## Supplementary material for "RefPlantNLR: a comprehensive collection of experimentally validated plant NLRs": RefPlantNLR_v.20201113_441_Benchmarking_CDS.Chopped.xml (part 1 of 3)

```
<?xml version="1.0" encoding="UTF-8"?><NLRParser>
  <MastMotifHitList name="Rph1_0+">
    <Sequence DNA="ATGGAGCTGGTGGTGGGAGCTTCGGAGGCGACGATGAAGTCCGTCATGGGCAAGCTGGGCGGCCTCCTCGCCCAGGAGTACACCCTGATTCGGGGCGTCAACGGCGACCTCCAGTACATCAACGACGAGCTGGCCAGCATGCAGTCCTTCCTCCGGGACCTCACCGCCGTCGGCGCCGGCCGAGCCCAGACCCACGGCCACCGGATGAAGGACTGGATGAAGCAGATCCGCGACATCACCTACGACATCGAGGACTGCATCGACGACTCGGCCCACCACCTCCACGGCCTGCGCTCCGACATGTGCTGCTACTACTTCGCCAACAGCGTCTACGAGGTCCTCACATGGTGGCCTCGCCGCGACGTCGCCTCCAAGATCTCCGTCCTCAAGATGCGGGCGCAGCAGATCGGGGAGCGGCGGGAGAGGTACGGGGTCAACAACCCGGAGGCCGCCGGTGGATCTGAGGGTCCTCATGCCGGAAACGGCACCGCTGCTGGATTCGACGCCGCCGACAACCAGGAGGCGAGCCTTGAGCTCGTCGCCATGAAGGATCCGGTGGGGGTGGAGGACCATATGAAAGAGCTGGAGGAGTGGCTGACTAATGAAAAGAACAACTCCGGCGTGCTGTACGTTGTCGGGTTCGGCGGGGTGGGGAAGACCACCATTGCCACCGCCCTGTACCGGAAATTTGGGGACCAATTCGACCACCGCGCCATGGTCAATGTGTCTCAGAGCTCCGACATCAACGCTGTCCTGACCAACATCAAGAATCAAGTCATGCCGCAGTCTAGCGGTCAAACGCAGCAAGGCACCGGAGGCGTACTCGGCCGGCTCAAGCAAGGCACCTCGGCATTTGCGGCCAAGTGCTGCAACGCCGGCGCCTCAGAGGAAACACGTGGCGAGACGAAGCTGGATAAGCTCAAGGAAGTCCTCACAGATCACTTTAAAGACAGCAGTTACTTGGTCTTGGTTGATGATGTTTGGTCTGCAGCAACGTGGGAACAGATCAGAAAGTCACTTCCTACAAGTAGTAAGCGCACCAGAATAATAGTTACTACACGGTTTCAAGCTGTTGCTACAAGACGTAGAGGGGAGGAAGGTGATCATACTCGTAAAGTTTCCCCTCTTGGCGTTGAAGAATCTGAGAGGCTATTTAAGCAGGCCTTCTTTGAATCCAAAGGTAGTGAGATTGATAAGGTTCCAAAGGACGTCTGGAAGATGTGCGGGGGGCTGCCGTTGGCCATAGTTATCATGGCTGGTCACGTGGCCTGCAACCCGAACAAATCAGGAACCGAATGGTCAAAGGTCTGTAAATCTCTATTTCCAGAGTCAGGGAAGGATCCTGGAAAAGATGGTGGGAGAGACCTTACCCAGGAGGAAGTTGGTAGGATTGTTAGTCATTGCTACAATGACATGCCTGCTGATATCAAGACCTGCTCTCTGTATTTGAGCATATTTCCGAAGGGACAGAAAATCAGCAGGAAGCGTTTGACAAGGCGGTGGATAGCTGAAGCTTTCGTTGCTGAGAAGCAGGGCCTGAGTGTGGAAGACGTTGCAGAGACATATTTCAATCATCTCATAAGAAGGAAGATCATCCGACCAGTGGAGCACAGCAGCAATGGGAAGGTGAAGAAATGCATAGTGCACGACATGGTTCTTGAACACATTGTAGCCAAGGCAAGTGAAGAGAATTTCATCACTGTGATTGGTGGTAACTGGCTTATGCAGCTACCTAGCAGCAAGGTCCGCCGGCTGTCCCTCCAGGAAAGCGACTCCAAACGTGCAAATGATACAGAGAAGATGAACCTGTCTCATGTCCGGTCACTGACCATGTTTGGGAGTTTGAACCAACTGCCTTCCCATTCATTTAAGTTTGGAATTGTACAAGTCCTGGATCTTGAAGGCTGCATGGGTTTCAAAGGACATCATACAGAGGAGATATGCAAAATGCTTCTTCTCAAGTATCTCAGCCTCCGAAGAACTGACACTAAACAGCTTCCAAAAGCGATTGGAAAGCTTGAGAACCTCGAGACTCTGGACATTAGAGAGACAAATGTTGTTGAGTTGCCTAAAACTGTATGCCTGCTTGAACGGCTGGTAAACATACTTGGTGGGAATAAAAGAACAAGAAGGGCATTGAAGCTTCCTGAAGAGTTGAATAAGAAGAAGAAAATGAAGGCCTTGCGCATACTGTCAGGGATTGAGATTGTTGGCGGATTGGCAGACCTTCATCATCTGACTGAGCTGAGGAAGCTTGCTATCTACAAGCTCAGCGCCATAAGCGACGATCCTAGTTTCGAAGATTTAAGCTCCTCGATCGAGTACCTTGGGGGCTACTCTCTGCACACTCTCATAATCGACGACGAGTCATCCAAGTTTATCAATTCACTGGATGATCTGTCATCGCCACCAAAATTTCTTGTTGCCCTAGAGTTATCTGGCAAGATGGTTCAGCTCCCCGGCTGGATCACGCAACTCAGTGCTCTCACCAAGCTAACCCTTTCAATAACCGCTCTCCGGACAAATAACTTGCTGCTCCTTAGCAATCTAGATGCACTGTTCTCCCTCACATTCTCATTCAGGGCAGAAAAGCAGGATTCAGAAACTCTGACCATTCTGGCAGAAAACAAGCTGTCCTCTGATGGGGAGATCACAATCCCAAATGCTGGTTTTAAGAGCCTTAAGCTTGTTCGCTTCTTCGCTCCTCTTTTGCCAGTACTGATCATTTCTGAGAATGCCATGCCAGAGCTGGAAAGGCTAGAGCTGCGGTTCAGCATGCTGGAGGGGCTTTATGGCGTGGAAAACCTTGCAGGACTCAAGGTGGTGCATCTGACATTGGAGGACAAAGAAGGTGAACATATGACGAAAGAGGTGCAGCGGGAGGTGGAGAGCGCAGTCAAGAGGAAGACCGATGGCAAGGCGCCCAAGATAATCCTCAATCAATGA"/>
    <MastMotifHits>
      <MastMotifHit frame="0" match="++ ++++ +++++++++ ++ +++++  +++ ++++" motif="17" pos="14" pvalue="2.0E-15" sequence_name="Rph1_0" strand="+"/>
      <MastMotifHit frame="0" match="++ +++++ +++ + + " motif="16" pos="78" pvalue="1.6E-7" sequence_name="Rph1_0" strand="+"/>
      <MastMotifHit frame="0" match=" +++++++++++++++++ + " motif="1" pos="210" pvalue="3.8E-16" sequence_name="Rph1_0" strand="+"/>
      <MastMotifHit frame="0" match="+++ ++ + ++++ +   ++ ++ +++ +" motif="6" pos="233" pvalue="6.5E-10" sequence_name="Rph1_0" strand="+"/>
      <MastMotifHit frame="0" match="+++ +++++  ++++" motif="4" pos="320" pvalue="3.9E-12" sequence_name="Rph1_0" strand="+"/>
      <MastMotifHit frame="0" match="+ ++++++++ + ++ +  +" motif="5" pos="345" pvalue="4.4E-9" sequence_name="Rph1_0" strand="+"/>
      <MastMotifHit frame="0" match="+ ++++  ++++  +" motif="10" pos="376" pvalue="8.8E-7" sequence_name="Rph1_0" strand="+"/>
      <MastMotifHit frame="0" match="+++++++++  ++  +     " motif="3" pos="408" pvalue="4.9E-9" sequence_name="Rph1_0" strand="+"/>
      <MastMotifHit frame="0" match="+ ++ +  +++ +++" motif="12" pos="461" pvalue="1.3E-6" sequence_name="Rph1_0" strand="+"/>
      <MastMotifHit frame="0" match=" +++ ++++++++ +++++++++++++++" motif="2" pos="476" pvalue="4.3E-18" sequence_name="Rph1_0" strand="+"/>
      <MastMotifHit frame="0" match=" +++++++++ ++++  + ++" motif="8" pos="515" pvalue="4.6E-10" sequence_name="Rph1_0" strand="+"/>
      <MastMotifHit frame="0" match="+ +++++ + ++ +++++++ " motif="7" pos="546" pvalue="3.2E-9" sequence_name="Rph1_0" strand="+"/>
      <MastMotifHit frame="0" match="+  + ++++++++ +++++ +" motif="9" pos="650" pvalue="1.0E-9" sequence_name="Rph1_0" strand="+"/>
      <MastMotifHit frame="0" match="+ ++ +++++++++ ++++++" motif="9" pos="673" pvalue="4.0E-10" sequence_name="Rph1_0" strand="+"/>
    </MastMotifHits>
  </MastMotifHitList>
  <MastMotifHitList name="alpha-WOLF4a_0+">
    <Sequence DNA="ATGGCCGAAATCGGATACTCGGTTTGTGCGAAACTCATCGAAGTGATTGGCAGTGAGCTGATCAAAGAGATTTGTGACACATGGGGTTACAAATCTCTTCTTGAGGACCTCAACAAAACTGTATTGACGGTCAGGAACGTTCTCATTCAAGCCGGGGTGATGCGGGAGCTTACTAGTGAACAACAAGGTTTCATTGCAGACCTTAAAGATGTTGTTTATGATGCTGATGACTTGTTCGACAAGTTACTCACTCGTGCTGAGCGAAAACAGATTGATGGAAACGAAATCTCTGAAAAGGTACGTCGTTTCTTTTCCTCTAGTAACAAGATCGGTCAAGCTTACTACATGTCTCGTAAGGTTAAGGAAATTAAGAAGCAGTTGGATGAAATTGTTGATAGGCATACAAAATTTGGGTTTAGTGCTGAGTTTATACCTGTTTGTAGGGGAAGGGGGAACGAGAGGGAAACACGTTCATATATAGATGTCAAGAATATTCTTGGGAGGGATAAAGATAAGAATGATATCATAGATAGGTTGCTTAATCGTAATGATAATGAAGCTTGTAGTTTCCTGACCATAGTGGGAGCGGGAGGATTGGGAAAAACTGCTCTTGCCCAACTTGTGTTCAATGATGAAAGGGTCAAAATTGAGTTTCATGATTTGAGGTATTGGGTTTGTGTCTCTGATCAAGATGGGGGCCAATTTTATGTGAAAGAGATCCTTTGTAAGATTTTAGAGATGGTTACTAAGGAGAAAGTTGATAATAGTTCCGCATTGGAATTGGTACAAAGCCAATTTCAAGAGAAGTTAAGAGGAAAGAAGTACTTCCTTGTTCTTGATGATGTATGGAACGAGGATCGTGAGAAGTGGTTTCAATTGGAAGAGTTGTTAATGTTGGGTCAAGGGGGAAGCAAGGTTGTAGTGACCGCACGTTCAGAGAAGACAGCAAATGTCATAGGGAAAAGACATTTTTATACACTGGAATGTTTGTCGCCAGATTATTCATGGAGCTTATTTGAAATGTCGGCTTTTCAGAAAGGGCATGAGCAGGAAAACCATGACGAACTAGTTGATATTGGGAAAAAGATTGTTGAAAAATGTTATAACAATCCACTTGCTATAACGGTGGTAGGAAGTCTTCTTTATGGAGAGGAGATAAGTAAGTGGCGGTCATTTGAAATGAGTGAGTTGGCCAAAATTGGCAATGGGGATAATAAGATTTTGTCGATATTGAAGCTCAGTTACTACAATCTTGCAAACTCTTTGAAGAGTTGTTTTAGTTATTGTGCAGTGTTTCCCAAGGATCATGAAATAAAGAAGGAGATGTTGATTGAACTTTGGATGGCACAAGGATATGTTGTGCCGTTGGATGGAGGTCAAAGTATAGAAGATGCTGCCGAGGAACATTTTGTAATTTTGTTACGAAGGTGTTTCTTTCAAGATGTAAAGAAGGATAAATATGGTGATGTTGATTCTGTTAAAATCCACGACTTGATGCACGATGTCGCCCAAGAAGTGGGGAGGGAGGAAATATGTGTAGTGAATGATAATACAAAGAACTTGGGTGATAAAATCCGTCATGTACATGGTGATGTCAATAGATATGCACAAAGAGTCTCTCTGTGTAGCCATAAGATTCGTTCGTATATTGGTGGTAAATGTGAAAAACGTTGGGTGGATACACTAATAGACAAGTGGATGTGTCTTAGGATGTTGGACTTGTCAAGGTCGGATGTTAAAAATTTGCCTAATTCAATAGGTAAATTGTTGCACTTGAGGTATCTTAACCTGTCAGATAATAGAAATCTAAAGATACTTCCTGATGCAATTACAAGACTGCATAATTTGCAGACACTTCTTTTAGTAGATTGCAGAAGTTTAAAGGAGTTGCCAAAAGATTTTTGCAAATTGGTCAAACTGAGGCACTTGGAATTACAGGGTTGTCATGATTTGATTGGTATGCCATTTGGAATGGATAAGCTAACTAGTCTTAGAGTACTACCAAAAGTTGTGGTGGGTAAGAAGGAACAAAGTGATGATCAGCTGAAAGCCCTAAAAGGCCTCACCGAGATAAAAGGCTCCATTGATATCACAATCTATTCAAAGTATAGAATAGTTGAAGGCATGAATGACACAGGAGGAGCTGGGTATTTGAAGAGCATGAAACATCTCACGGGGGTTGATATTAGATTTGATGATAGAGAAGGTGGATTTGTTAACCCTGAAGCTGTGTTGGCAACCCTAGAGCCACCTTCAAATATCAAGAGCTTATCTATACATCGTTTTGATGGTAAAACACTTCCAGTATGGGGAAGAGCAGAGATTAATTGGGCAATCTCCCTCTCACATCTTGTCGACATCCAGCTTTGGCATTGTCGTAATTTGCAGGAGATGCCAGTGCTGAGTAAACTGCCTCATTTGAAATCACTGGAACTTTATAATTTGATTAGTTTAGAGTACATGGAGAGCACAAGCAGAAGCAGTAGCAGTGACACAGAAGCAGCAACACCAGAATTACCAACATTCTTCCCTTCCCTTGAAAAACTTACACTTTGGGGTCTGGAAAAGTTGAAGGGTTTGGGGAACAGGAGATCGAGTAGTTTTCCCCGCCTCTCTAAATTGGAAATCTGGGAATGCCCTGATCTAACGTCATTTCCTTCTTGTCCAAGCCTTGAAGAGTTGGAATTGGAAGAAAACAATGAAGCGTTGCAAATAATAGTAAAAATAACAACAACAAGAGGTAAAGAAGAAAAAGAAGAAGACAAGAATGCTGGTGTTGGAAATTCACAAGATGATGACAATGTCAAATTATGGACGGTGGAAATAGACAATCTGGGTTATCTCAAATCACTGCCCACAAATTGTCTTACTCACCTCGACCTTACAATAAGAGATTCCAAGGAGGGGGAGGGTGAATGGGAAGTTGGGGATGCATTTCAGAAGTGTGTATCTTCTTTGAGAAGCCTCACCATAATCGGAAATCACGGAATAAATAAAGTGAAGAGACTGTCTGGAAGAACAGGGTTGGAGCATTTCACTCTGTTGGACTCACTCAAATTTTCAAAGATAGAAGACCAGGAAGATGAGGGCGAAGACAACATCATATTCTGGAAATCCTTTCCTCAAAACCTCCGCAGTTTGAGAATTGAAGACTCTGACAAAATGACAAGTTTGCCCATGGGGATGCAGTACTTAACCTCCCTCCAAACCCTCTATCTACACCATTGTTATGAATTGAATTCCCTTCCAGAATGGATAAGCAGCTTATCATCTCTTCAATCCCTGCACATAGGAAAATGTCCAGCCCTAAAATCACTACCAGAAGCAATGCGGAACCTCACCTCCCTTCAGAGACTTACGATATGGCAGTGTCCAGACCTAATTGAAAGATGCAAAGAACCTAACGGGGAGGACTATCCCAAAATTCAACACATCCCCAAAATTGAAATATGGTAG"/>
    <MastMotifHits>
      <MastMotifHit frame="0" match="+++++++++ ++ ++++" motif="16" pos="70" pvalue="2.7E-10" sequence_name="alpha-WOLF4a_0" strand="+"/>
      <MastMotifHit frame="0" match=" +++ ++++++ +++ +++++" motif="1" pos="192" pvalue="1.1E-14" sequence_name="alpha-WOLF4a_0" strand="+"/>
      <MastMotifHit frame="0" match="++++++++++++  +" motif="4" pos="275" pvalue="1.6E-10" sequence_name="alpha-WOLF4a_0" strand="+"/>
      <MastMotifHit frame="0" match=" +++++++ ++++ ++ ++ " motif="5" pos="302" pvalue="7.2E-9" sequence_name="alpha-WOLF4a_0" strand="+"/>
      <MastMotifHit frame="0" match="++++ +++++++ ++" motif="10" pos="330" pvalue="1.3E-9" sequence_name="alpha-WOLF4a_0" strand="+"/>
      <MastMotifHit frame="0" match="+   +++++++++++++ ++ " motif="3" pos="367" pvalue="8.9E-11" sequence_name="alpha-WOLF4a_0" strand="+"/>
      <MastMotifHit frame="0" match="++++++++++++   " motif="12" pos="407" pvalue="1.3E-7" sequence_name="alpha-WOLF4a_0" strand="+"/>
      <MastMotifHit frame="0" match="+++++ ++++++++++++++++++++++ " motif="2" pos="422" pvalue="2.1E-25" sequence_name="alpha-WOLF4a_0" strand="+"/>
      <MastMotifHit frame="0" match="+++ +++ +  + ++++++ +" motif="8" pos="462" pvalue="1.3E-8" sequence_name="alpha-WOLF4a_0" strand="+"/>
      <MastMotifHit frame="0" match="+++++++++ ++++ +++  +" motif="7" pos="493" pvalue="9.1E-11" sequence_name="alpha-WOLF4a_0" strand="+"/>
      <MastMotifHit frame="0" match="  +++ +++++++++ +++++" motif="9" pos="566" pvalue="5.6E-10" sequence_name="alpha-WOLF4a_0" strand="+"/>
      <MastMotifHit frame="0" match="+ ++++++++++++++ ++" motif="11" pos="589" pvalue="5.2E-9" sequence_name="alpha-WOLF4a_0" strand="+"/>
      <MastMotifHit frame="0" match="+ +++++ + +++ +++++" motif="11" pos="613" pvalue="5.2E-10" sequence_name="alpha-WOLF4a_0" strand="+"/>
      <MastMotifHit frame="0" match="+ +++++ +++++++  ++" motif="11" pos="637" pvalue="7.9E-8" sequence_name="alpha-WOLF4a_0" strand="+"/>
      <MastMotifHit frame="0" match="+ +++   ++ ++++++++" motif="11" pos="781" pvalue="2.7E-9" sequence_name="alpha-WOLF4a_0" strand="+"/>
      <MastMotifHit frame="0" match="+++++ + +++   ++ + " motif="11" pos="804" pvalue="2.9E-6" sequence_name="alpha-WOLF4a_0" strand="+"/>
      <MastMotifHit frame="0" match="++ ++++++++  +++ + " motif="11" pos="843" pvalue="6.4E-8" sequence_name="alpha-WOLF4a_0" strand="+"/>
      <MastMotifHit frame="0" match="++++ ++ +++++++ +++" motif="11" pos="868" pvalue="4.4E-10" sequence_name="alpha-WOLF4a_0" strand="+"/>
      <MastMotifHit frame="0" match=" ++++ + +++  ++ +++" motif="11" pos="1041" pvalue="5.6E-8" sequence_name="alpha-WOLF4a_0" strand="+"/>
      <MastMotifHit frame="0" match="+  +++++++ ++++ +++" motif="11" pos="1065" pvalue="9.5E-11" sequence_name="alpha-WOLF4a_0" strand="+"/>
      <MastMotifHit frame="0" match="+  ++ + +++++++++++" motif="11" pos="1089" pvalue="9.4E-10" sequence_name="alpha-WOLF4a_0" strand="+"/>
      <MastMotifHit frame="0" match="+  +++++++ ++++ +  " motif="11" pos="1113" pvalue="2.1E-6" sequence_name="alpha-WOLF4a_0" strand="+"/>
    </MastMotifHits>
  </MastMotifHitList>
  <MastMotifHitList name="RPP8_0+">
    <Sequence DNA="ATGGCTGAAGCATTTGTGTCGTTTGGACTTGAGAAGCTTTGGGATCTCCTGAGTCGAGAATCAGAGAGATTGCAGGGAGTTGATGAGCAAATTGATGGACTAAAGCGTCAGCTGAGAAGTTTACAGTCGCTGTTGAAAGATGCAGATGCCAAGAAACATGGAAGTGATAGGGTGAGGAACTTCTTGGAAGATGTCAAAGACCTTGTTTTTGATGCTGAGGATATAATTGAATCCTATGTTCTGAACAAACTTAGAGGAGAAGGAAAAGGGGTCAAGAAGCATGTGAGACGACTTGCTCGCTTCTTAACGGATCGCCACAAAGTTGCTTCAGATATCGAGGGTATCACTAAGAGGATCTCTGATGTGATTGGGGAGATGCAGAGTTTTGGGATACAACAAATCATTGATGGTGTTCGTTCGCTGTCTCTTCAGGAAAGACAAAGGGTGCAGAGGGAGATCCGACAAACGTATCCTGACAGTTCTGAAAGCGATCTTGTCGGGGTGGAGCAGAGTGTTAAAGAATTGGTTGGACATTTGGTGGAGAATGATGTTCATCAAGTGGTTTCTATAGCTGGGATGGGCGGTATTGGTAAAACCACTCTGGCTAGACAAGTCTTTCATCATGACTTAGTCCGGCGTCACTTTGATGGATTCGCATGGGTCTGTGTTTCCCAACAATTTACACAGAAACATGTTTGGCAGAGGATCTTGCAAGAACTTCAGCCACATGATGGGGATATTTTACAGATGGACGAATATGCACTTCAGCGTAAACTCTTTCAATTGTTAGAGGCCGGTAAATATTTAGTTGTCCTCGATGATGTATGGAAAAAAGAAGACTGGGATGTAATAAAAGCAGTGTTTCCACGGAAAAGAGGTTGGAAGATGCTGCTTACTTCTCGAAATGAAGGTGTTGGGATACATGCTGATCCAACATGTTTAACTTTTAGAGCAAGCATCCTTAACCCTGAAGAAAGTTGGAAGCTCTGTGAGAGAATAGTATTCCCTAGGAGAGATGAAACTGAAGTAAGGCTTGATGAAGAAATGGAAGCCATGGGAAAGGAAATGGTCACACATTGTGGAGGACTACCATTAGCTGTTAAAGTGTTGGGAGGCTTGTTAGCTAATAAACATACAGTTCCTGAGTGGAAAAGAGTTTCTGACAATATTGGATCTCAAATAGTAGGAGGATCGTGCTTAGATGACAACAGTCTCAATTCGGTTTACCGAATATTGTCTCTGAGTTATGAAGATTTGCCAACGCATTTAAAGCATCGCTTCCTTTTCCTAGCCCATTTCCCCGAATATTCCAAGATATCTGCGTATGATTTGTTCAATTACTGGGCAGTAGAAGGGATTTACGATGGATCAACCATCCAAGATAGTGGAGAATACTACCTAGAAGAGCTTGTGAGGAGAAATTTGGTTATTGCAGACAACAGGTATTTGAGTTCGCACTCTAAAAATTGTCAAATGCACGACATGATGAGAGAAGTATGTTTATCTAAAGCGAAAGAAGAGAACTTCCTACAAATTATCAAAGACCCTACTTCCACCTCTACCATCAATGCTCAATCTCCTAGTAGATCTCGCAGACTCAGCATACATAGTGGTAAAGCCTTTCATTTATTGGGACACAAAAACAATACAAAGGTGAGATCTCTTATAGTTTGGGACGAAGACTTTGGGATACGATCAGCTTCAGTCTTCCACAACTTAACATTGCTCAGGGTGTTGGATCTTTATTGGGTAAAGTTTGAAGGAGGGAAGTTACCTTCTAGCATTGGAGGGCTCATCCACTTGAGATACTTGAGTTTATTTTTGGCTGGGGTATCTCATCTACCTTCTACTATGCGGAACTTAAAGCTTCTGCTCTATTTGAACTTAAGTGTTAATAACAAGGAACCGATTCACGTGCCAAATGTTTTGAAAGAGATGATACAGTTGAGGTACCTTTCCCTACCTCTTAAAAAGGATGATAAAACCAAGTTGGAATTGGGTGATCTAGTGAACCTGGAGTTCTTGTTTGGTTTCTCAACGCAACACAGTAGTGTGACAGACCTCCTCCATATGACTAAGCTCCGGTATCTCGCTGTATCTTTGAGCGAAAGGTGCAATTTTGAAACTCTATCGTCATCTCTCCGTGAATTGCGAAACCTCGAAACGCTTTATGTCCTTTTTTCGCCCGAAATCTTTATGGTTGATTATATGGGAGAGTTTGTTCTGGATCATTTTATTCATCTAAAAGAGTTGGGATTGGCAGTACGTATGTCAAAGATTCCTGATCAACATCAATTACCTCCCCACCTTGCACAAATATATATATGTAATTGCCGCATGGAAGAGGATCCAATGCCAATTCTAGAAAAGTTGCTTCATTTGAAGTCGGTTAAATTAACATTTAAGGCTTTCGCTGGAAGGAGAATGGTGTGCTCAAAAGGCGGATTTACTCAATTATGTGCCCTAGAAATATCTGAACAATCGGAGTTGGAAGAGTGGATAGTAGAAGAAGGGTCGATGCCATGTCTTCGTACTTTGACTATACATGATTGCGAAAAGTTGAAGGAACTTCCAGATGGACTCAAGTACATAACATCCTTAAAGGAACTGAAGATTGAAGGAATGAAGAGGGAGTGGAAGGAGAAACTGGTACCAGGTGGAGAAGATTACTACAAAGTCCAACACATTCCCGATGTTCAATTTATCAACTGTGACCAGTAG"/>
    <MastMotifHits>
      <MastMotifHit frame="0" match="++++++++++++++++++++++++++++++++++++" motif="17" pos="8" pvalue="1.1E-22" sequence_name="RPP8_0" strand="+"/>
      <MastMotifHit frame="0" match="++++++++++++++ + " motif="16" pos="67" pvalue="6.4E-10" sequence_name="RPP8_0" strand="+"/>
      <MastMotifHit frame="0" match="+ +++++ ++++  +  + +++  ++ ++    +++" motif="17" pos="93" pvalue="2.8E-6" sequence_name="RPP8_0" strand="+"/>
      <MastMotifHit frame="0" match="++ +++++++++++++++++ " motif="1" pos="189" pvalue="2.8E-19" sequence_name="RPP8_0" strand="+"/>
      <MastMotifHit frame="0" match="+++ +++++++++++++++++++++++++" motif="6" pos="214" pvalue="3.0E-23" sequence_name="RPP8_0" strand="+"/>
      <MastMotifHit frame="0" match="+++++++++++++++" motif="4" pos="268" pvalue="2.0E-16" sequence_name="RPP8_0" strand="+"/>
      <MastMotifHit frame="0" match="+++++++++++++++ ++++" motif="5" pos="292" pvalue="3.8E-11" sequence_name="RPP8_0" strand="+"/>
      <MastMotifHit frame="0" match="++++++++++++ ++" motif="10" pos="321" pvalue="4.6E-11" sequence_name="RPP8_0" strand="+"/>
      <MastMotifHit frame="0" match="+++++++++++++++++++++" motif="3" pos="360" pvalue="3.5E-19" sequence_name="RPP8_0" strand="+"/>
      <MastMotifHit frame="0" match="+++++++++ +++++" motif="12" pos="408" pvalue="6.8E-14" sequence_name="RPP8_0" strand="+"/>
      <MastMotifHit frame="0" match="+++ +++++++++ ++++++++ ++++ +" motif="2" pos="423" pvalue="2.5E-17" sequence_name="RPP8_0" strand="+"/>
      <MastMotifHit frame="0" match="+ + +++++++++++++++++" motif="8" pos="459" pvalue="8.8E-14" sequence_name="RPP8_0" strand="+"/>
      <MastMotifHit frame="0" match="+++++++++ ++++++++++ " motif="7" pos="490" pvalue="1.2E-18" sequence_name="RPP8_0" strand="+"/>
      <MastMotifHit frame="0" match="+++++++++  ++++++++++" motif="9" pos="598" pvalue="3.4E-13" sequence_name="RPP8_0" strand="+"/>
      <MastMotifHit frame="0" match="++++++++++++ ++++++" motif="11" pos="840" pvalue="9.8E-16" sequence_name="RPP8_0" strand="+"/>
    </MastMotifHits>
  </MastMotifHitList>
  <MastMotifHitList name="HcMLA1_0+">
    <Sequence DNA="ATGGAGGTCGTCACGGGTGCCATGGGCAGCCTGCTCCCCAAGCTGGGCCAACTGCTCCTCGATGAGTACAACTTGCACAAGCGCGTCAAGAAAGATGTCGAGTTCCTCACGAAGGAGCTTGAGAGCATGCACGCTGCCCTCATCAAGGTTGGCAAGGTGCCACGGGACCATCTCGACAGGCAAGTAAAGCTCTGGGCCGACGAGGTCAGAGAGCTCTCCTACAACATGGAGGATGTCGTTGACAAGTTCCTCGTGCGCGTCGACGGCAACTCCGGCAGATTCAAGGAGCTCAAGAACAAGATGATCGGCTTGTTCAAGAAAGGCAAGAATCACCATCGGATAGCTGACGCGATCAAGGAAATCAAGGAGCAACTCCAGGAGGTGGCTGCTAGGCGTGACAGGAACGAGGTACTTGTTCCTAATCCTATGGAACCAATTGCTATCGATCCTTGTCTTCGAGCTTTGTACGCAGAAGCGTCGGAGCTAGTTGGCATATATGGCAAGAGGGATCAGGAGCTCATGAGGTTGCTCTCCATGGAGGGTGATGATGCCTCTGAGAAGAGACTGAAGAAGGTCTCCATTGTTGGATTTGGAGGGTTGGGCAAGACCACTCTTGCAAGAGCAGTATACGACAAGATTAAAGGTGATTTCGATTGTGGGGCATTTGTTCCGGTCGGTCAGAACCCTGACATGAAGAAGGTTTTAAGGGATATCCTCATTGATCTCGGTAACCCTCTCTCGGACCTTGCGATGCTGGATGCCAATCAGCTTATTAAAAAGCTTCGTGATTTTCTAGAGAACAAAAGGTATCTTGTCATAATTGATGATATATGGGATGACAAATTGTGGGAAGCCATCAACTTTGCTTTCTCCAAGAGGAATAATCTAGGCAGTCGGCTAATCATCACAACCCGCATTGTTAGTGTCTCCAATTCATGTTGTTCGTCAGCTCATGATTCAGTTTATCAAATGAAACCTCTTTCTACTGATGACTCCAGAAGGCTCTTCCATAAAAGAATATTTCCGGACGATAGTGGATGTCCAAATGAATTTGAACAAGTGTCAGAAGATTTATTGAAAAAATGTGGTGGGGTACCGCTAGCCATCATTACTATTGCTAGTGCTTTGGCTGGTGGCCAGCAGATGAAACCAAAGTGTGAGTGGGATATTTTACTCCAGTCCCTTGGCTCTGGACTAACAGAAGATAACAGTTTAGAGGAGATGCGGAGGATACTATCTTTCAGCTATTATGATCTACCTTATCATCTGAGAACTTGTCTATTGTACCTATGTATATACCCAGAAGACAGCCAGATTGATAGAGATAGACTGATATGGAAGTGGGTGGCTGAAGGATTTGTCCACTGTGGAAACCAAGGGACTAGCCTATTTTTGCTCGGATTAAACTACTTCAACCAGCTCATTAACAGAAGTATGATCCAGCCAATATATGGTTATGCAGGTGAGGTATATGCTTGTTGTGTACATGATATGGTTCTTGATCTTATCTGCAACTTGTCACATGAAGCAAAGTTTGTTAATGTATTGGATGGCACTGGGGATAGCATGTCCTTACAAGGCAATGTTCGTCGTTTGTCCCTTCAACATAGAAACAAAGATCATCAAGGCACACCTCTCAGAAATTTCAGGGGTATATCACGAGTGAGGTCCATTACTAATTTTGGATCTGCTATTAATATCATGCCAGTCCTGTCAAGGTTTGAAGTTCTGCGTGTACTTGATTTGACGGACTGTAATCTGGGAGAAAGTAGCAGCCTGCAACTTAACCTCAAGGGTTTTGGACACTTAATTCACCTGAGGTACCTTGGTCTAGCAGGTACTGGAATCATGAAACTATCAGCTGAGATAGGAAATCTGCAGTTTTTGGAGGTCTTGGATCTAGGAGGCAACAATGGGCTAGAAGAATTGCCACCCATTGTTTATAATTTGAGAAGATTAATCTACCTAAATGTTCCCTTTATGGTGGTTCCAGCTGGTGTGTTGCAGAATCTGACATCCATAGAAGTGTTGAGGGGAATATTGGTCTCTTTGAACACTGTCGCACAAGAGCTTGGCAACATAGCAATGCTGAGGGAGCTTGAGATTTGCTTCAAGGAGGGTAGTTTGGCTTTGTATGAATGTTTTGTGAAGTCTCTTTGCAGCCTACATCAGATCGAAAGTCTATGTATTGATTGCAATCCCAGAGAAACATCATCTTTTGAACTGATGGATCTCTTGGGAGAACGCTGGGTGCCTCCTGTACATATCCGCAAATTTGACTCAAGCTTTCCCAGCCAACTCTCTGCACTGCGAGGGTGGATAAAGAAAGACCCCTCGCATCTCTCGAACCTCTCCGATTTATTCCTCAGACCAGTGAAGGAAGTGCAGCAGGAGGACGTGGAAATCATTGGGGGGCTGTTGTCCCTTCGCCGTCTCTGGATAAAGAGCACCCACCAAACACAACGGCTGCTAGATGGGTTCCGCTGTCTGTTACGCTTTTCCTTGGATTGTGGATCAGCAGCGCAGATAATGTTTGAACCAGGAGCATTGCCGAGGGTGGAAATAGTTATATTCAGTCTGGGCGTGCGGGTGGCGAAAGAGGATGGTAACTGTCGCTTCGACTTGGGCCTGCAGGGGAACCTGCTCTCCCTTCGGCAACGTGTCTGGGTTAAAATCTATTGTGGTGGAGCGACGGTGGGTGAGGCAAAGGAAGCGGAGGCTGCGGTGCGGCTCGCGCTCGACTCCCATCCCAACCATCCCCCGATTTATATTGAGATGAGGCCGCGTATACAAGAAGATGCGCACGATGACGATTTGTGTAAGGACATGACGGAGAACTGA"/>
    <MastMotifHits>
      <MastMotifHit frame="0" match="++++++++++ +++++++ +++++++++++++++++" motif="17" pos="10" pvalue="8.6E-24" sequence_name="HcMLA1_0" strand="+"/>
      <MastMotifHit frame="0" match="++++ ++++++++++++" motif="16" pos="71" pvalue="3.8E-12" sequence_name="HcMLA1_0" strand="+"/>
      <MastMotifHit frame="0" match="+++ +++++++++ +++++++ +++++ ++++++++++++++++++++++" motif="14" pos="117" pvalue="1.7E-49" sequence_name="HcMLA1_0" strand="+"/>
      <MastMotifHit frame="0" match="+++++++++++++++++++++" motif="1" pos="193" pvalue="3.9E-20" sequence_name="HcMLA1_0" strand="+"/>
      <MastMotifHit frame="0" match="++++ ++++++++++++++++++++++++" motif="6" pos="216" pvalue="1.1E-21" sequence_name="HcMLA1_0" strand="+"/>
      <MastMotifHit frame="0" match="++++++++++ + ++" motif="4" pos="270" pvalue="1.8E-13" sequence_name="HcMLA1_0" strand="+"/>
      <MastMotifHit frame="0" match=" +++ +++++++++ +++++" motif="5" pos="296" pvalue="8.0E-14" sequence_name="HcMLA1_0" strand="+"/>
      <MastMotifHit frame="0" match="+++++++ +++++++" motif="10" pos="327" pvalue="5.3E-12" sequence_name="HcMLA1_0" strand="+"/>
      <MastMotifHit frame="0" match="+++++++++++++++++ +++" motif="3" pos="362" pvalue="7.1E-17" sequence_name="HcMLA1_0" strand="+"/>
      <MastMotifHit frame="0" match="+++++++++++++++" motif="12" pos="408" pvalue="2.7E-14" sequence_name="HcMLA1_0" strand="+"/>
      <MastMotifHit frame="0" match="+++++++++++++++++++++++++++++" motif="2" pos="423" pvalue="4.7E-25" sequence_name="HcMLA1_0" strand="+"/>
      <MastMotifHit frame="0" match="+  ++ +++++++++++++++" motif="8" pos="463" pvalue="1.3E-16" sequence_name="HcMLA1_0" strand="+"/>
      <MastMotifHit frame="0" match="+ +++++ +++++++++++++" motif="7" pos="493" pvalue="5.3E-15" sequence_name="HcMLA1_0" strand="+"/>
      <MastMotifHit frame="0" match="+  ++++++ +++  ++  " motif="11" pos="574" pvalue="2.9E-6" sequence_name="HcMLA1_0" strand="+"/>
      <MastMotifHit frame="0" match="+++++++++ ++++ ++ +++" motif="9" pos="603" pvalue="8.4E-16" sequence_name="HcMLA1_0" strand="+"/>
      <MastMotifHit frame="0" match="+++++++++++++++++++" motif="11" pos="626" pvalue="8.7E-13" sequence_name="HcMLA1_0" strand="+"/>
      <MastMotifHit frame="0" match="++++++++++++++++++++++++++++++++++++++++++++++++++" motif="20" pos="736" pvalue="3.3E-56" sequence_name="HcMLA1_0" strand="+"/>
    </MastMotifHits>
  </MastMotifHitList>
  <MastMotifHitList name="Pi7-J-2_0+">
    <Sequence DNA="ATGGAGTTGGTGGTAGGTGCTTCCGAAGCCACCATGAAATCTCTCTTGGGCAAGCTGGGCAATCTTCTAGCCCAGGAGTATGCTCTCATCAGCGGTATCCGTGGTGACATCCAGTACATCAATGACGAGCTTGCCAGCATGCAGGCCTTCCTCCGTGATCTCAGCAACGTGCCAGAGGGTCACAGTCATGGCCACCGGATGAAGGACTGGATGAAGCAGATCCGAGACATCGCCTATGATGTTGAGGACTGTATCGATGACTTTGCCCACCGCCTCCCTCAGGATTCCATCAGCGATGCCAAATGGTCCTTCCTACTCACAAAAATCTATGAACTATGGACATGGTGGCCACGTCGTGTGATTGCTTCCAACATTGCCCAACTCAAGGTACGGGCACAACAGATCGCAGATCGACGTAGTAGATACGGAGTGAACAACCCAGAACACCTTGACAGTAGCAGCAGTGCCAGGACCCGTGCTGTCAATTACGAAATTGCTGAGTATCAGGTCACAAGCCCTCAGATCATTGGTATAAAGGAGCCTGTGGGGATGAAGACGGTCATGGAGGAGCTTGAGGTTTGGTTAACTAATCCTCAAGCTGAAAATGGGCAAGCTGTTCTGTCCATAGTCGGTTTTGGAGGTGTGGGAAAGACTACCATTGCCACAGCATTGTACAGAAAAGTCAGTGATAAATTTCAGTGCCGGGCATCAGTAGCTGTGTCTCAGAACTATGACCAAGGCAAAGTCCTCAATAGTATTCTGAGTCAAGTCAGCAATCAGGAGCAGGGCAGCAGCACAACAATTAGTGAGAAAAAGAACCTCACCTCAGGCGCTAAGAGCATGTTGAAGACAGCCCTGTCACTGCTCAGAGGTAATTGTATATGTCAGCCAGAAAATGATGGAAACCCTGATAATACACCAATCAGGCTGCAGGAAACAACGGACGATGATCAAAACCCCAGAAAACTGGAACAGCTCCTGGCCGAAAAGAGTTATATCCTCTTGATTGATGACATTTGGTCTGCCGAAACATGGGAGAGTATCAGATCGATTTTGCCTAAAAATAATAAAGGCGGTAGAATAATAGTGACTACAAGATTTCAAGCTGTTGGTTCAACATGCTCCCCTCTTGAAACTGATCGTTTGCATACAGTTGATTTTCTCACCGATGACGAGTCCCAAAACTTATTCAATACAAGTATTTGTGAATCAAAGATAAGAAAAGATAGCAACAAAGTAGACGAGCAAGTCCCTGAGGAAATATGGAAAATATGTGGGGGATTGCCTTTGGCCATAGTCACCATGGCTGGTCTTGTCGCCTGCAACCCAAGGAAAGCCTGCTGCGATTGGAGTAAACTTTGCAAATCATTATTTCCAGAGCAAGAAACTCCTCTTACCCTCGATGGTGTTACAAGGATACTGGATTGTTGTTACAATGATTTGCCTGCGGATCTGAAGACTTGCTTATTGTACTTGAGTATATTTCCGAAGGGTTGGAAAATTAGTAGGAAACGTTTGTCCCGGCGATGGATAGCTGAAGGTTTTGCTAATGAGAAGCAAGGGTTAACCCAGGAAAGAGTTGCAGAGGCATACTTTAATCAACTCACAAGAAGGAACTTAGTACGTCCCATGGAGCATGGCAGCAATGGGAAGGTAAAAACGTTTCAAGTTCATGACATGGTTCTTGAATACATCATGTCCAAATCAATCGAAGAGAATTTTATTACTGTGGTTGGTGGACACTGGCAGATGACTGCACCAAGCAATAAAGTCCGTCGACTGTCGATGCAAAGCAGTGGATCCAATCGTGGAAGTTCAACAAAAGGCCTGAACTTGGCTCAAGTGAGATCACTGACGGTGTTTGGGAACCTGAACCATATGCCATTCCATTCATTCAACTATGGGATAATACAGGTGCTGGATCTTGAGGACTGGAAGGGTTTGAAAGAGAGACATATGACGGAGATATGTCAAATGCTTTTACTCAAGTATTTGAGCATCCGACGAACAGAAATTTCCAAAATTCCCTCCAAGATTCAGAAACTTGAGTACTTGGAAACTCTTGACATAAGGGAGACATATGTCAGGGACCTGCCTAAGTCAATAGTCCAGCTAAAACGGATCATTAGCATACTTGGAGGGAATAAAAACACACGGAAGGGGCTGAGGTTGCCTCAAGAAAAAAGTAAGAAGCCAATTAAAAACCCGTCGCCTCAAGGAAAAACAAAGGAGCCCGCAAAGAAAGGATTCTTATCCCAAGAAAAAGGTAAAGGCGCAATGAAAGCACTCCGTGTACTGTCAGGGATTGAGATTGTTGAGGAATCATCAGAAGTAGCTGCAGGCCTTCATCAGTTGACAGGGCTAAGGAAGCTTGCCATATACAAGCTCAATATAACAAAGGGTGGTGATACCTTCAAACAATTACAGTCCTCCATTGAGTACCTTGGCAGCTGTGGTCTGCAGACTCTGGCCATCAATGATGAGAATTCTGAATTTATCAACTCACTGGGCGACATGCCCGCGCCTCCAAGATATCTTGTCGCCCTTGAGCTGTCTGGCAAGTTGGAGAAGCTACCCAAGTGGATCACCAGCATCACTACTCTCAACAAGCTAACCATATCTGTAACAGTTCTTAGGACTGAAACTTTGGAGATCCTCCACATTTTACCTTCATTGTTTTCCCTCACCTTCGCCTTTTCACTTAGTGCAGCGAAGCAGGATCAGGACATAATAAAGGACATCCTTGAGAATAATAAATTGGACAGTGATGGGGAAATCGTCATTCCAGCTGAAGGATTCAAGAGTCTTAAGCTGCTTCGCTTCTTTGCACCTTTAGTGCCGAAGCTCAGCTTTTTGGACAAGAATGCAATGCCAGCACTCGAAATCATTGAAATGCGGTTTAAAGACTTCGAAGGTCTATTTGGCATCGAAATCCTTGAAAATCTCCGTGAGGTGCATCTCAAAGTTAGTGATGGGGCAGAAGCAATAACCAAGTTCCTTGTAAATGATTTGAAGGTTAATACTGAGAAACCAAAAGTATTTGTTGATGGCATCGTCACTGCATGA"/>
    <MastMotifHits>
      <MastMotifHit frame="0" match="++++++++++++++++++++++++++  +++ ++++" motif="17" pos="14" pvalue="1.4E-21" sequence_name="Pi7-J-2_0" strand="+"/>
      <MastMotifHit frame="0" match="++++++++ +++++ + " motif="16" pos="76" pvalue="2.6E-9" sequence_name="Pi7-J-2_0" strand="+"/>
      <MastMotifHit frame="0" match=" +   +   + +++++ +  +  +               +  +   +   " motif="14" pos="124" pvalue="4.7E-6" sequence_name="Pi7-J-2_0" strand="+"/>
      <MastMotifHit frame="0" match="++++++++++++++++++ ++" motif="1" pos="208" pvalue="9.2E-18" sequence_name="Pi7-J-2_0" strand="+"/>
      <MastMotifHit frame="0" match=" + +++ + +++++++++++  +++++++" motif="6" pos="231" pvalue="1.9E-14" sequence_name="Pi7-J-2_0" strand="+"/>
      <MastMotifHit frame="0" match="+ + +++++  ++++" motif="4" pos="332" pvalue="6.2E-11" sequence_name="Pi7-J-2_0" strand="+"/>
      <MastMotifHit frame="0" match="++ +++++++ + +++ +++" motif="5" pos="357" pvalue="2.5E-10" sequence_name="Pi7-J-2_0" strand="+"/>
      <MastMotifHit frame="0" match="++++++ +++++ + " motif="10" pos="388" pvalue="2.9E-7" sequence_name="Pi7-J-2_0" strand="+"/>
      <MastMotifHit frame="0" match="++++++++++ +++ +     " motif="3" pos="425" pvalue="3.0E-11" sequence_name="Pi7-J-2_0" strand="+"/>
      <MastMotifHit frame="0" match="+ +++   +++++++" motif="12" pos="470" pvalue="3.9E-8" sequence_name="Pi7-J-2_0" strand="+"/>
      <MastMotifHit frame="0" match="+++++++++++++ ++++++++ ++++++" motif="2" pos="485" pvalue="2.2E-20" sequence_name="Pi7-J-2_0" strand="+"/>
      <MastMotifHit frame="0" match=" + +++ +++++ +++++ ++" motif="8" pos="524" pvalue="2.6E-10" sequence_name="Pi7-J-2_0" strand="+"/>
      <MastMotifHit frame="0" match="+++++++ + +++++ ++++ " motif="7" pos="555" pvalue="7.4E-10" sequence_name="Pi7-J-2_0" strand="+"/>
      <MastMotifHit frame="0" match="+  + +++++++ +++ ++ +" motif="9" pos="659" pvalue="4.4E-9" sequence_name="Pi7-J-2_0" strand="+"/>
      <MastMotifHit frame="0" match="+  + +++++++++ ++++++" motif="9" pos="682" pvalue="2.5E-10" sequence_name="Pi7-J-2_0" strand="+"/>
    </MastMotifHits>
  </MastMotifHitList>
  <MastMotifHitList name="RBA1^Col-0_0+">
    <Sequence DNA="ATGACGAGCGTGTCTCCTCGGTACAGAAATGTTCCTGTCCCTAAAGTGTTCCTTAGTTTCCGAGGAGAAGAGATTCGTCATGGGTTTATCAGCCACCTCGCTGATGCTTTAGAGAGATATGGGATCATGTTCATCATAGATAAAGACGAGCAACGTGGAAATGACTTGACAAGTCTCCTTTTAAGGATCAAAGAGTCAAAAGTTGCCCTGGTCATCTTCTCTAGCAGGTTTGCGGAGTCGAGGTTTTGTATGGATGAGATTGTCAAGATGAAGGAATGCGTAGATGAAAGAAAGCTTCTAGTCATTCCTATCTTCTATAAGGTTAGGGCAAGAGATGTGAGCGGCCGCACAGGTGACTTTGGTAAAAAGTTTTGGGCGCTTGCTCAAAAGTCTCGAGGATGTCAAATCAAGGAGTGGATGGAAGCCCTAGAGTGTATTTCTAATAAGATGGGTTTGTCCCTGGGAGACGGAAGGTCTGAAGCCGATTTTATTAAGGAAATCGTTAAAGAGGTTGAGAGAGTTCTAGCCACATTTACAAGCGAGGACACAGAAGATCATCACTGTCAAACCGTTAAGCTTTTGAAGGGCCTCGTCGTGGGTTGCCTTGCCCATCAAGAACTGCCGTTGGTGTTGGTTTTTACTCAAGTTTACTACTATGTTAAGTTTTCTATTTTCTTCATTGAGGAGATATTCTCATCATGTTTTAGGAAAGGCTTTGTCTTAAAGCCCTGCAAGGAGGACTTGCAAATCAATTCGATATCGATTCCTGGAATCGATCTCGAAAATTTCAAGAATATGATGCAACAAGCGATGTACGAACTGAATCAAATGTTGCTGCAAAGTCTTGGCAACATAGACCCTCATCGTGATGTTGCTTTTGAAAACCAGCCACAAGACCAACCAGATAGTCCGATTGCTCTCCCGGAAGAACGTAGAGTTGCTTTGGAAGCAACCAAATTCTGTGGTCACGCTGCATATTGGTGGAATCAGACAAAGACAACTCGTGCCCGCATTGGAAAAGTTCTAATTCATTTTTGGGAGAAGCTCAAGAAAAAGTTTAAGGACACGTATGACAGGACTGTAAGGATTTGA"/>
    <MastMotifHits>
      <MastMotifHit frame="0" match="   ++++++++  + ++ +++  ++++ ++   " motif="18" pos="13" pvalue="1.1E-14" sequence_name="RBA1^Col-0_0" strand="+"/>
      <MastMotifHit frame="0" match=" ++++++ + ++ ++ +++ +" motif="15" pos="75" pvalue="2.9E-12" sequence_name="RBA1^Col-0_0" strand="+"/>
      <MastMotifHit frame="0" match="  ++++++++   ++   ++ +++ ++  +++" motif="13" pos="99" pvalue="6.9E-15" sequence_name="RBA1^Col-0_0" strand="+"/>
    </MastMotifHits>
  </MastMotifHitList>
  <MastMotifHitList name="Rps1-k-2_0+">
    <Sequence DNA="ATGGCAGCAGCACTGGTCGGTGGTGCCTTCCTCTCTGCTTTTCTTGATGTGGTTTTCGACAGGCTGGCTTCACCTGAGTTTGTTGACTTGATCCGTGGAAAGAAGCTTAGCAAGAAGTTGCTTCAAAAGTTGGAGACCACTCTCAGAGTGGTTGGAGCTGTGCTTGATGATGCCGAGAAGAAACAGATCACAAACACCAATGTCAAACACTGGCTCAATGATCTCAAACATGCTGTCTATGAAGCCGATGACTTACTCGACCATGTTTTCACCAAAGCTGCCACCCAAAACAAGGTAAGAGACTTGTTTTCTCGCTTTTCCGATAGGAAGATCGTTAGTAAGTTGGAGGACATAGTTGTCACACTTGAGTCTCATTTAAAACTCAAGGAGAGTCTTGATTTGAAAGAGAGTGCAGTGGAGAACTTGTCATGGAAAGCTCCATCAACATCTCTGGAAGATGGATCTCATATATATGGTAGGGAGAAAGATAAGGAGGCCATAATCAAGTTGTTGTCGGAGGATAACAGTGACGGTAGAGAAGTGTCTGTGGTTCCTATTGTGGGCATGGGTGGGGTTGGAAAAACTACTTTGGCCCAATTGGTGTACAACGATGAGAATTTGAAACAGATATTTGATTTTGATTTTAAGGCATGGGTTTGTGTTTCTCAAGAATTTGATGTTCTCAAGGTCACAAAAACTATAATAGAGGCGGTGACTGGAAAGGCTTGTAAATTGAATGATCTGAATCTACTTCATCTTGAATTGATGGACAAGCTGAAAGATAAAAAATTCTTAATTGTTTTGGATGATGTTTGGACAGAGGATTATGTTGATTGGCGTCTTCTTAAGAAACCATTTAACCGTGGGATTATTAGGAGAAGTAAAATTCTTCTAACAACCCGCAGTGAAAAAACAGCATCTGTAGTCCAAACTGTTCACACCTATCATCTAAACCAATTGTCGAATGAAGATTGTTGGTCAGTGTTTGCGAACCATGCATGTCTTTCCACGGAATCTAACGAGAACACAGCAACACTAGAAAAAATTGGAAAGGAGATTGTTAAAAAGTGCAACGGACTGCCTTTAGCAGCAGAGTCGCTTGGAGGCATGTTGAGAAGAAAGCATGACATTGGTGATTGGAATAATATTCTCAATAGTGACATTTGGGAACTTTCTGAAAGTGAGTGTAAAGTTATTCCAGCACTGAGACTTAGTTATCATTATCTCCCTCCACATTTAAAACGATGCTTTGTTTATTGTTCGTTGTATCCACAAGATTACGAATTTGAAAAAAATGAATTAATCTTGTTGTGGATGGCTGAAGATCTTTTGAAGAAACCAAGGAAAGGTAGGACTTTAGAAGAGGTTGGTCATGAGTATTTTGATGATTTGGTTTCGAGATCGTTTTTCCAACGTTCAAGAACAAGTAGTTGGCCTCATCGCAAATGTTTTGTGATGCATGACCTCATGCATGATCTAGCCACATCACTCGGTGGAGATTTTTATTTTAGATCAGAAGAACTTGGGAAAGAAACAAAGATCAATACCAAGACTCGTCATTTGTCATTTGCCAAATTCAATTCTTCAGTCTTGGACAACTTTGATGTTATTGGTAGAGCAAAATTTCTGAGAACCTTCTTGTCCATTATCAATTTTGAAGCTGCTCCATTCAACAATGAGGAGGCACAATGTATCATAATGTCGAAGCTTATGTACTTGAGAGTTTTATCATTTTGTGACTTCCAAAGTCTGGATTCTTTGCCTGATTCAATAGGTAAATTGATCCATCTGCGCTATTTAGATCTCTCTTTTTCAAGAATAGAAACACTGCCAAAGTCATTGTGTAATTTGTACAATCTGCAAACTTTGAAGTTGTGTAGTTGCAGAAAGCTGACTAAGTTGCCCAGTGACATGCGCAATCTTGTTAACTTGCGTCATCTTGGTATTGCTTATACTCCTATAAAAGAGATGCCGAGAGGAATGGGTAAATTAAATCATTTACAACATCTGGATTTCTTTGTTGTGGGCAAGCACGAAGAGAATGGAATCAAAGAATTGGGAGGACTTTCAAATCTTCGTGGTCAGCTTGAAATTAGGAAGTTGGAGAATGTTTCCCAAAGTGATGAAGCGTTGGAGGCAAGGATGATGGATAAAAAACACATTAATAGTTTACAGTTGGAATGGTCTGGATGTAACAACAACAGTACCAACTTCCAACTTGAAATAGATGTGCTTTGCAAGTTACAGCCTCACTTTAACATTGAATCGTTGGAAATAAAAGGTTATGAAGGAACCAGATTTCCAGATTGGATGGGAAATTCTTCCTACTGCAATATGATTAGTCTAAAATTGCGTGATTGTCACAACTGTAGTATGCTTCCTTCACTTGGACAACTACCTTCTCTCAAGGACCTTGGAATTGCACGATTGAATAGGCTGAAGACTATTGATGCAGGTTTCTACAAGAATGAAGAATGTCGTTCTGGGACGTCCTTTCCCTCCCTTGAATCTCTGTCCATTGATGACATGCCTTGTTGGGAGGTGTGGAGTTCCTTCGATTCAGAAGCTTTTCCTGTGCTTAACAGTCTTGAAATACGTGACTGCCCCAAACTAGAGGGAAGTTTGCCGAATCACCTTCCTGCTCTGACAAAACTTGTGATTAGAAATTGCGAGCTGCTTGTCTCTTCTCTCCCAACGGCTCCCGCCATTCAAAGTTTGGAGATATGTAAAAGCAATAAAGTAGCACTGCATGCGTTTCCTCTCTTGGTAGAAACTATAGAAGTAGAAGGAAGCCCAATGGTGGAGTCCGTGATCGAGGCCATCACTAACATCCAACCAACTTGTCTCCGGTCTTTAACATTAAGGGATTGTTCGTCAGCCGTGTCATTTCCGGGTGGTCGTTTACCTGAATCACTGAAGAGTCTGAGTATCAAGGATCTTAAAAAACTGGAATTCCCGACGCAACACAAACATGAGTTACTGGAAACACTGTCAATAGAAAGCAGTTGTGATTCACTCACATCTCTTCCATTGGTTACCTTTCCAAATCTCAGATATCTCAGCATCGAAAAGTGTGAAAATATGGAATATCTTTTGGTTTCAGGGGCAGAGTCATTTAAGAGTCTGTGTTATTTGTTAATTTACAAATGCCCCAACTTTGTATCATTCTGGAGAGAAGGATTGCCTGCGCCCAACTTGATTACTTTCAGTGTTTGGGGCTCTGACAAGTTGAAGTCGTTGCCTGATGAGATGAGTACTCTTCTCCCAAAGTTAGAAGATCTCACCATATCCAACTGCCCAGAAATTGAGTCCTTTCCAAAACGGGGTATGCCACCTAACCTGAGAAGAGTTGAGATTGTCAATTGTGAGAAACTACTGAGCGGCCTAGCATGGCCATCCATGGGCATGCTTACTCATCTCAATGTTGGGGGTCCATGTGATGGCATCAAGTCCTTCCCTAAAGAGGGTTTGCTGCCTCCCTCCCTTACGTCTCTGTCTCTATATGACTTGTCAAATCTGGAGATGTTGGACTGCACGGGGCTTCTCCATCTCACATCCCTGCAACAATTACAAATTTTTGGATGTCCAAAGCTGGAGAATATGGCTGGAGAAAGTCTTCCTTTCTCTCTAATAAAATTAACCATGGTGGAATGTCCTTTGCTGGAAAAACGATGCCGCATGAAGCACCCTCAAATTTGGCCTAAAGTTTCCCACATCCCTGGCATTAAGGTTGGCAATAGATGGATTTAG"/>
    <MastMotifHits>
      <MastMotifHit frame="0" match="+++++++++++++++++" motif="16" pos="77" pvalue="5.9E-12" sequence_name="Rps1-k-2_0" strand="+"/>
      <MastMotifHit frame="0" match="+++++++++++++++ +++++" motif="1" pos="185" pvalue="9.2E-22" sequence_name="Rps1-k-2_0" strand="+"/>
      <MastMotifHit frame="0" match="++++++++++++++++ ++++++++++++" motif="6" pos="212" pvalue="6.9E-25" sequence_name="Rps1-k-2_0" strand="+"/>
      <MastMotifHit frame="0" match="+++++++++++++++" motif="4" pos="264" pvalue="1.5E-14" sequence_name="Rps1-k-2_0" strand="+"/>
      <MastMotifHit frame="0" match="+ +++++++++++ ++ +++" motif="5" pos="292" pvalue="4.1E-11" sequence_name="Rps1-k-2_0" strand="+"/>
      <MastMotifHit frame="0" match="++++++++ +++++ " motif="10" pos="320" pvalue="1.2E-10" sequence_name="Rps1-k-2_0" strand="+"/>
      <MastMotifHit frame="0" match="+ ++++++  +++++++++++" motif="3" pos="357" pvalue="7.4E-15" sequence_name="Rps1-k-2_0" strand="+"/>
      <MastMotifHit frame="0" match="+ +++++++++++++" motif="12" pos="398" pvalue="2.8E-13" sequence_name="Rps1-k-2_0" strand="+"/>
      <MastMotifHit frame="0" match="+++++ +++++++++++++++++ +++++" motif="2" pos="413" pvalue="2.3E-26" sequence_name="Rps1-k-2_0" strand="+"/>
      <MastMotifHit frame="0" match="+++++++++++++++++++++" motif="8" pos="453" pvalue="1.5E-18" sequence_name="Rps1-k-2_0" strand="+"/>
      <MastMotifHit frame="0" match="++++++++++++++ +  +++" motif="7" pos="484" pvalue="7.0E-15" sequence_name="Rps1-k-2_0" strand="+"/>
      <MastMotifHit frame="0" match="++++++++++++ ++++++++" motif="9" pos="594" pvalue="7.4E-16" sequence_name="Rps1-k-2_0" strand="+"/>
      <MastMotifHit frame="0" match="+++++++ + +++++  ++" motif="11" pos="617" pvalue="2.3E-9" sequence_name="Rps1-k-2_0" strand="+"/>
      <MastMotifHit frame="0" match="+ +++ +++  +++++ ++++" motif="9" pos="641" pvalue="3.0E-11" sequence_name="Rps1-k-2_0" strand="+"/>
      <MastMotifHit frame="0" match="+++++++++ +++++++++++++++++++++++++++++++" motif="19" pos="754" pvalue="8.3E-42" sequence_name="Rps1-k-2_0" strand="+"/>
      <MastMotifHit frame="0" match="++ ++ +++   ++++ + " motif="11" pos="799" pvalue="1.4E-6" sequence_name="Rps1-k-2_0" strand="+"/>
      <MastMotifHit frame="0" match="++ +  + ++++++++   " motif="11" pos="857" pvalue="3.7E-7" sequence_name="Rps1-k-2_0" strand="+"/>
      <MastMotifHit frame="0" match="++++ ++ ++++  + +  " motif="11" pos="879" pvalue="3.2E-6" sequence_name="Rps1-k-2_0" strand="+"/>
      <MastMotifHit frame="0" match="  +++ +++++++   +++" motif="11" pos="946" pvalue="2.4E-8" sequence_name="Rps1-k-2_0" strand="+"/>
      <MastMotifHit frame="0" match="+++++++ ++++ +++ + " motif="11" pos="1014" pvalue="4.4E-10" sequence_name="Rps1-k-2_0" strand="+"/>
      <MastMotifHit frame="0" match=" +++ +  +++  ++++++" motif="11" pos="1063" pvalue="1.1E-8" sequence_name="Rps1-k-2_0" strand="+"/>
      <MastMotifHit frame="0" match="+++++ +++++++++++++" motif="11" pos="1088" pvalue="1.0E-13" sequence_name="Rps1-k-2_0" strand="+"/>
      <MastMotifHit frame="0" match=" +++++  + ++ ++ +  " motif="11" pos="1111" pvalue="2.9E-6" sequence_name="Rps1-k-2_0" strand="+"/>
      <MastMotifHit frame="0" match=" + +  + +++ ++++ + " motif="11" pos="1159" pvalue="8.5E-6" sequence_name="Rps1-k-2_0" strand="+"/>
      <MastMotifHit frame="0" match="+  ++ + + ++++++ + " motif="11" pos="1184" pvalue="1.5E-8" sequence_name="Rps1-k-2_0" strand="+"/>
    </MastMotifHits>
  </MastMotifHitList>
  <MastMotifHitList name="alpha-WOLF6b_0+">
    <Sequence DNA="ATGGCCGAAATCGGATACTCGGTTTGTGCGAAACTCATCGAAGTGATTGGCAGTGAGCTGATCAAAGAGATTTGTGACACATGGGGTTACAAATCTCTTCTTGAGGACCTCAACAAAACTGTATTGACGGTCAGGAACGTTCTCATTCAAGCCGGGGTGATGCGGGAGCTTACTAGTGAACAACAAGGTTTCATTGCAGACCTTAAAGATGTTGTTTATGATGCTGATGACTTGTTCGACAAGTTACTCACTCGTGCTGAGCGAAAACAGATTGATGGAAACGAAATCTCTGAAAAGGTACGTCGTTTCTTTTCCTCTAGTAACAAGATCGGTCAAGCTTACTACATGTCTCGTAAGGTTAAGGAAATTAAGAAGCAGTTGGATGAAATTGTTGATAGGCATACAAAATTTGGGTTTAGTGCTGAGTTTATACCTGTTTGTAGGGGAAGGGGAAACGAGAGGGAAACACGTTCATATATAGATGTCAAGAATATTCTTGGGAGGGATAAAGATAAGAATGATATCATAGATAGGTTGCTTAATCGTAATGGTAATGAAGCTTGTAGTTTCCTGACCATAGTGGGAGCGGGAGGATTGGGAAAAACTGCTCTTGCACAACTTGTGTTCAATGATGAAAGGGTCAAAATTGAGTTCCATGATTTGAGGTATTGGGTTTGTGTCTCTGATCAAGATGGGGGCCAATTTGATGTGAAAGAAATCCTTTGTAAGATTTTAGAGGTGGTTACTAAGGAGAAAGTTGATAATAGTTCCACATTGGAATTGGTACAAAGCCAATTTCAAGAGAAGTTAAGAGGAAAGAAGTACTTCCTTGTTCTTGATGATGTATGGAACGAAGATCGTGAGAAGTGGCTTCCTTTGGAAGAGTTGTTAATGTTGGGTCAAGGGGGAAGCAAGGTTGTAGTGACCACACGTTCAGAGAAGACAGCAAATGTCATAGGGAAAAGACATTTTTATACACTGGAATGTTTGTCACCAGATTATTCATGGAGCTTATTTGAAATGTCGGCTTTTCAGAAAGGGCATGAGCAGGAAAACCATCACGAACTAGTTGATATTGGGAAAAAGATTGTTGAAAAATGTTATAACAATCCACTTGCTATAACGGTGGTAGGAAGTCTTCTTTATGGAGAGGAGATAAGTAAGTGGCGGTCATTTGAAATGAGTGAGTTGGCCAAAATTGGCAATGGGGATAATAAGATTTTGCCGATATTAAAGCTCAGTTACCATAATCTTATACCCTCGTTGAAGAGTTGTTTTAGTTATTGTGCAGTGTTTCCCAAGGATCATGAAATAAAGAAGGAGATGTTGATTGAACTTTGGATGGCACAAGGATATGTTGTGCCGTTGGATGGAGGTCAAAGTATAGAAGATGCTGCCGAGGAACATTTTGTAATTTTGTTACGAAGGTGTTTCTTTCAAGATGTAAAGAAGGATAAATATGGTGATGTTGATTCTGTTAAAATCCACGACTTGATGCACGATGTCGCCCAAGAAGTGGGGAGGGAGGAATTATGTGTAGTGAATGATAATACAAAGAACTTGGGTGATAAAATCCGTCATGTACATCGTGATGTCATTAGATATGCACAAAGAGTCTCTCTGTGTAGCCATAGCCATAAGATTCGTTCGTATATTGGTGGTAATTGTGAAAAACGTTGTGTGGATACACTAATAGACAAGTGGATGTGTCTTAGGATGTTGGACTTGTCATGGTCGGATGTTAAAAATTTGCCTAATTCAATAGGTAAATTGTTGCACTTGAGGTGTCTTAACCTGTCTTATAATAAAGATCTGTTGATACTCCCTGATGCAATTACAAGACTGCATAATTTGCAGACACTGCTTTTAAAAGAGTGCAGAAGTTTAAAGGAGTTGCCAAAAGATTTTTGCAAATTGGTCAAACTGAGGCACTTGGATTTAAGGTGTTCTGATTTGAAGGAGTTGCCAAAAGATTTTTGCAAATTGGTCAAACTGAGGCACTTGGATTTATGGGGTTGTGATGATTTGATTGGTGTGCCATTGGGAATGGATAGGCTAATTAGTCTTAGAGTACTGCCATTCTTTGTGGTGGGTAGGAAGGAACAAAGTGATGATGATGAGCTGAAAGCCCTAAAAGGCCTCACCGAGATAAAAGGCTCCATTCGTATTAGAATCTATTCAAAGTATAGAATAGTTGAAGGCATGAATGACACAGGAGGAGCTGGGTATTTAAAGAGCATGAAACATCTCACGGGGGTTGATATTACATTTGATGGTGGATGTGTTAACCCTGAAGCTGTGTTGGCAACCCTAGAGCCACCTTCAAATATCAAGAGGTTAGAGATGTGGCATTACAGTGGTACAACAATTCCAGTATGGGGAAGAGCAGAGATTAATTGGGCAATCTCCCTCTCACATCTTGTCGACATCCAGCTTTGGCATTGTCGTAATTTGCAGGAGATGCCAGTGCTGAGTAAACTGCCTCATTTGAAATCACTGGAACTTTATAATTTGATTAGTTTAGAGTACATGGAGAGCACAAGCAGAAGCAGTAGCAGTGACACAGAAGCAGCAACACCAGAATTACCAACATTCTTCCCTTCCCTTGAAAAACTTAGACTTTGGCGTCTGGACAAGTTGAAGGGTTTTGGGAACAGGAGATCGAGTAGTTTTCCCCGCCTCTCTAAATTGGAAATCTGGAAATGCCCAGATCTAACGTCATTTCCTTCTTGTCCAAGCCTTGAAGAGTTGGAATTGAAAGAAAACAATGAAGCATTGCAAATAATAGTAAAAATAACAACAACAAGAGGTAAAGAAGAAAAAGAAGAAGACAAGAATGCTGGTGTTGGAAATTCACAAGATGATGACAATGTCAAATTACGGAAGGTGGAAATAGACAATGTGAGTTATCTCAAATCACTGCCCACAAATTGTCTTACTCACCTCGACCTTACAATAAGAGATTCCAAGGAGGGGGAGGGTGAATGGGAAGTTGGGGATGCATTTCAGAAGTGTGTATCTTCTTTGAGAAGCCTCACCATAATCGGAAATCACGGAATAAATAAAGTGAAGAGACTGTCTGGAAGAACAGGGTTGGAGCATTTCACTCTGTTGGAATCACTCAAACTTTCAGATATAGAAGACCAGGAAGATGAGGGCGAAGACAACATCATATTCTGGAAATCCTTTCCTCAAAACCTCCGCAGTTTGAGAATTAAAGACTCTGACAAAATGACAAGTTTGCCCATGGGGATGCAGTACTTAACCTCCCTCCAAACCCTCTATCTACACCATTGTTATGAATTGAATTCCCTTCCAGAATGGATAAGCAGCTTATCATCTCTTCAATCCCTGCACATAGGAAAATGTCCAGCCCTAAAATCACTACCAGAAGCAATGCGGAACCTCACCTCCCTTCAGAGACTTACGATATGGCAGTGTCCAGACCTAATTGAAAGATGCAAAGAACCTAACGGGGAGGACTATCCCAAAATTCAACACATCCCCAAAATTGTACTAAATGAATATTGGTGA"/>
    <MastMotifHits>
      <MastMotifHit frame="0" match="+++++++++ ++ ++++" motif="16" pos="70" pvalue="2.7E-10" sequence_name="alpha-WOLF6b_0" strand="+"/>
      <MastMotifHit frame="0" match=" +++ ++++++ +++ +++++" motif="1" pos="192" pvalue="1.1E-14" sequence_name="alpha-WOLF6b_0" strand="+"/>
      <MastMotifHit frame="0" match="++++++++++++  +" motif="4" pos="275" pvalue="1.6E-10" sequence_name="alpha-WOLF6b_0" strand="+"/>
      <MastMotifHit frame="0" match=" ++++++++++++ ++ ++ " motif="5" pos="302" pvalue="1.2E-10" sequence_name="alpha-WOLF6b_0" strand="+"/>
      <MastMotifHit frame="0" match="++++ +++++++ ++" motif="10" pos="330" pvalue="1.3E-9" sequence_name="alpha-WOLF6b_0" strand="+"/>
      <MastMotifHit frame="0" match="+   +++++++++++++ ++ " motif="3" pos="367" pvalue="8.9E-11" sequence_name="alpha-WOLF6b_0" strand="+"/>
      <MastMotifHit frame="0" match="++++++++++++ + " motif="12" pos="407" pvalue="1.1E-8" sequence_name="alpha-WOLF6b_0" strand="+"/>
      <MastMotifHit frame="0" match="+++++ ++++++++++++++++++++++ " motif="2" pos="422" pvalue="2.1E-25" sequence_name="alpha-WOLF6b_0" strand="+"/>
      <MastMotifHit frame="0" match="+++ +++ +  + ++++++ +" motif="8" pos="462" pvalue="1.3E-8" sequence_name="alpha-WOLF6b_0" strand="+"/>
      <MastMotifHit frame="0" match="+++++++++ ++++ +++  +" motif="7" pos="493" pvalue="1.1E-10" sequence_name="alpha-WOLF6b_0" strand="+"/>
      <MastMotifHit frame="0" match="  +++ ++++ ++++ +++++" motif="9" pos="568" pvalue="7.9E-9" sequence_name="alpha-WOLF6b_0" strand="+"/>
      <MastMotifHit frame="0" match="+ +++++ +++++ +++++" motif="11" pos="615" pvalue="1.1E-10" sequence_name="alpha-WOLF6b_0" strand="+"/>
      <MastMotifHit frame="0" match="+  ++ +++++++ +++++  " motif="9" pos="639" pvalue="7.9E-9" sequence_name="alpha-WOLF6b_0" strand="+"/>
      <MastMotifHit frame="0" match="+ ++++++++++ ++  ++" motif="11" pos="662" pvalue="6.0E-8" sequence_name="alpha-WOLF6b_0" strand="+"/>
      <MastMotifHit frame="0" match="+ +++   ++ ++++++++" motif="11" pos="804" pvalue="2.7E-9" sequence_name="alpha-WOLF6b_0" strand="+"/>
      <MastMotifHit frame="0" match="+++++ + +++   ++ + " motif="11" pos="827" pvalue="2.9E-6" sequence_name="alpha-WOLF6b_0" strand="+"/>
      <MastMotifHit frame="0" match="++ ++++ ++   +++ + " motif="11" pos="866" pvalue="4.5E-7" sequence_name="alpha-WOLF6b_0" strand="+"/>
      <MastMotifHit frame="0" match="++++ ++ +++++++ +++" motif="11" pos="891" pvalue="4.4E-10" sequence_name="alpha-WOLF6b_0" strand="+"/>
      <MastMotifHit frame="0" match="  ++++  + + +++++++" motif="11" pos="957" pvalue="8.0E-6" sequence_name="alpha-WOLF6b_0" strand="+"/>
      <MastMotifHit frame="0" match=" ++++ + +++  ++ +++" motif="11" pos="1064" pvalue="6.9E-8" sequence_name="alpha-WOLF6b_0" strand="+"/>
      <MastMotifHit frame="0" match="+  +++++++ ++++ +++" motif="11" pos="1088" pvalue="9.5E-11" sequence_name="alpha-WOLF6b_0" strand="+"/>
      <MastMotifHit frame="0" match="+  ++ + +++++++++++" motif="11" pos="1112" pvalue="9.4E-10" sequence_name="alpha-WOLF6b_0" strand="+"/>
      <MastMotifHit frame="0" match="+  +++++++ ++++ +  " motif="11" pos="1136" pvalue="2.1E-6" sequence_name="alpha-WOLF6b_0" strand="+"/>
    </MastMotifHits>
  </MastMotifHitList>
  <MastMotifHitList name="WRKY19_0+">
    <Sequence DNA="ATGTCGGAGAAGGAAGAACTTCCGTTGACATTGACGTCCATCGGAGCGGCCACCGCGACTAGTGATTATCATCAGAGAGTAGGAAGTTCCGGTGAAGGGATTAGTAGCTCGAGTAGTGATGTTGACCCGAGGTTCATGCAGAATAGCCCCACGGGTTTGATGATTTCCCAATCGTCGTCGATGTGCACCGTACCGCCTGGCATGGCAGCAACACCACCAATAAGCTCAGGTTCCGGTTTATCTCAGCAGCTTAATAATTCTTCTAGTTCCAAGTTATGTCAAGTGGAAGGATGTCAAAAAGGAGCAAGAGATGCATCTGGTCGTTGCATTTCCCATGGCGGTGGACGTAGATGCCAGAAACCTGATTGCCAGAAGGGAGCTGAAGGTAAAACAGTGTACTGTAAAGCCCACGGAGGTGGTCGCAGATGTGAATATCTTGGATGCACCAAAGGCGCAGAAGGCAGTACTGATTTTTGTATAGCTCATGGAGGTGGTCGAAGATGCAACCATGAAGATTGCACACGATCTGCTTGGGGAAGAACAGAATTCTGTGTCAAGCACGGTGGAGGAGCGAGATGCAAAACATACGGCTGCGGAAAAAGCGCTAGTGGTCCTTTGCCATTCTGCCGAGCCCATGGTGGTGGTAAAAAATGCAGCCATGAAGATTGCACAGGATTTGCTAGGGGAAGATCAGGACTCTGTCTCATGCACGGTGGGGGAAAGAGATGCCAAAGAGAGAACTGCACTAAAAGCGCTGAAGGTCTTTCGGGACTCTGCATATCCCATGGTGGTGGTCGGCGATGTCAATCTATTGGATGCACAAAAGGAGCGAAAGGGAGCAAAATGTTCTGCAAAGCATGCATAACTAAAAGGCCTCTAACGATTGATGGAGGAGGAAATATGGGAGGGGTAACAACAGGTGATGCCTTGAACTATCTCAAAGCTGTGAAGGACAAGTTTGAAGACAGTGAGAAATATGACACTTTCCTTGAAGTCTTGAATGACTGTAAACATCAGGGAGTTGACACTAGTGGCGTCATAGCCAGATTAAAAGATTTGTTCAAGGGCCATGACGACTTACTTTTGGGTTTTAATACCTACTTGTCAAAGGAGTACCAAATAACCATTCTGCCCGAGGATGATTTCCCTATCGATTTTCTTGACAAGGTTGAGGGACCTTATGAAATGACATATCAGCAAGCTCAAACAGTTCAAGCCAATGCCAATATGCAACCTCAAACTGAGTACCCTTCTTCCTCTGCGGTTCAATCATTTTCATCGGGTCAACCTCAGATCCCCACCTCAGCTCCGGATTCTTCACTACTAGCTAAAAGTAATACCTCAGGTATAACTATCATCGAGCACATGTCACAACAGCCTCTAAATGTTGACAAACAAGTTAATGATGGCTATAACTGGCAAAAGTATGGGCAAAAGAAAGTTAAAGGCAGCAAGTTTCCTCTAAGCTATTACAAGTGCACATATCTAGGATGTCCTTCCAAGAGGAAGGTTGAGAGATCTCTTGATGGACAAGTAGCAGAAATCGTCTACAAAGATCGACACAATCACGAACCTCCTAACCAAGGAAAAGATGGTAGCACCACATATCTAAGTGGGAGTTCGACACACATCAATTGCATGAGCTCTGAATTGACAGCATCACAGTTTAGCTCCAACAAGACTAAGATAGAGCAACAGGAAGCAGCAAGTCTAGCTACGACAATAGAGTACATGTCTGAGGCAAGTGACAATGAAGAAGACAGTAATGGAGAAACTAGTGAGGGAGAGAAAGATGAAGACGAGCCTGAACCAAAGAGAAGAATTACAGAAGTTCAGGTTTCGGAACTAGCTGATGCTTCAGATAGAACCGTGAGAGAGCCTAGGGTTATTTTCCAAACAACGAGTGAAGTTGATAATTTAGATGATGGATATAGGTGGCGGAAATATGGACAGAAAGTTGTTAAAGGGAATCCTTATCCAAGGTTTTCCTCCTCTAAAGATTATGATGTCGTAATCAGATACGGAAGAGCAGATATAAGCAATGAGGATTTCATTAGCCATCTTCGTGCTTCCCTCTGCCGGAGAGGGATTTCTGTCTATGAAAAATTTAATGAAGTGGATGCACTTCCAAAATGTAGGGTTTTGATTATAGTATTAACAAGCACATATGTCCCTTCGAACCTCTTAAACATTCTTGAACACCAACATACAGAGGATCGAGTGGTTTATCCAATTTTCTACAGACTATCACCATATGATTTTGTCTGTAACAGCAAGAATTATGAGAGATTTTATCTCCAAGATGAGCCAAAAAAATGGCAAGCTGCTTTGAAGGAAATAACTCAGATGCCTGGCTACACATTGACAGATAAGTCTGAATCTGAACTTATAGATGAGATTGTAAGAGATGCTTTAAAGGTGCTATGTTCTGCTGATAAGGTGAACATGATTGGGATGGATATGCAAGTAGAGGAGATTTTGTCACTGCTATGCATTGAGTCCCTTGATGTTCGCAGCATTGGTATATGGGGTACAGTTGGTATAGGAAAAACAACCATTGCTGAAGAGATCTTTCGCAAAATCTCTGTCCAATATGAGACCTGTGTCGTCCTTAAGGACCTCCACAAAGAAGTTGAGGTAAAAGGTCACGATGCTGTGAGAGAGAATTTTCTGTCTGAAGTTTTAGAGGTAGAACCTCATGTTATCCGGATATCTGACATTAAAACAAGCTTCTTGAGAAGTCGGCTTCAGCGTAAAAGGATCCTTGTTATTCTTGACGATGTGAATGATTACAGAGATGTTGACACCTTTTTGGGGACGCTTAACTATTTTGGTCCAGGAAGCAGAATAATCATGACCTCTAGAAATAGACGTGTTTTCGTACTATGTAAAATCGATCATGTCTATGAGGTTAAGCCATTAGATATTCCTAAGTCTCTACTACTTCTTGATCGTGGGACATGTCAAATTGTTTTGTCACCTGAGGTTTACAAGACATTGTCACTTGAGCTGGTCAAATTTTCAAATGGAAATCCCCAGGTTCTTCAGTTCTTGAGCAGTATTGACAGAGAATGGAATAAGTTATCACAAGAAGTTAAGACAACATCTCCCATTTACATCCCAGGTATATTTGAAAAGAGCTGTTGTGGGCTTGATGACAACGAGAGGGGTATATTTTTGGACATTGCATGTTTCTTTAATAGGATTGATAAAGACAATGTCGCAATGTTGCTGGATGGTTGTGGTTTCTCTGCACATGTCGGATTTAGAGGCCTTGTTGACAAATCACTGTTGACAATATCACAACACAACTTGGTGGACATGCTCAGTTTTATCCAGGCAACTGGTCGAGAAATTGTTCGCCAAGAATCAGCTGACAGACCAGGAGACCGCAGCAGGTTGTGGAATGCCGACTATATCAGACACGTATTCATAAATGACACTGGCACATCAGCTATTGAGGGCATTTTCCTAGACATGTTGAATCTTAAATTTGATGCAAATCCCAACGTGTTCGAGAAAATGTGTAACCTTAGACTGTTGAAATTGTATTGCTCCAAAGCGGAAGAGAAGCATGGAGTATCTTTTCCACAAGGTCTTGAATATTTGCCGAGCAAGCTAAGGCTTCTCCATTGGGAATATTATCCTCTAAGTTCTTTGCCGAAAAGTTTTAATCCAGAGAACCTTGTCGAGCTTAACTTGCCAAGTAGCTGTGCAAAGAAACTTTGGAAAGGAAAAAAGGCAAGGTTTTGTACAACCAATTCAAGTCTGGAAAAGCTTAAAAAGATGAGACTTAGCTACTCCGACCAGTTAACTAAAATCCCAAGACTTTCAAGCGCAACAAATCTTGAGCATATTGATCTTGAAGGTTGCAACAGTTTGTTGAGCCTTAGCCAGTCCATTTCTTATCTTAAGAAGCTTGTTTTTCTGAATTTAAAGGGCTGCTCGAAGCTGGAGAATATTCCATCTATGGTTGATTTAGAATCGCTTGAGGTTCTAAATCTTTCGGGTTGTTCAAAGCTAGGGAACTTCCCGGAGATCTCACCAAATGTGAAAGAACTGTACATGGGTGGGACTATGATACAAGAAATCCCGTCATCGATTAAGAACTTGGTATTGCTTGAGAAACTGGACCTGGAAAACAGTAGACATCTCAAGAATCTTCCAACAAGCATCTACAAGTTGAAGCATCTTGAAACTCTAAATCTTTCAGGCTGCATAAGCCTGGAGCGATTTCCAGACTCGTCGAGAAGGATGAAATGCTTAAGGTTTTTGGATTTAAGCAGGACAGACATTAAAGAGCTGCCCTCTTCCATATCGTATCTGACTGCTCTTGACGAACTATTATTCGTAGACTCCAGGAGAAACTCGCCAGTTGTAACCAATCCCAATGCCAATTCAACTGAGTTGATGCCTTCTGAGTCAAGTAAGCTTGAGATCTTAGGTACTCCGGCAGATAACGAAGTAGTTGTTGGTGGTACGGTAGAGAAAACCCGTGGTATTGAACGAACGCCGACTATTTTGGTGAAGTCGAGAGAGTATCTAATTCCCGATGATGTTGTGGCGGTTGGTGGTGATATTAAGGGGCTAAGACCACCAGTACTTCAGCTCCAACCAGCAATGAAACTATCTCATATTCCTCGAGGATCAACTTGGGATTTCGTTACGCATTTCGCTCCACCTGAAACAGTTGCGCCGCCGAGTTCCTCTTCAGAAGCCAGGGAAGAGGAAGTGGAAACGGAAGAGACGGGAGCTATGTTTATCCCATTGGGGGATAAGGAGACATGCTCATTCACTGTAAACAAGGGTGACTCCTCAAGGACAATATCTAATACGTCGCCGATTTATGCCTCCGAAGGATCTTTCATCACGTGTTGGCAGAAGGGTCAACTTCTGGGACGAGGATCATTAGGGTCCGTATATGAAGGCATTTCAGCAGACGGGGACTTCTTTGCTTTCAAGGAAGTTTCACTACTTGATCAGGGAAGTCAGGCACATGAATGGATACAACAAGTCGAGGGGGGGATTGCGCTACTTAGTCAGCTTCAGCATCAGAATATCGTGCGATATCGTGGCACAACTAAGGACGAGTCGAATTTGTACATTTTTCTTGAACTTGTAACCCAAGGGTCCCTTCGAAAACTCTACCAAAGAAACCAGCTTGGGGACTCTGTAGTCTCCTTATACACAAGACAGATTCTTGATGGATTGAAATATCTCCACGATAAAGGTTTTATACACAGGAACATTAAATGTGCAAATGTATTGGTGGACGCTAATGGAACAGTTAAACTTGCAGATTTTGGATTGGCTAAGGTAATGTCCCTCTGGCGAACTCCGTATTGGAATTGGATGGCTCCAGAGGTTATTCTTAACCCGAAGGATTATGATGGTTATGGAACTCCAGCTGATATATGGAGCCTTGGGTGTACTGTGCTAGAAATGTTGACTGGTCAGATTCCCTACTCCGATCTGGAAATCGGTACAGCCTTGTATAACATTGGAACGGGTAAGCTTCCGAAAATACCTGATATTCTATCGCTAGACGCCCGGGATTTCATACTTACGTGTCTCAAAGTGAACCCGGAAGAGCGGCCAACTGCAGCTGAGCTGCTTAACCATCCATTTGTGAATATGCCATTACCATCCTCGGGCTCAGGTTCAGTATCTTCGCTCCTCCGTGGATGA"/>
    <MastMotifHits>
      <MastMotifHit frame="0" match="   +++ ++ ++ + ++ + +" motif="3" pos="4" pvalue="1.0E-5" sequence_name="WRKY19_0" strand="+"/>
      <MastMotifHit frame="1" match="+++  + ++++ + +  ++" motif="11" pos="422" pvalue="1.0E-5" sequence_name="WRKY19_0" strand="+"/>
      <MastMotifHit frame="0" match="   +    + +     + +++   ++++++ + " motif="18" pos="668" pvalue="7.0E-8" sequence_name="WRKY19_0" strand="+"/>
      <MastMotifHit frame="0" match=" ++ ++++ + + +    ++ +       + +" motif="13" pos="740" pvalue="6.6E-7" sequence_name="WRKY19_0" strand="+"/>
      <MastMotifHit frame="0" match="++++  ++++++++  ++ ++" motif="1" pos="841" pvalue="3.1E-13" sequence_name="WRKY19_0" strand="+"/>
      <MastMotifHit frame="0" match=" +++++++ +  +++" motif="4" pos="921" pvalue="1.9E-8" sequence_name="WRKY19_0" strand="+"/>
      <MastMotifHit frame="0" match=" +++++++++++ +   ++ " motif="5" pos="946" pvalue="1.1E-10" sequence_name="WRKY19_0" strand="+"/>
      <MastMotifHit frame="1" match="        +++ ++  + + + ++++++ " motif="6" pos="1130" pvalue="8.8E-6" sequence_name="WRKY19_0" strand="+"/>
      <MastMotifHit frame="0" match=" + ++ +  + ++ + ++++ " motif="9" pos="1204" pvalue="3.5E-6" sequence_name="WRKY19_0" strand="+"/>
      <MastMotifHit frame="0" match="+ ++++  +++   +  ++" motif="11" pos="1257" pvalue="9.1E-7" sequence_name="WRKY19_0" strand="+"/>
      <MastMotifHit frame="0" match="  ++++ ++++++ + ++ " motif="11" pos="1280" pvalue="6.0E-8" sequence_name="WRKY19_0" strand="+"/>
      <MastMotifHit frame="0" match="+ +++ ++++++++++ ++" motif="11" pos="1304" pvalue="6.7E-10" sequence_name="WRKY19_0" strand="+"/>
      <MastMotifHit frame="0" match="+  ++++++++++++  ++" motif="11" pos="1327" pvalue="2.5E-11" sequence_name="WRKY19_0" strand="+"/>
      <MastMotifHit frame="0" match=" ++   +++ ++ + + ++++" motif="9" pos="1348" pvalue="5.6E-8" sequence_name="WRKY19_0" strand="+"/>
      <MastMotifHit frame="0" match="+  ++++++++ + ++ ++" motif="11" pos="1371" pvalue="4.8E-8" sequence_name="WRKY19_0" strand="+"/>
      <MastMotifHit frame="0" match="+ ++++++++++  ++ ++" motif="11" pos="1395" pvalue="4.1E-9" sequence_name="WRKY19_0" strand="+"/>
      <MastMotifHit frame="0" match="+++++++++++++++++++++" motif="9" pos="1419" pvalue="1.8E-15" sequence_name="WRKY19_0" strand="+"/>
    </MastMotifHits>
  </MastMotifHitList>
  <MastMotifHitList name="Pm3f_0+">
    <Sequence DNA="ATGGCAGAGCGGGTGGTCACCATGGCGATCGGGCCACTGGTGTCCATGCTGAAGGACAAGGCGTCCAGCTACCTCCTGGACCAGTACAAGGTCATGGAGGGAATGGAGGAGCAGCACAAGATTCTCAAACGCAAGCTTCCGGCCATCCTCGACGTCATCACCGATGTCGAGGAGCAGGCCATGGCACAGAGAGAAGGTGCCAAAGCCTGGCTTCAGGAGCTCAGGACAGTCGCCTATGTGGCAAATGAAGTCTTCGACGAATTCAAGTACGAAGCCCTACGCCGTGAAGCCAAGAAGAATGGGCACTACATAAAGCTCGGCTTCGATGTAATTAAACTCTTCCCTACTCACAACCGTGTTGCGTTCCGTTACAAAATGGGTCGCAAGCTTTGCCTGATTCTGCAAGCCGTTGAGGTCCTCATAGCAGAGATGCAGGTCTTTGGGTTCAAGTACCAACCACAGCCACCGGTGTCCAAAGAGTGGAGGCATACAGATTATGTTAGCATTGACCCACAAGAAATTGCCAGCAGATCCAGACACGAAGATAAGAAGAACATTATTGGTATACTAGTTGATGAAGCTAGCAATGCAGATCTCACAGTTGTTCCTGTGGTTGCAATGGGGGGCCTTGGCAAGACCACATTAGCGCAACTCATATACAATGATCCTGAAATTCAGAAGCATTTCCAGTTGCTGCTCTGGGTTTGTGTCTCTGATACCTTTGATGTGAACTCCCTGGCCAAGAGTATAGTTGAAGCATCCCCCAATAAGAATGTTGATACAGACAAACCACCATTGGATAGACTTCAAAAACTGGTCAGCGGACAGCGGTATCTCCTTGTATTGGATGATGTTTGGGACAACAAAGAGTTACGTAAGTGGGAAAGGCTGAAGGTATGTCTCCAGCATGGTGGCATGGGCAGTGCAGTGTTGACAACAACTCGTGATAAACGAGTTTCTGAAATTATGGGTGCAGATAGAGCTGCCTACAATCTCAATGCTTTGGAGGATCACTTCATAAAGGAAATTATTGAGGCTAGAGCGTTCAGTTCAAAGAAAGAAAAGCCTATTGAACTAGTGGAGGTAGTTGACGAGATTGTGAAGAGATGTTGTGGCTCTCCATTAGCTGCAACGGCACTGGGCTCTGTACTTTGTACCAAGACCAGTGTGAAAGAATGGAAAGCTGTATCATCTGGAACCAGCGTTTGCACTGATGAAACTGGAATTTTGCCAATACTCAAGCTTAGCTACAACGACTTGCCCGCACACATGAAGCAGTGCTTTGCTTTCTGTGCTGTGTTTCCCAAGGATTACAAGATCAATGTGGAGAAGCTTATCCAACTATGGATTGCAAACGGCTTTATCCTAGAATACAAGGAAGATAGTCCCGAAACATTTGGAAAACATATTTTCGATGAGCTTGTCTCAAGGTCATTCTTTCTGGACCTAGAGGAAAGTAAGGACTACAGCGGGTATTATTCCAGCACATGTAAAATTCATGATCTTATGCATGATATTGCAATGTCTGTTATGGAAAAGGAATGTGTTGTTGCAACTATGGAACCAAGTGAAATTGAGTGGCTTCCAGATACTGCTCGGCATTTGTTCTTGTCATGTGAAGAAGCAGAACGTATTTTGAATGATTCTATGGAGGAAAGATCCCCTGCTATTCAAACATTGCTATGTGATAGTAATGTGTTCAGCCCATTGAAGCATCTATCAAAATATAGCTCTTTGCACGCCTTGAAGCTCTGTATTAGAGGCACAGAATCATTTCTACTCAAACCAAAGTATCTGCATCACCTGAGGTACCTTGATCTCTCAGAAAGTCGTATGAAAGCACTTCCTGAGGATATAAGTATTCTATATAACCTGCAAGTGTTGGACCTTTCCTACTGTAATTATCTTGATCGACTTCCAAGGCAAATGAAGTATATGACTTCCCTCTGCCACCTCTACACTCATGGATGTCGGAACTTGAAGAGCATGCCTCCAGGACTTGAAAATCTCACTAAGCTGCAGACACTCACAGTTTTTGTAGCAGGAGTTCCTGGCCCTGATTGCGCTGATGTTGGAGAGCTGCATGGTCTAAACATTGGTGGTCGGCTAGAGCTATGCCAGGTAGAGAATGTTGAAAAAGCAGAAGCAGAAGTGGCAAACCTTGGTGGTCAGCTAGAGCTGCAGCATTTAAACCTTGGTGATCAGCTAGAGCTACGCCGGGTAGAGAATGTTAAAAAAGCAGAGGCAAAAGTGGCGAATCTTGGAAACAAGAAGGATCTCCGTGAACTGACATTAAGATGGACTGAGGTTGGCGACAGCAAGGTGCTCGACAAGTTCGAACCTCATGGTGGGCTGCAGGTTCTGAAGATATATAAATATGGAGGGAAGTGTATGGGTATGTTGCAAAACATGGTTGAGATCCATCTTTCTGGTTGTGAAAGATTGCAGGTTTTGTTCAGTTGTGGTACATCCTTCACGTTTCCAAAACTGAAGGTGCTTACACTAGAGCATTTATTGGATTTTGAGAGATGGTGGGAAATAAATGAGGCACAAGAAGAACAGATAATATTTCCTCTGCTTGAGAAGTTGTTTATTCGGCATTGTGGAAAGCTGATAGCATTACCTGAAGCACCATTGCTTGGAGAACCAAGTCGTGGAGGTAATAGACTGGTATGCACACCATTTTCTCTGCTTGAGAACTTGTTTATTTGGTATTGTGGAAAGCTGGTACCATTGCGTGAAGCAAGGTTGGTTCATGAAAATTGTAGTGGAGGTTATAGATTGGTACAGTCAGCATTTCCTGCTCTAAAGGTACTTGCATTGGAAGACTTGGAGAGTTTTCAGAAATGGGATGCAGCTATCGAAGGAGAACCGATATTGTTTCCTCAACTTGAGACACTATCAGTTCAGAAATGCCCAAAGCTAGTAGATTTACCCGAAGCACCAAAACTCAGTGTACTAGTAATTGAAGATGGCAAGCAAGAGGTGTTCCATTTTGTAGACAGGTATTTATCTTCATTGACCAATCTGACACTGAGGCTAGAACACAGAGAAACAACATCAGAGGCTGAATGCACTTCAATTGTACCTGTGGACAGCAAAGAGAAATGGAACCAGAAATCCCCTCTTACAGTTCTGGAGTTAGGATGCTGCAACTCATTCTTTGGACCAGGTGCACTAGAGCCGTGGGACTATTTTGTACACCTTGAAAAGTTGGAAATTGATAGATGTGATGTGCTCGTCCACTGGCCAGAGAATGTGTTCCAAAGCTTGGTATCCTTGAGGACATTACTGATTAGAAACTGCAAAAATCTGACTGGATATGCACAAGCTCCTCTTGAGCCGTTGGCGTCTGAAAGGAGTCAGCACCCGAGAGGTCTGGAGTCTCTTTGCTTAAGAAACTGCCCAAGTTTAGTAGAGATGTTCAACGTCCCGGCATCTCTCAAGAAAATGACTATTGGTGGGTGCATTAAGCTTGAGTCCATATTCGGCAAGCAACAGGGCATGGCAGAGTTAGTCCAAGTATCTTCTAGCAGTGAGGCAATCATGCCTGCAACTGTATCAGAGTTGCCATCCACACCCATGAATCACTTTTGTCCATGCCTAGAAGATCTATGCTTATCAGCATGTGGAAGCTTACCAGCGGTTCTAAATCTGCCTCCATCCTTAAAGACCTTAGAAATGGATCGTTGTAGTAGTATTCAAGTCCTATCATGCCAGCTGGGTGGGCTCCAGAAACCAGAAGCCACTACCTCCAGAAGCAGAAGTCCTATCATGCCACAGCCACTAGCAGCAGCAACAGCACCAGCTGCAAGAGAGCATTTACTTCCTCCCCATCTCGAATATCTAACAATACTGAACTGTGCTGGCATGTTGGGTGGGACTCTCCGTCTGCCTGCACCCCTCAAGAGACTGTTCATTATGGGCAACAGTGGGCTGACATCGCTGGAGTGTCTGTCGGGAGAGCACCCCCCATCGCTGAAAATCCTTGATCTTAGAAGCTGCAGTACCCTGGCATCCCTGCCGAATGAGCCGCAAGTATACAGGTCTCTCTGGTCTCTTGAAATTACAGGCTGCCCTGCTATAAAGAAGCTCCCTAGATGCCTGCAGCAGCAACTGGGCAGCATCAAACGCAAATGGCTAGATGCCCGTTATGAAGTAACGGAATTCAAACCATTGAAACCGAAGACATGGAAGGAAATACCGAGGCTAGTCCGTGAGCGGAGGCAGGCCTGCCGGAGCTGA"/>
    <MastMotifHits>
      <MastMotifHit frame="0" match="++ +++ +++ ++++ + +++++++ ++++++++  " motif="17" pos="16" pvalue="2.2E-14" sequence_name="Pm3f_0" strand="+"/>
      <MastMotifHit frame="0" match=" +++++  + +++++++" motif="16" pos="76" pvalue="1.2E-10" sequence_name="Pm3f_0" strand="+"/>
      <MastMotifHit frame="0" match="+++ +++++++++++ +++++" motif="1" pos="203" pvalue="1.3E-18" sequence_name="Pm3f_0" strand="+"/>
      <MastMotifHit frame="0" match="++ +  +++++ ++++  + + ++++  +" motif="6" pos="228" pvalue="9.2E-14" sequence_name="Pm3f_0" strand="+"/>
      <MastMotifHit frame="0" match="++++++++++++ + " motif="4" pos="278" pvalue="2.8E-12" sequence_name="Pm3f_0" strand="+"/>
      <MastMotifHit frame="0" match=" ++ ++++++++ + +++++" motif="5" pos="306" pvalue="4.5E-13" sequence_name="Pm3f_0" strand="+"/>
      <MastMotifHit frame="0" match="+ + +++++++++++++++ +" motif="3" pos="370" pvalue="4.5E-12" sequence_name="Pm3f_0" strand="+"/>
      <MastMotifHit frame="0" match="+++++++++++++++" motif="12" pos="409" pvalue="1.8E-14" sequence_name="Pm3f_0" strand="+"/>
      <MastMotifHit frame="0" match="+++++++++++++++++ +++++++++++" motif="2" pos="424" pvalue="2.3E-24" sequence_name="Pm3f_0" strand="+"/>
      <MastMotifHit frame="0" match="++  +   ++++++++++   " motif="8" pos="463" pvalue="4.6E-10" sequence_name="Pm3f_0" strand="+"/>
      <MastMotifHit frame="0" match="++++++++++++++  +++++" motif="7" pos="497" pvalue="1.0E-14" sequence_name="Pm3f_0" strand="+"/>
      <MastMotifHit frame="0" match="+ ++++++++++  +++++ +" motif="9" pos="599" pvalue="4.6E-14" sequence_name="Pm3f_0" strand="+"/>
      <MastMotifHit frame="0" match="++++++++++++++++ ++" motif="11" pos="622" pvalue="2.1E-11" sequence_name="Pm3f_0" strand="+"/>
      <MastMotifHit frame="0" match="+  + +++ ++++++++++" motif="11" pos="646" pvalue="3.2E-9" sequence_name="Pm3f_0" strand="+"/>
      <MastMotifHit frame="1" match="    +   +  ++   ++     ++ + +   +++ ++   " motif="19" pos="782" pvalue="6.1E-6" sequence_name="Pm3f_0" strand="+"/>
      <MastMotifHit frame="0" match="+++ +   ++++ +++ + " motif="11" pos="801" pvalue="3.2E-6" sequence_name="Pm3f_0" strand="+"/>
      <MastMotifHit frame="0" match="++ ++++ ++ + ++ +++" motif="11" pos="857" pvalue="2.8E-10" sequence_name="Pm3f_0" strand="+"/>
      <MastMotifHit frame="0" match="+  ++ + ++++ ++  + " motif="11" pos="895" pvalue="7.5E-7" sequence_name="Pm3f_0" strand="+"/>
      <MastMotifHit frame="0" match="+++++++ +++++++  ++" motif="11" pos="961" pvalue="5.5E-13" sequence_name="Pm3f_0" strand="+"/>
      <MastMotifHit frame="0" match="+ +++++ +  +  +   +" motif="11" pos="1066" pvalue="1.9E-6" sequence_name="Pm3f_0" strand="+"/>
      <MastMotifHit frame="0" match="+  ++++ +++++++    " motif="11" pos="1091" pvalue="2.5E-8" sequence_name="Pm3f_0" strand="+"/>
      <MastMotifHit frame="0" match="   ++ + +++++ + ++ " motif="11" pos="1124" pvalue="7.2E-6" sequence_name="Pm3f_0" strand="+"/>
      <MastMotifHit frame="0" match="   +++ +++++ +++++ " motif="11" pos="1145" pvalue="1.8E-6" sequence_name="Pm3f_0" strand="+"/>
      <MastMotifHit frame="0" match=" ++++ + ++ +  ++++ " motif="11" pos="1199" pvalue="3.2E-6" sequence_name="Pm3f_0" strand="+"/>
      <MastMotifHit frame="0" match=" + ++++ +  ++ ++ + " motif="11" pos="1220" pvalue="1.0E-7" sequence_name="Pm3f_0" strand="+"/>
      <MastMotifHit frame="0" match=" ++++++++ +++++    " motif="11" pos="1277" pvalue="1.5E-7" sequence_name="Pm3f_0" strand="+"/>
      <MastMotifHit frame="0" match=" + ++ +++++++ + +++" motif="11" pos="1324" pvalue="3.7E-10" sequence_name="Pm3f_0" strand="+"/>
      <MastMotifHit frame="0" match="   +  + + ++++++ ++" motif="11" pos="1348" pvalue="5.1E-6" sequence_name="Pm3f_0" strand="+"/>
    </MastMotifHits>
  </MastMotifHitList>
  <MastMotifHitList name="RLM1A_0+">
    <Sequence DNA="ATGGCTTCTTCCTCTTCTTCTGCGAGTCGTACTTGGAGATATCGTGTCTTCACGAGCTTCCACGGATCAGACGTCCGTACAAGCTTTCTAAGTCATTTTCGCAAACAGTTTAACAACAATGGGATTACAATGTTCGATGATCAAAGAATCTTGAGAGGCGAAACCATCAGCCCTGCGCTCACTCAAGCGATTAGAGAATCGAGGATCTCTATTGTATTGCTCTCGAAGAACTATGCTTCTTCCGGGTGGTGTTTGGATGAGTTGTTGGAGATTTTGAAGTGCAAGGATGATATGGGTCAAATAGTGATGACTGTCTTCTATGGAGTAGATCCATCTGATGTGCGGAAACAAACTGGAGAGTTCGGGATCGCTTTCAATGAAACATGTGCTTGTAGAACAGAGGAGGAGAGGCAAAAATGGAGCCAAGCTTTGAACTATGTGGGCAACATAGCTGGCGAACACTTGCTAAACTGGGACAATGAAGCGAAAATGATTGAGAAAATTGCAAGAGATGTTTCAGAAAAACTGAATGTTACACCATGTAGGGATTTTGATGGCATGGTGGGGATTGAGGCTCATTTGAGGAAAATTCAGTCTTTGCTAGATTTAGATAATGATGAAGTTAAGATGGTTGCAATCTCTGGTCCTGCAGGCATTGGTAAAAGTACCATTGGCAGAGCTTTACATAGTCTACTCTCTAATAGGTTTCATCATACTTGTTTTGTGGATAACCTGAGGGGAAGCCATCCCATTGGTCTTGATGAGTATGGTTTGAAGTTGCGCTTACAAGAACAACTTCTTTCAAAGATTTTGAACCAAGATGGTTCGAGGATATGCCATTTAGGTGCAATAAAAGAGAGGCTATGCGACATGAAAGTGTTTATCATTCTTGATGATGTGAATGATGTCAAGCAATTAGAGGCTTTAGCTAATGAAAGTAATTGGTTTGGTCCTGGAAGTAGGATTATTGTGACAACCGAAAACAAAGAGCTTTTGAAGCAACATGGTATCAACAATACCTACTATGTAGGATTTCCTTCTGATGAAGAAGCTATCAAGATCTTATGTAGATATGCTTTTAGACAGAGCTCTTCACGTCATGGTTTTAAAAAGCTTACAAGAAGTGTAACAGAGCTTTGTGGTAAGCTCCCGTTGGGTCTACGTGTGGTGGGTTCATCTTTACATGGGAAGAATGAGGAAGAATGGGAATATGTAATACGGAGGCTAGAAACTATCATTGATCGAGATATCGAACAAGTACTAAGAGTCGGTTATGAGAGTTTACATGAGAATGAACAATCATTATTTCTCCACATTGCAATCTTCTTCAACTATGAAGATGGTGATCTTGTGAAAGCCATGCTCGCTGAAAATGACTTGGATATCGAACACGAGTTGAATATCCTAGTAAACAAATCTCTCATATATATATCTACGGATGGGAGAATACGAATGCACAAGTTACTTCAACTAGTGGGTAGACAAGCCAATCAAAGAGAAGAGCCTTGGAAACGTCGGATCTTAATTGATGCTCAAGAAATCTGTCATGTCCTTGAAAATGATATAGGTACCGGAGCTGTGTCTGGCATATTATTTGATACATCAGGAATTAATGAAGTGAGTATAAGCAATAAAGCTCTTAGAAGAATGTGCAATCTTAGATTCCTAAGTGTTTACAAGACAAAACATGATGGGTATAATAGAATGGATATACCAGAGGACATGGAGTTTCCACCTCGCCTAAGGTTACTCCATTGGGATGCATACCCAAGCAAGTGTCTTCCTCTTAAATTTCGGGCGGAAAATCTAGTCGAACTCGATATGAAAGATAGCCGGCTCGAGTACCTCTGGCCAGGAACTCAGCTGCTGACGAAACTCAAGAAGCTAAATTTGGAAGGTTCATATAATTTGAAGGAACTCCCAGATCTTTCAAATGCTACAAATTTGGAGATGTTAGATCTGAGTGTTTGCCTTGCTTTGGCAGAGCTTCCATCTTCTATCAAGAATCTTCATAAACTAGATGTGATATATATGGATCTCTGCGAAAGTCTTCATATGATACCAACTAACATCAACTTGGCGTCTCTTGAGACTATGTACATGACTGGATGCCCACAGTTGAAAACTTTTCCAGCATTTTCTACAAAAATTAAGAGGCTTTATCTAGTCAGAACAGGGGTAGAAGAAGTGCCTGCATCAATTACGCATTGCTCTCGACTTTTGAAAATTGATTTAAGTGGCAGTCGAAATCTCAAGAGCATAACACATCTACCCTCGAGTCTACAAACACTAGATCTCAGCTCTACTGATATTGAGATGATTGCAGATAGTTGTATCAAAGATTTACAGAGGTTAGACCACCTTCGTCTATGTCGCTGCAGAAAACTTAAATCATTGCCAGAGCTTCCTGCATCTCTTAGACTCCTAACGGCAGAAGATTGTGAATCACTGGAGAGAGTAACTTACCCTTTAAACACTCCAACAGGACAGCTAAATTTCACCAACTGCTTGAAACTTGGTGAAGAAGCACAGAGAGTAATTATCCAACAGTCTCTTGTGAAGCACGCATGCTTCCCTGGAAGTGTAATGCCTAGTGAGTTTAATCACAGAGCCAGAGGAAATTCCTTGAAAATTCTTGTTAAATCTTCTGCATCTTTCGCGTTTAAGGCTTGCGTCTTGATTTCGCCTAGGCAGCTCCAATGCGAAAGAAACCAAAGACGTGTAAAGATACGGTGTCGTGTCACAGACGGAAGGGGACGGTTTGTTGGCAGTAAAGTTGTTTCTTTAGAACACCCTAACCATTCTACCGGGATTCGAACGAAACATCTGTGTTTTTTTAATGGTGTCTTGACTGAAGTTAGCTGCGATGCATTGTGTTTTGTATTCAAAATCAGCGCCTACAATCCATTGGACAACTACGAGATTAGTGAATGTGCGGTGCAAATCTTGACGAACGAACCGGAGAGAAGAAGCTGCGACGGAGGCAGTGAATGA"/>
    <MastMotifHits>
      <MastMotifHit frame="0" match="++ ++ ++++ +++  ++++    +++++++ +" motif="18" pos="13" pvalue="1.1E-17" sequence_name="RLM1A_0" strand="+"/>
      <MastMotifHit frame="0" match="++++++ ++++++ ++ ++++" motif="15" pos="76" pvalue="1.2E-17" sequence_name="RLM1A_0" strand="+"/>
      <MastMotifHit frame="0" match="++++++++ ++++++++++++++ ++ ++++ " motif="13" pos="100" pvalue="9.7E-25" sequence_name="RLM1A_0" strand="+"/>
      <MastMotifHit frame="0" match="++ ++ ++++ ++ +++   +" motif="1" pos="212" pvalue="5.7E-10" sequence_name="RLM1A_0" strand="+"/>
      <MastMotifHit frame="0" match="++++++++ + ++++" motif="4" pos="293" pvalue="1.6E-10" sequence_name="RLM1A_0" strand="+"/>
      <MastMotifHit frame="0" match=" ++++++++ ++++++ ++ " motif="5" pos="318" pvalue="9.6E-12" sequence_name="RLM1A_0" strand="+"/>
      <MastMotifHit frame="0" match=" +++++++ ++++++" motif="10" pos="346" pvalue="2.7E-8" sequence_name="RLM1A_0" strand="+"/>
      <MastMotifHit frame="0" match="++ +++ + ++++ ++++ ++" motif="3" pos="380" pvalue="2.6E-11" sequence_name="RLM1A_0" strand="+"/>
      <MastMotifHit frame="0" match="+ +++++++++ +++++++" motif="11" pos="623" pvalue="8.7E-11" sequence_name="RLM1A_0" strand="+"/>
      <MastMotifHit frame="0" match="  +++ ++++ + ++ +++" motif="11" pos="646" pvalue="5.6E-9" sequence_name="RLM1A_0" strand="+"/>
      <MastMotifHit frame="0" match="+  +++ ++ +++ ++ ++" motif="11" pos="693" pvalue="1.3E-9" sequence_name="RLM1A_0" strand="+"/>
      <MastMotifHit frame="0" match=" + +  +++ +++++++++++" motif="9" pos="714" pvalue="4.9E-8" sequence_name="RLM1A_0" strand="+"/>
      <MastMotifHit frame="0" match=" + + +++++ ++++    + " motif="9" pos="758" pvalue="1.7E-6" sequence_name="RLM1A_0" strand="+"/>
      <MastMotifHit frame="0" match="++++ ++ +  ++++++++" motif="11" pos="782" pvalue="1.9E-8" sequence_name="RLM1A_0" strand="+"/>
      <MastMotifHit frame="0" match="   ++ ++ +++  ++ + " motif="11" pos="803" pvalue="4.8E-6" sequence_name="RLM1A_0" strand="+"/>
      <MastMotifHit frame="0" match="+  + +  +  + + ++++  +  +++ +  + " motif="18" pos="905" pvalue="1.0E-5" sequence_name="RLM1A_0" strand="+"/>
    </MastMotifHits>
  </MastMotifHitList>
  <MastMotifHitList name="AtNRG1.2_0+">
    <Sequence DNA="ATGGTCGTGGTCGATTGGCTTGGTTTGGGATTAGGCTCTGTTGCTGGAGCTTTGGTCTCGGAAGGTCTGAAAGTTTTGATTTCAGAGGCAAAGAAGGTGTTAGCTTTCAAATCTGTGTCTAACGAGCTCGCATCGACGATGGAGTCATTGCTTCCGGTGATCAAAGAGATCGAATCGATGCAAGATGGTATGGAACTACAAGATCTTAAAGACACGATCGATAAAGCTCTTTTACTGGTTGAGAAGTGTTCACATGTCGAGAAGTGGAATATAATCTTGAAATCGAAGTACACGAGAAAAGTTGAGGAAATCAATAGGAAGATGCTCAAGTTCTGTCAGGTTCAACTTCAGCTTCTTCTCTTTAGGAACCAATTGAAGTCTATGCCTTCCATGGAAGCTATTCTTAACAATTATTTCCAAAACATCAATAAGAAGCTCGACCGTTTGAGTGGTTCTCCTGCTCCTCCGCTTGTTTCGAAGCGTTGTTCTGTTCCCAAGCTTGATAATATGGTTCTGGTTGGATTGGATTGGCCATTGGTGGAGCTGAAGAAGAAACTCCTTGACAATTCCGTGGTTGTGGTGTCTGGTCCTCCTGGTTGTGGGAAGACCACGCTGGTTACTAAGCTTTGTGACGACCCAGAGATCGAAGGAGAATTCAAGAAAATCTTCTATAGCGTTGTGTCGAATACTCCTAATTTCAGGGCCATAGTACAAAACTTACTCCAGGACAACGGTTGCGGAGCAATTACATTTGACGATGATTCTCAAGCAGAAACTGGCTTAAGAGATCTTCTGGAGGAACTCACAAAAGATGGTCGTATATTGTTGGTGTTGGATGATGTGTGGCAGGGATCCGAGTTCTTGCTTCGAAAATTTCAAATTGATTTACCAGATTATAAGATTTTGGTGACTTCTCAGTTTGATTTTACGAGTTTATGGCCCACTTACCATTTGGTACCTTTGAAATATGAATATGCTAGGTCCCTTCTCATTCAGTGGGCATCTCCACCTCTTCACACATCTCCAGATGAGTATGAAGATCTTCTCCAAAAGATATTGAAACGTTGCAATGGATTCCCTCTCGTAATTGAAGTAGTCGGCATTTCACTTAAAGGACAAGCTCTGTATTTATGGAAAGGTCAAGTGGAAAGCTGGTCTGAAGGGGAAACAATTCTTGGTAACGCTAATCCTACTGTGCGACAACGTCTGCAGCCTAGCTTCAATGTCCTGAAACCTCATCTTAAAGAGTGTTTCATGGACATGGGTTCATTTCTTCAGGACCAAAAGATACGTGCTTCGCTTATAATTGACATATGGATGGAATTATATGGTAGAGGTAGTTCTAGTACTAACAAGTTCATGTTATACCTTAATGAGCTTGCTTCCCAGAATCTGCTTAAACTTGTTCATCTCGGGACAAATAAGCGCGAAGACGGTTTTTACAATGAGTTGTTAGTCACTCAACATAATATTCTGAGGGAGTTGGCTATTTTTCAAAGTGAATTGGAACCAATCATGCAAAGAAAGAAACTAAATTTGGAGATACGAGAGGACAACTTTCCGGACGAGTGTTTAAATCAACCTATTAATGCTCGACTTTTGTCTATCTATACGGATGATTTGTTCTCATCGAAATGGTTGGAAATGGATTGCCCCAATGTTGAGGCTTTAGTTCTTAATATCTCCTCATTAGACTATGCATTGCCAAGCTTCATTGCTGAAATGAAGAAGCTAAAGGTTCTGACAATCGCAAATCACGGTTTTTATCCAGCAAGATTGAGTAATTTCTCGTGTCTCAGCTCATTACCAAACCTGAAACGGATTAGATTTGAAAAGGTTTCAGTCACTTTGCTGGACATTCCTCAATTGCAACTCGGCAGTCTCAAGAAGCTATCATTTTTCATGTGTAGTTTCGGTGAGGTTTTCTACGACACAGAAGATATAGATGTCTCTAAAGCTCTATCGAATTTACAAGAGATTGACATAGACTACTGCTATGATCTTGATGAGTTACCATATTGGATCCCCGAAGTTGTTTCATTGAAGACACTTAGCATCACAAACTGTAACAAGCTCTCTCAACTTCCAGAAGCTATAGGGAACTTGAGTAGACTAGAAGTGTTGAGGATGTGTTCTTGTATGAATCTCTCTGAGCTGCCTGAAGCAACTGAGAGACTCAGCAACTTGCGGTCTCTGGATATTTCTCATTGCTTAGGATTGAGAAAGTTGCCTCAAGAGATTGGCAAACTACAGAAACTGGAGAATATCTCGATGAGGAAGTGTTCGGGATGCGAGTTGCCGGATTCAGTGAGGTATCTAGAGAATCTGGAGGTCAAATGCGATGAAGTAACTGGATTGTTGTGGGAAAGGTTGATGCCAGAAATGAGAAATTTGAGAGTTCACACGGAGGAAACAGAGCATAACCTGAAGTTGCTTCTAACGTTTTAA"/>
    <MastMotifHits>
      <MastMotifHit frame="0" match=" + ++++ +++++ +++ +++" motif="1" pos="193" pvalue="2.1E-10" sequence_name="AtNRG1.2_0" strand="+"/>
      <MastMotifHit frame="0" match=" +       ++ +++ + + ++++++ + " motif="6" pos="218" pvalue="6.8E-6" sequence_name="AtNRG1.2_0" strand="+"/>
      <MastMotifHit frame="0" match=" +++++++++     " motif="4" pos="274" pvalue="1.3E-8" sequence_name="AtNRG1.2_0" strand="+"/>
      <MastMotifHit frame="0" match="+ + ++ + +++  + ++   " motif="3" pos="356" pvalue="1.7E-8" sequence_name="AtNRG1.2_0" strand="+"/>
      <MastMotifHit frame="0" match="++  ++ +++ + ++" motif="12" pos="399" pvalue="1.5E-6" sequence_name="AtNRG1.2_0" strand="+"/>
      <MastMotifHit frame="0" match="++ ++  ++ + +++++++   +  ++  " motif="2" pos="414" pvalue="1.0E-10" sequence_name="AtNRG1.2_0" strand="+"/>
      <MastMotifHit frame="0" match="+ +++  ++ +++++++++" motif="11" pos="654" pvalue="4.8E-10" sequence_name="AtNRG1.2_0" strand="+"/>
      <MastMotifHit frame="0" match="   ++++ + +++++  ++" motif="11" pos="678" pvalue="1.8E-8" sequence_name="AtNRG1.2_0" strand="+"/>
      <MastMotifHit frame="0" match="+ +++++ + ++ ++ +++" motif="11" pos="702" pvalue="7.0E-9" sequence_name="AtNRG1.2_0" strand="+"/>
      <MastMotifHit frame="0" match="+ +++ ++++ + ++  ++" motif="11" pos="726" pvalue="1.0E-9" sequence_name="AtNRG1.2_0" strand="+"/>
    </MastMotifHits>
  </MastMotifHitList>
  <MastMotifHitList name="Sw5-b_0+">
    <Sequence DNA="ATGGCTGAAAATGAAATTGAGGAAATGTTAGAGCACCTGAGAAGGATCAAGAGTGGAGGTGATCTGGATTGGCTCGACATATTGCGAATTGAGGAACTTGAAATGGTGCTAAGAGTTTTTAGAACCTTTACAAAGTATAATGATGTTCTTTTGCCTGATTCCTTAGTCGAACTCACAAAGAGGGCCAAATTGATTGGGGAAATACTTCACCGGTTGTTTGGTAGGATTCCACATAAATGTAAAACTAACCTTAATCTAGAAAGGCTAGAATCACATTTGTTGGAATTCTTTCAAGGTAATACGGCAAGTTTAAGTCACAATTATGAGTTGAATAATTTTGATCTGTCGAAATATATGGATTGTCTGGAAAATTTTCTAAATGATGTACTGATGATGTTCTTGCAAAAGGATAGGTTCTTCCATTCCAGAGAACAACTTGCAAAACATCGATCAATAAAGGAACTGAAAATTGTTCAAAAGAAAATAAGATTTTTGAAATACATATATGCCACAGAGATAAATGGTTATGTCGACTATGAGAAGCAGGAATGTTTGGAGAATCGAATTCAGTTCATGACTAACACTGTGGGACAATATTGTTTGGCAGTATTAGATTATGTCACTGAGGGTAAACTTAATGAAGAAAATGACAACTTTAGTAAACCTCCTTACCTATTATCATTGATTGTGTTAGTGGAGCTGGAAATGAAGAAGATTTTTCATGGTGAAGTAAAGGCTTCAAAGTTTACTCAATCAAAAACTTTCAAGGACAAGAAATTACCAAAAGGATTTTCACATCATCTCCACAATCTGTTGATGTATCTCAGAAACAAAAAGCTCGAGAATTTTCCTAATAATATCGCTGCTCAAAATATTGATGTGGCAATAGAGTTCTTGTTGGTTTTCCTTGATGCTGATGTGTCAAATCATGTTATTAATGGTAACTGGTTGAAAAAGGTCTTGTTAAAGGTTGGAGCTATAGCGGGTGATATTCTATATGTAATTCAAAAGCTTCTTCCTAGATCAATAAACAAAGATGAAACTAGCAACATAAGTCTTTGCTCAATACAGATATTGGAGAAGACTAAAGATCTGAAGGCACAAGTTGAGACGTACTACAAATCCTTAAAATTTACTCCATCTCAGTTCCCCACCTTTGGTGGATTGAGCTTTCTGAATTCTCTTTTAAGGAAACTGAATGAGATGTCGACATCTAAGTCCGGATTAGGTTTCCTGATGAAACCTCTTTTAGGGAATTTGGAGAAAGAGCTATCATCTCTTACATCCATTTTAGAGAAGGAGCTCTCATCCATTTTCCGTGATGTCGTGCACCATGAACATAACATTCCTAAAGATCTTCAGAGGCGTACCATCAATTTGTCATATGAGGCTGAGGTTGCTATTGATTCTATTCTTGCTCAGTATAATGCTTTTTTGCATATTTTTTGCTCACTTCCTACAATTGTAAAAGAGATCAAGCAAATTAATGCAGAGGTGACTGAGATGTGGTCAGCGGACATTCCTCTTAATCCTCACTATGTGGCTGCTCCATTAAAACATCTGCCGGATCGACATAGCAATCTTGTAACTGATGAGGAGGTAGTGGGTTTTGAGAATAAAGCAGAAGAACTAATTGATTATCTGATTAGAGGTACAAATGAGCTAGACGTTGTCCCAATTGTAGGCATGGGAGGACAAGGGAAAACGACAATTGCTAGAAAGTTGTACAATAATGACATTATTGTTTCTCGCTTTGATGTTCGAGCATGGTGCATCATTTCTCAAACGTATAATCGGAGAGAGTTATTACAAGATATTTTCAGTCAAGTTACAGGTTCCGACGACAATGGAGCTACGGTTGATGTTCTTGCCGACATGTTGAGGAGAAAATTAATGGGAAAGAGATATCTCATTGTATTGGATGATATGTGGGATTGTATGGTATGGGATGACTTAAGGCTTTCTTTTCCAGATGATGGAATTAGAAGCAGAATAGTCGTAACAACTCGACTTGAAGAAGTGGGTAAGCAAGTCAAGTACCATACTGATCCTTATTCTCTTCCATTCCTCACAACAGAAGAGAGTTGCCAATTGTTGCAGAAAAAAGTGTTTCAAAAGGAAGATTGCCCGCCTGAACTACAAGATGTGAGTCAAGCAGTAGCAGAAAAATGCAAAGGACTGCCCCTAGTGGTTGTCTTGGTAGCTGGAATAATCAAAAAAAGGAAAATGGAAGAATCTTGGTGGAATGAGGTGAAAGATGCTTTATTTGACTATCTTGACAGTGAGTTCGAAGAATACAGTCTGGCAACTATGCAGTTGAGTTTTGATAACTTACCCCACTGTTTAAAGCCTTGTCTTCTTTATATGGGAATGTTTTCGGAGGACGCAAGAATTCCAGCATCTACATTGATAAGTTTATGGATTGCTGAAGGATTCGTGGAGAACACTGAATCTGGGAGATTAATGGAAGAGGAAGCTGAAGGTTACTTGATGGATCTCATTAGCAGTAACTTGGTAATGCTTTCAAAGAGAACTTATAAGGGTAGAGTCAAATACTGTCAGGTTCATGATGTTGTGCATCACTTTTGCTTGGAAAAGAGTAGAGAAGCAAAGTTTATGCTTGCAGTGAAGGGTCAATATATCCATTTTCAACCTTCGGATTGGAAGGGAACTCGAGTGAGCTTCAGTTTTAGTGAAGAGCTTTCCAAGTTTGCATCTCTGGTCTCCAAAACACAGAAGCCTTTCCATCAACACTTGAGGTCATTGATAACGACCAATCGAGCAAAATCTATTAATGATATTTTCTCCTGTCAGATTAGTGAATTGCGACTTCTTAAAGTCTTGGATTTGAGTTCTTATATTGTGGAGTTTTTGTCGTTAGCTACATTCAAACCACTAAATCAGCTGAAGTACCTCGCAGTTCAGGCTTTTGAATTCTATTTTGATCCAGGATCACATCTTCCCCATATAGAAACTTTCATTGTAATGAATCTTCCTTATTATGATATATTGTTACCAGTGTCTTTTTGGGAAATGAAAAAATTAAGGCATGCTCATTTTGGTAAGGCTGAATTTGACAAGCAGGGGCTCTCTGAAGGATCCTCTAAATTGGAAAATTTGAGGATATTAAAGAATATTGTTGGATTTGATAGGGTGGATGTGTTATCAAGGAGGTGTCCTAATCTTCAACAACTTCAAATCACATATTTTGGGAATAATGAAGAGCCTTTTTGTCCCAAATTGGAGAATCTTACCCAGCTTCAACAACTTCAACTTTCCTTTGCGCGTCCCCGCACTCTATCCGGGTTACAGTTGCCTTCAAATTTAAATAAGTTGGTACTTGAAGGAATTCATATAGGATGTGTTATTCCCTTCATTGCGGGACTACCAAGCCTGGAATATCTCCAGTTACATGATGTGTGTTTTCCTCAATCAGAAGAGTGGTGCCTTGGAGATATCACGTTCCATAAACTTAAGTTGTTGAAACTGGTAAAGTTAAATATATCAAGGTGGGATGTCTCAGAGGAATCATTTCCGTTGCTTGAAACACTCGTTATAAAGAAGTGCATTGACCTAGAGGAGATTCCACTTAGCTTTGCTGATATTCCAACATTGGAACAGATTAAATTGATTGGGTCCTGGAAAGTATCTCTGGAGGATTCAGCTGTGAGAATGAAGGAAGAAATCAAAGACACTGAAGGATGTGATCGTTTACACCTCGTCAAACAACGCTCAGATTGA"/>
    <MastMotifHits>
      <MastMotifHit frame="0" match=" + +++ + + +  +" motif="4" pos="200" pvalue="4.7E-6" sequence_name="Sw5-b_0" strand="+"/>
      <MastMotifHit frame="1" match="++  ++ +++ ++ ++  + ++++   ++   ++  " motif="17" pos="241" pvalue="7.5E-6" sequence_name="Sw5-b_0" strand="+"/>
      <MastMotifHit frame="0" match="++++++++  ++++ + + ++  + ++ ++++++++" motif="17" pos="394" pvalue="5.3E-9" sequence_name="Sw5-b_0" strand="+"/>
      <MastMotifHit frame="0" match="+++++++ ++++++ ++" motif="16" pos="459" pvalue="5.8E-9" sequence_name="Sw5-b_0" strand="+"/>
      <MastMotifHit frame="0" match="++++++++++++++++++++ " motif="1" pos="559" pvalue="7.4E-20" sequence_name="Sw5-b_0" strand="+"/>
      <MastMotifHit frame="0" match="++++++++ ++++++ +++++++++++++" motif="6" pos="584" pvalue="2.6E-21" sequence_name="Sw5-b_0" strand="+"/>
      <MastMotifHit frame="0" match="+++++++ +++ +++" motif="4" pos="636" pvalue="1.5E-14" sequence_name="Sw5-b_0" strand="+"/>
      <MastMotifHit frame="0" match="+ ++++++++ +++++ ++ " motif="5" pos="661" pvalue="1.6E-11" sequence_name="Sw5-b_0" strand="+"/>
      <MastMotifHit frame="0" match="++++++ ++++++++" motif="10" pos="690" pvalue="8.9E-11" sequence_name="Sw5-b_0" strand="+"/>
      <MastMotifHit frame="0" match="++++++ ++++++++ +++++" motif="3" pos="724" pvalue="1.2E-12" sequence_name="Sw5-b_0" strand="+"/>
      <MastMotifHit frame="0" match=" ++ ++++++++++ " motif="12" pos="767" pvalue="3.6E-8" sequence_name="Sw5-b_0" strand="+"/>
      <MastMotifHit frame="0" match="+++++++++++ +++++++  ++ +++++" motif="2" pos="782" pvalue="3.5E-22" sequence_name="Sw5-b_0" strand="+"/>
      <MastMotifHit frame="0" match="+++ ++++++++++ ++++ +" motif="8" pos="822" pvalue="2.7E-13" sequence_name="Sw5-b_0" strand="+"/>
      <MastMotifHit frame="0" match="++++++++ +++++++++++ " motif="7" pos="853" pvalue="3.5E-16" sequence_name="Sw5-b_0" strand="+"/>
      <MastMotifHit frame="0" match="+  + +++++ + ++ +    " motif="9" pos="942" pvalue="9.8E-6" sequence_name="Sw5-b_0" strand="+"/>
      <MastMotifHit frame="0" match="++ ++++ ++++ ++++++" motif="11" pos="1178" pvalue="1.4E-12" sequence_name="Sw5-b_0" strand="+"/>
    </MastMotifHits>
  </MastMotifHitList>
  <MastMotifHitList name="MLA27-1_0+">
    <Sequence DNA="ATGGATATTTTCACCGGTGCCATTTCCAACCTGATTCCCAAGTTGGGGGAGCTGCTCACGGAGGAGTTCAAGCTGCACAAGGGTGTCAAGAAAAATATTGAGGACCTCGGGAAGGAGCTTGAGAGCATGAACGCTGCCCTCATCAAGATTGGTGAGGTGCCGAGGGAGCAGCTCGACAGCCAAGACAAGCTCTGGGCCGATGAGGTCAGAGAGCTCTCCTACGTCATTGAGGATGTCGTCGACAAGTTCCTCGTACAGGTTGATGGCATTCAGTCTGATGATAATAACAACAATTTTGAGGGGCTCATGAAGAGGACGACCGAGTTGTTGAAGAAAGTCAAGCATAAGCATGGGATAGCTCACGCGATCAAGGACATCCAAGAGCAACTCCAAAAGGTGGCTGATAGGCGTGACAGGAACAAGGTATTTGTTCCTCATCCTACGAGACCAATTGCTATTGACCCTTGCCTTCGAGCTTTGTATGCTGAAGTGACAGAGCTAGTTGGCATATATGGAAAGAGGGATCAAGACCTCATGAGGTTGCTTTCCATGGAGGGCGATGATGCCTCTAATAAGAGACTGAAGAAGGTCTCCATTGTTGGATTTGGAGGATTGGGCAAGACCACTCTTGCTAGAGCGGTATACGAGAAGATTAAAGGTGATTTCGATTGTCGGGCATTTGTTCCGGTCGGTCAGAACCCTGACATGAAGAAGGTTTTAAGGGATATCCTCATTGATCTCGGAAATCCTCACTCAGATCTTGCGATGCTGGATGCCAATCAGCTTATTAAAAAGCTTCATGAATTTCTAGAGAACAAAAGGTATCTTGTCATAATTGATGATATATGGGATGAAAAATTATGGGAAGGCATCAACTTTGCTTTCTCCAATAGGAATAATCTAGGCAGTCGGCTAATCACCACAACCCGCATTGTTAGTGTCTCTAATTCATGTTGCTCATCAAACGGTGATTCAGTTTATCAAATGGAACCGCTTTCTGTTGATGACTCCAGAATGCTCTTCTACAAAAGAATATTTCCTGATGAGAATGCATGTATAAATGAATTTGAACAAGTATCCAGAGATATTCTAAAAAAATGTGGTGGGGTACCACTAGCCATAATTACTATAGCTAGTGCTTTGGCTGGTGACCAGAAGATGAAACCAAAATGTGAGTGGGATATTCTCCTTCGGTCCCTTGGCTCTGGACTAACAGAAGATAACAGTTTAGAGGAGATGCGGAGAATACTCTCTTTCAGCTATTCTAATCTACCTTCGCATCTGAAAACTTGTCTACTGTATCTATGTGTATATCCAGAAGATAGTATGATTTCTAGAGATAAACTGATATGGAAGTGGGTGGCCGAAGGATTTGTCCACCATGAAAATCAAGGAAATAGCCTGTATTTGCTCGGATTAAATTACTTCAACCAGCTCATTAATAGAAGTATGATCCAGCCCATATATGGTTTTAATGGCGAGGTATATGCATGTCGTGTACATGATATGGTTCTGGACCTTATCTGCAACTTGTCACGTGAAGCAAAGTTTGTGAATCTATTGGATGGCACTGGGAATAGCATGTCTTCACAGAGTAATTGTCGCCGTTTGTCCCTTCAGAAAAGAAATGAAGATCATCAAGCCAAGCCTCTCACAGATATCAAGAGTATGTCACGGATGAGGTCAATTACTATCTTTCCACCTGCTATTAAACTCATGCCATCTCTTTCAAGGTTTGAGGTTTTACGTGTACTTGATTTGTCGGGATGTAATCTTGGGGGGAATAGCAACCTGCAGCTTAACCTCAAGGATGTTGGACATTTAATTCACCTAAGGTACCTTGGTCTAGCAGATACCCAAATCAGTAAGCTCCCTGCTGAGATAGGAAAACTGCAGTTTTTGGAGGTGTTGGATCTTGGAAACAATCATAATCTAAAGGAATTGCCGTCCACTATTCGTAATTTCAGAAGATTAATCTACCTAAATTTAGTTGGCTGTCAGGTGGTTCCTCCAGTGGGTGTGTTGCAAAATCTGACATCCATAGAAGTGTTGAGGGGGATCTTGGTCTATCTGAACATTATTGCAGAAGAGCTTGGCAACCTGGAAAGGGTGAGGGATCTTGAGATTCGCATCAATGATGGTAGTTTGGATTCGTATGAAGGTTTGGTGAATTCTCTGTGCAACCTACATCACATCGAAAGTCTAAATATTCGTTGCAATCCCGGAGAAACATCATCTTTTGAACTGATGGATCTCTTGGAAGAACGTTGGGTGCCGCCTGTACATCTCCGTGAATTGAAGTCATCCATGCCCAGCCAACTCTCTGCACTGGGAGGGTGGATAAAGAGAGACCCCTCCCATCTCTCGAACCTCTCCGAGTTAATCCTCACATCAGTGAAGGACGTGCAGCAGGATGACGTGGAAATCATTGGGGGGTTGCTGGCCCTTCGCCGTCTCTGGATAACGAGCACCCACCAAACGCAACGGCTGCTAGTCATCCCTGCAGATGGGTTCCGTTGTATTGTTTACTTTCAATTGGATTGTGGATCTGCCACGCAGATATTGTTTGAGCCTGGAGCTTTGCCAAGGGCGGAATCAGTTGTGATCAGTCTTGGCGTGCGGGTGGCGAAAGAGGATGGTAACCGTGGCTTCGACTTGGGCCTGCAGGGGAACCTGCTCTCCCTTCGGCGGGATGTCCTTGTCCTTATGTATTGTGGTGGAGCGAGGGTTGGGGAGGCAAAGGAAGCGGAGGCTGCGGTGAGGCGCGCCCTGGAAGCTCATCCCAACCATCCCCGGATTTATATTGATATGATGCCGCGTATAGCACAAGGTGCTCATGATGACGATTTGTGTGAGGACAAGGTCGAGAACTGA"/>
    <MastMotifHits>
      <MastMotifHit frame="0" match="++++++++++++++++++++++++++++++++++++" motif="17" pos="10" pvalue="1.3E-30" sequence_name="MLA27-1_0" strand="+"/>
      <MastMotifHit frame="0" match="+++++++++++++++++" motif="16" pos="71" pvalue="5.3E-13" sequence_name="MLA27-1_0" strand="+"/>
      <MastMotifHit frame="0" match="++++++++++++++++++++++++++++++++++++++++++ +++++++" motif="14" pos="122" pvalue="2.4E-61" sequence_name="MLA27-1_0" strand="+"/>
      <MastMotifHit frame="0" match="+++++++++++++++++++++" motif="1" pos="198" pvalue="1.2E-19" sequence_name="MLA27-1_0" strand="+"/>
      <MastMotifHit frame="0" match="+++++++++++++++++++++++++++++" motif="6" pos="221" pvalue="2.2E-23" sequence_name="MLA27-1_0" strand="+"/>
      <MastMotifHit frame="0" match="++++++++++++ ++" motif="4" pos="275" pvalue="3.0E-14" sequence_name="MLA27-1_0" strand="+"/>
      <MastMotifHit frame="0" match=" +++ +++++++++ +++++" motif="5" pos="301" pvalue="8.8E-14" sequence_name="MLA27-1_0" strand="+"/>
      <MastMotifHit frame="0" match="+++++++++++++++" motif="10" pos="332" pvalue="2.4E-12" sequence_name="MLA27-1_0" strand="+"/>
      <MastMotifHit frame="0" match="+++++++++++++++++ +++" motif="3" pos="367" pvalue="1.0E-17" sequence_name="MLA27-1_0" strand="+"/>
      <MastMotifHit frame="0" match="+++++++++ +++++" motif="12" pos="413" pvalue="4.5E-13" sequence_name="MLA27-1_0" strand="+"/>
      <MastMotifHit frame="0" match="+++++++++++++++++++++++++++++" motif="2" pos="428" pvalue="2.7E-25" sequence_name="MLA27-1_0" strand="+"/>
      <MastMotifHit frame="0" match="++ ++ +++++++++++++++" motif="8" pos="468" pvalue="1.0E-17" sequence_name="MLA27-1_0" strand="+"/>
      <MastMotifHit frame="0" match="+++++++ +++++++++++++" motif="7" pos="498" pvalue="8.5E-17" sequence_name="MLA27-1_0" strand="+"/>
      <MastMotifHit frame="0" match="+++++++++ ++ ++++++++" motif="9" pos="608" pvalue="9.9E-18" sequence_name="MLA27-1_0" strand="+"/>
      <MastMotifHit frame="0" match="+++++++++++++++++++" motif="11" pos="631" pvalue="7.8E-14" sequence_name="MLA27-1_0" strand="+"/>
      <MastMotifHit frame="0" match="+++++++++++ +++++++++++ +++++++++++ ++++++++++++++" motif="20" pos="743" pvalue="3.4E-54" sequence_name="MLA27-1_0" strand="+"/>
    </MastMotifHits>
  </MastMotifHitList>
  <MastMotifHitList name="PigmR_0+">
    <Sequence DNA="ATGGCGGAGACGGTGCTGAGCATGGCGAGGTCGCTGGTGGGCAGCGCCATCAGCAAGGCCGCCTCCGCTGCTGCCGACGAGACCAGCCTCCTGCTGGGCGTCGAGAAAGACATCTGGTATATCAAAGATGAGCTAAAAACGATGCAAGCATTCCTTAGAGCTGCTGAACTTATGAAAAAGAAAGATGAACTATTAAAGGTTTGGGCAGAGCAAATACGTGACCTGTCATATGACATTGAAGATTCCCTTGATGAATTTAAGGTCCATATTGAAAGCCAAACCCTATTTCGTCAGTTGGTGAAACTCAGAGAACGCCACCGAATTGCTATCCGTATCCACAACCTTAAATCAAGAGTTGAAGAAGTGAGTAGCAGGAACACACGCTACAGTTTAGTCAAGCCTATTTCCTCTGGCACAGAGATTGACATGGATTCCTATGCAGAAGACATTCGTAATCAGTCAGCTCACAATGTGGATGAAGCTGAGCTTGTTGGGTTTTCTGACTCCAAGAAAAGGTTGCTTGAAATGATCGATACCAATGCTAATGATGGTCCGGCCAAAGTAATCTGTGTTGTTGGGATGGGTGGTTTAGGCAAGACAGCTCTTTCGAGGAAGATCTTTGAAAGCGAAGAAGACATTAGGAAGAACTTCCCTTGCAATGCTTGGATTACAGTGTCACAATCATTTCACAGGATTGAGCTACTCAAAGATATGATACGCCAACTTCTTGGCCCCAGTTCTCTGGATCAACTCTTGCAAGAATTGCAAGGGAAGGTGGTGGTGCAAGTACATCATCTTTCTGAGTACCTGATAGAAGAGCTCAAGGAGAAGAGGTACTTTGTTGTTCTAGATGATCTATGGATTTTACATGATTGGAATTGGATAAATGAAATTGCATTTCCTAAGAACAATAAGAAGGGCAGTCGAATAGTAATAACCACTCGGAATGTTGATCTTGCGGAGAAGTGTGCCACAGCCTCACTGGTGTACCACCTTGATTTCTTGCAGATGAACGATGCCATAACATTGCTACTGAGAAAAACAAATAAAAATCATGAAGACATGGAATCAAATAAAAATATGCAAAAGATGGTTGAACGAATTGTAAATAAATGTGGTCGTCTACCATTAGCAATACTTACAATAGGAGCTGTGCTTGCAACTAAACAGGTGTCAGAATGGGAGAAATTCTATGAACAACTTCCTTCAGAACTAGAAATAAACCCAAGCCTGGAAGCTTTGAGGAGAATGGTGACCCTAGGTTACAACCACCTACCATCCCATCTGAAACCATGCTTTTTGTATCTAAGTATCTTTCCTGAGGATTTTGAAATCAAAAGGAATCGTCTAGTAGGTATATGGATAGCAGAAGGGTTGGTTAGACCAAAGGTTGGGATGACGACTAAGGATGTCGGAGAAAGTTACTTTTATGAGCTAATCAACCGAAGTATGATTCAACGATCAAGAGTGGGCATAGCAGGAAAAATTAAGACTTGTCGAATTCATGATATCATCCGTGATATCACAGTTTCAATCTCGAGACAGGAAAATTTTGTATTATTACCAATGGGAGATGGCTCTGATTTAGTTCAGGAAAACACTCGCCACATAGCATTCCATGGGAGTATGTCCTGCAAAACAGGATTGGATTGGAGCATTATTCGATCATTAGCTATTTTTGGTGACAGACCCAAGAGTCTAGCACATGCAGTTTGTCCAGATCAATTGAGGATGTTACGGGTCTTGGATCTTGAAGATGTGACATTCTTAATCACTCAAAAAGATTTCGACCGTATTGCATTGTTGTGCCACTTGAAATACTTGAGTATTGGATATTCGTCATCCATATATTCACTTCCCAGATCCATTGGTAAACTACAGGGCCTACAAACTTTGAACATGCCGAGCACATACATTGCAGCACTACCAAGTGAGATCAGTAAACTCCAATGTCTGCATACTCTTCGTTGTATAGGACAGTTTCATTATGACAACTTTAGTCTAAACCACCCAATGAAGTGCATAACTAACACAATATGCCTGCCTAAAGTATTCACACCTTTAGTTAGTCGCGATGATCGTGCAAAACAAATTGCTGAATTGCACATGGCCACCAAAAGTTGCTGGTCTGAATCATTCGGTGTGAAGGTACCCAAAGGAATAGGTAAGTTGCGAGACTTGCAGGTTCTAGAGTATGTAGATATCAAGCGGACCAGTAGTAGAGCAATCAAAGAGCTGGGGCAGTTAAGCAAGTTGAGGAAATTAGGTGTGATAACAAAAGGCTCGACAAAGGAAAAATGTAAGATACTTTATGCAGCCATTGAGAAGCTCTCTTCCCTCCAATATCTCTATGTGAATGCTGCGTTATTATCAGATATTGAAACACTTGAGTGCCTAGATTCTATTTCATCTCCTCCTCCCCTACTAAGTACACTCAGGTTGAATGGAAGTCTTGAAGAGATGCCTAACTGGATTGAGCAGCTCACTCACCTGAAGAAGTTCTACTTACGGAGGAGCAAACTAAAGGAAGGTAAAACCATGCTGATACTTGGGGCACTGCCCAACCTCATGTTCCTTTCTCTTTATCATAATTCTTATCTTGGGGAGAAGCTAGTATTCAAAACGGGAGCATTCCCAAATCTTAGAACACTTTGTATTTACGAATTGGATCAGCTAAGAGAGATCAGATTTGAGGACGGCAGCTCACCCCTGTTGGAAAAGATAGAAATAGGCAAGTGCAGGTTGGAATCTGGGATTATTGGTATCATTCACCTTCCAAAGCTCAAGGAGATTCCAATTACATACGGAAGTAAAGTGGCTGGGCTTGGTCAGCTGGAGGGAGAAGTGAACGCACACCCAAATCGCCCCGTGCTGCTAATGGACAGTGACCGAAGGTATCACGACCTGGGGGCTGAAGCCGAAGGATCTTCTATAGAAGTGCAAACAGCAGATCCTGTTCCTGATGCCGAAGGATCAGTCACTGTAGCAGTGGAAGCAACGGATCCCCTTCCCGAGCAGGAGGGAGAGAGCTCGCAGTCGCAGGTGATCACGTTGACGACGAATGATAGCGAAGAGATAGGCACAGCTCAAGCTGGCTGA"/>
    <MastMotifHits>
      <MastMotifHit frame="0" match="+++ +++++++++++++ ++++++++ ++++ ++++" motif="17" pos="15" pvalue="1.4E-20" sequence_name="PigmR_0" strand="+"/>
      <MastMotifHit frame="0" match="++++++++ ++++++++" motif="16" pos="74" pvalue="1.7E-12" sequence_name="PigmR_0" strand="+"/>
      <MastMotifHit frame="0" match=" ++++++++++ + +++++++" motif="1" pos="190" pvalue="1.2E-15" sequence_name="PigmR_0" strand="+"/>
      <MastMotifHit frame="0" match="+++++++++++++++  ++++++++++ +" motif="6" pos="216" pvalue="1.2E-17" sequence_name="PigmR_0" strand="+"/>
      <MastMotifHit frame="0" match="+++++++ +   +++" motif="4" pos="279" pvalue="6.2E-11" sequence_name="PigmR_0" strand="+"/>
      <MastMotifHit frame="0" match="++++++++++++++++++ +" motif="5" pos="306" pvalue="2.7E-15" sequence_name="PigmR_0" strand="+"/>
      <MastMotifHit frame="0" match="++ +++++ +++ ++++++  " motif="3" pos="372" pvalue="2.0E-12" sequence_name="PigmR_0" strand="+"/>
      <MastMotifHit frame="0" match=" +++  + +++++++" motif="12" pos="414" pvalue="2.8E-9" sequence_name="PigmR_0" strand="+"/>
      <MastMotifHit frame="0" match="+++++++++++++++++++++++  ++++" motif="2" pos="429" pvalue="2.1E-25" sequence_name="PigmR_0" strand="+"/>
      <MastMotifHit frame="0" match="  +++++++++++++++++++" motif="8" pos="468" pvalue="2.1E-16" sequence_name="PigmR_0" strand="+"/>
      <MastMotifHit frame="0" match="+++++ ++++ ++++++++++" motif="7" pos="499" pvalue="7.9E-15" sequence_name="PigmR_0" strand="+"/>
      <MastMotifHit frame="0" match="++ ++ + + +++ +" motif="10" pos="582" pvalue="1.7E-6" sequence_name="PigmR_0" strand="+"/>
      <MastMotifHit frame="0" match="+ +++++ +++ + + +++" motif="11" pos="602" pvalue="1.2E-6" sequence_name="PigmR_0" strand="+"/>
      <MastMotifHit frame="0" match="+  + ++++  ++++++++++" motif="9" pos="626" pvalue="7.1E-11" sequence_name="PigmR_0" strand="+"/>
      <MastMotifHit frame="0" match="++++  + ++ ++++ +  " motif="11" pos="853" pvalue="8.0E-6" sequence_name="PigmR_0" strand="+"/>
      <MastMotifHit frame="0" match="+++++++ +++   + ++ " motif="11" pos="878" pvalue="3.4E-8" sequence_name="PigmR_0" strand="+"/>
    </MastMotifHits>
  </MastMotifHitList>
  <MastMotifHitList name="Rpi-mcq1.2_0+">
    <Sequence DNA="ATGGCTGAAATTCTTCTTACAACAGTCATCAATAAATCTGTAGGAATAGCTGCAAATGTACTCTTTCAAGAAGGAACGCGTTTATATTGGTTGAAAGAGGACATAGATTGGCTCCACAGAGAAATGAGACACATTCGATCATATGTAGACGATGCAAAGGCCAAGGAAGTTGGAGGCGATTCAAGGGTCAGAAACTTATTAAAAGATATTCAACAACTGGCAGGTGATGTGGAGGATCTATTAGATGAGTTTCTTCCAAAAATTCAACAATCCAATAAGTTCATTTGTTGCCTTAAGACAGTTTCTTTTGCCGATGAGTTTGCCATGGAGATTGAGAAGATAAAAAGAAGAGTTGCTGATATTACCCGTGTAAGGACAACTTACAACATCACAGATACAAGTAACAATAATGATGATTGCATTCCATTGGACCGGAGAAGATTGTTCCTTCATGCTGATGAAACAGAGGTCATCGGTCTGGAAGATGACTTCAATACACTAAAAGCCAAATTACTTGATCAAGATTTGCCTTATGGAGTTGTTTCAATAGTTGGCATGCCCGGTCTAGGAAAAACAACTCTTGCCAAGAAACTTTATAGGCATGTCCGTGATCAATTTGAGAGCTCGGGACTGGTCTACGTGTCCCAACAGCCAAGAGCGGGAGAAATCTTACGTGACATAGCCAAACAAGTTGGACTGCCAAAAGAGGAAAGGAAAGAAAACTTGGAGGGCAACCTACGATCACTCTTGAAAACAAAAAGGTATGTTATCCTCCTAGATGACATTTGGGATGTTGAAATTTGGGATGATCTAAAACTCGTCCTTCCTGAATGTGATTCAGAAATTGGCAGTAGGATAATTATAACCTCTCGAAATAGTAATGTAGGCAGATACATAGGAGGGGATTTCTCAATTCACATGTTGCAACCTCTAGATTCGGAGAACAGTTTTGAACTCTTTACCAAGAAAATCTTTACTTTTGATAACAATAATAATTGGGCCAATGCTTCACCAGACTTGGTAGATATTGGTAGAAGTATAGTTGGTAGATGCGGAGGTATACCTCTAGCCATTGTGGTCACTGCAGGCATGTTAAGGGCAAGAGAAAGAACAGAACATGCATGGAACAGAGTACTTGAGAGTATGGGCCATAAAGTTCAAGATGGATGTGCTAAGGTATTGGCTTTGAGTTACAATGATTTGCCCATTGCATTAAGGCCATGTTTCTTGTACCTTGGCCTTTTCCCCGAGGACCATGAAATTCGTGCCTTTGATTTGACAAATATGTGGATTGCTGAGAAGCTGATAGTTGTAAATAGTGGCAATGGGCGAGAGGCTGAAAGTTTGGCGGAGGATGTTCTAAATGATTTTGTTTCTAGAAACTTGATTCAAGTTTCCCAAAGAAAATGTAATGGAAGAATTTCAAGTTATCGCATACATGACTTGTTACATAGTTTGTGCGTCGAATTGGGCAAGGAAAGTAACTTTTTTCACACTGAACACAATGCATTTGGTGATCCAGACAATGTTGCTAGGGTGCGAAGGATTACATTCTACTCTGATAATAATGCCATGAGTAAGTTCTTCCGTTCAAATCCTAAGCCTAAGAAACTTCGTGCACTTTTCTGTTTCACAAATTTAGACTCTTGCATATTTTCTCATTTGGCTCATCATGACTTCAAATTATTACAAGTGTTGGTTGTAGTTATCTCTTATAATTGGTTGAGTGTCAGTATCTCAAACAAATTTGGGAAGATGAGTTGCTTGCGCTATTTGAGATTGGAGGGGCCAATTGTGGGAGAACTGTCAAATAGTATTGTGAAGCTCAAACGTGTAGAGACCATAGATATTGCAGGGGATAACATTAAAATTCCTTGTGGTGTTTGGGAGTCTAAACAATTGAGACATCTCCGTAATAGAGAAGAACGTCGCTATTTCTTTTCTGTAAGCCCATTTTGCCTAAACATGTACCCATTGCCTCCTAATAATCTACAAACTTTGGTGTGGATGGATGATAAATTTTTTGAACCGAGATTGTTGCACCGATTGATCAATTTAAGAAAATTGGGTATATGGGGCACATCTGATTCTACAATTAAGATATTATCAGCATTGAGCCCTGTGCCAACAGCGTTGGAGGTTCTGAAGCTCTACTTTTTGAGGGACCTGAGTGAGCAAATAAACTTGTCAACCTATCCAAATATTGTTAAGTTGAATTTGCAAGGATTCGTAAGAGTGCGCTTGAACTCTGAAGCATTCCCTCCAAATCTTGTCAAGCTTATTCTTGACAAAATTGAGGTAGAGGGTCATGTAGTGGCAGTTCTTAAGAAATTGCCCACATTAAGGATACTTAAAATGTATGGGTGCAAACATAATGAAGAAAAGATGGATCTCTCTGGTGATGGTGATGGTGATAGCTTTCCGCAACTTGAAGTTTTGCATATTGAGAGACCATTCTTCTTGTTTGAAATAACGTGCACAGATGATGACAGTATGCCTAAATTGAAAAAGCTATTACTTACCACTTCGAACGTTAGGCTCTCGGAAAGACTTGCAAAACTGAGAGTATGA"/>
    <MastMotifHits>
      <MastMotifHit frame="0" match="+++++++++++++++++++++++++++ ++++++++" motif="17" pos="12" pvalue="4.7E-18" sequence_name="Rpi-mcq1.2_0" strand="+"/>
      <MastMotifHit frame="0" match="+++++++++++++++++" motif="16" pos="72" pvalue="1.3E-10" sequence_name="Rpi-mcq1.2_0" strand="+"/>
      <MastMotifHit frame="0" match="++++++++++++++++++ ++" motif="1" pos="182" pvalue="1.5E-19" sequence_name="Rpi-mcq1.2_0" strand="+"/>
      <MastMotifHit frame="0" match="+++    +++++++ +++++++++++++ " motif="6" pos="205" pvalue="6.2E-16" sequence_name="Rpi-mcq1.2_0" strand="+"/>
      <MastMotifHit frame="0" match="+ + ++++++ + ++" motif="4" pos="255" pvalue="7.9E-13" sequence_name="Rpi-mcq1.2_0" strand="+"/>
      <MastMotifHit frame="0" match="+++++++++++ ++++++++" motif="5" pos="282" pvalue="8.2E-15" sequence_name="Rpi-mcq1.2_0" strand="+"/>
      <MastMotifHit frame="0" match="++ + ++++++++++" motif="10" pos="311" pvalue="1.9E-10" sequence_name="Rpi-mcq1.2_0" strand="+"/>
      <MastMotifHit frame="0" match="+++ +++++++++++++++ +" motif="3" pos="351" pvalue="1.3E-16" sequence_name="Rpi-mcq1.2_0" strand="+"/>
      <MastMotifHit frame="0" match="+ +++++++++++ +" motif="12" pos="390" pvalue="2.0E-11" sequence_name="Rpi-mcq1.2_0" strand="+"/>
      <MastMotifHit frame="0" match="+++++++++++++++++++++++++++++" motif="2" pos="405" pvalue="1.4E-24" sequence_name="Rpi-mcq1.2_0" strand="+"/>
      <MastMotifHit frame="0" match="++ ++++++++ +++++++++" motif="8" pos="446" pvalue="6.0E-13" sequence_name="Rpi-mcq1.2_0" strand="+"/>
      <MastMotifHit frame="0" match="++++++++ +++++ ++ +++" motif="7" pos="477" pvalue="3.5E-13" sequence_name="Rpi-mcq1.2_0" strand="+"/>
      <MastMotifHit frame="0" match="+++++++++++  + ++ +++" motif="9" pos="586" pvalue="5.6E-10" sequence_name="Rpi-mcq1.2_0" strand="+"/>
      <MastMotifHit frame="0" match="+++++ +++++++ ++     " motif="9" pos="683" pvalue="2.5E-6" sequence_name="Rpi-mcq1.2_0" strand="+"/>
      <MastMotifHit frame="0" match="+++++++ ++    + ++ " motif="11" pos="807" pvalue="6.4E-8" sequence_name="Rpi-mcq1.2_0" strand="+"/>
    </MastMotifHits>
  </MastMotifHitList>
  <MastMotifHitList name="Ph-3_0+">
    <Sequence DNA="ATGGCTGATATTCTTCTTACTGCAGTCGTCAATAAATCTGTTGAAATAGCTGCAAATCTACTCGTGCAAGAAGGTACGCGTTTACATTGGTTGAGGGAGGACATCGATTGGCTCCAGAGAGAAATGAGACACATTCGATCGTATGTAGACGATGCAAAGGCAAAGGAAGTTGGAGGTGATTCAAGGGTCAAAAACCTATTAGAAGATATTCAACAACTGGCAGGTGATGTGGAGGATCTATTAGATGAGTTCCTTCCAAAAATTCAACAATCCAATAAGTTCATTTGTTGCCTTAAGACTGTTTCTTTTGCGGATAAGTTTGCTATGGAGATTGAGAAGATAAAAAGAAGAGTTGCTGATATTGACCGTGTAAGGACAACTTACAACATCACGGATACAAGTAACAATAATGATGATTGCATTCCAATGGACCGGAGAAGACGATTCCTTCATGCTAATGATGAAACAGAGGTCATCGGTTTGGATCATGACTTCAACAAGCTCCAACACAAATTGCTTCTTCAAGATTTGCCTTACGGAGTTGTTTCAATAGTTGGCATGCCCGGTTTGGGAAAAACTACTCTTGCCAAGAAACTTTATAGGCACGTCCGTCATCAATTTGAATGTTCTGGATTGGTCTATGTCTCGCAGCAGCCAAGGGCGGGAGAAATCTTGCTTAACATAGCCAAACAAGTTGGACTGACGGAAGAAGAAAGGAAAGAGAACTTGGAACACAACCTAAGATCACTCTTGAAAATAAAAAGGTACGTTATCCTTTTAGATGACATTTGGGATGTTGAAATTTGGGATGATCTAAAACTCGTCCTTCCTGAATCTGATTCAAAAATTGGCAGTAGGATAATTATAACCTCTCGAAATAGTAATGTAGGCAGATACATCGGAGGGGATTTCTCAATCCACGAGTTGCAACCTCTAGACTCAGAGAACAGTTTTGAACTCTTTACCAAGAAAATCTGTAATTTTGTTGATGATAATTGGGCCAATACTTCACCAGACTTGGTAAATATTGGTAGATGTATAGTTGAGAGATGTGGAGGTATACCGCTAGCGATTGTGGTGACTGCAGGTATGTTAAGGGCAAGAGGAAGAACAGAACATGCATGGAACAGAGTACTTGACAGTATGACTCATAAAATTCAAGAGGGATGTGCTAAGGTATTGGCTTTGAGTTACAATGATTTGCCTATTGCATTAAGGCCATGTTTCTTGTACTTTGGCCTTTTCCCCGAGGACCATGAAATTCGTGCTTTTGATTTGATAAATATGTGGATTGCTGAGAAGCTCATAGTTGTAAATAGTGGTAATACGCGAGAAGCTGAAAGTAAGGCGGAGGATTTCCTAAATGATTTGGTTTCTAGAAACTTGATCCAAGTTGCCAAAAGGAGATATGATGGAAGAATTTCAACTTGTCGCATACATGACTTGTTACATAGTTTGTGTGTGGAGTTGGGCAAGGAAAGTAACTTCTTTCACACCGAGCACAATGCATTTGGTGATCCCGGCAATGTTTCTAGGGTGCGAAGGATTACATTCTACTCTGATATTAATGCCATGAATGAGTTCCTCCGTTCAAATCCTAATCCTAAGAAACTTCGTGCACTTTTCTGTTTTATAGGTGATAGTTGCCTATTTTCTCAACTGGCTCGTCATGACTTCAAATTATTGCAAGTGTTGGTTGTAGTCATAGCTTATGATTATTTTTTAAGTTACATGGGAATCCCAAACACGTTTGGGAAGACGAGTTGCTTACGCTATCTGCAATTGGAGGGGAATATGCGTGGGAAATTGCCAAATAGTATGGTCAAACATATGCAGACCCTAAATATTGAAAATAGCTGCACTGAACTTCCTACTGTTGTTTGGGAGTCTAAACAATTGAGACATGTTCGTTATAGAGTTGGTTTTGAAGCATCTAACTGTTGCTTTTCGATAAGCCGAAAAATTTACTCATTGCCTCCTAATAATATACAAACTTTGATGTGTGTGTATGATAAGTTTGTTGAACAGATATTATTTCACCGGTTGATCAACTTAAGAAAACTGGGTCTATGGATAGTATCAGATTTCACCGTTCAGATATTGTCAACATTGCCAAAAGAGTTGGAGGATCTGAAGCTCATATTTTCGTGTCAACCGAGTGAGCAAATGAACTTGTCGTCCTATCCATATATTGTTAAGTTGCATTTGAGCGGAAACGTGCATTTGAACTCTGTTACATTCCCTCCAAATCTCGTCAAGCTTACTCTTCGCTTAATTATGGTAGAGGGTTATGTAGTGGCATTGCTTAAGAAATTGTCCAAATTAAGAATACTTAAAATGATTTGGTGCAAACATAAGGAAGAAAAGATGGATCTCTCTGGTGATGGTGATAGCTTTCTGCAACTTGAAGTTCTGTATATTCAAGAACCATCCGGGTTGTCTGAAGTAGAGTGCACAGATGATGTGAGTATGCCTAAATTGAAAAAGCTATTACTTAAAGAAATACCTAATTCCAACCTTAGGCTCTCGAAACGTCTTGCAAAGCTGAGAGTATGA"/>
    <MastMotifHits>
      <MastMotifHit frame="0" match="++++++++++ ++++++ ++++++++++++++++++" motif="17" pos="12" pvalue="2.0E-17" sequence_name="Ph-3_0" strand="+"/>
      <MastMotifHit frame="0" match="+++++++++++++++++" motif="16" pos="72" pvalue="1.3E-10" sequence_name="Ph-3_0" strand="+"/>
      <MastMotifHit frame="0" match="++++++++++++++++++ ++" motif="1" pos="183" pvalue="1.5E-19" sequence_name="Ph-3_0" strand="+"/>
      <MastMotifHit frame="0" match="++++   +++++++ +++++ +++++++ " motif="6" pos="206" pvalue="9.9E-16" sequence_name="Ph-3_0" strand="+"/>
      <MastMotifHit frame="0" match="+ + ++++++ + ++" motif="4" pos="256" pvalue="7.9E-13" sequence_name="Ph-3_0" strand="+"/>
      <MastMotifHit frame="0" match="+++++++++++ ++++++++" motif="5" pos="283" pvalue="8.2E-15" sequence_name="Ph-3_0" strand="+"/>
      <MastMotifHit frame="0" match="++ + +++++++++ " motif="10" pos="312" pvalue="4.9E-9" sequence_name="Ph-3_0" strand="+"/>
      <MastMotifHit frame="0" match="+++ +++++++++++++++ +" motif="3" pos="351" pvalue="2.0E-16" sequence_name="Ph-3_0" strand="+"/>
      <MastMotifHit frame="0" match="+ +++++++++++ +" motif="12" pos="390" pvalue="2.0E-11" sequence_name="Ph-3_0" strand="+"/>
      <MastMotifHit frame="0" match="+++++++++++++++++++++++++++++" motif="2" pos="405" pvalue="2.0E-26" sequence_name="Ph-3_0" strand="+"/>
      <MastMotifHit frame="0" match="++  +++++++++++++++++" motif="8" pos="446" pvalue="4.0E-14" sequence_name="Ph-3_0" strand="+"/>
      <MastMotifHit frame="0" match="++++++++ +++++ ++ +++" motif="7" pos="477" pvalue="2.9E-14" sequence_name="Ph-3_0" strand="+"/>
      <MastMotifHit frame="0" match=" ++++++ ++++   ++++++" motif="9" pos="587" pvalue="1.4E-9" sequence_name="Ph-3_0" strand="+"/>
      <MastMotifHit frame="0" match=" ++ +++ ++++  + ++ " motif="11" pos="728" pvalue="8.0E-6" sequence_name="Ph-3_0" strand="+"/>
      <MastMotifHit frame="0" match="+ +++++++++ +++ ++ " motif="11" pos="799" pvalue="2.2E-7" sequence_name="Ph-3_0" strand="+"/>
    </MastMotifHits>
  </MastMotifHitList>
  <MastMotifHitList name="Sr21_0+">
    <Sequence DNA="ATGTCGGGGTTGCTTGGCACGGTGGTTGATGCAACAATAGGATGGCTGGTGCAAAGCATCCTTGACAGCTTCTTTACTGGACGTATGGAAGCCTGGACTCGTGAAATCGGGCTTGCTGAAGATGTGGAGAAGCTCAAATTTCAGATGAGGGACGTGCAGATGGTTCTTGCTGCTGCCGAGGGAAGGAGGATTGACAATATGCCTCTGGCCCTGTCACTGGATGGTCTCAGAGAGCTACTTTATGATTCAGAGGACGTGATGGATGAGCTTGACTACTACCGACTTGAGCAACAGATCACAGAAGGGAAAGGTTGTAGTGCTCCTACTGGTACTAATCTTGAGGGAAGCTATGTGTCTTCATCCACTCTATCTTCTGTTGTTAAATCAGTATGCAGCGCCACAAGCCAAATAACTGACTGGATCTCACGTGGCAGAAAAAGGAAACGTGAAGAAGAGGGGCCTGCTCATTGTAACATGCTGCCTTTTGAGATTAAAGATAGCATTTCCAAGAGGATCAATGTAATAGTGAATCTTCTATGCAGTAGTAGCAATTCTGTAAAGGGGGTTCTTCAGCTTGAGAACTTGCGCACCATGGCAACATCAAGTAAGAGTCAGAATATTGCCAGGGATCATCGCATGACAACTTCTGTTCCGATTGAGTATAAGGTGTACGGAAGAGATGCAGAGAGAGACGAGATAATAGATCTGTTGATAAAGGGGGGATCTAGTGATCTGAATGTTCTGCCAGTGGTTGGCAGTGGTGGTATTGGGAAGACGACGCTTGTTAGATATGTATACCATGCTAAAAGAATTAAAGATCATTTTGATTTGCTAATATGGGTCTGTGTATCCACTAACTTCGATGTAGTGGGGCTAACACTTCAGATCCTAGATCATGTATGTGAAGATAGACCATATGAAAAAAAAAGCAGTTTGAATAAATTGCAGGAGATACTTCAAGAAAATATTAGAAACAAAAGATTTCTGCTTGTAATGGATGATATGTGGGAAGAGAAGGACAGGGGTGGATGGATTAAACTCTTGGCTCCATTGAAAAGTAATAAAGTAAAAGGTTGCATGGTACTAGCAACAACCAGAACAAAATCAGTGGCCAAAATGATAGGAACTATGGATGAAATCACATTGACTGGTCTGGATGAGAAGGAGTTTTGGCTGTTTTTCAAGGCATGTGCATTTCGCAATGACAACCGCGAGCACCATCCTAGTTTGCAATCTATTGGGAAACAAATTGCTAAAGCACTAAAAGGCTTCCCACTAGCTGCACAAAGTGTTGGTGCACTTCTGAGCACAGAAGTTAGCTATCAGCATTGGACGACAGTTCGGGACAAATGGAAATCTCTTCAAGGATATGATGATGATATTTTACCCATCTTGAAGCTCAGTTATGATTATCTACCAGTCTACCTTCAGCGGTGTTTCTCATACTGCTCTTTGTATCCAGAGGACTACGGATTTGATGGGAAAGAATTGGTCCATGCCTGGATATCACAAAATTTTGTGCAGTGCAAAGATCCTACCATAAGACTGGAGGAAACAGGGCATGAATATTTGGAAAAATTAGTGGATTTGGGCTTCTTCCAAAAGGATGGCTCACACTATGTTATGCATGACCTAATGCATGCATTGGCAGGGATGGTTTCATCAAATGAGTGTGCTACTATAGATGGATTGAAATCCGGGGCAATTCGAGCAAGTGTTCGGCATTTGTCGATCATAATTACTGATTATGATAAAGATGAACATGTCAGCAATTCTAGTGAGAAGTTTGACAAAATACTTCAGAAGGTGTCTTGGCACAAATTGAGGACATTGATGTTGTTTGGGCGAAGCAGCATACATTTATCAGGGCCATTGCGTACTTTATGCAATGTGGCAAAATGTTTACGGTTGCTAAGTGTGACAGGTGCTGACATCAGCTCTATATACAATTCGTCAAATCTATTCCATCTTCGCTATATATCAGCATACAGAGTCAGCAACCCTGCGTTTCGTCAAGCTTTGACAAGATGTTATCACCTTCAAGTACTGGATGTGGGCATTTCGGGCAATCTTGATGTACCTACTGACATGAATAATCTTGTGAATCTGCGTCATCTTATTGCTCATGAGAAAGTGCACCACGCAATAGATTGTGTCAGCAACATGACCTCTCTTCAGGAATTAAAATTCAAGGTTCAAAATGTTGGCAGTTTTGAGATAGGACAACTTCAGTCCATGAATGAGCTTGTATCACTAGGAGTTTCTCAACTTGAAAATGTGAAGACTAAAGAAGAGGCGTGGGCAGCCATGCTGACACACAAAGAGTATCTAGAAACATTGTTCTTGTCATGGGAGAATAGCAGCATGAGCCTTCAACCTGAGGCTGCAGAGGATGTGCTTGATGGTCTTCAACCACATCAGAACCTCAAAACTCTAGAAATAACTGGATATGGTGGTGCTATCTCCCCAACCTGGCTTTCCAGTGCCTTTTCAGTTACCTCACTGCAGATACTTCATCTGGAGGAGTGTAGGGAGTGGCAAATTCTATCTACTCATGGAATGCATTCCCTTAGGAAGCTGACATTGATCAGGATGTTGAATTTAATGGAACTCTCAGTTCCTTCCTTGGTAGAGTTGATCCTGATTGGCATGCCAAAATTGAAAAAATGTACCGGTTCTTATGGAATGGATTTGACTTCCCATTTAAGTGTTTTGATGATCAAGAACTGCCCTCAACTGAATGAGCTCACTCTTTTCCAGAGTTACTCTTCTTTCGACGCTGAGCAGAAATCCTGGTTTCCATCTCTCAGCAAACTGTCCATCGGGCAGTGTCCTCATATAATCAACAACTGGCCAATCCTTCCACTAAGAGAAATGGGGGCACTCAAGGAGTTGGAGTTGATGGATCTGCATGTTGTCAGAGTGTCAGTTCCTTCTCTGGAGAAGTTGGTGTTGACTAAAATGCCAATCCTGGAATATTGCAGCAGTCTAACGACTTCTCCACCTCTACAATCTTCACCTCCTGAAGGAGATCAGAATGAATTGGTGTCTAATCTCCGTAGACTCACCATCCATGATTGCCCATGTTTGATAGTGTCACATCCTCTTCCGCCTTCTGCTCTAATTTCTGAGTTGTCCATCAGTGGGGTTTCGACACTTCCAACAATGAGGATAAACTGGAGACATTTCACTATCGAATCTAATGAGTTGTGTATGCTGGATGAGAGTATCTTGGCATTTCATAATCTGAGGGGCATAACATTGTTTCAAATAAGAAGCTGTCCAAATCTGATCTCTCTTTCAAGTGAATCTTTTAGCCAGCTCATTGCTTTAGAGACTTTATCTATACATGAATGCCCTAATCTTACTATGTCAAACATTATGCCAGAGGTTGTCCAGGAAAACAGCACATCTACAAGCAGCCTTGTCCCCCCATCTCTCAAACGTGTCAACATTAGCACATGTGGCGTAACTGGGAGGTGGCTATCTCAACTGCTTTCACATTCGCAGTCCCTTGAGGAGTTGCTGTTAACTGGCTGTCCGCAGATAAAGTTTCTATCAATCAGTCAACCTAGAGAAACGGAAGGGACCAGCAGTTTGGTTTCAGCAGTGACGACCTCGGCCCAAGATGAACATGAATTGAAACTGCCATATAATCTCCTATGTTCTCTCAAGGCGCTATGGATTCAGCTAAGCCTGGATCTGGAGTTCTGTGGGGGTTACAGAGACTTCGCAGGATTCACCTCTCTTATGGACCTAGTCCTTTTTGGTTGCCCCAAGCTGGTCTCATCGTTGGTGGGTGAAACAAAAGATGATGGTACCATGGAAGTTGGATTACTCCCACCAGCACTTGAAAAAGTTACTATCAGTCCTCTCCCAGAAAGCCTGCGGTCCTTCACTCCTCAAGGCCTTCTCCACCTCAAAGAGCTAAGTCTCTTTTATGGCCCATGTTTGAAGTCTGTACAGCTGCATTCCTGTACCTCCCTAGTGGAGCTAGGGATCACGGGGTGTGTCCAGCTGGCTGTACTGGAGGGTTTGCAGTTCCTCACCTCCCTCCGAAGCTTGGATATTGAGATGAGCCCGGAGCTGTCTTCTGCATGGGATCTCAAACTGCAGGAGCAAGAACAGGGTGGCAATCAAATTCAGCTGCTTCCTCCGTCCCTTGATAAACTTGAGATCAGGGCTCTCACGGATAGTGTCCAATCCCATCTTCTGTCTTGCCTTCCTGCCATCACCAAATTAGCGATAGGGCGTAGTCCAGAATTGACATCTCTACAGCTGGGATGCTGCACGGCACTAAAAGAGTTGGAAATTGAAAAATGCGACTCGCTGGAGTCCATCGAGGGCCTCCAATTCTGTAGAAACCTGAAATCCCTGAGAGTATTTAACTCCCCTGGCCTAGCTTCCTTTTTGGAGCTCGTGTCGCACCAGCAAGGGGCCTCTGTGACCTTGTCTGGACTGCAAACTCTTGAGGCCAGTGACGGATCTGTCCTTTCCACACACTTCTGCAAACAGCTCACATCTCTAAGACTCCTACAGTTCGGCTCTGAGGCTAGTGAAGGGAGAGGAGAGAGCTTGGTGAGCCTAACGGAGGAACAAGAGGGAGCGTTACAGCTTCTAACCTCCCTCCAAGAGCTTCAATTTCGGAGATGCCAGAATCTCTTGTCACTTCCTGCAAATCTTAATAGCCTGACCTCCCTCGAGACATTATCTATCATACATTGTAAGAGCATCACAAGGCTGCCAGACATGGGCCTCCCAACTTCTCTCAGATATCTCAAGTTATTCTACTGTAGTGAGGAGCTAGCCGTGCAATGCAGAATTGTAGCAACAGAGAAGCTAAGGGTGAGGATTGATCGTCAGGATGTGAATTAA"/>
    <MastMotifHits>
      <MastMotifHit frame="0" match="++++ ++++++++ + +++  " motif="1" pos="249" pvalue="2.7E-14" sequence_name="Sr21_0" strand="+"/>
      <MastMotifHit frame="0" match="++++ ++++++ ++++  ++  ++  +  " motif="6" pos="274" pvalue="1.3E-11" sequence_name="Sr21_0" strand="+"/>
      <MastMotifHit frame="1" match="++ +  + + +   ++ + ++" motif="15" pos="307" pvalue="7.2E-6" sequence_name="Sr21_0" strand="+"/>
      <MastMotifHit frame="0" match="++++ ++ +++++  " motif="4" pos="328" pvalue="2.8E-8" sequence_name="Sr21_0" strand="+"/>
      <MastMotifHit frame="0" match="++  ++++++ +++++++++" motif="5" pos="357" pvalue="2.2E-10" sequence_name="Sr21_0" strand="+"/>
      <MastMotifHit frame="0" match="+++ + +  ++  ++" motif="10" pos="385" pvalue="3.9E-6" sequence_name="Sr21_0" strand="+"/>
      <MastMotifHit frame="0" match=" ++ ++++  ++ ++++    " motif="3" pos="421" pvalue="1.2E-7" sequence_name="Sr21_0" strand="+"/>
      <MastMotifHit frame="0" match="+++++++++++++  " motif="12" pos="461" pvalue="3.2E-10" sequence_name="Sr21_0" strand="+"/>
      <MastMotifHit frame="0" match="+ +++ +++++++++ ++ +++++ ++  " motif="2" pos="476" pvalue="5.2E-18" sequence_name="Sr21_0" strand="+"/>
      <MastMotifHit frame="0" match="+++ ++++++ +++  +++ +" motif="8" pos="516" pvalue="1.1E-9" sequence_name="Sr21_0" strand="+"/>
      <MastMotifHit frame="0" match="++++++++ ++  ++++++  " motif="7" pos="540" pvalue="1.4E-9" sequence_name="Sr21_0" strand="+"/>
      <MastMotifHit frame="0" match=" ++++ ++  +++++  +++ " motif="9" pos="632" pvalue="1.2E-6" sequence_name="Sr21_0" strand="+"/>
      <MastMotifHit frame="0" match="++++++ + ++ +  +  + +" motif="9" pos="654" pvalue="1.8E-6" sequence_name="Sr21_0" strand="+"/>
      <MastMotifHit frame="0" match="+  ++++++    ++ ++ " motif="11" pos="854" pvalue="5.7E-6" sequence_name="Sr21_0" strand="+"/>
      <MastMotifHit frame="0" match="  ++ ++ +++++ + ++ " motif="11" pos="899" pvalue="1.9E-7" sequence_name="Sr21_0" strand="+"/>
      <MastMotifHit frame="0" match="  +++++++++++ +   +" motif="11" pos="1016" pvalue="1.8E-6" sequence_name="Sr21_0" strand="+"/>
      <MastMotifHit frame="0" match="+ +++++ +++++++    " motif="11" pos="1108" pvalue="1.3E-6" sequence_name="Sr21_0" strand="+"/>
      <MastMotifHit frame="0" match=" + ++ + + +++ ++ + " motif="11" pos="1169" pvalue="8.0E-7" sequence_name="Sr21_0" strand="+"/>
      <MastMotifHit frame="0" match=" ++++   ++++  + ++ " motif="11" pos="1315" pvalue="6.2E-7" sequence_name="Sr21_0" strand="+"/>
      <MastMotifHit frame="0" match="  +++ + ++++  ++++ " motif="11" pos="1430" pvalue="7.1E-7" sequence_name="Sr21_0" strand="+"/>
      <MastMotifHit frame="0" match="+  ++ +  + ++++ +++" motif="11" pos="1540" pvalue="1.4E-7" sequence_name="Sr21_0" strand="+"/>
      <MastMotifHit frame="0" match="+  ++++ +  ++ +  ++" motif="11" pos="1564" pvalue="1.1E-8" sequence_name="Sr21_0" strand="+"/>
    </MastMotifHits>
  </MastMotifHitList>
  <MastMotifHitList name="MLA8_0+">
    <Sequence DNA="ATGGATATTGTCACCGGTGCCATTTCCAACCTGATTCCCAAGTTGGGGGAGCTGCTCACGGAGGAGTTCAAGCTGCACAAGGGTGTCAAGAAAAATATTGAGGACCTCGGGAAGGAGCTTGAGAGCATGAACGCTGCCCTCATCAAGATTGGTGAGGTGCCGAGGGAGCAGCTCGACAGCCAAGACAAGCTCTGGGCCGATGAAGTCAGAGAGCTCTCCTACGTCATTGAGGATGTCGTCGACAAGTTCCTCGTACAGGTTGATGGCATTCAGTTTGATGATAACAACAACAAATTTAAGGGGTTCATGAAGAGGACGACCGAGTTGTTGAAGAAAGTCAAGCATAAGCATGGGATAGCTCACGCGATCAAGGACATCCAAGAGCAACTCCAAAAGGTGGCTGATAGGCGTGACAGGAACAAGGTATTTGTTCCTCATCCTACGAGAACAATTGCTATTGACCCTTGCCTTCGAGCTTTGTATGCTGAAGCGACAGAGCTAGTTGGCATATATGGAAAGAGGGATCAAGACCTCATGAGGTTGCTTTCCATGGAGGGCGATGATGCCTCTAATAAGAGACTGAAGAAGGTCTCCATTGTTGGATTTGGAGGGTTGGGCAAGACCACTCTTGCTAGAGCGGTATACGAGAAGATTAAAGGTGATTTCGATTGTCGGGCTTTTGTTCCGGTCGGTCAGAACCCTCACATGAAGAAGGTTTTAAGGGATATCCTCATTGATCTCGGAAATCCTCACTCAGATCTTGCGATGCTGGATGCCAATCAGCTTATTAAAAAACTTCGTGAATTTCTAGAGAACAAAAGGTATCTTGTCATAATTGATGATATATGGGATGAAAAATTATGGGAAGGCATCAACTTTGCTTTCTCCAATAGGAATAATCTAGGCAGTCGGCTAATCACCACAACCCGCATTGTCAGTGTCTCTAATTCATGTTGCTCATCACATGGTGATTCGGTTTATCAAATGGAACCACTTTCTGTTGATGACTCCAGAATACTCTTCTGGAAAAGAATATTTCCAGATGAGAATGGATGTCTAAATGAATTTGAACAAGTGTCGAGAGATATTCTAAAGAAATGTGGTGGGGTACCACTAGCCATAATTACCATAGCTAGTGCTTTGGCCGGTGACCAGAAGATGAAACCAAAGTGTGAGTGGGATATTCTCCTTCAGTCCCTTGGCTCTGGACTAACAGAAGATAACAGTTTAGAGGAGATGCGGAGAATACTCTCTTTCAGCTATTCTAATCTACCTTCTCATCTGAAAACTTGTCTACTGTATCTATGTATATATCCAGAAGATAGCAAGATTCATAGAGATGAACTGATATGGAAGTGGGTGGCCGAAGGATTTGTCCACCATGAAAACCAAGGAAATAGCTTGTATTTGCTCGGATTAAATTACTTCAACCAGCTCATTAATAGAAGTATGATCCAGCCCATATATGGTTTTAATGACGAGGTATATGTATGTCGTGTACATGATATGGTTCTGGACCTTATCTGCAACTTGTCACGTGAAGCAAAATTTGTGAATCTATTGGATGGCAGTGGGAATAGCATGTCTTCACAGGGTAATTGTCGCCGTCTGTCCCTTCAAAAAAGAAATGAAGATCATCAAGCCAAACCTATCACAGATATCAAGAGTATGTCACGAGTGAGGTCAATTACTATCTTTCCACCTGCTATTGAAGTCATGCCATCTCTTTCAAGGTTTGACGTTTTACGTGTACTTGATCTGTCACGATGTAATCTTGGGGAGAATAGCAGCCTGCAGCTTAACCTGAAGGATGTTGGACATTTAACTCACCTAAGGTACCTTGGTCTAGAAGGTACCAACATCAGTAAGCTCCCTGCTGAGATAGGAAAACTGCAGTTTTTGGAGGTGTTGGATCTTGGAAACAATCATAATCTAAAGGAATTGCCGTCCACTGTTTGTAATTTCAGAAGATTAATCTACCTAAATTTATTTGGGTGTCCGGTGGTTCCTCCAGTTGGTGTGTTGCAAAATCTGACATCCATAGAAGTGTTGAGGGGGATCTTGGTCTCTGTGAACATTATTGCACAAGAGCTTGGCAACCTGGAAAGGCTGAGGGTGCTTGATATTTGCTTCAGGGATGGTAGTTTGGATTTGTATAAAGATTTCGTGAAGTCTCTGTGCAACCTACATCACATCGAAAGTCTACGTATTGAGTGCAATTCCAGAGAAACATCATCTTTTGAACTGGTGGATCTCTTGGGAGAACGCTGGGTGCCTCCTGTACATTTCCGTGAATTTGTGTCATCCATGCCTAGCCAACTCTCTGCACTGCGAGGGTGGATAAAGAGAGACCCCTCCCATCTCTCGAACCTCTCCGAGTTATTCCTCTTGTCAGTGAAGGAGGTGCAGCAGGATGACGTGGAAATTATTGGGGGGCTGTTGTCCCTTCGTTGTCTCTGGATAATAACGAGCACCCACCAAACGCAACGGCTGCTAGTCATCCGTGCAGATGGGTTCCGCTGTATGGTTAACTTTCGATTGGATTGTGGATCTGCCACGCAGATATTGTTTGAGCCTGGAGCTTTGCCGAGGGCGGAAGAAGTTTGGTTCAGCCTTGGCGTGCGGGTGGCGAAAGAGGATGGCAACAGTGGTTTCGTTTTAGGCCTGCAGGGGAACCTGCTCTCCCTTCGGCGGGATGTCTATGTTTCTATCTATTGTGGTGGAGCGAGGGTTGGGGAGGCAAAGGAAGCGGAGGCTGCGGTAAGGCGTGCCCTGGAAGCTCATCCCAACCATCCCCGGATTTATATTTACAAGACGCCGTGTATAGCAGAAGGTGCTCATGATGACGATTTGTGTGTGGACGGGGTGGATGATGATGATTTTTCTGATGATGAGGAGAACTGA"/>
    <MastMotifHits>
      <MastMotifHit frame="0" match="++++++++++++++++++++++++++++++++++++" motif="17" pos="10" pvalue="1.3E-30" sequence_name="MLA8_0" strand="+"/>
      <MastMotifHit frame="0" match="+++++++++++++++++" motif="16" pos="71" pvalue="5.3E-13" sequence_name="MLA8_0" strand="+"/>
      <MastMotifHit frame="0" match="++++++++++++++++++++++++++++++++++++++++++++++++++" motif="14" pos="122" pvalue="2.5E-63" sequence_name="MLA8_0" strand="+"/>
      <MastMotifHit frame="0" match="+++++++++++++++++++++" motif="1" pos="198" pvalue="1.2E-19" sequence_name="MLA8_0" strand="+"/>
      <MastMotifHit frame="0" match="+++++++++++++++++++++++++++++" motif="6" pos="221" pvalue="3.1E-22" sequence_name="MLA8_0" strand="+"/>
      <MastMotifHit frame="0" match="++++++++++++ ++" motif="4" pos="275" pvalue="3.0E-14" sequence_name="MLA8_0" strand="+"/>
      <MastMotifHit frame="0" match=" +++ +++++++++ +++++" motif="5" pos="301" pvalue="8.8E-14" sequence_name="MLA8_0" strand="+"/>
      <MastMotifHit frame="0" match="+++++++ ++ ++++" motif="10" pos="332" pvalue="2.0E-9" sequence_name="MLA8_0" strand="+"/>
      <MastMotifHit frame="0" match="+++++++++++++++++ +++" motif="3" pos="367" pvalue="1.0E-17" sequence_name="MLA8_0" strand="+"/>
      <MastMotifHit frame="0" match="+++++++++ +++++" motif="12" pos="413" pvalue="4.5E-13" sequence_name="MLA8_0" strand="+"/>
      <MastMotifHit frame="0" match="+++++++++++++++++++++++++++++" motif="2" pos="428" pvalue="4.7E-25" sequence_name="MLA8_0" strand="+"/>
      <MastMotifHit frame="2" match="       +   + +  ++   ++   +    +       + ++ +     " motif="20" pos="443" pvalue="3.5E-6" sequence_name="MLA8_0" strand="+"/>
      <MastMotifHit frame="0" match="++ ++ +++++++++++++++" motif="8" pos="468" pvalue="1.0E-17" sequence_name="MLA8_0" strand="+"/>
      <MastMotifHit frame="0" match="+++++++ +++++++++++++" motif="7" pos="498" pvalue="8.5E-17" sequence_name="MLA8_0" strand="+"/>
      <MastMotifHit frame="0" match="+++++++++++++++++++++" motif="9" pos="608" pvalue="4.2E-20" sequence_name="MLA8_0" strand="+"/>
      <MastMotifHit frame="0" match="+++++++++++++++++++" motif="11" pos="631" pvalue="7.8E-14" sequence_name="MLA8_0" strand="+"/>
      <MastMotifHit frame="0" match="+++++++ ++++++++++++ +++ +++++++++++++++++++++++++" motif="20" pos="743" pvalue="4.1E-55" sequence_name="MLA8_0" strand="+"/>
    </MastMotifHits>
  </MastMotifHitList>
  <MastMotifHitList name="beta-WOLF0_0+">
    <Sequence DNA="ATGGCTGAAATCGGATACTCGGTTTGTTCAAAACTTATTGAAGTGATGGGCAGTAAGATCATTAAAGAGATTTGCGACATGTGGGGTTACAATTCTCATCTTGAAGACCTCAACAAATCTGTCTTGACGATCAAGGATGTGCTCTTGGATGCTGAGGCGAAGCGGGATCTTTCCCGTGAACAACAGAGTTACATTGCAGAACTTAAGGATGTTGTTTACGATGCTGATGATTTGTTCGATGAGTTCCTCACTCTTGCTGAGCTCAAACAGATTGATGGCAACAACAAGGGTGGTGGTAAATTCTCCAAAAAGGTACGTCGTTTCTTTTCTTCTAATAAGGAGAAGATGGGTCAAGCTTACAAGATGTCTCATATGGTTAAAGAAATTAAGAAGCAGTTGGGTGAAATTGTTGATAGGTATACCAAATTTGGGTTTATTGTTGATTATAAACCTATTATTAGGAGAAGGGAGGAAACATGTTCTTATTTTGTAGGTGCCAAGGAGATTGTTGGGAGGGATAAGGATAAAGATGTTATCATAGGCATGTTGCTAGATCATGATAACGATTGTAGTTTCTTGGCTGTTGTGGGGGTTGGAGGGGTGGGAAAAACTACTCTTGCCCAACTTGTGTATAATGATGAAAGAGTCAAAAGTGAGTTCCAAGATTTGAGGTATTGGGTTTGTGTCTCTGATCAAGATGGGGGACAATTTGATGACAAAAGAATTCTTTGTAAGATTATAGAGTTAGTTACGGGCCAGATTCCTCCGAGTAACGAGAGCATGGAATCGGTGCGTAAGAAATTTCAAGAGGAATTAGGAGGAAAGAAGTACTTCCTTGTTCTTGATGATGTATGGAACGAGGATCGCCAGAAGTGGCTTCATCTAGAAAATTTCTTGAAATTGGGTCAAGGGGGAAGCAAGATTGTGGTAACCACACGTTCAGAGAAGACGGCAAATGTTATAGGGAAAAGACAAGACTATAAACTAGAATGTTTGTCAGCAGAGGATTCATGGCGCTTATTTGAAATGTCAGCTTTTGACGAAGGGCATGGCCAGGAAAACTATGACGAATTAGTGACGATTGGCAAGAAGATTGTTGAAAAATGTTATAACAATCCACTTGCTATAACAGTGGTAGGAAGCCTTCTTTTTGGACAAGAGATAAATAAGTGGCGGTCGTTTGAAAGCAGTGGATTAGCCCAAATTGCCAATGGTGATAATCAGATTTTCCCGATATTAAAGCTCAGTTACCACAATCTTCCACACTCCTTGAAGAGCTGCTTTAGCTATTGTGCAGTGTTTCCCAAAGATTATGAAATAAAGAAGGAGATGTTGATTGATCTTTGGATAGCACAAGGATACATTATACCGTTGGATGGAGGTCAAAGTATAGAAGATGCTGCCGAGGAACATTTTGTAATTTTGTTAAGAAGATGTTTCTTTCAAGATGTAAAGAAGGATTCTCTTGGTAATGTTGATTATGTTAAAATCCACGACTTAATGCACGATGTCGCTCAAGAAGTGGGGAAGGAGGAAATCTGTGTAGTGACTTCAGGTACAAAGAAGTTGGCTGATAAAATCCGTCACGTGGGTTGTGTTGTCGATAGAGATCCAGAAATAGTCTTTTTATGTAGCAATAAGATTCGTTCGTATATTAGCGGTCGCTGCATAAAGAATCCGGTGGATTCACAAATAGACAACTGGATGTGCCTTAGGGTGTTGGACTTGTCAGATTCATGTGTTAAAGATTTGTCTGATTCAATAGGTAAGCTGCTGCACTTAAGGTATCTTAACCTCTCTTCTAATATAAAGTTGGAGATAATCCCTGATGCAATTACAAGACTGCATAACTTGCAGACACTACTTTTAGAAGATTGCAGAAGTTTAAAGGAGTTGCCAAAAGATTTTTGCAAATTGGTCAAACTGAGGCACTTGGAATTACAGGGTTGTCATGATTTGATTGGTATGTCATTTGGAATGGATAAGCTAACTAGTCTTAGAATACTACCAAACATTGTGGTGGGTAGGAAGGAACAAAGTGTTGATGATGAGCTGAAAGCCCTAAAAGGCCTCACCGAGATAAAAGGCTCCATTGATATCACAATCTATTCAAAATATAGAAGAGTTGAAGGCATGAATGGCACAGGAGGAGGAGCTGGGTATTTGAAGAGCATGAAACATCTCACGGGGGTTAATATTACATTTGATGAAGGTGGATGTGTTAACCCTGAAGCTGTGTATTTGAAGAGCATGAAACATCTCACGAGGGTTATTATTATATTTGATTATAAAGGTGGATGTGTTAACCCTGAAGCTGTGTTGGCAACCCTAGAGCCACCTTCAAATATCAAGAGGTTAGAGATGTGGCATTACAGTGGTACAACAATTCCAGTATGGGGAAGAGCAGAGATTAATTGGGCAATCTCCCTCTCACATCTTGTCGACATCACGCTTGAAGATTGTTACAATTTGCAGGAGATGCCAGTGCTGAGTAAACTGCCTCATTTGAAATCACTGGAACTTACAGAGTTGGATAACTTAGAGTACATGGAGAGTAGAAGCAGCAGCAGTAGCAGTGACACAGAAGCAGCAACACCAGAATTACCAACATTCTTCCCTTCCCTTGAAAAACTTACACTTTGGCGTCTGGACAAGTTGAAGGGTTTTGGGAACAGGAGATCGAGTAGTTTTCCCCGCCTCTCTAAATTGGAAATCTGGAAATGTCCAGATCTAACGTCATTTCCTTCTTGTCCAAGCCTTGAAGAGTTGGAATTGAAAGAAAACAATGAAGCGTTGCAAATAATAGTAAAAATAACAACAACAAGAGGTAAAGAAGAAAAAGAAGAAGACAAGAATGCTGGTGTTGGAAATTCACAAGATGATGACAATGTCAAATTATGGAAGGTGGAAATAGACAATCTGGGTTATCTCAAATCACTGCCCACAAATTGTCTGACTCACCTCGACCTTACAATAAGTGATTCCAAGGAGGGGGAGGGTGAATGGGAAGTTGGGGATGCATTTCAGAAGTGTGTATCTTCTTTGAGAAGCCTCACCATAATCGGAAATCACGGAATAAATAAAGTGAAGAGACTGTCTGGAAGAACAGGGTTGGAGCATTTCACTCTGTTGGAATCACTCAAACTTTCAGATATAGAAGACCAGGAAGATGAGGGCGAAGACAACATCATATTCTGGAAATCCTTTCCTCAAAACCTCCGCAGTTTGAGAATTAAAGACTCTGACAAAATGACAAGTTTGCCCATGGGGATGCAGTACTTAACCTCCCTCCAAACCCTCTATCTACACCATTGTTATGAATTGAATTCCCTTCCAGAATGGATAAGCAGCTTATCATCTCTTCAATACCTGCGCATATACTACTGTCCAGCCCTGAAATCACTACCAGAAGCAATGCGGAACCTCACCTCCCTTCAGACACTTGGGATATCGGATTGTCCAGACCTAGTTAAAAGATGCAGAAAACCCAACGGCAAGGACTATCCCAAAATTCAACACATCCCCAAAATTATTATATGGTAG"/>
    <MastMotifHits>
      <MastMotifHit frame="0" match="+++++++++ +++++ +" motif="16" pos="70" pvalue="4.1E-11" sequence_name="beta-WOLF0_0" strand="+"/>
      <MastMotifHit frame="0" match="++    +   ++ + + +  +++ ++++ " motif="6" pos="107" pvalue="5.5E-7" sequence_name="beta-WOLF0_0" strand="+"/>
      <MastMotifHit frame="0" match="++++ ++++++++++ +++++" motif="1" pos="194" pvalue="1.4E-17" sequence_name="beta-WOLF0_0" strand="+"/>
      <MastMotifHit frame="0" match="++++++++++++ ++" motif="4" pos="277" pvalue="6.0E-12" sequence_name="beta-WOLF0_0" strand="+"/>
      <MastMotifHit frame="0" match=" ++++++++++++ ++ ++ " motif="5" pos="304" pvalue="7.7E-11" sequence_name="beta-WOLF0_0" strand="+"/>
      <MastMotifHit frame="0" match="++ ++++ ++++ ++" motif="10" pos="332" pvalue="4.1E-11" sequence_name="beta-WOLF0_0" strand="+"/>
      <MastMotifHit frame="0" match="+   +++++++++++ ++++ " motif="3" pos="369" pvalue="4.1E-10" sequence_name="beta-WOLF0_0" strand="+"/>
      <MastMotifHit frame="0" match="+ ++++++++++++ " motif="12" pos="409" pvalue="5.4E-11" sequence_name="beta-WOLF0_0" strand="+"/>
      <MastMotifHit frame="0" match="+++++ +++++++++++++++++ ++++ " motif="2" pos="424" pvalue="4.1E-25" sequence_name="beta-WOLF0_0" strand="+"/>
      <MastMotifHit frame="0" match="+++ +++ +  + ++++++ +" motif="8" pos="464" pvalue="1.3E-8" sequence_name="beta-WOLF0_0" strand="+"/>
      <MastMotifHit frame="0" match="+++++++++ ++++ +++  +" motif="7" pos="495" pvalue="1.5E-10" sequence_name="beta-WOLF0_0" strand="+"/>
      <MastMotifHit frame="0" match="  ++++++++++ ++++  ++" motif="9" pos="568" pvalue="7.4E-9" sequence_name="beta-WOLF0_0" strand="+"/>
      <MastMotifHit frame="0" match="+ ++++++++++ +++ ++" motif="11" pos="591" pvalue="2.4E-7" sequence_name="beta-WOLF0_0" strand="+"/>
      <MastMotifHit frame="0" match="+ +++++ +++++ +++++" motif="11" pos="615" pvalue="3.0E-11" sequence_name="beta-WOLF0_0" strand="+"/>
      <MastMotifHit frame="0" match="+ +++++ +++++++  + " motif="11" pos="639" pvalue="1.6E-6" sequence_name="beta-WOLF0_0" strand="+"/>
      <MastMotifHit frame="0" match="+ +++  ++++++++++++" motif="11" pos="810" pvalue="2.2E-10" sequence_name="beta-WOLF0_0" strand="+"/>
      <MastMotifHit frame="0" match="+++++ + + +  +++ + " motif="11" pos="833" pvalue="6.2E-7" sequence_name="beta-WOLF0_0" strand="+"/>
      <MastMotifHit frame="0" match="++ +++++++   +++ + " motif="11" pos="872" pvalue="1.6E-7" sequence_name="beta-WOLF0_0" strand="+"/>
      <MastMotifHit frame="0" match="++++ ++ +++++++ +++" motif="11" pos="897" pvalue="4.4E-10" sequence_name="beta-WOLF0_0" strand="+"/>
      <MastMotifHit frame="0" match=" ++++ + +++  ++ +++" motif="11" pos="1070" pvalue="6.9E-8" sequence_name="beta-WOLF0_0" strand="+"/>
      <MastMotifHit frame="0" match="+  +++++++ ++++ +++" motif="11" pos="1094" pvalue="9.5E-11" sequence_name="beta-WOLF0_0" strand="+"/>
      <MastMotifHit frame="0" match="+  ++++ +++++++++++" motif="11" pos="1118" pvalue="1.8E-10" sequence_name="beta-WOLF0_0" strand="+"/>
      <MastMotifHit frame="0" match="+  ++++++++++++    " motif="11" pos="1142" pvalue="4.2E-7" sequence_name="beta-WOLF0_0" strand="+"/>
    </MastMotifHits>
  </MastMotifHitList>
  <MastMotifHitList name="L_0+">
    <Sequence DNA="ATGAGTTATTTGAGAGAAGTTGCTACTGCTGTTGCCTTGCTTCTCCCTTTCATTCTTCTCAACAAGTTTTGGAGACCAAATTCCAAAGACTCAATCGTCAACGATGATGACGATTCAACATCTGAAGTTGATGCCATACCCGACTCCACAAATCCCTCTGGTTCATTTCCCTCCGTGGAGTATGACGTGTTTTTGAGTTTCAGGGGTCCAGATACTCGTAAACAGTTCACCGATTTCCTATATCATTTTCTCTGTTACTATAAGATTCACACTTTTAGGGACGACGATGAGCTACGCAAAGGAAAAGAAATAGGGCCCAACCTCCTACGAGCAATTGATCAGTCCAAAATTTACGTCCCGATCATATCGAGCGGATATGCTGATAGTAAGTGGTGTCTTATGGAGCTGGCTGAAATTGTGAGACGTCAAGAGGAGGACCCTCGACGCATCATACTTCCTATTTTTTATATGGTGGATCCAAGTGACGTACGACATCAGACTGGATGTTATAAAAAAGCATTTCGAAAACACGCAAATAAATTTGATGGAGAGACCATACAAAACTGGAAAGATGCTCTAAAGAAGGTCGGAGACTTAAAAGGATGGCACATCGGAAAGGATGACAAGCAGGGAGCTATAGCAGACGAAGTTTCAGCAGATATATGGTCACACATAAGCAAAGAAAATCTCATTTTAGAAACTGATGAGTTGGTTGGAATTGATGATCACATAACAGCCGTATTAGAAAAATTGAGTTTAGACTCTGAAAATGTGACAATGGTCGGCCTTTATGGTATGGGTGGAATAGGCAAGACGACCACTGCAAAGGCGGTTTATAACAAGATTTCTTCTTGTTTCGATCGTTGTTGTTTTATTGACAACATACGTGAAACACAAGATCAGAAGGATGGCGTTGTTGTTTTGCAAAAGAAGCTAGTATCTGAAATTTTGAGGATCGATTCGGGTTCGGTTGGATTTAATAATGATAGTGGCGGACGGAAGACGATAAAGGAGAGAGTTTCGAGGTTCAAAATTCTTGTCGTTCTCGATGATGTGGATGAGAAGTTTAAATTTGAAGATATGTTGGGAAGTCCTAAAGATTTTATTTCTCAAAGTAGATTCATTATTACTTCAAGAAGTATGAGAGTTTTGGGTACTTTGAATGAGAATCAATGCAAGTTGTATGAAGTTGGATCGATGAGCAAACCACGTTCGCTTGAACTCTTCTCCAAGCATGCATTCAAAAAGAATACGCCTCCATCGGATTATGAGACTCTAGCAAATGATGTCGTAGATACTACAGCAGGACTTCCATTGACTCTGAAGGTTATAGGTTCGATTTTATTTAAACAAGAGATTGCGGTTTGGGAAGACACGTTGGAACAATTACGTAAAACACTTAACCTTGATGAGGTTTATGATAGGTTAAAAATAAGTTACGATGCGTTGAAGCCGGAGGCAAAAGAGATTTTCTTGGATATAGCTTGCTTCTTCATCGGAAAAAATAAAGAAAAACCGTATTACATGTGGACCGACTGTAATTTTTATCCAGCAAGTAATATTATTTTTCTCATTCAAAGATGTATGATACAAGTTGGGGATGATGATAAGTTTAAAATGCATGACCAACTTAGAGATATGGGTAGAGAAATTGTGAGACGAGAGGATGTACGGCCGTGGAAGAGAAGTAGAATATGGTCGAGAGAAGAAGGGATTGATCTCTTGCTGAACAAAAAGGGATCAAGTAAAGTAAAAGCAATTAGCATGGTGCCGCCACTGTCACCGGATTTTGTCAAGTATGAGTTTAAGAGCGAATGTTTCTTGAATTTGTCAGAGTTGAGATACCTCCATGCAAGTTCAGCCATGCTTACTGGAGATTTGAACAATCTTCTCCCGAATTTAAAGTGGCTTGAGTTGCCATTTTACTACCATGGAGAGGATGATCCTCCTTTGACCAATTTTACTATGAAAAATCTGATAATTGTTATTCTTGAGCATAGCAGCATAACGGCTGATGATTGGGGAGGTTGGAGTCATATGATGAAGATGGCTGAGAGGCTGAAAGTTGTACGACTTTCTTCAAACGATAGTTCGTCCGAAAAACTTTCTGGCTGTTGGCGCTTCCCCAAAAGCATTGAGGTATTATCCATGATTGCGATAGAAATGGATGAAGTTGATATTGGGGAGTTAAAGAAGCTAAAGACGTTGGTTCTGGAATTATGTAAAATACAAAAGATAAGTGGGGGAACCTTTGGTATGTTGAAGGGACTTCGAGAGCTTTGTCTCGAATTCAACCGGGGGACAAATTTGAGAGAGGTAGTTGCCGATATTGGTCAACTTTCATCTCTCAAAGTCTTGAAAACAACCGGAGCTAAGGAGGTCGAGATTAATGAATTTCCATTAGGTTTGAAGGAGTTATCCACTTCATCTCGGATTCCGAATCTTTCACAGTTGTTGGATTTGGAGGTACTGCGGGTTTATGTTTGCAAGGATGGATTTGACATGCCTCCTGCTAGTCCGAGTGAAGATGAAAGTAGTGTGTGGTGGAAGGTATCCAAGTTGAAGTCTTTGCAACTCCAGAAGACAAGAATCAATGTCAACGTTGTGGATGATGCTTCTTCCGGTGGTCACCTCCCTCGTTACTTACTACCAACATCCCTAACCTCTCTTAACATTGATCGGTGTACAGAACCAACGTGGCTTCCAGGAATAGAGAACTTGGAGAATTTGACTTCGCTGGAAGTCAACGGCATCTTCCAAACTCTTGGAGGTGACTTGGATGGGCTACAAGGGTTGAGATCATTGGAAATTCTTTGGATTCGGAAAGTAAATGGTTTAGCTCGGATCAAAGGGCTTAAGGATCTCTTGTGTTCTTCTACCTGCAAGTTGCGGGAATTTTATATTACAGAATGCCCCGACCTCATTGAGTTACTCCCATGCGAACTCGGCGGCCAAACAGTAGTAGTCCCCTCTATGGCAGAACTGACCATTAGGGATTGTCCACGGCTGGAGGTTGGCCCGATGATAAGATCTCTCCCAAAGTTCCCAATGCTAAAGAAGTTGGACCTCGCGGTGGCAAATATAACTAAAGAGGAGGATCTGGATGCGATTGGATCCCTAGAAGAGTTGGTTAGATTGAAGTTAGTGTTAGACGATACATGTTCCGGTATAGAGAGGATAGCTTCCTTGTCGAAGCTGCAAAAGTTAACTACACTCGTAGTGAAGGTGCCGAGTTTGCGGGAGATTGAAGGGCTTGCAGAGTTGAAGTCTTTACAAAGGTTGATTTTAGTGGGTTGCACGTCGTTGGGGAGACTACCACTGGAGAAGCTGAAGGAGCTAGACATTGGAGGATGCCCTGACCTCGCTGAGTTAGTCCAAACAGTAGTAGCAGTCCCCTCTTTGGTAGAACTGACCATTAGGGATTGTCCACGGCTGGAGGTTGGTCCGATGATACAATCTCTTCCAAAGTTCCCAATGCTAAATAAATTGACGCTCTCGATGGTAAATATCACTAAGGAGGATGAGCTGGAGGTGCTTGGATCCCTAGAAGAGTTGGATAGGTTGGTGTTAAAGTTAGACGATACATGTTCCAGCATAGAGAGGATATCTTCCTTGTCGAAGCTGCAAAAGTTAACTACACTCGTAGTGGAGGTGCCGAGTTTGCGGGAGATTGAAGGGCTTGCAGAGTTGAAGTCTTTACAAAGTTTGGATCTACAAGGATGCACGTCGTTGGAAAGACTGTGGCCTGATCAACAACAGTTGGGTAGTCTGAAGAAGCTGAATGAGATCGACACCCGAGGTTGTAAAAGCTTGAGTGTTGATCATCTCTCTGCACTCAAGACCACTCTACCGGCCAAGGTGATTATAAGTTGGCCCGATCAGCCCTACATACGATGGCAGGAATTAATGTAA"/>
    <MastMotifHits>
      <MastMotifHit frame="0" match="+++++++++++++++++++ ++ +++  +++++" motif="18" pos="60" pvalue="3.5E-25" sequence_name="L_0" strand="+"/>
      <MastMotifHit frame="0" match=" +++++++++++++++++ ++" motif="15" pos="124" pvalue="5.5E-15" sequence_name="L_0" strand="+"/>
      <MastMotifHit frame="0" match=" ++ ++++++++++++++++ + +++++++ +" motif="13" pos="149" pvalue="9.6E-24" sequence_name="L_0" strand="+"/>
      <MastMotifHit frame="0" match="+ ++++++++++ ++++++++" motif="1" pos="262" pvalue="1.2E-18" sequence_name="L_0" strand="+"/>
      <MastMotifHit frame="0" match=" ++++++++++   +" motif="4" pos="345" pvalue="2.2E-9" sequence_name="L_0" strand="+"/>
      <MastMotifHit frame="0" match="+ ++ +++++++ +++  + " motif="5" pos="370" pvalue="9.8E-8" sequence_name="L_0" strand="+"/>
      <MastMotifHit frame="0" match="++   ++++++++++" motif="10" pos="400" pvalue="8.4E-9" sequence_name="L_0" strand="+"/>
      <MastMotifHit frame="0" match="  ++++ ++++++++ ++++ " motif="3" pos="434" pvalue="6.6E-11" sequence_name="L_0" strand="+"/>
      <MastMotifHit frame="0" match="++  ++++++ + ++" motif="12" pos="472" pvalue="6.2E-8" sequence_name="L_0" strand="+"/>
      <MastMotifHit frame="0" match="+++++ ++++++++++++ ++" motif="7" pos="538" pvalue="9.8E-14" sequence_name="L_0" strand="+"/>
      <MastMotifHit frame="0" match="++ + + + ++  +++ + ++" motif="9" pos="783" pvalue="3.3E-6" sequence_name="L_0" strand="+"/>
      <MastMotifHit frame="0" match=" +    ++++++++++  +" motif="11" pos="989" pvalue="4.2E-8" sequence_name="L_0" strand="+"/>
      <MastMotifHit frame="0" match="+  ++++++ ++  +  ++" motif="11" pos="1088" pvalue="4.2E-7" sequence_name="L_0" strand="+"/>
      <MastMotifHit frame="0" match="+ +++ +++++++++ ++ " motif="11" pos="1107" pvalue="2.4E-8" sequence_name="L_0" strand="+"/>
      <MastMotifHit frame="0" match=" + ++ ++++++++++  +" motif="11" pos="1131" pvalue="2.0E-10" sequence_name="L_0" strand="+"/>
      <MastMotifHit frame="0" match="+  ++ ++++++  ++ + " motif="11" pos="1230" pvalue="1.5E-6" sequence_name="L_0" strand="+"/>
    </MastMotifHits>
  </MastMotifHitList>
  <MastMotifHitList name="Rpi-vnt1.3_0+">
    <Sequence DNA="ATGAATTATTGTGTTTACAAGACTTGGGCCGTTGACTCTAACACTAAAGCAAATAGTACATCTTTCTTATCCTCTTTCTCTTACTTTCCCTTCCTCATCCTCACATTTAGAAAAAAGAAATTTAACGAAAAATTAAAGGAGATGGCTGAAATTCTTCTCACAGCAGTCATCAATAAATCAATAGAAATAGCTGGAAATGTACTCTTTCAAGAAGGTACGCGTTTATATTGGTTGAAAGAGGACATCGATTGGCTCCAGAGAGAAATGAGACACATTCGATCATATGTAGACAATGCAAAGGCAAAGGAAGTTGGAGGCGATTCAAGGGTGAAAAACTTATTAAAAGATATTCAACAACTGGCAGGTGATGTGGAGGATCTATTAGATGAGTTTCTTCCAAAAATTCAACAATCCAATAAGTTCATTTGTTGCCTTAAGACGGTTTCTTTTGCCGATGAGTTTGCTATGGAGATTGAGAAGATAAAAAGAAGAGTTGCTGATATTGACCGTGTAAGGACAACTTACAGCATCACAGATACAAGTAACAATAATGATGATTGCATTCCATTGGACCGGAGAAGATTGTTCCTTCATGCTGATGAAACAGAGGTCATCGGTCTGGAAGATGACTTCAATACACTACAAGCCAAATTACTTGATCATGATTTGCCTTATGGAGTTGTTTCAATAGTTGGCATGCCCGGTTTGGGAAAAACAACTCTTGCCAAGAAACTTTATAGGCATGTCTGTCATCAATTTGAGTGTTCGGGACTGGTCTATGTTTCACAACAGCCAAGGGCGGGAGAAATCTTACATGACATAGCCAAACAAGTTGGACTGACGGAAGAGGAAAGGAAAGAAAACTTGGAGAACAACCTACGATCACTCTTGAAAATAAAAAGGTATGTTATTCTCTTAGATGACATTTGGGATGTTGAAATTTGGGATGATCTAAAACTTGTCCTTCCTGAATGTGATTCAAAAATTGGCAGTAGGATAATTATAACCTCTCGAAATAGTAATGTAGGCAGATACATAGGAGGGGATTTCTCAATCCACGTGTTGCAACCCCTAGATTCAGAGAAAAGCTTTGAACTCTTTACCAAGAAAATCTTTAATTTTGTTAATGATAATTGGGCCAATGCTTCACCAGACTTGGTAAATATTGGTAGATGTATAGTTGAGAGATGTGGAGGTATACCGCTAGCAATTGTGGTGACTGCAGGCATGTTAAGGGCAAGAGGAAGAACAGAACATGCATGGAACAGAGTACTTGAGAGTATGGCTCATAAAATTCAAGATGGATGTGGTAAGGTATTGGCTCTGAGTTACAATGATTTGCCCATTGCATTAAGGCCATGTTTCTTGTACTTTGGTCTTTACCCCGAGGACCATGAAATTCGTGCTTTTGATTTGACAAATATGTGGATTGCTGAGAAGCTGATAGTTGTAAATACTGGCAATGGGCGAGAGGCTGAAAGTTTGGCGGATGATGTCCTAAATGATTTGGTTTCAAGAAACTTGATTCAAGTTGCCAAAAGGACATATGATGGAAGAATTTCAAGTTGTCGCATACATGACTTGTTACATAGTTTGTGTGTGGACTTGGCTAAGGAAAGTAACTTCTTTCACACGGAGCACTATGCATTTGGTGATCCTAGCAATGTTGCTAGGGTGCGAAGGATTACATTCTACTCTGATGATAATGCCATGAATGAGTTCTTCCATTTAAATCCTAAGCCTATGAAGCTTCGTTCACTTTTCTGTTTCACAAAAGACCGTTGCATATTTTCTCAAATGGCTCATCTTAACTTCAAATTATTGCAAGTGTTGGTTGTAGTCATGTCTCAAAAGGGTTATCAGCATGTTACTTTCCCCAAAAAAATTGGGAACATGAGTTGCCTACGCTATGTGCGATTGGAGGGGGCAATTAGAGTAAAATTGCCAAATAGTATTGTCAAGCTCAAATGTCTAGAGACCCTGGATATATTTCATAGCTCTAGTAAACTTCCTTTTGGTGTTTGGGAGTCTAAAATATTGAGACATCTTTGTTACACAGAAGAATGTTACTGTGTCTCTTTTGCAAGTCCATTTTGCCGAATCATGCCTCCTAATAATCTACAAACTTTGATGTGGGTGGATGATAAATTTTGTGAACCAAGATTGTTGCACCGATTGATAAATTTAAGAACATTGTGTATAATGGATGTATCCGGTTCTACCATTAAGATATTATCAGCATTGAGCCCTGTGCCTAAAGCGTTGGAGGTTCTGAAGCTCAGATTTTTCAAGAACACGAGTGAGCAAATAAACTTGTCGTCCCATCCAAATATTGTCGAGTTGGGTTTGGTTGGTTTCTCAGCAATGCTCTTGAACATTGAAGCATTCCCTCCAAATCTTGTCAAGCTTAATCTTGTCGGCTTGATGGTAGACGGTCATCTATTGGCAGTGCTTAAGAAATTGCCCAAATTAAGGATACTTATATTGCTTTGGTGCAGACATGATGCAGAAAAAATGGATCTCTCTGGTGATAGCTTTCCGCAACTTGAAGTTTTGTATATTGAGGATGCACAAGGGTTGTCTGAAGTAACGTGCATGGATGATATGAGTATGCCTAAATTGAAAAAGCTATTTCTTGTACAAGGCCCAAACATTTCCCCAATTAGTCTCAGGGTCTCGGAACGGCTTGCAAAGTTGAGAATATCACAGGTACTATAA"/>
    <MastMotifHits>
      <MastMotifHit frame="0" match="++++++++++++++++++++++++++++++++++++" motif="17" pos="59" pvalue="1.3E-20" sequence_name="Rpi-vnt1.3_0" strand="+"/>
      <MastMotifHit frame="0" match="+++++++++++++++++" motif="16" pos="119" pvalue="1.3E-10" sequence_name="Rpi-vnt1.3_0" strand="+"/>
      <MastMotifHit frame="0" match="++++++++++++++++++ ++" motif="1" pos="229" pvalue="1.5E-19" sequence_name="Rpi-vnt1.3_0" strand="+"/>
      <MastMotifHit frame="0" match="++++   +++++++ +++++++++++++ " motif="6" pos="252" pvalue="2.2E-16" sequence_name="Rpi-vnt1.3_0" strand="+"/>
      <MastMotifHit frame="0" match="+ + ++++++ + ++" motif="4" pos="302" pvalue="7.9E-13" sequence_name="Rpi-vnt1.3_0" strand="+"/>
      <MastMotifHit frame="0" match="+++++++++++ ++++++++" motif="5" pos="329" pvalue="8.2E-15" sequence_name="Rpi-vnt1.3_0" strand="+"/>
      <MastMotifHit frame="0" match="++ + ++++++++++" motif="10" pos="358" pvalue="2.8E-10" sequence_name="Rpi-vnt1.3_0" strand="+"/>
      <MastMotifHit frame="0" match="+++ +++++++++++++++ +" motif="3" pos="397" pvalue="2.0E-16" sequence_name="Rpi-vnt1.3_0" strand="+"/>
      <MastMotifHit frame="0" match="+ +++++++++++ +" motif="12" pos="436" pvalue="1.6E-11" sequence_name="Rpi-vnt1.3_0" strand="+"/>
      <MastMotifHit frame="0" match="+++++++++++++++++++++++++++++" motif="2" pos="451" pvalue="9.2E-25" sequence_name="Rpi-vnt1.3_0" strand="+"/>
      <MastMotifHit frame="0" match="++ ++++++++++++++++++" motif="8" pos="492" pvalue="1.1E-14" sequence_name="Rpi-vnt1.3_0" strand="+"/>
      <MastMotifHit frame="0" match="++++++++ +++ ++++ +++" motif="7" pos="523" pvalue="4.0E-15" sequence_name="Rpi-vnt1.3_0" strand="+"/>
      <MastMotifHit frame="0" match="++++++ +++++   ++++++" motif="9" pos="632" pvalue="1.9E-11" sequence_name="Rpi-vnt1.3_0" strand="+"/>
      <MastMotifHit frame="0" match="+++++++++++ +++ ++ " motif="11" pos="846" pvalue="5.4E-11" sequence_name="Rpi-vnt1.3_0" strand="+"/>
      <MastMotifHit frame="0" match="+++++++ +   +++  + " motif="11" pos="871" pvalue="2.9E-6" sequence_name="Rpi-vnt1.3_0" strand="+"/>
    </MastMotifHits>
  </MastMotifHitList>
  <MastMotifHitList name="Pia-1_0+">
    <Sequence DNA="ATGGAGGCCGCGCTTTTGAGCGGATTCATCAAGGCCATCCTGCCGAGGCTCTTCTCCCTCGTCGACGATAAGCATAAGCTCCACAAGGGCGTCAAGGGCGACATCGATTTCCTCATCAAGGAGCTCCGCATGATCGTCGGCGCCATCGACGACGACCTCTCCCTCGACCACCCCGCCGCCGCCGCCGTACAGACGCTATGCATGGAGGACCTACGCGAGCTCGCCCACGGCATCGAGGACTGCATCGACGGCGTCCTGTACCGCGCCGCCAGGGACCAGCAGCAGTCACCGGTCCGCCGCGCCGTCCAGGCCCCCAAGAAGCTCCAGAGAAACCTGCAGCTTGCCCAGCAGCTGCAGCGGCTGAAGAGGATGGCGGCGGAGGCGAACCAGCGGAAGCAGAGGTACACGGCGGCGGCGCCCGGTCAACACGGTCAGGTCTACTCATCGGCTGCGGCGCAGGTGGATGAGCCATGGCCGTCGTGCTCATCTGCCTCAGATCCGCGCATCCACGAGGCGGACCTGGTCGGCGTCGACGCGGACCGGGAGGAGCTCCTGGAGCAGCTGGCGGAGCGGCAGCCGGAGCAGCTCAAGGTGATCGCCATCGTCGGGTTCTGCGGGCTGGGGAAGACCGCCCTCGCCGCGGAGGCGTACAACCGAGAGACCGGCGGCGGGAGATTCGAGAGGCACGCGTGGGTTTGCGCCGGGCACCGGAGTGCACGGGAGGTGCTCGGCGAATTGCTCCGCAGGCTTGACGCCGACGGCCGTTCTTTCCATGGGGACTCCGATGCTGGTCAGCTGTGTGTAGATATCAGACAGCAGTTGGAGAAGAACAGGTACTTCATTGTTATCGATGACATTCAAACAGAAGATCAGTGGAAAAGCATCAAATCGGCTTTTCCGACTGATAAGGATATTGGCAGCAGAATAGTGGTCACGACGACCATCCAGTCAGTAGCTAATGCCTGCTGTTCTGCGAATGGGTATTTGCACAAAATGAGCAGGCTTGATAAGAACTGCTCAAAGCAATTGTTGTCCAAGAAAGCTTGCCCAGAGAGGTATTCACATTACAAGCAGCCAGATTCAGCAGCAATTTTGAAGAAATGTGATGGCCAGCCACTTGCTCTTGTTACCATAGGTGAATTCCTGCAAGCTAATGGCTGGCCAACGGGGCCTAACTGTGAAGATCTCTGCAACCGGCTACATTATCACCTAGAGAATGATAAAACACTTGAAAGGATGTGGCGAGTGCTGGTCCGCAACTACACCAGTCTACCTGGCCATGCTCTCAAGGCCTGCTTACTATATTTTGGCATGTTCCCATCTGATCATCCAATCAGGAGGAAAAGTCTGCTGAGGCGATGGTTGGCCGAGGGATTTGTAGAACCACTGTCTTCATCGAGTAACATAGATTCCACGGCTGCTTTCAATGTGCTAATGGACCGGAACATCATTGAGCCCATCAATGTAAGCAATAATGATAAAGTCAAGACATGCCAAACGTACGGTATGATGCGTGAATTCATATCGCATATGTCAATCTCTCAGAACTTTGTCACCTTTTTCTGTGATGACAAGTTCGTGCCCAAATATGTTCGTCGGCTTTCTCTCCATGGTGACACTGTTGTGAATGGTGATAACTTCAACGGTATTGATTTATCACTTGTACGGTCTCTGGCAGTCTTTGGGGAGGCAGGTACAACCGTATTAGACTTCAGCAAGTATCAATTGCTGCGAGTTTTAGATCTTGAAAAATGTGATGATTTGAAGGATGATCATCTCAAAGAAATATGCAATCTGGTGCTTCTGAAATATCTGAGCCTTGGGGGTAATATCTCCAAACTTCCAAAGGATATTGCCAAATTGAAAGATTTGGAGGCACTCGATGTAAGGAGATCGAAAGTAAAGATAATGCCGGTAGAAGTCTTCGGGTTGCCATGCCTAATTCATCTGCTTGGAAAATTTAAGCTCTCAGATAAAGTCAAGCAGAAGACTGAAGTGCAAGAGTTTCTCTTGAAAGGAAAAAGCAACTTGCAGACGCTAGCAGGATTTGCTAGCAACGGAAGCGAAGGGTTTCTGCATCTTATGAGGTACATGAATAAGTTGAGAAAGTTGAAGATTTGGTGTACGTCGTCTGCAGGTAGCACCGATTGGACTGATCTTAGGGAGGCCATTCAACAGTTCATTCTGGATGAAAAGGAAGCAAATATTGGTACCCGTTCTTTATCGCTTCATTTCAGTGGATGCTCTGAAGATGCGATAAATTCCTTAAAAGAACCCTGCTACCTCAGCTCGTTGAAATTACATGGCAACTTCCCCCAATTGCCTCAGTTTGTTACATCACTTCGTGGTCTCAAGGAGCTTTGCCTTTCATCTACTAAATTTACAACAGGCCTTCTTGAAGCCTTGAGTAATTTGAGCTACTTGCAGTATCTCAAACTGGTTGCCGATGAACTTGAGAAGTTCATCATAAAAGTTCAGGGGTTCCCCAGGCTGCTACGCCTTTGTATTGTGCTACAATATCCAACATTCCCAGTAATTGAAGAAGGAGCTCTGCCATTTCTTGTCACACTTCAGCTGCTATGCAAAGATCTACATGGCCTTTCTGACATCCAAATTGAATGTTTTAAACATCTTCAGGAGGTAACTCTTCATTCTGGAGTCACTCCAGCTACAAGACAGGAATGGGTAAAGGCTGCTAAGGAGCATCCGAATAGGCCAAAAGTATTGCTTCTCAAATCTGTTGATACAGCAGAAAGTGAACATACAGACGTTGATAGTGTAATGGAGGCAGTCAAAAGTGAGACTACAGAATATTCTATTGCACCAGAGGGACCAGAACAAGTGAACAACAAAATGCAACTTGACCATGGATTGGAATCCTCTTCTGTGCTGAACAAACAAAACAACTTTGCAGACCAATCAAGCTCAAAAGATCAACTGCATTATTCTTTCAACAATATGGGGCTTTCAGATGTCTCCTGCTGTGAGTGA"/>
    <MastMotifHits>
      <MastMotifHit frame="0" match="  ++++ ++ +++ +++++++++++++ ++++++  " motif="17" pos="12" pvalue="5.3E-14" sequence_name="Pia-1_0" strand="+"/>
      <MastMotifHit frame="0" match="+++  +++ ++ +++++" motif="16" pos="73" pvalue="3.7E-8" sequence_name="Pia-1_0" strand="+"/>
      <MastMotifHit frame="0" match="+++++ +++++ ++   ++++" motif="1" pos="200" pvalue="6.5E-13" sequence_name="Pia-1_0" strand="+"/>
      <MastMotifHit frame="0" match="++++++++ ++++++" motif="4" pos="279" pvalue="4.4E-12" sequence_name="Pia-1_0" strand="+"/>
      <MastMotifHit frame="0" match="+++++++++ ++++++++++" motif="5" pos="305" pvalue="3.0E-13" sequence_name="Pia-1_0" strand="+"/>
      <MastMotifHit frame="0" match="++   + +++++++ " motif="10" pos="335" pvalue="6.8E-6" sequence_name="Pia-1_0" strand="+"/>
      <MastMotifHit frame="0" match="+++ ++++++++ ++ + +  " motif="3" pos="368" pvalue="1.5E-8" sequence_name="Pia-1_0" strand="+"/>
      <MastMotifHit frame="0" match="++ +++++++++ +++++++ + +++ ++" motif="2" pos="429" pvalue="1.3E-18" sequence_name="Pia-1_0" strand="+"/>
      <MastMotifHit frame="0" match="++   ++++++   +  ++++" motif="7" pos="498" pvalue="2.5E-6" sequence_name="Pia-1_0" strand="+"/>
      <MastMotifHit frame="0" match=" + +++++++++ +++  +" motif="11" pos="574" pvalue="2.7E-7" sequence_name="Pia-1_0" strand="+"/>
      <MastMotifHit frame="0" match="++ +  ++ ++++++  + ++" motif="9" pos="621" pvalue="8.3E-6" sequence_name="Pia-1_0" strand="+"/>
    </MastMotifHits>
  </MastMotifHitList>
  <MastMotifHitList name="Rpg1r_0+">
    <Sequence DNA="ATGGCAGTAGAATTAATTGCTGGTGCTCTTCTTTCTTCTTTCCTTCAGGTTGCATTCGAAAAGCTTGCTTCTCCTCAAGTTCTCCACTTCTTTCACGGAAAAAAACTTGATGAGACGCTTCTGAGAAAGTTGAAAATTAAGCTGCTGTCCATCGATGCTCTGGCTGATGATGCTGAACGAAAGCAGTTCGCAGATCCACGCGTGAGAAACTGGCTTCTTGAGGTCAAAGATATGGTTTTTGATGCAGAGGATCTCTTGGATGAAATGCAATATGAATTCTCCAAATGGGAACTGGAAGCTGAATCTGAATCTCAGACCTGTACCGGCTGTACTTGCAAGGTACCAAATTTCTTCAAATCTTCTCCTGCTAGTTCCTTTAACAGGGAAATTAAATCCAGGATGGAAAAAATCCTTGATAGCTTAGAATTTCTCTCAAGCCAAAAGGATGATCTAGGATTGAAAAATGCTAGTGGTGTTGGCGTTGGATCAGAATTGGGTAGTGCAGTACCACAGATATCACAATCAACATCTTCGGTGGTTGAAAGTGATATTTATGGCAGAGATAAAGACAAAAAAATGATTTTTGATTGGCTGACATCTGACAATGGCAATCCTAACCAGCCATCGATACTTTCTATTGTGGGCATGGGTGGGATGGGTAAGACCACACTTGCTCAACATGTATTCAATGACCCTAGGATCCAGGAGGCTAGATTTGATGTCAAAGCTTGGGTCTGTGTTTCAGATGATTTTGATGCTTTCAGGGTAACAAGAACAATTCTTGAGGCCATCACTAAATCGACTGATGATAGTAGAGACCTAGAGATGGTTCACGGAAGATTGAAAGAAAAATTGACGGGGAAGAGATTTCTTCTTGTTTTGGATAACGTTTGGAACGAAAACCGACTTAAATGGGAAGCTGTGCTAAAACATCTTGTTTTTGGGGCTCAGGGGAGTAGAATTATTGCCACCACACGTAGTAAGGAAGTTGCTTCTACCATGAGGTCAAGAGAACACCTCCTGGAGCAATTACAAGAAGATCATTGCTGGAAGTTGTTTGCTAAACATGCATTCCAAGATGATAATATTCAACCAAATCCAGATTGCAAGGAGATTGGTACGAAGATAGTTGAAAAATGTAAAGGACTTCCTCTGGCCTTGAAAACAATGGGAAGTCTATTACACGACAAGTCATCTGTTACGGAATGGAAAAGCATATTGCAGAGCGAGATATGGGAATTTTCAACAGAGCGTAGTGATATTGTACCTGCTTTAGCACTAAGCTATCACCATCTTCCTTCTCATCTCAAGAGATGTTTTGCTTATTGTGCCTTATTCCCCAAAGATTATGTGTTTGATAAGGAGTGCTTAATACAATTGTGGATGGCTGAAAAATTTCTACAATGTTCTCAACAGGGTAAGAGTCCAGAAGAAGTTGGTGAACAATACTTCAATGATCTATTATCAAGGTGCTTCTTTCAACAATCAAGCAACACAAAGAGAACACATTTTGTCATGCATGACCTTCTCAACGATTTGGCAAGATTTATTTGTGGGGACATTTGTTTCAGATTGGATGGTGATCAAACAAAAGGTACACCAAAAGCACCCCGTCACTTTTCAGTTGCAATCGAACACGTTCGATACTTTGATGGGTTTGGAACTCTATGTGATGCAAAAAAGTTACGTTCATATATGCCAACAAGTAACAAAAAGATTTTTGATTACTTCTCTTCTTGGGATCGCAATATGTCGATACATGAACTGGTCTCCAAGTTTAAGTTCTTACGTGTCTTATCTTTATCTCATTGTTCTAACCTAAGCGAGGTGCCTGACTCTGTGGGTAATCTTAAATATCTCAGTTCGTTAGACTTATCCAATACTGAAATAGTAAAACTACCTGAATCAATATGTTCACTCTACAACTTGCAAATACTGAAGCTGAATTATTGTAAACAATTGGACGAGCTGCCCTCAAATTTGCATAAACTCACTGATTTGCATCGCCTTGAATTAATAGATACTGGAGTGAGAAAGGTACCAGCACATTTGGGAAAACTGAAGTATCTTCAGGTATCAATGAGTCCGTTTAAGGTTGGCAAAAGTAGGGAGTTCAGTATCCAGCAGCTAGGAGAACTCAATCTTCATGGAAGTCTATCAATTCAGAACCTGCAGAATGTCGAGAGTCCCTCGGATGCATTAGCAGTGGATTTGAAAAATAAAACACACCTTCTGGAGGTAGAGTTAGAATGGGATTCAGACTGGAACCCTGATGATTCAACAAAAGAAAGGGATGAAATTGTAATCGAGAATCTACAGCCTCCCAAACACTTGGAGAAGTTGAGGATGAGGAACTATGGGGGTAAACAATTTCCAAGGTGGTTATTAAACAATTCATTATTGAATGTGGTGTCCTTAACCTTGGAGAACTGTCAATCTTGCCAACGTTTGCCTCCCCTTGGACTTTTGCCATTTCTGAAGGAGCTCTCAATTCAAGGGCTTGCAGGGATTGTGAGTATTAATGCTGATTTTTTCGGGAGTAGCTCTTGTTCATTTACGTCCTTGGAATCTTTGATGTTCCACAGTATGAAGGAATGGGAAGAATGGGAATGTAAAGGTGTGACAGGTGCTTTTCCACGTCTTCAACGTCTTTCTATAGAGTATTGTCCCAAGCTGAAGGGGCACTTGCCAGAGCAACTATGTCATTTAAATGATCTAAAGATTTATGGGTGCGAACAACTTGTACCTTCTGCTCTCAGTGCCCCTGATATTCATCAATTATCCCTAGGAGACTGTGGAAAGCTGCAAATTGCTCATCCGACAACTTTGAAAGAGCTTACCATTACAGGTCACAACGTGGAGGCAGCCTTACTCGAACAGATTGGACGCAGTTACTCTTGTTCAAATAACAATATTCCCATGCACAGTTGCTATGATTTCCTTGTAAGGTTGGTCATCAATGGTGGCTGCGACTCTCTAACGACCATTCCACTAGATATGTTCCCAAAACTCAGGGGGCTTGATATCGGGAAGTGTCCTAACCTACAGAGGATTTCACAGGGGCAGGCTCATAATCATCTCCAGAGTCTGTATATCAAAGAGTGCCCCCAATTAGAATCATTGCCTGAAGGAATGCATGTCCTCCTTCCATCTCTTCATTATCTGAGCATAAGGGATTGTCCAAAAGTTGAAATGTTTCCCGAAGGAGGTTTGCCATCAAATTTAAAAGGTATGAGACTCCATGGTAGTTACAAACTTATGTCCTCATTGAAAAGTGCCTTGGGAGGCAATCACTCTCTAATTAGCTTATATATTGGAGGAGTGGATGTTGAGTGTCTTCCTGACGAAGGTGTACTGCCACACTCTCTTGTTTCTCTATGGATCAGTGACTGTGAAGATCTTAAGAGACTGGACTACAAAGGTCTCTGCCACCTCTCCTCTCTCAAGAACTTGTTTCTTTATGACTGCCCCAGGCTCCAATGCTTACCAGAGGAGGGTCTGCCCGAATCCATGTTATCTTTGCACATTTACGATTGTCCGTTGCTCATACAACGTTGCCGGGAACCCGAAGGCGAAGACTGGCCAAAGATTGCTCACATTGATTATAAAGAATTTAATGGTGAGGTTGATTATAAATAA"/>
    <MastMotifHits>
      <MastMotifHit frame="0" match="+ ++++++++++  ++ " motif="16" pos="77" pvalue="4.6E-8" sequence_name="Rpg1r_0" strand="+"/>
      <MastMotifHit frame="0" match="+++++++ +++++++ +++++" motif="1" pos="212" pvalue="7.4E-20" sequence_name="Rpg1r_0" strand="+"/>
      <MastMotifHit frame="0" match="+++++++++++ +++++++++++++++++" motif="6" pos="238" pvalue="2.6E-21" sequence_name="Rpg1r_0" strand="+"/>
      <MastMotifHit frame="0" match="++++++ +++++ ++" motif="4" pos="290" pvalue="2.5E-10" sequence_name="Rpg1r_0" strand="+"/>
      <MastMotifHit frame="0" match=" +++++++++++++++ + +" motif="5" pos="317" pvalue="1.8E-13" sequence_name="Rpg1r_0" strand="+"/>
      <MastMotifHit frame="0" match="+ +++++++++++++" motif="10" pos="344" pvalue="1.4E-12" sequence_name="Rpg1r_0" strand="+"/>
      <MastMotifHit frame="0" match="++++++++++ +++++ ++ +" motif="3" pos="380" pvalue="3.5E-13" sequence_name="Rpg1r_0" strand="+"/>
      <MastMotifHit frame="0" match="+++++++++++++++" motif="12" pos="421" pvalue="1.7E-16" sequence_name="Rpg1r_0" strand="+"/>
      <MastMotifHit frame="0" match="++++++++++++++++++++ ++++++++" motif="2" pos="436" pvalue="2.7E-26" sequence_name="Rpg1r_0" strand="+"/>
      <MastMotifHit frame="0" match="++++++++++++ ++++++ +" motif="8" pos="476" pvalue="2.4E-15" sequence_name="Rpg1r_0" strand="+"/>
      <MastMotifHit frame="0" match="++++++++++++ + +  +++" motif="7" pos="504" pvalue="4.9E-11" sequence_name="Rpg1r_0" strand="+"/>
      <MastMotifHit frame="0" match="+ +++++ ++ ++++ +++" motif="11" pos="593" pvalue="4.1E-11" sequence_name="Rpg1r_0" strand="+"/>
      <MastMotifHit frame="0" match="++ +  ++++ + + ++++++" motif="9" pos="617" pvalue="1.0E-9" sequence_name="Rpg1r_0" strand="+"/>
      <MastMotifHit frame="0" match="+++++ + + +++ +++++" motif="11" pos="640" pvalue="3.1E-10" sequence_name="Rpg1r_0" strand="+"/>
      <MastMotifHit frame="0" match="++ +  + + ++++ ++++ +" motif="9" pos="664" pvalue="1.2E-6" sequence_name="Rpg1r_0" strand="+"/>
      <MastMotifHit frame="0" match="+++++ + + +  ++ ++ + ++++++++ + ++  +  ++" motif="19" pos="778" pvalue="6.3E-17" sequence_name="Rpg1r_0" strand="+"/>
      <MastMotifHit frame="0" match="+++++ + +++ +++ ++ " motif="11" pos="823" pvalue="8.0E-7" sequence_name="Rpg1r_0" strand="+"/>
      <MastMotifHit frame="0" match="+++++++ ++++++++   " motif="11" pos="878" pvalue="3.5E-9" sequence_name="Rpg1r_0" strand="+"/>
      <MastMotifHit frame="0" match="+++++ ++++++++++ + " motif="11" pos="1001" pvalue="1.1E-10" sequence_name="Rpg1r_0" strand="+"/>
      <MastMotifHit frame="0" match=" ++++ +++++++ +++++" motif="11" pos="1024" pvalue="2.5E-9" sequence_name="Rpg1r_0" strand="+"/>
      <MastMotifHit frame="0" match="++ + ++ ++++++ + ++" motif="11" pos="1049" pvalue="3.0E-9" sequence_name="Rpg1r_0" strand="+"/>
      <MastMotifHit frame="0" match="   ++ ++++++ +++ + " motif="11" pos="1120" pvalue="3.0E-6" sequence_name="Rpg1r_0" strand="+"/>
      <MastMotifHit frame="0" match="+  ++ + ++++++++ ++" motif="11" pos="1145" pvalue="2.9E-8" sequence_name="Rpg1r_0" strand="+"/>
    </MastMotifHits>
  </MastMotifHitList>
  <MastMotifHitList name="Adnr1-RGA4_0+">
    <Sequence DNA="ATGGAATCGGCGGCGAGCGCCTTCCTGAGGAGCGTGATGGGGAAGCTGTTCCAGGTGCTGGAGGAGTACAACAAGCAGAAGGGCCTCCGGCAGGACACCCTCTCCATCCAGCAGGACGTCCGCATGATCGCCGCCGCCATGGACGACCGCCTCCACGCCCTGCGCAGGGGCGAGCAACGCACCGCCGTTGCCAGGATCTACAGCGAGGAGATGCTTGGCCTGGTGCACGACGCCCAGGACTGCATCGACCGCATCGTCCACCGCCTCACCTGCAGGCCCCGCGTTGGCGGCGGCGGAGGCGGAGGAGGAGCGGCGCTGATCCGCCGGGTCGCCGCCGTCGCCCACGAGCTGAGGAAGGTCCAGAGTCGCTCGGGCTTCGCCGACGAGATCCGCCAGCTCAAGGCCCGCCTCAAGCTGGCGCACGAGCGCGTCCTCGGCATCCCCATCCCCCCCGCCGCCGCCAGCTGCTGCCACGAGTTCGCGGCGGCGGCGCCGTCGTGTCGTTTCGCGCGCAACCCGGTGGGCATCGGGAGGCCCGTGGAGGATCTCCTGTCGATGCTGGATGAGGTGGAGGGCGAGAAGGAGCAGCTGAGGGTGATCTCCGTGGTGGGGTTCGGCGGCTTGGGGAAGACCACCCTCGCGAGGGCTGTGTACGAGGACCCTCACGCCGTGGAGAAATTCCATTGCCGTGCTTGGGTTGCCGCCGGTCGGTGGTCGCCAGAGGTCACCGGCCACGGGGTCGGTGAGATCCTACGCGATGTACTCCAGCAAGTTCGCCCCAAAGACGCCATGGACGTTGTTGCTGATAATGGCCAACGTATTGAAGCCTTGCTCAAGGAATACCTCAAGGATAAGAGGTATTTAATTGTCATAGATGACATGGGGATGGAGCAATGGAGCACTATAAATTCCATCTTCGAAAACAATGGCAAAAGCAGCAGAATCCTACTGACCACAACTATTCAGTCAACAGCTAATATCTGCAGCCATGGCAATGGTTATGTGTACCAAATGAACACACTTGGTGAAGAGGACTCCAAGAAAATAGCTCTTCAGGAGGTACGGTCACCTGAGCTGGAGCAGGGGTCCATGCCGCTGCTGCAGAAATGCGGTGGTCTTCCACTTGCTCTCGTCAGTGTCTCCGATTTCCTGAAATGCTCAGGTGAGCCTACGGGGGAGCGATGCACAGAGCTATGCCGTAACCTGGGTTCTCATCTGAGAGAGAAGCATGGCCATGACAATTTCGCAGAACTAAGAAAGGTGCTGATGCATAACTATGACAGTTTGTCAGTGTATGCTATGACCTGCTTGCTATATCTTGGTGTATTCCCTAACAATCGTCCCCTCAAGAGGAAAGTTGTTATCAGGAGGTGGTTAGCGGAAGGATATGCACGGAGTGATTCTCTTCGCAGTGAGGAGGACATTGCGGATGAGACTTTCAAGGCGCTTGTCGACCGGAATATCATACAGTCCATTGGCACAAGGAATAATGCGCAAGTGAAGACGTGCATGACTCATGGCATCATGCACGAGTTCGTGCTGCACAAGTCCGTGTCACAGGGGTTCATCGCGACATCGTCTCGTGATCATCCAAGACCCCATGCCTATGTTAATAATGCCTGCCACCTTTCCATCCATGGTGGCAATGTGACAGATAGTGAGGCCTCTGACGAGGATTTATCTCGTGTTCGGTCTCTAACAGTCTTTGGAAAAGCAGGTGATGCTATTTCTTATGTTCGTAAATGCAAACTGCTACGAGTCTTGGATCTGGAAGAATGCAGTGATCTGGAAGATAGTCACCTCAAACACATAGGCAAGCTATGGCATCTAAAATATCTAAGTGTTGGGGGCAGTATTGCGAAGCTTCCGAGCAGCATCGATGGACTGCACTGCTTAGAGACCCTGGATTTAAGGAGAACCAAGATAAAGACAGTGCCCATTGAGGCCATTATGCTGTACCACTTAGCTCATCTGTTCGGAAAGTTTACAGTTGACAAAGAAGATCTAAACAATGCAAACAAGATGAGCAAAGCAACGAAGTTCTTGTCCGGAAACAAGAGCAACCTGAAGACTTTAGCTGGATTTGTCACAAACGAAAGGCAAGGGTTTCTTCAACTTATGGTTCACATGAGAAATCTGAGAAAGGTCAAGATATGGTGTGGGCCAGTTGCAAATGGAAGTAACTACACCAATGATCTTTCCAAGGCCATTCAGGAGTTCACCAAGGTCCCCATGGACAATGTGGGTGCCCGTTCTCTATCACTTGATTCAGAAGAATGTTCCGAAGACTTGCTGAGTTCGCTTGCTTTTGAGCCATGCTCGGAGGATTCCAAATATGATGTAAGGTCACTGAAGCTACGTGGCAAGCTACTCCAGTTACCCCCGTTTGTTCCCTTGCTGTCAGGTCTCACTGAACTGTGTATTTCATCAGCTACTCTGACACGGGATCTTCTATCGTCTCTGATCAATTTGAGAAACTTGCTTTACCTCAAGTTGATTGCGAATGAGCTTGAGAGATTTGAAATGAAATCAGGGGCATTCCCAAGCCTGCGTCGTCTGTGCTTTGTAGTGCAAAGTCTCACTTCAGCTCTGCCAGCAATCGAACAAGGAGCTCTGCCGAACCTTGTTTCACTCCAGCTGCTCTGCCCGAGTCTAGTTGGTCTTTCCGGCATCCAAATCAGACACCTCAGACATCTCAAGGAAGTCATGGTTGACTCTGGAGTGCCTGACCAAACACGACAAGACTGGGAGCAAGCAACAAAGAACCATCCGAATAGGCCGAGACTCATGTTGCACAAAAGTGGTGTTCGAGTGGAAAGCGAGGGTCCGGGGAATGAAGAAGTTTCAGCTGTGAGGGACAAGCGGAAAATATGTGTAGTCCAACCAAGTTTGGATGATGGACTGGATTCTAGTCTCAAGAAGATGAGACTTTCATCAGAGTCTTCTTCGCGGCTTCAAGTGATTGTCCAATCAACTTCCTCATCTGGTCACTGA"/>
    <MastMotifHits>
      <MastMotifHit frame="0" match="+++++++++++++++++++++" motif="1" pos="201" pvalue="1.1E-19" sequence_name="Adnr1-RGA4_0" strand="+"/>
      <MastMotifHit frame="0" match="+++++++   +    " motif="4" pos="287" pvalue="4.9E-6" sequence_name="Adnr1-RGA4_0" strand="+"/>
      <MastMotifHit frame="0" match="+ +++++++ +++ +++++ " motif="5" pos="311" pvalue="3.2E-9" sequence_name="Adnr1-RGA4_0" strand="+"/>
      <MastMotifHit frame="0" match="+++++++++ +  ++   ++ " motif="3" pos="370" pvalue="5.5E-9" sequence_name="Adnr1-RGA4_0" strand="+"/>
      <MastMotifHit frame="0" match="  ++++++++++   + +++  ++++ ++" motif="2" pos="433" pvalue="2.3E-13" sequence_name="Adnr1-RGA4_0" strand="+"/>
      <MastMotifHit frame="0" match=" ++++++ +  +++++ ++ +" motif="8" pos="472" pvalue="2.8E-9" sequence_name="Adnr1-RGA4_0" strand="+"/>
      <MastMotifHit frame="0" match="+  +  ++++ + ++  + + " motif="7" pos="503" pvalue="1.0E-5" sequence_name="Adnr1-RGA4_0" strand="+"/>
      <MastMotifHit frame="0" match="   +++++++++++++  +" motif="11" pos="582" pvalue="8.5E-7" sequence_name="Adnr1-RGA4_0" strand="+"/>
      <MastMotifHit frame="0" match="+ ++ +++++++++++++ + " motif="9" pos="629" pvalue="3.4E-10" sequence_name="Adnr1-RGA4_0" strand="+"/>
    </MastMotifHits>
  </MastMotifHitList>
  <MastMotifHitList name="Ma_0-">
    <Sequence DNA="TCAGCGGGCAGTGAGGGTGTTGCTTATTTTTCCCTTTCTTATCTGAGAACGAGATATGGTCTGCTTAAACTCTTCCTCATCATGCTGATATACAAGACGGAGCCCACACTTTTGCACACTAAAGGCCTCATGATCGCTTGCAATTGAAGCCTCTAGTACACCGCATTCATTCAACTGATCTGAAAACCACGCTCGTGGTATATAGGATACCCAAACGAATCCTCCGAGATGCAACCATAGGAATTCTTCCTTTGTGGTGCAGTAGTCATGCAAAGATTCTAGACTGTCTCTATCTGATTCCAAATTACATATAAGGTGGTGAGAAATTGCTGGAATATCCAAATTGTCAATGTCGACAGTTGGATGCTCCAGGACTGAAAAGTATGCACATACAGCTAATCCTATCCAATTGCTGTCTAAGTTTAGATTATGTGGTAGCGAGATTGTTGCCGAGGAGTCATTGCTTTGATGGCCGAACCACTCTAGAGTTATGCTTGAAGGGAAACATGAGTTATACATGGAGTGACGATCAAAGTCCCATTTCTCATCACTAGGCCTTCCTAATCTTTCGAGATGAGGTTTCACAATATAGCTGCTAGGCCTACTAGATGATCCCGTGTCACCCATGGGGCATTGCTTATTTTTTCCTTTCTTATCTGACAACGACGTCATATAGTGCAATATGGTCTGCTTAATCTCTTCCTCGTCATGCTGATATACAAGACGTAGCCCACACTCGTGCACAGTAAATGCTTCATGATCGCTTGCAAATGAAGCCTCCAGGACATCACATTCATTCAACTGATCTGAAAACCACGCTCGTGGTATGTAGGATACCCAAATGAATCCTCCAAAAGGCAACCATTGGAATTCTTCGTTGGTGGTGCAGTAGTCATGGAGAGGTTCTATTGTACCTCTGTCCGACTCCAAGTGACATATTAAGTGGTGAGAAATTTCTGGATTCAAATTGTCTAGGTCAGCAGTTGGATTATCCACGATTGAAAAGGATGTGCATAAAGCCAATCCTATCCAATTAGTGGCTCTATATAAATGTGGTGGTAGTGGGACTCTTATCGAGGAGCCACTGCTTTGATCCCCAAACCACTCCAGAGTGATGCTTGAAGGGAAACAAGAATTATACATAGTGTGACAACCAAAGTTCCATTTCTTATCATTGGGCTCCTCTGATCTTTCAAGATGGGGATTTACAGGATTTACAATGTTGCTGCCAGTTATACTAGATGATCCTGCCTCGCAGTTCTGGTATTGCTCATCTTTTCCTTGATTAATATCTGACAAGGAGGTCATGCAGTGCATTATGGTCTCCTTAAGCCCTTCCTCATCTTCCAGATATATAAGACGAAGCCCACACCTATGCACACCCAAGCTTCCATGATCGCTTCCAATTGAAGCCTCCAGGTGGCCTCGTTCTTTCAACTGATCTGAAAACCAGCATCGTGGTATATAGGACAGCCAAATGAATCCTCCCATACGATACAACCACTTGAATTCTTGACTGTTGGTGCTATAGCCATGGAGGGATTCCAGACAACTTTCATCAGTTTCCAATAGACATGTAAGGTTGTGAGAAATTTCAGGATTCAAATTCTCAAGGTCAATAGTTGAGTGGTCAAGGACTGAAAAGTATGCACATAAAGCCAGTCCTATCCAGTTGGTGTCTTCACATAGATTTGATGGTAGAGGGATTTTTACAGAGGGGCCACTGCTTTGATGCCCGAACCACTCTACAATCTCATTTGGAGGGAAACAAGAATTATATTTCAAGTCCTGTTCAAAGTCTAGGAGCTGATTCTGATCTGAGCTCATTTTGTTGGTAGGATAAAAGGCATTGCCAAAGTACTGTAGTGGATGAATTGGTGTTGTTTTTCTTTCATGTTGGGAGTACTCAGCAGAATAAGGTTCTGGACGGAAATCTATAGGCATGAAAGGAGGACAAACTTCGCTGACAGAGCTGTGCTCGCTGGATTTGGCTGCTTCAACCAGATTCGTTAGCAAACTTGTAGCTCCCAAACTAATTCCCTTATATTTCTTGGTTTCTGTAAAATCACCAGTTCCGTAGTAAGCAGGCCGATCATTGGTGCAATGGGAAATTGTTTGGATCAACCCTTTCAAATCTTGGTTGTATACTAGACGCATCCCACACATTTTAACCTCCACACCTGGAGTTCTACATCCAAATAAAGCCTGAATGAAATGGCAGCGATTAAGACGTTCCGGAAAGCGTACTCGTGGTATATGAATAATGAGGAGTCGATGTGACCCCACATTGTCATCCCAGGAGGAAGATAACATTAGGCGATGCATCAGTTGCTCATGGCCCACAGCCTCAATAGGTGTATACAAGTGACACTCATAGAAAGTGCGAAAAAGCGGAAGTCCTGGAGGCAGAGCACAGACAACGTAGAGAGAAAGTCCTGCCCATTTCTCATTGTTGTGCAGATTTGGAGGAAGACGTAAGTTTACTGTGCATGAAGACGTACTGCTTTGTTCACTAAACCACGGTAATCTTTCTCGTAGACAAAAAATAAAACCATAATCATAGAGATTCGGAAGGCCCTGCTGTAATCCCTCAAATAGTTTTTCAAGCAATGACTCCACGTTTCTTCTCAATTGACCTACAATCCGGGTTGAAGTAGTAGTTTCTTGTTCCTGTACTTCTTCTTGTTCAGTTTGAATCCCGCTTGTCGACAGAATACTTCTCATACCATCTTCTTCTTGTTCAGGCTGATAGCCATGATAGCAATAACTATAGTGTTTATTCAATTTCCGGACAAATTTGGGCACATCTTCCAAGTATATGAGACTCACCCCGCACCCTGTAACCCTTGTCCCTGGGCTATCAGGTGTAATTGTAGCTTGGATCAAGCGTTTATTTGAACTTTCTGCAAGGTCACTCTGTGGTATAAAGCACCAATGTATAAATGGTCCAGCGAAATTGCAATCACGGTAATCAAGCGCAAGGAGACGTTCATGAGGATCTTCAGTTGTACAGAGTTCAATACGGTGATTGCGAGTGAATTTTAATCCCAATTCCTCATCAAATTCTGGTACATCTTCCAAACTATCATGCTTCTGGGCTGCTTCACAAATAAAGCACAGAGCAAGTTTTATCCATTTACTCTTACCATCTACATCATGAGGCAGCGGGATTGTTATGGTGGATTCAGTACTCCGACGGCTCAACCATGCTGGAATTTCATTCGATCGATAACCATATTCAAACCTTTCATCACGCCGAATGGCATCCTCAAAGAATGTTTGATAGAATGGCCACAATAGATGTTTATCAGGTAACCAAAATGCCTGAGCTATGTCGTCATGTCTTTGGCGATTTAGAAAACTAAATCCGGCAGCAGCTGAAGGCCACACTGTTATTTTATTTGAATGTGCTCCCTGCAGGAGAGGACAATTATGTACACTTACAGCTCTTATACTAAATGGAAGTCGTGGCAATGATTGAAGCTTGCTACAACCATCCAAAACAAGTTCTCCAAGCTGAGAAAGCTGAGAGATGCTTTCAGGTATTTGGCTTATAGCAGTCCCGCTAGCATATAGCTCCTGTAAACATTCTAAACTCCCCAAGTTCTCTGGTAGCTCATTAAGATTCGAACATCCTGAGAGGTTGAGAATTTGAAGTGATGTCAAATTAGTACAAATGACATCTGGCAGAGTCAAAAGGTTCTTGCATTCTCTGAGATTGAGCAGAGTAAGGTCAGTCAAATGCTTGATTGATGTTGGTAGCTCTTGTATAGCTGTCCTGCTTGCATAGAGCTCCTGTAGACATTCTAAACTCCCTAAATTTTCTGGTAACTCATTAAGATTGGAACAACCTGAGACGTTGAGTATTTGAAGTGATGTCAAACTAGTACAAATGACGTCCGGCAAACTCAAAAGGTTCTTGCAGTCTCTAAGATTGAGCAGAATAAGGCCAGTCAAATGCTTGATTGATGTTGGTAGCTCTTCTATTGCTGTCCCATCTAAATGAAGCTTCCTTAATTGTTTCATGTCCTCCCCAATCTCTGGAAGCTTTTTGAGTTTGGAACATCCCGAAAGAATGAAATTTGTGAGAGATCTCAAGTTGATATCATCGGGAACCGCAGACAAGCTTGTACAACCTTTAAGGATTAGCTGCTCAAGGTTTGGGACTTTGTCGAAGTCAGGGGTCTTGATCAACTTTTGACAATCACTAAGGTTTAATACCGCCAGCTTTTCCAAGGGTCTCTCAATTTCCTCCCATAATTCCTCTATTTCGCTTTCAGACAAGTTCAGTTCAACAAGTTTGTCGGGTTCGAAACTTGAAGGCAGAGATTTTAAAGGACATTTGTGCCATTCCAATAAGCTTAACTCATCTGAAAGATATTCAAGGGATCCAGAAAATTCCACATTGTAAATCTTCAACAATCTTAGATTGTCCATGTTTGAGAATGGATCTTTCTTCAAGTGTACTTTGTCTGGCTGAGGCGAGCTTAGGAAAATACCTTGGACAGCATCTGTCCCCTTGTTTTTCTTCAGTACAGGAAGGGCATCTGTATGATGCCACAATCTGCTGCGTTCTCCTTCCTTTTTGGATTCTCCTAGAACAAGTCCTCTGCCCATTTTCTGTAGTAAATCATGCATCCACAATCTTCCCCCTACGATGCTTACTAAAGATTTCTCACAAAGGATGGTTATATTGATGCCTGGATAGTAGCCACAACTTTCAAATATCTTTTCTAGACGACATACATCCTCGCCTTTGAAGAAACATGCAGTGTCCAGAAACATGTCCTGCTGTTCTTGATTCTCTAATCCATCAAAACTTGCTTTAAGAACACCAATAATTTTCTTCTCACCAGAGTAGCCTTTATCTTTTAAAGACTTCAATTTGGTAGACCAATAATCTTCTTCTCTTTTCCATAATGAGTGACCAAAAACTTCAAGAGCCAATGGATGACCATCAATGTAATCTACAAATTCGTTAGACAACTTCTTAAAAGCATCCGTGGGATGGTCTGTTTTGAGGGCTTTCCGACAGAAGAGAAGAAGAGCTTGATCCGGAGTAAGTTTCTCAATTGTGTATATTTCTGGGTTATAATCTATCAACAACCTTTCATCTGTTGTGGTTACGATGATTCTACTTCCCTTACCAAACCGATTGGATAAGCCTGCACCGTCACTTCCAGCCACAGCTTCTATTTGTTCTAATTCATCCACGTTGTCAAGAATTATAAGCACCCGTTTGTCACGCAATCTCTTACATATCACATCATCGACATCCTTTGTGGTTACTTTCTTATCCAACAAGTGATCACAAAGTTGTTTTTTGATATGAAATAAGCCTTTTTTTTTAGATATCTCTCCAACCTTAGAAATGAAACTGATAGCATCAAATTGACTGTGAATTCTTTGAGAAAGAGCTTTTGCAACAGTACTCTTACCAATCCCTGGCATCCCACAAATCCCTATTACACGAACTTCTTCTGAACCCATACACAAACTCATTTTGGATTTAATTTCATTTACACGATCCATTCCAACAAAGTCCTTTAAATCATCATTTGAGAATGTTTTAATCAAAACACCAAAAATACGTTCAACTATCTTTTCAATCATATCTGTCTCGTATCTAAAATTTGTCAGATCAAATCCTTCGGCTTCGAGTTCGGCTATTGCAGTGAGAGAGTTCTTCCACCTTGCCACCTTTCCTGGCTCACCTTCGAAATCTTTATCATGTTGAGCAAATGCCTCTTGAAAATGATCTCCAGTTTGCTCTCGTACTTCAGATGGCGTCACGTTGTAGAACACGGGCAAAATCGATCTGGACTCATTGTTTGCCAGTTCGACCATTTTCGCAAGTTCATCCAGACACCATGTGGAGGTCGCATAGTTTGTCGAAAGAATGATGACTGAAATTTTCGATTCTTCAATTGCTTTGAAGAGTTCCTTCGAAATGGGTTTTCCACTCTTCAGTTGTTCATCATCCCTGAAAGTGTGGATTCCGTTCCGAATCAAAGCCTTGTACAAATGGTCAGTAAAACCTTTTCGAGTGTCAAAACCTCGAAAACTGAGGAACACCTCATATTCCAGTGGGCGGGTCGGAGGAGGAGGCAAAGCTGAGGAGGTTTGGGTGGTCATGGGATCAGCCAT"/>
    <MastMotifHits>
      <MastMotifHit frame="2" match=" +  ++ ++ +   +      +      ++  +" motif="18" pos="182" pvalue="1.0E-5" sequence_name="Ma_0" strand="-"/>
      <MastMotifHit frame="0" match="    +++  +++ + ++  ++" motif="15" pos="727" pvalue="8.2E-6" sequence_name="Ma_0" strand="-"/>
    </MastMotifHits>
  </MastMotifHitList>
  <MastMotifHitList name="rpp8_sus_0+">
    <Sequence DNA="ATGGCTGAAGCATTTGTGTCGTTTGGACTTGAGAAGCTTTGGGATCTCCTGAGTCGAGAATCAGAGCGATTGCAGGGAATTGATGGGCAACTTGATGGACTAAAGCGTCAGCTGAGAAGTTTACAGTCGTTGTTGAAAGATGCAGATGCCAAGAAACATGGAAGTGATAGGGTGAGGAATTTCTTGGAAGATGTCAAAGACCTTGTTTTTGATGCTGAGGATATAATTGAATCCTATGTTCTGAACAAACTTAGTGGAAAAGGAAAAGGGGTCAAGAAGCATGTGAGACGACTTGCTTGCTTCTTGACGGATCGCCACAAGGTTGCTTCAGATATCGAGGGTATCACTAAGAGGATCTCTGAAGTGATTGGGGAAATGCAGAGTTTTGGGATACAACAAATCATTGATGGTGGTCGTTCGCTGTCTCTTCAGGAAAGACAAAGGGTGCAGAGGGAGATCCGACAAACGTATCCTGACAGTTCTGAAAGCGATCTTGTCGGGGTGGAGCAGAGTGTTAAAGAATTGGTTGGTCATTTGGTGGAGAATGATGTTCATCAAGTGGTTTCTATAGCTGGGATGGGCGGTATTGGTAAAACCACTCTGGCTAGACAAGTCTTTCATCATGACTTAGTCCGGCGTCACTTTGATGGATTCGCATGGGTCTGTGTTTCCCAACAATTTACACAGAAACATGTTTGGCAGAGGATCTTGCAAGAACTTCAGCCACATGATGGGGATATTTTACAGATGGACGAATATGCACTTCAGCGTAAACTCTTTCAATTGTTAGAGGCCGGTAGATATTTAGTTGTCCTCGATGATGTATGGAAAAAAGAAGACTGGGATGTAATAAAAGCAGTGTTTCCACGGAAAAGAGGTTGGAAGATGCTGCTTACTTCTCGAAATGAAGGTGTTGGGATACATGCTGATCCAACATGTTTAACTTTTAGAGCAAGCATCCTTAACCCTGAAGAAAGTTGGAAGCTCTGTGAGAGAATAGTATTCCCTAGGAGAGATGAAACTGAAGTAAGGCTTGATGAAGAAATGGAAGCCATGGGAAAGGAAATGGTCACACATTGTGGAGGACTACCATTAGCTGTTAAAGCGTTGGGAGGCTTGTTAGCTAATAAACATACTGTTCCTGAGTGGAAAAGAGTTTTTGACAATATTGGATCTCAAATAGTAGGAGGATCGTGGTTAGATGACAACAGTCTCAATTCGGTTTACCGAATATTGTCTCTGAGTTATGAAGATTTGCCAACGCATTTAAAGCATTGCTTCCTTAACCTAGCCCATTTCCCCGAAGATTCCGAGATATCTACGTATAGTTTGTTCTATTACTGGGCTGCAGAAGGGATTTACGATGGATCAACCATCGAAGATAGTGGAGAATACTACCTAGAAGAGCTAGTGAGGAGAAATTTGGTTATTGCAGACGACAACTATTTGAGTTGGCAATCTAAATATTGTCAAATGCATGACATGATGAGAGAAGTATGTTTATCTAAAGCCAAAGAAGAGAACTTCCTACAAATTATCATAGACCCTACTTGCACCTCTACCATCAATGCTCAATCTCCTAGTAGATCTCGCAGACTCAGCATACATAGTGGTAAAGCCTTTCATATATTGGGACACAAAAACAAGACAAAGGTGAGATCTCTTATAGTTCCGAGATTCGAGGAAGACTATTGGATACGATCAGCTTCAGTCTTCCACAACTTAACATTGCTCAGGGTGTTGGATCTTTCTTGGGTAAAGTTTGAAGGAGGGAAGTTACCTTGTAGCATTGGAGGGCTCATCCACTTGAGATACTTGAGTTTATACGAGGCTAAGGTATCTCATCTACCTTCTACTATGCGGAACCTAAAGCTTCTGCTCTATTTGAACTTACGTGTTGATACCGAGGAACCGATTCACGTGCCAAATGTTTTGAAAGAGATGATACAGTTGAGGTACCTTTCCCTACCTCTTAAAATGGATGATAAAACCAAGTTGGAATTGGGTGATCTAGTGAACCTGGAGTACTTGTATGGTTTCTCAACGCAACACAGTAGTGTGACAGACCTCCTCCGTATGACTAAGCTCCGGTATCTCGCTGTATCTTTGAGCGAAAGGTGCAATTTTGAAACTCTATCGTCATCTCTCCGCGAATTGCGAAACCTCGAGACGCTTAATTTCCTTTTTTCGCTCGAAACATATATGGTTGATTATATGGGAGAGTTTGTTCTGGATCATTTTATTCATCTAAAACAGTTGGGATTGGCAGTACGTATGTCAAAGATTCCTGATCAACATCAATTCCCTCCCCACCTTGTACACTTATTTCTAATTTATTGCGGCATGGAAGAGGATCCAATGCCAATTCTAGAAAAGTTGCTTCATTTGAAGTCGGTTCGTTTAGCACGTAAGGCATTCCTAGGGAGCAGAATGGTGTGCTCAAAAGGCGGATTTCCTCAATTATGTGTTATAGAAATATCTAAAGAATCAGAGTTGGAAGAGTGGATAGTAGAAGAAGGGTCGATGCCATGTCTTCGTACTTTGACTATAGATGATTGCAAAAAGTTGAAGGAACTTCCAGATGGACTCAAGTACATAACATCCTTAAAGGAACTGAAGATTGAAGGAATGAAGAGGGAGTGGAAGGAGAAACTGGTACCAGGTGGAGAAGATTACTACAAAGTCCAACACATTCCCGATGTTCAATTTATCAACTGTGACCAGTAG"/>
    <MastMotifHits>
      <MastMotifHit frame="1" match="++++  ++++  +++ + ++ " motif="9" pos="2" pvalue="5.1E-6" sequence_name="rpp8_sus_0" strand="+"/>
      <MastMotifHit frame="0" match="++++++++++++++++++++++++++++++++++++" motif="17" pos="8" pvalue="2.2E-21" sequence_name="rpp8_sus_0" strand="+"/>
      <MastMotifHit frame="0" match="++++++++++++++ + " motif="16" pos="67" pvalue="6.4E-10" sequence_name="rpp8_sus_0" strand="+"/>
      <MastMotifHit frame="0" match="+ ++++++++++  +  + +++  ++ +     +++" motif="17" pos="93" pvalue="9.8E-7" sequence_name="rpp8_sus_0" strand="+"/>
      <MastMotifHit frame="0" match="++ +++++++++++++++++ " motif="1" pos="189" pvalue="2.8E-19" sequence_name="rpp8_sus_0" strand="+"/>
      <MastMotifHit frame="0" match="+++ +++++++++++++++++++++++++" motif="6" pos="214" pvalue="3.0E-23" sequence_name="rpp8_sus_0" strand="+"/>
      <MastMotifHit frame="0" match="+++++++++++++++" motif="4" pos="268" pvalue="2.0E-16" sequence_name="rpp8_sus_0" strand="+"/>
      <MastMotifHit frame="0" match="+++++++++++++++ ++++" motif="5" pos="292" pvalue="3.8E-11" sequence_name="rpp8_sus_0" strand="+"/>
      <MastMotifHit frame="0" match="++++++++++++ ++" motif="10" pos="321" pvalue="4.6E-11" sequence_name="rpp8_sus_0" strand="+"/>
      <MastMotifHit frame="0" match="+++++++++++++++++++++" motif="3" pos="360" pvalue="5.1E-18" sequence_name="rpp8_sus_0" strand="+"/>
      <MastMotifHit frame="0" match="+++++++++ +++++" motif="12" pos="408" pvalue="6.8E-14" sequence_name="rpp8_sus_0" strand="+"/>
      <MastMotifHit frame="0" match="++++++ +++++++++++++ + ++++++" motif="2" pos="423" pvalue="1.1E-21" sequence_name="rpp8_sus_0" strand="+"/>
      <MastMotifHit frame="0" match="+++ +++++++++++++++++" motif="8" pos="459" pvalue="7.1E-15" sequence_name="rpp8_sus_0" strand="+"/>
      <MastMotifHit frame="0" match="+++++++++ ++++++++++ " motif="7" pos="490" pvalue="1.2E-18" sequence_name="rpp8_sus_0" strand="+"/>
      <MastMotifHit frame="0" match="+++++++++++++++++++++" motif="9" pos="600" pvalue="1.6E-15" sequence_name="rpp8_sus_0" strand="+"/>
      <MastMotifHit frame="0" match="+++++++++ +++++++++" motif="11" pos="842" pvalue="2.1E-15" sequence_name="rpp8_sus_0" strand="+"/>
    </MastMotifHits>
  </MastMotifHitList>
  <MastMotifHitList name="Ma_0+">
    <Sequence DNA="ATGGCTGATCCCATGACCACCCAAACCTCCTCAGCTTTGCCTCCTCCTCCGACCCGCCCACTGGAATATGAGGTGTTCCTCAGTTTTCGAGGTTTTGACACTCGAAAAGGTTTTACTGACCATTTGTACAAGGCTTTGATTCGGAACGGAATCCACACTTTCAGGGATGATGAACAACTGAAGAGTGGAAAACCCATTTCGAAGGAACTCTTCAAAGCAATTGAAGAATCGAAAATTTCAGTCATCATTCTTTCGACAAACTATGCGACCTCCACATGGTGTCTGGATGAACTTGCGAAAATGGTCGAACTGGCAAACAATGAGTCCAGATCGATTTTGCCCGTGTTCTACAACGTGACGCCATCTGAAGTACGAGAGCAAACTGGAGATCATTTTCAAGAGGCATTTGCTCAACATGATAAAGATTTCGAAGGTGAGCCAGGAAAGGTGGCAAGGTGGAAGAACTCTCTCACTGCAATAGCCGAACTCGAAGCCGAAGGATTTGATCTGACAAATTTTAGATACGAGACAGATATGATTGAAAAGATAGTTGAACGTATTTTTGGTGTTTTGATTAAAACATTCTCAAATGATGATTTAAAGGACTTTGTTGGAATGGATCGTGTAAATGAAATTAAATCCAAAATGAGTTTGTGTATGGGTTCAGAAGAAGTTCGTGTAATAGGGATTTGTGGGATGCCAGGGATTGGTAAGAGTACTGTTGCAAAAGCTCTTTCTCAAAGAATTCACAGTCAATTTGATGCTATCAGTTTCATTTCTAAGGTTGGAGAGATATCTAAAAAAAAAGGCTTATTTCATATCAAAAAACAACTTTGTGATCACTTGTTGGATAAGAAAGTAACCACAAAGGATGTCGATGATGTGATATGTAAGAGATTGCGTGACAAACGGGTGCTTATAATTCTTGACAACGTGGATGAATTAGAACAAATAGAAGCTGTGGCTGGAAGTGACGGTGCAGGCTTATCCAATCGGTTTGGTAAGGGAAGTAGAATCATCGTAACCACAACAGATGAAAGGTTGTTGATAGATTATAACCCAGAAATATACACAATTGAGAAACTTACTCCGGATCAAGCTCTTCTTCTCTTCTGTCGGAAAGCCCTCAAAACAGACCATCCCACGGATGCTTTTAAGAAGTTGTCTAACGAATTTGTAGATTACATTGATGGTCATCCATTGGCTCTTGAAGTTTTTGGTCACTCATTATGGAAAAGAGAAGAAGATTATTGGTCTACCAAATTGAAGTCTTTAAAAGATAAAGGCTACTCTGGTGAGAAGAAAATTATTGGTGTTCTTAAAGCAAGTTTTGATGGATTAGAGAATCAAGAACAGCAGGACATGTTTCTGGACACTGCATGTTTCTTCAAAGGCGAGGATGTATGTCGTCTAGAAAAGATATTTGAAAGTTGTGGCTACTATCCAGGCATCAATATAACCATCCTTTGTGAGAAATCTTTAGTAAGCATCGTAGGGGGAAGATTGTGGATGCATGATTTACTACAGAAAATGGGCAGAGGACTTGTTCTAGGAGAATCCAAAAAGGAAGGAGAACGCAGCAGATTGTGGCATCATACAGATGCCCTTCCTGTACTGAAGAAAAACAAGGGGACAGATGCTGTCCAAGGTATTTTCCTAAGCTCGCCTCAGCCAGACAAAGTACACTTGAAGAAAGATCCATTCTCAAACATGGACAATCTAAGATTGTTGAAGATTTACAATGTGGAATTTTCTGGATCCCTTGAATATCTTTCAGATGAGTTAAGCTTATTGGAATGGCACAAATGTCCTTTAAAATCTCTGCCTTCAAGTTTCGAACCCGACAAACTTGTTGAACTGAACTTGTCTGAAAGCGAAATAGAGGAATTATGGGAGGAAATTGAGAGACCCTTGGAAAAGCTGGCGGTATTAAACCTTAGTGATTGTCAAAAGTTGATCAAGACCCCTGACTTCGACAAAGTCCCAAACCTTGAGCAGCTAATCCTTAAAGGTTGTACAAGCTTGTCTGCGGTTCCCGATGATATCAACTTGAGATCTCTCACAAATTTCATTCTTTCGGGATGTTCCAAACTCAAAAAGCTTCCAGAGATTGGGGAGGACATGAAACAATTAAGGAAGCTTCATTTAGATGGGACAGCAATAGAAGAGCTACCAACATCAATCAAGCATTTGACTGGCCTTATTCTGCTCAATCTTAGAGACTGCAAGAACCTTTTGAGTTTGCCGGACGTCATTTGTACTAGTTTGACATCACTTCAAATACTCAACGTCTCAGGTTGTTCCAATCTTAATGAGTTACCAGAAAATTTAGGGAGTTTAGAATGTCTACAGGAGCTCTATGCAAGCAGGACAGCTATACAAGAGCTACCAACATCAATCAAGCATTTGACTGACCTTACTCTGCTCAATCTCAGAGAATGCAAGAACCTTTTGACTCTGCCAGATGTCATTTGTACTAATTTGACATCACTTCAAATTCTCAACCTCTCAGGATGTTCGAATCTTAATGAGCTACCAGAGAACTTGGGGAGTTTAGAATGTTTACAGGAGCTATATGCTAGCGGGACTGCTATAAGCCAAATACCTGAAAGCATCTCTCAGCTTTCTCAGCTTGGAGAACTTGTTTTGGATGGTTGTAGCAAGCTTCAATCATTGCCACGACTTCCATTTAGTATAAGAGCTGTAAGTGTACATAATTGTCCTCTCCTGCAGGGAGCACATTCAAATAAAATAACAGTGTGGCCTTCAGCTGCTGCCGGATTTAGTTTTCTAAATCGCCAAAGACATGACGACATAGCTCAGGCATTTTGGTTACCTGATAAACATCTATTGTGGCCATTCTATCAAACATTCTTTGAGGATGCCATTCGGCGTGATGAAAGGTTTGAATATGGTTATCGATCGAATGAAATTCCAGCATGGTTGAGCCGTCGGAGTACTGAATCCACCATAACAATCCCGCTGCCTCATGATGTAGATGGTAAGAGTAAATGGATAAAACTTGCTCTGTGCTTTATTTGTGAAGCAGCCCAGAAGCATGATAGTTTGGAAGATGTACCAGAATTTGATGAGGAATTGGGATTAAAATTCACTCGCAATCACCGTATTGAACTCTGTACAACTGAAGATCCTCATGAACGTCTCCTTGCGCTTGATTACCGTGATTGCAATTTCGCTGGACCATTTATACATTGGTGCTTTATACCACAGAGTGACCTTGCAGAAAGTTCAAATAAACGCTTGATCCAAGCTACAATTACACCTGATAGCCCAGGGACAAGGGTTACAGGGTGCGGGGTGAGTCTCATATACTTGGAAGATGTGCCCAAATTTGTCCGGAAATTGAATAAACACTATAGTTATTGCTATCATGGCTATCAGCCTGAACAAGAAGAAGATGGTATGAGAAGTATTCTGTCGACAAGCGGGATTCAAACTGAACAAGAAGAAGTACAGGAACAAGAAACTACTACTTCAACCCGGATTGTAGGTCAATTGAGAAGAAACGTGGAGTCATTGCTTGAAAAACTATTTGAGGGATTACAGCAGGGCCTTCCGAATCTCTATGATTATGGTTTTATTTTTTGTCTACGAGAAAGATTACCGTGGTTTAGTGAACAAAGCAGTACGTCTTCATGCACAGTAAACTTACGTCTTCCTCCAAATCTGCACAACAATGAGAAATGGGCAGGACTTTCTCTCTACGTTGTCTGTGCTCTGCCTCCAGGACTTCCGCTTTTTCGCACTTTCTATGAGTGTCACTTGTATACACCTATTGAGGCTGTGGGCCATGAGCAACTGATGCATCGCCTAATGTTATCTTCCTCCTGGGATGACAATGTGGGGTCACATCGACTCCTCATTATTCATATACCACGAGTACGCTTTCCGGAACGTCTTAATCGCTGCCATTTCATTCAGGCTTTATTTGGATGTAGAACTCCAGGTGTGGAGGTTAAAATGTGTGGGATGCGTCTAGTATACAACCAAGATTTGAAAGGGTTGATCCAAACAATTTCCCATTGCACCAATGATCGGCCTGCTTACTACGGAACTGGTGATTTTACAGAAACCAAGAAATATAAGGGAATTAGTTTGGGAGCTACAAGTTTGCTAACGAATCTGGTTGAAGCAGCCAAATCCAGCGAGCACAGCTCTGTCAGCGAAGTTTGTCCTCCTTTCATGCCTATAGATTTCCGTCCAGAACCTTATTCTGCTGAGTACTCCCAACATGAAAGAAAAACAACACCAATTCATCCACTACAGTACTTTGGCAATGCCTTTTATCCTACCAACAAAATGAGCTCAGATCAGAATCAGCTCCTAGACTTTGAACAGGACTTGAAATATAATTCTTGTTTCCCTCCAAATGAGATTGTAGAGTGGTTCGGGCATCAAAGCAGTGGCCCCTCTGTAAAAATCCCTCTACCATCAAATCTATGTGAAGACACCAACTGGATAGGACTGGCTTTATGTGCATACTTTTCAGTCCTTGACCACTCAACTATTGACCTTGAGAATTTGAATCCTGAAATTTCTCACAACCTTACATGTCTATTGGAAACTGATGAAAGTTGTCTGGAATCCCTCCATGGCTATAGCACCAACAGTCAAGAATTCAAGTGGTTGTATCGTATGGGAGGATTCATTTGGCTGTCCTATATACCACGATGCTGGTTTTCAGATCAGTTGAAAGAACGAGGCCACCTGGAGGCTTCAATTGGAAGCGATCATGGAAGCTTGGGTGTGCATAGGTGTGGGCTTCGTCTTATATATCTGGAAGATGAGGAAGGGCTTAAGGAGACCATAATGCACTGCATGACCTCCTTGTCAGATATTAATCAAGGAAAAGATGAGCAATACCAGAACTGCGAGGCAGGATCATCTAGTATAACTGGCAGCAACATTGTAAATCCTGTAAATCCCCATCTTGAAAGATCAGAGGAGCCCAATGATAAGAAATGGAACTTTGGTTGTCACACTATGTATAATTCTTGTTTCCCTTCAAGCATCACTCTGGAGTGGTTTGGGGATCAAAGCAGTGGCTCCTCGATAAGAGTCCCACTACCACCACATTTATATAGAGCCACTAATTGGATAGGATTGGCTTTATGCACATCCTTTTCAATCGTGGATAATCCAACTGCTGACCTAGACAATTTGAATCCAGAAATTTCTCACCACTTAATATGTCACTTGGAGTCGGACAGAGGTACAATAGAACCTCTCCATGACTACTGCACCACCAACGAAGAATTCCAATGGTTGCCTTTTGGAGGATTCATTTGGGTATCCTACATACCACGAGCGTGGTTTTCAGATCAGTTGAATGAATGTGATGTCCTGGAGGCTTCATTTGCAAGCGATCATGAAGCATTTACTGTGCACGAGTGTGGGCTACGTCTTGTATATCAGCATGACGAGGAAGAGATTAAGCAGACCATATTGCACTATATGACGTCGTTGTCAGATAAGAAAGGAAAAAATAAGCAATGCCCCATGGGTGACACGGGATCATCTAGTAGGCCTAGCAGCTATATTGTGAAACCTCATCTCGAAAGATTAGGAAGGCCTAGTGATGAGAAATGGGACTTTGATCGTCACTCCATGTATAACTCATGTTTCCCTTCAAGCATAACTCTAGAGTGGTTCGGCCATCAAAGCAATGACTCCTCGGCAACAATCTCGCTACCACATAATCTAAACTTAGACAGCAATTGGATAGGATTAGCTGTATGTGCATACTTTTCAGTCCTGGAGCATCCAACTGTCGACATTGACAATTTGGATATTCCAGCAATTTCTCACCACCTTATATGTAATTTGGAATCAGATAGAGACAGTCTAGAATCTTTGCATGACTACTGCACCACAAAGGAAGAATTCCTATGGTTGCATCTCGGAGGATTCGTTTGGGTATCCTATATACCACGAGCGTGGTTTTCAGATCAGTTGAATGAATGCGGTGTACTAGAGGCTTCAATTGCAAGCGATCATGAGGCCTTTAGTGTGCAAAAGTGTGGGCTCCGTCTTGTATATCAGCATGATGAGGAAGAGTTTAAGCAGACCATATCTCGTTCTCAGATAAGAAAGGGAAAAATAAGCAACACCCTCACTGCCCGCTGA"/>
    <MastMotifHits>
      <MastMotifHit frame="0" match="++ +++++++ +++++++++++ ++ +++++++" motif="18" pos="22" pvalue="3.8E-28" sequence_name="Ma_0" strand="+"/>
      <MastMotifHit frame="0" match=" ++++++++++++++ ++  +" motif="15" pos="86" pvalue="8.4E-15" sequence_name="Ma_0" strand="+"/>
      <MastMotifHit frame="0" match="  + ++++++ +++++ +++           +" motif="13" pos="110" pvalue="1.1E-10" sequence_name="Ma_0" strand="+"/>
      <MastMotifHit frame="0" match="++ +++++++ + ++++  ++" motif="1" pos="229" pvalue="2.5E-12" sequence_name="Ma_0" strand="+"/>
      <MastMotifHit frame="0" match="++++++ +++ ++ +" motif="4" pos="305" pvalue="1.1E-9" sequence_name="Ma_0" strand="+"/>
      <MastMotifHit frame="1" match="      +         +    ++ +++ + ++      +    + + ++ " motif="20" pos="314" pvalue="4.5E-6" sequence_name="Ma_0" strand="+"/>
      <MastMotifHit frame="0" match="+++++++++ ++ ++   ++" motif="5" pos="335" pvalue="9.5E-10" sequence_name="Ma_0" strand="+"/>
      <MastMotifHit frame="0" match="++++ ++ ++++++ " motif="10" pos="362" pvalue="1.7E-7" sequence_name="Ma_0" strand="+"/>
      <MastMotifHit frame="0" match=" +++++++ + +  + ++++ " motif="3" pos="396" pvalue="2.2E-7" sequence_name="Ma_0" strand="+"/>
      <MastMotifHit frame="0" match="+  +++ ++++++  " motif="12" pos="436" pvalue="2.5E-6" sequence_name="Ma_0" strand="+"/>
      <MastMotifHit frame="0" match=" +++++++ +++ ++  +   " motif="7" pos="502" pvalue="1.1E-7" sequence_name="Ma_0" strand="+"/>
      <MastMotifHit frame="0" match=" + +  ++++++ ++++ +++" motif="9" pos="614" pvalue="8.3E-6" sequence_name="Ma_0" strand="+"/>
      <MastMotifHit frame="0" match="+ ++ ++++++++++   +" motif="11" pos="638" pvalue="7.9E-8" sequence_name="Ma_0" strand="+"/>
      <MastMotifHit frame="0" match=" ++++ ++++++  + +++" motif="11" pos="661" pvalue="8.7E-11" sequence_name="Ma_0" strand="+"/>
      <MastMotifHit frame="0" match="+  +   +++++++++ ++" motif="11" pos="684" pvalue="3.3E-7" sequence_name="Ma_0" strand="+"/>
      <MastMotifHit frame="0" match="+++++ + ++++++++++ ++" motif="9" pos="708" pvalue="4.7E-13" sequence_name="Ma_0" strand="+"/>
      <MastMotifHit frame="0" match="+  +  +++++++++ +++" motif="11" pos="731" pvalue="2.4E-8" sequence_name="Ma_0" strand="+"/>
      <MastMotifHit frame="0" match="+  ++ +++++++++ +++" motif="11" pos="756" pvalue="8.7E-11" sequence_name="Ma_0" strand="+"/>
      <MastMotifHit frame="0" match="+ ++  ++ +++++ +++ ++" motif="9" pos="780" pvalue="3.4E-10" sequence_name="Ma_0" strand="+"/>
      <MastMotifHit frame="0" match="+  +  +++++++++  ++" motif="11" pos="803" pvalue="3.5E-7" sequence_name="Ma_0" strand="+"/>
      <MastMotifHit frame="0" match="+  ++ +++++++++ +++" motif="11" pos="828" pvalue="3.0E-11" sequence_name="Ma_0" strand="+"/>
      <MastMotifHit frame="0" match="+ ++  ++ +++++++ ++++" motif="9" pos="852" pvalue="4.2E-11" sequence_name="Ma_0" strand="+"/>
      <MastMotifHit frame="0" match="+ ++  + + +++++++++" motif="11" pos="875" pvalue="3.1E-8" sequence_name="Ma_0" strand="+"/>
    </MastMotifHits>
  </MastMotifHitList>
  <MastMotifHitList name="beta-WOLF6b_0+">
    <Sequence DNA="ATGGCTGAAATCGGATACTCGGTTTGTTCAAAACTTATTGAAGTGATGGGCAGTAATATCATTAAAGAGATTCGCGACATGTGGGGTTACAATTCTCATCTTGAAGACCTCAACAAATCTGTCTTGACGATCAAGGATGTGCTCTTGGATGCTGAGGCGAAGCGGGATCTTTCCCGTGAACAACAGAGTTACATTGCAGAACTTAAGGATGTTGTTTACGATGCTGATGATTTGTTCGATGAGTTCCTCACTCTTGCTGAGCTCAAACAGATTGATGGAAACAAGGGTGGTGGTAAATTCTCCAAAAAGGTACGTCGTTTCTTTTCTTCTAATAAGGAGAAGATGGGTCAAGCTTACAAGATGTCTCATATGGTTAAAGAAATTAAGAAGCAGTTGGGTGAAATTGTTGATAGGTATACCAAATTTGGGTTTATTGTTGATTATAAACCTATTATTAGGAGAAGGGAGGAAACATGTTCTTATTTTGTAGGTGCCAAGGAGATTGTTGGGAGGGATAAGGATAAAGATGTTATCATAGGCATGTTGCTAGATCATGATAACGATTGTAGTTTCTTGGCTGTTGTGGGGGTTGGAGGGGTGGGAAAAACTACTCTTGCCCAACTTGTGTATAATGATGAAAGAGTCAAAAGTGAGTTCCAAGATTTGAGGTATTGGGTTTGTGTCTCTGATCAAGATGGGGGACAATTTGATGACAAAAGAATTCTTTGTAAGATTATAGAGTTAGTTACGGGCCAGATTCCTCCGAGTAACGAGAGCATGGAATCGGTGCGTAAGAAATTTCAAGAGGAATTAGGAGGAAAGAAGTACTTCCTTGTTCTTGATGATGTATGGAACGAGGATCGCCAGAAGTGGCTTCATCTAGAAAATTTCTTGAAATTGGGTCAAGGGGGAAGCAAGGTTGTGGTAACCACACGTTCAGAGAAGACGGCAAATGTTATAGGGAAAAGACAAGACTATAAACTAGAATGTTTGTCAGCAGAGGATTCATGGCGCTTATTTGAAATGTCAGCTTTTGACGAAGGGCATGGCCAGGAAAACTATGACGAATTAGTGACGATTGGCAAGAAGATTGTTGAAAAATGTTATAACAATCCACTTGCTATAACAGTGGTAGGAAGCCTTCTTTTTGGACAAGAGATAAATAAGTGGCGGTCGTTTGAAAACAGTGGATTAGCCCAAATTGCCAATGGTGATAATCAGATTTTCCCGATATTAAAGCTCAGTTACCACAATCTTCCACACTCCTTGAAGAGCTGCTTTAGCTATTGTGCAGTGTTTCCCAAAGATAATGAAATAAAGAAGGAGATGTTGATTGATCTTTGGATAGCACAAGGATACATTATACCGTTGGATGGAGGTCAAAGTATAGAAGATGCTGCCGAGGAACATTTTGTAATTTTGTTAAGAAGATGTTTCTTTCAAGATGTAAAGAAGGATTCTCTTGGTAATGTTGATTATGTTAAAATCCACGACTTAATGCACGATGTCGCTCAAGAAGTGGGGAAGGAGGAAATTTGTGTAGTGACTTCAGGTACAAAGAAGTTGGCTGATAAAATCCGTCACGTGGGTTGTGTTGTCGATAGAGATCCAGAAATAGTCTTTTTATGTAGCAATAAGATTCGTTCGTATATTAGCGGTCGTTGTATAAAGAATCCGGTGGATTCACAAATAGACAACTGGATGCGCCTTAGGGTGTTGGACTTGTCAGATTCATGTGTTAAAGATTTGTCTGATTCAATAGGTAAGCTGCTGCACTTAAGGTATCTTAACCTCTCTTCTAATATAAAGTTGGAGATAATCCCTGATGCAATTACAAGACTGCATAACTTGCAGACACTACTTTTAGAAGATTGCAGAAGTTTAAAGGAGTTGCCAAAAGATTTTTGCAAATTGGTCAAACTGAGGCACTTGGAATTACAGGGTTGTCATGATTTGATTGGTATGCCATTTGGAATGGATAAGCTAACTAGTCTTAGAATACTACCAAACATTGTGGTGGGTAGGAAGGAACAAAGTGATGATGAGCTGAAAGCCCTAAAAGGCCTCATCGAGATAAAAGGCTCCATTTCTATCAGAATCTATTCAAAGTATAGAATAGTTGAAGGCATGAATGACACAGGAGGAGCTGCTTATTTGAAGAGCATGAAACATCTCAGGGAGATTGATATTACATTTTTGGGTGAATGTGTTAGCCCTGAAGCTGTATTGGAAACCTTAGAGCCACCTTCAAATATCAAGAGCTTATATATATATAATTACAGTGGTACAACAATTCCAGTATGGGGAAGAGCAGAGATTAATTGGGCAATCTCCCTCTCACATCTCGTCGACATCCAGCTTAGTTGTTGTAGTAATTTGCAGGAGATGCCAGTGCTGAGTAAACTGCCTCATTTGAAATCGCTGAAACTTGGATGGTTGGATAACTTAGAGTACATGGAGAGTAGCAGTAGCAGTGACACAGAAGCAGCAACACCAGAATTACCAACATTCTTCCCTTCCCTTGAAAAACTTACTTTACAGCATCTGGAAAAGTTGAAGGGTTTTGGGAACAGGAGATCGAGTAGTTTTCCCCGCCTCTCTGAATTGGAAATCAAGAAATGCCCAGATCTAACGTCATTTCCTTCTTGTCCAAGCCTTGAGAAGTTGGAATTGAAAGAAAGCAATGAAGCGTTGCAAATAATAGTAAAAATAACAACAAGAGGTAAAGAAAAAGAAGAGAACAATAATGCTGGTGTTGGAAATTCACAAGATGATGACAAAGTCAAATTACGGAAGATGGTGATAGACAATCTGGGTTATCTCAAATCACTGCCCACAAATTGTCTTACTCACCTTGAAATTGAGGAGTTTATTGAATCAGATTCCGAGGAAGAGATTGAATCAGAAGTCGGGGAGGAGGAGGTTGAATTGGAAGTTGTGGAGGCATTTCAGAAGTCTGCATCTTCTCTGCAAAGCCTCGAAATATACAGAATAAATAAACTGAATAGACTAACTGGAACAACAGGATTAGTGCATTTCAGTGCCTTGGACGAACTCACATTGAATTTTGTCGACGATTTTGAAGTATCCTTTCCTCAAAGCCTCCGCAGTTTGAAAATTGAATACTCTTATAAAATGACAAGTCTGCCCATGGGGATGCAGTACTTAACCTCCCTCCAAACCCTCGAACTAAAATGTTGTGATGAATTGAATTCCCTTCCAGAATGGATAAGCAACTTATCATCTCTTCAATCCCTGTCCATATCCTACTGTGAAGCCCTGAAATCACTACCAGAAGCAATGCAGAACCTCACCTCCCTTCAGAGACTTGTGATAAGAGAATGTCGAGACCTAGCTGAAAGATGCGAAGAACCCAATGGGGAAGACTATCACAAAATTCAACACATCCCCAAAATTGAAATATGGTAG"/>
    <MastMotifHits>
      <MastMotifHit frame="0" match="+++++++++ +++++ +" motif="16" pos="70" pvalue="4.1E-11" sequence_name="beta-WOLF6b_0" strand="+"/>
      <MastMotifHit frame="0" match="++    +   ++ + + +  +++ ++++ " motif="6" pos="106" pvalue="5.5E-7" sequence_name="beta-WOLF6b_0" strand="+"/>
      <MastMotifHit frame="0" match="++++ ++++++++++ +++++" motif="1" pos="193" pvalue="1.4E-17" sequence_name="beta-WOLF6b_0" strand="+"/>
      <MastMotifHit frame="0" match="++++++++++++ ++" motif="4" pos="276" pvalue="6.0E-12" sequence_name="beta-WOLF6b_0" strand="+"/>
      <MastMotifHit frame="0" match=" ++++++++++++ ++ ++ " motif="5" pos="303" pvalue="1.2E-10" sequence_name="beta-WOLF6b_0" strand="+"/>
      <MastMotifHit frame="0" match="++ ++++ ++++ ++" motif="10" pos="331" pvalue="4.1E-11" sequence_name="beta-WOLF6b_0" strand="+"/>
      <MastMotifHit frame="0" match="+   +++++++++++ ++++ " motif="3" pos="368" pvalue="4.1E-10" sequence_name="beta-WOLF6b_0" strand="+"/>
      <MastMotifHit frame="0" match="+ ++++++++++++ " motif="12" pos="408" pvalue="5.4E-11" sequence_name="beta-WOLF6b_0" strand="+"/>
      <MastMotifHit frame="0" match="+++++ ++++++++ ++++++++ ++++ " motif="2" pos="423" pvalue="7.1E-23" sequence_name="beta-WOLF6b_0" strand="+"/>
      <MastMotifHit frame="0" match="+++ +++ +  + ++++++ +" motif="8" pos="463" pvalue="1.3E-8" sequence_name="beta-WOLF6b_0" strand="+"/>
      <MastMotifHit frame="0" match="+++++++++ ++++ +++  +" motif="7" pos="494" pvalue="1.5E-10" sequence_name="beta-WOLF6b_0" strand="+"/>
      <MastMotifHit frame="0" match="   +++++++++ ++++  ++" motif="9" pos="567" pvalue="4.0E-8" sequence_name="beta-WOLF6b_0" strand="+"/>
      <MastMotifHit frame="0" match="+ ++++++++++ +++ ++" motif="11" pos="590" pvalue="2.4E-7" sequence_name="beta-WOLF6b_0" strand="+"/>
      <MastMotifHit frame="0" match="+ +++++ +++++ +++++" motif="11" pos="614" pvalue="3.0E-11" sequence_name="beta-WOLF6b_0" strand="+"/>
      <MastMotifHit frame="0" match="+ +++++ +++++++  ++" motif="11" pos="638" pvalue="7.9E-8" sequence_name="beta-WOLF6b_0" strand="+"/>
      <MastMotifHit frame="0" match="+ +++   ++ ++++++++" motif="11" pos="779" pvalue="2.2E-8" sequence_name="beta-WOLF6b_0" strand="+"/>
      <MastMotifHit frame="0" match="+++++ + ++   +++ + " motif="11" pos="802" pvalue="4.8E-6" sequence_name="beta-WOLF6b_0" strand="+"/>
      <MastMotifHit frame="0" match="++ +++++++   +++ + " motif="11" pos="838" pvalue="9.8E-8" sequence_name="beta-WOLF6b_0" strand="+"/>
      <MastMotifHit frame="0" match="++++  + +++++++ +++" motif="11" pos="863" pvalue="1.2E-9" sequence_name="beta-WOLF6b_0" strand="+"/>
      <MastMotifHit frame="0" match=" + ++ + +++ +++ +++" motif="11" pos="1032" pvalue="1.6E-7" sequence_name="beta-WOLF6b_0" strand="+"/>
      <MastMotifHit frame="0" match="+  ++++ ++ + ++ +++" motif="11" pos="1056" pvalue="1.8E-8" sequence_name="beta-WOLF6b_0" strand="+"/>
      <MastMotifHit frame="0" match="+  ++ + ++++ ++++++" motif="11" pos="1080" pvalue="1.7E-9" sequence_name="beta-WOLF6b_0" strand="+"/>
      <MastMotifHit frame="0" match="+  ++++ +++++++ +  " motif="11" pos="1104" pvalue="8.0E-7" sequence_name="beta-WOLF6b_0" strand="+"/>
    </MastMotifHits>
  </MastMotifHitList>
  <MastMotifHitList name="HRG1_0+">
    <Sequence DNA="ATGACATCCATGATAGCTTCTCGCCAACAGAGTCAACGCTCCTGTCCAATATGCGCAACACCTTATTACAACAAAATACTTGATTCTTCTACTATATCTTCTTCATCAGTTCCTTCATCATCTTCGTCCCACAAGTGGACACATCAAGTCTTTCCAAGCTTCCGTGGGGAAGATGTACGTAGAGGTTTTCTCAGTCATATTCACAAGGAGTTTCAAAGAAAGGGAATTACACCATTCATTGATAATGAGATCAAGAGAGGAGAATCCATTGGTCTTGAAATCATACATGCGATTAGAGAATCTAAGATCGCGATTGTCTTGCTCTCTAGGAACTATGCTTCTTCATCTTGGTGTCTTGACGAGTTGGTGGAGATCATGAAATGCAAAGAAGAATTTAGTCAAATAGTGATCCCCATTTTCTATAGAGTGGATCCATCCGATGTTAAGAAGCTCACAGGAAATTTTGGGAATGTCTTCAAAAATAATTGTGTTGGTAAAACTAATGAGGTTATAAGGAAATGGAGACAAGCTCTGGCAAAAATGGGAACAACCACTGGTTACGATTCTCGCAACTGGGATAATGAAGCGACCATGATTGAAAACATTGCCACTGATATTTCGAATATGCTGAATTATTCTACGCCATCACGTGATTTTGACGGTTTAATTGGGATGAGAGCTCATATGAAAGTAATGGAACCGATGTTATGCCTACACTCCGATGAAGTGAGGATGATTGGAATTTGGGGTCCTTCTGGGATCGGGAAAACTACCATTGCTAGAATCTTATTTAGCCAATTTAGCGACAGTTTTGAATTGAGTGTCTTTATGGAGAATGTTAAGGAGTTAATGTATACAAGACCGGTGTGTTCTGATGAATACAGTGCAAAGTTACACTTACAGAAACAGTTCATGTCCCAGATTATCAACCACAAAGATATCGAGATTCCTCACCTAGGAGTTGTAGAAGATAGATTGAAAGACAAGAAAGTGTTTATTGTTCTTGATAATATCGACCAGTCAATACAACTAGATGCTATTGCAAAAGAAAGTCGATGGTTTGGTCATGGAAGTCGGATTATCATCACAACACAAGACCGGAAACTTTTGAAGGCACATGATGGCATCAACCATATTTACAACGTAAATTTTCCATCAGCATATGAAGCTTGCCAAATATTTTGTATGTATGCTTTTGGACAAAAATTTCCTAAAGATGGTTTCGAAGAGCTTGCATGGGAAGTTGCAAAACTTTTAGGTGGACTACCATTGGGTTTAAGAGTTATGGGCTCTCATTTTCGGGGAATGTCTAAACATGAGTGGATAAATGCCCTACCGAGGTTAAGGACTCGCCTTGATGCCAATATTCAAAGCATCTTAAAGTTTAGTTACAATGCCTTGTGTGAAGAAGATAAAGACTTATTTCTTTATATAGCATGCCTTTTCAACAATAAAAGGATTGAAAAAGTGGAAGAGCATCTTGCAGAGAAGTCCCTGAATGTGAAGCAAGGACTTCACGTTTTAACTGAAAAATCTCTCATATCTATTGAAGGGGGAAGAATAAAGATGCATAATTTGCTAGAACAATTGGGTAAAGAAATTGTTCGTCATGGGCTCGGGCATCAACCCATTCGTGAACCTGGGAAACGTCAATTTTTGGTTGATACTAGAGATATTTGTGAACTACTCACTAATGACACGGGTAGTAAAAGTGTTATAGGCATACATTTCTACTCATCCGAGCTCTCAAGCGAATTAAATATAAGTGAGAGAGCTTTTGAAGGAATGCCTAACCTTAAATTCTTAAGATTCTACTACCGCTATGGTGACGAGAGTGATAAATTGTACTTACCACAAGGTTTGAATTATCTATCTCAAAAACTTAAAATACTAGAATGGGATCATTTTCCGTTGACATGTATGCCTTCCAATTTTTGTACGGAGTACCTTGTTGAACTAAACATGCGGTTCAGCAAACTTCATAAGCTGTGGGAAGGAAACCGGCCGCTTGCAAACCTTAACTGGATGTATTTGAATCATTCGAAAATCCTAAAGGAGCTACCTGATCTCTCAACAGCCACGAACCTTCAAGAACTATTTCTCGTTAAATGCTCAAGTTTGGTGGAGCTCCCATCCTCTATCGGAAAAGCCACTAATCTCCAGAAACTGTATCTTAATATGTGCACGAGTTTGGTGGAGCTGCCCTCTTCTATTGGGAACCTTCATAAGTTACAAAAATTGACTTTGAATGGATGCTCAAAGCTAGAGGTTCTTCCAGCTAACATCAACTTGGAATCTCTTGATGAACTTGATCTCACTGATTGCTTGGTGTTGAAAAGATTTCCTGAGATCTCTACAAACATTAAAGTTCTCAAGCTCTTAAGAACTACAATAAAAGAAGTCCCTTCGTCAATTAAGTCATGGCCTCGTCTTCGCGATTTGGAATTGTCATACAATCAAAACCTCAAAGGATTCATGCATGCTCTTGATATCATCACGACGATGTACTTTAACGATATAGAAATGCAAGAAATTCCTTTGTGGGTCAAGAAAATCTCTAGGCTTCAGACACTTATACTCAACGGATGTAAGAAGCTGGTATCACTCCCACAGCTTCCGGATTCCTTATCATACCTAAAGGTAGTAAACTGTGAGTCACTGGAGAGACTTGATTGCTCATTTCATAATCCAAAGATGTCTCTTGGGTTTATTAACTGCCTCAAACTGAATAAAGAAGCAAAGGAACTCATCATCCAGATTACAACAAAGTGTACAGTCTTACCCGGTAGAGAGGTGCCAGTGTACTTCACTCATCGAACTAAAAATGGAAGTTCCTTGAGAGTAAATTTGAATCGAAGGCCTCTTTCTACAGCCTCGAGATTTAAGGCTTGCATCTTGCTGGTTAATAAATATTGCAAGGAGAATGAGGTGAAAGAGGTGTTTGGTAGAAAAATGATGAAGGCATCTTACTGCATCATAGATCTTGGTCTTGATGTTCAGTGCAGACCTACACACCACTTTCTACCTCCCTCTTTAACTGAGCATTTGTACATCTTTGACTTTGAAGCAGATGTGACATCCAACGAGCTTTTCTGTGACTTCCAAGTCGACAGTAACGAAATGGTTATAAAAGAATGTGGGATAATCCAACTTTAA"/>
    <MastMotifHits>
      <MastMotifHit frame="0" match=" ++++ ++++++++++++++++  + +++++ +" motif="18" pos="47" pvalue="1.5E-22" sequence_name="HRG1_0" strand="+"/>
      <MastMotifHit frame="0" match="+++++++++++++++++++++" motif="15" pos="110" pvalue="2.6E-22" sequence_name="HRG1_0" strand="+"/>
      <MastMotifHit frame="0" match="++++++++ ++++++++ ++ ++  +   + +" motif="13" pos="134" pvalue="4.0E-22" sequence_name="HRG1_0" strand="+"/>
      <MastMotifHit frame="0" match="+++++ +++++++++ ++ + " motif="1" pos="247" pvalue="1.4E-14" sequence_name="HRG1_0" strand="+"/>
      <MastMotifHit frame="0" match="++++++ +++  +++" motif="4" pos="331" pvalue="3.0E-9" sequence_name="HRG1_0" strand="+"/>
      <MastMotifHit frame="0" match=" ++++++++ ++++++++++" motif="5" pos="356" pvalue="1.5E-10" sequence_name="HRG1_0" strand="+"/>
      <MastMotifHit frame="0" match=" +  ++ + ++++++" motif="10" pos="385" pvalue="3.4E-8" sequence_name="HRG1_0" strand="+"/>
      <MastMotifHit frame="0" match=" +++++ + + ++  ++++++" motif="3" pos="419" pvalue="8.3E-10" sequence_name="HRG1_0" strand="+"/>
      <MastMotifHit frame="0" match="+ ++++++++ +  +" motif="12" pos="456" pvalue="6.2E-8" sequence_name="HRG1_0" strand="+"/>
      <MastMotifHit frame="0" match="++++ ++ ++++++++     " motif="7" pos="521" pvalue="4.3E-7" sequence_name="HRG1_0" strand="+"/>
      <MastMotifHit frame="0" match="  +++ + + +++ + +++" motif="11" pos="693" pvalue="6.5E-9" sequence_name="HRG1_0" strand="+"/>
      <MastMotifHit frame="0" match="  +++++++  +  + +++" motif="11" pos="717" pvalue="5.2E-9" sequence_name="HRG1_0" strand="+"/>
      <MastMotifHit frame="0" match="+ +++++++ ++++++ ++" motif="11" pos="741" pvalue="2.0E-9" sequence_name="HRG1_0" strand="+"/>
      <MastMotifHit frame="0" match="+  +  +++ ++  ++ ++" motif="11" pos="764" pvalue="1.2E-6" sequence_name="HRG1_0" strand="+"/>
      <MastMotifHit frame="0" match=" +++ ++ + ++ ++++++++" motif="9" pos="785" pvalue="7.4E-9" sequence_name="HRG1_0" strand="+"/>
      <MastMotifHit frame="0" match=" ++++ + ++++++++ + " motif="11" pos="808" pvalue="3.1E-7" sequence_name="HRG1_0" strand="+"/>
      <MastMotifHit frame="0" match="  +++++++ +++++ +++" motif="11" pos="852" pvalue="4.1E-9" sequence_name="HRG1_0" strand="+"/>
    </MastMotifHits>
  </MastMotifHitList>
  <MastMotifHitList name="Pii-2_0+">
    <Sequence DNA="ATGGCCACAGCCGGCGCTGCCGTTGACCGGCTTCTACGCCGTCTGGCCTCCGGTGCTGGCCATCTGGAGCTGCCCTCGAGCATAGACGAGGACATGGCGCATGTAAAGCGAACCCTGGCGAGGTTGCAAGATGTGCTGCTAACCGTAGAAGGGAAATACTTCAAGATGGGCGCGGAGGTGCAGGAATGGATGAGGAAGATCAAGCAGATTGCTTACGGCATTCAAGATTTGCTGGATGAGTTTGAGGACAGTAGCGGCACCGGATCCCAAAGGAACGGCTCCAGGATTTCAGAGGGAACGCTATCGTGTTCGTCAGCTCCATTTTTCTGCCATCTTAGTAGATCACAAAGAATAAGGGTACTGAAAAGAAAGTTAGATCAATCAACAAAAGATACTTCTGTATTTAGTTTACTGCAGCACAGCTTATCCAATCTTGACAAATCCAATGAGCAAGAAGTTCTGTTTCATAGAACTGAAATCATTGGAAGGGATACTGACAAAGAAAATATAAAAAATCTATTGTTACAAAATGATGTGGATAAATTACCCATCATTCCGATAGTTGGCCTTGCGGGGCTGGGAAAAACGGCTGTAGCAAAATTGATTTTCCATGAACAGGGAGAAGGGTGGAATTTTGATCAGCGCATATGGGTCCATTTGGACAAGAAATTGGATCTTAACAAAATTGCTAACAGTATTATCTCACAAGTTAACCAATCAGTAGATACCACAAAGAATCAAATTCAGAACAACTTACAGTTTAAAAGGAATTGTCTTCAAGAAGTTCTTTGTGACCAAAGCAGTTTGATAGTATTGGATGACTTATTTAGCACAGAGGAAAACCAGATTGCAGAGTTGAAGGAAATGTTGAGGGGTACAAAGAAGGGAACCAAGATCATTGTGACTACTTCCAGTGAAATATCTGCAGAGCTAATACACACAGTTCCACCATACAAGTTGGGCCCTTTATCTGAAGGTGACTGTTCAACAATATTTTGTCAAAGAGCATTTGGTGATGGACATGAAAACAGCAGCCTCACTGAAATTGCGAAGCAAATTGTGAAAAGGTGTGAAGGCATACCGGCTGTAGCTTATTCTCTTGGTTCATTGGTTCGTAACAAGAATAAGGAGGCCTGGTTATATGCAAGAGACAAAGAAATATGGGAATTACCAACATTATTTCCTAATGGGTTTGAATTACTTGCATCGTTCAGTGAAATGTATCTATGTATGCCCTCGGCTTTAAAATCATGCTTTGCATACTTATCAACCATACCCAAAGGAACAATAATTGATAGGGAGAAACTTATTGAACAGTGGATAGCACTTGACATGGTTGGGTCGAAGCATGGGACCTTACCTGCTTATGTGCAAGGAGAGATGTTCATCCAGCAACTTCTATCGATATCTTTTCTTCAAGTCCGAAACAAGCCCTCTGCCACCAGAATCAGAGACACCAATCAATCTAAGGAACTCCGTATTCATAACTTGGTCCATGACTTTGCAATGTATGTTGCCCGTGATGATCTCATAATTCTGGATGGTGGAGAGAAGGCCAGTAGCCTTAGAAAAAACATCCCTGTCTTCTATGGAGTTGTGAACAATGATATTGGACAATCAGCACTCCGGAAAGGTCTGCTCAGCAGTGCAAGGGCAGTACACTTCAAGAACTGTAAGTCGGAAAAGCTTCTTGTAGAGGCATTCTCAGTACTGAATCATTTGCGTGTCTTGGATCTTAGTGGTTGTTGTATTGTAGAATTACCGGATTTCATTACCAATTTGAGGCATCTGAGATACCTGGATGTTTCATATTCAAGGATTCTGTCATTGTCAACCCAGCTAACTAGTTTGAGTAATCTGGAGGTATTGGATCTTTCAGAAACTTCTCTTGAGTTGTTACCATCTTCAATTGGCTCATTTGAAAAATTAAAATACTTGAATCTACAAGGATGTGATAAACTTGTAAACTTGCCCCCATTTGTCTGTGATCTCAAGAGGCTAGAGAATCTCAACCTATCATACTGTTATGGAATCACTATGCTACCCCCAAATCTATGGAAACTTCATGAACTTCGAATTTTGGACCTCTCTAGTTGCACAGATCTTCAAGAAATGCCATATTTATTTGGTAACTTAGCAAGCTTAGAAAATCTAAACATGTCGAAATGCTCCAAGCTTGAACAACTACCAGAATCTCTTGGTGATCTTTGTTACCTACGATCCTTTAACCTATCAGGTTGTTCTGGGCTTAAGATGCTGCCAGAATCTCTGAAAAATCTTACAAATTTAGAGTATATTAATTTGTCAAATATTGGGGAGAGTATCGATTTCAATCAGATACAACAACTACGGCACATTCTCAAGAAAACATTTTTTTCTGGAGATATTGGAGGGAGTGAACTCCAAACATGTGAACACGCTGCTGATTCTGCAGACAGTAAGAAGGAAATTACAATGGATTTTTCTGCAAATTTGCATGGAAATATTACTTTGCCACCCAAGTGCTCAACTGAAGAGAAATCTGGTGAAAACTCTGAACGATTCCTATCAGCTGCAATTAGGGAGGATTCAAGCAGCACTGATGTTTCTACATATGTCAAGCCGGTGGTGCCCTCACTTATTGGAGTGCTGCGCAGACCGACTAGGTTGGATGTGCCAGCTGGCGCGATGGCTTCTCAGGTTGGCCTGGCCCAGATGCCATCTAGCAACAATGGTAAGGCTGGACCGCATCCAACAATGGCTGCAGCTCAGACCCCGGAGACTGATCAACCTGTGCATAAAAGGGTCCGGTGGGATGATACAATAGACTACTCCTGTCCTCCCAACTCAAAACCTGCCAGGAGTGCATCTCTTGTGCAGTCGACCGATCTGTCGACACCAAAGAAAAGTTATAAAAAAATTCACTCAATGCCGGTGGTCTATTCGTCAATTCCAAAAGGGAGTTCCGGAGGAACATACTTGATGCCAGCAAAGGCTATCGCTTCTTCCTACAGGAGGTATAGCCCACAGAGATGGGAACAGCACATTGGTTATCAAGGAACGGATGAAGATGAACTGATGGTCGTGCCACCATTTGGTGAGTGGGATCATTCCCCCACATTACGAAAATCTGACTTTCGGTATGAGAAGGTCTTCGCTAAACTCACCGAAGAGAAGATGTCTGGTCAAAGGCAGAAACCGCAACAGAGAAAACCACGGAATGAGCGATTTGGCGCGGTGTGGCATGCCGAACTCCTGCAAAAAAGATGA"/>
    <MastMotifHits>
      <MastMotifHit frame="0" match="++++  +++++  ++ +++ +" motif="1" pos="186" pvalue="4.1E-13" sequence_name="Pii-2_0" strand="+"/>
      <MastMotifHit frame="0" match="+++ ++++      +  ++   +++++  " motif="6" pos="211" pvalue="2.5E-8" sequence_name="Pii-2_0" strand="+"/>
      <MastMotifHit frame="0" match=" ++++++   ++   " motif="4" pos="268" pvalue="4.4E-6" sequence_name="Pii-2_0" strand="+"/>
      <MastMotifHit frame="0" match="+++++++++ ++  ++ + +" motif="5" pos="295" pvalue="2.3E-7" sequence_name="Pii-2_0" strand="+"/>
      <MastMotifHit frame="1" match="   +  ++++ + +   ++ +++  +++ " motif="6" pos="319" pvalue="4.4E-6" sequence_name="Pii-2_0" strand="+"/>
      <MastMotifHit frame="0" match="+++ ++   ++++++" motif="10" pos="323" pvalue="2.7E-7" sequence_name="Pii-2_0" strand="+"/>
      <MastMotifHit frame="0" match="+ + +  +  ++++ +++ ++" motif="3" pos="357" pvalue="7.1E-8" sequence_name="Pii-2_0" strand="+"/>
      <MastMotifHit frame="0" match="++++++++++ ++ + ++++++++ +++ " motif="2" pos="415" pvalue="3.9E-16" sequence_name="Pii-2_0" strand="+"/>
      <MastMotifHit frame="0" match="++  ++ ++ ++ + ++ ++ " motif="8" pos="455" pvalue="3.8E-7" sequence_name="Pii-2_0" strand="+"/>
      <MastMotifHit frame="0" match=" +++ +++++++++++     " motif="7" pos="492" pvalue="2.5E-9" sequence_name="Pii-2_0" strand="+"/>
      <MastMotifHit frame="0" match="+++++++++++  + +++  +" motif="9" pos="571" pvalue="5.2E-13" sequence_name="Pii-2_0" strand="+"/>
      <MastMotifHit frame="0" match="+ ++++++ + + +  +  ++" motif="9" pos="594" pvalue="1.7E-9" sequence_name="Pii-2_0" strand="+"/>
      <MastMotifHit frame="0" match="++++ ++++++++ + +++++" motif="9" pos="617" pvalue="2.7E-10" sequence_name="Pii-2_0" strand="+"/>
      <MastMotifHit frame="1" match="+   + ++ +++  +" motif="12" pos="624" pvalue="3.4E-6" sequence_name="Pii-2_0" strand="+"/>
      <MastMotifHit frame="0" match="+ ++++++++++ ++  ++" motif="11" pos="640" pvalue="3.7E-11" sequence_name="Pii-2_0" strand="+"/>
      <MastMotifHit frame="0" match="+ +++ +++++++++  ++" motif="11" pos="664" pvalue="2.5E-8" sequence_name="Pii-2_0" strand="+"/>
      <MastMotifHit frame="0" match="+  ++ ++++++ ++++++" motif="11" pos="688" pvalue="7.0E-9" sequence_name="Pii-2_0" strand="+"/>
      <MastMotifHit frame="0" match="+  ++ ++++++++++ ++" motif="11" pos="712" pvalue="4.4E-10" sequence_name="Pii-2_0" strand="+"/>
      <MastMotifHit frame="0" match="+ +++  +++++++++ ++" motif="11" pos="736" pvalue="1.6E-8" sequence_name="Pii-2_0" strand="+"/>
      <MastMotifHit frame="1" match="+ + ++++++ ++++  + " motif="11" pos="742" pvalue="6.1E-6" sequence_name="Pii-2_0" strand="+"/>
    </MastMotifHits>
  </MastMotifHitList>
  <MastMotifHitList name="TaRPP13-3_0+">
    <Sequence DNA="ATGGCAGGGACGGCGGTGAGCATGGCGAGGTCCATGCTGGGGGGTGCCATCTCCAAGGCCGCCTCTGCCGCCGCCGCCGAGATGAGCTTGTTGATGGGTGTGCGAAAGGATATCTGGTTCATTAAAGATGAGCTAGAGACGATGCAGGCATTTCTGCTGACTGCTGAAGCGATTAAGATGAAAGACATTCTGCTGAAGGTGTGGGCGAAGCAGGTGAGAGACTTATCGTACAATATTGAAGATTGCCTTAGTGAATTCATGGTGCATGTGACAAGCCAAAGCTTGTCGCGGCGGCTGATGAAGCTCAAAGACCGCCATCAGATCGCCATGCAGATCCGTGACCTCAAACTCAGAGTTGAAGAAGTAAGCATTAGGAATACACGCTACAACTTGATCAAGACGGAGGCCTCCAACAGCGTTGGGGAGGTGGATTCCTACAGGGAAGATGTCCGCAATCACGCGGCTAGCAACATTGATGAAGCAGAACTTGTGGGCTTTTCCAAGCCTAAGGAGGAGTTGATAAACCTGATGGATGTCAACACTGAAGATGGTTCTCCCAAGGTAATATGTGTTGTCGGCATGGGTGGTTTAGGAAAGACTACTCTTGCAAGGAAGACATATGAAAGTAAGGAAGATATTGTGCAAAAATTCTCTTGTGTTGCTTGGATCACAGTATCACATTCAATTTTCAAGATAGAGATGCTCAAGGATATGATCAGACAACTTTTGGGACCCGAGTCACTGAAGAAATGCTTGAAAGAACTTAAAGGGAAGGCAGTGCAAGTGGGTGACCTCTCCAAGTACCTCATGGAAGAGCTCAAGGATGAAAGGTATTTTATTGTTTTTGATGACTTGTGGACCATAGATATGTGGAGGTGGATCCAAGAATTTGCTGTTGCTAGCAATAATAGGAAAGGCAGTCACATAGTAGTAACAACACGAGATATGGGCTTAGCTAAGGAGTGTTCTCGTGACTCACATATCTACCAACTCAAACCTCTACAACCAGTTGATGCTGCAAATTTGTTACTAAGAAAGAGTAGGAAAAGGCAGGAAGACATGGAGAGAGATGGGAACATAGTTGAAAAATTAGTTAAAAAGTGTGGTGGTTTACCATTGGCTATACTCATGGTAGGTGGCGTCCTTGCCACAAAAAAGGTAGCTGAATGGAGACAATTTTATGATCATCTCCCTTCAGAGCTTGAGACTAACCCCAGCCTTGAAGCAATGAGGAGGATGGTTACTCTGAGCTACAACCACCTACCATCTCATCTAAAGTCGTGCTTTTTGTACCTAAGCATCTTCCCTGAGGATTTTGAAATTAAGAGAAGGCCTCTAGTAGATAGATGGATAGCTGAGGGGTTCATCAAAGCTAGGGGTAGGGTAAACATCGAGGATGTTGGAAAAAGTTATTTCATTGAGCTAATCAACCGGAGCATGATTATACCATCAAGAGTGAATGTGGAAGGAACCGTTAAGAGCTGTCGAGTCCATGATATCATGCGTGATGTCATGGTTTCAATTGCTAGAGATGAAAATTTTGTGTACTTGACCGCGGATGATAATGTAACTAGTGTGACAGAGGAGAATTTTCGTCATGTATCATACCATGGTAGAAAGTTCCTAAAGGAATGCATAGATTGGAGGCATTTCCGGTCATTAACTATGTTTGGTGAGAGACCCATAGAGCCACCAGCTCCCCTTTTTTTACCTAGCACGAGAATGCTTAGAGTCCTGGATCTACATGGTGCACATTTCGGAATCACAAAGAAAGATATCAAGGACATAGGATTGTTCCGCCACTTGAAGTATTTGAATATTGGAAGTGCTAAAGCATATTCAAATGTTTATAGAATTCCAAGATCTATAGGAAAATTAAAAGGTTTACAGACTTTGGAGATAAGAATGACAGATATATCAACAATACCAAATGAGATTTGTAACCTTCAGAGTCTCCGTAGCATCCGGTGTAAGAAAACACATTGGTCCTATCTTGGTCTTCAGCCCTCTATGGGGTGCTTGATGGACATGATGTATCATCAGATGATTACTCGTAATTCTCATGAAAAAGCTTTGAAGTCACGCATGCCTTGCTTTAGGCATTGGTCAATATACAAAGGTGTAAGTGTGCCGAGAGGGATTAGCAAGTTACAAGAGTTACAAACACTAGAGGTTGTGGACATCAAACGGAGTGATGCCAATGCAATTAAAGAGCTTGGTGAGCTTGTGCAGCTAAAAAAACTTGGGGTGGTAACGAAAGAGGCCACCGAGCAGAAATGCAAGTTACTTTGTGCAGCTATCGAGAAGCTCACTTCCCTGTACTCTCTTAATGTGGATGCGGACTATCATGGCTCTCTGGAGTGGCTGCATTCTGTTTCTTCTCCTCCCCTACCCATGAGGAGTCTCAAGCTGGTTGGGCGTCTTGGAGAAATGCCAGACTGGATTGGAAGTTTGACACATTTAGTGAAGATTTATCTAGGGCATAGCGAGCTGAAAGGTGATAAAACCATGGAACTACTAGGCACACTGCCCAAACTTATGCTCCTTGGTCTTCGTCAGAATGCATATGTTGGGAAGAGTCTAGTCTTTGGAGCAAGAGCATTCCCAAATCTCAGGGAACTAGATATTTTTTACCCGGATCGAGTGAGAGAGGTGATATTCGAAGAGGACACCTCGTACCAGTTGGCAAAGATACAATTCCGTGGCGGCCGATGTGTGGAATTTATTGGCATCAAACATCTCCCAAGGGTCAAGGAGATTTCACTTGGTTTGGGGGCTAGAGTGGCGAAGCTTGGTGACCTGCAAGGGGAAGTGGAGGCACACCCCAACCATCCCGTGCTGCGACTAGTGGAGGACTGGAGCATGCATAACATCGACCCCTCTGAACATGAAGCGCTGGAGGAAGAATTGGCTAATTTTCGGAGGCAGCATCAGCAGGAGAGATCCACTAATAATCGCAAGTGGTGGCCATGGCGACAACGAGCGCAATCAGTTTTTATTTTCCACCACATCCAAGGCTCCAATGTAGAAGATGATGGAGATGATTTCTTCTCTTGCACTTCTCATGACGAAGATGCTTGCTGA"/>
    <MastMotifHits>
      <MastMotifHit frame="0" match=" ++ +++++++ + ++++++++++++ +++++++++" motif="17" pos="15" pvalue="1.8E-19" sequence_name="TaRPP13-3_0" strand="+"/>
      <MastMotifHit frame="0" match="++++ +++ + ++++++" motif="16" pos="74" pvalue="8.5E-9" sequence_name="TaRPP13-3_0" strand="+"/>
      <MastMotifHit frame="0" match="++ + +     +++   + ++" motif="15" pos="151" pvalue="8.9E-6" sequence_name="TaRPP13-3_0" strand="+"/>
      <MastMotifHit frame="0" match=" +++++++++++++++ +++ " motif="1" pos="190" pvalue="1.4E-16" sequence_name="TaRPP13-3_0" strand="+"/>
      <MastMotifHit frame="0" match=" + + ++++++ +    + ++++++++ +" motif="6" pos="216" pvalue="3.5E-10" sequence_name="TaRPP13-3_0" strand="+"/>
      <MastMotifHit frame="0" match="++++ ++ ++ + + " motif="4" pos="278" pvalue="1.4E-9" sequence_name="TaRPP13-3_0" strand="+"/>
      <MastMotifHit frame="0" match="+++ ++++++++++++ ++ " motif="5" pos="305" pvalue="1.6E-10" sequence_name="TaRPP13-3_0" strand="+"/>
      <MastMotifHit frame="0" match="++++++++  +++++++++  " motif="3" pos="368" pvalue="8.2E-13" sequence_name="TaRPP13-3_0" strand="+"/>
      <MastMotifHit frame="0" match="++++  +++++++++" motif="12" pos="410" pvalue="3.7E-12" sequence_name="TaRPP13-3_0" strand="+"/>
      <MastMotifHit frame="0" match="++++++++++++++++++++ ++ +++++" motif="2" pos="425" pvalue="5.0E-23" sequence_name="TaRPP13-3_0" strand="+"/>
      <MastMotifHit frame="0" match="+++++ +++ +++++++++++" motif="8" pos="464" pvalue="1.2E-15" sequence_name="TaRPP13-3_0" strand="+"/>
      <MastMotifHit frame="0" match="+++++ +++  +++++ ++++" motif="7" pos="495" pvalue="6.9E-14" sequence_name="TaRPP13-3_0" strand="+"/>
      <MastMotifHit frame="0" match="+ +++++++++ ++   + " motif="11" pos="599" pvalue="6.1E-6" sequence_name="TaRPP13-3_0" strand="+"/>
      <MastMotifHit frame="0" match="++ + ++ ++ +++++ ++++" motif="9" pos="626" pvalue="2.1E-8" sequence_name="TaRPP13-3_0" strand="+"/>
      <MastMotifHit frame="0" match="+++++ +++ +  +  ++ " motif="11" pos="868" pvalue="1.5E-7" sequence_name="TaRPP13-3_0" strand="+"/>
    </MastMotifHits>
  </MastMotifHitList>
  <MastMotifHitList name="L^3_0+">
    <Sequence DNA="ATGGAGATTGGCTTAGCAGTTGGTGGTGCATTTCTGTCTTCAGCTTTGAATGTTCTCTTTGATAGGCTTGCTCCTCATGGTGATCTGCTCAACATGTTTCAGAAGAATAAGAATGATGTTCGACTCTTAAAGAAGCTGAAAATGACTTTGGTTGGCCTTCAGGTTGTGTTAAGTGATGCAGAGAATAAACAGGCATCAAATCAACACGTGAGCCAGTGGTTTAATGAACTTCGAGGTGCTGTGGATGGCGCTGAAAACTTAATGGAACTAGTCAATTATGAGGCTTTGAGGCGTAAGGTGGAAGGTCGGCATCAAAATCTTGCAGAAACAAGCAACCAACAAGTAAGTGACCGCAAACTGAACTTGAGTGATGATTATTTTCTCGACATAAAGGAGAAGTTGGAAGAAACCATTGAAACATTGGAGGATTTGCAAAAGCAAATCGGTGACCTTGGCTTACAGAAGCATTTAGATTTGGGTAAGAAACTAGAAACTAGAACACCTTCAACTTCTTTGGTCGATGAATCTAAAATCCTTGGTAGAATGATTGAAAAAGAGCGATTGATTGACCGTTTATTGTCAAGTGATTCAAATGGAGAAAATCTGACTGTTGTCCCTATTGTTGGAATGGGGGGCGTGGGCAAGACAACACTTGCTAAAATTGTTTACAACGATAAGAAGGTGAAAGATCATTTTGACTTGAAAGCTTGGTTTTGTGTTTCAGAGGCATATGATGCTTTCAGAATAACAAAAGGATTACTTCAAGAAATTGGATCATTCGACCTAAAGGATGACAACAATCTTAATCAGCTACAGGTAAAATTGAAGGAAAGCCTAAAGGGAAAAAGATTTCTTGTTGTCCTTGATGACTTGTGGAATGATGACTGTGATGAGTGGGATGACTTGAAAAATCTTTTTGTACAAGGAGCTATGGGAAGTAAGATCCTTGTGACGACACGTAAGGAGGATGTTGCCTTGATGATGGGTAATGGGGCAATCAATGTGGAGACTCTGTCTGATGAAGTCTCTTGGGATCTATTCAAACAGCATTCATTAAAAAACAGGGATCCGGAGGAACATCCAGAACTTGAAGAGGTTGGAAAGCGAATTGCAGACAAGTGCAAAGGATTGCCTTTAGCTCTAAAGGCACTTGCTGGTATTTTATGCCGCAAATCAGAAGTGTACGAGTGGAAAAACGTCTTAAGAAGTGAAATATGGGAGCTGCCAAGGCGTAAGAATGGTATATTACCAGAGTTGATGTTGAGCTACAATGATCTTCCTGCACATTTGAAGCAATGTTTTGCTTTTTGTGCAATATATCCCAAAGATTATAAATTTTGCAAAGAGCAAGTTATTCACCTGTGGATTGCTAATGGTCTGGTACAACAGTTGCATTCTGGTAACCAATACTTTAATGAGTTGAGATCAAGATCATTGTTCGAAAGGGTCCCAGAGTCTTCTGAAAGATACGGTGGGAAATTCTTAATGCATGATCTTGTCAATGATTTGGCCCAAATTGCATCTTCAAAACTTTGTGTCAGGTTGGAAGAGTGCCAAGGATCTCATATATTGGAACAAAGTCGGCACACATCGTATTCAATGGGCAGAGATGGTGACTTTGAGAAATTGAAACCGCTCTCTAAGTCAGAGCAGCTGAGGACATTGCTTCCAATCTCTATCCAGTTCCTTTACCGCCCTAAACTAAGCAAGAGGGTGCTGCATAACATATTGCCAAGACTAACTTACTTAAGGGCATTATCATTGTCATGTTATGCGATTGTGGAGCTTCCAAAAGATTTGTTTATCAAATTTAAGCTCCTGAGATTTTTGGACCTTTCTCAAACAGAGATTACAAAATTGCCCGATTCTATCTGTGCGTTGTATAACTTGGAGACACTTCTCCTGTCATCTTGTGATGATCTTGAGGAGCTACCGCTGCAGATGGAGAAGTTGATCAACTTGCGGCACCTTGACATCAGCAACACTTCTCGCTTGAAGATGCCGCTACATCTGAGCAAGTTGAAAAGCCTCCAAGTGCTAGTGGGAGCCAAGTTTCTACTAGGTGGCCCCTGTGGTTGGAGAATGGAAGATTTGGGTGAAGCACATTACATGTATGGATCTCTATCAATTTTAGAATTGCAAAATGTGGTTGATAGAAGGGAAGCTCAGAAGGCGAAGATGAGGGATAAGAAGAAGAATCATGTTGAGAAGTTATCGTTGGAGTGGAGTGGAAGTGATGCGGACAATTCACAAACCGAAAGAGACATACTTGATGAGCTACGTCCACACACAAAAATAAAAGAAGTCGAAATCTCCGGATATAGAGGGACACAATTTCCAAATTGGCTAGCTGATGATTCGTTTCTTAAGCTGCTAGTACAATTGTCTCTTAGCAACTGCAAGGACTGTTTTTCCTTGCCAGCGCTAGGACAACTTCCTTGTTTGAAATTCCTTTCCATTAGAAAGATGCATCGAATAACAGAGGTGACGGAAGAATTCTATGGTAGTCCGTCCTCTGAAAAGCCTTTTAACTCTCTTGAGAAGCTTGAATTTGCAGAGATGCCTGAGTGGAAGCAGTGGCACGTACTAGGGATCGGAGAGTTTCCTGCACTTCGGGACCTTTCAATTGAAGATTGCCCCAAGTTGGTTGGAAATTTCCTCGAGAATCTTTGTTCTCTGACGAAATTGAGAATCTCAATATGTCCCGAACTCAATTTGGAGACACCCATCCAACTTTCAAGTCTAAAATGGTTTGAAGTTTCTGGTTCTTCTAAGGCTGGATTTATTTTTGATGAAGCTGAACTGTTCACCTTAAATATTTTGAATTGCAACTCTCTTACCTCCTTGCCTATTAGCACTCTGCCGAGTACGTTGAAGACAATATGGATATGTCGTTGCCGGAAATTGAAATTGGAGGCACCAGATAGTAGTAGGATGATTTCAGACATGTTTCTGGAGGAATTGAGACTGGAGGAATGTGATTCTATATCATCACCTGAGTTGGTCCCAAGAGCACGCACTTTGACTGTGAAGAGGTGCCAAAACCTTACTAGGTTTTTGATTCCTAATGGGACTGAAAGACTCGATATTTGGGGTTGTGAGAATCTTGAAATATTTTCGGTGGTATGTGGGACCCAGATGACGTTTTTGAATATCCACTCTTGCGCAAAGCTGAAGCGGCTGCCAGAATGTATGCAGGAACTCCTTCCATCTCTTAAGGAACTGCATCTGTGGAATTGTCCAGAAATAGAGTCCTTTCCTGATGGAGGATTGCCCTTCAATTTACAACTCCTCGTGATCAACTATTGCGAGAAACTGGTGAACGGTCGAAAGGAGTGGCGTCTACAGAGACTCCATTCTCTCAGAGAGTTGTTCATCAACCACGATGGCAGTGACGAAGAGATTGTTGGTGGTGAGAATTGGGAGTTGCCTTGCTCTATTCAAAGGCTTGTCATAGTCAATCTGAAAACATTAAGCAGCCAACTTCTCAAAAGCCTCACCTCTCTTGAATCTCTAGATATTCGTAATTTACCTCAAATTCGGTCACTGCTGGAACAAGGGCTTCCCTCCTCTTTTTCTAAGCTATATTTATACAGCCATGATGAGCTCCATTCACTACAAGGTCTTCAGCACCTCAATTCGGTTCAAAGTCTATTGATCTGGAATTGCCCTAATCTCCAATCTCTTGCAGAATCAGCGCTGCCCTCCTGCCTCTCTAAGTTGACCATCAGGGATTGCCCTAATCTCCAATCCCTTCCCAAATCAGCATTTCCCTCCTCCCTCTCTGAGCTGACCATCGAGAATTGCCCTAATCTCCAATCCCTTCCAGTAAAAGGGATGCCCTCTTCCCTCTCTATACTATCTATTTACAAATGCCCATTTCTCGAACCACTCCTAGAATTTGACAAGGGGGAGTACTGGCCAAAAATTGCTCATATTCCTGAAATATATATCGGTCGCACTATGTTTGACTGTGAATGCCTGTGA"/>
    <MastMotifHits>
      <MastMotifHit frame="0" match="+++++++++++++++ ++++ " motif="1" pos="206" pvalue="6.5E-20" sequence_name="L^3_0" strand="+"/>
      <MastMotifHit frame="0" match="+++++++ ++++ +++++++++++++++ " motif="6" pos="231" pvalue="3.4E-19" sequence_name="L^3_0" strand="+"/>
      <MastMotifHit frame="0" match="+++++++ ++ +  +" motif="4" pos="284" pvalue="1.1E-9" sequence_name="L^3_0" strand="+"/>
      <MastMotifHit frame="0" match=" ++++++++++++++ +++ " motif="5" pos="311" pvalue="3.3E-14" sequence_name="L^3_0" strand="+"/>
      <MastMotifHit frame="0" match="++++ ++ +++++  " motif="10" pos="338" pvalue="2.9E-7" sequence_name="L^3_0" strand="+"/>
      <MastMotifHit frame="0" match="+++++++++++++++++++++" motif="3" pos="374" pvalue="1.5E-16" sequence_name="L^3_0" strand="+"/>
      <MastMotifHit frame="0" match="+++ +++++++++++" motif="12" pos="415" pvalue="4.8E-11" sequence_name="L^3_0" strand="+"/>
      <MastMotifHit frame="0" match="+++++++++++++++++ +++ +++++++" motif="2" pos="430" pvalue="5.6E-23" sequence_name="L^3_0" strand="+"/>
      <MastMotifHit frame="0" match="    ++++++++ ++++++++" motif="8" pos="463" pvalue="1.0E-10" sequence_name="L^3_0" strand="+"/>
      <MastMotifHit frame="0" match="+ +++++++++++ +++ +++" motif="7" pos="494" pvalue="2.4E-12" sequence_name="L^3_0" strand="+"/>
      <MastMotifHit frame="0" match="++ ++ ++++++++ ++++ +" motif="9" pos="580" pvalue="1.8E-10" sequence_name="L^3_0" strand="+"/>
      <MastMotifHit frame="0" match=" + +++++++ + +++++ ++" motif="9" pos="604" pvalue="3.6E-12" sequence_name="L^3_0" strand="+"/>
      <MastMotifHit frame="0" match="+++++++ ++++ ++++++" motif="11" pos="627" pvalue="2.4E-13" sequence_name="L^3_0" strand="+"/>
      <MastMotifHit frame="0" match="+++++ ++++ ++  + +  +" motif="9" pos="651" pvalue="1.5E-9" sequence_name="L^3_0" strand="+"/>
      <MastMotifHit frame="0" match="++ +++++++++ +++++++ +++++      +        " motif="19" pos="766" pvalue="4.7E-12" sequence_name="L^3_0" strand="+"/>
      <MastMotifHit frame="0" match="+++++ + +++ +++ ++ " motif="11" pos="812" pvalue="2.9E-7" sequence_name="L^3_0" strand="+"/>
      <MastMotifHit frame="1" match="+  ++ ++++ +    +  " motif="11" pos="843" pvalue="8.5E-6" sequence_name="L^3_0" strand="+"/>
      <MastMotifHit frame="0" match="+++++ + +++++++    " motif="11" pos="868" pvalue="9.1E-8" sequence_name="L^3_0" strand="+"/>
      <MastMotifHit frame="0" match="   + ++++ +++ + +++" motif="11" pos="932" pvalue="1.5E-6" sequence_name="L^3_0" strand="+"/>
      <MastMotifHit frame="0" match=" ++ ++++++ ++++  + " motif="11" pos="1002" pvalue="1.8E-6" sequence_name="L^3_0" strand="+"/>
      <MastMotifHit frame="0" match=" +  ++++++++ +++ + " motif="11" pos="1022" pvalue="2.1E-6" sequence_name="L^3_0" strand="+"/>
      <MastMotifHit frame="0" match="  +   ++++++++++ ++" motif="11" pos="1044" pvalue="1.7E-6" sequence_name="L^3_0" strand="+"/>
      <MastMotifHit frame="0" match="++ ++ + +++++++++++" motif="11" pos="1069" pvalue="1.4E-11" sequence_name="L^3_0" strand="+"/>
      <MastMotifHit frame="0" match="  +++ + + ++ ++    " motif="11" pos="1092" pvalue="2.0E-6" sequence_name="L^3_0" strand="+"/>
      <MastMotifHit frame="0" match="+  ++ +++++ + + ++ " motif="11" pos="1166" pvalue="7.1E-7" sequence_name="L^3_0" strand="+"/>
      <MastMotifHit frame="0" match="++  + + ++++++++++ " motif="11" pos="1212" pvalue="3.1E-8" sequence_name="L^3_0" strand="+"/>
      <MastMotifHit frame="0" match="  ++ ++++++++++++++" motif="11" pos="1235" pvalue="1.2E-9" sequence_name="L^3_0" strand="+"/>
      <MastMotifHit frame="0" match="   +  +++++++++++++" motif="11" pos="1258" pvalue="5.6E-9" sequence_name="L^3_0" strand="+"/>
    </MastMotifHits>
  </MastMotifHitList>
  <MastMotifHitList name="MLA2_0+">
    <Sequence DNA="ATGGATATTTTCACCGGTGCCATTTCCAACCTGATTCCCAAGTTGGGGGAGCTGCTCACGGAGGAGTTCAAGCTGCACAAGGGTGTCAAGAAAAATATTGAGGACCTCGGGAAGGAGCTTGAGAGCATGAACGCTGCCCTCATCAAGATTGGTGAGGTGCCGAGGGAGCAGCTCGACAGCCAAGACAAGCTCTGGGCCGATGAGGTCAGAGAGCTCTCCTACGTCATTGAGGATGTCGTCGACAAGTTCCTCGTACAGGTTGATGGCATTCAGTCTGATGATAATAACAACAATTTTGAGGGGCTCATGAAGAGGACGACCGAGTTGTTGAAGAAAGTCAAGCATAAGCATGGGATAGCTCACGCGATCAAGGACATCCAAGAGCAACTCCAAAAGGTGGCTGATAGGCGTGACAGGAACAAGGTATTTGTTCCTCATCCTACGAGACCAATTGCTATTGACCCTTGCCTTCGAGCTTTGTATGCTGAAGTGACAGAGCTAGTTGGCATATATGGAAAGAGGGATCAAGACCTCATGAGGTTGCTTTCCATGGAGGGCGATGATGCCTCTAATAAGAGACTGAAGAAGGTCTCCATTGTTGGATTTGGAGGATTGGGCAAGACCACTCTTGCTAGAGCGGTATACGAGAAGATTAAAGGTGATTTCGATTGTCGGGCATTTGTTCCGGTCGGTCAGAACCCTGACATGAAGAAGGTTTTAAGGGATATCCTCATTGATCTCGGAAATCCTCACTCAGATCTTGCGATGCTGGATGCCAATCAGCTTATTAAAAAGCTTCATGAATTTCTAGAGAACAAAAGGTATCTTGTCATAATTGATGATATATGGGATGAAAAATTATGGGAAGGCATCAACTTTGCTTTCTCCAATAGGAATAATCTAGGCAGTCGGCTAATCACCACAACCCGCATTGTTAGTGTCTCTAATTCATGTTGCTCATCAAACGGTGATTCAGTTTATCAAATGGAACCGCTTTCTGTTGATGACTCCAGAATGCTCTTCTACAAAAGAATATTTCCTGATGAGAATGCATGTATAAATGAATTTGAACAAGTATCCAGAGATATTCTAAAAAAATGTGGTGGGGTACCACTAGCCATAATTACTATAGCTAGTGCTTTGGCTGGTGACCAGAAGATGAAACCAAAATGTGAGTGGGATATTCTCCTTCGGTCCCTTGGCTCTGGACTAACAGAAGATAACAGTTTAGAGGAGATGCGGAGAATACTCTCTTTCAGCTATTCTAATCTACCTTCGCATCTGAAAACTTGTCTACTGTATCTATGTGTATATCCAGAAGATAGTATGATTTCTAGAGATAAACTGATATGGAAGTGGGTGGCCGAAGGATTTGTCCACCATGAAAATCAAGGAAATAGCCTGTATTTGCTCGGATTAAATTACTTCAACCAGCTCATTAATAGAAGTATGATCCAGCCCATATATGGTTTTAATGGCGAGGTATATGCATGTCGTGTACATGATATGGTTCTGGACCTTATCTGCAACTTGTCACGTGAAGCAAAGTTTGTGAATCTATTGGATGGCACTGGGAATAGCATGTCTTCACAGAGTAATTGTCGCCGTTTGTCCCTTCAGAAAAGAAATGAAGATCATCAAGCCAAGCCTCTCACAGATATCAAGAGTATGTCACGGATGAGGTCAATTACTATCTTTCCACCTGCTATTAAACTCATGCCATCTCTTTCAAGGTTTGAGGTTTTACGTGTACTTGATTTGTCGGGATGTAATCTTGGGGGGAATAGCAACCTGCAGCTTAACCTCAAGGATGTTGGACATTTAATTCACCTAAGGTACCTTGGTCTAGCAGATACCCAAATCAGTAAGCTCCCTGCTGAGATAGGAAAACTGCAGTTTTTGGAGGTGTTGGATCTTGGAAACAATCATAATCTAAAGGAATTGCCGTCCACTATTCGTAATTTCAGAAGATTAATCTACCTAAATTTAGTTGGCTGTCAGGTGGTTCCTCCAGTGGGTGTGTTGCAAAATCTGACATCCATAGAAGTGTTGAGGGGGATCTTGGTCTATCTGAACATTATTGCAGAAGAGCTTGGCAACCTGGAAAGGGTGAGGGATCTTGAGATTCGCATCAATGATGGTAGTTTGGATTCGTATGAAGGTTTGGTGAATTCTCTGTGCAACCTACATCACATCGAAAGTCTAAATATTCGTTGCAATCCCGGAGAAACATCATCTTTTGAACTGATGGATCTCTTGGAAGAACGTTGGGTGCCGCCTGTACATCTCCGTGAATTGAAGTCATCCATGCCCAGCCAACTCTCTGCACTGGGAGGGTGGATAAAGAGAGACCCCTCCCATCTCTCGAACCTCTCCGAGTTAATCCTCACATCAGTGAAGGACGTGCAGCAGGATGACGTGGAAATCATTGGTGGGTTGTCGTCCCTTCGCCGTCTCCGCATAACGAGCACCCACCAAACGCAACGGCTGCTAGTCATCCATGCAGATGGGTTCCGCTGTATTGTTTACTTTCAATTGGATTGTGGATCTGCCACGCAGATATTGTTTGAGCCTGGAGCTTTGCCGAGGGCGGAAGTAGTTGCGTTCAGCCTGGCCGTGCGGGTGGCAAAAGAGGATGGTAACTGTGGTTTCGACTTGGGCCTGCAGGGGAACCTGTTCTCCCTTCGACAGTTTGTCTCTGTTATTATCTATTGTGGTGGAGCGAGGGTTGGGGAGGCAAAGGAAGCGGAGGCTGCTGTGAGGCGTGCCCTCGACGCCCATCCCAACCATCCCCAGATTGCAATTTTCATGCACCCGCCTATAGCAGAAGGTGCTCAAGATGACGATTTAATGTGA"/>
    <MastMotifHits>
      <MastMotifHit frame="0" match="++++++++++++++++++++++++++++++++++++" motif="17" pos="10" pvalue="1.3E-30" sequence_name="MLA2_0" strand="+"/>
      <MastMotifHit frame="0" match="+++++++++++++++++" motif="16" pos="71" pvalue="5.3E-13" sequence_name="MLA2_0" strand="+"/>
      <MastMotifHit frame="0" match="++++++++++++++++++++++++++++++++++++++++++ +++++++" motif="14" pos="122" pvalue="2.4E-61" sequence_name="MLA2_0" strand="+"/>
      <MastMotifHit frame="0" match="+++++++++++++++++++++" motif="1" pos="198" pvalue="1.2E-19" sequence_name="MLA2_0" strand="+"/>
      <MastMotifHit frame="0" match="+++++++++++++++++++++++++++++" motif="6" pos="221" pvalue="2.2E-23" sequence_name="MLA2_0" strand="+"/>
      <MastMotifHit frame="0" match="++++++++++++ ++" motif="4" pos="275" pvalue="3.0E-14" sequence_name="MLA2_0" strand="+"/>
      <MastMotifHit frame="0" match=" +++ +++++++++ +++++" motif="5" pos="301" pvalue="8.8E-14" sequence_name="MLA2_0" strand="+"/>
      <MastMotifHit frame="0" match="+++++++++++++++" motif="10" pos="332" pvalue="2.4E-12" sequence_name="MLA2_0" strand="+"/>
      <MastMotifHit frame="0" match="+++++++++++++++++ +++" motif="3" pos="367" pvalue="1.0E-17" sequence_name="MLA2_0" strand="+"/>
      <MastMotifHit frame="0" match="+++++++++ +++++" motif="12" pos="413" pvalue="4.5E-13" sequence_name="MLA2_0" strand="+"/>
      <MastMotifHit frame="0" match="+++++++++++++++++++++++++++++" motif="2" pos="428" pvalue="2.7E-25" sequence_name="MLA2_0" strand="+"/>
      <MastMotifHit frame="0" match="++ ++ +++++++++++++++" motif="8" pos="468" pvalue="1.0E-17" sequence_name="MLA2_0" strand="+"/>
      <MastMotifHit frame="0" match="+++++++ +++++++++++++" motif="7" pos="498" pvalue="8.5E-17" sequence_name="MLA2_0" strand="+"/>
      <MastMotifHit frame="0" match="+++++++++ ++ ++++++++" motif="9" pos="608" pvalue="9.9E-18" sequence_name="MLA2_0" strand="+"/>
      <MastMotifHit frame="0" match="+++++++++++++++++++" motif="11" pos="631" pvalue="7.8E-14" sequence_name="MLA2_0" strand="+"/>
      <MastMotifHit frame="0" match="+++++++++++ +++++++++++ +++++++++++ ++++++++++++++" motif="20" pos="743" pvalue="3.4E-54" sequence_name="MLA2_0" strand="+"/>
    </MastMotifHits>
  </MastMotifHitList>
  <MastMotifHitList name="Pm5-CS_0+">
    <Sequence DNA="ATGGCGCAGATGGAGGATGTAGATGCCGCGTCCCCTCTGCCAGCGATGGCGTTGGACCCTGATCTCCACGCAGCGATTCGAGCTCCTGTTACTGTTATGCTGGGTCCGTCGGCCCTCCTCCTCCGGGAACTCGATTCTTCCGGACAGAGTCTTCTCGGTGCGGAGGAGCTTCGTCTTCTTAGAGATGCTCTCAGGGAAGTATGCATCCCCCTGAAGAGTATGTCCGAAGACGACGGTGCTAGCTTTATGGCCCGGTGGTGGATGAAGATAGTTCGGGAGCTTTGTTATGATACGCAGGATTACCTCAACTTCGTCCAAAGTGCTCGAGATCGTCCTGAATTTTCAGAGTTACCTGATCGTGCCAAGGCTGTTTATTCAGGCTTACTTGCTCGCGCCATTGATGCGAGGGAAAGACGCAGAGGTTTCAAGTGGTCTCCCAAGACCACCCGGTCTGACACGTGGGAAGCCTTCAACCGCCGCTTCTCCAAAAAACTTGTCCAGCTGCTGGGTTCCTTCGGTGTCCATACCACACCCGGTGCCGTGGTCGTGGAGGCCCCAAACAAGCTTGTCCAGCTGCTAGCTTTAGATGATGATGTCAACGACAAGACACTCAAGGTGATACCTATAATTGGATGTGCAGGTGTTGGAAAGACAACAGCTGCCAGAACCTTGTATCACAAGCATGGAGGGAAATTTCAGTGCCGGGCTTTTGTAAGTGTGTCTCAGAATCCAGATATGAGGGGAATCCTCACCAGCATGCTAGCACAACTTAAGGCACCACGGCCCCCTGGCTTTCCTGATGTGCTGGACCTTATTGGCGCTATCAGCAGGCATCTCCAAGGCAAAGGGTACTTGATCGTACTTGATGATTTATGGACTGCATCGGTATGGCATATTGTTAGCCGCGCTTTTCCTCGTGGTGATCACCGCAGCAGAATAATAACAACTACACAAGTGCATGACGTAGCATTGGCATGCTCTGGTTATCACCCGGTCCGTATATATAAGATGGAACTTCTTGATGAATATGAATCTCGAAAGTTATTCTTCCGTAGGGTGTTTAGCTCTGCCCCTGGAGATGGTTGTTCTCCAGCTACCAAAGAAGTCTCATACGAGATTATCAGAAAATGTGAAGGTTTGCCGTTAGCAATTGTAAGTATAGCAGGTCTGTTAGCAAGCGAATTAAGCATCGTCATGGAAGATTGGAGGCACATACAAAATTCTTTTTCCTCCACTTCCGAAGGGATGAAAGATATTTTAAACCTTATCTACAATAGTCTTCCACCTGGTTTGAGGACATGCTTGCTATATCTGAGTATGTATCCACAGGGCTACGTGATGAAGAAGGCTGAGTTGGTGAAGCACTGGGTAGCCGAAGGTTTTATCGGTGTTGTGGAAGGGACAGTCGCAATGAAAATTGCTGAGCGTTATTTTGATGAGCTTGTCAGCAGAGCAATGGTCCAGGCCGTGGACACCGATTATACTGGCAAGGTGTTGTCATGTACGGTTCACCATTTGGTACTGGATTTTATTAGGTCCAAATCTTTGGATGAGAATTTTGTCACCACTGTGGACTATTCTGAATCAACTCTAGCACACCCTGACAAAGTTCGTCGGTTATCCATCCAGTTTGGAGGGGTAAAAAGCGCATACATTCCAGAAACCATCGTAACATCGAAAGTTCGGTCACTTGTATTTTGGGGTTTCTTCAAGTGTGCGCCTCCTTCCATTATGGATTATGGATTTCTTCGTATTCTGAATCTTCATATTTGGGCTGATGAAGACAATGAGATTTTTGACCTCATTGGAATTGGGAACTTATTTCTTCTGAAGTATCTCACGGTTGAATGTAATATCACCGTCAAACTTCCAGAGAAGATTGGAATGCTCCGATACTTGGAGACACTGGAAGTAGATGCAAGATTGTTTGCTGTTCCATCAGATATGGATAATCTGGAGAGGTTACTGCACCTCCGTCTTCCGAGCGAATCTATCCTGCCTCAAGGAGTAGCCCACATGACATCTCTTCGCACTTTGGGGAATTTTGATCTCAGCCGCCGTTACTCAATAGAGAATGTATTACAACTTGGAGGGCTGTCTAATCTCCAGGATCTCCAGCTCACCTGTGCTATGGCACAGCAAGCAGAAAACCTGGAAAAGAATGTGCTACTCCTTGGCTGGATTGTTGAGAGGCTTAGTTTCTTGCAGACCATAACTTTGGTACCTGCTTCAGTGTCCTCTCATCAGGATGATGGTCAGGCTGCAGCACCTACAAGCATAATTATTCCCCCTGATGGATTTAACATGGAGCCTCCTCCAGACCTGCTTCTACAGAGGATCGAAATGTCGCGGCACTGCTGCATCTTCTTCTGCATACCTAAGTGCTTTGGAGAGCTAAGGAAACTCTGCATCCTAAAGATTGCAATTAGGAGTCTGTCGAGGAGTGATATTGAAATCCTGGAAAGAATGCCGGCCCTCGCTGCTCTCGCCCTGTATAATCAGACAACTCCCACAGAAAAGATGATCATGACTGACGGGGGATTCTATAGACTCACGTACTTCAAGTTCTTGTGTGCTGCACCATGCCTGTCCTTTGAACAAGGAGCGATGCCCAAACTCCAAAACCTCAACCTAGGATTCAACTCAGACCAATGGAGATCGGATACCTTTGAAACTCTTGGCTTGAGTCACTTGAGAGGCCTTACGGATGTATGTGTAAGACTTGGTACTGGGGCTGCTGACAACTTCAACGTAAAAGTTGCCGAGTCGGCATTGGAGGCTGTCGTCAGGAATCACCCCAACTCTCCTAGGATCAGAATAAAATTTGTGGATCTGATTTTTGATGGTAAGGAGGATGATAGCACCGCAACTCACCAGTATCAAGAAGGCAAGGAAAGCAGGTCTGCCAGAGGCCAAGATGGCAAACAAGATGCAACAAGGGGCGAACGTCAACAACAGGGGCCACCAATGAGCAAACAAGATGCACGGAGGAGCAAAGCAGTGGGAGCGTCATCAAAGGCACTACCACCGATGAGCAAAGCTGTAAATGCTAGCAAGTCAAGGGCAGCAGTACCTCCTCCCACCAGCTCTAGCCCATCAAAGCCGATGCCATCTTCCTCCCTTACCAGTCCACCAAAACCGAGGCGACGTGGCTCCCGCACCAGCCCTCCCCGACCCACGAGCCCGCCCCAACCCAAGCGCTAA"/>
    <MastMotifHits>
      <MastMotifHit frame="0" match="++ +  ++++++ ++ ++++ " motif="1" pos="208" pvalue="4.4E-13" sequence_name="Pm5-CS_0" strand="+"/>
      <MastMotifHit frame="0" match=" + +++++ ++++++++ ++  ++ ++ +" motif="6" pos="231" pvalue="5.2E-14" sequence_name="Pm5-CS_0" strand="+"/>
      <MastMotifHit frame="0" match="+++++++ ++  ++ " motif="4" pos="284" pvalue="9.0E-11" sequence_name="Pm5-CS_0" strand="+"/>
      <MastMotifHit frame="0" match="  +++++++  ++++ ++++" motif="5" pos="309" pvalue="1.4E-9" sequence_name="Pm5-CS_0" strand="+"/>
      <MastMotifHit frame="0" match="+++ ++++++ ++++" motif="10" pos="340" pvalue="5.9E-9" sequence_name="Pm5-CS_0" strand="+"/>
      <MastMotifHit frame="0" match="+ +++++++ +++++++   +" motif="3" pos="377" pvalue="1.5E-11" sequence_name="Pm5-CS_0" strand="+"/>
      <MastMotifHit frame="0" match="+++++++++++++ +++++ +++  ++++" motif="2" pos="431" pvalue="8.4E-19" sequence_name="Pm5-CS_0" strand="+"/>
      <MastMotifHit frame="0" match="+  +++ ++++++++ +++++" motif="8" pos="470" pvalue="7.6E-12" sequence_name="Pm5-CS_0" strand="+"/>
      <MastMotifHit frame="0" match="+ ++ ++ +++++++  ++++" motif="7" pos="501" pvalue="3.0E-12" sequence_name="Pm5-CS_0" strand="+"/>
      <MastMotifHit frame="0" match="++ + ++  +++   ++++ +" motif="9" pos="607" pvalue="1.2E-6" sequence_name="Pm5-CS_0" strand="+"/>
      <MastMotifHit frame="0" match="+    + +++  +    +++ +   ++ +" motif="2" pos="702" pvalue="1.6E-7" sequence_name="Pm5-CS_0" strand="+"/>
    </MastMotifHits>
  </MastMotifHitList>
  <MastMotifHitList name="Rp3-1_0+">
    <Sequence DNA="ATGGAAGTTGCCTTGGTATCAACTGTATTGAAGGTTTTGGGGACGAAGTTAGCTCCTCTTGCACTCAAAGAGTTGAGCTCTAAAGCAGGTGTGGCCAAAGATCTTCAGGAACTCCAGGACCTAGTTGAGGAGATCAACAATTGGTTGCAAACAGTTGGTGATAAAGACCGATCATCTAAATGGCTCAAAAAATTGAAAGAAGTTGCTTATGATGCTGAAGATTTAGTCCATGAGTTCCACATCGAGGCTGAAAAACAAGACAGAGAAATTACTGGTGGCAAGAATACCTTGGTCAAATACTTCATCACAAAACCTAAAGCAACTGTGACTGAATTTAAGATAGCTCACAAGATCAAGAAAATAAAAAACAGATTTGATGCAATTGTGAAAGGAAGGAGTGACTATAGCACAATAGCAAATAGCATGCCAGTGGATTATCCTGTTGAGCATACAAGAAAGACAATTGGAGAGGTGCCATTGTATACTATTGTGGATGAGACATCAATATTTGGCAGGGATCAAGCAAAGAATCAGATAATATCTAAGCTGATAGAGACTGATAGCCAACAAAGAATAAAGATAGTTTCAGTAATTGGGCTAGGTGGCTCTGGTAAAACTACTCTCGCGAAACAAGTATTTAATGATGGTAACATTATAAAGCATTTTGAAGTTATATTGTGGGTTCATGTGTCAAGAGAATTTGCTGTTGAAAAGCTTGTGGCGAAGTTGTTTGAAGCCATTGCTGGTGACATGTCTGACCACCTCCTATTGCAGCATGTGAGCAGAACTATCTCAGACAAGTTAGTTGGAAAGAGGTTCCTAGCTGTCTTGGATGACGTTTGGACAGAGGATCGTGTTGAGTGGGAGCGATTCATGGTACATTTAAAGTGCGGTGCACCTGGAAGTAGTATTTTACTCACTACTCGTAGTAGAAAAGTTGCAGAAGCAGTGGATTCTAGTTATGCATACGACCTACCACTCTTGTCTATGGAAGATAGCTGGAAAGTGTTCCAACAATGTTTTGGAATTGCCATGAAAGCTCTAGACCCTGAATTCCTACAGTCCGGGATAGAGATTGTGGAGAAATGCGGAGGTGTGCCCCTTGCAATTAAAGTTATTGCAGGCATCCTCCATGGAATGAAAGGAATTGAAGAATGGCAGTCCATATGCAATAGTAATTTATTAGATGTCCAGGATGACGAACATAGAGTATTTGCATGCTTGTGGTTGAGTTTTGTTCATTTACCGGACCATCTAAAGCCTTGTTTTCTACACTGCTCTATATTTCCAAGAGGCTATGTAATCAACAGGTGTCATTTGATTTCTCAATGGATAGCTCATGGCTTCGTCCCGACAAACCAAGCTCGACAAGCAGAAGATGTTGGAATTGGCTACTTTGATTCCCTTCTTAAAGTGGGGTTCCTTCAAGACCATGATCGAGACCAAATTTGGTCCACAAGGGGTGAAGTAACATGCAAAATGCATGACCTGGTTCATGATCTCGCTAGACAAATTCTACGGGATGAATTTGAGTCTGAGATAGAAACAAACAAGCAAATAAAGAGATGCAGATACCTATCTTTGACTTCATGCACTGGGAAGCTTGATAACAAATTATGTGGCAAGGTCCGTGCACTCTATGTTTGTGGCCGTGCACTCGAATTTGACAAGACAATGAGCAAGCAGTGTTGTGTCCGTACCATTATATTGAAGTATATAACTGCTGACTCATTGCCTCTGTTTGTGTCAAAATTTGAATACCTGGGGTATCTTGAAATATCCGATGTTAACTGTGAAGCACTACCAGAAGCTCTCTCGCGTTGTTGGAACTTGCAGGCCCTTCATATATTAAATTGCTCAAGACTTGCAGTTGTACCTGAAAGTATCGGCAAGCTTAAGAAGCTTAGAACTCTGGAACTGAATGGTGTTTCTAGTATCAAGAGTTTACCACAGTCTATTGGCGATTGTGATAATCTTCGAAGATTATACCTAGAAGGTTGTCATAGATTCGAAGATATACCAAATTCCTTGGGAAAATTGGAAAATTTAAGGATACTTAGTATTGTTCATTGCTTTAGTTTTGAAAAACTTTCGCCATCAGCATCATTTGGGAAGCTTTTGAACTTACAAACTATCACCTTTAACTGTTGCTTCAATCTCCGAAACCTACCTCAGTGCATGACTTCTTTGAGTCATCTAGAGATGGTGGATCTTGGATATTGTTACGAGCTTGTTGAATTGCCTGAAGGCATAGGGAATTTAAGAAACCTTAAAGTTTTGAATCTGAAGCAATGCACACAATTGCGTGGACTACCAGCTGGTTGTGGGCAGCTAACTCGTTTACAACAGTTGAGCTTGTTTGTTATTGGAGACAGTGCCAAACACGCAAGGATCTCTGAGCTTGGTAATCTTGATAAGTTGGATGGTGAGCTGCAGATTAAAAACATTAGATATGTGAAAGATCCAAGTGACACAGACAAAGTTCGTTTGAAGAAAAAGATTGGCATCCGGAAATTGTCGTTGGATTGGTATTCAAGATTGGAGGTTCAGCCTGATGATGTGGAAGAAGAGTTATCATTAAATATGGAGAAGGAATTGCATTTGCTCGACAGTCTTGAACCACCATCAAAAATTGAGAAGCTGAGAATTCGTGGCTACCGGGGTTCACAATTGCCACGTTGGATGGCAAAGCAAAGTGACTCTTGTGGTCCAGCGGATGATACACACATAGTAATGCAAAGAAATCCATCTGAATTCTCCCATCTGACTGAATTAGTACTGGACAACTTACCAAACTTGGAGCACCTTGGGGAACTTGTGGAACTGCCACTGGTAAAGATCCTTAAGCTCAAAAGACTGCCAAAGTTGGTAGAGCTGCTTACGACCACAACGGGGGAGGAAGGAGTGGAAGTGCTATGTCGTTTCCATCACGTTTCCACTCTAGTAATAATTGATTGCCGGAAACTTGTTGTGAAGCCGTACTTTCCTCCGTCCTTGCAGAGATTGACACTAGAAGGAAACAATATGCAGTTGGTTTCTTCAGGATGCTTCTTCCATCCACGTCATCATCATGCATCTCATGCTCATGGTGACGAGTCTTCATCTTCCTCCTATTTTGCGGATGAGACGGGTACTCACCTCGAGAGACTTGAACTTCGTCGGTTGACAGGATCATCATCTGGTTGGGAGGTGCTGCAGCATCTCACTGGGCTTCATACCCTAGAAATATACATGTGCACAGACCTTACACATTTACCTGAGAGCATCCACTGCCCCACCACTCTCTGTAGACTGATGATAAGAAGTTGTGATAATCTTCGTGTGCTGCCTGACTGGCTTGTGGAACTGAAATCTCTACAGAGTCTGGACATAGACTCATGTGATGCTCTCCAGCAGCTTCCTGAACAAATAGGAGAACTCTGCTCACTCCAGCACCTCCAAATAATTTCTATGCCTTTCCTGACTTGCCTTCCCGAGAGCATGCAGCACCTCACCTCGCTTCGAATTCTCAACTTGTGTGAATGTAACGCGCTGACCCATCTTCCGGAGTGGCTAGGCGAACTCTCTGCGCTTAAAAAACTCTTGATCCAGAGCTGCCGTGGCCTTACATCTTTGCCCCGCTCCATACAATGCCTTACTGCTCTCGAGGAATTATATATAAGCGGCAACCCCAAACTGCTTCAGATCAGTGCATCATATTCTAAGGAAGACAAGGATGGCCAGGTGAGACATTTCTGTTTCTCTCTGGCATGTGCGCACACATTCGTTTCTGAATGA"/>
    <MastMotifHits>
      <MastMotifHit frame="0" match="++  +++ ++  + +  +++ ++++ +++  + ++ " motif="17" pos="12" pvalue="5.3E-8" sequence_name="Rp3-1_0" strand="+"/>
      <MastMotifHit frame="0" match="++++++++++ +++ ++" motif="16" pos="67" pvalue="2.5E-11" sequence_name="Rp3-1_0" strand="+"/>
      <MastMotifHit frame="0" match="++ + ++ ++++++++++++ " motif="1" pos="196" pvalue="2.9E-15" sequence_name="Rp3-1_0" strand="+"/>
      <MastMotifHit frame="0" match="++++  ++ ++ ++ + ++   +++++ +" motif="6" pos="221" pvalue="8.8E-12" sequence_name="Rp3-1_0" strand="+"/>
      <MastMotifHit frame="0" match="++ +++++++++ ++" motif="4" pos="273" pvalue="1.6E-10" sequence_name="Rp3-1_0" strand="+"/>
      <MastMotifHit frame="0" match=" ++ ++++++++++++++++" motif="5" pos="300" pvalue="8.8E-13" sequence_name="Rp3-1_0" strand="+"/>
      <MastMotifHit frame="0" match="++ +++++ +++   " motif="10" pos="328" pvalue="8.1E-6" sequence_name="Rp3-1_0" strand="+"/>
      <MastMotifHit frame="0" match="+++++++++++++++++++++" motif="3" pos="363" pvalue="3.3E-17" sequence_name="Rp3-1_0" strand="+"/>
      <MastMotifHit frame="0" match="+ + + +++ +++++" motif="12" pos="404" pvalue="4.4E-6" sequence_name="Rp3-1_0" strand="+"/>
      <MastMotifHit frame="0" match="+++++++++++++ +++ + +++  ++++" motif="2" pos="419" pvalue="4.0E-19" sequence_name="Rp3-1_0" strand="+"/>
      <MastMotifHit frame="0" match="+++++ ++++ +    + + +" motif="8" pos="458" pvalue="3.0E-8" sequence_name="Rp3-1_0" strand="+"/>
      <MastMotifHit frame="0" match="++++++++++++++ + +   " motif="7" pos="492" pvalue="1.5E-12" sequence_name="Rp3-1_0" strand="+"/>
      <MastMotifHit frame="0" match="   + ++ +++ +++++++ +" motif="9" pos="585" pvalue="1.3E-6" sequence_name="Rp3-1_0" strand="+"/>
      <MastMotifHit frame="0" match="  +++ + + +++++  ++" motif="11" pos="608" pvalue="2.1E-6" sequence_name="Rp3-1_0" strand="+"/>
      <MastMotifHit frame="0" match="+ +++++ + + + +++++" motif="11" pos="632" pvalue="4.8E-7" sequence_name="Rp3-1_0" strand="+"/>
      <MastMotifHit frame="0" match="  ++++++++++++ + ++" motif="11" pos="656" pvalue="5.6E-8" sequence_name="Rp3-1_0" strand="+"/>
      <MastMotifHit frame="0" match="+ +++ + +  +   + + " motif="11" pos="680" pvalue="4.3E-6" sequence_name="Rp3-1_0" strand="+"/>
      <MastMotifHit frame="0" match="+ ++++ +   + ++  ++" motif="11" pos="706" pvalue="2.0E-6" sequence_name="Rp3-1_0" strand="+"/>
      <MastMotifHit frame="0" match="+ +++  ++++++++ +++" motif="11" pos="730" pvalue="1.1E-9" sequence_name="Rp3-1_0" strand="+"/>
      <MastMotifHit frame="0" match="+ ++++++++ +  +  ++" motif="11" pos="754" pvalue="2.7E-9" sequence_name="Rp3-1_0" strand="+"/>
      <MastMotifHit frame="0" match="+++++++++++   + +++  +                   " motif="19" pos="878" pvalue="2.3E-6" sequence_name="Rp3-1_0" strand="+"/>
      <MastMotifHit frame="0" match="+ ++  + + + ++++ + " motif="11" pos="919" pvalue="9.5E-6" sequence_name="Rp3-1_0" strand="+"/>
      <MastMotifHit frame="0" match="+  + ++ ++ + ++  ++" motif="11" pos="1068" pvalue="1.1E-6" sequence_name="Rp3-1_0" strand="+"/>
      <MastMotifHit frame="0" match="   + ++ ++++ ++  ++" motif="11" pos="1092" pvalue="1.1E-7" sequence_name="Rp3-1_0" strand="+"/>
      <MastMotifHit frame="0" match="+  ++ +++ ++ +++ ++" motif="11" pos="1116" pvalue="5.2E-8" sequence_name="Rp3-1_0" strand="+"/>
      <MastMotifHit frame="0" match="+  ++ +++ +++++  ++" motif="11" pos="1164" pvalue="1.2E-7" sequence_name="Rp3-1_0" strand="+"/>
      <MastMotifHit frame="0" match="+ +++++ +++++++ +++" motif="11" pos="1188" pvalue="5.6E-10" sequence_name="Rp3-1_0" strand="+"/>
      <MastMotifHit frame="0" match="+ +++ +++++++++  + " motif="11" pos="1212" pvalue="3.5E-7" sequence_name="Rp3-1_0" strand="+"/>
    </MastMotifHits>
  </MastMotifHitList>
  <MastMotifHitList name="Pm5a_0+">
    <Sequence DNA="ATGGCGCAGATGGAGGATGTAGATGCCGCGTCCCCTCTGCCAGCGATGGCGTTGGACCCTGATCTCCACGCAGCGATTCGAGCTCCTGTTACTGTTATGCTGGGTCCGTCGGCCCTCCTCCTCCGGGAACTCGATTCTTCCGGACAGAGTCTTCTCGGTGCGGAGGAGCTTCGTCTTCTTAGAGATGCTCTCAGGGAAGTATGCATCCCCCTGAAGAGTATGTCCGAAGACGACGGTGCTAGCTTCATGGCCCGGTGGTGGATGAAGATAGTTCGGGAGCTTTGTTATGATACGCAGGATTACCTCAACTTCGTCCAAAGTGCTCGAGATCGTCCTGAATTTTCAGAGTTACCTGATCGTGCCAAGGCTGTTTATTCAGGCTTACTTGCTCGCGCCATTGATGCGAGGGAAAGACGCAGAGGTTTCAAGTGGTCTCCCAAGACCACCCGGTCTGACACGTGGGAAGCCTTCAACCGCCGCTTCTCCAAAAAACTTGTCCAGCTGCTGGGTTCCTTCGGTGTCCATACCACACCCGGTGCCGTGGTCGTGGAGGCCCCAAACAAGCTTGTCCAGCTGCTAGCTTTAGATGATGATGTCAACGACAAGACACTCAAGGTGATACCTATAATTGGATGTGCAGGTGTTGGAAAGACAACAGCTGCCAGAACCTTGTATCACAAGCATGGAGGGAAATTTCAGTGCCGGGCTTTTGTAAGTGTGTCTCAGAATCCAGATATGAGGGGAATCCTCACCAGCATGCTAGCACAACTTAAGGCACCACGGCCCCCTGGCTTTCCTGATGTGCTGGACCTTATTGGCGCTATCAGCAGGCATCTCCAAGGCAAAGGGTACTTGATCGTACTTGATGATTTATGGACTGCATCGGTATGGCATATTGTTAGCCGCGCTTTTCCTCGTGGTGATCACCGCAGCAGAATAATAACAACTACACAAGTGCATGACGTAGCATTGGCATGCTCTGGTTATCACCCGGTCCGTATATATAAGATGGAACTTCTTGATGAATATGAATCTCGAAAGTTATTCTTCCGTAGGGTGTTTAGCTCTGCCCCTGGAGATGGTTGTTCTCCAGCTACCAAAGAAGTCTCATACGAGATTATCAGAAAATGTGAAGGTTTGCCGTTAGCAATTGTAAGTATAGCAGGTCTGTTAGCAAGCGAATTAAGCATCGTCATGGAAGATTGGAGGCACATACAAAATTCTTTTTCCTCCACTTCCGAAGGGATGAAAGATATTTTAAACCTTATCTACAATAGTCTTCCACCTGGTTTGAGGACATGCTTGCTATATCTGAGTATGTATCCACAGGGCTACGTGATGAAGAAGGCTGAGTTGGTGAAGCACTGGGTAGCCGAAGGTTTTATCGGTGTTGTGGAAGGGACAGTCGCAATGAAAATTGCTGAGCGTTATTTTGATGAGCTTGTCAGCAGAGCAATGGTCCAGGCCGTGGACACCGATTATACTGGCAAGGTGTTGTCATGTACGGTTCACCATTTGGTACTGGATTTTATTAGGTCCAAATCTTTGGATGAGAATTTTGTCACCACTGTGGACTATTCTGAATCAACTCTAGCACACCCTGACAAAGTTCGTCGGTTATCCATCCAGTTTGGAGGGGTAAAAAGCGCATACATTCCAGAAACCATCGTAACATCGAAAGTTCGGTCACTTGTATTTTGGGGTTTCTTCAAGTGTGCGCCTCCTTCCATTATGGATTATGGATTTCTTCGTATTCTGAATCTTCATATTTGGGCTGATGAAGACAATGAGATTTTTGACCTCATTGGAATTGGGAACTTATTTCTTCTGAAGTATCTCACGGTTGAATGTAATATCACCGTCAAACTTCCAGAGAAGATTGGAATGCTCCGATACTTGGAGACACTGGAAGTAGATGCAAGATTGTTTGCTGTTCCATCAGATATGGATAATCTGGAGAGGTTACTGCACCTCCGTCTTCCGAGCGAATCTATCCTGCCTCAAGGAGTAGCCCACATGACATCTCTTCGCACTTTGGGGAATTTTGATCTCAGCCGCCGTTACTCAATAAAGAATGTATTACAACTTGGAGGGCTGTCTAATCTCCAGGATCTCCAGCTCACCTGTGCTATGGCACAGCAAGCAGAAAACCTGGAAAAGAATGTGCTACTCCTTGGCTGGATTGTTGAGAGGCTTAGTTTCTTGCAGACCATAACTTTGGTACCTGCTTCAGTGTCCTCTCATCAGGATGATGGTCAGGCTGCAGCACCTACAAGCATAATTATTCCCCCTGATGGATTTAACATGGAGCCTCCTCCAGACCTGCTTCTACAGAGGATCGAAATGTCGCGGCACTGCTGCATCTTCTTCTGCATACCTAAGTGCTTTGGAGAGCTAAGGAAACTCTGCATCCTAAAGATTGCAATTAGGAGTCTGTCGAGGAGTGATATTGAAATCCTGGAAAGAATGCCGGCCCTCGCTGCTCTCGCCCTGTATAATCAGACAACTCCCACAGAAAAGATGATCATGACTGACGGGGGATTCTATAGACTCACGTACTTCAAGTTCTTGTGTGCTGCACCATGCCTGTCCTTTGAACAAGGAGCGATGCCCAAACTCCAAAACCTCAACCTAGGATTCAACTCAGACCAATGGAGATCGGATACCTTTGAAACTCTTGGCTTGAGTCACTTGAGAGGCCTTACGGATGTATGTGTAAGACTTGGTACTGGGGCTGCTGACAACTTCAACGTAAAAGTTGCCGAGTCGGCATTGGAGGCTGTCGTCAGGAATCACCCCAACTCTCCTAGGATCAGAATAAAATTTGTGGATCTGATTTTTGATGGTAAGGAGGATGATAGCACCGCAACTCACCAGTATCAAGAAGGCAAGGAAAGCAGGTCTGCCAGAGGCCAAGATGGCAAACAAGATGCAACAAGGGGCGAACGTCAACAACAGGGGCCACCAATGAGCAAACAAGATGCACGGAGGAGCAAAGCAGTGGGAGCGTCATCAAAGGCACTACCACCGATGAGCAAAGCTGTAAATGCTAGCAAGTCAAGGGCAGCAGTACCTCCTCCCACCAGCTCTAGCCCATCAAAGCCGATGCCATCTTCCTCCCTTACCAGTCCACCAAAACCGAGGCGACGTGGCTCCCGCACCAGCCCTCCCCGACCCACGAGCCCGCCCCAACCCAAGCGCTAA"/>
    <MastMotifHits>
      <MastMotifHit frame="0" match="++ +  ++++++ ++ ++++ " motif="1" pos="208" pvalue="4.4E-13" sequence_name="Pm5a_0" strand="+"/>
      <MastMotifHit frame="0" match=" + +++++ ++++++++ ++  ++ ++ +" motif="6" pos="231" pvalue="5.2E-14" sequence_name="Pm5a_0" strand="+"/>
      <MastMotifHit frame="0" match="+++++++ ++  ++ " motif="4" pos="284" pvalue="9.0E-11" sequence_name="Pm5a_0" strand="+"/>
      <MastMotifHit frame="0" match="  +++++++  ++++ ++++" motif="5" pos="309" pvalue="1.4E-9" sequence_name="Pm5a_0" strand="+"/>
      <MastMotifHit frame="0" match="+++ ++++++ ++++" motif="10" pos="340" pvalue="5.9E-9" sequence_name="Pm5a_0" strand="+"/>
      <MastMotifHit frame="0" match="+ +++++++ +++++++   +" motif="3" pos="377" pvalue="1.5E-11" sequence_name="Pm5a_0" strand="+"/>
      <MastMotifHit frame="0" match="+++++++++++++ +++++ +++  ++++" motif="2" pos="431" pvalue="8.4E-19" sequence_name="Pm5a_0" strand="+"/>
      <MastMotifHit frame="0" match="+  +++ ++++++++ +++++" motif="8" pos="470" pvalue="7.6E-12" sequence_name="Pm5a_0" strand="+"/>
      <MastMotifHit frame="0" match="+ ++ ++ +++++++  ++++" motif="7" pos="501" pvalue="3.0E-12" sequence_name="Pm5a_0" strand="+"/>
      <MastMotifHit frame="0" match="++ + ++  +++   ++++ +" motif="9" pos="607" pvalue="1.2E-6" sequence_name="Pm5a_0" strand="+"/>
      <MastMotifHit frame="0" match="+    + +++  +    +++ +   ++ +" motif="2" pos="702" pvalue="1.6E-7" sequence_name="Pm5a_0" strand="+"/>
    </MastMotifHits>
  </MastMotifHitList>
  <MastMotifHitList name="YrU1_0+">
    <Sequence DNA="ATGGAGCAGCAGCAGAGCTTCGAGGAGAGGACGAGCAAAGATAGCCCCGAGAAGATGGGTGACAGTGCGCTCCACCTTGCAGCAAGGGCCGGAAATGTTGCCCTTGTGCAGAAGATCTTTGCGGACTGCGATCCGGAGCTGGTCGCGGAATTGACTGACCATCAGAACCAGGACGGTGAGACAGCGCTGTATGTTTCCGCGGAGATGGGGCATGTCGAGGTTGTGTGTGAAATTCTGAAGGTTTGTGATCTGCATTCAGCATTTCTCAAGGCACACAACAGCTTTGATGCATTCCATATTGCAGCAAAGCAGGGCCATCTAGTTGTTTTGCAGGAGCTACTGAAGGCTTTTCCTGCATTAGCTATGACAACAAATTCAGTAAATGCCACAGCTTTATACACTGCCACACTTCACTGCCACATTGGTATTGTCAATCTTCTACTGGATACAGACCCAAGACTTGCCAGGATTGCAAGAAATAATGGGAAGACAGCTCTGCATATAGCAGCAAGGCTGGGCAATGTGGAGGTGGTAGTGTTGTTGTTGAATAAAGATCCGGCGACTGTTTTCAGAATAGACAGGAAGGGACAAACAGCAGTGCACATGGCTTCCAAAGGCCACAATGCTGAAATTCTGCTTGAGCTACTGAAGCCCGATGTCTCAGTAATCCATTTGGAAGATAACAAGGGGGACAGGCCACTGCATGTTGCAACGCGGAAGGGAAAAACCATTATAGTTCAGACGCTAATATCCATTGAAGAGATTGATATCAATGCAATCAATGGAGCTGGAGAGACCGCTTTTGCCATTGCAGAGAAACTGGGTAATGAAGAGCTTGTAAACATCCTGAGGGAGGCTGGTGGAGTAACCGCAGAAGAGCAAGTAAATCCTCCGAAATCAATCAAGCGTTTTAAGCAAACACATGATGTCCAATCGCAGATCAAGCAAAAGCGTCGGACAAATATGCATTTCCACACGATCAGGAAGAGTAGTCAAAAGCTCCACACTGAGGCTCCAGTCTGCGCTTTGGCAGACGCCATGTTCAGACTTCCTGCAAAGCTCGATGAGCTACTGATTAGCCACGTCCACATGCTTCCTAGGGGTGCGGAGGATGAGATACCTCTCATCAAGCAAGATCTGGAAGAGATAATGGCCATTCTGCAGGAGCACGACCACCCAGGGAGAGCGGAAGACCGTGCTATGACGAGCAAGTGCCTGACCAAGGAGGTGCGCGAGCTGTCATACGACATGGAGGATAGTGTCGACCAGTATGTGCACGCCGTCGACACCAAGAGAAGGATTGTTCCTCGCCGTAAAAAGTACAAGATCACCTGTCGTAGGGGCAAGACCACTGCGCGGCTCCCGGAGAAGCTTAAGTGGCGTATATGGATGGCCAACAAGATCAGGGAGTTCAGTGTGCGCTCGCAAGAGGCGCTGCAGCGGTACAGCCTATTTAACCACCCTGGTGCTCATGACATCAGCACGTCTGCTACTTCTACGAGACATGATGTGTGTTTTGGCTCTTGGTATCCCACACCGTGTGGGGAGCTTGTCGGTATAGATGGACATTTGAATACTCTTGAAGCGTGGTTGGGTAAGGATGGGGAGCAGCAGCTCAAGGTGGTATCTGTTGTTGGATCTGGAGGGGTTGGTAAGACCACACTTTCCAAAGAGCTGTACCGTAGAATCAGAGGGCAATTCGAGTGCCAGGCATTTGTGAGGACGTCCCGGAAGCCCGACATCAGGAGGCTTCTCATCAGCTTGCTCTCACAAGTCCGGCCACACCAAACCCCTCACACTTGGAAATTGCATAGTCTAATTGCCGATATCAGGACACATCTCCACGATAAGAGGTACTTGATCGTCATTGATGATGTATGGGCTACACAAACATGGGATATCATTAATCGTGCTTTGCCGGCTGGTAATCTTTGCAGTAGAATTCTAATAACAACAGAAGTCGAAGATGTAGCTCTGAAATGTTGTGGTTATGACTCTAGGCATGTTCTTATGGTGAAACCACTTGGTTACGATGATTCAAGCAAATTATTTTTCAGCACAGCTTTTGGACTACAATATGAATGTCCTCCAGAACTCTGTGACGCTGCACACAACATTGTGAGGAAATGTGCTGGTTCACCACTAGCAATGGTTACTGTGGCTAGTCTTTTAGTAAGCCAGATTGGCAAACCAGAGAAATGGGATTATGTAAATGAAATCTTAGGTCACGGTTTGAGCACATATCCTAGCTCGGAAGGAATGAAACAAGTACTAAACCTTAGTTACAACAATCTTCCTCATTATTTGAAGGCATGTGTGATGTATCTCAGTATATATGAAGAGGACTACATAATTCAGAAAGATGATTTGGTAAAGCAATGGATAGCTGAAGGTCTTATCCTAGCAACAGAAGAGAAAGACAAAGAGGAAATATCAAGGAGATATTTTGATGAGCTTATCAGTAGCAGAATGATCCTACCTGTGTATACAAATGACAACGATGATGTTTTGTCCTGCACACTGCATCACATGGTACTTGATTTTATCAAACACAAGTCCTTAGAAGAGAATTTTGTCATCCCAATAGATCATAGTCAGACAACTGCACCACTCGCAGACAAGGTTCGTCGACTGTCTCTCCACTTTGGTAATTCAGAAGCAACGCCACCAACAAATATGAGACTATCACAAGTTCGGACTCTCGCATTTTTCGGGGTCATTGAGTGTTTGCCTTCCGTTATAGAGTTTCGGCTTCTTCAAGTCCTAATCCTACATCTTTTTGGCGATGATGAAAGTGTCAGTTTTGATCTCACTGGAATATCTGAGCTTTTTCGGTTGAGATATTTGCATGTCACATGTAATGCCACCTTAGAAGTACCACAAACTCAGATGCGAGGTTTACAATATTTGGAGACACTGAAAATAGATGCAAGAGTAAGTGCAGTTCCGTCGGACATTGTTCATTTGCCGAGCTTGTTGCACCTCAGTCTTCCTGTTGGGACAAATCTACCAAATGGTATTGACCATATGACATCGCTTTGCACACTTGAATATTTTGATATAAATGTTAACTCAATGGAGAATGTGCACAGCCTTGGTGAGCTGACCAATCTTCAGGATCTTCGGCTCACATGTTCTACAGTTCCTTCTTCTTACTTAAAGAGTAAAATCGATAGTATGGGCTCTATTCTTGCGAACCTCAGCAACCTCAGGTCTGTAACTCTGAAGTCTTCAGGTATTCTGGAGAGTGAACCTTACAGCATGATCATTTCCTGTGATGGCTTGAGCAGCGTTTCCTCTCCTCCAGCTCTTCTTCAAAGATTTGAGTGGTTGCCACGCATTTGTACCTTCTCCAGCATCCCTAAGTGGATTAGCCATCTCAACAAGCTCTGCATTTTAAAGATTGGGCTTAGGGAATTAGTGAGCAATGATGTCGCTGCTCTGAGAGGATTGCCTGCACTAACTGTTTTGTCGTTATATGTCCGAGCAAAGCCCGCAGAAAAAATTGTCTTTAGTAGGGCAGGATTCTTGGTTCTCAAGTGCTTCAAGTTCAGGTGCAGTGTACCTTGGCTGGAATTTGAGGTGGATGCAATGCCTAATCTCTTGAAACTCAAGCTAAGTTTCGATGCCCATGGAGTAGATCAACATGGTACTATACCTGTCGGCATAGTGCACTTAACAGGCCTTAAGGAAATCTCTACAAAAATTTGGGGTGCTGGTTACAATGAAAGAAGGGCTGCAAAATCAGCGCTGATTGCCGCTATTAAGATGCATTCGGGATGTCCCACCGCCAGCATACAGTGTTTAGATGGGATGTTCAGTGGTAAGGATGATAATAATAGCGGGATACAAGAGGAAGAACACATGGCTCTGCAAAAGCAGCAATACAATATCATGGAGGAAGACTTGATGGAACAGCATAAAGTCCGTCAAAAAGGCACGTGGGAAGATGCTCACAGAAGGTTTTCTGCATTTTCAGATTGGAAAGCTGTTGCGGACAAGCAACCTAACAGTAGAGTGCACCATCCGTGCCGGGTTGGGAAGACGACCGGACTGTCAACATCAAGGAAGTGGACAGCATGGCTGAAGACAGAGACACAGAAATACAAGAGCATGGATAAAGACTCCAATAAACAGCATGGAGGTCTTCCAAAGGACCACATGGATGTTGCAGACAAACAAGCTGCCAGTAGCAACAATCGTAGGATTCCCAGGCGGACCAGGAAGATGAGTAGTCGGAGGATGCAGGTGAGGGTAGGATCCTTGCAGGACTTGGGTTTCCTCGACGATGGCTTCAGCTGGAGGAAGTACGGCCAGAAGGATACCATGGGCTCCACGTACCCAAGAGCTTATTTCCGGTGCACGCACAGGCACGTTAAGGGCTGCCTAGCGACCAAGCAGGTGCAGCGCACGTCTAACGACCCGCTGCTCTTTGACGTGGTGCATAACGGGGAGCACACGTGCTTGGACTCTGTCGGATCCCCTGCGACGTCCGGGAGCCAGGTTACCTACGAGGGGATAAATGCAACCGCGGCAACGTCTTGTGGCCAGGTCACCTTGGAGGAGGTGAGCAGAGGTACGCCCGGAGTTGGATTCATGTCCCCGGCGGTGTTCAGTAGCCAGGTTATGTCCGAGGTGGTAAGCGGAAGCGGGAGTACGGCGGGATTTTCTGGTGATGAGGTTGGCATGCCAGACCCGGACCGCGATGGCTACGAATTTGACCGAGTTTGA"/>
    <MastMotifHits>
      <MastMotifHit frame="0" match="++++++++ +++++  +" motif="16" pos="412" pvalue="8.5E-9" sequence_name="YrU1_0" strand="+"/>
      <MastMotifHit frame="0" match="++++ ++++++++ + ++ ++" motif="1" pos="543" pvalue="3.1E-14" sequence_name="YrU1_0" strand="+"/>
      <MastMotifHit frame="0" match="++++ +++  +  ++ ++++  +++++ +" motif="6" pos="566" pvalue="1.1E-10" sequence_name="YrU1_0" strand="+"/>
      <MastMotifHit frame="0" match="+++++++++ + +++" motif="4" pos="619" pvalue="5.3E-14" sequence_name="YrU1_0" strand="+"/>
      <MastMotifHit frame="0" match="  +++++++  ++++ ++++" motif="5" pos="644" pvalue="2.3E-9" sequence_name="YrU1_0" strand="+"/>
      <MastMotifHit frame="0" match="+ + +++ +++++++ ++ + " motif="3" pos="710" pvalue="2.7E-9" sequence_name="YrU1_0" strand="+"/>
      <MastMotifHit frame="0" match="+  ++ ++++++++ " motif="12" pos="754" pvalue="2.1E-8" sequence_name="YrU1_0" strand="+"/>
      <MastMotifHit frame="0" match="++ +  +++++ +++ + +++++  ++++" motif="2" pos="769" pvalue="4.3E-16" sequence_name="YrU1_0" strand="+"/>
      <MastMotifHit frame="0" match=" +++ + +++++++  ++ ++" motif="8" pos="808" pvalue="5.2E-9" sequence_name="YrU1_0" strand="+"/>
      <MastMotifHit frame="0" match="+  + ++ ++++ ++ +++++" motif="7" pos="839" pvalue="1.6E-11" sequence_name="YrU1_0" strand="+"/>
      <MastMotifHit frame="0" match="++ ++++   +++  +++++ " motif="9" pos="943" pvalue="6.0E-7" sequence_name="YrU1_0" strand="+"/>
      <MastMotifHit frame="0" match="+ +++  ++++   +++ +" motif="11" pos="1067" pvalue="9.5E-6" sequence_name="YrU1_0" strand="+"/>
    </MastMotifHits>
  </MastMotifHitList>
  <MastMotifHitList name="Pid3_0+">
    <Sequence DNA="ATGGCGGAGGGTGTTGTGGGCTCACTAATCGTCAAGCTTGGGGATGCCCTGGCGAGTGAAGCAGTGGAGGTCGCCAAGTCCTTGCTTGGGCTAGAGGGATCTGCTCTGAAGCGCCTCTTTTCTGAGATCGGGGAGGTGAAGGGTGAGCTGGAGAGCATCCATGCCTTCTTGCAGGCAGCCGAGCGGTTCAAGGACGCCGACGAGACAACCTCCGCGTTCGTCAAGCAGGTGAGGAGCCTCGCCCTGAGCATCGAGGACGTAGTCGATGAGTTCACCTACGAGCTGGGGGAAGGAGACGGCCGGATGGGGATGGCAGTGGCACTCAAGAGGATGTGCAAGATGGGCACATGGTCTCGCCTGGCTGGCAATCTGCAGGACATCAAGGTCAACCTGAAAAACGCTGCCGAGAGGAGGATTAGGTATGATCTGAAGGGCGTCGAGAGAGGCGCGAAATCGACAGCGGGAAGGAGGAGCTCAAACTGGAGATCTGACTCTGTACTCTTCAAGAGGGAGGATGAGCTTGTTGGTATCGAGAAGAAGAGGGATTTGCTGATGAAATGGGTGAAAGATGAGGAGCAGCGCCGCATGGTGGTCAGTGTGTGGGGAATGGGTGGAATCGGCAAGACGGCACTGGTTGCTAATGTTTACAATGCTATCAAGGCTGACTTTGACACCTGTGCTTGGATCACTGTGTCTCAGAGCTACGAGGCTGACGATTTGCTTAGGCGAACTGCTCAAGAGTTTCGCAAGAATGATCGGAAGAAAGACTTCCCAGTTGACGTTGATATCACAAATTACAGAGGCTTGGTCGAAACCACCCGCTCTTACCTGGAGAACAAAAGGTATGTCCTTGTCCTAGATGATGTATGGAATGCAAATGTTTGGTTCGATAGCAAAGATGCATTTGAAGATGGCAATATTGGCCGAATAATTCTTACATCAAGGAATTATGATGTGGCGTTACTTGCGCATGAAACCCATATAATTAATTTGCAGCCGTTGGAGAAACACCACGCGTGGGATCTGTTCTGTAAAGAGGCATTTTGGAAGAATGAGATAAGGAATTGTCCGCCGGAGTTGCAGCCCTGGGCTAATAATTTTGTTGACAAGTGCAATGGCTTGCCAATCGCAATTGTGTGCATTGGACGCCTTCTGTCATTTCAAGGGTCAACTTATTCAGACTGGGAAAAGGTGTATAAAAATCTTGAGATGCAACTAACAAACAACTCTATCATGGACATGATGAACATTATCTTGAAGATTAGTTTGGAAGATCTACCGCACAACATTAAGAACTGCTTCCTTTATTGCTCCATGTTTCCTGAAAATTATGTGATGAAGAGGAAGTCCCTAGTACGACTCTGGGTTGCTGAAGGATTTATTGAAGAAACTGAGCATAGAACACTTGAGGAAGTGGCAGAGCATTACTTGACTGAACTTGTGAACCGATGTCTTCTGTTGCTGGTGAAGAGAAATGAGGCTGGACATGTTCATGAAGTCCAAATGCACGATATCCTCCGTGTTTTGGCTCTTTCCAAGGCTCGTGAACAAAATTTTTGCATTGTCGTTAACCACTCGAGGAGTACACATCTTATTGGAGAAGCACGCCGTTTATCAATTCAGAGAGGGGATTTTGCACAACTTGCAGACCATGCACCACATCTTCGATCCTTGCTGCTTTTCCAAAGTTCACCCAATGTCAGTTCGCTTCATTCATTACCAAAGTCTGTGAAGTTGTTGTCTGTTTTGGATCTAACTGATAGTTCAGTTGATAGGCTGCCAAAGGAAGTGTTTGGCTTGTTCAACTTGCGTTTTCTGGGTCTCAGGCGTACTAAAATCTCCAAGCTTCCAAGCTCCATTGGAAGGCTAAAAAATCTGCTGGTGTTGGACGCTTGGAAGTGTAAAATTGTAAAGCTTCCATTGGCGATTACAAAACTTCAAAAGCTAACACATCTTATTGTAACTTCGAAAGCAGTCGTTGTTTCTAAGCAATTTGTTCCTTCTGTTGGTGTGCCAGCACCTTTGCGTATCTGCTCCATGACAACCCTTCAGACATTACTACTCATGGAAGCTAGTTCTCAAATGGTTCATCACCTAGGCTCTCTTGTGGAGTTAAGAACCTTTCGTATCAGCAAGGTGCGAAGTTGCCATTGTGAGCAGTTGTTCATGGCCATCACTAATATGATTCATCTTACCCGTCTTGGGATCCAGGCAGACAGTAGTCAAGAAGTGCTGCATCTTGAATCACTTAAACCTCCTCCTCTACTTCAGAAACTTTTCTTGCAAGGTACATTATCTCATGAATCATTACCTCATTTCGTGTCTGTAAGCAATCTGAATAACCTCACGTTTCTACGTCTTGCTGGGTCAAGAATTGACGAAAATGCATTCCTTAATCTTGAGGGATTACAGCAGTTGGTAAAGCTACAGCTTTATGATGCATTTGATGGAATGAATATATACTTCCATGAGAACTCATTTCCAAAGCTCAGAATACTGAAAATATGGGGTGCCCCACACCTGAATGAAATTAAGATGACAAAAGGAGCTGTGGCAAGCCTAACACATCTGAAGTTCCTGCTCTGTCCAAACCTGAAGCAGTTGCCTTGCGGTATTGAACATGTGAGGACTCTTGAGGAGCTCACTCTGGATCATACAGCAGAAGAGCTTGTGGATAGAGTCCGACGGAAAAAAGAGCGAATGATTTGTGACGTCCAGAGAGTTTATGTTGGGTTCATCAGAAATGGTGTGTTGGCTGCAGAAAGGATTCAATAA"/>
    <MastMotifHits>
      <MastMotifHit frame="0" match=" +++ +++++  +++ ++ +  ++  ++ +++++++" motif="17" pos="20" pvalue="1.1E-9" sequence_name="Pid3_0" strand="+"/>
      <MastMotifHit frame="0" match=" ++  ++++++++ ++ " motif="16" pos="79" pvalue="1.5E-8" sequence_name="Pid3_0" strand="+"/>
      <MastMotifHit frame="0" match="+++++++++++ +   +++ +" motif="1" pos="199" pvalue="5.8E-16" sequence_name="Pid3_0" strand="+"/>
      <MastMotifHit frame="0" match="++++ +++++++++ + +++++ ++++ +" motif="6" pos="222" pvalue="2.1E-15" sequence_name="Pid3_0" strand="+"/>
      <MastMotifHit frame="0" match="+ ++++++++ +++ " motif="4" pos="282" pvalue="6.2E-11" sequence_name="Pid3_0" strand="+"/>
      <MastMotifHit frame="0" match="+  ++++++++ +++  +  " motif="5" pos="306" pvalue="1.3E-7" sequence_name="Pid3_0" strand="+"/>
      <MastMotifHit frame="0" match="+  ++++ ++++ ++" motif="10" pos="334" pvalue="5.9E-9" sequence_name="Pid3_0" strand="+"/>
      <MastMotifHit frame="0" match="+ +++ +++ ++ +++ ++ +" motif="3" pos="371" pvalue="2.1E-9" sequence_name="Pid3_0" strand="+"/>
      <MastMotifHit frame="0" match="+  +++++  ++++ " motif="12" pos="415" pvalue="7.8E-6" sequence_name="Pid3_0" strand="+"/>
      <MastMotifHit frame="0" match=" + ++++++++++ ++++++ ++++++++" motif="2" pos="430" pvalue="1.8E-22" sequence_name="Pid3_0" strand="+"/>
      <MastMotifHit frame="0" match="++++++ ++ +++++++   +" motif="8" pos="469" pvalue="7.0E-12" sequence_name="Pid3_0" strand="+"/>
      <MastMotifHit frame="0" match="+++++ ++ ++++++++++++" motif="7" pos="500" pvalue="1.2E-13" sequence_name="Pid3_0" strand="+"/>
      <MastMotifHit frame="0" match=" + + ++++ ++++  +++++" motif="9" pos="577" pvalue="6.4E-7" sequence_name="Pid3_0" strand="+"/>
      <MastMotifHit frame="0" match="+++++++++++++++++++++" motif="9" pos="600" pvalue="3.3E-15" sequence_name="Pid3_0" strand="+"/>
      <MastMotifHit frame="0" match="++++ +++ +  ++ +++  +" motif="9" pos="623" pvalue="1.0E-7" sequence_name="Pid3_0" strand="+"/>
      <MastMotifHit frame="0" match=" + ++++ +++    ++++" motif="11" pos="753" pvalue="1.4E-6" sequence_name="Pid3_0" strand="+"/>
      <MastMotifHit frame="0" match="+++++++ +++  +   + " motif="11" pos="803" pvalue="4.8E-6" sequence_name="Pid3_0" strand="+"/>
      <MastMotifHit frame="0" match="+++++ + +++ + + ++ " motif="11" pos="827" pvalue="1.4E-7" sequence_name="Pid3_0" strand="+"/>
    </MastMotifHits>
  </MastMotifHitList>
  <MastMotifHitList name="R1_0+">
    <Sequence DNA="ATGAATTTCAACAATGAATTGTCTGATCTGAAAAATCGCTTCCTATTTAGGACGCTGAGAGCCCAGAAATGCTCGGATGTTGCAAGAGATCGAATAGATTTCTTTATATGGGAGTTAAAATTCCTTAATTGTTTTCTCCATTTGCAGAGCTTCGCTTTTGCAAGTGAATGTGGTATGCTAGATATCTCACAGAAAATGATAGAAATTTGCAAGAGGTTTAATACACCACCTCCACATAATTCATTTGCATACTGGAAGGAGGTAATTTGCAAGAGGCTGTGCGCTATTAGCATCCAGCCGGATGCTAGTTCAGATGATGGATTTGCATGCTGGAAGAAAGTAATTTGGAAGACTAAGCAAGAATTCAGAGCTAAATACTCCTTTCCAAAAACACTACTTGCAGACAACAAGGTATATGATGATGATGATACTAATCCCAAATTTGTGATGGAATTCATCGATGCTGTTGTGGGGAATCTCAATGTTCTAGTCAAGATCAATGATCCATCTTCATTGCTTTTTGTTCCAGGACCCAAGGAACAAATAGAACAAGTGTTAAAGGAGTTGAAGTTATTGAGATTTTTTGTCTGCTTTGTTTCAAACAAATGTATAGAGCCTCAATACCAACATACTACTTTTTATACTCACGCTTTAATTGAGGCTAGCCACATCGCAATGGTTGTGTGGTTGAATTTGCCAATCTATGGAAACAGAAATCAAGACTTGGCTTCAAGTGAAGTTAGTTGTTTGCTTTCTGATTTCATGGAAATGAAGATTAAGTCCATTCAGCCAGACATCAGCCGCAACAATATTTATATTGATGTCTTGAGGGCGTTGAAGTCAACCATACCACAAGCTCAAGATAAGCATGCTGCTGAGAGTGGCATTGTGGAGACTCCAACACACAATCTGATGGTTGGTTTGAGTGATCAAATGGCCAACCTTCAGGAGATGCTCTGCCTTCTAAGAGACAATCTCATTCATCTGCCAATACTAGATCTGGAATTTCATCTTCAAGATATGGATTCTGTTATTGTTGATGCCGGACTTCTTATTTACTCATTATATGATATCAAGGGGCAGAAGGAAGACACAACATTGGAGGATATCAACCAGGCACTTGGTTTTGATCTTCCCAGAAACATTGAGCCTATCAAGGCAATGATCAACCTTGTCATGCAAAAGGCATTTCAATGTAACTTGCCAAGGATTCATGGACTAGGTTATGTCGATTTTCTATTGAAAAACCTGAAGGATTTCCAAGGCCGTTATTCAGATTCACTCGATTTCCTCAAGAATCAACTTCAAGTTATTCAAACTGAATTTGAGAGCTTGCAACCTTTCTTGAAGGTTGTCGTAGAAGAGCCACACAATAAGCTCAAGACACTGAATGAAGATTGTGCTACACAGATAATTAGGAAAGCATATGAGGTGGAATATGTAGTTGATGCTTGTATAAACAAAGAGGTTCCTCAGTGGTGCATCGAGCGTTGGCTCCTGGATATCATAGAGGAGATTACTTGTATCAAAGCAAAGATTCAGGAAAAGAACACGGTTGAGGATACAATGAAGACTGTCATTGCTCGTACATCATCAAAACTGGCAAGGACTCCAAGGATGAATGAAGAGATTGTTGGGTTTGAGGATGTCATAGAAAATTTAAGAAAAAAACTACTGAATGGAACCAAAGGGCAAGATGTCATTTCAATTCACGGCATGCCAGGTTTAGGTAAGACGACTTTAGCCAACAGTCTCTATTCTGACAGGTCAGTTTTTTCTCAATTTGATATTTGTGCACAATGTTGTGTGTCTCAAGTATATTCTTATAAGGACTTAATATTGGCCTTGCTACGTGATGCTATTGGTGAGGGTTCTGTGCGTAGAGAACTTCATGCCAATGAATTAGCTGATATGCTTCGCAAAACTCTATTGCCCCGAAGGTACCTTATCCTTGTTGATGACGTGTGGGAAAATAGTGTTTGGGATGATTTAAGAGGTTGTTTTCCAGATGTCAATAACAGAAGCAGAATCATTCTAACAACAAGACATCATGAAGTTGCCAAATATGCTAGTGTTCATAGTGATCCCCTTCATCTTCGTATGTTTGACGAAGTTGAAAGTTGGAAGTTGCTTGAAAAGAAAGTGTTTGGTGAAGAAAGCTGTTCCCCTCTCCTAAAAAATGTTGGGCTAAGAATAGCAAAAATGTGTGGACAACTACCTCTTTCAATTGTTCTGGTGGCTGGTATTCTGTCAGAGATGGAAAAGGAAGTAGAATGTTGGGAACAAGTGGCCAACAATTTGGGTTCCTACATTCACAATGACTCAAGAGCCATTGTAGACAAAAGTTATCATGTTTTACCTTGTCATCTTAAGTCTTGCTTCCTTTATTTTGGAGCATTTTTAGAAGATAGAGTGATTGACATTTCAAGGTTAATAAGGCTATGGATATCAGAAGCATTTATAAAAAGTAGTGAAGGCAGGAGGTTGGAGGATATAGCAGAAGGTTACTTGGAGAATCTTATTGGAAGAAATCTAGTAATGGTTACTCAGAGGTCCATTTCAGATGGTAAGGCGAAAGAATGTCGCCTTCATGATGTATTACTCGACTTCTGCAAGGAAAGAGCAGCTGAGGAGAATTTTCTACTATGGATAAATAGGGATCAGATTACCAAACCTTCTTCCTGTGTTTACTCTCACAAGCAGCATGCTCACTTGGCCTTCACTGAAATGCATAATCTTGTAGAATGGAGTGCGTCTTGCTCATTTGTTGGCTCGGTAGTACTTTCCAATAAATATGACTCATACTTTTCCACTCGTGACATATCCTCACTACATGATTTTTCAATTTCACGCATTTTACCAAATTTCAAGTTTCTAAAAGTGTTAGATTTGGAACACCGGGTTTTTATTGATTTTATTCCAACTGAGCTTGTTTACTTGAAGTATTTTTCTGCACACATTGAACAGAATTCAATTCCTTCAAGCATATCCAATCTTTGGAACCTTGAAACTCTTATATTAAAAAGTCCAATATATGCGTTACGTTGCACGCTACTACTACCTAGTACAGTTTGGGATATGGTTAAATTGAGACATCTGTATATTCCTGACTTCAGCACAAGGATTGAAGCAGCATTACTTGAGAACTCTGCAAAACTTTATAATTTGGAAACCCTTTCCACTCTATATTTCTCTCGTGTTGAGGATGCAGAATTGATGCTGAGAAAAACACCTAATCTTCGAAAACTGATATGTGAAGTTGAATGTTTAGAATACCCCCCTCAGTACCATGTGTTGAATTTTCCAATACGGCTTGAAATACTAAAGCTTTATCGATCAAAATTTAAAACCATCCCCTTTTGCATCTCTGCACCAAATCTCAAATACTTGAAACTCTGTGGCTTTTCCCTGGATTCTCAGTACTTATCAGAAACTGCTGATCATCTCAAGCACCTTGAGGTACTCATACTGTACAAGGTTGAATTTGGTGATCATAGGGAATGGAAAGTGAGCAATGGCAAGTTCCCTCAACTCAAAATCTTGAAACTAGAATATTTGTCCTTGGTGAAATGGATTGTAGCTGATGATGCCTTTCCTAACCTTGAACAATTGGTTTTGCGTGGATGTCAAGATCTTATGGAGATCCCTTCTTGTTTCATGGACATCCTTTCTCTCAAGTACATCGGGGTAGAATACTGCAATGAGTCGGTTGTCAAGTCAGCCTTGAATATACAAGAAACACAAGTCGAAGATTATCAAAATACTAATTTCAAGCTCGTTCTCATCGAGTTTTCTTTGCAGAAAAAGGCGTGGAAATTAAATTTAACTGATGCGGAAGATATGCACAATGCAGTAAAAAATATTCTTGCAGAAATAAGATAG"/>
    <MastMotifHits>
      <MastMotifHit frame="0" match="+++ +++++  + +  +  ++++++  +++++++++" motif="17" pos="412" pvalue="2.0E-9" sequence_name="R1_0" strand="+"/>
      <MastMotifHit frame="0" match="  +++++ ++++++ + " motif="16" pos="473" pvalue="1.7E-8" sequence_name="R1_0" strand="+"/>
      <MastMotifHit frame="0" match="++++++++++++++  ++ + " motif="1" pos="569" pvalue="1.7E-17" sequence_name="R1_0" strand="+"/>
      <MastMotifHit frame="0" match="++++ + +++++ +  ++++ ++++++ +" motif="6" pos="594" pvalue="7.5E-16" sequence_name="R1_0" strand="+"/>
      <MastMotifHit frame="0" match="+++ +++++++ +++" motif="4" pos="648" pvalue="1.8E-12" sequence_name="R1_0" strand="+"/>
      <MastMotifHit frame="0" match="+ ++++++++ +++++++++" motif="5" pos="673" pvalue="1.3E-14" sequence_name="R1_0" strand="+"/>
      <MastMotifHit frame="0" match=" ++ +++++++++++" motif="10" pos="702" pvalue="1.8E-9" sequence_name="R1_0" strand="+"/>
      <MastMotifHit frame="0" match="++ +++ +++++++++ ++++" motif="3" pos="736" pvalue="3.5E-12" sequence_name="R1_0" strand="+"/>
      <MastMotifHit frame="0" match=" +++   +++ ++ +" motif="12" pos="775" pvalue="6.3E-9" sequence_name="R1_0" strand="+"/>
      <MastMotifHit frame="0" match="+++++++++ + ++ ++++ +++++++ +" motif="2" pos="790" pvalue="2.2E-21" sequence_name="R1_0" strand="+"/>
      <MastMotifHit frame="0" match="++++++++++ ++ ++++++ " motif="8" pos="829" pvalue="6.6E-14" sequence_name="R1_0" strand="+"/>
      <MastMotifHit frame="0" match="++ ++++ +++++ + ++++ " motif="7" pos="861" pvalue="2.8E-13" sequence_name="R1_0" strand="+"/>
      <MastMotifHit frame="0" match="+++++ + +++++++ +++" motif="11" pos="1198" pvalue="6.9E-15" sequence_name="R1_0" strand="+"/>
    </MastMotifHits>
  </MastMotifHitList>
  <MastMotifHitList name="CHS1_0+">
    <Sequence DNA="ATGTCTACTTCTTATTCTTTTTTGTTGGCTGGAAGAGAGTTGGATGTGTTCTTGAGTTTCAGCGGTAAGATAGCTCTTGACGTTGATTTTGGTTATGATTTGTCACGAAATGGTATCAAAGCTTTTAAATCCGAAAGCTGGAAGGAGAGTAGCTTCAAACCAATTGATCTACGAACGCTTGAGGCTTTGACAGAGTCCAAAGTTGCAGTTGTCATGACGTCTGATGAAGAAGTTTCTTCAGTTGGGTTCCTTGAAGAGCTCATTGTAATAATTGAGTTTCAAGAGAAACGTTCACTCACTGTCATACCAGTCTTCCTCACAAAACACCCTTTGGATGTGGAAAAAGTCTCTCAAATATTTCCTGAGAGAGCCAAAATTTGGAGGACTGCAATTGCCAAACTGGACAACATAGCTGCACAGTACTCGTTTTCTCGGAATCTTGCGGTGATGCACGGAACACACCGGATCAAGCAGATTGCTGATGACATTAGGCTTATGTTTCTGTCCTCTGCATCAAGCGATTTCAAAGGCCTTGCAGGAATGGACCGTCACATGAAAGCATTGTATGCGTTGTTGGCTTTAGAATCTGACGAAAAGGTTCGTACCATTGGTATTTGGGGTAGTTCAGGTGTGGGAAAGACAACACTTGCAAGGTACACTTATGCAGAGATCTCTGTTAAATTTCAGGCGCATGTTTTCCTAGAAAACGTCGAAAACATGAAAGAAATGCTTCTACCGTCAGAAAACTTTGAAGGGGAAGATCTTAGAAGTGTGAATCATGAGATGAATGAAATGGCGGAAGCAAAGCAAAAACACCGGAAAGTTCTTTTGATAGCTGATGGTGTGAACAACATTGAACAAGGAAAGTGGATCGCGGAGAACGCCAACTGGTTTGCTCCAGGAAGTAGAGTCATTCTAATCACTCAAGAAAAAAGTTTGCTTGTGCAATCAGGAGTGAATCATGTGTATGAAGTTGGTTCTCTAAGATATGATGAAGCTCTCCAACTCTTCTCACGTTTTGCTTTCAAGCAGCCATATCCTTCTCCTGATTTTGAACGCCTCTCAGTTCGTGCTGTTCAGCTTGCAGGGTTTCTTCCTGTGACCATTAGACTGTTTGGTTCGTTTTTAACTGGTAGAGATAAAGAGGAGTGGGAAGCTACACTGCTTAAACTCAATGCAAAGCAAGGTAAAGACATAAAGGAAGTTTGGAAGATTATGGAAGCATTAGAAGATAAAGATATCGTGGAAGCATCCCAAAGATAA"/>
    <MastMotifHits>
      <MastMotifHit frame="0" match="    +++  ++++  + + ++" motif="15" pos="75" pvalue="7.8E-6" sequence_name="CHS1_0" strand="+"/>
      <MastMotifHit frame="0" match=" ++++++    + ++ + +  + ++     + " motif="13" pos="99" pvalue="2.2E-7" sequence_name="CHS1_0" strand="+"/>
      <MastMotifHit frame="0" match="++++  +++++++++  +  +" motif="1" pos="204" pvalue="1.2E-13" sequence_name="CHS1_0" strand="+"/>
      <MastMotifHit frame="0" match="++++ + + + ++ +" motif="4" pos="275" pvalue="6.5E-7" sequence_name="CHS1_0" strand="+"/>
      <MastMotifHit frame="0" match=" ++++++ +  ++++   ++" motif="5" pos="300" pvalue="1.1E-6" sequence_name="CHS1_0" strand="+"/>
      <MastMotifHit frame="0" match="+  +++++++++ ++" motif="10" pos="328" pvalue="8.8E-8" sequence_name="CHS1_0" strand="+"/>
      <MastMotifHit frame="0" match="++ ++  + + ++++ +++++" motif="3" pos="362" pvalue="5.1E-8" sequence_name="CHS1_0" strand="+"/>
    </MastMotifHits>
  </MastMotifHitList>
  <MastMotifHitList name="Pit_0+">
    <Sequence DNA="ATGGGCACAGTTTTGGATGCTCTCGCTTGGAAATTCTTGGAAAAGCTGGGTCAACTTATTGAGGATGAGGTTATCATGACATTAAGTGTGAAAAGGGGTATTGAGAGCCTGAAGAAAAATCTGGAATTCTTCAACGCTGTTCATGAGGATGCTGAGGCTCTGGCCATGGAGGATCCAGGGATAGATTCATGGTGGAAGAACATGAGAGATGTTATGTTTGATGTCGATGACATCGTAGATCTTTTCATGGTTCATTCACAGAAGCTCTTGCTGCCACCAAGGCCGGTATGTTGCAATCAGCCCTTGTTCTCTAGCTTTGCAAAGTTTTCATTTGATCACATGATTGCCAAAAGAATTGATAATATAAATGAAAAGTTTGAAGAAATTAAAATGAACAAAGAGATGTTTGGCTTGGAGAGAACCAACCGGCAACAAATTCAGATAACAATTGTTGACAGAAGTCAGACATCTCCTGTAGATGAACTTGAGGTGGTTGGAGAAGATATCAGAAGGGCTATTGATGACATGGTCAAAATGATTGTTAGTAGTAACTACAATGAAAGCAGGTCAACTGTTTTTGGGATCCAGGGGATGGGAGGCATCGGTAAGACAACATTAGCTCAAAAGATATACAATGAACAGAGGATAAGGGAGAAATTCCAAGTTCATATATGGTTGTGCATTTCTCAGAATTACACAGAGACCAGTTTGTTAAAACAGGCAATCAGAATGGCTGGAGGAATTTGTGATCAGCTGGAGACTAAGACTGAGCTTCTACCGCTTCTAGTGGACACTATTAGAGGGAAGAGTGTTTTTCTTGTGCTGGATGATGTTTGGAAATCTGATGTATGGATTGATCTTCTTCGTTTGCCTTTCTTGAGAGGTTTGAATTCTCATATCCTTGTGACCTCAAGAAACCTGGATGTTTTGGTTGAAATGCATGCAACTTATACCCACAAGGTAAACAAAATGAATGATTGCGATGGCCTAGAACTGCTGATGAAGATGTCATTAGGGCCATACGAGCAAAGCAGAGAATTCAGTGGTGTTGGATATCAAATTGTCAAAAAGTGTGATGGTCTTCCTCTTGCCATCAAAGTTGTTGCAGGTGTTCTATCTACTAAAAGAACAAGGGCAGAATGGGAGAGTATCCGAGATAGCAAGTGGTCCATTCATGGACTTCCCAGAGAACTAGGAGGCCCTCTGTACTTAAGCTACAGCAACTTACCCCCTGAACTTAAACAATGCTTTCTCTGGTGTGCTTTGTTGCCGTCAAATTTTGTGATACGTCGTGATGCTGTCGCTTACTGGTGGGTTGCTGAAGGTTTCGTGACGGAAGTGCATGGGTACTCAATACATGAGGTTGCTGAAGAGTACTACCATGAGCTAATCAGAAGGAATCTTCTGCAGCCACGACCAGAGTTTGTAGACAAAGGCGAGTCAACAATGCATGATCTATTGAGGTCACTTGGTCAATTTTTGACAAAGGATCACTCCATATTCATGAACATGGAATATAGCAAAGCCTTACCAAATCTACGCCACTTATGTATCAGCAATGATGTAGAAGAAATACCTGCTATAGAAAAGCAAAAGTGCTTGAGGAGCCTCCTAGTTTTTGATAACAAAAACTTCATGAAAATTAATAAGGACATTTTCAGAGAACTCAAGCATATCCGTGTCTTAGTTCTCAGTGGAACAAGCATCCAAATCATACCAGAGTCAGTGGGAAACTTCTTGTTACTGAGGCTTCTAGATCTAAGCTATACAAAAATTCAGAAACTCCCAGAATCCATAGGAAAACTTACCAGCCTTGAATACCTTTCTTTGCATGGTTGCATACATTTGGATAGCCTGCCAGATAGTTTAATGAGACTGTCGAACATAAGTTTCCTAGAGCTAGAACAGACTGCAATCGACCATGTTCCAAAAGGAGTTGCAAAGTTGCAGCAACTCTACAACCTTAGAGGAGTTTTTGACAGTGGAACTGGATTCAGACTAGATGAACTCCAATGTCTCTCCAATATCCAACGTCTCCGGATTGTGAAGCTAGAAAAAGCAGCACCAGGGGGTTCATTTGTACTCAAGAACTGTCTTCATCTTCGAGAATTGTGGCTCGGTTGCACAATCGGAGGTCATGATAAAACTTATTATCAGGCCAACGAGATTGAGAGAATTCAGCAAGTCTACGAACTGCTAATTCCATCGCCAAGCTTACTGTATATATTTCTTGTCGGGTTCCCTGGTGTAAGGTTCCCAGATTGGTTGTGCTCAGAACCAGAGCGTAAGATGCCAAATTTGGGTCATATGCACCTCAACGACTGCACTTCATGTTCAATGCTTCCACCAGCAGGCCAGATGCCAGAACTGCTAGTTTTTAAGATTAAAGGCGCAGATGCAATAGTGAATATGGGTGCAGAGCTGCTAGGGAAAGGCGTCAATAGCGCAAAGCATATAACTATTTTTCCAAAACTCGAATTGCTTCTCATCACTAACATGAGCAATTTGGAAAGTTGGTCTCTCAACACATGGAATTTGTGTGGCAAATCTGAACAGCTTGTTCTGATGCCTTGCCTTAAGCGTTTGTTTCTTAACGACTGCCCAAAACTAAGGGCTCTCCCTGAAGACTTGCATAGGATTGCTAACTTAAGAAGAATCCATATCGAAGGTGCTCACACGCTGCAAGAAGTTGACAACCTTCCTTCAGTGTTATGGCTCAAGGTCAAGAACAACAGGTGTTTGAGGAGAATTTCCAATCTCTGTAATCTAAAGGACTTGCTTGCGCAGGACTGTCCAGCGCTGTATCAGGCAGAGAATCTAATCTCACTAAAGAGACTCTACATGGTCGATTGCCACAACGCGAAGCAATTCAGGATGAGCCTCCTGGAAGACCAACAACTTGCCGTCCATGTTGTTACAGTTGGTGCAGATGGCAGGGATATCTTTCCAGATGAATCTCTCTATAATTAG"/>
    <MastMotifHits>
      <MastMotifHit frame="0" match="+ +++++++ ++++ +   ++  ++ +++ ++++++" motif="17" pos="11" pvalue="8.0E-12" sequence_name="Pit_0" strand="+"/>
      <MastMotifHit frame="0" match="++ ++++++++ ++++ " motif="16" pos="70" pvalue="9.9E-8" sequence_name="Pit_0" strand="+"/>
      <MastMotifHit frame="0" match="++ ++++++++++++++++ +" motif="1" pos="194" pvalue="1.1E-18" sequence_name="Pit_0" strand="+"/>
      <MastMotifHit frame="0" match=" + ++++ ++++++++  +++  ++ +++" motif="6" pos="219" pvalue="3.3E-11" sequence_name="Pit_0" strand="+"/>
      <MastMotifHit frame="0" match="++++++++++ +++ " motif="4" pos="271" pvalue="3.8E-10" sequence_name="Pit_0" strand="+"/>
      <MastMotifHit frame="0" match="  + +++++++ +++  + +" motif="5" pos="296" pvalue="9.1E-7" sequence_name="Pit_0" strand="+"/>
      <MastMotifHit frame="0" match="++++++++++++++++++++ " motif="3" pos="358" pvalue="6.0E-16" sequence_name="Pit_0" strand="+"/>
      <MastMotifHit frame="0" match="    + +++ +++++" motif="12" pos="398" pvalue="4.1E-6" sequence_name="Pit_0" strand="+"/>
      <MastMotifHit frame="0" match="++++++ +++ +  ++++++   + ++++" motif="2" pos="413" pvalue="9.1E-15" sequence_name="Pit_0" strand="+"/>
      <MastMotifHit frame="0" match="+ ++++++  +++++++ ++ " motif="8" pos="452" pvalue="2.6E-10" sequence_name="Pit_0" strand="+"/>
      <MastMotifHit frame="0" match="  ++++++ +++ + +    +" motif="7" pos="481" pvalue="2.1E-7" sequence_name="Pit_0" strand="+"/>
      <MastMotifHit frame="0" match="+++++++ ++++++   ++++" motif="9" pos="556" pvalue="2.9E-10" sequence_name="Pit_0" strand="+"/>
      <MastMotifHit frame="0" match="   ++ ++++ +++ ++++++" motif="9" pos="579" pvalue="5.1E-10" sequence_name="Pit_0" strand="+"/>
      <MastMotifHit frame="0" match="+  ++++ ++++  +++++" motif="11" pos="602" pvalue="2.0E-9" sequence_name="Pit_0" strand="+"/>
      <MastMotifHit frame="0" match="++++ ++ ++ +++ ++++++" motif="9" pos="626" pvalue="2.5E-8" sequence_name="Pit_0" strand="+"/>
      <MastMotifHit frame="0" match="+      ++ + ++++++      ++ ++       +++  " motif="19" pos="739" pvalue="2.0E-8" sequence_name="Pit_0" strand="+"/>
      <MastMotifHit frame="0" match="+++++ + + + +++++  " motif="11" pos="822" pvalue="2.4E-7" sequence_name="Pit_0" strand="+"/>
      <MastMotifHit frame="0" match="+++++++ + +++++ +++" motif="11" pos="856" pvalue="1.1E-12" sequence_name="Pit_0" strand="+"/>
      <MastMotifHit frame="0" match="  ++++  +++ + ++++ " motif="11" pos="880" pvalue="3.6E-6" sequence_name="Pit_0" strand="+"/>
      <MastMotifHit frame="0" match="+  ++++++ ++++ + + " motif="11" pos="940" pvalue="6.8E-6" sequence_name="Pit_0" strand="+"/>
    </MastMotifHits>
  </MastMotifHitList>
  <MastMotifHitList name="R9a_0+">
    <Sequence DNA="ATGGCTGAAATTCTTCTTACAGCAGTCATCAATAAATCTGTAGAAATAGCTGCAAATGTACTCTTTCAACAAGGGAGCCGCTTGAATTTTTTGAAAGAGGACATCGATTGGCTCCAGAGAGTACTGAGACACATTCGATCATATGTAGACGATGCAAAGGCCAAGGAAGTTGGAGGCGATTCAAGGGTCAAAAACTTATTAAAAGATATTCAAGAATTGGCAGGTGATGTGGAGGATCTCTTAGATGAGTTTCTTCCAAAAATCCAACAATCCAATAAGTTCAAAGGCGCAATTTGTTGCCTTAAGACGGTTTCTTTTGCCGATGAGTTTGCTGTGGAGATTGAGAAGATAAGAAGAAGGGTTGCTGACATTGATAGTTTAAGGACAACTTTCAACATCACAGATACAAGTAACAACAATAATGATTGCATTCCAATGGAACAGAGAAGAAAATTCCTTCATGCTGATGAAACAGAGGTCATCGGTTTGGATGATGACTTCAACAAGCTCCAAGACAAATTGCTTGTTCAAGATTTGTGTAATGGAGTTGTTTCAATAGTTGGCATGCCTGGTCTAGGAAAAACAACTCTTGCCAAGAAACTTTATAGGCATGTCCGTCATCAATTTGAGTGTTCTGCACTGGTCTACGTTTCACAACAGCCAAGAGCAGGAGAAATCTTACTTGACATAGCCAAGCAAGTTGGACTGACGGACGAGGGAAGGAAAGAACACTTGGAGGACAATCTAAGATCACTTTTGGAAACAAAAAGGTATGTTATTCTCTTAGATGACATTTGGGATACTAAAATCTGGGATGCTCTGAACCGTGTCCTTCGTCCTGAATGTGATTCAAAAATTGGCAGTAGGATAATTATCACTTCTCGATATCATCATGTAGGCAGATACATAGGAGAGGATTTCTCGCTCCACGAGTTGCAACCCTTAGATTCAGAGAAAAGTTTTGAACTCTTTACCAAGAAAATCTTTATTTTTGATAATAATAATAATTGGGCTAATGCTTCACCTGTCTTGGTAGATATTGGTAAAAGTATAGTTCGGAGATGTGGAGGTATTCCATTAGCCATTGTGGTGACGGCAGGCATGTTAAGGGCAAGAGAAAGAACGGAACATGCATGGAATAGAGTGCTTGAGCGTATAGGTCATAATATTCAGGATGGATGTGCTAAGGCATTGGCTCTGAGTTACAATGATTTGCCCATTGCATTAAGGCCATGTTTCTTGTACTTTGGTCTTTACCCCGAGGACCATGAAATTCGTGCTTTTGATTTGACAAATATGTGGATTGCTGAGAAGCTGATAGTTGTAAATAGTGGCAATGGGCGAGAGGCTGAAAGTTTGGCGGATGATGTCCTAAATGATTTGGTTTCAAGAAACTTGATTCAAGTTGCCAAGAGGACATATGATGGAAGAATTTCAAGTTGTCGCATACATGACTTGTTACATAGTTTGTGTGTTGACTTGGCTAAGGAAAGCAACTTCTTTCACACCGAGCACAATGCATTTGGTGATCCCGGCAATGTTTCTAGGCTGCGAAGGATTACATTCTACTCTGATAATAATGCCATGAATGAGTTCTTCCGTTCAAATCCTAAGCTTGAGAAGCTTCGTGCACTTTTCTGTTTCACAAAAGGAGACTCTTGCATATTTTCTCATTTGGCTCATCATGACTTCAAATTATTACAAGTGTTGGTTGTAGTCCAGCCTCGAAAAAATTATGATTTCAGCATTAGCCAAATCAAAATTGGGAACATGAGTTGCTTACGCTATCTGCGATTCGAGGGGGATATTTATGGGAAACTGCCAAATTGTATGGTGAAGCTCAAACACTTAGAGACCCTAGATATTAGTAAAAGCTTCATTATTAAACTTCCTACTGGTGTTTGGAAGACTACACAATTGAGACATCTTCGTTCTAATGGTTATAATCTAGCACCTTACAGTTACTTTTGTATAAGCCCATTTTTTCCAAACGTGCCTCCTAATAATGTACAAACTTTGATGTGGATGGATGGTGAATTTTTTGAACCGAGATGGTTGCACCGATTTATCAATTTAAGAAAACTGGGTTTACAGGAAGTATCCGATTCTACCATTAAGAAATTATCAACATTGAGCCCTGTGCCAACGACACTGGAGGTTCTAAAGCTCAGCTCATTTTTCAGTGAATTGAGAGAGCAAATAAACTTGTCGTCGTATCCAAATATTGTTAAGTTGCATTTGAACGGAAGAATTCCCTTGAACGTCTCTGAATCATTCCCTCCAAATCTTGTCAAGCTTACTCTTTGCAACTTGATGGTAGACGGTCATGTAGTGGCAGTGCTTAAGAAATTACCCAAATTAAAGATACTTACATTGCATAGGTGCAGACATGATGCAGAAAAAATGGATCTCTCTGGTGATGGTGATAGCTTTCCGCAACTTGAAGTTTTGCATATTAAAGATCCAGTCTGCTTGTCTGAAGTAACGTGCACGGATGATGTCGGTATGCCTAAATTGAAAAAGTTATTACTTATAGAAAGAACTGATTCCAACGTTAGGCTCTCGGAAAGACTTGCAAAGCTGAGAGTATGA"/>
    <MastMotifHits>
      <MastMotifHit frame="0" match="++++++++++++++++++ ++++++++++ ++++++" motif="17" pos="12" pvalue="6.7E-18" sequence_name="R9a_0" strand="+"/>
      <MastMotifHit frame="0" match="+++++++++++++++++" motif="16" pos="72" pvalue="3.7E-11" sequence_name="R9a_0" strand="+"/>
      <MastMotifHit frame="0" match="++++++++++++++++++ ++" motif="1" pos="185" pvalue="1.5E-19" sequence_name="R9a_0" strand="+"/>
      <MastMotifHit frame="0" match="++++ + +++++++ +++++ +++++++ " motif="6" pos="208" pvalue="2.6E-17" sequence_name="R9a_0" strand="+"/>
      <MastMotifHit frame="0" match="+ + ++++++++ ++" motif="4" pos="258" pvalue="2.3E-13" sequence_name="R9a_0" strand="+"/>
      <MastMotifHit frame="0" match="++++++++++ ++++++++ " motif="5" pos="286" pvalue="1.8E-12" sequence_name="R9a_0" strand="+"/>
      <MastMotifHit frame="0" match="++ + ++++++++++" motif="10" pos="315" pvalue="2.8E-10" sequence_name="R9a_0" strand="+"/>
      <MastMotifHit frame="0" match="+++ +++++++++++++++ +" motif="3" pos="355" pvalue="1.3E-16" sequence_name="R9a_0" strand="+"/>
      <MastMotifHit frame="0" match="+ +++++++++++ +" motif="12" pos="394" pvalue="2.6E-11" sequence_name="R9a_0" strand="+"/>
      <MastMotifHit frame="0" match="+++++++++++++++++++++++++++++" motif="2" pos="409" pvalue="9.2E-25" sequence_name="R9a_0" strand="+"/>
      <MastMotifHit frame="0" match="++ ++++++++++++++++++" motif="8" pos="450" pvalue="1.1E-14" sequence_name="R9a_0" strand="+"/>
      <MastMotifHit frame="0" match="++++++++ +++ ++++ +++" motif="7" pos="481" pvalue="4.0E-15" sequence_name="R9a_0" strand="+"/>
      <MastMotifHit frame="0" match="++++++++ ++    ++++ +" motif="9" pos="591" pvalue="1.5E-8" sequence_name="R9a_0" strand="+"/>
      <MastMotifHit frame="0" match="++++ +++++ + + +++ ++" motif="9" pos="614" pvalue="1.2E-8" sequence_name="R9a_0" strand="+"/>
      <MastMotifHit frame="0" match="+++++++ +++   + ++ " motif="11" pos="811" pvalue="4.5E-8" sequence_name="R9a_0" strand="+"/>
    </MastMotifHits>
  </MastMotifHitList>
  <MastMotifHitList name="Rpi-hjt1.3_0+">
    <Sequence DNA="ATGGCTGATGCCTTTCTATCATTTGCAGTTCAAAAATTGGGTGATTTCCTCATACAACAAGTTTCACTGAGAACAAATCTCAGAGATGAAATTGAGTGGCTGAAAAATGAGCTACTCTTCATACAGTCTTTCCTCAAAGATGCAGAACTAAAGCAATGTGTAGATCATAGAGTTCAACAATGGGTGTTTGAAATCAACTCTATTGCTAATGACGCTGTTGCTATACTCGAGACTTATAGCTTTGAGGCTGGTAAAGCTGCTAGTCATCTCAAGGTTTGCGCTTGCATCTGTTGGAAGGAGAAGAAATTCTACAATGTCGCCAAGGAGATTCAATCACTCAAGCAACAAATCATGGATATCTCTCGCAAACGAGAAACTTATGGTATTACAAATATCAATTATAATTCAGGAGAAGGGCCAAGTAATCAGGTTACAACATTGAGGAGAACTACCTCATATGTGGATGAACAGGATTACATTTTTGTTGGACTTCAGGATGTTGTACAAAAATTGCTAGCTCAACTTCTCAAAGCAGAGCCTCGTCGAAGTGTCCTCTCCATTTATGGGATGGGCGGATTAGGCAAGACCACTCTTGCGAGAAACCTCTACAACAGTCCTGATATACTCAATAGCTTCCCTACACGCGCTTGGATATGTGTCTCTCAAGAGTACAACACAATGGATCTTCTTAGAAATATCATAAAATCCATCCAAGGTCGCACCAAGGAAACTCTAGATTTGTTGGAAAGGATGACAGAAGGAGATCTTGAAATTTATCTTCGTGATTTATTGAAAGAACGCAAATACCTTGTGGTGGTTGATGATGTATGGCAGAGAGAAGCATGGGAGAGTTTGAAAAGAGCATTCCCGGATGGCAAGAATGGCAGCAGAGTCATTATTACCACGCGCAAAGAGGGTGTCGCTGAAAGAGCAGACGACAGAGGTTTTGTTCATAAACTTCGTTTCCTAAGCCAAGAAGAAAGTTGGGATCTCTTTCGTAGGAAACTACTTGATGTTCGAGCAATGGTTCCAGAAATGGAAAGTCTAGCTAAGGATATGGTGGAAAAGTGTAGAGGCTTACCTCTTGCAATTGTTGTATTGAGCGGACTACTTTCGCATAAAAAGGGGTTAAACCAATGGCAAAAGGTGAAAGATCACCTTTGGAAGAACATTAAAGAAGATAAATCTATTGAAATCTCTAACATACTATCCTTAAGCTACAATGATTTGTCAACTGCACTCAAGCAGTGTTTTCTCTACTTTGGTATTTTTTCAGAAGATCAAGTGGTAAAGGCTGATGACATAATACGGTTGTGGATGGCGGAGGGTTTCATACCAAGAGGAGAAGAAAGAATGGAGGATGTCGCTGAAGGCTTCTTGAATGAGCTAATAAGGCGAAGCTTGGTTCAAGTGGCTAAAACATTTTGGGAAAAAGTTACTGAATGTAGGGTTCATGATTTACTCCATGATCTTGCGATAGAAAAGGCATTGGAGGTAAACTTCTTTGACGTTTATGATCCAAGAAGCCACTCCATATCCTCTTTATGTATCAGACATGGCATTCATAGTGAAGGAGAAAGGTACCTCTCATCACTTCATCTTTCTAACTTGAAGTTGAGGTCAATTATGTTCTTCGATCCAGATTTTCGTAAGATGAGTCATATAAACCTCAGGAGTGAGTTCCAACATCTGTATGTGTTGTACTTGGATATGAATTTTGGGTATGTGTCTATGGTACCTGATGCCATAGGATGTTTGTATCACCTCAAGTTGTTAAGATTGAGAGGTATCGATGATCTTCCGTCTTCCATTGGCAACCTCAAGAATTTACAGACACTTGTCGTTGTAAATGGGTACTCACTTTTTTGCCAACTGCCCTGCAAGACAGCTGACCTAATAAATCTAAGACATTTAGTTGTTCAATATTCAGAGCCTCTGAAATGTATAAACAAACTCACTAGTCTTCAAGTTCTTGATGGCGTTGCTTGTGATCAGTGGAAAGATGTTGACCCTGTTGATTTAGTCAATCTTCGAGAATTAAGCATGGATCGTATCAGGAGCTCTTACTCCCTAAACAACATTAGCAGCTTGAAAAACCTTAGCACTCTCAAATTGATTTGTGGAGAACGTCAATCATTTGCATCCCTTGAATTTGTTAATTGCTGTGAAAAGCTCCAGAAATTGTGGTTACAAGGGAGAATAGAGGAACTGCCTCATCTGTTTTCAAATTCCATCACAATGATGGTTCTGAGTTTCTCAGAACTGACAGAAGATCCGATGCCTATTTTGGGAAGGTTTCCAAACCTAAGGAATCTCAAATTAGATGGAGCTTATGAAGGAAAAGAAATAATGTGCAGTGATAATAGCTTCAGTCAACTAGAGTTCCTTCATCTTCGTGATCTTTGGAAGCTAGAAAGATGGGATTTAGGCACAAGTGCCATGCCTCTGATTAAAGGTCTTGGTATCCGTAACTGTCCAAATTTAAAGGAGATTCCTGAGAGAATGAAAGACGTGGAACTGTTGAAGCGGAATTATATGTTGTGA"/>
    <MastMotifHits>
      <MastMotifHit frame="0" match="+++++++++++++++++ +++++++++++++ ++++" motif="17" pos="8" pvalue="1.8E-23" sequence_name="Rpi-hjt1.3_0" strand="+"/>
      <MastMotifHit frame="0" match=" +++++  +++++++++" motif="16" pos="67" pvalue="2.8E-8" sequence_name="Rpi-hjt1.3_0" strand="+"/>
      <MastMotifHit frame="0" match="  +++ +++ +++ + + ++++ ++++ +++    +" motif="17" pos="145" pvalue="4.8E-6" sequence_name="Rpi-hjt1.3_0" strand="+"/>
      <MastMotifHit frame="0" match="+++++++++++++++ +++++" motif="1" pos="186" pvalue="7.4E-20" sequence_name="Rpi-hjt1.3_0" strand="+"/>
      <MastMotifHit frame="0" match=" ++++++++++++++++++++++++++++" motif="6" pos="211" pvalue="1.2E-22" sequence_name="Rpi-hjt1.3_0" strand="+"/>
      <MastMotifHit frame="0" match="+++++++++++++++" motif="4" pos="269" pvalue="2.3E-15" sequence_name="Rpi-hjt1.3_0" strand="+"/>
      <MastMotifHit frame="0" match="++++++++++++++++++++" motif="5" pos="294" pvalue="1.2E-16" sequence_name="Rpi-hjt1.3_0" strand="+"/>
      <MastMotifHit frame="0" match="+++++++ +++++  " motif="10" pos="323" pvalue="7.0E-10" sequence_name="Rpi-hjt1.3_0" strand="+"/>
      <MastMotifHit frame="0" match="+++++++++++ ++++++++ " motif="3" pos="357" pvalue="6.6E-15" sequence_name="Rpi-hjt1.3_0" strand="+"/>
      <MastMotifHit frame="0" match="+ ++++++++++ ++" motif="12" pos="399" pvalue="5.4E-11" sequence_name="Rpi-hjt1.3_0" strand="+"/>
      <MastMotifHit frame="0" match="+++++++++++ +++++++++ +++++++" motif="2" pos="414" pvalue="1.3E-23" sequence_name="Rpi-hjt1.3_0" strand="+"/>
      <MastMotifHit frame="0" match="+++++++++++++++++++++" motif="8" pos="452" pvalue="4.3E-18" sequence_name="Rpi-hjt1.3_0" strand="+"/>
      <MastMotifHit frame="0" match="+++++++++++++++ +++++" motif="7" pos="482" pvalue="8.5E-17" sequence_name="Rpi-hjt1.3_0" strand="+"/>
      <MastMotifHit frame="0" match="+++++ + + + ++ +++ " motif="11" pos="766" pvalue="7.1E-7" sequence_name="Rpi-hjt1.3_0" strand="+"/>
      <MastMotifHit frame="0" match="++  + +++++++++++++" motif="11" pos="814" pvalue="3.2E-14" sequence_name="Rpi-hjt1.3_0" strand="+"/>
    </MastMotifHits>
  </MastMotifHitList>
  <MastMotifHitList name="RPM1_0+">
    <Sequence DNA="ATGGCTTCGGCTACTGTTGATTTTGGGATCGGACGGATTCTTAGTGTCCTGGAAAACGAGACCTTGTTATTGTCAGGAGTCCATGGTGAGATTGATAAAATGAAGAAGGAGTTGCTGATCATGAAGTCCTTTCTTGAGGATACTCATAAACATGGTGGAAATGGATCCACAACAACAACAACTCAACTCTTCCAAACTTTTGTGGCAAACACGAGAGATTTGGCTTACCAAATCGAAGACATTCTCGACGAGTTTGGCTATCACATCCACGGTTATCGTAGCTGCGCCAAAATTTGGCGTGCGTTTCATTTCCCGAGGTATATGTGGGCGAGGCACTCGATAGCTCAAAAGCTAGGAATGGTTAATGTCATGATTCAATCCATTTCTGATTCCATGAAAAGGTACTATCATTCAGAAAACTACCAAGCAGCATTATTACCGCCTATTGATGATGGCGATGCAAAGTGGGTGAACAACATCAGTGAGTCATCTCTTTTCTTTAGTGAAAATAGTCTTGTAGGGATTGATGCACCCAAGGGAAAGCTCATCGGACGGCTTCTAAGTCCCGAACCTCAGCGGATTGTTGTCGCGGTGGTTGGGATGGGCGGTTCAGGGAAAACTACACTCTCAGCGAATATCTTCAAGTCTCAAAGTGTGCGGAGGCATTTTGAGTCTTACGCTTGGGTTACAATCTCGAAATCTTATGTGATTGAAGATGTGTTTAGGACCATGATCAAGGAGTTTTACAAAGAAGCAGATACACAGATTCCAGCTGAATTATACTCCTTAGGCTACAGAGAGTTGGTGGAAAAACTTGTGGAGTATTTGCAGTCGAAGAGGTACATTGTTGTGCTTGATGATGTATGGACCACTGGTCTATGGAGGGAGATAAGTATTGCTTTACCAGATGGTATTTATGGAAGTCGTGTTATGATGACTACTCGGGACATGAACGTGGCTTCTTTCCCATATGGAATTGGGAGCACAAAGCACGAGATTGAGCTCTTAAAAGAAGACGAAGCTTGGGTGCTTTTCTCCAACAAAGCTTTTCCGGCAAGTCTTGAGCAATGCAGAACGCAGAATTTGGAGCCGATAGCACGAAAATTAGTCGAGAGATGTCAGGGTTTGCCATTAGCTATTGCTTCTTTGGGAAGCATGATGTCAACCAAGAAGTTTGAATCAGAATGGAAGAAAGTCTACAGTACTTTAAACTGGGAACTGAACAACAATCATGAACTCAAGATTGTTCGAAGCATTATGTTCCTTAGCTTCAATGATTTGCCATACCCGCTTAAACGTTGTTTCTTATATTGTTCTCTTTTCCCTGTGAACTATCGGATGAAAAGAAAGAGGCTCATTAGGATGTGGATGGCACAAAGGTTTGTGGAACCGATCAGAGGAGTGAAAGCAGAAGAAGTGGCTGATAGTTACCTCAATGAACTTGTTTACAGAAATATGCTTCAAGTTATCTTGTGGAATCCTTTTGGACGACCCAAGGCGTTCAAGATGCATGACGTGATATGGGAGATTGCTCTATCTGTATCCAAACTTGAGAGGTTCTGTGATGTATATAATGATGACAGTGATGGTGATGATGCTGCAGAAACAATGGAGAATTACGGTAGTCGCCATTTATGCATTCAGAAAGAGATGACACCTGATAGTATACGTGCAACAAACCTTCACTCTCTTTTGGTTTGCTCTTCTGCTAAACACAAGATGGAATTACTTCCAAGTCTGAACCTTCTGAGAGCCTTAGACCTTGAAGACTCTTCCATCAGCAAGTTACCAGATTGTTTAGTAACTATGTTCAACTTAAAGTACTTGAATTTGTCCAAGACACAGGTGAAAGAACTGCCAAAAAACTTCCATAAACTCGTCAATTTGGAGACGTTGAACACAAAGCACTCCAAGATTGAGGAACTTCCTCTAGGGATGTGGAAATTGAAGAAGTTGCGATATCTCATTACTTTTCGCCGCAATGAAGGACATGATTCCAATTGGAATTATGTTTTAGGTACAAGGGTTGTTCCTAAAATCTGGCAGTTGAAGGATTTGCAAGTCATGGACTGCTTCAACGCAGAAGATGAGCTTATCAAAAATCTCGGGTGTATGACTCAGCTCACAAGAATAAGTCTTGTCATGGTTAGGAGAGAACATGGAAGAGACTTGTGCGATTCACTGAATAAGATTAAAAGAATTCGATTCTTATCTTTAACGTCGATTGATGAAGAGGAACCGTTAGAGATAGATGACCTGATCGCAACTGCAAGCATTGAGAAGCTCTTTCTTGCTGGGAAACTGGAGAGAGTACCAAGTTGGTTCAACACTCTTCAAAACCTTACCTATTTGGGTTTGCGTGGATCTCAGCTACAGGAAAACGCCATTCTCTCTATCCAAACGCTTCCTAGATTGGTATGGCTTTCATTTTACAATGCATACATGGGACCTAGGTTGCGTTTTGCACAAGGATTTCAGAATCTGAAGATTCTAGAGATAGTTCAGATGAAACATCTGACAGAAGTTGTTATAGAAGACGGTGCAATGTTTGAGCTTCAGAAGCTTTATGTCAGGGCTTGTAGAGGGTTAGAGTACGTACCAAGAGGAATTGAGAATCTTATAAATCTTCAAGAACTGCATTTGATTCATGTTTCTAATCAGTTAGTAGAACGCATTCGCGGAGAAGGGAGTGTGGACCGGTCAAGGGTTAAACACATTCCTGCGATTAAGCATTATTTCAGAACTGATAATGGCTCTTTCTATGTGAGCCTCTCATCTTAG"/>
    <MastMotifHits>
      <MastMotifHit frame="0" match="++++++ +++++++ ++++++++++++++++  +++" motif="17" pos="8" pvalue="5.3E-17" sequence_name="RPM1_0" strand="+"/>
      <MastMotifHit frame="0" match="  +  ++ + ++  ++++ + " motif="1" pos="47" pvalue="4.3E-6" sequence_name="RPM1_0" strand="+"/>
      <MastMotifHit frame="0" match="+++++++++++++ +++" motif="16" pos="73" pvalue="3.2E-13" sequence_name="RPM1_0" strand="+"/>
      <MastMotifHit frame="0" match="+++++++ +++++   +++++" motif="1" pos="197" pvalue="4.0E-15" sequence_name="RPM1_0" strand="+"/>
      <MastMotifHit frame="0" match="+++  ++++++ ++   ++++++++++ +" motif="6" pos="222" pvalue="7.3E-15" sequence_name="RPM1_0" strand="+"/>
      <MastMotifHit frame="0" match="+ +++++++++  + " motif="4" pos="281" pvalue="6.2E-13" sequence_name="RPM1_0" strand="+"/>
      <MastMotifHit frame="0" match="++++++++++++++++   +" motif="5" pos="306" pvalue="7.3E-13" sequence_name="RPM1_0" strand="+"/>
      <MastMotifHit frame="0" match="+ +++++ +++++++" motif="10" pos="336" pvalue="1.8E-11" sequence_name="RPM1_0" strand="+"/>
      <MastMotifHit frame="0" match="+ ++++++  +++++++++ +" motif="3" pos="373" pvalue="2.3E-13" sequence_name="RPM1_0" strand="+"/>
      <MastMotifHit frame="0" match="+++++ ++++++++ " motif="12" pos="416" pvalue="2.3E-9" sequence_name="RPM1_0" strand="+"/>
      <MastMotifHit frame="0" match="++++++++++++  ++++++++++++++ " motif="2" pos="431" pvalue="6.4E-24" sequence_name="RPM1_0" strand="+"/>
      <MastMotifHit frame="0" match="+++++++++++++++++ +++" motif="8" pos="470" pvalue="4.0E-17" sequence_name="RPM1_0" strand="+"/>
      <MastMotifHit frame="2" match=" +  ++ +++ + +   +++++   ++++   +++ " motif="17" pos="481" pvalue="1.0E-5" sequence_name="RPM1_0" strand="+"/>
      <MastMotifHit frame="0" match="++++++++++++++++ + ++" motif="7" pos="501" pvalue="1.1E-12" sequence_name="RPM1_0" strand="+"/>
      <MastMotifHit frame="0" match="++ ++ ++++++++++++  +" motif="9" pos="580" pvalue="3.8E-9" sequence_name="RPM1_0" strand="+"/>
      <MastMotifHit frame="0" match="++++ +++++ + +++++++ " motif="9" pos="603" pvalue="2.7E-12" sequence_name="RPM1_0" strand="+"/>
      <MastMotifHit frame="0" match="+ ++ +++ +++++++++ ++" motif="9" pos="626" pvalue="3.5E-9" sequence_name="RPM1_0" strand="+"/>
      <MastMotifHit frame="0" match="+  +++++++ +++++ ++" motif="11" pos="849" pvalue="7.9E-10" sequence_name="RPM1_0" strand="+"/>
    </MastMotifHits>
  </MastMotifHitList>
  <MastMotifHitList name="Pid3-I1_0+">
    <Sequence DNA="ATGGCGGAGGGTGTTGTGGGCTCACTAATCGTCAAGCTTGGGGATGCCCTGGCGAGTGAAGCAGTGGAGGTCGCCAAGTCCTTGCTTGGGCTAGAGGGATCTGCTCTGAAGCGCCTCTTTTCTGAGATCCGGGAGGTGAAGGGGGAGCTGGAGAGCATCCATGCCTTCTTGCAGGCAGCCGAGCGGTTCAAGGACGCCGACGAGACAACCTCCGCGTTCGTCAAGCAGGTGAGGAGCCTCGCCCTGAGCATCGAGGACGTAGTCGATGAGTTCACCTACGAGCTGGGGGAAGGAGACGGCCGGATGGGGATGGCAGTGGCACTCAAGAGGATGTGCAAGATGGGCACATGGTCTCGCCTGGCTGGCAATCTGCAGGACATCAAGGTCAACCTGAAAAACGCTGCCGAGAGGAGGATTAGGTATGATCTGAAGGGCGTCGAGAGAGGCGCGAAATCGACGGCGGGAAGGAGGAGCTCGAACTGGAGATCTGACTCTGTACTCTTCAAGAGGGAGGATGAGCTTGTCGGTATCGAGAAAAAGAGGGATTTGCTGATGAAATGGGTGAAAGATGAGGAGCAGCGCCGCATGGTGGTCAGTGTGTGGGGAATGGGTGGAATCGGCAAGACGGCACTGGTTGCTAATGTTTACAATGCTATCAAGGCTGACTTTGACACCTGTGCTTGGATCACTGTGTCTCAGAGCTACGAGGCTGACGATTTGCTTAGGCGAACTGCTCAAGAGTTTCGCAAGAATGATCGGAAGAAAGACTTCCCAATTGACGTTGATATCACAAATTACAGAGGCTTGGTCGAAACCACCCGCTCTTACCTGGAGAACAAAAGGTATGTCCTTGTCCTAGATGATGTATGGAATGCAAATGTTTGGTTCGATAGCAAAGATGCATTTGAAGATGGCAATATTGGCCGAATAATTCTTACATCAAGGAATTATGATGTGGCGTTACTTGCGCATGAAACCCATATAATTAATTTGCAGCCGTTGGAGAAACACCACGCGTGGGATCTGTTCTGTAAAGAGGCATTTTGGAAGAATGAGATAAGGAATTGTCCGCCGGAGTTGCAGCCCTGGGCTAATAATTTTGTTGACAAGTGCAATGGCTTGCCAATCGCAATTGTGTGCATTGGACGCCTTCTGTCATTTCAAGGGTCAACTTATTCAGACTGGGAAAAGGTGTATAAAAATCTTGAGATGCAACTAACAAACAACTCTATCATGGACATGATGAACATTATCTTGAAGATTAGTTTGGAAGATCTACCGCACAACATTAAGAACTGCTTCCTTTATTGCTCCATGTTTCCTGAAAATTATGTGATGAAGAGGAAGTCCCTAGTACGACTCTGGGTTGCTGAAGGATTTATTGAAGAAACTGAGCATAGAACACTTGAGGAAGTGGCAGAGCATTACTTGACTGAACTTGTGAACCGATGTCTTCTGTTGCTGGTGAAGAGAAATGAGGCTGGACATGTTCATGAAGTCCAAATGCACGATATCCTCCGTGTTTTGGCTCTTTCCAAGGCTCGTGAACAAAATTTTTGCATTGTCGTTAACCACTCGAGGAGTACACATCTTATTGGAGAAGCACGCCGTTTATCAATTCAGAGAGGGGATTTTGCACAACTTGCAGACCATGCACCACATCTTCGATCCTTGCTGCTTTTCCAAAGTTCACCCAATGTCAGTTCGCTTCATTCATTACCAAAGTCTGTGAAGTTGTTGTCTGTTTTGGATCTAACTGATAGTTCAGTTGATAGGCTGCCAAAGGAAGTGTTTGGCTTGTTCAACTTGCGTTTTCTGGGTCTCAGGCGTACTAAAATCTCCAAGCTTCCAAGCTCCATTGGAAGGCTAAAAAATCTGCTGGTGTTGGACGCTTGGAAGTGTAAAATTGTAAAGCTTCCATTGGCGATTACAAAACTTCAAAAGCTAACACATCTTATTGTAACTTCGAAAGCAGTCGTTGTTTCTAAGCAATTTGTTCCTTCTGTTGGTGTGCCAGCACCTTTGCGTATCTGCTCCATGACAACCCTTCAGACATTACTACTCATGGAAGCTAGTTCTCAAATGGTTCATCACCTAGGCTCTCTTGTGGAGTTAAGAACCTTTCGTATCAGCAAGGTGCGAAGTTGCCATTGTGAGCAGTTGTTCATGGCCATCACTAATATGATTCATCTTACCCGTCTTGGGATCCAGGCAGACAGTAGTCAAGAAGTGCTGCATCTTGAATCACTTAAACCTCCTCCTCTACTTCAGAAACTTTTCTTGCAAGGTACATTATCTCATGAATCATTACCTCATTTCGTGTCTGTAAGCAATCTGAATAACCTCACGTTTCTACGTCTTGCTGGGTCAAGAATTGACGAAAATGCATTCCTTAATCTTGAGGGATTACAGCAGTTGGTAAAGCTACAGCTTTATGATGCATATGATGGAATGAATATATACTTCCATGAGAACTCATTTCCAAAGCTCAGAATACTGAAAATATGGGGTGCCCCACACCTGAATGAAATTAAGATGACAAAAGGAGCTGTGGCAAGCCTAACAGATCTGAAGTTCCTGCTCTGTCCAAACCTGAAGCAGTTGCCTTGCGGTATTGAACATGTGAGGACTCTTGAGGAGCTCACTCTGGATCATACAGCAGAAGAGCTTGTGGATAGAATCCGACAGAAAAAAGAGCGAATGATTTGTGACGTCCAGAGAGTTTATGTTGGGTTCATCAGAAATGGTGTGTTGGCTGCAGAAAGGATTCAATAA"/>
    <MastMotifHits>
      <MastMotifHit frame="0" match=" +++ +++++  +++ ++ +  ++  ++ +++++++" motif="17" pos="20" pvalue="1.0E-9" sequence_name="Pid3-I1_0" strand="+"/>
      <MastMotifHit frame="0" match=" ++  ++++++++ ++ " motif="16" pos="79" pvalue="1.5E-8" sequence_name="Pid3-I1_0" strand="+"/>
      <MastMotifHit frame="0" match="+++++++++++ +   +++ +" motif="1" pos="199" pvalue="5.8E-16" sequence_name="Pid3-I1_0" strand="+"/>
      <MastMotifHit frame="0" match="++++ +++++++++ + +++++ ++++ +" motif="6" pos="222" pvalue="2.1E-15" sequence_name="Pid3-I1_0" strand="+"/>
      <MastMotifHit frame="0" match="+ ++++++++ +++ " motif="4" pos="282" pvalue="6.2E-11" sequence_name="Pid3-I1_0" strand="+"/>
      <MastMotifHit frame="0" match="+  ++++++++ +++  +  " motif="5" pos="306" pvalue="1.3E-7" sequence_name="Pid3-I1_0" strand="+"/>
      <MastMotifHit frame="0" match="+  ++++ ++++ ++" motif="10" pos="334" pvalue="5.9E-9" sequence_name="Pid3-I1_0" strand="+"/>
      <MastMotifHit frame="0" match="+ +++ +++ ++ +++ ++ +" motif="3" pos="371" pvalue="2.1E-9" sequence_name="Pid3-I1_0" strand="+"/>
      <MastMotifHit frame="0" match="+  +++++  ++++ " motif="12" pos="415" pvalue="7.8E-6" sequence_name="Pid3-I1_0" strand="+"/>
      <MastMotifHit frame="0" match=" + ++++++++++ ++++++ ++++++++" motif="2" pos="430" pvalue="1.8E-22" sequence_name="Pid3-I1_0" strand="+"/>
      <MastMotifHit frame="0" match="++++++ ++ +++++++   +" motif="8" pos="469" pvalue="7.0E-12" sequence_name="Pid3-I1_0" strand="+"/>
      <MastMotifHit frame="0" match="+++++ ++ ++++++++++++" motif="7" pos="500" pvalue="1.2E-13" sequence_name="Pid3-I1_0" strand="+"/>
      <MastMotifHit frame="0" match=" + + ++++ ++++  +++++" motif="9" pos="577" pvalue="6.4E-7" sequence_name="Pid3-I1_0" strand="+"/>
      <MastMotifHit frame="0" match="+++++++++++++++++++++" motif="9" pos="600" pvalue="3.3E-15" sequence_name="Pid3-I1_0" strand="+"/>
      <MastMotifHit frame="0" match="++++ +++ +  ++ +++  +" motif="9" pos="623" pvalue="1.0E-7" sequence_name="Pid3-I1_0" strand="+"/>
      <MastMotifHit frame="0" match=" + ++++ +++    ++++" motif="11" pos="753" pvalue="1.4E-6" sequence_name="Pid3-I1_0" strand="+"/>
      <MastMotifHit frame="0" match="+++++++ +++ ++   + " motif="11" pos="803" pvalue="1.7E-6" sequence_name="Pid3-I1_0" strand="+"/>
      <MastMotifHit frame="0" match="+++++ + +++ + + ++ " motif="11" pos="827" pvalue="1.4E-7" sequence_name="Pid3-I1_0" strand="+"/>
    </MastMotifHits>
  </MastMotifHitList>
  <MastMotifHitList name="NbZAR1_0+">
    <Sequence DNA="ATGGTGGATGCGGTGGTCACTGTATTCTTGGAGAAACTTCTGCATGTTCTCACAGAGGAGAGTAGGTTTCTTACTAAATACAGACAGCAGTTTGAAAAACTGAAGAACGAGCTGCTATTCATGCAAAGCTTTCTCAAAGATGCAGAGAGGCTCAAGAGGAAAAACAACACCCTTAAAGGAGTCATGTCCTGTTTGCGAGACTTAATCTTTGAAGCTGAAGAGATACTTGAGGACTGCCAGAATCAATCTGCAGATAGCGATCGGGCTACTACATGCTTCCATCCTAAAAGGCTCTCTCTTCGCCATCAAACTGGGAAGTGCCTTGCTAAAATCAATGACAGAATCTCGGAGATAAAGCAAAACATTTCAACATATCTTGGAGTACCACTTCTCGAAGAAGGAAGTATGGAGGCACACAATAATCTAATGTCAAGATGGACTTCTTCCCTTTATGACCACACTCAGGTAGTTGGTTTGGAAGGTGACACTGAGAAGATAAAGGATTGGCTATTTGAAGCAAGAGATGGTTTACTTACCATTGCATTTGTGGGTATGGGAGGACTTGGTAAAACCACTCTTGCTCAGAAAGTCTTCAATGACAAAAGGGTGGAGGATCACTTGGAGAGGAGGATTTGGGTGTCTGTTTCTCAAACATTTACTGAGGAACAAGTCATGAGAAGCATATTGAGGAGTTTAGGAGATGCATGTGTTGGTGATGACCAGTGTGAACTGTTAAGAAAAATAAACCAGTACCTTTTGGGAAAGAGGTTTTTGATTGTTATGGATGATGTTTGGAGCTGGGACAATGCCTGGTGGCAAAAAATCTATACTGGACTGCCCAAAGGAAATGGGAGCACTGTTATTGTAACAACGAGAAATGAGCTAGTCGCTCGCAAGATGGGAGTTACAGAAGCAAGAATACATTGGCCAAAATTCCTCAATGAGCACTACAGTTGGTTACTATTCCGGAAGATTGCATTTGCAGGAAGTGCAGGTGAATGCCATTTCCCCGAGTTGGAGGACGTGGGAAAGGAGATTGTGGAAAAATGCAAGGGTCTTCCTTTAGCAATCAAAGCAGTAGGAGGAGTGATGCTTTGCAAGCCATCTTACTATCACGAATGGAGGCGTATTTCAAATCATTTCCGTGATGAATTGAAAGAAAATGATGACTCAGTGATGGCCTCACTACAGTTGAGCTATGATGAACTCCCTCCTTACTTGAAATCCTGTTTCCTCTGTTTTTCACTCTTTCCTGAGGATTGTGTCATACCAAAAGACCAACTGATCCGTTGGTGGATTGGAGAAGGTTTCATACCTCTGAGAAGTGGTAGGTTATCGACTGAAGTGGGAGAAGATTGTTTCTCACAACTATCCAATCGGTGTTTGATAGAAGTTGTTGATAAGGCTTACAATGGTGTGATCCACACATGCAAAATGCATGACATGGTTCGTGACTTGGTGATCAAATTAGCCGAGGATGATGCATTTTTCACCCCAGCTGATGCAACTTGTCGGCATTTGGGTATTAAGAGTGAGATGAATTGGAAGCAACTATTGAGCAATCAAAAATTACGAGCACTGCTAACAACCACCAAGAGTGGTGAAGTTAACAAAATCCATTCCGACATTGCCAAGAAGCTGTGCAAGAGTCGACACCTCCAAGTATTGGATCTGTCAAAATCAATTTTCGATGTGCCTCTTTCAAGTTTGTTGGAAGGAATTGGATCTGCTAAGCAGCTCACTTATCTCAGTTTAAGCAATACACATCCAATGATTGGAGTTCCAGCTTCCATATCCAAGCTTGAAAAATTACAGATTTTGGATTTCAGCTATTGCCAAAATATGAAAATGCTCCCCTCTTGCGTTCTGACATTTGAGGAACTTGCTGTTTTGGATGTGAACAACTGTGGTTCCCTTGAGTACCTTCCAAAAGGATTAAGTAGGCTTTCCAATCTTCAAGTATTGCTTGGGTTTAAGCCTGCAAAATTAAGCCAACCAGGAGGTTGTCGTATTGCTGAGCTCAGAAGCCTGACTCGACTCAGAACTCTCAGTTTAAGACTAACCGAAAATGAGGAGATTGGAGACGATGAGGGGAACGCACTGGTAGATCTCCAAGAACTTCAATTTTTAACAATAAGTTGCTTTGGCAGTCAAGATAATGGACTTGCGACAAAACTTGGTAGACTTTATCCTCCACGACAACTCCACGAGCTGATTCTCAAATTTTATCCAAGTAAGACAAGTCCTGAATGGCTTAACCCCAATCTCTCCCCCATGTTGCGATATTTATCAATCATCTCTGGTGATATTACACAAATGCACGAGAACTTCTGGGGTGATGGTAGTACTGCTTGGAAAATTGAGGGCTTAATGTTGGAATCTTTATCGGATTTGAGATTGGAATGGTCAGCAATGCATCAAGTCATGCCTTCGTTAAGAATACTCAAGGTTAGCTGGTGCCCTGAGTTGGAGTCATTTCCAATTGAAGATGCAGGGTTTAGAGGGGGTCTATGGAAGAAGGAAGAACATAGGAACTGA"/>
    <MastMotifHits>
      <MastMotifHit frame="0" match="+ ++++  ++++++  +   + +++++++++ ++++" motif="17" pos="8" pvalue="1.1E-11" sequence_name="NbZAR1_0" strand="+"/>
      <MastMotifHit frame="0" match="++ ++++ +++++  + " motif="16" pos="67" pvalue="8.5E-6" sequence_name="NbZAR1_0" strand="+"/>
      <MastMotifHit frame="0" match="+ ++++++++++++++++++ " motif="1" pos="181" pvalue="6.2E-18" sequence_name="NbZAR1_0" strand="+"/>
      <MastMotifHit frame="0" match="+ + ++++ +++++++  + + +++++++" motif="6" pos="206" pvalue="4.0E-12" sequence_name="NbZAR1_0" strand="+"/>
      <MastMotifHit frame="0" match="++++ ++++  +   " motif="4" pos="257" pvalue="2.2E-7" sequence_name="NbZAR1_0" strand="+"/>
      <MastMotifHit frame="0" match="+++ ++++++++ +++++++" motif="5" pos="283" pvalue="6.6E-13" sequence_name="NbZAR1_0" strand="+"/>
      <MastMotifHit frame="0" match="++++ ++ ++++ ++" motif="10" pos="313" pvalue="3.8E-9" sequence_name="NbZAR1_0" strand="+"/>
      <MastMotifHit frame="0" match="+++++++++++++++  +   " motif="3" pos="350" pvalue="2.6E-11" sequence_name="NbZAR1_0" strand="+"/>
      <MastMotifHit frame="0" match="+++ ++++++ +++ " motif="12" pos="392" pvalue="9.7E-9" sequence_name="NbZAR1_0" strand="+"/>
      <MastMotifHit frame="0" match="++++++ +++++++ +++++++++ ++ +" motif="2" pos="407" pvalue="1.5E-19" sequence_name="NbZAR1_0" strand="+"/>
      <MastMotifHit frame="0" match="  +++++++ ++ ++++++++" motif="8" pos="446" pvalue="1.6E-9" sequence_name="NbZAR1_0" strand="+"/>
      <MastMotifHit frame="0" match="++++++++++ + ++    ++" motif="7" pos="477" pvalue="2.0E-12" sequence_name="NbZAR1_0" strand="+"/>
      <MastMotifHit frame="0" match="  ++ +++++ +      +++" motif="9" pos="550" pvalue="3.9E-6" sequence_name="NbZAR1_0" strand="+"/>
      <MastMotifHit frame="0" match="+ +++ ++ +++++++ ++" motif="11" pos="601" pvalue="6.0E-8" sequence_name="NbZAR1_0" strand="+"/>
      <MastMotifHit frame="0" match="+  + ++++ ++  ++ ++" motif="11" pos="625" pvalue="6.5E-9" sequence_name="NbZAR1_0" strand="+"/>
      <MastMotifHit frame="0" match="++ +++++++ +  ++     " motif="9" pos="677" pvalue="9.8E-6" sequence_name="NbZAR1_0" strand="+"/>
      <MastMotifHit frame="0" match=" + ++++++   ++++  ++ " motif="9" pos="757" pvalue="6.0E-6" sequence_name="NbZAR1_0" strand="+"/>
      <MastMotifHit frame="0" match="++ ++ + ++ ++++++++" motif="11" pos="809" pvalue="3.4E-10" sequence_name="NbZAR1_0" strand="+"/>
    </MastMotifHits>
  </MastMotifHitList>
  <MastMotifHitList name="DM10^Tuescha9_0+">
    <Sequence DNA="ATGGCTTCTTCGTCTTCTTCTTCTCGGTCTCGCACCTGGAGATACCGCGTCTTCACGAGCTTCCATGGACCTGACGTCCGTAAAACATTCCTCAGCCATTTACGTAAACAGTTTAGCTACAACGGGATTTCGATGTTTGATGATCAAAGTATTGAGAGAAGCCAAACCATCGTCCCTGCTCTCACAGGAGCAATCAAGGAATCGAGGATCTCGATCGTGGTGCTCTCGAAGAACTACGCATCATCGAGGTGGTGTTTGGATGAGCTGCTAGAGATTTTGAAGTGCAGGGAAGATATAGGACAAATAGTGATGACCGTCTTTTACGGAGTAGATCCATCTGATGTCCGTAAACAGACCGGAGAATTTGGGATCGCTTTTAATAAAACTTGTGAAGGGAAGACAAATGAGGAGACACAAAAATGGAGCAAAGCTTTGAACGATGTTGGAAACATTGCTGGAGAGCACTTCTTTAACTGGGATAATGAAGCGAAGATGATTGAAAAGATTGCAAGAGATGTTTCAAACAAACTAAACGCCACAATCTCTTGGGATTTTGAAGACATGGTGGGTATTGAAGCACATTTGCAGAAAATGCAGTCTTTGTTACATTTAGATTATGAGGATGGAGCTATGATTGTAGGAATCTATGGTCCTGCAGGTATTGGTAAGACTACCATTGCCAGAGCTTTAAATAGCCGACTCTCTAGCAGTTTTCAGCTTACTTGTTTTATGGAGAATATTAGGGGAAGCTATAATAGTGGTCTTGACGAGTATGGTTTGAAGCTGCGATTACAAGAACAACTTCTTTCCAAAGTTCTAAACCATGATGGTATAAGGATAAACCATTTAGGTGCGATTCCAGAAAGGCTATGTGACCAAAAAGTTCTTATCATTCTTGATGATGTGGACGATTTGCAGCAACTTGAGGCTTTGGCTAATGAAACTAACTGGTTTGGTCCTGGAAGCAGGATTATTGTGACCACGGAGGATCAAGAGCTTTTGGAGCAACATGATGTTAACAAAAAATATCATGTTGATTTTCCAACTAGAGAAGAAGCTTGTAAAATCTTTTGTACATATGCTTTCAGACGGAGCTTTGCACCATATGGTTTTGAAAAGCTTGCTGAAAGAGTAACATGGCTTTGTAGCAACCTTCCTCTAGGTCTCCGTGTCATGGGTTCAACTTTACGCGGAAAGAAAGAAGATGACTGGGAAGGTATATTGCGTAGGCTAGAAAATAGCCTTGATCGAAAGATCGATGGAGTTCTTAGAGTCGGATACGACCATTTATGTGAGGACGATCAGTTTCTATATCTCCTCATTGCATTCTTCTTCAACTACGTCGACGATGATCATGTGAAAGCAATGCTCGTTGAAGATAATTTGGATGTCAAACTCGGGTTGAAAACGCTTGCGTATAAATCTCTTATTCAAATATCGGCGGAAGGGAATATAGTGATGCACAAGTTACTACAACGAGTGGGTAGAGAAGCTATTCAAAGACAAGAGCCCACGAAACGGAGAATCTTGATTGATGCTCGTGAGATTTGCGATGTCCTTCGATATGGGAAAGGTACTAGTAATGTGTCTGGCATATCATTTGATACATCAGACATCAGTGAAGTTACTATAAGTGATGACGCTTTTAAAAGACTGCATGATCTTCGATTCCTCAAAGTTACCAAAAGTAGATATGATGGGAAATATAGAATGAATATACCTGCGGAAATAGAGTTTCCTTGTCTTCTAAGGTTACTACATTGGGAGGCATATCCAAGCAAGTGTCTTCCTCCTACATTTAATCCAGAATTTCTTGTGGAACTCAATATGCAGGACAGCCAGCTCGAGCACCTCTGGCGTGGAACTCAGTCGCTTAGAAATCTCAAGAATTTGGATTTGAGAGGGTCCACAAATTTGAAGGAACTCCCGGATCTTACAAATGCTACAAATCTGGAGGATTTGAATCTAAATAGTTGCGAGAGTTTGGTAGAGATTCCATCCTCTTTTTCGCATCTTCATAAACTAAAGAACTTGTGGATGAGTTACTGCATAAACCTACAAGTCATTCCAGCTCACATGAACTTGGTATCCCTAGAACGTGTCACTTTGACAGGATGCTCAAGATTGAGAAACATTCCAGTTATTTCAACGCACATCAGTTATCTGGATATATCAAAGTGTTGGAAGTGA"/>
    <MastMotifHits>
      <MastMotifHit frame="0" match="++ ++ +++++++++++++++   ++ +++  +" motif="18" pos="14" pvalue="2.7E-20" sequence_name="DM10^Tuescha9_0" strand="+"/>
      <MastMotifHit frame="0" match="+++++++++++++ ++ ++++" motif="15" pos="77" pvalue="7.9E-19" sequence_name="DM10^Tuescha9_0" strand="+"/>
      <MastMotifHit frame="0" match="++++++++ ++++++++++++++ ++ +++ +" motif="13" pos="101" pvalue="1.3E-26" sequence_name="DM10^Tuescha9_0" strand="+"/>
      <MastMotifHit frame="0" match="+++++ +++++++++++  ++" motif="1" pos="214" pvalue="2.5E-15" sequence_name="DM10^Tuescha9_0" strand="+"/>
      <MastMotifHit frame="0" match="++++++++++  +++" motif="4" pos="295" pvalue="1.3E-10" sequence_name="DM10^Tuescha9_0" strand="+"/>
      <MastMotifHit frame="0" match=" ++++++++ ++++++ +++" motif="5" pos="320" pvalue="1.5E-11" sequence_name="DM10^Tuescha9_0" strand="+"/>
      <MastMotifHit frame="0" match=" + +++ + ++++++" motif="10" pos="348" pvalue="1.3E-7" sequence_name="DM10^Tuescha9_0" strand="+"/>
      <MastMotifHit frame="0" match="+  +++ + + ++ ++++++ " motif="3" pos="382" pvalue="6.3E-10" sequence_name="DM10^Tuescha9_0" strand="+"/>
      <MastMotifHit frame="0" match="+  ++++ ++++  +" motif="12" pos="419" pvalue="1.8E-7" sequence_name="DM10^Tuescha9_0" strand="+"/>
      <MastMotifHit frame="0" match="++++ +++  +++  +++   " motif="7" pos="485" pvalue="3.0E-6" sequence_name="DM10^Tuescha9_0" strand="+"/>
      <MastMotifHit frame="0" match="+ +++ +++++  ++++++" motif="11" pos="625" pvalue="2.5E-9" sequence_name="DM10^Tuescha9_0" strand="+"/>
      <MastMotifHit frame="0" match="  +++ +++ ++  + +++" motif="11" pos="648" pvalue="8.7E-11" sequence_name="DM10^Tuescha9_0" strand="+"/>
      <MastMotifHit frame="0" match="+ +++ ++++++ +++ ++" motif="11" pos="672" pvalue="8.5E-8" sequence_name="DM10^Tuescha9_0" strand="+"/>
      <MastMotifHit frame="0" match="+  +++ ++ +++++  ++" motif="11" pos="695" pvalue="4.8E-9" sequence_name="DM10^Tuescha9_0" strand="+"/>
    </MastMotifHits>
  </MastMotifHitList>
  <MastMotifHitList name="Pi37_0+">
    <Sequence DNA="ATGGCGGAGGTGGTGTTGGCTGGCTTACGTTTGGCAGCAACACCAATCTGTGTGAAGCTCCTCTGTAATGCTTCGACGTGCCTTGGCGTGGACATGACGCGTGAGCTCCATGAACTGGAGACCATCATCATACCACAGTTCGAGCTGGTGATTGAAGCAGCTGAGAAAGGAAACCACAGAGCCAAGCTGGACAGATGGCTCCGGGAGCTCAAACAAGCCTTCTACAATGCTGAGGACCTTCTGGACGAGCATGAGTACAACATCCTTAAGTGCAAAGCGAAACACAAGGATTCTCTAGTGAAAGATTCCACCCAGGTTCATGACTCTTCCATCAGCAATATTTTGAAGCAGCCTATGCGTGCTGTGTCCAGTAGGATGTCCAATCTGCGCCCAGAGAACAGAAAGATACTTTGCCAGTTGAATGAACTGAAGACCATGCTGGAGAAAGCCAAGGAGTTCCGTGAGCTGATTCACTTACCTGCTGGTAATAGTCTTGAGGGTCCCAGTGTACCAACAATTGTTGTTCCTGTAGTGACATCGCTATTGCCGCCAAGAGTATTTGGTCGCAACATGGATCGCGATCGCATAATACATCTTCTTACTAAGCCAATGGCTACTGTTTCTAGCTCAGTCGGCTACTCTGGTTTGGCCATTGTTGCACATGGAGGAGCAGGAAAATCCACCTTAGCACAATGTGTTTACAATGACAAGAGGGCACAAGAACATTTTGACGTCAGGATGTGGGTCTGCATCTCACGCAAACTTGATGTTCATCGCCATACACGTGAGATTATCGAGTCAGCAACAAATGGAGAGTGCCCTCGTGTGGACAATCTTGATACTCTCCAGTGCAGATTGAAGGACATAATGCAAAAATCAGAGAAATTCCTGCTTGTGTTGGATGACGTCTGGTTTGATGAATCCGTCAATGAGAGGGAATGGGACCAGTTGCTTGATCCTCTTGTTTCTCAGCAGGAGGGGAGCAGAGTTTTGGTGACTTCTAGACGAGATGTACTTCCAGCTGCTCTTCACTGTAAGGATGTTGTTCATTTGGAAAACATGGAAGATGCCGAGTTCTTGGCTCTATTCAAATACCATGCTTTCTCTGGAACAGAAATCAGAAATCCACAGTTGCATGCACGGCTAGAAGAGGTCGCAGAGAAGATTGCTAAAAGGTTAGGACAATCGCCTTTAGCAGCAAGGACAGTAGGCTCCCAGCTGAGCAGGAATAAGGATATTGCCATATGGAAAAGTGCTCTAAATATTGAAAACTTAAGTGAGCCCATGAAAGCTCTGTTGTGGAGTTATAATAAATTAGATTCACGTCTGCAGAGATGTTTTCTGTACTGCAGCTTATTTCCAAAAGGTCACAAGTATAAAATTGATGAGATGGTTGACCTTTGGGTGGCAGAGGGGCTAGTTGATTCACGCAACCAGGGGGATAAGAGAATTGAAGATATTGGCAGGGATTACTTCAATGAGATGGTGTCAGGATCTTTCTTTCAACCAGTTTCTGAAAGATATATGGGTACATGGTACATTATGCATGATCTGCTTCATGATTTGGCAGAGTCACTGACTAAAGAAGACTGCTTCAGATTAGAAGATGATGGGGTGAAAGAGATACCAGCCACTGTTCGACATCTATCTATTTGTGTTGACAGTATGAAATTCCATAAGCAAAAGATCTGCAAGCTACGTTATTTACGCACTGTTATCTGCATTGACCCTCTCATGGATGACGGAGATGATATTTTTAATCAGCTATTGAAGAATCTGAAGAAGCTACGTGTACTACATTTGTCGTTTTACAACAGTAGCAGCTTGCCTGAATGTATTGGTGAGCTGAAGCACCTTCGATATTTGAGTATCATCAGCACATTGATTTCTGAACTGCCAAGATCATTGTGTACTCTTTTCCACTTGGAGCTACTTCATTTGAATGACAAGGTCAAGAATTTGCCGGACAGACTCTGTAATTTAAGAAAGTTACGACGTCTTGAAGCATATGATGACAGAAACAGAATGTATAAATTGTATAGAGCAGCTCTCCCTCAAATTCCTTACATAGGCAAGCTATCTTTGCTGCAAGATATTGATGGATTTTGCGTGCAAAAGCAGAAGGGATATGAGTTGCGACAACTGAGGGACATGAACAAGCTCGGTGGTAATTTGCGTGTCGTTAATCTTGAAAATGTAACTGGAAAGGATGAAGCCTCAGAGTCGAAGTTGCATCAGAAAACTCATCTTAGAGGTTTGCATCTCTCCTGGAATGATGTGGATGACATGGATGTTTCGCATTTGGAGATTCTAGAAGGTTTGAGGCCGCCATCTCAATTGGAGGACCTTACAATCGAAGGTTACAAATCCACCATGTACCCAAGCTGGTTACTTGATGGATCCTATTTTGAGAATCTAGAGTCTTTTACGCTTGCTAATTGCTGTGTGATAGGAAGCCTACCACCCAATACCGAGATCTTTAGGCACTGTATGACACTTACCCTTGAGAATGTCCCGAATATGAAGACACTACCTTTTCTTCCAGAAGGTCTCACAAGCCTATCAATTGAGGGGTGCCCACTGCTTGTGTTCACTACTAATAACGATGAACTGGAACACCATGATTATAGGGAGAGCATCACGAGGGCAAACAACCTGGAAACACAACTTGTTTTGATATGGGAAGCGAATTCCGATTCAGATATTAGGAGCACATTGTCGTCCGAACACTCATCCATGAAGAAGTTGACGGAATTGATGGATACTGATATGTCGGGAAATCTTCAAACCATTGAAAGCGCTTTAGAAATAGAGAGAGATGAAGCCTTGGTTAAAGAAGATATCATCAAAGTATGGCTCTGTTGCCACGAGGAGAGGATGAGATTCATTTATTCAAGGAAGGCTGGGTTGCCGTTGGTTCTACCATCTGGACTATGCGTACTCTCTCTTTCCTCCTGTAGTATTACAGATGGAGCTTTAGCTATTTGCCTTGGTGGGCTTACTTCACTTAGAAATTTGTTCTTAACAGAGATTATGACTTTAACTACGCTTCCACCGGAAGAGGTCTTCCAACATTTGGGCAATCTTAGATACTTGGTCATTCGTTCCTGCTGGTGTCTCAGATCATTCGGGGGCTTGCGATCTGCTACCTCTCTTTCAGAAATAAGATTATTTTCCTGTCCTTCTTTACAGTTGGCACGTGGCGCAGAATTTATGCAAATGTCCCTTGAGAAGCTATGTGTATACAACTGTGTGCTTTCAGCTGACTTCTTCTGTGGTGACTGGCCACATCTGGATGATATTCTCTTATCTGGGTGCAGAAGCTCGTCGTCCTTGCATGTTGGTGATCTTACCTCCCTCGAATCATTCTCACTATATCATTTTCCAGATTTATGCACGCTGGAAGGTTTGTCTTCCCTGCAGCTTCACCACGTGCACTTGATAGATGTTCCAAAGCTTACTACCGAGAGCATCTCACAGTTTCGCGTCCAGCGTTCGCTCTATATTAGCAGTTCTGTTATGCTCAACCACATGCTCTCTGCTGAAGGTTTCGTTGTTCCAGAGTTTCTCTCTCTTGAAAGCTGCAAGGAGCCATCCGTTTCATTCGAAGAATCTGCAAACTTCACATCCGTCAAGTGCCTGAGGTTATGTAATTGTGAAATGAGGTCACCACCAGGAAATATGAAGTGCCTATCCAGTCTAACGAAACTCGATATCTATGATTGCCCCAACATATCATCTATACCAGATCTGCCGTCCTCCCTCCAGCATATATGTATATGGGGTTGTGAGCTCTTGAAGGAGAGCTGCAGAGCACCTGAAGGAGAAAGCTGGCCAAAGATTGCGCATATCCGCTGGAAGGAATTCAGATGA"/>
    <MastMotifHits>
      <MastMotifHit frame="0" match="++ + ++++++++ +++" motif="16" pos="72" pvalue="3.8E-10" sequence_name="Pi37_0" strand="+"/>
      <MastMotifHit frame="0" match="+++  ++ ++ ++++ ++++ " motif="1" pos="217" pvalue="1.4E-12" sequence_name="Pi37_0" strand="+"/>
      <MastMotifHit frame="0" match="+++++++++++   ++++ ++++++++++" motif="6" pos="242" pvalue="2.9E-17" sequence_name="Pi37_0" strand="+"/>
      <MastMotifHit frame="0" match="+++++++++  + ++" motif="4" pos="296" pvalue="9.0E-11" sequence_name="Pi37_0" strand="+"/>
      <MastMotifHit frame="0" match=" +++++++++   +  +  +" motif="5" pos="326" pvalue="2.6E-7" sequence_name="Pi37_0" strand="+"/>
      <MastMotifHit frame="0" match="+ + + + +++++++" motif="10" pos="354" pvalue="9.9E-9" sequence_name="Pi37_0" strand="+"/>
      <MastMotifHit frame="0" match=" +  ++++ ++++ +++ +++" motif="3" pos="393" pvalue="6.7E-9" sequence_name="Pi37_0" strand="+"/>
      <MastMotifHit frame="0" match="+ +++++++++++ ++ ++++ + +++++" motif="2" pos="443" pvalue="1.8E-20" sequence_name="Pi37_0" strand="+"/>
      <MastMotifHit frame="0" match="++++++++++++++ ++++++" motif="8" pos="484" pvalue="8.8E-15" sequence_name="Pi37_0" strand="+"/>
      <MastMotifHit frame="0" match="+ +++++++++ ++ ++ +++" motif="7" pos="513" pvalue="1.8E-12" sequence_name="Pi37_0" strand="+"/>
      <MastMotifHit frame="0" match="++ ++++ +++++ + +++ +" motif="9" pos="593" pvalue="1.5E-8" sequence_name="Pi37_0" strand="+"/>
      <MastMotifHit frame="0" match="+++++++++  + ++++++++" motif="9" pos="616" pvalue="7.1E-14" sequence_name="Pi37_0" strand="+"/>
      <MastMotifHit frame="0" match="+ +++  ++ ++  + +++" motif="11" pos="803" pvalue="9.1E-8" sequence_name="Pi37_0" strand="+"/>
      <MastMotifHit frame="0" match="+ +++++ ++++  + ++ " motif="11" pos="1026" pvalue="1.2E-6" sequence_name="Pi37_0" strand="+"/>
      <MastMotifHit frame="0" match=" +++    +++++   +++" motif="11" pos="1095" pvalue="4.8E-6" sequence_name="Pi37_0" strand="+"/>
      <MastMotifHit frame="0" match="+  + ++++++++++ +++" motif="11" pos="1231" pvalue="2.0E-9" sequence_name="Pi37_0" strand="+"/>
    </MastMotifHits>
  </MastMotifHitList>
  <MastMotifHitList name="CcRpp1_0+">
    <Sequence DNA="ATGGCAGACAGTGTGGTTTCCTTTGTTTTAGATCACTTGTCCCAACTGGTGGAACATGAAGCAAGGTTGCTAAGTGGCGTGGAAGACAAGGTGAAGTCCCTCGAGAGGGAGCTTCAGATGATCAACGTCATCCTAAGAACCACAAACAGCAACAACGACATTCAGAAAACAGTGGTGAGCCAAATCAGAGATGTGGCCCATGAAGCTGAGGATGTCATTGACACGTACGTTGCCAAAGTGGCCCTGCACAACAGGAGAACCATGCTGGGGAGGCTACTCCATGGAGTTGACCAAACAAAGTTGCTCCATGACGTATCCGAGAAAATAGACGAGATCATAACAACTCTCAACCAGATACGTGAAAACAAGATCAAATACAGCGAGTTCCAAGAAAGAAATCATCAATCCATAGCAGAAGAGGAGGAGGAGGAGAAGGAGAGGGAGAGGTTACTTCACAAGCTAAGAAGAAATGTAGAGGAGGAACATGTAGTGGGTTTTATCCGTGGATCTCAAGCAATCATCAAGCTACTCAAGGAAGGTGGCTCACGGCGTAATGTGGTCTCCATCATCGGCATGGGGGGGTTGGGCAAGACCACCCTTGCCCGAAAAGTTTATAATGATAGCAAGGTGAAACAAGGCTTTAGTTGTTGTGTTTGGGTGTACGTGTCAAACGAGTGTAGAGCTAAGGAGCTTTTGCTTAGTCTTCTTAAGCATTTGAGGCCAAACCTCGAAACTGAACTTCAAGAAGAAAACAACAAAGGAAAAAAATTCACTGAAGAACAAGACATTTTTAACTTGAGTGTGGAGGAGCTGAAGAAACTGGTGCGGCAATACTTGGAGAGGAAAACAAGGTATCTGGTGGTCCTCGATGACTTGTGGAAAACACAAGATTGGGACGAGGTGCAAGATGCTTTTCCCGACAACAACAGAGGCAACAGAATATTGATCACTAGTCGTTTGAAAGAGGTGGCCTTGCATACTAGTCTTCATCCTCCATACTACCTTCAATTTCTCAGCCAAGAAGAAAGCTGGGAGCTCTTTCGTAGGAAAGTGTTTAGAGGGGAAGAATGCCCTTTTGAACTAGAGCCTCTAGGCAAACAAATAGTGGCAAGTTGTCGCGGTTTGCCACTCTCTATTGTTGTATTAGCAGGATTGCTAGCCAACAAGGAAAAGTCACACAGGGAATGGTCCAAAGTGGTGGGTCACGTCAACTGGTATCTTACTCAAGACGAGACTCAAGTGAAGGATATAGTTCTGAAGCTCAGTTATGATAACTTGCCAAGAAGATTGAAACCATGCTTTCTATATTTTGGGATATTCCCTGAAGACTTTGAAATCCCTGTTAGGCCATTACTACAACAATGGGTTGCAGAAGGGTTTATACAAGAAACAAGAAATAGAGACCCAGATGATGTGGCAGAAGACTACTTGTACGAGCTCATTGATCGTAGTTTGGTCCAAGTAGCAGCAATAAAGACTAGTGGAGGTGTGAAAACTTGTCACATCCATGATCTTCTCCGAGATCTTTGTGTATCGCAGAGCAAAGGGGACAAGATTTTTGAAGTCTGCTCAGATAATGACATTCAAATTCTAACAAAACCTCGCAGGTTGTCCTTCCATTGTGACATGGGCCACTACATTTCTTCAAGCAACAAAGACCATTCATGTATCCGTTCTTTGTTCTTCTTTGGAATATATTCCAATTTTACTGGGAACGAGTGGGAATGGCTTTTCAAAGGCTTCAAATTGGTTCGAGTGTTAGAGCTTGGAAAAAACCATTGCGCAGGAAAGATCCCATCTAATTTGGGGGACTTTATCCACTTAAGGTATTTGAGAATTGACTCGAATTTTGGTATAATTATTCCAACTTCCATACTTACCCTTCAGAATTTACAAACAGTAGATTTAGGTAATTGGTTTAGGGAAATCCCAATTTGTTTCCCTGCTCAAATGTGGAAGCTCAAACATTTAAGGCACCTGTATGGGCAAGGACCTGTGAAGCTTCAAGGCCACTATTCAGGATCAAATGAGGTTATGTGGAATCTCCGAACCATCTTCCCCATTGATATTGATACACAAACATTGTCTCTGATGAAGAAAGGAAGCTTCCCCAATCTTGTGAAATTGGGGTTGTCAATCAATTCGGACCGCCAAGGTAAGTGGCCAAAGTTGTTGCAGAGCTTACAAGAATTAAGTCATTTGAATATCTTAAAGATTTGCCTCCGAGGGGATTTTGATGCTTCAATAGGCACAGTGTCAAGCATATGGCGGTTTGGTTGTGAGCCACAGGAGCTATTACAAAGCCTAGGGTTGTTGACTCATATAACTACGTTGAAAATCACCAATATCTGCAGCCTTATGATAACGGTTCCTCCAAATGTCACCAAGTTAACATTGCGTGGTATTAGTAGCATCACTAGGGAGGGGCTGAATGCGTTGAGAAATCACACCAAACTCCAAATTTTGAGTCTATATGGAGACTATGGCTCTAACATTAACCTCAATTGTGTTGTAGGCGGCTTTCCACAACTGCAAGTATTGCAATTGAAAAAGTTCACCTCTGTAAATTGGAAATTAGGCAATGGTGCAATGCCACGTCTTCACACTCTAGTCATCATCAACTGTCAAAGTTTAGATGATCTTCCAAATGAATTGTGGTCTCTCACTGCCTTCAGAAAACTGCATGTAAAACAACCCTCACAACCAATGCTTCGTATGCTACGGGATTTGAAAATAAAGGATAGGGTTCAAGTCATAGTCGATGATCATGACAACTAG"/>
    <MastMotifHits>
      <MastMotifHit frame="0" match="++++++ ++ + ++ +++++++ ++ + +++ +++ " motif="17" pos="8" pvalue="1.5E-12" sequence_name="CcRpp1_0" strand="+"/>
      <MastMotifHit frame="0" match="+++ ++++++++++ ++" motif="16" pos="64" pvalue="1.9E-11" sequence_name="CcRpp1_0" strand="+"/>
      <MastMotifHit frame="0" match="++ +++++++++++++++++ " motif="1" pos="188" pvalue="3.4E-20" sequence_name="CcRpp1_0" strand="+"/>
      <MastMotifHit frame="0" match=" + +  +++++ +  +++++  +++ + +" motif="6" pos="213" pvalue="1.6E-9" sequence_name="CcRpp1_0" strand="+"/>
      <MastMotifHit frame="0" match="+++++++ +++ +++" motif="4" pos="285" pvalue="6.2E-13" sequence_name="CcRpp1_0" strand="+"/>
      <MastMotifHit frame="0" match="++ +++++++ ++++ + + " motif="5" pos="310" pvalue="2.7E-10" sequence_name="CcRpp1_0" strand="+"/>
      <MastMotifHit frame="0" match="+++++++++++++++" motif="10" pos="338" pvalue="1.1E-13" sequence_name="CcRpp1_0" strand="+"/>
      <MastMotifHit frame="0" match="++++++ +++++++++++++ " motif="3" pos="372" pvalue="2.2E-15" sequence_name="CcRpp1_0" strand="+"/>
      <MastMotifHit frame="0" match="   ++++++++++  " motif="12" pos="415" pvalue="7.0E-7" sequence_name="CcRpp1_0" strand="+"/>
      <MastMotifHit frame="0" match="++++++++++++++++++++ + + ++++" motif="2" pos="430" pvalue="3.9E-22" sequence_name="CcRpp1_0" strand="+"/>
      <MastMotifHit frame="0" match="+ +++++++++++++++++++" motif="8" pos="469" pvalue="5.2E-15" sequence_name="CcRpp1_0" strand="+"/>
      <MastMotifHit frame="0" match="+ +++++++++++ ++  + +" motif="7" pos="500" pvalue="1.8E-11" sequence_name="CcRpp1_0" strand="+"/>
      <MastMotifHit frame="0" match=" +++++++++ +     + ++" motif="9" pos="605" pvalue="2.2E-7" sequence_name="CcRpp1_0" strand="+"/>
      <MastMotifHit frame="0" match="++++ ++ + +++ ++ ++" motif="11" pos="864" pvalue="8.7E-11" sequence_name="CcRpp1_0" strand="+"/>
    </MastMotifHits>
  </MastMotifHitList>
  <MastMotifHitList name="Rpp1-R1_0+">
    <Sequence DNA="ATGGATCAGGCTAGTAGTAGTAAAAGGAAAAGGGGGGGTCGCCCGAAAAGTAAATACTGGAATGAAGCTGAACAACTAGGAAAAGATACGTGGAAGTGCAACCATTGTAAAGAGAAATTTGGTGGAGGTGCTACAAGGATTGAAGAGCATATTACTGGCAAAGGAAACAATATTAGAAAATGCCCCAAATACCGTGGCAACTTAGGAGGTCACATCATTCTTGCTTCCGGTTCCACCAGTACACAAGAAAATACATTGAATCAATTACAAGAAGATGAAAATAATTTGGGAGACCAGATACTGGAGCATGATCCGGCTGCATTTGAAAGCAATGACATAGAAAAGGCGTTTTTTTATCCAAAGGGGGACCCTGATGCTGTTTGTATCAGAAAGAGCGATATTGAGCTTTTACAGCCTCAGAAATGCCTTAATGATAATATCATTGACTTTTATATAAAGTATTTGATAAATAAACTCCCAACTGATAAACAGGACAGGTTTCACTTTTTCAATTGCTTTTTCTTTCCTAAGCTTGTTGATTTAAGCACAGATAATCCATCAATTGCTTGTGATGGTAAAGCAGCATTTCAGCGTGTAAGCAAATTGACAAGAAAAGTGAACCTTTTTGAAAAGAATTATATCTTCATTCCCATAAATTATAGTCTTCACTGGAGTTTGATTGTCATTTGTCACCCTGCTGAAGTCATGACATGCTACAGAGATGAAGAAACTAAGGGATCTCCCAAAGAAGCTTGCATCTTGCACATGGATTCCCGAAAAGGAATTCATGAAGATCTCCACAATGTTTTCCAAAGTTATCTATGTGAAGAATGGAAAGAGAGGCACAGCAATGTGAGGGATGATGTTTCTTCTATATTTTTAGATCTTCCATTCGTGCCACTTGAGCTGCCTCAGCAACAAAATGCATACGATTGTGGCATTTTTTTGCTCCACTATGTGGAACGTTTTCTGGAACAAGCTCCAATCAACTTTAACCGTTCCCTGATAAGCAAGTTCAGTTATTGGTTCCCTCCACCAGATGCTTCTCTGAAAAGATCTCATATACATAAACTATTAATAGCGGCTGAAGGAGACAACAAAATGATTGTTGGTGGTTCAGTTAACCCTCAAAACAATACACAATTGTCAGCTTTATTAGGAGGTGATGTAGAAGATCATGCTGTGAACGGAGGTAGCAATGGCGATGATGCTTTGACTATAAATAGGTTGCTATCCGATCTAGCATGGGAAGAAGACTACTGTGATAAACGCTTACAGTGGCGGGAGTTCCAGGGCAATAAGCGCGAGAGACAACATGACGATTGGTTGGATGAACTAAAGGACCTGAAAAAAAGAGCCATTGATGTGAAAAACTCACTGCATCAGTCTGGGTCGACTAATGGATTGTATGCTGAGTTGGAATTTTTATTGGAAGACCAGCCTTGGGGGTCGCGAGATTATGATGTGATGGACATGTGGGATCTTCTGGAGGATGAGGAAGTCTTCATTATTGGCATAGATGGAATGGGGGGAGTTGGAAAAACATTCATGGCAACTCATATCAAGAATGAGATTAAAAGAAAGGGGACTTTCAAGGATGTCTTCTGGGTCACTGTTTCCCATGATTTCACCACTTTCAAATTGCAACATGACATTGCAGAAACAATACAGGTTAAGCTTTACGGAGATGAGATGACTAGAGCAACAATTTTGACGTCAGAGTTGGAGAAAAGAGAAAAAACACTGCTTATTTTGGATGATGTTTGGGATTATATTGATCTGCAAAAGGTGGGGATTCCTCTTAATGGCATTAAATTGATTATCACAACTCGTTTGAAACATGTGTGTCTACAGATGGATTGCCTACCAAATAATATAATAACAATATTCCCCTTTGGAGAAGAAGAAGGAGGAGGAGGAAAAGCACAAGAAGAAGAAGCTTGGGAGTTATTTTTGCTAAAACTTGGACACCGTGGAACACCTGCAAGACTTCCCCCTCATGTACTAGAGATTGCAAGATCTGTTGTAATGAAATGTGATGGTTTACCACTTGGAATCAGTGTGATGGCTCGAACCATGAAAGGGAAAAATGAGATCCATTGGTGGAGACATGCATTGAATAAACTTGACAGATTGGAAATGGGAGAAGAGGTCTTAAGCGTACTAAAACGTAGCTATGACAATTTAATTGAAAAGGACATCCAAAAATGTTTCTTACAGTCTGCACTGTTTCCTTATCATATTTGGAAACAGGAATGGGTTATGATGCTTGTTGAGAGTGGGTTGTTAAATGGAAAGAGGAGTTTGGAGGAAACATTTGATGAGGGACGTGTCATAATGGATAAACTCATTAACCATTCTTTGTTGTTAGGTGGTTGGAGGTTACGAATGCATGGTCTGGTGAGGAAGATGGCGTGCCATATCTTGAACGAGAATCACACTTACATGATAAAATGTCATGAAAATTTGAGAAAGATACCTCAGATGCGGGAATGGACAGCTGATCTGGAGGCAGTTTCTTTGGCGGGTAATGAGATAGAAGAAATAGCAGAGGGCACATCACCTAATTGTCCAGGCTTGTCCACCTTGATTTTATCTCGTAATTTGATCAGTCATATTCCCAAGTGTTTTTTCAGACACATGAATGCTCTAACACTACTTGATTTATCATATAATTATGAGTTAACATCTTTGCCAAAGTCTCTGTCTAAGTTGAGGTCTCTTACTTCTTTAGTGCTCCGTCAATGTCGTCAATTGGAATATATACCTCCACTGGGAGATCTACATGCATTGTCAAGATTGGACATTTCAGGTTGTGATTCGCTCCTCAGGGTACCGGAAGGCTTGCAAAATCTAAAAAAGTTGCAATGCCTTAATCTTTCCCGCGATTTGTATTTATCATTGTTACCCGGATGCGCACTGCCCGGTTTGAGCAATATGCAATATCTGGATCTCCGGGGTTGGTCAGGTATAAAAGTAGAAGATGTAAAAGGGATGACTATGCTTGAATGTTTTGCAGGAAGCTTTCTCGATCAGGATAACTACCACCGTTATGTGCAAGAAATTCAGGACACTGGTTATGGACCTCAAACCTATTTTATCTATTTTGGAAAATTTGATGATTTCCCACATGGATTTTCTGATAATCCTATTTATCTTTATCTTGAATTCAAGCGTCGAAGGGTATATTTTGGAGATTGCGATGAATTACCCTATTTACTGCCAAGAGACCTTGCGGAATTACTTGTAATTGGCAATGATCAATGGGAATGCTTATGTGCTGCTCTGTCATCTAATGTTTCTCTATCTTTAAAGGACATTAACATTCGAAACTGCACAAAATTGAAGAGTTTATTCTGTGTATCTTGTCCCTTATGCACTAATATCCAAAACCTCAAATCTTTGAAACTTGATAATTTGGATAGTTTAAGTGTCATCTGCAAGGAAGATGTTGCTGGTTTAACACAATCTTTATCTCGGAGTGAGGTGTTTTCTCATCTCAAGGAATTGAGTATCATCCGATGCGATCAAATAGAGAAGTTGCTGACGGCAGGGTTAGTGGCACAACTTCAAAACCTGGAGTCTATATTGGTATCGTACTGCAAATCAATAAAGGAGATATTTGCAGGAGATAGTTCCGACAACATTGCACTTCCCAATTTAACCAAATTGCAACTATACCGGTTACCAGAATTAAAGACAGTGTGCAAAGGAATTTTACTCTGTAACTCTTTGGATATATTGGGAATCGACGATTGTCCCAATCATGAAAAACCCAGAATTGGTCGTGTATGA"/>
    <MastMotifHits>
      <MastMotifHit frame="0" match="++ ++++++++  ++ + + +" motif="1" pos="505" pvalue="6.9E-11" sequence_name="Rpp1-R1_0" strand="+"/>
      <MastMotifHit frame="0" match=" +    +++++ +++++++ +++++ ++ " motif="6" pos="530" pvalue="1.4E-10" sequence_name="Rpp1-R1_0" strand="+"/>
      <MastMotifHit frame="0" match=" +++++++++  ++ " motif="4" pos="581" pvalue="5.2E-8" sequence_name="Rpp1-R1_0" strand="+"/>
      <MastMotifHit frame="0" match="++ + +++++ ++++  +++" motif="5" pos="602" pvalue="1.1E-10" sequence_name="Rpp1-R1_0" strand="+"/>
      <MastMotifHit frame="0" match="  ++++++++  +  " motif="10" pos="642" pvalue="1.5E-6" sequence_name="Rpp1-R1_0" strand="+"/>
      <MastMotifHit frame="0" match="++++++ + + +  + ++ ++" motif="3" pos="679" pvalue="2.3E-10" sequence_name="Rpp1-R1_0" strand="+"/>
      <MastMotifHit frame="0" match="++++++ +++++   " motif="12" pos="718" pvalue="3.8E-7" sequence_name="Rpp1-R1_0" strand="+"/>
      <MastMotifHit frame="0" match="  + ++  ++ +++ ++    " motif="8" pos="772" pvalue="8.7E-7" sequence_name="Rpp1-R1_0" strand="+"/>
      <MastMotifHit frame="0" match=" +++ +++ +++ + ++  + " motif="7" pos="795" pvalue="5.2E-8" sequence_name="Rpp1-R1_0" strand="+"/>
      <MastMotifHit frame="0" match="++++  +++++++++ +++" motif="11" pos="881" pvalue="1.9E-8" sequence_name="Rpp1-R1_0" strand="+"/>
      <MastMotifHit frame="0" match="+  +  + ++ ++ ++ ++" motif="11" pos="905" pvalue="6.4E-8" sequence_name="Rpp1-R1_0" strand="+"/>
      <MastMotifHit frame="0" match="+ ++ +++++++  +  ++" motif="11" pos="928" pvalue="1.5E-6" sequence_name="Rpp1-R1_0" strand="+"/>
      <MastMotifHit frame="0" match="   ++  +++++ +++++ " motif="11" pos="1101" pvalue="2.0E-6" sequence_name="Rpp1-R1_0" strand="+"/>
      <MastMotifHit frame="0" match="+ +++ + +  +  ++ + " motif="11" pos="1164" pvalue="2.0E-6" sequence_name="Rpp1-R1_0" strand="+"/>
      <MastMotifHit frame="0" match="+++++   +++++ ++++ " motif="11" pos="1190" pvalue="2.5E-8" sequence_name="Rpp1-R1_0" strand="+"/>
      <MastMotifHit frame="0" match="++++ ++ ++  ++++ + " motif="11" pos="1218" pvalue="2.0E-6" sequence_name="Rpp1-R1_0" strand="+"/>
    </MastMotifHits>
  </MastMotifHitList>
  <MastMotifHitList name="RCY1_0+">
    <Sequence DNA="ATGGCTGAAGGATTTGTGTCGTTTGGGCTTCAGAAGCTTTGGGATCTCCTGAGTCGAGAATCAGAGCGATTGCAGGGAATTGATGAGCAACTTGATGGACTAAAGCGTCAGCTGAGAAGTTTACAGTCGCTGTTGAAAGATGCAGATGCCAAGAAACATGGAAGTGATAGGGTGAGGAACTTCTTGGAAGATGTCAAAGACCTTGTTTTTGATGCTGAGGATATAATTGAATCCTATGTTCTGAACAAACTTAGAGGAGAAGGAAAAGGGGTCAAGAAGCATGTGAGACGACTTGCTCGCTTCTTAACGGATCGCCACAAAGTTGCTTCAGATATCGAGGGTATAACTAAGAGGATCTCTGAAGTGATTGGGGAAATGCAGAGTTTTGGGATACAACAAATCATTGATGGTGGTCGTTCGCTGTCTCTTCAGGAAAGACAAAGGGAGATCCGACAAACGTATCCTGACAGTTCTGAAAGCGATCTTGTCGGGGTGGAGCAGAGTGTTAAAGAATTGGTTGGTCATTTGGTGGAGAATGATGTTCATCAAGTGGTTTCTATAGCTGGGATGGGCGGTATTGGCAAAACCACTCTGGCTAGACAAGTCTTTCATCATGACTTAGTCCGGCGTCACTTTGATGGATTCGCATGGGTCTGTGTTTCCCAACAATTTACACAGAAACATGTTTGGCAGAGGATCTTGCAAGAACTTCAGCCACATGATGGGGATATTTTACAGATGGACGAATATGCACTTCAGCGTAAACTCTTTCAATTGTTAGAGGCCGGTAGATATTTAGTTGTCCTCGATGATGTATGGAAAAAAGAAGACTGGGATCGAATAAAAGCAGTGTTTCCACGGAAAAGAGGTTGGAAGATGCTGCTTACTTCTCGAAATGAAGGTGTTGGGATACATGCTGATCCAACATGTTTAACTTTTAGAGCAAGCATCCTTAACCCTGAAGAAAGTTGGAAGCTCTGTGAGAGAATAGTATTCCCTAGGAGAGATGAAACTGAAGTAAGGCTTGATGAAGAAATGGAAGCCATGGGAAAGGAAATGGTCACACATTGTGGAGGACTACCATTAGCTGTTAAAGCGTTGGGAGGCTTGTTAGCTAATAAACATACTGTTCCTGAGTGGAAAAGAGTTTTTGACAATATTGGATCTCAAATAGTAGGAGGATCGGGCTTAGATGACAACAGTCTCAATTCGGTTTACCGAATATTGTCTCTGAGTTATGAAGATTTGCCAACGCATTTAAAGCATTGTTTCCTTTACCTAGCCCATTTCCCTGAAGATTCCAAGATATATAGGCATGGTTTGTTCAATTACTGGGCAGTAGAAGGGATTTACGATGGATCAACCATCGAAGATAGTGGAGAATACTACCTAGAAGAGCTAGTGAGGAGAAATTTGGTTATTGCAGACAACAAAAATTTGGATTGGCATTCTAAATATTGTCAAATGCACGACATGATGAGAGAAGTATGTTTACCTAAAGCCAAAGAAGAGAACTTCCTACAAATTATCAAAGACCCTACTTGCACCTCTACCATCAATGCTCAATCTCCTAGTAGATCTCGCAGACTCAGCATACATAGTGGTAAAGCCTTTCATATATTGGGACACAGAAACAATGCAAAGGTGAGATCTCTCATAGTTTTGAGATTAAAGGAGGAAGACTATTGGATACGATCAGCTTCAGTCTTCCACAACTTAACATTGCTCAGGGTGTTGGATCTTTCTTGGGTAAAGTTTGAAGGAGGGAAGTTACCTTGTAGCATTGGAGGGCTCATCCACTTGAGATACTTGAGTTTATGCGGGGCTGGGGTATCTCATCTACCTTCTACTATGCGGAACTTAAAGCTTCTGCTCTATTTGAACTTAAATGTTGATAACGAGGAACTGATTCACGTGCCAAATGTTTTGAAAGAGATGATAGAGTTGAGGTACCTTTCCCTACCTATTAAAATGGATGATAAAACCAAGTTGGAATTGGGTGATCTAGTGAACCTGGAGTTCTTGTTTGGTTTCTCAACGCAACACAGTAGTGTGACAGACCTCCTCCATATGACTAAGCTCCGGTATCTCGCTGTATCTTTGAGCGAAAGGTGCAATTTTGAAACTCTATCGTCATCTCTCCGCGAATTGCGAAACCTCGAAACGCTTAATTTCCTCTTTACGCCCCAAACCTATATGGTTGATCATATGGGAGTGTTTGTTCTGGATCATTTTATTCATCTAAAAGAGTTGGGATTGGCAGTATCTATGTCAAAGATTCCTGATCAACATCAATTCCCTCCCCACCTTGTACACATATTTCTATTTTATTGCGGCATGGAAGAGGATCCAATGCCAATTCTAGAAAAGTTGCTTCATTTAAAGTCGGTTGAATTGTCAAATAAGGCTTTCGCTGGAAGGAGAATGGTGTGCTCAAAAGGCGGATTTACTCAATTATGTGCCCTAGAAATATCTGAACAATTGGAGTTGGAAGAGTGGATAGTAGAAGAAGGGTCGATGCCATGTCTTCGTACTTTGACTATACATGATTGCAAAAAGTTGAAGGAACTTCCAGATGGACTCAAGTACATAACATCCTTAAAGGAACTGAAGATTGAAGGAATGAAGAGGGAGTGGAAGGAGAAACTGGTACCAGGTGGAGAAGATTACTACAAAGTCCAACACATTCCCGATGTTCAATTTATCAACTGTGACCAGTAG"/>
    <MastMotifHits>
      <MastMotifHit frame="0" match="++++++++++++++++++++++++++++++++++++" motif="17" pos="8" pvalue="8.3E-22" sequence_name="RCY1_0" strand="+"/>
      <MastMotifHit frame="0" match="++++++++++++++ + " motif="16" pos="67" pvalue="6.4E-10" sequence_name="RCY1_0" strand="+"/>
      <MastMotifHit frame="0" match="+ +++++ ++++  +  + +++  ++ +     +++" motif="17" pos="93" pvalue="4.1E-6" sequence_name="RCY1_0" strand="+"/>
      <MastMotifHit frame="0" match="++ +++++++++++++++++ " motif="1" pos="186" pvalue="2.8E-19" sequence_name="RCY1_0" strand="+"/>
      <MastMotifHit frame="0" match="+++ +++++++++++++++++++++++++" motif="6" pos="211" pvalue="3.0E-23" sequence_name="RCY1_0" strand="+"/>
      <MastMotifHit frame="0" match="+++++++++++++++" motif="4" pos="265" pvalue="2.0E-16" sequence_name="RCY1_0" strand="+"/>
      <MastMotifHit frame="0" match="+++++++++++++++ ++++" motif="5" pos="289" pvalue="3.8E-11" sequence_name="RCY1_0" strand="+"/>
      <MastMotifHit frame="0" match="++++++++++++ ++" motif="10" pos="318" pvalue="4.6E-11" sequence_name="RCY1_0" strand="+"/>
      <MastMotifHit frame="0" match="+++++++++++++++++++++" motif="3" pos="357" pvalue="5.1E-18" sequence_name="RCY1_0" strand="+"/>
      <MastMotifHit frame="0" match="+++++++++ +++++" motif="12" pos="405" pvalue="6.8E-14" sequence_name="RCY1_0" strand="+"/>
      <MastMotifHit frame="0" match="++++++++++++++++++++ + ++++ +" motif="2" pos="420" pvalue="2.2E-22" sequence_name="RCY1_0" strand="+"/>
      <MastMotifHit frame="0" match="+++ +++++++++++++++++" motif="8" pos="456" pvalue="7.1E-15" sequence_name="RCY1_0" strand="+"/>
      <MastMotifHit frame="0" match="+++++++++ ++ +++++++ " motif="7" pos="487" pvalue="3.0E-16" sequence_name="RCY1_0" strand="+"/>
      <MastMotifHit frame="0" match="+++++++++ +++++++++++" motif="9" pos="598" pvalue="4.4E-16" sequence_name="RCY1_0" strand="+"/>
      <MastMotifHit frame="0" match="+ + +++ +   ++ +   +++ ++   +" motif="2" pos="770" pvalue="7.6E-6" sequence_name="RCY1_0" strand="+"/>
      <MastMotifHit frame="0" match="+++++++++++++++++++" motif="11" pos="840" pvalue="1.9E-16" sequence_name="RCY1_0" strand="+"/>
    </MastMotifHits>
  </MastMotifHitList>
  <MastMotifHitList name="RPP7^Krazo-2_0+">
    <Sequence DNA="ATGGCAGGGGAACTTGTGTCGTTTGCAGTAAACAAGCTTTGGGACCTACTGAGCCATGAATACACGCTATTTCAGGGAGTCGAAGATCAAGTAGCTGAACTAAAAAGTGATCTAAACTTGCTAAAGTCGTTTTTGAAAGATGCAGATGCCAAGAAACACACAAGCGCATTGGTGAGATACTGTGTGGAGGAGATAAAGGATATTGTTTATGACGCAGAGGATGTACTCGAAACATTTGTACAAAAGGAAAAGCTTGGTAAAACAAGTGGAATCAGGAAGCATATCAAAAGACTTACTTGCATCGTTCCAGATCGCAGAGAAATTGCATTATATATCGGACACGTAAGTAAGAGGATCACCAGGGTTATACGTGATATGCAGAGTTTTGGAGTACAACAAATGATTGTCGATGACTATATGCATCCTCTACGTAATAGAGAAAGGGAGATACGACGAACATTTCCTAAGGACAATGAAAGTGGTTTTGTGGCGTTGGAGGAAAATGTTAAAAAGTTAGTTGGATATTTTGTGGAGGAAGATAACTATCAAGTGGTTTCCATAACTGGAATGGGTGGTCTCGGTAAAACCACCCTTGCTAGACAAGTTTTTAACCACGATATGGTTACAAAGAAGTTTGATAAACTAGCATGGGTGAGTGTTTCACAAGATTTTACCCTGAAGAATGTATGGCAAAATATTTTGGGGGATCTCAAACCCAAAGAAGAAGAAACCAAAGAAGAAGAAAAGAAAATCTTGGAGATGACAGAATATACACTCCAACGTGAACTATATCAATTGTTGGAAATGTCTAAGTCGTTAATTGTCCTTGACGACATATGGAAGAAGGAAGATTGGGAAGTAATCAAGCCAATATTTCCACCGACAAAAGGTTGGAAACTGCTGCTTACTTCTCGAAATGAGAGTATCGTTGCGCCTACAAATACAAAATATTTCAACTTTAAACCAGAATGCCTAAAGACTGATGACAGTTGGAAACTTTTTCAAAGGATAGCATTTCCTATAAATGATGCATCTGAATTTGAGATTGATGAGGAAATGGAAAAGTTGGGTGAGAAAATGATCGAACATTGTGGAGGGCTACCATTGGCTATCAAAGTGTTAGGAGGTATGTTAGCTGAAAAATACACATCGCATGATTGGAGAAGATTATCTGAGAATATTGGATCTCATCTCGTGGGAGGAAGAACTAACTTTAATGACGACAACAACAATTCATGTAACTATGTATTGTCTTTGAGCTTTGAAGAATTGCCAAGTTATTTGAAGCATTGTTTCCTCTACTTGGCCCATTTTCCAGAAGATTATGAGATAAAGGTAGAGAATTTGTCATATTACTGGGCTGCAGAAGAAATATTCCAACCTAGGCATTACGATGGAGAAATCATTCGAGATGTTGGAGATGTCTACATAGAGGAGCTGGTGAGGAGGAATATGGTCATTTCCGAAAGAGATGTAAAGACTTCGAGATTTGAAACTTGTCATTTGCATGACATGATGAGAGAAGTTTGTTTGTTAAAAGCTAAAGAAGAAAACTTCCTACAAATTACCAGTAACCCCCCTTCAACTGCAAATTTTCAGTCTACTGTCACATCTCGCAGGCTTGTCTACCAATATCCTACTACTTTACATGTTGAGAAAGTTATAAACAATCCAAAACTTCGATCTCTCGTGGTTCTTACCTTGGGAAGTTGGAACATGGCAGGTTCAAGCTTTACAAGGTTAGAACTTCTAAGGGTGTTAGATCTCGTTCAAGCCAAGTTGAAAGGAGGGAAGTTAGCTTCTTGCATTGGAAAGCTCATCCACTTAAGATACTTGAGCTTAGAGTGTGCAGAGGTAACTCATATACCTTACTCACTAGGAAATCTGAAGTTGTTGATCTATCTGAATTTACATATCTCATTATCATCAAGATCCAACTTTGTGCCCAATGTCTTGATGGGGATGCAAGAACTGAGATACCTTGCGTTACCAAGCCTTATCGAGAGGAAGACAAAACTAGAATTGAGTAATCTAGTAAAATTGGAGACTTTAGAGAATTTCTCAACAAAGAATAGCAGCTTGGAGGATCTTCGTGGTATGGTCAGGCTGAGAACGCTCACCATCGAATTAATTAAGGAGACGAGTTTAGAAACTCTAGCTGCATCTATAGGTGGATTGAAATACCTGGAAAAACTTGAAATAGATGATCTCGGTTCTAAGATGAGGACGAAGGAAGCGGGGATCGTATTTGATTTCGTTCATCTCAAAAGGCTAAGGTTGGAACTGTATATGCCTAGGCTTTCTAAAGAACAACACTTCCCTTCTCACCTTACAACCTTATATCTACAACATTGTCGGTTGGAAGAGGATCCCATGCCGATTCTAGAGAAGTTGCTACAGTTGAAAGAGCTTGAATTAAGGCGTAAATCTTTCAGTGGAAAGGAAATGGTTTGCTCGAGCGGTGGGTTTCCTCAATTGCAGAAGCTTTCAATAATGGGACTAGAGGAATGGGAAGATTGGAAAGTAGAAGAAAGCTCCATGCCCCTTCTTCATACTCTCCATATTAAGGTATGTCCAAAGTTAAAGAAGCTTCCTGATAAACACCTTCCTTCTCACCTTACAGCCATATCTCTAGTAAATTGTGGGTTGGAGGAGGATCCAATGCCGACTCTAGAGAGATTGGTTCACTTGAAAGTGCTTGAATTAGGGTTTATATCTTTCAGTGGGAGGATAATGGTTTGCGCTGGCAGTGGGTTTCCTCAACTCCACAAGCTAAACTTATCTGAACTAGATGGGTTGGAAGAGTGGATAGTTGAGGATGGCTCCATGCCACGGCTTCATACTCTAGAAATTCGTAGGTGTCCAAAGTTAAAGAAGCTACCTAATGGGTTTCCTCAATTGCAGAAGCTTTCAATACATGGACTAGAGGAATGGGAAGAGTGGATAGTAGAACAAGGCTCCATGCCCCTTCTTCATACTCTCTATATCTGGGATTGTCCAAAGCTTCCTGGTGGACAACACTTCCCTTCTCACCTTACAACCGTATGTCTATACGGTATGTATTTGGAGGAGGATCCAATGCGGATTCTAGAGAAGCTGCTTCACTTGAAAAATGTTTCTTTGTGTCAATCTTTCAGTGGGAAGAGAATGGTTTGCTCGGGCGGTGGGTTTCCTCAATTGCAGAAGCTTCGAATATATGGACTAGAGGAATGGGAAGAGTGGATAGTAGAACAAGGCTCCATGCCCCTTCTTCATACTCTCTATATCGGGGATTGTCCAAAGTTAAAGGAGCTTCCTGATGGGCTGCGATATATCTATTCATTAAAGAATTTGAAGGTATCAAAAAGATGGAAGAAGAGATTGTCGGAAGGAGGAGAAGATTATTACAAAGTCCAACACATTCCTACTGTTGAATTCGACTACTAG"/>
    <MastMotifHits>
      <MastMotifHit frame="0" match="+++ +++++++ ++++++++++++  +++++  +++" motif="17" pos="8" pvalue="1.3E-14" sequence_name="RPP7^Krazo-2_0" strand="+"/>
      <MastMotifHit frame="0" match="++++++++++++++ + " motif="16" pos="67" pvalue="1.9E-9" sequence_name="RPP7^Krazo-2_0" strand="+"/>
      <MastMotifHit frame="0" match="++ +++++++++++++++++ " motif="1" pos="186" pvalue="1.1E-19" sequence_name="RPP7^Krazo-2_0" strand="+"/>
      <MastMotifHit frame="0" match=" ++  +++ ++++++ ++++++++ ++ +" motif="6" pos="211" pvalue="1.1E-12" sequence_name="RPP7^Krazo-2_0" strand="+"/>
      <MastMotifHit frame="0" match=" ++++++++++++++" motif="4" pos="272" pvalue="2.1E-11" sequence_name="RPP7^Krazo-2_0" strand="+"/>
      <MastMotifHit frame="0" match="++++ +++++++++    ++" motif="5" pos="296" pvalue="2.0E-7" sequence_name="RPP7^Krazo-2_0" strand="+"/>
      <MastMotifHit frame="1" match="+  +     + +   +      ++ ++++ ++  +   +  " motif="19" pos="317" pvalue="6.8E-6" sequence_name="RPP7^Krazo-2_0" strand="+"/>
      <MastMotifHit frame="0" match="+ ++++++++++ ++" motif="10" pos="325" pvalue="1.1E-11" sequence_name="RPP7^Krazo-2_0" strand="+"/>
      <MastMotifHit frame="0" match="++++++++++++++++ + + " motif="3" pos="364" pvalue="8.2E-17" sequence_name="RPP7^Krazo-2_0" strand="+"/>
      <MastMotifHit frame="0" match="+  ++++++  +++ " motif="12" pos="413" pvalue="4.1E-7" sequence_name="RPP7^Krazo-2_0" strand="+"/>
      <MastMotifHit frame="0" match="++++++++++++++++++++++ ++++++" motif="2" pos="428" pvalue="3.0E-24" sequence_name="RPP7^Krazo-2_0" strand="+"/>
      <MastMotifHit frame="0" match="+ ++++ ++++++++++++  " motif="8" pos="469" pvalue="1.7E-10" sequence_name="RPP7^Krazo-2_0" strand="+"/>
      <MastMotifHit frame="0" match="+  ++++++ ++ +++++++ " motif="7" pos="500" pvalue="1.4E-13" sequence_name="RPP7^Krazo-2_0" strand="+"/>
      <MastMotifHit frame="0" match="++++++++++++ +++ + ++" motif="9" pos="606" pvalue="1.9E-12" sequence_name="RPP7^Krazo-2_0" strand="+"/>
      <MastMotifHit frame="0" match=" +++ ++++ +   ++ ++ +" motif="9" pos="774" pvalue="2.0E-6" sequence_name="RPP7^Krazo-2_0" strand="+"/>
      <MastMotifHit frame="0" match="++ + ++ ++ +++++ ++" motif="11" pos="847" pvalue="5.6E-10" sequence_name="RPP7^Krazo-2_0" strand="+"/>
      <MastMotifHit frame="0" match="++++ ++++++  ++++  " motif="11" pos="919" pvalue="5.1E-7" sequence_name="RPP7^Krazo-2_0" strand="+"/>
      <MastMotifHit frame="0" match="++++ ++ ++ +++++ ++" motif="11" pos="943" pvalue="6.8E-12" sequence_name="RPP7^Krazo-2_0" strand="+"/>
      <MastMotifHit frame="0" match="+++++++ +++  + ++  " motif="11" pos="964" pvalue="2.1E-6" sequence_name="RPP7^Krazo-2_0" strand="+"/>
      <MastMotifHit frame="0" match="++ + +++++++++++   " motif="11" pos="988" pvalue="2.7E-8" sequence_name="RPP7^Krazo-2_0" strand="+"/>
      <MastMotifHit frame="0" match=" +++ +  +++ + ++ ++ +" motif="9" pos="1009" pvalue="1.0E-5" sequence_name="RPP7^Krazo-2_0" strand="+"/>
      <MastMotifHit frame="0" match="+++++++ +++  + ++  " motif="11" pos="1057" pvalue="4.3E-6" sequence_name="RPP7^Krazo-2_0" strand="+"/>
      <MastMotifHit frame="0" match="++ + ++++++++++++++" motif="11" pos="1081" pvalue="6.1E-13" sequence_name="RPP7^Krazo-2_0" strand="+"/>
    </MastMotifHits>
  </MastMotifHitList>
  <MastMotifHitList name="Pik-s2_0+">
    <Sequence DNA="ATGGAGTTGGTGGTAGGTGCTTCCGAAGCCACCATGAAATCTCTCTTGGGCAAGCTGGGCAATCTTCTAGCCCAGGAGTATGCTCTCATCAGCGGTATCCGTGGTGACATCCAGTACATCAATGACGAGCTTGCCAGCATGCAGGCCTTCCTCCGTGATCTCAGCAACGTGCCAGAGGGTCACAGTCATGGCCACCGGATGAAGGACTGGATGAAGCAGATCCGAGACATCGCCTATGATGTTGAGGACTGTATCGATGACTTTGCCCACCGCCTCCCTCAGGATTCCATCAGCGATGCCAAATGGTCCTTCCTACTCACAAAAATCTATGAACTATGGACATGGTGGCCACGTCGTGTGATTGCTTCCAACATTGCCCAACTCAAGGTACGGGCACAACAGATCGCAGATCGACGTAGTAGATACGGAGTGAACAACCCAGAACACCTTGACAGTAGCAGCAGTGCCAGGACCCGTGCTGTCAATTACGAAATTGCTGAGTATCAGGTCACAAGCCCTCAGATCATTGGTATAAAGGAGCCTGTGGGGATGAAGACGGTCATGGAGGAGCTTGAGGTTTGGTTAACTAATCCTCAAGCTGAAAATGGGCAAGCTGTTCTGTCCATAGTCGGTTTTGGAGGTGTGGGAAAGACTACCATTGCCACAGCATTGTACAGAAAAGTCAGTGAAAAATTTCAGTGCCGGGCATCAGTAGCTGTGTCTCAGAACTATGACCAAGGCAAAGTCCTCAATAGTATTCTGAGTCAAGTCAGCAATCAGGAGCAGGGCAGCAGCACAACAATTAGTGAGAAAAAGAACCTCACCTCAGGCGCTAAGAGCATGTTGAAGACAGCCCTGTCACTGCTCAGAGGTAATTGTATATGTCAGCCAGAAAATGATGGAAACCCTGATAATACACCAATCAGGCTGCAGGAAACAACGGACGATGATCAAAACCCCAGAAAACTGGAACAGCTCCTGGCCGAAAAGAGTTATATCCTCTTGATTGATGACATTTGGTCTGCCGAAACATGGGAGAGTATCAGATCGATTTTGCCTAAAAATAATAAAGGCGGTAGAATAATAGTGACTACAAGATTTCAAGCTGTTGGTTCAACATGCTCCCCTCTTGAAACTGATCGTTTGCATACAGTTGATTTTCTCACCGATGACGAGTCCCAAAACTTATTCAATACAAGTATTTGTGAATCAAAGATAAGAAAAGATAGCAACAAAGTAGACGAGCAAGTCCCTGAGGAAATATGGAAAATATGTGGGGGATTGCCTTTGGCCATAGTCAGCATGGCTGGTCTTGTCGCCTGCAACCCAAGGAAAGCCTGCTGCGATTGGAGTAAACTTTGCAAATCATTATTTCCAGAGCAAGAAACTCCTCTTACCCTCGATGGTGTTACAAGGATACTGGATTGTTGTTACAATGATTTGCCTGCGGATCTGAAGACTTGCTTATTGTACTTGAGTATATTTCCGAAGGGTTGGAAAATTAGTAGGAAACGTTTGTCCCGGCGATGGATAGCTGAAGGTTTTGCTAATGAGAAGCAAGGGTTAACCCAGGAAAGAGTTGCAGAGGCATACTTTAATCAACTCACAAGAAGGAACTTAGTACGTCCCATGGAGCATGGCAGCAATGGGAAGGTAAAAACGTTTCAAGTTCATGACATGGTTCTTGAATACATCATGTCCAAATCAATCGAAGAGAATTTTATTACTGTGGTTGGTGGACACTGGCAGATGACTGCACCAAGCAATAAAGTCCGTCGACTGTCGATGCAAAGCAGTGGATCCAATCGTGGAAGTTCAACAAAAGGCCTGAACTTGGCTCAAGTGAGATCACTGACGGTGTTTGGGAACCTGAACCATGTGCCATTCCATTCATTCAACTATGGGATAATACAGGTGCTGGATCTTGAGGACTGGAAGGGTTTGAAAGAGAGACATATGACGGAGATATGTCAAATGCTTTTACTCAAGTATTTGAGCATCCGACGAACAGAAATTTCCAAAATTCCCTCCAAGATTCAGAAACTTGAGTACTTGGAAACTCTTGACATAAGGGAGACATATGTCAGGGACCTGCCTAAGTCAATAGTCCAGCTAAAACGGATCATTAGCATACTTGGAGGGAATAAAAACACACGGAAGGGGCTGAGGTTGCCTCAAGAAAAAAGTAAGAAGCCAATTAAAAACCCGTCGCCTCAAGGAAAAACAAAGGAGCCCGCAAAGAAAGGATTCTTATCCCAAGAAAAAGGTAAAGGCGCAATGAAAGCACTCCGTGTACTGTCAGGGATTGAGATTGTTGAGGAATCATCAGAAGTAGCTGCAGGCCTTCATCAGTTGACAGGGCTAAGGAAGCTTGCCATATACAAGCTCAATATAACAAAGGGTGGTGATACCTTCAAACAATTACAGTCCTCCATTGAGTACCTTGGCAGCTGTGGTCTGCAGACTCTGGCCATCAATGATGAGAATTCTGAATTTATCAACTCACTGGGCGACATGCCCGCGCCTCCAAGATATCTTGTCGCCCTTGAGCTGTCTGGCAAGTTGGAGAAGCTACCCAAGTGGATCACCAGCATCACTACTCTCAACAAGCTAACCATATCTGTAACAGTTCTTAGGACTGAAACTTTGGAGATCCTCCACATTTTACCTTCATTGTTTTCCCTCACCTTCGCCTTTTCACTTAGTGCAGCGAAGCAGGATCAGGACATAATAAAGGACATCCTTGAGAATAATAAATTGGACAGTGATGGGGAAATCGTCATTCCAGCTGAAGGATTCAAGAGTCTTAAGCTGCTTCGCTTCTTTGCACCTTTAGTGCCGAAGCTCAGCTTTTTGGACAAGAATGCAATGCCAGCACTCGAAATCATTGAAATGCGGTTTAAAGACTTCGAAGGTCTATTTGGCATCGAAATCCTTGAAAATCTCCGTGAGGTGCATCTCAAAGTTAGTGATGGGGCAGAAGCAATAACCAAGTTCCTTGTAAATGATTTGAAGGTTAATACTGAGAAACCAAAAGTATTTGTTGATGGCATCGTCACTGCATGA"/>
    <MastMotifHits>
      <MastMotifHit frame="0" match="++++++++++++++++++++++++++  +++ ++++" motif="17" pos="14" pvalue="1.4E-21" sequence_name="Pik-s2_0" strand="+"/>
      <MastMotifHit frame="0" match="++++++++ +++++ + " motif="16" pos="76" pvalue="2.6E-9" sequence_name="Pik-s2_0" strand="+"/>
      <MastMotifHit frame="0" match=" +   +   + +++++ +  +  +               +  +   +   " motif="14" pos="124" pvalue="4.7E-6" sequence_name="Pik-s2_0" strand="+"/>
      <MastMotifHit frame="0" match="++++++++++++++++++ ++" motif="1" pos="208" pvalue="9.2E-18" sequence_name="Pik-s2_0" strand="+"/>
      <MastMotifHit frame="0" match=" + +++ + +++++++++++  +++++++" motif="6" pos="231" pvalue="1.9E-14" sequence_name="Pik-s2_0" strand="+"/>
      <MastMotifHit frame="0" match="+ + +++++  ++++" motif="4" pos="332" pvalue="6.2E-11" sequence_name="Pik-s2_0" strand="+"/>
      <MastMotifHit frame="0" match="++ +++++++ + +++ +++" motif="5" pos="357" pvalue="2.5E-10" sequence_name="Pik-s2_0" strand="+"/>
      <MastMotifHit frame="0" match="++++++ +++++ + " motif="10" pos="388" pvalue="2.9E-7" sequence_name="Pik-s2_0" strand="+"/>
      <MastMotifHit frame="0" match="+++++++++  +++ +     " motif="3" pos="425" pvalue="1.4E-10" sequence_name="Pik-s2_0" strand="+"/>
      <MastMotifHit frame="0" match="+ +++   +++++++" motif="12" pos="470" pvalue="3.9E-8" sequence_name="Pik-s2_0" strand="+"/>
      <MastMotifHit frame="0" match="+++++++++++++ ++++++++ ++++++" motif="2" pos="485" pvalue="2.2E-20" sequence_name="Pik-s2_0" strand="+"/>
      <MastMotifHit frame="0" match=" + +++ +++++ +++++ ++" motif="8" pos="524" pvalue="2.6E-10" sequence_name="Pik-s2_0" strand="+"/>
      <MastMotifHit frame="0" match="+++++++ + +++++ ++++ " motif="7" pos="555" pvalue="7.4E-10" sequence_name="Pik-s2_0" strand="+"/>
      <MastMotifHit frame="0" match="+  + +++++++ +++ ++ +" motif="9" pos="659" pvalue="4.4E-9" sequence_name="Pik-s2_0" strand="+"/>
      <MastMotifHit frame="0" match="+  + +++++++++ ++++++" motif="9" pos="682" pvalue="2.5E-10" sequence_name="Pik-s2_0" strand="+"/>
    </MastMotifHits>
  </MastMotifHitList>
  <MastMotifHitList name="SIKIC1_0+">
    <Sequence DNA="ATGGATCACGGCATCGTGAGAAGCTGCATAATCGCCGATGAGCTTATAACGGCCATTAGAGAAGCGAGGATCTCAATAGTTATCTTCTCTGAGAACTATGCTTCTTCCACGTGGTGCTTGAATGAATTGGTGGAGATCCACAAGTGTCACAAGGACAAAGACTTGGATCAAATGGTGATTCCGGTTTTCTACGGCGTTGATCCTTCTCATGTTAGAAAACAGATCGGTGGCTTTGGCGATGTCTTTAAAAAGACATGCGAGGACAAACCAGAGGATCAGAAACAAAGATGGGTTAAAGCTCTCACAGATATATCAAATTTAGCCGGGGAGGATCTTCGGAACGGGCCTAGTGAAGCAGCCATGGTTGTAAAGATAGCTAATGATGTTTCGAATAAACTTTTTCCTCTGCCAAAGGGTTTTGGTGACTTAGTCGGAATTGAGGATCATATAGAGGCAATAAAATTAAAACTGTGCTTGGAATCCAAGGAAGCTAGAATAATGGTCGGGATTTGGGGACAGTCAGGGATTGGTAAGAGTACTATAGGAAGAGCTCTTTTCAGTCAACTCTCTAGCCAGTTCCACCATCGCGCTTTCATAACTTATAAAAGCACCAGTGGTAGTGACGTCTCTGGCATGAAGTTGAGTTGGGAAAAAGAACTTCTCTCGGAAATCTTAGGTCAAAAGGACATAAAGATAGAGCATTTTGGTGTGGTGGAGCAAAGGTTGAAGCACAAGAAAGTTCTTATCCTTCTTGATGATGTGGATAATCTAGAGTTTCTTAGGACCTTGGTGGGAAAAGCTGAATGGTTTGGATCTGGAAGCAGAATAATTGTGATCACTCAAGATAGGCAACTTCTCAAGGCTCATGAGATTGACCTTATATATGAGGTGAAGCTCCCATCTCAAGGTCTTGCTCTTAAGATGATATGCCAATATGCTTTTGGGAAATACTCTCCACCTGATGATTTTAAGGAACTAGCATTTGAAGTTGCAAAGCTTGCCGGTAATCTTCCTTTGGGTCTCAGTGTCCTTGGTTCGTCTTTAAAACGAAGGAGCAAAGAAGAGTGGATGGAGATGCTGGCTGAGCTCCAAAATGGTTTGAACAGAGATATTATGAAAACATTAAGAGTCAGCTACGTTAGATTAGATCCAAAAGATCAAGATATATTCCATTACATTGCATGGTTATTCAATGGTTGGAAAGTCAAATCCATCAAAGACTTCCTCGGAGATGGTGTTAATGTTAACATTAGGCTCAAAACGTTGGATGATAAGTCCCTCATACGTTTAACACCGAATGATACTATAGAGATGCACAATTTGCTTCAGAAGTTGGCTACAGAAATTGATCGTGAAGAGTCTAATGGTAATCCTGGAAAACGTCGATTTCTGGAGAATGCTGAGGAAATTCTAGACGTATTTACCGATAATACCGGCACTGAAAAATTGCTCGGAATAGATTTCAGCACGTCATCAGATTCACAAATCGATAAGCCATTTATTTCAATAGATGAAAACTCGTTCCAAGGCATGCTTAATCTCCAATTTCTAAATATTCATGATCATTACTGGTGGCAACCGAGAGAAACCAGATTGCGTCTACCTAACGGCCTCGTTTACTTGCCACGTAAACTCAAATGGCTACGGTGGGAAAATTGTCCATTGAAGCGTTTGCCTTCTAATTTTAAGGCTGAGTATCTGGTTGAACTCAGAATGGAGAATAGTGCCCTTGAGAAGCTGTGGAATGGAACTCAGCCTCTTGGAAGTCTCAAGAAGATGAATTTGAGGAATTCCAACAATTTGAAAGAAATTCCAGATCTTTCTTTAGCCACAAACCTCGAGGAATTAGATCTTTGTAACTGCGAAGTGCTAGAAAGTTTTCCAAGTCCTCTCAACTCGGAATCTCTTAAGTTCCTCAATCTCCTACTATGCCCCCGGTTGAGAAATTTCCCTGAGATTATAATGCAAAGTTTCATCTTTACAGATGAAATTGAGATCGAGGTAGCAGATTGTTTATGGAACAAGAATCTCCCTGGACTCGATTATCTCGATTGCCTTAGGAGATGTAATCCAAGTAAATTTCGCCCAGAACATCTCAAAAACCTCACAGTGAGAGGCAACAACATGCTTGAGAAGCTATGGGAAGGCGTCCAGTCGCTTGGGAAACTCAAGAGGGTGGATCTGTCAGAATGTGAAAACATGATAGAAATTCCAGACCTTTCAAAGGCCACCAATCTGGAGATTTTGGATCTCTCAAATTGCAAAAGTTTGGTGATGTTACCTTCTACAATTGGGAATCTCCAAAAATTATACACGTTAAATATGGAAGAATGCACAGGGCTGAAGGTTCTTCCTATGGATATCAACTTGTCATCTCTCCATACAGTCCATCTCAAAGGGTGCTCAAGTTTGAGATTTATCCCTCAGATTTCAAAAAGTATTGCAGTACTCAATCTAGATGACACTGCCATTGAAGAAGTTCCATGTTTTGAGAATTTCTCGAGGCTCATGGAATTATCGATGCGTGGTTGCAAGTCGTTGAGAAGATTTCCTCAGATTTCAACTAGTATTCAAGAACTCAATCTAGCTGACACCGCCATTGAACAAGTTCCCTGCTTCATTGAGAAATTTTCGAGGCTCAAGGTACTAAATATGAGTGGTTGCAAAATGTTGAAAAACATATCCCCGAACATTTTCAGACTGACAAGGCTTATGAAGGTCGACTTTACAGACTGTGGAGGTGTCATCACAGCGTTGAGTGATCCGGTGACAACAATGGAAGATCAAAACAATGAAAAGATAAATAAGGTCGAAAAGAGACCTAAATGTGACAAGGATGAGGATGACGAGGATGAGTATGAGTATGAGTATGACGAGGATGAGGATGACGAGGATGAGTATGGAGAAATATATTTTAAATTCCAGAATTGCTTCAAATTGGATAGAGCTGCGCGAGAACTTATCCTAGGATCATGCTTCAAGACGACTATGGTCTTACCAGGTCTTCTATCTAAATTAGACGTCAATGATGTGGAATTTAAGTTTAACGGGACGAGAGTAAAAAGATGCGGCATACGACTCTTGAATGTGTCTACATCTCCGGATGATAGTGAGGGAAGCTCTGAAACAGAATCTCCGGATGATAGTGATGGAGACTCTGTAACAGAGTACCACCAACAGTCTGGAGAAAAATGTGATGATGTAGAGACTGAAAGTAGCAAGAAGCGGATGCGGATGACATTAGGAAACTCTGAAAAATATTTCAACTTACCCTGTGGCCAAATAGTAACAGACACTGTTCCGTTAGGGTGGGGAGAATCATCATCAGTTTCTTTTAATCCATGGCTGGAGGGGGAAGCTTTGTGTGTTGATTCCATGATTACTGAACAACAAGATGCACAAATTCATATAGCTAATGTGGATTGGGAGTGGGAGTTATGGTAA"/>
    <MastMotifHits>
      <MastMotifHit frame="0" match="++++++++++++++++ ++ +" motif="15" pos="31" pvalue="1.0E-17" sequence_name="SIKIC1_0" strand="+"/>
      <MastMotifHit frame="0" match="+ ++++++ +++++++++ + +++ + +++  " motif="13" pos="57" pvalue="3.7E-22" sequence_name="SIKIC1_0" strand="+"/>
      <MastMotifHit frame="0" match="++++  ++++ ++ ++++ ++" motif="1" pos="169" pvalue="1.2E-12" sequence_name="SIKIC1_0" strand="+"/>
      <MastMotifHit frame="0" match="+++ ++++++ + + " motif="4" pos="247" pvalue="8.1E-9" sequence_name="SIKIC1_0" strand="+"/>
      <MastMotifHit frame="0" match="+++++++ + ++++++++  " motif="5" pos="272" pvalue="1.0E-7" sequence_name="SIKIC1_0" strand="+"/>
      <MastMotifHit frame="0" match="++ +++ + ++++ + +++++" motif="3" pos="334" pvalue="2.0E-11" sequence_name="SIKIC1_0" strand="+"/>
      <MastMotifHit frame="0" match="++++ +++ +++++ +++   " motif="7" pos="436" pvalue="1.2E-7" sequence_name="SIKIC1_0" strand="+"/>
      <MastMotifHit frame="0" match="+  +++ ++++ +++++++" motif="11" pos="587" pvalue="1.0E-9" sequence_name="SIKIC1_0" strand="+"/>
      <MastMotifHit frame="0" match="  +++ +++ ++  +++++" motif="11" pos="610" pvalue="3.5E-9" sequence_name="SIKIC1_0" strand="+"/>
      <MastMotifHit frame="0" match="   ++ +++  ++++  ++" motif="11" pos="633" pvalue="5.1E-7" sequence_name="SIKIC1_0" strand="+"/>
      <MastMotifHit frame="0" match="  +++ ++++++++++ + " motif="11" pos="696" pvalue="2.7E-6" sequence_name="SIKIC1_0" strand="+"/>
      <MastMotifHit frame="0" match="+ ++++ +++++ ++ +++" motif="11" pos="720" pvalue="3.8E-9" sequence_name="SIKIC1_0" strand="+"/>
      <MastMotifHit frame="0" match="  +++ +++++++ +  ++" motif="11" pos="743" pvalue="2.8E-10" sequence_name="SIKIC1_0" strand="+"/>
      <MastMotifHit frame="0" match="++++ +++++++ +++ ++" motif="11" pos="767" pvalue="3.5E-9" sequence_name="SIKIC1_0" strand="+"/>
      <MastMotifHit frame="0" match="+  + +  +++++ +  ++" motif="11" pos="790" pvalue="4.8E-7" sequence_name="SIKIC1_0" strand="+"/>
      <MastMotifHit frame="0" match=" + + +++++++++++++   " motif="9" pos="811" pvalue="1.6E-7" sequence_name="SIKIC1_0" strand="+"/>
      <MastMotifHit frame="0" match="+ ++  + +++++ +  ++" motif="11" pos="833" pvalue="2.4E-7" sequence_name="SIKIC1_0" strand="+"/>
      <MastMotifHit frame="0" match=" + +  +++ ++++++++  +" motif="9" pos="854" pvalue="1.7E-9" sequence_name="SIKIC1_0" strand="+"/>
      <MastMotifHit frame="0" match="+ ++++++++++++++ + " motif="11" pos="877" pvalue="6.1E-10" sequence_name="SIKIC1_0" strand="+"/>
    </MastMotifHits>
  </MastMotifHitList>
  <MastMotifHitList name="TN13_0+">
    <Sequence DNA="ATGGATTCTTATTTTTTCCTTGGCACTGTTGTTGTTGTTGCTCTTGCAATCTACACGCTTTTGGGAACAATATCTTTTATGGTTTATAGAAAATTCAGGTTACACCAAGAGAAGAACAACATATCATCTTGTTTTTCTTTTTCATCTTGCTTTTCTTTTTCATCTTCTTCATCGACTTCGTCGCCCGGTCGTAAACACCAAGTCTTTCCAAGTTTCCACGGGGCAGATGTACGCAAATCCTTTCTCAGCCACATCATGAAGGAGTTCAAAAGCAAGGGAATCGACATATTCATTGATAAAGATATCAAGAGGGGTAAGTCCATCGGTCCTGAGCTCACAGAAGCTATCAGAGGATCGAGGGTTGCGATTGTCTTCCTCTCGAGGAAATATGCTTCTTCGTCGTGGTGCCTGAATGAGTTGGCACTGATCATGAAGTGCAGAAAAGAGTTGGGTCTAACAGTGATGACCCTTTTCTATGACTTGGACCCAACTGATGTAAGGAAGCAGACCGGAGATTTTGGGATGGCCTTCAAAGAAACTTGTAAAGGTAAAACAAAGGATGAAATTGGAAGATGGAGACATGCTTTGGAGGAAGTCGCCAAAATCGCCGGTTACCATTCAAGCATATGGGATAATGAAGCGGACATGATCGGAATAGTCACCACTGATATTTCAAATACGTTGAACATCTCAACGCCGTCAAGTGATTTCAGCGACTTAGTTGGGATGGAGGATCATATGAAAAAATTGGAACGAATGTTATACCTAGATCTGAATGATGTGAGGATGATAGGGATTTGGGGTCCTCCTGGGATTGGTAAGACTTCCATCGCCAGAGTTTTATTTCGAAAACATTCTGACAGTTTCGATTTGAGTGTCTTTATGGAGACTGTCAAGGGTTATACAAGACCAGGTTGTTCGGATGAACACGGTCTTAAGCTGCACTTACAGCAGCAGTTTCTGTCTCAAATATTCAACCAGAAGGATGTAGAAGTTCCTCACTTAGGAGTTGTACAAGACAGGTTAAGAGACAAGAGAGTGCTTGTTGTGCTTGATGACGTTGATCAGTCAGCACAATTAGAAGCCATGGCCAAGGAAAATAAGTGGTTTGGTCCTGGAAGTCGGATTATCATCACCACGCAAGATCGAAGACTTTTGAAAGCACATGGAATCAAAGATGTGTACAAGGTGGATTTACCACCACCTGATGATGCTTTTCAAATCTTCTGCATGTATGCTTTTGGTAAAACCTCTCCAAAACATGGTTTCGAGGAGCTTGCATGGGAAGCTACATACCTTTCTGGTATACACCCTTCGGGAATAAAAAGTATGGGCTCTTATTTCCGGAAAATGTCAAAACCGGAGTGGGTAAACGCGTTACAAAGGTTAAGGACTAGTAAGCTTGACTCTGAATCTCCGAGGACCCACAGAAAGCTCATAAATAGATTAAGGAATGTAAAACAGAAGATGCTGTCAAATACGTTGAGCCGTATAAGGAAGCACCAAATAGCATCAGCAGCAGCAAAAGCTGCTAGTGTTTATGAAACAAGTATAAAAGAAGAGGTGGATTCGTCCGCGGAGTCGTTGAATCATTGA"/>
    <MastMotifHits>
      <MastMotifHit frame="0" match="+++++ +++++++++ ++++++  +++++++ +" motif="18" pos="65" pvalue="3.6E-22" sequence_name="TN13_0" strand="+"/>
      <MastMotifHit frame="0" match="++++++++++++++ ++++++" motif="15" pos="128" pvalue="8.1E-18" sequence_name="TN13_0" strand="+"/>
      <MastMotifHit frame="0" match=" ++++ ++++++++++++++ ++ ++ +++++" motif="13" pos="152" pvalue="2.3E-22" sequence_name="TN13_0" strand="+"/>
      <MastMotifHit frame="0" match="+++++++++++ +++ ++ + " motif="1" pos="265" pvalue="5.1E-14" sequence_name="TN13_0" strand="+"/>
      <MastMotifHit frame="0" match="++++++++++ ++++" motif="4" pos="347" pvalue="5.6E-11" sequence_name="TN13_0" strand="+"/>
      <MastMotifHit frame="0" match=" ++++++++ ++ ++++++ " motif="5" pos="372" pvalue="6.6E-11" sequence_name="TN13_0" strand="+"/>
      <MastMotifHit frame="0" match=" +++++++ ++++++" motif="10" pos="400" pvalue="1.8E-9" sequence_name="TN13_0" strand="+"/>
    </MastMotifHits>
  </MastMotifHitList>
  <MastMotifHitList name="Pid3-A4_0+">
    <Sequence DNA="ATGGCGGAGGGTGTTGTGGGCTCACTAATCGTCAAGCTTGGGGATGCCCTGGCGAGTGAAGCAGTGGAGGTCGCCAAGTCCTTGCTTGGGCTAGAGGGATCTGCTCTGAAGCGCCTCTTTTCTGAGATCCGGGAGGTGAAGGGGGAGCTGGAGAGCATCCATGCCTTCTTGCAGGCAGCCGAGCGGTTCAAGGACGTCGACGAGACAACCTCCGCGTTCGTCAAGCAGGTGAGGAGCCTCGCCCTGAGCATCGAGGACGTAGTCGATGAGTTCACCTACGAGCTGGGGGAAGGAGACGGCCGGATGGGGATGGCAGTGGCACTCAAGAGGATGTGCAAGATGGGCACATGGTCTCGCCTGGCTGGCAATCTGCAGGACATCAAGGTCAACCTGAAAAACGCTGCCGAGAGGAGGATTAGGTATGATCTGAAGGGCGTCGAGAGAGGCGCGAAATCGACGGCGGGAAGGAGGAGCTCAAACTGGAGATCTGACTCTGTACTCTTCAAGAGGGAGGATGAGCTTGTCGGTATCGAGAAGAAGAGGGATTTGCTGATGAAATGGGTGAAAGATGAGGAGCAGCGCCGCATGGTGGTCAGTGTGTGGGGAATGGGTGGAATCGGCAAGACGGCACTGGTTGCTAATGTTTACAATGCTATCAAGGCTGACTTTGACACCTGTGCTTGGATCACTGTGTCTCAGAGCTACGAGGCTGACGATTTGCTTAGGCGAACTGCTCAAGAGTTTCGCAAGAATGACCGGAAGAAAGACTTCCCAATTGACGTTGATATCACAAATTACAGAGGCTTGGTCGAAACCACCCGCTCTTACCTGGAGAACAAAAGGTATGTCCTTGTCCTAGATGATGTATGGAATGCAAATGTTTGGTTCGATAGCAAAGATGCATTTGAAGATGGCAATATTGGCCGAATAATTCTTACATCAAGGAATTATGATGTGGCGTTACTTGCGCATGAAACCCATATAATTAATTTGCAGCCGTTGGAGAAACACCACGCGTGGGATCTGTTCTGTAAAGAGGCATTTTGGAAGAATGAGATAAGGAATTGTCCGCCGGAGTTGCAGCCCTGGGCTAATAATTTTGTTGACAAGTGCAATGGCTTGCCAATAGCAATTGTGTGCATTGGACGCCTTCTGTCATTTCAAGGGTCAACTTATTCAGACTGGGAAAAGGTGTACAAAAATCTTGAGATGCAACTAACAAACAACTCTATCATGGACATGATGAACATTATCTTGAAGATTAGTTTGGAAGATCTACCGCACAACATTAAGAACTGCTTCCTTTATTGCTCCATGTTTCCTGAAAATTATGTGATGAAGAGGAAGTCCCTAGTACGACTCTGGGTTGCTGAAGGATTTATTGAAGAAACTGAGCATAGAACACTTGAGGAAGTGGCAGAGCATTACTTGACTGAACTTGTGAACCGATGTCTTCTGTTGCTGGTGAAGAGAAATGAGGCTGGACATGTTCATGAAGTCCAAATGCACGATATCCTCCGTGTTTTGGCTCTTTCCAAGGCTCGTGAACAAAATTTTTGCATTGTCGTTAACCACTCGAGGAGTACACATCTTATTGGAGAAGCACGCCGTTTATCAATTCAGAGAGGGGATTTTGCACAACTTGCAGACCATGCACCACATCTTCGATCCTTGCTGCTTTTCCAAAGTTCACCCAATGTCAGTTCGCTTCATTCATTACCAAAGTCTGTGAAGTTGTTGTCTGTTTTGGATCTAACTGATAGTTTAGTTGATAGGCTGCCAAAGGAAGTGTTTGGCTTGTTCAACTTGCGTTTTCTGGGTCTCAGGCGTACTAAAATCTCCAAGCTTCCAAGCTCCATTGGAAGGCTAAAAAATCTGCTGGTGTTGGACGCTTGGAAGTGTAAAATTGTAAAGCTTCCATTGGCGATTACAAAACTTCAAAAGCTAACACATCTTATTGTAACTTCGAAAGCAGTCGTTGTTTCTAAGCAATTTGTTCCTTCTGTTGGTGTGCCAGCACCTTTGCGTATCTGCTCCATGACAACCCTTCAGACATTACTACTCATGGAAGCTAGTTCTCAAATGGTTCATCACCTAGGCTCTCTTGTGGAGTTAAGAACCTTTCGTATCAGCAAGGTGCGAAGTTGCCATTGTGAGCAGTTGTTCATGGCCATCACTAATATGATTCATCTTACCCGTCTTGGGATCCAGGCAGACAGTAGTCAAGAAGTGCTGCATCTTGAATCACTTAAACCTCCTCCTCTACTTCAGAAACTTTTCTTGCAAGGTACATTATCTCATGAATCATTACCTCATTTCGTGTCTGTAAGCAATCTGAATAACCTCACGTTTCTACGTCTTGCTGGGTCAAGAATTGACGAAAATGCATTCCTTAGTCTTGAGGGATTACAGCAGTTGGTAAAGCTACAGCTTTATGATGCATTTGATGGAATGAATATATACTTCCATGAGAACTCATTTCCAAAGCTCAGAATACTGAAAATATGGGGTGCCCCACACCTGAATGAAATTAAGATGACAAAAGGAGCTATGGCAAGCCTAACAGATCTGAAGTTCCTGCTCTGTCCAAACCTGAAGCAGTTGCCTTGCGGTATTGAACATGTGAGGACTCTTGAGGAGCTCACTCTGGATCATACAGCAGAAGAGCTTGTGGATAGAGTCCGACAGAAAAAAGAGCAAATGATTTGTGACGTCCAGAGAGTTTATGTTGGGTTCATCAGAAATGGTGTGTTGGCTGCAGAAAGGATTCAATAA"/>
    <MastMotifHits>
      <MastMotifHit frame="0" match=" +++ +++++  +++ ++ +  ++  ++ +++++++" motif="17" pos="20" pvalue="1.0E-9" sequence_name="Pid3-A4_0" strand="+"/>
      <MastMotifHit frame="0" match=" ++  ++++++++ ++ " motif="16" pos="79" pvalue="1.5E-8" sequence_name="Pid3-A4_0" strand="+"/>
      <MastMotifHit frame="0" match="+++++++++++ +   +++ +" motif="1" pos="199" pvalue="5.8E-16" sequence_name="Pid3-A4_0" strand="+"/>
      <MastMotifHit frame="0" match="++++ +++++++++ + +++++ ++++ +" motif="6" pos="222" pvalue="2.1E-15" sequence_name="Pid3-A4_0" strand="+"/>
      <MastMotifHit frame="0" match="+ ++++++++ +++ " motif="4" pos="282" pvalue="6.2E-11" sequence_name="Pid3-A4_0" strand="+"/>
      <MastMotifHit frame="0" match="+  ++++++++ +++  +  " motif="5" pos="306" pvalue="1.3E-7" sequence_name="Pid3-A4_0" strand="+"/>
      <MastMotifHit frame="0" match="+  ++++ ++++ ++" motif="10" pos="334" pvalue="5.9E-9" sequence_name="Pid3-A4_0" strand="+"/>
      <MastMotifHit frame="0" match="+ +++ +++ ++ +++ ++ +" motif="3" pos="371" pvalue="2.1E-9" sequence_name="Pid3-A4_0" strand="+"/>
      <MastMotifHit frame="0" match="+  +++++  ++++ " motif="12" pos="415" pvalue="7.8E-6" sequence_name="Pid3-A4_0" strand="+"/>
      <MastMotifHit frame="0" match=" + ++++++++++ ++++++ ++++++++" motif="2" pos="430" pvalue="1.8E-22" sequence_name="Pid3-A4_0" strand="+"/>
      <MastMotifHit frame="0" match="++++++ ++ +++++++   +" motif="8" pos="469" pvalue="7.0E-12" sequence_name="Pid3-A4_0" strand="+"/>
      <MastMotifHit frame="0" match="+++++ ++ ++++++++++++" motif="7" pos="500" pvalue="1.2E-13" sequence_name="Pid3-A4_0" strand="+"/>
      <MastMotifHit frame="0" match=" + + ++++ ++ +  +++++" motif="9" pos="577" pvalue="2.0E-6" sequence_name="Pid3-A4_0" strand="+"/>
      <MastMotifHit frame="0" match="+++++++++++++++++++++" motif="9" pos="600" pvalue="3.3E-15" sequence_name="Pid3-A4_0" strand="+"/>
      <MastMotifHit frame="0" match="++++ +++ +  ++ +++  +" motif="9" pos="623" pvalue="1.0E-7" sequence_name="Pid3-A4_0" strand="+"/>
      <MastMotifHit frame="0" match=" + ++++ +++    ++++" motif="11" pos="753" pvalue="1.4E-6" sequence_name="Pid3-A4_0" strand="+"/>
      <MastMotifHit frame="0" match="+++++++ +++  +   + " motif="11" pos="803" pvalue="4.8E-6" sequence_name="Pid3-A4_0" strand="+"/>
      <MastMotifHit frame="0" match="+++++ + +++ + + ++ " motif="11" pos="827" pvalue="1.4E-7" sequence_name="Pid3-A4_0" strand="+"/>
      <MastMotifHit frame="0" match="+  +  +    +++++ ++" motif="11" pos="851" pvalue="4.1E-6" sequence_name="Pid3-A4_0" strand="+"/>
    </MastMotifHits>
  </MastMotifHitList>
  <MastMotifHitList name="alpha-WOLF2a_0+">
    <Sequence DNA="ATGGCCGAAATCGGATACTCGGTTTGTGCGAAACTCATCGAAGTGATTGGCAGTGAGCTGATCAAAGAGATTTGTGACACATGGGGTTACAAATCTCTTCTTGAGGACCTCAACAAAACTGTATTGACGGTCAGGAACGTTCTCATTCAAGCCGGGGTGATGCGGGAGCTTACTAGTGAACAACAAGGTTTCATTGCAGACCTTAAAGATGTTGTTTATGATGCTGATGACTTGTTCGACAAGTTACTCACTCGTGCTGAGCGAAAACAGATTGATGGAAACGAAATCTCTGAAAAGGTACGTCGTTTCTTTTCCTCTAGTAACAAGATCGGTCAAGCTTACTACATGTCTCGTAAGGTTAAGGAAATTAAGAAGCAGTTGGATGAAATTGTTGATAGGCATACAAAATTTGGGTTTAGTGCTGAGTTTATACCTGTTTGTAGGGGAAGGGGAAACGAGAGGGAAACACGTTCATATATAGATGTCAAGAATATTCTTGGGAGGGATAAAGATAAGAATGATATCATAGATAGGTTGCTTAATCGTAATGGTAATGAAGCTTGTAGTTTCCTGACCATAGTGGGAGCGGGAGGATTGGGAAAAACTGCTCTTGCACAACTTGTGTTCAATGATGAAAGGGTCAAAATTGAGTTCCATGATTTGAGGTATTGGGTTTGTGTCTCTGATCAAGATGGGGGCCAATTTGATGTGAAAGAAATCCTTTGTAAGATTTTAGAGGTGGTTACTAAGGAGAAAGTTGATAATAGTTCCACATTGGAATTGGTACAAAGCCAATTTCAAGAGAAGTTAAGAGGAAAGAAGTACTTCCTTGTTCTTGATGATGTATGGAACGAAGATCGTGAGAAGTGGCTTCCTTTGGAAGAGTTGTTAATGTTGGGTCAAGGGGGAAGCAAGGTTGTAGTGACCACACGTTCAGAGAAGACAGCAAATGTCATAGGGAAAAGACATTTTTATACACTGGAATGTTTGTCGCCAGATTATTCATGGAGCTTATTTGAAATGTCGGCTTTTCAGAAAGGGCATGAGCAGGAAAACCATGACGAACTAGTTGATATTGGGAAAAAGATTGTTGAAAAATGTTATAACAATCCACTTGCTATAACGGTGGTAGGAAGTCTTCTTTATGGAGAGGAGATAAGTAAGTGGCGGTCATTTGAAATGAGTGAGTTGGCCAAAATTGGCAATGGGGATAATAAGATTTTGTCGATATTGAAGCTCAGTTACTACAATCTTGCAAACTCTTTGAAGAGTTGTTTTAGTTATTGTGCAGTGTTTCCCAAGGATCATGAAATAAAGAAGGAGATGTTGATTGAACTTTGGATGGCACAAGGATATGTTGTGCCGTTGGATGGAGGTCAAAGTATAGAAGATGCTGCCGAGGAACATTTTGTAATTTTGTTACGAAGGTGTTTCTTTCAAGATGTAAAGAAGGATAAATATGGTGATGTTGATTCTGTTAAAATCCACGACTTGATGCACGATGTCGCCCAAGAAGTGGGGAGGGAGGAAATATGTGTAGTGAATGATAATACAAAGAACTTGGGTGATAAAATCCGTCATGTACATGGTGATGTCAATAGATATGCACAAAGAGTCTCTCTGTGTAGCCATAAGATTCGTTCGTATATTGGTGGTAAATGTGAAAAACGTTGGGTGGATACACTAATAGACAAGTGGATGTGTCTTAGGATGTTGGACTTGTCAAGGTCGGATGTTAAAAATTTGCCTAATTCAATAGGTAAATTGTTGCACTTGAGGTGTCTTAACCTGTCTTATAATGATCTGTTGATACTCCCTGATGCAATTACAAGACTGCATAATTTGCAGACACTGCTTTTAAAAGATTGCGGAAGTTTAATGGAGTTGCCAAAAGATTTTTGCAAATTGGTCAAACTGAGACACTTGGATTTAAGGGATTGTGATGATTTGATTGGTATGCCATTGGGAATGGATAGGCTAACTAGTCTTAGAGTACTGCCATTCTTTGTGGTGGGTAGGAAGGAACAAAGTGTTGACGATGAGCTGAAAGCCCTAAAAGGCCTCACCGAGATAAAAGGCTCCATTGATATCACAATCTATTCAAAGTATAGAATAGTTGAAGGCATGAATGACACAGGAGCTGGGTATTTGAAGAGCATGAAACATCTCAGGGAGATTGGTATTACATTTGATGGTGGATGTGTTAACCCTGAAGCTGTGTTGGAAACCCTAGAGCCACCTTCAAATATCAAGAGCTTATCTATAGATAATTACGATGGTACAACAATTCCAGTATGGGGAAGAGCAGAGATTAATTGGGCAATCTCCCTCTCACATCTTGTCGACATTTGGTTTTGTGGTTGTAGTAATTTGCAGGAGATGCCAGTGCTGAGTAAACTGCCTCATTTGAAATCACTGTATCTTTTTATGTTTTGTAAGTTAGAGTACATGGAGAGTAGAAGCAGCAGCAGTAGCAGTGACACAGAAGCAGCAACACCAGAATTACCAACATTCTTCCCTTCCCTTGAAAAACTTACACTTTGGTATCTGGAAAAGTTGAAGGGTTTGGGGAACAGGAGATCGAGTAGTTTTCCCCGCCTCTCTAAATTGGAAATCAATGAATGCCCAGATCTAACGTGGTTTCCTCCTTGTCCAAGCCTTGAAACGTTGAAATTGGTAAAAAACAATGAAGCGTTGCAAATAATAGTAAAAATAACAACAACAAGAGGTAAAGAAGAAAAAGAAGAAGACAAGAATGCTGGTGTTGGAAATTCACAAGATGATGACAATGTCAAATTATGGAAGGTGGAAATAGACAATCAATGTTATCTCAAATCACTGCCCACAAATTGTCTTACTCACCTCAACATAAAAGTAAGAGATTCCGAAGGGGAGGAGATTGAATTGGAAGTTGGGGAGGCATTTCAGAAGTGTGCATCTTCTTTGAGAAGCCTCATCATAATCGGAAATCACGGAATAAATAAAGTGATGAGACTGTCTGGAAGAACAGGGTTGGAGCATTTCACTCTGTTGGACTCACTCAAATTTTCATATATAGAAGACCAGGAAGATGAGGGCGAAGACAACATCATATTCTGGAAATCCTTTCCTCAAAACCTCCGCAGTTTGGAAATTAAAGGCTCTTGCAAAATGACAAGTTTGCCCATGGGGATGCAGTACTTAACCTCCCTCCAAACCCTCCATCTATCATATTGTGATGAATTGAATTCCCTTCCAGAATGGATAAGCAGCTTATCATCTCTTCAATCCCTGTTCATATACAATTGTCCAGCCCTGAAATCACTACCAGAAGCAATGAAGAACCTCACCTCCCTTCAGAGACTTGAGATACAGCATTGTCCAGACCTAGCTGAAAGATGCAGAAAACCCAACGGGGAGGACTATCCCAAAATTCAACACATCCCCAAAATTGAAATATGGTAG"/>
    <MastMotifHits>
      <MastMotifHit frame="0" match="+++++++++ ++ ++++" motif="16" pos="70" pvalue="2.7E-10" sequence_name="alpha-WOLF2a_0" strand="+"/>
      <MastMotifHit frame="0" match=" +++ ++++++ +++ +++++" motif="1" pos="192" pvalue="1.1E-14" sequence_name="alpha-WOLF2a_0" strand="+"/>
      <MastMotifHit frame="0" match="++++++++++++  +" motif="4" pos="275" pvalue="1.6E-10" sequence_name="alpha-WOLF2a_0" strand="+"/>
      <MastMotifHit frame="0" match=" ++++++++++++ ++ ++ " motif="5" pos="302" pvalue="1.2E-10" sequence_name="alpha-WOLF2a_0" strand="+"/>
      <MastMotifHit frame="0" match="++++ +++++++ ++" motif="10" pos="330" pvalue="1.3E-9" sequence_name="alpha-WOLF2a_0" strand="+"/>
      <MastMotifHit frame="0" match="+   +++++++++++++ ++ " motif="3" pos="367" pvalue="8.9E-11" sequence_name="alpha-WOLF2a_0" strand="+"/>
      <MastMotifHit frame="0" match="++++++++++++   " motif="12" pos="407" pvalue="1.3E-7" sequence_name="alpha-WOLF2a_0" strand="+"/>
      <MastMotifHit frame="0" match="+++++ ++++++++++++++++++++++ " motif="2" pos="422" pvalue="2.1E-25" sequence_name="alpha-WOLF2a_0" strand="+"/>
      <MastMotifHit frame="0" match="+++ +++ +  + ++++++ +" motif="8" pos="462" pvalue="1.3E-8" sequence_name="alpha-WOLF2a_0" strand="+"/>
      <MastMotifHit frame="0" match="+++++++++ ++++ +++  +" motif="7" pos="493" pvalue="9.1E-11" sequence_name="alpha-WOLF2a_0" strand="+"/>
      <MastMotifHit frame="0" match="  +++ +++++++++ +++++" motif="9" pos="566" pvalue="5.6E-10" sequence_name="alpha-WOLF2a_0" strand="+"/>
      <MastMotifHit frame="0" match="+ +++ ++++ ++   ++  +" motif="9" pos="589" pvalue="3.3E-9" sequence_name="alpha-WOLF2a_0" strand="+"/>
      <MastMotifHit frame="0" match="+ +++++ ++++  + +++" motif="11" pos="612" pvalue="5.6E-10" sequence_name="alpha-WOLF2a_0" strand="+"/>
      <MastMotifHit frame="0" match="+ ++++++++++ ++  ++" motif="11" pos="636" pvalue="3.9E-8" sequence_name="alpha-WOLF2a_0" strand="+"/>
      <MastMotifHit frame="0" match="+++++  ++ + +    ++ +" motif="9" pos="720" pvalue="4.8E-6" sequence_name="alpha-WOLF2a_0" strand="+"/>
      <MastMotifHit frame="0" match="+ +++  +  +++++++++" motif="11" pos="777" pvalue="4.0E-7" sequence_name="alpha-WOLF2a_0" strand="+"/>
      <MastMotifHit frame="0" match="++ ++++++++  +++ + " motif="11" pos="839" pvalue="7.9E-8" sequence_name="alpha-WOLF2a_0" strand="+"/>
      <MastMotifHit frame="0" match="++++ ++ + +++++  ++" motif="11" pos="864" pvalue="2.0E-8" sequence_name="alpha-WOLF2a_0" strand="+"/>
      <MastMotifHit frame="0" match=" ++++ + +++  ++ +++" motif="11" pos="1037" pvalue="5.1E-7" sequence_name="alpha-WOLF2a_0" strand="+"/>
      <MastMotifHit frame="0" match="+  ++++ ++++ ++ +++" motif="11" pos="1061" pvalue="4.0E-10" sequence_name="alpha-WOLF2a_0" strand="+"/>
      <MastMotifHit frame="0" match="+  ++ + +++++++++++" motif="11" pos="1085" pvalue="1.8E-10" sequence_name="alpha-WOLF2a_0" strand="+"/>
      <MastMotifHit frame="0" match="+  ++++ ++ ++++ +  " motif="11" pos="1109" pvalue="7.5E-7" sequence_name="alpha-WOLF2a_0" strand="+"/>
    </MastMotifHits>
  </MastMotifHitList>
  <MastMotifHitList name="Rz2_0+">
    <Sequence DNA="ATGGATGTTGTAGGCACTGCGCTATCTGCTGCCCAATCTCTGTTTGCAGCCCTGCAAAGTTCTGAGCTCAAAGAGATCCTCTCGATCTTTGGCTACAAATCCCGACTTGATGACCTCCAACGCACTGTCTCTACCATCAACGCTGTATTCCGTGATGCTGAGACCAAACAGGAGCTCACTCATGAAGCACAGCATTGGCTCGAGGAACTCAAGGATGCTGTCTTTGAAGCAGATGATCTGTTCGACGAGTTTGTCACTCTTGCCGAGCAGAAGCAACTTGTAGAGGCTGGTGGCAGTCTTTCCAAAAAGATGCGCCAATTCTTTTCTGATTCCAACCCCCTTGGCATTGCTTATAGGATGTCACGAGGGGTTAAGAAGATCAAGAAGAAGTTGGATGCTATCGCTTACAATCATCAATTTAGCTTTAAGATTGATCTTGAGCCTATGAAAGAGAGAAGGCTAGAGACTGGTTCTGTCGTGAACGCAGGTGATATCATTGGAAGAGAGGACGACTTGGAGAAGATTGTAGGTTTGTTGCTTGATTCTAACATCCAACGTGATGTGTCTTTCCTTACTATTGTGGGAATGGGAGGGTTGGGTAAAACTGCTCTTGCCCAACTCGTGTACAATGATCCAAGGGTCAGAACTGCTTTTCCATTGAGATGTTGGAATTGTGTGTCTGATCAAGATCAAAAGCAACTAGATGTGAAAGAAATTTTGGGTAAGATTCTGGCTACAGCTACTGGTAAGAATCATGAGGGTTCAACCATGGATCAGGTGCAAACCCAACTACGAGAACAACTATGTGGCAAGAGATACTTGCTTGTTTTGGATGATGTATGGAATGAGAATCCTAATCAATTGCGTGATCTGGTAGAATTCTTCATGGGAGGTCGAAGCAGAAATTGGATTGTGGTAACTACGCGTTCGCACGAGACAGCGAGAATTATAAGAGATGGTCCATTGCACAAGCTCCAAGGTTTGTCTGAGGAAAACTCTTGGCGTTTATTTGTCAGGTGGACCTTCGGATCAGTGCAAGCAAAATTCCCTAATGACTTTATCATGATTGCACGAGATATAGTTGACAAATGTGCTCGAAACCCTCTGGCTATAAGAGTGGTAGGAAGTCTTTTGTGTGGTCAAGACAAGAGTAAGTGGCTTTCATTTCATGAGATCGATTTAGGCAACATTAGAAAGAGCCATAATGATATCATGCCAATACTGAACCTAAGTTACCATCATCTTGAACCTCCAATTAAGAGATGCTTTAGTTATTGTGCAGTGTTTCCAAAGGATTTCCTTATAGGGAAGCAGACGCTGATAAACCTCTGGATGGCACAAGGTTATATTGTTCCGTTAGACAAAGATCAAAGCATAGATGATGCTAGTGAGGAATACATATCAATTTTGTTGCGGAGATGTTTTTTCGAAAATGTCGGAGCAGAAAAAGATGGTGTTATTAAGATCCATGATCTCATGCATGATATTGCTCAAAATGTCATGGGGAAGGAGCTTTGTACGACTAAAAACATTAGTGGCAGCTTGGATAAAAGTGTTCGCCATCTATCTCTTGCCAGAACTAGTTTTGCAAGATACTCTTTCAATGCAACTCATATTCGCTCCTATTTCTGTGCTGGCTACTGGTGTCAGGATGCTGAGATAAACCAGTTTTCAGTTGAGGCATTAGTACCAAACTGTTTGTACCTAAGGGCAATGGACCTCGCTTGGTCGAAGATAAAAAGTTTACCAGACTCGATTGGTGGATTGTTGCATTTGAGGTACTTAGATCTTTCGTATAACGAAGATCTGGAAGTACTTCCAAACTCAATTGCTAAACTATATAATCTACAAACCTTACAATTGAAGGGTTGCAAGAGATTGGAAGGGTTACCAAAACATTTGAGCAGGCTGGTTAAGCTTCAAACTTTGGATATACATGGTTGCAACAATGTAACTTATATGCCCAAAGGCATGGGTAAGTTGACTTGCCTTCACACTCTCAGTAAGTTTATAGTGGGTGGAGAAGGGAGTTGTTCAAGTTGGAAGCAATGTTTTGATGGGTTGGAAGATCTAAAGGCTCTCAATAACCTAAAGGGTCATCTGGAAATCCAAATCAGGTGGCCCAAAAATACTACAGATGCTGTCAAAGAAGATGTTACGAGGGAAGGATTATACCTGAATCATAAGGAACATCTCAATCACATTGTGGTTGATTTTAGATGTGAGGAGGGTGGTGGAAGAATGGATGATGAGGAAGCAAGAAGATTGATGGAAGAGTTGCGGCCACATCCTTATCTTGAAAATTTGGCTGTGAAAGCATATTATGGTGTGAAAATGCCTGGTTGGGCAACCCTTCTCCCAAATCTTACAGAGCTTTTTCTTTCTGATTGTGGGGAACTGGAGAACCTTCCATGCCTGGGAAACTTGGATCATCTAAAAGTCCTCCGACTTTCGCATTTGGCAAAATTGGAGTACATTGAAGAAGATAGCTCATCAGCTAATTTCAGGTGTAGGCCTGGACCAGAAAGTGCAGGACTATCATTATACTTCCCCTCCCTTGAACGCCTTGAGTTGAAGCGTTTGTGTAAGTTAAAAGGATGGAGGAGAGGGGAAGGGTTAGGAGATGATCACCAGCCTTTTAATGAAAGCAGCAGCAATACACAAGTCCAATTACAATTATGTCTTCCTCAATTGAAGTCATTGAGAATAGAAAGATGCCCATTGCTGACATTTATGCCGCTGTGTCCCAAGACAGAAAAACTGCATTTAGTTGTATTTAATGAACGACTCCGGATAGTGCATGCTAAGAGAGATGAGAATTTCTATGCTCCATTACATTCATCATCATCTGATCCTGAAAACCCGAGGAACACTATTCCCATTCCCATGTTTAGAGAGGTATACATAAACAATGTGGCGTGGCTAAATTCGCTGCCTATGGAGGCTTTTAGGTGTCTCACTCATATGACAATAAAAAACGACGAGGTAGAGAGTTTGGGAGAAGTTGGAGAGGTGTTTCGGAGCTGCTCATCTTCTTTGCGATCCTTGAATATCACAGGTTGCTCCAACTTAAGAAGTGTTTCTGGAGGGCTGGAGCATCTCACTGCTTTGGAGATGTTAGAAATATACGACACCCATAAGCTGAGTCTATCAGAAGACCCAGAAGGTGTTGTGCCATGGAAATCCCTTCATCACTCCCTCAGCTACTTGCAACTGATGAATCTCCCACAGCTGGTCAACCTGCCTGATTCGATGCAGTTCTTGGCTGCCCTCCGAACTCTTTCAATAGTGCATTGCACTAAACTGCAATCAGTGCCAGATTGGATGCCCAGACTCACTTCTCTCAGGAAGCTTATGGTTTCATTCTGTTCCGCACATCTGGAGAGAAGATGCCAAAATCCAACTGGGGTGGACTGGCCTAACATTCAACACATCCCCTCCATTGATGTCACCTCTAGCCTTCCTAAGTTTTTAGTGTTGCCGTATGAATAG"/>
    <MastMotifHits>
      <MastMotifHit frame="0" match="++   + +    +   +++ +  +++++++ +++++" motif="17" pos="13" pvalue="9.2E-8" sequence_name="Rz2_0" strand="+"/>
      <MastMotifHit frame="0" match="+++++++++ +++++ +" motif="16" pos="72" pvalue="8.3E-10" sequence_name="Rz2_0" strand="+"/>
      <MastMotifHit frame="0" match=" ++++++++++ +++ +++++" motif="1" pos="192" pvalue="8.4E-18" sequence_name="Rz2_0" strand="+"/>
      <MastMotifHit frame="0" match=" ++++ + +++ +       ++++  + +" motif="6" pos="217" pvalue="1.5E-6" sequence_name="Rz2_0" strand="+"/>
      <MastMotifHit frame="0" match="++++++++++++   " motif="4" pos="273" pvalue="2.8E-11" sequence_name="Rz2_0" strand="+"/>
      <MastMotifHit frame="0" match="+   +++++++++ ++++ +" motif="5" pos="300" pvalue="5.6E-8" sequence_name="Rz2_0" strand="+"/>
      <MastMotifHit frame="0" match="++++ ++ ++ +  +" motif="10" pos="328" pvalue="1.0E-7" sequence_name="Rz2_0" strand="+"/>
      <MastMotifHit frame="0" match="+   ++++ +++++++++++ " motif="3" pos="364" pvalue="1.5E-11" sequence_name="Rz2_0" strand="+"/>
      <MastMotifHit frame="0" match="+++++ ++++++++ " motif="12" pos="404" pvalue="1.2E-10" sequence_name="Rz2_0" strand="+"/>
      <MastMotifHit frame="0" match=" ++++ +++++++++ + +  +++++++ " motif="2" pos="419" pvalue="2.0E-21" sequence_name="Rz2_0" strand="+"/>
      <MastMotifHit frame="0" match="+ +  ++++  + ++++++ +" motif="8" pos="459" pvalue="9.1E-7" sequence_name="Rz2_0" strand="+"/>
      <MastMotifHit frame="0" match="++++++++++++++ +++   " motif="7" pos="487" pvalue="1.0E-9" sequence_name="Rz2_0" strand="+"/>
      <MastMotifHit frame="0" match="   ++  ++  ++++ ++ ++" motif="9" pos="566" pvalue="8.1E-7" sequence_name="Rz2_0" strand="+"/>
      <MastMotifHit frame="0" match="+ ++++++++++ +++ ++" motif="11" pos="589" pvalue="1.0E-8" sequence_name="Rz2_0" strand="+"/>
      <MastMotifHit frame="0" match="+++++++ ++++++++ ++" motif="11" pos="613" pvalue="1.7E-11" sequence_name="Rz2_0" strand="+"/>
      <MastMotifHit frame="0" match="+ ++++++++++++   ++" motif="11" pos="637" pvalue="7.0E-9" sequence_name="Rz2_0" strand="+"/>
      <MastMotifHit frame="0" match="++++  + ++++ +++ ++" motif="11" pos="786" pvalue="1.6E-10" sequence_name="Rz2_0" strand="+"/>
      <MastMotifHit frame="0" match="+ +++++ ++  ++++ + " motif="11" pos="809" pvalue="3.8E-6" sequence_name="Rz2_0" strand="+"/>
      <MastMotifHit frame="0" match="++ ++++ ++   +++   " motif="11" pos="850" pvalue="4.1E-6" sequence_name="Rz2_0" strand="+"/>
      <MastMotifHit frame="0" match="+++++ + ++ ++ +  ++" motif="11" pos="895" pvalue="1.3E-8" sequence_name="Rz2_0" strand="+"/>
      <MastMotifHit frame="0" match="   ++ +++ +++++ ++ " motif="11" pos="1010" pvalue="7.4E-8" sequence_name="Rz2_0" strand="+"/>
      <MastMotifHit frame="0" match="+ +++++ +  + ++++++" motif="11" pos="1088" pvalue="3.2E-9" sequence_name="Rz2_0" strand="+"/>
    </MastMotifHits>
  </MastMotifHitList>
  <MastMotifHitList name="Lr22a_0+">
    <Sequence DNA="ATGGCGGAGGCTGCTCTTCTTCTTGTCACGACAAAGATTGGAAAAGCTGTGGCAACAGAAACACTGCACTATGCTAGACCATGGCTAACAAAAAAAGCTGGGTCTATTGCAGAGCTCCCAACCAACATGACACTGATAAAGAATGACCTCGAGGTTATACAAGCATTTATCAAGGATACTGGCGGCAAGGGTTTGATAGATGGAGTCACCGAAACATGGATAGGGCAAGTCCGAAGATTGGCGTATGATATGGAAGACATTGTGGATCAATATATGTATGTTGTTGGTAAACACCATCAGAAAGGATCAAAGTGGAGTTATGTGAAGAAAATTGTGAAGAAACCCCAGTACCTGTTTACACTAGATCAAATTGCTACTGCCCTTGAGAGAATAAACCAAGCGCTTATACGTCTTAAAGAAAACAAAGACTGGACTCAACCAATAGCTGGTGTGGGCGATGTTTATGCAACAAATTATGACAGCCAACAGCAACTATATCTTCCTGGACATGATTACTCAATCTCTGATGATGAACTTGTAGGAATTGATAAAAATAGAGACATCTTGATGGGGTCACTGAATTTGGAAAAATCTCTAGATCTGCAAACCATTGCCTTGTGGGGTATGGGTGGTATCGGGAAAAGCACTCTTGTCAATAACGTGTTTAGAAATGAAGCATCCAACTTTGAATGCCGTGTATGGGTTTCCGTCTCTCAGTCCTATAAGCTAGATGATATTTGGAGAATAATGCTGAAAGAAATCTATTCTAAAGACCAGAAAGCATTTGATGGTGAGAAGCTGACTTGTGCAGAGCTACAAGATGAATTGAAGGAAACCCTGAAGACAAAGCGGTACTTGATCATATTGGATGATGTCTGGACAGCTGAAGCTTTTAGAAAAATTAAAGGGGTTCTCGTCGACACAAAGATGGGAAGCAGAATAATAATCACAACAAGATTTGATGAAGTAGCTTCACAAGCTGATGATGGATACAAGATCAAAGTTGAGCCTCTTGAGAAGGAGGATGCATGGCGTCTATTTTGCAGGAAGGCGTTTCCGAGAACTGAAAATCACATCTGCCCATTAGCATTACGGAAATGTGGTGAATCCATAGTGGAGAAGTGTGATGGTTTACCATTAGCCCTTGTGTCCATAGGGAGCATATTATCTCTTAAGGAGCAGAATGATACAGAGTGGGGACTATTTGAAGCACAACTTATTTCCGAGCTAAACAACAATTCGGACCTGAAGCATGTGGTGAAAATTCTAAATCTAAGCTACAAATACTTGCCTGACGATTTGAAGAGTTGTTTCTTGTATTGTGCCATGTTCCCAGAAGACCACATGATCCATAGAAAAAGATTGATCAGACTGTGGGTTGCAGAAGGGTTTATTAAACAAAATGGAAATTGCAGTTTAGAAGATGTTGCTGAAGGTTACCTGAGAGAGCTCGTTCGACGAAGCATGCTTCATGTGGTAGAGAGGAACAGTTTTAACAGGATCAAGTGTGTTCGAATGCATGATCTTGTGCGGGAACTAGCCATTTTCCAATCCAAGAGAGAGAGTTTCGGTACAACTTATGATGATAGTCATGGGGTGATGCAGGTGGATTCTCGTCGCATGTCGGTGCTCCAATGCAAAAATGACACTCAACCAAGCGTAGGTCAATGCAGGCTTCGTACCTTCATAGCATTCAACACTAGTATGGGATCCTTTCCATGGTTTAGCTCAGAATCGAAGTACCTTGCTGTGTTGGAGCTATCAGGATTACCTATTGAGACTGTTCCAAATTCAATTGGGGAGCTATTCAACCTTAGGTATTTGGGCCTCAACGAAACCAAGGTGAAGGTACTCCCGAAATCTGTTGTGAACCTTCACAACTTAGAAACATTGAGTCTTCGATGTGCAGACTGTCTGAATCTCCCACGAGGGTCTAAAAAGTTGAAGAGCTTGCGGCACATTATAATGGTTAAATTGCTGGACCATACTTGGTTGAGTTTCAAAAGTTTTGAATCTATGGAGCCTTTTGATGGATTGTGGAGTTTCAAGAACTTGCAAACTCTAGGTGCAGTTCGAGCTAGTAAAGCTTTCGTTGCAAAACTAGCAAGTTTATCTCAGCTGAGGACCCTTAGCATTAGTGGGGTAAGGGGCATCCACTGTGCACAATTGTGTGACTCTTTATCAAAAATAGACCAGCTCTCGGCATTAGAAATAACAGCCAGCGATGAAGATGAGGTGCTCCAGCTTGAAACTTTGACATTGTCAAACGGCCTTAGAAAGCTCTGTCTGTACGGCCGATTTTCCGAAGGAACTTTTAAGTCTCCATTTTTCTCAAGCAACGGAGATGTCCTTCACGAAATATCTCTACGTTGGTCCCAGCTCTCAGAGAACCCAGTGCCGCGCCTCTCTGAGTTGTCAAACTTGACCGCAATAGTTCTAAGCAAAGCGTATACTGGACAGGAGATAAACTTCCAGCCAGTGTGGTTCCCAAATGTGAAGAGTCTTTCCTTGTGGGATTTGCCACATGTCAACCAAATATGCATACACGAGGGAGCTTTGGTCCGCCTTGAAGAACTTGTGATCCGAAACCTGGCCGAACTGCGGGACATCCCTGGGCTGGGACATCTGAAATCCCTCAAAGATACACAGTTTATTGACATGCATCCTGATTTCGTAAGTAATCTTCAAGCGGAAAAACTAGAGCATATCCCGATATCCTACTACAGGACAGTACGGTAA"/>
    <MastMotifHits>
      <MastMotifHit frame="0" match="  + ++   ++ ++  ++ +  + +  +++++ +++" motif="17" pos="20" pvalue="3.5E-6" sequence_name="Lr22a_0" strand="+"/>
      <MastMotifHit frame="0" match=" ++++++++++++++ +" motif="16" pos="79" pvalue="6.1E-11" sequence_name="Lr22a_0" strand="+"/>
      <MastMotifHit frame="0" match="+ ++++++++ ++   ++ ++" motif="1" pos="205" pvalue="5.1E-14" sequence_name="Lr22a_0" strand="+"/>
      <MastMotifHit frame="0" match="+++++ ++ +++++   ++++ +++++  " motif="6" pos="228" pvalue="1.1E-12" sequence_name="Lr22a_0" strand="+"/>
      <MastMotifHit frame="0" match="++++++++++ ++  " motif="4" pos="285" pvalue="6.0E-12" sequence_name="Lr22a_0" strand="+"/>
      <MastMotifHit frame="0" match=" +++++++++  ++++ +++" motif="5" pos="310" pvalue="7.3E-13" sequence_name="Lr22a_0" strand="+"/>
      <MastMotifHit frame="0" match="+  ++++ +++++++" motif="10" pos="338" pvalue="3.2E-11" sequence_name="Lr22a_0" strand="+"/>
      <MastMotifHit frame="0" match="+++++++++ ++++++ +++ " motif="3" pos="375" pvalue="7.5E-12" sequence_name="Lr22a_0" strand="+"/>
      <MastMotifHit frame="0" match="+++++ +++ +++++" motif="12" pos="419" pvalue="1.7E-8" sequence_name="Lr22a_0" strand="+"/>
      <MastMotifHit frame="0" match="+++++++++++++++++++++++++++++" motif="2" pos="434" pvalue="1.0E-28" sequence_name="Lr22a_0" strand="+"/>
      <MastMotifHit frame="0" match="+++++++++ +++++++  ++" motif="8" pos="473" pvalue="9.6E-14" sequence_name="Lr22a_0" strand="+"/>
      <MastMotifHit frame="0" match="++++++++++++  ++++ + " motif="7" pos="504" pvalue="1.2E-10" sequence_name="Lr22a_0" strand="+"/>
      <MastMotifHit frame="0" match=" + + ++ +++ +++++++++" motif="9" pos="579" pvalue="1.4E-7" sequence_name="Lr22a_0" strand="+"/>
      <MastMotifHit frame="0" match="+++++++++ +++++ +++++" motif="9" pos="602" pvalue="5.7E-13" sequence_name="Lr22a_0" strand="+"/>
      <MastMotifHit frame="0" match="+ ++ +++++++++  ++++ " motif="9" pos="625" pvalue="3.3E-8" sequence_name="Lr22a_0" strand="+"/>
      <MastMotifHit frame="0" match="+ +++ + +++ +++  ++" motif="11" pos="853" pvalue="8.5E-8" sequence_name="Lr22a_0" strand="+"/>
    </MastMotifHits>
  </MastMotifHitList>
  <MastMotifHitList name="alpha-WOLF6_0+">
    <Sequence DNA="ATGGCCGAAATCGGATACTCGGTTTGTGCGAAACTCATCGAAGTGATTGGCAGTGAGCTGATCAAAGAGATTTGTGACACATGGGGTTACAAATCTCTTCTTGAGGACCTCAACAAAACTGTATTGACGGTCAGGAACGTTCTCATTCAAGCCGGGGTGATGCGGGAGCTTACTAGTGAACAACAAGGTTTCATTGCAGACCTTAAAGATGTTGTTTATGATGCTGATGACTTGTTCGACAAGTTACTCACTCGTGCTGAGCGAAAACAGATTGATGGAAACGAAATCTCTGAAAAGGTACGTCGTTTCTTTTCCTCTAGTAACAAGATCGGTCAAGCTTACTACATGTCTCGTAAGGTTAAGGAAATTAAGAAGCAGTTGGATGAAATTGTTGATAGGCATACAAAATTTGGGTTTAGTGCTGAGTTTATACCTGTTTGTAGGGGAAGGGGAAACGAGAGGGAAACACGTTCATATATAGATGTCAAGAATATTCTTGGGAGGGATAAAGATAAGAATGATATCATAGATAGGTTGCTTAATCGTAATGGTAATGAAGCTTGTAGTTTCCTGACCATAGTGGGAGCGGGAGGATTGGGAAAAACTGCTCTTGCACAACTTGTGTTCAATGATGAAAGGGTCAAAATTGAGTTCCATGATTTGAGGTATTGGGTTTGTGTCTCTGATCAAGATGGGGGCCAATTTGATGTGAAAGAAATCCTTTGTAAGATTTTAGAGGTGGTTACTAAGGAGAAAGTTGATAATAGTTCCACATTGGAATTGGTACAAAGCCAATTTCAAGAGAAGTTAAGAGGAAAGAAGTACTTCCTTGTTCTTGATGATGTATGGAACGAAGATCGTGAGAAGTGGCTTCCTTTGGAAGAGTTGTTAATGTTGGGTCAAGGGGGAAGCAAGGTTGTAGTGACCACACGTTCAGAGAAGACAGCAAATGTCATAGGGAAAAGACATTTTTATACACTGGAATGTTTGTCACCAGATTATTCATGGAGCTTATTTGAAATGTCGGCTTTTCAGAAAGGGCATGAGCAGGAAAACCATCACGAACTAGTTGATATTGGGAAAAAGATTGTTGAAAAATGTTATAACAATCCACTTGCTATAACGGTGGTAGGAAGTCTTCTTTATGGAGAGGAGATAAGTAAGTGGCGGTCATTTGAAATGAGTGAGTTGGCCAAAATTGGCAATGGGGATAATAAGATTTTGCCGATATTAAAGCTCAGTTACCATAATCTTATACCCTCGTTGAAGAGTTGTTTTAGTTATTGTGCAGTGTTTCCCAAGGATCATGAAATAAAGAAGGAGATGTTGATTGAACTTTGGATGGCACAAGGATATGTTGTGCCGTTGGATGGAGGTCAAAGTATAGAAGATGCTGCCGAGGAACATTTTGTAATTTTGTTACGAAGGTGTTTCTTTCAAGATGTAAAGAAGGATAAATATGGTGATGTTGATTCTGTTAAAATCCACGACTTGATGCACGATGTCGCCCAAGAAGTGGGGAGGGAGGAATTATGTGTAGTGAATGATAATACAAAGAACTTGGGTGATAAAATCCGTCATGTACATCGTGATGTCATTAGATATGCACAAAGAGTCTCTCTGTGTAGCCATAGCCATAAGATTCGTTCGTATATTGGTGGTAATTGTGAAAAACGTTGTGTGGATACACTAATAGACAAGTGGATGTGTCTTAGGATGTTGGACTTGTCATGGTCGGATGTTAAAAATTTGCCTAATTCAATAGGTAAATTGTTGCACTTGAGGTGTCTTAACCTGTCTTATAATAAAGATCTGTTGATACTCCCTGATGCAATTACAAGACTGCATAATTTGCAGACACTGCTTTTAAAAGAGTGCAGAAGTTTAAAGGAGTTGCCAAAAGATTTTTGCAAATTGGTCAAACTGAGGCACTTGGATTTAAGGTGTTCTGATTTGAAGGAGTTGCCAAAAGATTTTTGCAAATTGGTCAAACTGAGGCACTTGGATTTATGGGGTTGTGATGATTTGATTGGTGTGCCATTGGGAATGGATAGGCTAATTAGTCTTAGAGTACTGCCATTCTTTGTGGTGGGTAGGAAGGAACAAAGTGATGATGATGAGCTGAAAGCCCTAAAAGGCCTCACCGAGATAAAAGGCTCCATTCGTATTAGAATCTATTCAAAGTATAGAATAGTTGAAGGCATGAATGACACAGGAGGAGCTGGGTATTTAAAGAGCATGAAACATCTCACGGGGGTTGATATTACATTTGATGGTGGATGTGTTAACCCTGAAGCTGTGTTGGCAACCCTAGAGCCACCTTCAAATATCAAGAGGTTAGAGATGTGGCATTACAGTGGTACAACAATTCCAGTATGGGGAAGAGCAGAGATTAATTGGGCAATCTCCCTCTCACATCTTGTCGACATCCAGCTTTGGCATTGTCGTAATTTGCAGGAGATGCCAGTGCTGAGTAAACTGCCTCATTTGAAATCACTGGAACTTTATAATTTGATTAGTTTAGAGTACATGGAGAGCACAAGCAGAAGCAGTAGCAGTGACACAGAAGCAGCAACACCAGAATTACCAACATTCTTCCCTTCCCTTGAAAAACTTACACTTTGGCGTCTGGACAAGTTGAAGGGTTTTGGGAACAGGAGATCGAGTAGTTTTCCCCGCCTCTCTAAATTGGAAATCTGGAAATGCCCAGATCTAACGTCATTTCCTTCTTGTCCAAGCCTTGAAGAGTTGGAATTGAAAGAAAACAATGAAGCATTGCAAATAATAGTAAAAATAACAACAACAAGAGGTAAAGAAGAAAAAGAAGAAGACAAGAATGCTGGTGTTGGAAATTCACAAGATGATGACAATGTCAAATTACGGAAGGTGGAAATAGACAATGTGAGTTATCTCAAATCACTGCCCACAAATTGTCTTACTCACCTCGACCTTACAATAAGAGATTCCAAGGAGGGGGAGGGTGAATGGGAAGTTGGGGATGCATTTCAGAAGTGTGTATCTTCTTTGAGAAGCCTCACCATAATCGGAAATCACGGAATAAATAAAGTGAAGAGACTGTCTGGAAGAACAGGGTTGGAGCATTTCACTCTGTTGGAATCACTCAAACTTTCAGATATAGAAGACCAGGAAGATGAGGGCGAAGACAACATCATATTCTGGAAATCCTTTCCTCAAAACCTCCGCAGTTTGAGAATTAAAGACTCTGACAAAATGACAAGTTTGCCCATGGGGATGCAGTACTTAACCTCCCTCCAAACCCTCTATCTACACCATTGTTATGAATTGAATTCCCTTCCAGAATGGATAAGCAGCTTATCATCTCTTCAATCCCTGCACATAGGAAAATGTCCAGCCCTAAAATCACTACCAGAAGCAATGCGGAACCTCACCTCCCTTCAGAGACTTACGATATGGCAGTGTCCAGACCTAATTGAAAGATGCAAAGAACCTAACGGGGAGGACTATCCCAAAATTCAACACATCCCCAAAATTGTACTAAATAAATATTGGTGA"/>
    <MastMotifHits>
      <MastMotifHit frame="0" match="+++++++++ ++ ++++" motif="16" pos="70" pvalue="2.7E-10" sequence_name="alpha-WOLF6_0" strand="+"/>
      <MastMotifHit frame="0" match=" +++ ++++++ +++ +++++" motif="1" pos="192" pvalue="1.1E-14" sequence_name="alpha-WOLF6_0" strand="+"/>
      <MastMotifHit frame="0" match="++++++++++++  +" motif="4" pos="275" pvalue="1.6E-10" sequence_name="alpha-WOLF6_0" strand="+"/>
      <MastMotifHit frame="0" match=" ++++++++++++ ++ ++ " motif="5" pos="302" pvalue="1.2E-10" sequence_name="alpha-WOLF6_0" strand="+"/>
      <MastMotifHit frame="0" match="++++ +++++++ ++" motif="10" pos="330" pvalue="1.3E-9" sequence_name="alpha-WOLF6_0" strand="+"/>
      <MastMotifHit frame="0" match="+   +++++++++++++ ++ " motif="3" pos="367" pvalue="8.9E-11" sequence_name="alpha-WOLF6_0" strand="+"/>
      <MastMotifHit frame="0" match="++++++++++++ + " motif="12" pos="407" pvalue="1.1E-8" sequence_name="alpha-WOLF6_0" strand="+"/>
      <MastMotifHit frame="0" match="+++++ ++++++++++++++++++++++ " motif="2" pos="422" pvalue="2.1E-25" sequence_name="alpha-WOLF6_0" strand="+"/>
      <MastMotifHit frame="0" match="+++ +++ +  + ++++++ +" motif="8" pos="462" pvalue="1.3E-8" sequence_name="alpha-WOLF6_0" strand="+"/>
      <MastMotifHit frame="0" match="+++++++++ ++++ +++  +" motif="7" pos="493" pvalue="1.1E-10" sequence_name="alpha-WOLF6_0" strand="+"/>
      <MastMotifHit frame="0" match="  +++ ++++ ++++ +++++" motif="9" pos="568" pvalue="7.9E-9" sequence_name="alpha-WOLF6_0" strand="+"/>
      <MastMotifHit frame="0" match="+ +++++ +++++ +++++" motif="11" pos="615" pvalue="1.1E-10" sequence_name="alpha-WOLF6_0" strand="+"/>
      <MastMotifHit frame="0" match="+  ++ +++++++ +++++  " motif="9" pos="639" pvalue="7.9E-9" sequence_name="alpha-WOLF6_0" strand="+"/>
      <MastMotifHit frame="0" match="+ ++++++++++ ++  ++" motif="11" pos="662" pvalue="6.0E-8" sequence_name="alpha-WOLF6_0" strand="+"/>
      <MastMotifHit frame="0" match="+ +++   ++ ++++++++" motif="11" pos="804" pvalue="2.7E-9" sequence_name="alpha-WOLF6_0" strand="+"/>
      <MastMotifHit frame="0" match="+++++ + +++   ++ + " motif="11" pos="827" pvalue="2.9E-6" sequence_name="alpha-WOLF6_0" strand="+"/>
      <MastMotifHit frame="0" match="++ +++++++   +++ + " motif="11" pos="866" pvalue="1.6E-7" sequence_name="alpha-WOLF6_0" strand="+"/>
      <MastMotifHit frame="0" match="++++ ++ +++++++ +++" motif="11" pos="891" pvalue="4.4E-10" sequence_name="alpha-WOLF6_0" strand="+"/>
      <MastMotifHit frame="0" match="  ++++  + + +++++++" motif="11" pos="957" pvalue="8.0E-6" sequence_name="alpha-WOLF6_0" strand="+"/>
      <MastMotifHit frame="0" match=" ++++ + +++  ++ +++" motif="11" pos="1064" pvalue="6.9E-8" sequence_name="alpha-WOLF6_0" strand="+"/>
      <MastMotifHit frame="0" match="+  +++++++ ++++ +++" motif="11" pos="1088" pvalue="9.5E-11" sequence_name="alpha-WOLF6_0" strand="+"/>
      <MastMotifHit frame="0" match="+  ++ + +++++++++++" motif="11" pos="1112" pvalue="9.4E-10" sequence_name="alpha-WOLF6_0" strand="+"/>
      <MastMotifHit frame="0" match="+  +++++++ ++++ +  " motif="11" pos="1136" pvalue="2.1E-6" sequence_name="alpha-WOLF6_0" strand="+"/>
    </MastMotifHits>
  </MastMotifHitList>
  <MastMotifHitList name="DM2h^Ler_0+">
    <Sequence DNA="ATGGGTTCTGCAATGAGCTTGAGCTGTTCCAAGAGGAAAACAACGAGTCAGGATGTTGATTCCGAATCTCGTAAAAGACGAAAGATATGCTCAACAAACGATGCTGAGAATTGCAGATTCATTCAGGATGAGTCATCTTGGAAACATCCATGGAGTTTATGTGTCAACGTGGCAGCCGCAGCTTTTACAAAATTCAGATTCCAACAAGACAACAAATATACTAAATCTTCTGCTTTATCTCTTCCATCTCCTCCAACTTCAGTGTCTCGAATCTGGAAACACCACGTCTTCCCGAGCTTCCACGGGGCAGATGTTCGAAAAACCATTCTTAGTCACATCCTCGAATCGTTCAGAAGAAAGGGAATTGACCCATTTATTGATAATAATATAGAGAGGAGTAAGTCGATCGGTCATGAGCTCAAAGAAGCTATCAAAGGATCAAAGATCGCGATCGTCTTGCTCTCAAAGAACTATGCTTCTTCATCTTGGTGCCTTGATGAATTAGCAGAAATCATGAAGTGTAGGGAATTGTTGGGTCAGATAGTCATGACTATTTTCTATGAAGTGGATCCAACTGACATAAAGAAACAGACCGGTGAATTTGGAAAAGCCTTCACAAAAACATGTAAAGGTAAAACAAAAGAGTATGTTGAGAGATGGAGAAAAGCTTTGGAGGATGTGGCCACAATCGCCGGAGAACATTCTCGCAACTGGAGGAATGAAGCAGACATGATTGAGAAAATAGCCACTGATGTTTCAAACATGTTAAATAGTTTCACACCATCAAGAGATTTCGACGGGTTAGTAGGGATGAGAGCTCATATGGATATGCTGGAACAATTGTTGCGCCTAGATTTGGATGAAGTAAGGATGATCGGGATTTGGGGACCGCCTGGGATTGGTAAGACAACTATCGCCAGATTTCTGTTTAATCAAGTCTCCGACAGATTCCAACTTAGTGCCATCATTGTGAATATCAGAGGAATCTATCCAAGACCTTGTTTCGATGAGTACAGTGCACAATTGCAACTACAAAACCAAATGTTGTCCCAGATGATCAATCATAAAGATATCATGATTTCTCATTTAGGAGTGGCTCAAGAACGGTTGAGAGACAAGAAAGTGTTTCTTGTTCTCGATGAAGTGGATCAATTAGGACAACTAGATGCCTTGGCGAAAGAAACTCGATGGTTTGGTCCTGGAAGTCGGATTATTATCACAACAGAAGATCTAGGAGTTTTGAAGGCTCATGGGATAAATCATGTTTACAAAGTGAAATATCCATCAAATGACGAGGCTTTTCAAATCTTCTGTATGAATGCCTTTGGTCAGAAACAACCACATGAAGGTTTCGATGAGATTGCTAGGGAAGTTATGGCTTTAGCTGGTGAACTCCCTTTGGGATTGAAGGTTCTAGGCTCTGCTTTGCGGGGGAAGTCCAAGCCAGAGTGGGAAAGAACACTACCAAGGTTAAAAACTAGCCTCGACGGAAATATCGGGAGCATTATACAGTTCAGTTACGATGGCTTATGTGACGAAGATAAATATCTATTTCTTTATATAGCCTGCCTTTTTAAAGACGAATTATCAACCAAAGTGGAAGAGGTTCTTGCAAACAAGTTCTTGGATGTGAAACAAGGTCTTCACGTATTAGCTCAGAAATCTCTCATATCCATTGATGAGAATTCCTTTTATGGAGACACAATAAATATGCATACTTTGCTCAGACAATTCGGAAGAGAAACTTCTCGTAAGCAATTCGTTTATCATGGCTTTACGAAACGTCAGCTTTTGGTTGGTGAAAGGGATATATGTGAAGTACTTAGTGACGATACAATAGATAGTAGACGTTTTATAGGGATACATTTGGATTTATATAAGAGTGAGGAAGAATTGAATATAAGTGAGAAAGTACTTGAAAGAGTGCATGATTTTCATTTCGTGAGAATCGATGCTAGTTTTCAACCTGAGAGACTGCAGTTAGCACTACAAGATTTGATTTGTCATTCTCCAAAGATTAGATCACTGAAGTGGTATAGTTACCAGAATATATGTTTGCCTTCTACTTTTAATCCGGAGTTTCTCGTCGAACTACATATGAGTTTCAGCAAGCTTCGGAAGCTATGGGAAGGAACTAAACAACTTAGAAATCTCAAGTGGATGGATTTGAGTAATTCTGAAGACTTGAAAGAGCTTCCCAATCTTTCAACTGCAACTAATCTCGAAGAATTGAAGCTTAGAGATTGCTCAAGTTTAGTGGAGCTCCCCTCCTCTATTGAAAAACTCACCAGTCTCCAGAGATTATATCTCCAAAGGTGCTCAAGTCTTGTGGAGCTTCCCTCTTTTGGGAATGCAACTAAACTTGAGGAACTATATCTTGAAAATTGTTCGAGTCTTGAGAAGCTCCCACCATCTATCAATGCCAATAATCTTCAGCAATTGTCTCTAATAAATTGTTCACGTGTTGTGGAGCTCCCCGCTATTGAGAATGCGACTAATCTCCAGGTATTGGATCTCCATAATTGCTCAAGTCTACTAGAGCTCCCTCCTTCTATTGCATCTGCTACAAATCTGAAGAAATTAGATATTAGCGGATGCTCAAGTCTCGTGAAACTCCCATCCTCTATTGGAGATATGACTAATCTCGATGTGTTAGATCTATCTAACTGCTCAAGTTTAGTGGAGCTTCCAATCAACATCAACTTGAAAAGTTTTCTCGCAGTTAATCTCGCAGGTTGCTCGCAGTTGAAAAGTTTTCCTGAGATCTCCACAAAGATCTTCACAGATTGCTATCAGAGAATGTCTCGTTTACGTGATCTTAGAATCAACAACTGCAATAATCTGGTATCACTCCCCCAACTTCCAGACTCCCTTGCTTACTTATATGCAGATAATTGTAAGTCCCTCGAGAGACTGGATTGTTGCTTTAACAATCCAGAGATTAGTCTCAATTTCCCCAAATGCTTCAAACTGAATCAAGAGGCCAGAGATCTCATCATGCACACAACTTGTATAAATGCGACGTTACCCGGGACACAAGTGCCTGCCTGCTTCAATCACAGAGCTACTTCTGGGGATTCATTGAAAATCAAGTTGAAGGAGTCGTCTCTTCCTACAACCTTGAGATTTAAGGCTTGTATCATGCTTGTTAAGGTTAATGAAGAAATGAGTTCTGATCTGAAATCGATGAGTTTTGATCCGATGCGTGTAGACATTGTCATCAGGGACGAACAGAATGATCTCAAAGTTCAGTGTACACCAAGCTATCATTTTATAAATCATTTTATCATTTCAACAGAGCATATATACACATTTGAACTTGAAGTAGAGGAGGTGACTTCCACGGAGCTTGTCTTTGAGTTCACACTAGACAAGGAAAGCAATTGGAAACGAAATTGGAAGATAGGAGAATGCGGGATACTCCAAAGAGAAACGAGATCACTTCGCCGGAGCTCTTCGCCGGATCTCTCGCCGGAATCTTCTCGTGCGTTCTCTCTCTCTCACTCTCCCCTTCTATCTCTCTGTCTCTTGGATTGGTTAATGATTCAATTTCTCCTAATGGGTTTCAGGTGTTTCCAGCTGCGACCACTGTTAGAGAGGTTTTCTATTTTTATAAGAGAATAA"/>
    <MastMotifHits>
      <MastMotifHit frame="0" match="+++++ ++++++++++ ++++ + +++++++ +" motif="18" pos="93" pvalue="1.3E-22" sequence_name="DM2h^Ler_0" strand="+"/>
      <MastMotifHit frame="0" match="+++++++++++++++++++++" motif="15" pos="156" pvalue="4.5E-21" sequence_name="DM2h^Ler_0" strand="+"/>
      <MastMotifHit frame="0" match="++++++++++++++++++++++++++++++++" motif="13" pos="180" pvalue="2.9E-29" sequence_name="DM2h^Ler_0" strand="+"/>
      <MastMotifHit frame="0" match="+++++++++++++++ +++++" motif="1" pos="293" pvalue="1.7E-17" sequence_name="DM2h^Ler_0" strand="+"/>
      <MastMotifHit frame="0" match="++++++ +++  +++" motif="4" pos="375" pvalue="1.7E-9" sequence_name="DM2h^Ler_0" strand="+"/>
      <MastMotifHit frame="0" match=" ++++++++ + +++++++ " motif="5" pos="400" pvalue="3.5E-11" sequence_name="DM2h^Ler_0" strand="+"/>
      <MastMotifHit frame="0" match=" +++++++ +++ ++" motif="10" pos="428" pvalue="5.9E-9" sequence_name="DM2h^Ler_0" strand="+"/>
      <MastMotifHit frame="0" match="++ +++ +++++++++++++ " motif="3" pos="462" pvalue="1.7E-12" sequence_name="DM2h^Ler_0" strand="+"/>
      <MastMotifHit frame="0" match="+ ++ +++++++ ++" motif="12" pos="499" pvalue="5.3E-9" sequence_name="DM2h^Ler_0" strand="+"/>
      <MastMotifHit frame="0" match="+ ++ ++++++++ ++++ + " motif="7" pos="569" pvalue="1.0E-9" sequence_name="DM2h^Ler_0" strand="+"/>
      <MastMotifHit frame="0" match="+ +++  ++++  ++++++" motif="11" pos="715" pvalue="1.0E-7" sequence_name="DM2h^Ler_0" strand="+"/>
      <MastMotifHit frame="0" match="  +++ + +++++ + +++" motif="11" pos="738" pvalue="3.4E-11" sequence_name="DM2h^Ler_0" strand="+"/>
      <MastMotifHit frame="0" match="+  +++++++ ++ + +++" motif="11" pos="762" pvalue="1.3E-10" sequence_name="DM2h^Ler_0" strand="+"/>
      <MastMotifHit frame="0" match="  +++ +++++++ ++ ++" motif="11" pos="785" pvalue="6.5E-11" sequence_name="DM2h^Ler_0" strand="+"/>
      <MastMotifHit frame="0" match=" ++++ + + ++++  +++" motif="11" pos="808" pvalue="3.8E-9" sequence_name="DM2h^Ler_0" strand="+"/>
      <MastMotifHit frame="0" match="  +++++++++++ + +++" motif="11" pos="831" pvalue="3.0E-11" sequence_name="DM2h^Ler_0" strand="+"/>
      <MastMotifHit frame="0" match="  +++++++++++ +  ++" motif="11" pos="855" pvalue="9.5E-11" sequence_name="DM2h^Ler_0" strand="+"/>
      <MastMotifHit frame="0" match="+ ++ ++++++++ + +++" motif="11" pos="879" pvalue="6.1E-12" sequence_name="DM2h^Ler_0" strand="+"/>
      <MastMotifHit frame="1" match="    +  ++     +        ++    +++  ++     + +  +  +" motif="14" pos="900" pvalue="1.3E-6" sequence_name="DM2h^Ler_0" strand="+"/>
      <MastMotifHit frame="0" match="+      ++ +++ +++++" motif="11" pos="902" pvalue="9.0E-6" sequence_name="DM2h^Ler_0" strand="+"/>
      <MastMotifHit frame="0" match="+ +++ + + +++++ +++" motif="11" pos="934" pvalue="8.7E-11" sequence_name="DM2h^Ler_0" strand="+"/>
    </MastMotifHits>
  </MastMotifHitList>
  <MastMotifHitList name="L5_0+">
    <Sequence DNA="ATGAGTTATTTGAGAGAAGTTGCTACTGCTGTTGCCTTGCTTCTCCCATTCATTCTTCTCAACAAGTTTTGGAGACCAAATTCCAAAGACTCAATCGTCAACGATGATGACGATTCAACATCTGAAGTTGATGCCATACCCGACTCCACAAATCCCTCTGGTTCATTTCCCTCCGTGGAGTATGAAGTGTTTTTGAGTTTCAGGGGTCCTGATACTCGTGAACAGTTCACCGATTTCCTATATCATTTTCTCTGTCGCTATAAGATTCACACTTTTAGGGACGACGATGAGCTACGCAAAGGAGAAGAAATAGGGCCCAACCTCCTACGAGCAATTGATCAGTCCAAAATTTACGTCCCGATCATATCGAGCGGATATGCTGATAGTAAGTGGTGTCTTATGGAGCTTGCTGAAATTGTGAGACGTCAAGAGGAGGACCCTCGACGCATCATACTTCCTATTTTTTATATGGTGGATCCAAGTGACGTACGACATCAGACTGGATGTTATAAAAAAGCATTTCGAAAACACGCAAATAAATTTGATGGACAGACCATACAAAACTGGAAAGATGCTCTAAAGAAGGTCGGAGACTTAAAAGGATGGCACATCGGAAAGAATGACAAGCAGGGAGCTATAGCAGACGAAGTTTTAGCAGATATATGGTCACACATAAGCAAGGAAAATCTCATTTTAGAAACCGATGAGTTGGTTGGAATTGATGATCACATAACAGCCGTATTAGAAAAATTGAGTTTAGACTCTGAAAATGTGACAATGGTCGGCCTTTATGGTATGGGTGGAATAGGCAAGACGACCACTGCAAAGGCGGTTTATAACAAGATTTCTTCTTGTTTCGATCGTTGTTGTTTTATTGACAACATACGTGAAACACAAGATCAGAAGGATGGCGTTGTTGTTTTGCAAAAGAAGCTAGTATATGAAATTTTGAGGATCGATTCGGGTTCGGTTGGATTTAATAATGATAGTGGCGGACGGAAGATGATAAAGGAGAGAGTTTCGAGGTTCAAAATTCTTGTCGTTCTCGATGATGTGGATGAGAAGTTTAAATTTGAAGATATGTTGGGAAGTCCTAAAGATTTTATTTCTCAAAGTAGATTCATTATTACTTCAAGAAGTATGAGAGTTTTGGGTACTTTGAATGAGAATCAATGCAAGTTGTATGAAGTTGGATCGATGAGCAAACCACGTTCGCTTGAACTCTTCTCCAAGCATGCATTCAAAAAGAATACGCCTCCATCGGATTATGAGACTCTAGCAAATGATGTCGTAGATACTACAGCAGGACTTCCATTGACTCTGAAGGTTATAGGTTCGATTTTATTTAAACAAGAGATTGGGGTTTGGAAAGATACGTTGCAACAATTACGTAAAACACTTAACCTTGATGAGGTTTATGATAGGTTAAAAATAAGTTACGATGCGTTGAAGCCGGAGGCAAAAGAGATTTTCTTGGATATAGCTTGCTTCTTCATCGGAAAAAATAAAGAAGTACCGTATTACATGTGGACCGACTGTAATTTTTATCCAGCAAGTAATATTATTTTTCTCATTCAAAGATGTATGATACAAGTTGGGGATGATGATAAGTTTAAAATGCACGACCAACTTAGAGATATGGGTAGAGAAATTGTGAGACGAGAGGATATACGGCCGTGGAAGAGAAGTAGAATATGGTCGAGGGAAGAAGGGATTGATCTCTTGTTGAACAAAAAGGGATCAAGTATAGTAAAAGCAATTAGCATGGTGCCGCCATGGGTGTCATGGGATAATAATGTCAAGTATGAGTTTAAGAGCGAATGTTTCTTGAATTTGTCAGAGTTGAGATATTTTTATGCAGATCCAACAATATTGCTGACCGGAGATTTCAATAATCTTCTCCCGAATTTAAAGTGGCTTGAGTTGCCATTTTACAAACATGGAGAGGATGATCCTCCTTTGACCAATTTTACTTTGAAAAATCTGATAATTGTTATTCTTGAGCATAGCAGCATAACGGCTGATGATTGGGGAGGTTGGAGTCATATGATGAAGATGGCTGAGAGGCTGAAAGTTGTACGACTTTCTTCAAACTATAGTTCGTCCGGAAGACTTTTTCGCCATTCTGGCTGTTGGCGCTTCCCCAAAAGCATTGAGGTATTATCCATGTTTGGGATGAAAATGGAGGAAGTTGATATTGGGGAGTTAAAGAAGCTAAAGACGTTGCATCTGAGCTTCTGTGAAATACAAAAGATAAGTGGGGGAACCTTTGGTATGTTGAAGGGACTTCGAGAGCTTTGTCTCGGAAACAAATTGGTGGGGACAAATTTGAGAGAGGTAGTTGCCGATATTGGTCAACTTTCATCTCTCAAAGTCTTGGAAACAACCGGAGCTAAGGAGGTCGAGATTAATGAATTTCCATTAGGTTTGAAGAAGTTATCCACTTCATCTCGGATTCCGAATCTTTCACAGTTGTTGGATTTGGAGGTACTGGTCGTTTATGATTGCAAGGATGGATTTGACATGCCTCCTGCTAGTCCGAGTGAAGATGAAAGTAGTGTGTGGTGGAAGGTATCCAAGTTGAAGTCTTTGCGACTCGAGAACACAAGAATCAATGTCAACGTTGTGGATGATGCTTCTTCCGGTGGTCACCTCCCTCGTTACTTACTACCAACATCCCTAACCTATCTTAAAATTTATCAGTGTACAGAACCAACGTGGCTTCCAGGAATAGAGAACTTGGAGAATTTGACTTCGCTGGAAGTCAACGACATCTTCCAAACTCTTGGAGGTGACTTGGATGGGCTACAAGGGTTGAGATCATTGGAAATTCTTAGGATTCGGAAAGTAAATGGTTTAGCTCGGATCAAAGGGCTTAAGGATCTCTTGTGTTCTTCTACCTGCAAGTTGCGGAAATTAAAGATTAGAGACTGCCCTGACCTCATTGAGTTACTCCCATGCGAACTCGGCGGCCAAACAGTAGTAGTCCCCTCTATGGCAGAACTGACCATTAGGGATTGTCCACGGCTGGAGGTTGGCCCGATGATAAGATCTCTCCCAAAGTTCCCAATGCTAAAGAACTTGGACCTCGCGGTGGCAAATATAACTAAAGAGGAGGATCTGGATGCGATTGGATCCCTAGAAGAGTTGGTTAGTTTGGAGTTAAAGTTAGACGATACATCTTCCGGTATAGAGAGGATAGTTTCCTTGTCGAAGCTGCAAAAGTTAACTACACTCGTAGTGAAGGTGCCGAGTTTGCGGGAGATTGAAGGGCTTGCAGAGTTGAAGTCTTTACAAAGGTTGACTTTAGAGGGTTGCACGTCGTTGGGGAGACTACGTCTGGAGAAGCTGAAGGAGCTAGACATTGGAGGATGCCCTGACCTCACTGAGTTAGTCCAAACAGTAGTAGCAGTCCCCTCTTTGGTAGAACTGACCATTAGGGATTGTCCACGGCTGGAGGTTGGTCCAATGATACAATCTCTTCCAAACTTCCCAATGCTAAATGAATTGACGCTCTCGATGGTAAATATCACTAAGGAGGATGAGCTGGAGGTGCTTGGATCCCTAGAAGAGTTGCGTAGTTTGGAGTTAAAGTTAGACGATACATGTTCCAGCATAGAGAGGATATCTTCCTTGTCGAAGCTGCAAAAGTTAACTACACTCGAAGTGGAGGTGCCGAGTTTGCGGGAGATTGAAGGTCTTGCAGAGTTGAAGTCTTTATATGAATTGTATCTACAAGGATGCACGTCGTTGGAAAGACTGTGGCCTGATCAACAACAGTTGGGTAGTCTGGAGAACCTGAATGAGATCAACATCCGAGGTTGTAAAAGCTTGAGTGTTGATCATCTCTCTGCACTCAAGACCACTCCACCGCCCAGGGCGAGGATAACATGGCCCGATCAGCCCTACAGATGA"/>
    <MastMotifHits>
      <MastMotifHit frame="0" match="++ +++++++++++ ++++ ++ ++++ +++++" motif="18" pos="60" pvalue="1.7E-23" sequence_name="L5_0" strand="+"/>
      <MastMotifHit frame="0" match=" +++++++++++++++++ ++" motif="15" pos="124" pvalue="5.5E-15" sequence_name="L5_0" strand="+"/>
      <MastMotifHit frame="0" match=" ++ ++++++++++++++++ + +++++++ +" motif="13" pos="149" pvalue="9.6E-24" sequence_name="L5_0" strand="+"/>
      <MastMotifHit frame="0" match="+ ++++++++++ ++++++++" motif="1" pos="262" pvalue="1.2E-18" sequence_name="L5_0" strand="+"/>
      <MastMotifHit frame="0" match=" ++++++++++   +" motif="4" pos="345" pvalue="2.2E-9" sequence_name="L5_0" strand="+"/>
      <MastMotifHit frame="0" match="+ ++ +++++++ +++  + " motif="5" pos="370" pvalue="9.8E-8" sequence_name="L5_0" strand="+"/>
      <MastMotifHit frame="0" match="++   ++++++++++" motif="10" pos="400" pvalue="8.4E-9" sequence_name="L5_0" strand="+"/>
      <MastMotifHit frame="0" match="  ++++ ++++++++ ++++ " motif="3" pos="434" pvalue="3.0E-11" sequence_name="L5_0" strand="+"/>
      <MastMotifHit frame="0" match="++  ++++++ + ++" motif="12" pos="472" pvalue="6.2E-8" sequence_name="L5_0" strand="+"/>
      <MastMotifHit frame="0" match="+++++ ++++++++++++  +" motif="7" pos="538" pvalue="1.6E-13" sequence_name="L5_0" strand="+"/>
      <MastMotifHit frame="0" match="++ + + + ++  +++ + ++" motif="9" pos="790" pvalue="3.3E-6" sequence_name="L5_0" strand="+"/>
      <MastMotifHit frame="0" match="+  ++++ ++++++   ++" motif="11" pos="825" pvalue="7.2E-6" sequence_name="L5_0" strand="+"/>
      <MastMotifHit frame="0" match="  +++++ +++++++ ++ " motif="11" pos="967" pvalue="4.1E-6" sequence_name="L5_0" strand="+"/>
      <MastMotifHit frame="0" match=" +    ++++++++++  +" motif="11" pos="996" pvalue="4.2E-8" sequence_name="L5_0" strand="+"/>
      <MastMotifHit frame="0" match="+  +++++++++  +  + " motif="11" pos="1095" pvalue="6.2E-7" sequence_name="L5_0" strand="+"/>
      <MastMotifHit frame="0" match="+ +++ +++++++++ ++ " motif="11" pos="1114" pvalue="1.2E-8" sequence_name="L5_0" strand="+"/>
      <MastMotifHit frame="0" match=" + ++ ++++++++++  +" motif="11" pos="1138" pvalue="2.0E-10" sequence_name="L5_0" strand="+"/>
      <MastMotifHit frame="0" match="+ ++   ++++++ +   +" motif="11" pos="1264" pvalue="7.6E-6" sequence_name="L5_0" strand="+"/>
    </MastMotifHits>
  </MastMotifHitList>
  <MastMotifHitList name="RT4-4_0+">
    <Sequence DNA="ATGGAATCTACCAATAAAGCATCCTCTTCTTCCACTCGAACCTCAGGACGTTCATGGTCCAACCATGTTTTCTTGAGTTTCAGGGGTGAGGACACACGCAGAGGTTTCACAGACCATCTCTTCGCTTCACTGGAGAGAAAGGGGATCAAAACTTTCAAGGATGATCATGATCTCGAGAGGGGCAAAGCTATATCAGTGGAACTCATGAAAGCCATCGAAGATTCCATGTTTGCACTCATCATTCTCTCACCAAACTATGCCTCTTCAACATGGTGTTTGGATGAACTTCAAAAGATTGTAGAGTGCGAGAAAGAAGCTTTTCCAATCTTCCATGGTGTAGACCCCTCTGATGTAAGGCATCAAAGAGGGAGCTTTGCCAAGGCCTTCCAAGAGCATGAAGAGAAATTCAGAGAAGACAAAGAGAAGGTGGAAAGATGGAGAGATGCCTTGAGACAAGTTGCAAGTTACTCTGGATGGGACTCCAAGGATCAGCACGAAGCAACACTGATAGAAACAATTGTCGGACAGATACAGAAAAAATTAATTCCTAGACTGCCATGTTTCACAGATAATCTTGTTGGAGTTGATTCACGGATGAAAGAACTGAATTCACTTGTGGACATATGGTTAAATGATATTCGCTTCATAGGAATATGGGGCATGGGAGGCATAGGTAAGACAACAATTGCTAGATTAGTCTATGAAGCAGTCAAAGAGAAATTCAAGGTTAGTTGCTTTCTTGAAAACATCAGAGAATTGTCCAAGACAAATGGCTTAGTTCACATTCAAAAGGAAATTCTTTCTCATCTTAATGTAAGAAGCAATGATTTTTGTAATCTTTATGATGGGAAAAAGATAATAGCAAACTCTTTAAGCAACAAAAAGGTACTTCTTGTTCTTGATGATGTAAGTGACATAAGCCAATTGGAGAATTTAGGTGGAAAAAGAGAATGGTTTGGTCCAGGAAGCAGACTAATAATCACAACTAGAGATAAGCACCTGCTAAAGACATATGGAGTGGATATGACTTATAAGGCTAGAGGCTTAGCCCAAAATGAAGCCCTTCAGCTCTTTTGCTTGAAAGCATTTAAACAAGATCAACCTAAAGAAGGGTATTTGAATTTGTGCAAAGGAGTGGTTGAATATGCAAGAGGCCTTCCATTGGCACTTGAGGTATTGGGTTCCCATCTTTGTGGAAGAAGCACTGAGGTTTGGCACAGTGCTTTAGAACAAATAAGAAGCTTTCCACACTCCAAAATTCAAGATACACTGAAAATAAGTTATGACAGTTTGGAACCTACAGAGAAAAAATTGTTCCTAGATATTGCATGTTTCTTCGTAGGGATGGACATAGATGAAGTGGTAAATATCTTAGAAAATTGTGGTGATCATCCCATAATTGGAATTGACATTTTAATTGAAAGATCTTTGGTAACTCTAGATATGACGAAGAATAAGTTGGGGATGCATGATTTGCTACAAGAAATGGGCAGGAATATTGTATATCAAGAATCTCCAAATGACCCAGGGAAACGTAGTAGGTTGTGGTCTCAAAAAGATATTGATTATGTGTTGACAAAAAACAAGGGAACTGATGAAATTCGAGGCATTGTTCTGAACTTAGTTCAACCGTATGATTGTGAAGCACGCTGGAACACAGAATCATTCTCCAAGATAAGTCAGCTAAGGTTACTCAAGTTATGTGATATGCAGCTTCCTCGAGGCCTCAACTGCCTCCCGAGTGCACTAAAAGTTGTACATTGGAGAGGATGTCCTCTGAAAACCCTGCCACTCAGTAATCAACTTGATGAAGTTGTTGACCTCAAATTGCCTTACAGCAAAATAGAACAACTTTGGCATGGGACAGAGCTTCTAGAAAAGCTAAGGTTCATCAATTTGAGCTTTTCCAAGAACCTGAAGCAATCCCCAGACTTTGTTGGGGTTCCAAATCTTGAATCACTGGTTCTTAAAGGTTGCACAAGTTTAACTGAGGTTCATCCATCCCTTGTACGCCACAAGAAACTTGTTTGGTTGAACTTTGAAGACTGCAAAAAGCTCAAAACTCTTCCAAGAAAAATGGAGATGAGTTCCTTGAATGATTTAAATCTTTCTGGTTGCTCTGAATTTAAGTGTCTTCCAGAGTTTGCGGAAAGCATGGAACATTTGTCAGTGCTTTGTTTAGAGGGGACTGCTATAACAAAACTGCCCACATCACTGGGATGTCTAATTGGCCTTTCTCATTTGGATACGAAGAATTGCAAGAATCTTGTTTGCCTTCCAGATACCATTCATAAATTAAGATCCCTCATAGTTCTGAATGTTTCTGGCTGCTCAAAACTTAGTAGCTTGCCAGAGGGTTTGAAGGAAATCAAGTGCTTGGAGGAACTTGATGCAAGTGAAACTGCTATTCAAGAGCTACCTTCATTTGTATTTTATCTGGAAAATCTCAGAGATATCTCAGTTGCTGGGTGCAAGGGGCCAGTATCTAAATCTGTAAATAGCTTTTTTCTCCCCTTTAAGAGGCTGTTTGGGAATCAACAAACTTCTATTGGATTTAGATTACCACCTTCAGCACTAAGTCTACCCTCTTTGAAGAGAATAAATTTAAGTTATTGCAATCTATCTGAAGAGTCATTCCCTGGTGATTTTTGTAGCTTATCTTCATTGATGATTCTAAATCTCACTGGCAACAATTTTGTTAGCTTACCGAGTTGCATTTCCAAACTCGCAAAGCTCGAGCATCTTATCTTAAACTCCTGCAAAAAGCTTCAAACGTTGCCAAAGCTTCCATCAAACATGCGAGGATTGGATGCAAGCAATTGCACTTCATTTGAGATTTCCAAATTCAATCCATCCAAGCCATGCAGTCTCTTTGCATCACCTGCAAAATGGCATTTTCCCAAAGAGCTGGAAAGCGTTTTGGAGAAAATCCAGAAACTCCAGAAACTCCATCTTCCCAAAGAAAGATTTGGCATGCTTCTCACAGGGAGTGAAATTCCACCATGGTTTTCCCGTAGTAAAACCGTTTCATTTGCAAAAATATCAGTCCCTGATGATTGCCCAATGAATGAATGGGTGGGATTTGCTTTGTGTTTCCTCTTAGTAAGTTATGTTGTCCCTCCTGATGTGTGCTCTCATGAAGTTGATTGCTACTTGTTTGGACCTAATGGTAAGGTGTTTATCACCTCCAGGAAGTTACCTCCCATGGAGCCATGTGACCCTCACCTTTATATTACCTACCTGTCCTTTGATGAACTGCGTGACATAATTTGTATGGGCAGTGATTACAGGGAAATTGAATTTGTATTAAAAACATATTGTTGTCATTCACTGGAAATAGTGAGGTGTGGGAGTCGTTTGGTATGTAAGCAAGATGTTGAAGATATTTATGGAAATAGTTAG"/>
    <MastMotifHits>
      <MastMotifHit frame="0" match="+ ++++++++++++++++++++  +++++++++" motif="18" pos="20" pvalue="1.2E-26" sequence_name="RT4-4_0" strand="+"/>
      <MastMotifHit frame="0" match="  + +++  +++++++++ +++++++++++ +" motif="13" pos="104" pvalue="7.5E-20" sequence_name="RT4-4_0" strand="+"/>
      <MastMotifHit frame="0" match="+++++++++++++++ +++ +" motif="1" pos="217" pvalue="1.2E-18" sequence_name="RT4-4_0" strand="+"/>
      <MastMotifHit frame="0" match="++++++++ +  +++" motif="4" pos="296" pvalue="1.1E-10" sequence_name="RT4-4_0" strand="+"/>
      <MastMotifHit frame="0" match=" +++ +++++++++++  ++" motif="5" pos="321" pvalue="4.9E-12" sequence_name="RT4-4_0" strand="+"/>
      <MastMotifHit frame="0" match="+ + +++++++ +++" motif="10" pos="349" pvalue="2.2E-9" sequence_name="RT4-4_0" strand="+"/>
      <MastMotifHit frame="0" match="++++++++ ++++ +++++++" motif="3" pos="383" pvalue="8.2E-13" sequence_name="RT4-4_0" strand="+"/>
      <MastMotifHit frame="0" match="+   ++++++ +++ " motif="12" pos="420" pvalue="1.3E-6" sequence_name="RT4-4_0" strand="+"/>
      <MastMotifHit frame="0" match=" ++++++++++++++ ++   " motif="7" pos="487" pvalue="2.5E-9" sequence_name="RT4-4_0" strand="+"/>
      <MastMotifHit frame="0" match="+  +++ ++++++  ++ +  " motif="9" pos="625" pvalue="3.3E-6" sequence_name="RT4-4_0" strand="+"/>
      <MastMotifHit frame="0" match=" ++++ + ++++  + +++" motif="11" pos="648" pvalue="1.4E-10" sequence_name="RT4-4_0" strand="+"/>
      <MastMotifHit frame="0" match="  +++ ++ +++++++ ++" motif="11" pos="672" pvalue="3.0E-6" sequence_name="RT4-4_0" strand="+"/>
      <MastMotifHit frame="0" match="+  +  ++++++++ + ++" motif="11" pos="695" pvalue="4.5E-7" sequence_name="RT4-4_0" strand="+"/>
      <MastMotifHit frame="0" match="+ ++ ++ ++++++++++ ++" motif="9" pos="719" pvalue="2.1E-11" sequence_name="RT4-4_0" strand="+"/>
      <MastMotifHit frame="0" match="+  + +++ ++++++  ++" motif="11" pos="742" pvalue="2.9E-6" sequence_name="RT4-4_0" strand="+"/>
      <MastMotifHit frame="0" match="+  + ++++++++++ +++" motif="11" pos="766" pvalue="3.5E-9" sequence_name="RT4-4_0" strand="+"/>
      <MastMotifHit frame="0" match=" +++  ++ +++++ ++++ +" motif="9" pos="790" pvalue="1.3E-8" sequence_name="RT4-4_0" strand="+"/>
      <MastMotifHit frame="0" match="++ +++ ++++++  ++  " motif="11" pos="861" pvalue="1.0E-6" sequence_name="RT4-4_0" strand="+"/>
      <MastMotifHit frame="0" match="++ +  +++ +++   +++ +" motif="9" pos="886" pvalue="3.4E-7" sequence_name="RT4-4_0" strand="+"/>
      <MastMotifHit frame="0" match="+ +++++++ ++++++ ++" motif="11" pos="909" pvalue="2.4E-10" sequence_name="RT4-4_0" strand="+"/>
    </MastMotifHits>
  </MastMotifHitList>
  <MastMotifHitList name="beta-WOLF5b_0+">
    <Sequence DNA="ATGGCTGAAATCGGATACTCGGTTTGTTCAAAACTTATTGAAGTGATGGGCAGTAATATCATTAAAGAGATTCGCGACATGTGGGGTTACAATTCTCATCTTGAAGACCTCAACAAATCTGTCTTGACGATCAAGGATGTGCTCTTGGATGCTGAGGCGAAGCGGGATCTTTCCCGTGAACAACAGAGTTACATTGCAGAACTTAAGGATGTTGTTTACGATGCTGATGATTTGTTCGATGAGTTCCTCACTCTTGCTGAGCTCAAACAGATTGATGGAAACAAGGGTGGTGGTAAATTCTCCAAAAAGGTACGTCGTTTCTTTTCTTCTAATAAGGAGAAGATGGGTCAAGCTTACAAGATGTCTCATATGGTTAAAGAAATTAAGAAGCAGTTGGGTGAAATTGTTGATAGGTATACCAAATTTGGGTTTATTGTTGATTATAAACCTATTATTAGGAGAAGGGAGGAAACATGTTCTTATTTTGTAGGTGCCAAGGAGATTGTTGGGAGGGATAAGGATAAAGATGTTATCATAGGCATGTTGCTAGATCATGATAACGATTGTAGTTTCTTGGCTGTTGTGGGGGTTGGAGGGGTGGGAAAAACTACTCTTGCCCAACTTGTGTATAATGATGAAAGAGTCAAAAGTGAGTTCCAAGATTTGAGGTATTGGGTTTGTGTCTCTGATCAAGATGGGGGACAATTTGATGACAAAAGAATTCTTTGTAAGATTATAGAGTTAGTTACGGGCCAGATTCCTCCGAGTAACGAGAGCATGGAATCGGTGCGTAAGAAATTTCAAGAGGAATTAGGAGGAAAGAAGTACTTCCTTGTTCTTGATGATGTATGGAACGAGGATCGCCAGAAGTGGCTTCATCTAGAAAATTTCTTGAAATTGGGTCAAGGGGGAAGCAAGATTGTGGTAACCACACGTTCAGAGAAGACGGCAAATGTTATAGGGAAAAGACAAGACTATAAACTAGAATGTTTGTCAGCAGAGGATTCATGGCGCTTATTTGAAATGTCAGCTTTTGACGAAGGGCATGGCCAGGAAAACTATGACGAATTAGTGACGATTGGCAAGAAGATTGTTGAAAAATGTTATAACAATCCACTTGCTATAACAGTGGTAGGAAGCCTTCTTTTTGGACAAGAGATAAATAAGTGGCGGTCGTTTGAAAGCAGTGGATTAGCCCAAATTGCCAATGGTGATAATCAGATTTTCCCGATATTAAAGCTCAGTTACCACAATCTTCCACACTCCTTGAAGAGCTGCTTTAGCTATTGTGCAGTGTTTCCCAAAGATAATGAAATAAAGAAGGAGATGTTGATTGATCTTTGGATAGCACAAGGATACATTATACCGTTGGATGGAGGTCAAAGTATAGAAGATGCTGCCGAGGAACATTTTGTAATTTTGTTAAGAAGATGTTTCTTTCAAGATGTAAAGAAGGATTCTCTTGGTAATGTTGATTATGTTAAAATCCACGACTTAATGCACGATGTCGCTCAAGAAGTGGGGAAGGAGGAAATCTGTGTAGTGACTTCAGGTACAAAGAAGTTGGCTGATAAAATCCGTCACGTGGGTTGTGTTGTCGATAGAGATCCAGAAATAGTCTTTTTATGTAGCAATAAGATTCGTTCGTATATTAGCGGTCGTTGTATAAAGAATCCGGTGGATTCACAAATAGACAACTGGATGCGCCTTAGGGTGTTGGACTTGTCAGATTCATGTGTTAAAGATTTGTCTGATTCAATAGGTAAGCTGCTGCACTTAAGGTATCTTAACCTCTCTTCTAATATAAAGTTGGAGATAATCCCTGATGCAATTACAAGACTGCATAACTTGCAGACACTACTTTTAGAAGATTGCAGAAGTTTAAAGGAGTTGCCAAAAGATTTTTGCAAATTGGTCAAACTGAGGCACTTGGAATTACAGGGTTGTCATGATTTGATTGGTATGCCATTTGGAATGGATAAGCTAACTAGTCTTAGAATACTACCAAACATTGTGGTGGGTAGGAAGGAACAAAGTGATGATGAGCTGAAAGCCCTAAAAGGCCTCATCGAGATAAAAGGCTCCATTTCTATCAGAATCTATTCAAAGTATAGAATAGTTGAAGGCATGAATGACACAGGAGGAGCTGCTTATTTGAAGAGCATGAAACATCTCAGGGAGATTGATATTACATTTTTGGGTGAATGTGTTAGCCCTGAAGCTGTATTGGAAACCTTAGAGCCACCTTCAAATATCAAGAGCTTATATATATATAATTACAGTGGTACAACAATTCCAGTATGGGGAAGAGCAGAGATTAATTGGGCAATCTCCCTCTCACATCTCGTCGACATCCAGCTTAGTTGTTGTAGTAATTTGCAGGAGATGCCAGTGCTGAGTAAACTGCCTCATTTGAAATCGCTGAAACTTGGATGGTTGGATAACTTAGAGTACATGGAGAGTAGCAGTAGCAGTGACACAGAAGCAGCAACACCAGAATTACCAACATTCTTCCCTTCCCTTGAAAAACTTACTTTACAGCATCTGGAAAAGTTGAAGGGTTTTGGGAACAGGAGATCGAGTAGTTTTCCCCGCCTCTCTGAATTGGAAATCAAGAAATGCCCAGATCTAACGTCATTTCCTTCTTGTCCAAGCCTTGAGAAGTTGGAATTGAAAGAAAGCAATGAAGCGTTGCAAATAATAGTAAAAATAACAACAAGAGGTAAAGAAAAAGAAGAGAACAATAATGCTGGTGTTGGAAATTCACAAGATGATGACAAAGTCAAATTACGGAAGATGGTGATAGACAATCTGGGTTATCTCAAATCACTGCCCACAAATTGTCTTACTCACCTTGAAATTGAGGAGTTTATTGAATCAGATTCCGAGGAAGAGATTGAATCAGAAGTCGGGGAGGAGGAGGTTGAATTGGAAGTTGTGGAGGCATTTCAGAAGTCTGCATCTTCTCTGCAAAGCCTCGAAATATACAGAATAAATAAACTGAATAGACTAACTGGAACAACAGGATTAGTGCATTTCAGTGCCTTGGACGAACTCACATTGAATTTTGTCGACGATTTTGAAGTATCCTTTCCTCAAAGCCTCCGCAGTTTGAAAATTGAATACTCTTATAAAATGACAAGTCTGCCCATGGGGATGCAGTACTTAACCTCCCTCCAAACCCTCGAACTAAAATGTTGTGATGAATTGAATTCCCTTCCAGAATGGATAAGCAACTTATCATCTCTTCAATCCCTGTCCATATCCTACTGTGAAGCCCTGAAATCACTACCAGAAGCAATGCAGAACCTCACCTCCCTTCAGAGACTTGTGATAAGAGAATGTCGAGACCTAGCTGAAAGATGCGAAGAACCCAATGGGGAAGACTATCACAAAATTCAACACATCCCCAAAATTGAAATATGGTAG"/>
    <MastMotifHits>
      <MastMotifHit frame="0" match="+++++++++ +++++ +" motif="16" pos="70" pvalue="4.1E-11" sequence_name="beta-WOLF5b_0" strand="+"/>
      <MastMotifHit frame="0" match="++    +   ++ + + +  +++ ++++ " motif="6" pos="106" pvalue="5.5E-7" sequence_name="beta-WOLF5b_0" strand="+"/>
      <MastMotifHit frame="0" match="++++ ++++++++++ +++++" motif="1" pos="193" pvalue="1.4E-17" sequence_name="beta-WOLF5b_0" strand="+"/>
      <MastMotifHit frame="0" match="++++++++++++ ++" motif="4" pos="276" pvalue="6.0E-12" sequence_name="beta-WOLF5b_0" strand="+"/>
      <MastMotifHit frame="0" match=" ++++++++++++ ++ ++ " motif="5" pos="303" pvalue="7.7E-11" sequence_name="beta-WOLF5b_0" strand="+"/>
      <MastMotifHit frame="0" match="++ ++++ ++++ ++" motif="10" pos="331" pvalue="4.1E-11" sequence_name="beta-WOLF5b_0" strand="+"/>
      <MastMotifHit frame="0" match="+   +++++++++++ ++++ " motif="3" pos="368" pvalue="4.1E-10" sequence_name="beta-WOLF5b_0" strand="+"/>
      <MastMotifHit frame="0" match="+ ++++++++++++ " motif="12" pos="408" pvalue="5.4E-11" sequence_name="beta-WOLF5b_0" strand="+"/>
      <MastMotifHit frame="0" match="+++++ ++++++++ ++++++++ ++++ " motif="2" pos="423" pvalue="7.1E-23" sequence_name="beta-WOLF5b_0" strand="+"/>
      <MastMotifHit frame="0" match="+++ +++ +  + ++++++ +" motif="8" pos="463" pvalue="1.3E-8" sequence_name="beta-WOLF5b_0" strand="+"/>
      <MastMotifHit frame="0" match="+++++++++ ++++ +++  +" motif="7" pos="494" pvalue="1.5E-10" sequence_name="beta-WOLF5b_0" strand="+"/>
      <MastMotifHit frame="0" match="   +++++++++ ++++  ++" motif="9" pos="567" pvalue="4.0E-8" sequence_name="beta-WOLF5b_0" strand="+"/>
      <MastMotifHit frame="0" match="+ ++++++++++ +++ ++" motif="11" pos="590" pvalue="2.4E-7" sequence_name="beta-WOLF5b_0" strand="+"/>
      <MastMotifHit frame="0" match="+ +++++ +++++ +++++" motif="11" pos="614" pvalue="3.0E-11" sequence_name="beta-WOLF5b_0" strand="+"/>
      <MastMotifHit frame="0" match="+ +++++ +++++++  ++" motif="11" pos="638" pvalue="7.9E-8" sequence_name="beta-WOLF5b_0" strand="+"/>
      <MastMotifHit frame="0" match="+ +++   ++ ++++++++" motif="11" pos="779" pvalue="2.2E-8" sequence_name="beta-WOLF5b_0" strand="+"/>
      <MastMotifHit frame="0" match="+++++ + ++   +++ + " motif="11" pos="802" pvalue="4.8E-6" sequence_name="beta-WOLF5b_0" strand="+"/>
      <MastMotifHit frame="0" match="++ +++++++   +++ + " motif="11" pos="838" pvalue="9.8E-8" sequence_name="beta-WOLF5b_0" strand="+"/>
      <MastMotifHit frame="0" match="++++  + +++++++ +++" motif="11" pos="863" pvalue="1.2E-9" sequence_name="beta-WOLF5b_0" strand="+"/>
      <MastMotifHit frame="0" match=" + ++ + +++ +++ +++" motif="11" pos="1032" pvalue="1.6E-7" sequence_name="beta-WOLF5b_0" strand="+"/>
      <MastMotifHit frame="0" match="+  ++++ ++ + ++ +++" motif="11" pos="1056" pvalue="1.8E-8" sequence_name="beta-WOLF5b_0" strand="+"/>
      <MastMotifHit frame="0" match="+  ++ + ++++ ++++++" motif="11" pos="1080" pvalue="1.7E-9" sequence_name="beta-WOLF5b_0" strand="+"/>
      <MastMotifHit frame="0" match="+  ++++ +++++++ +  " motif="11" pos="1104" pvalue="8.0E-7" sequence_name="beta-WOLF5b_0" strand="+"/>
    </MastMotifHits>
  </MastMotifHitList>
  <MastMotifHitList name="NRC3_0+">
    <Sequence DNA="ATGGCGGATGTAGCAGTAAAGTTCTTATTAGAAAATTTGACGCAGTTACTAATCGACAACGCCGATTTGATTCTCGGAATCCAAGGCGAAGTTGAAAATCTACTCACAGATCTCAATTACTTTAATGCTTTCCTCAAAGAAGCTGCTAAATCCCGCAGGGAAAATGAGGTTTTGAAAGAATTGGTGAAGAAAATCAGAAAAGTTGTGAACGATGCTGAAGATTCGATTGATAAATTTGTGGTTGAAGCTAAGAGACATGATGATAAAAACAAATTTGCTCAATGGTTTCATATTACTCATGTGGCTAGAGCCAAAGGGGTAGCGGATGAGATCAAAAGTATAAGGGAAAGAGTGAAGGAAATTAGAGATAATGACGCTTATGGCCTTCAAGCTATAACTTTGGATGATAATTTCAACAGAGGTGACGAAGAGAGGAAGGCCCCTGTAGTTGAGGAAGATGATGTGGTTGGTTTTGATGATGAAGCAAAAACTGTAATTGATCGTCTCATCGGAGGATCAGACTATGTTGAGGTTGTGCCAGTTGTTGGTATGCCTGGTCTTGGTAAAACAACTTTGGCATATAAGATTTACAAGGATCCAAAGGTTGAGTATGAGTTCTTCACCCGCGTTTGGGTATATGTCTCTCAAACATTCAAGAGAAGGGAAATATTTCTCAACATTATCAGCAAGTTTACTCGAAACACCAAACAATATGATGATACACCAGAGGATGACTTAGCAAATGAAGTGAAGGAGCTTCTTGGAAAAGGTGGAAAATATCTTATTGTTTTGGATGATGTGTGGACGATGGAAGCTTGGGATCGTATCAAAATTGCTTTCCCTAATAATGGTAAACGAAATAGAGTGTTGATGACCACGAGACAATCAAATGTGGCGAAGCGTTGTAATGATAAACCTCATGATCTTAAGTTTTTAACAAAAGATGAAAGTTGGGAGCTACTTGAGAAGAAGGTTTTTCACAAGGAAAAGTGTCCACCTGAGTTAGAATTACCCGGGATAAGTATAGCCGAAAAATGTATGGGCTTACCTCTAGCTATAGTGGTTATTGCCGGAGCTTTGATAGGCAAAGGAAAGACAACAAGGGAGTGGGAGTTGGTGGCTGCCAGTGTCGGTGAGCACCTCATAAATCGAGATCCAGAGAACTGCAAGAAATTGGTTCAAATGAGTTATGATCGTTTGCCTTATGACCTAAAGGCGTGTTTTTTATACTGTGGGGCATTTCCAGGAGGTTCTCAAATTCCAGCTAAGAAGTTGATTCGTTTATGGATCGCGGAAGGATTCATACAATACCAAGGACCATTGGCTCTGGAGGATGTAGCAGAGGACCACTTAAATGATCTTGTCAATAGGAACTTAGTGATGGTAACGCAAAGGAGTTGCAGTGGTCAAATCAAAACATGTCGTGTTCATGACATGTTGCATGAGTTCTGCAGACACGAGGCCATGATGGAGGAGAATCTTTTTCAAGAAATCAAACAAGGGCAAGAACGATCTTTTCCAGGGAAACAAGAGTTAGCCACTTATCGTCGTTTGTGTATTCAATCCTTGATTCCTGAATTCTTATCAATGAAGCCCTCTGGTGAGCATGTAAGGTCATTCTTATGTGTTGGCTCGAAGAAAATTGACATGCCTCCAAATGAAATACCGTCCATCCCGAAAGCCTTTCCATTGCTTAGGGTACTAGATGCTGAATCAATCAAGTTCAGTCGATTTTCTCGTGAGTTCTTCAAATTATTTCATTTGAGGTACATTGCTCTCTCAACTGACAAGATTAAGACCATTCCCGCGGATTTTGGGAATCTTTGGAACATACAAACACTTATCGTTGAGACGCAACAGGCTACTCTTGACATCAAGGCAGACATTTGGAATATGACAAGACTAAGGCATGTGTGCACAAACGCCTCAGCTACATTGCCTTCTACTAAGCGCCCCAAGAGCAGCAAGGACAACTTGGTGAATCGATGCTTACAAACACTTTCAACTATAGCACCAGAGTGTTGCACAGCAGAGGTTTTTACTAGAACTCCTAATCTCAAGAAATTAGGCGTTCGTGGGAAAATAGATGCACTTTTAGAATCCAGTAAAGACGGGTCTGGTTCTGGCTTGTTCAGTAACATAGGTAAGTTAGGTTGCCTCGAATATCTGAAGTTAGTAAATGATACTCGTCTAAGTAGTAAACCTCTACACCTTCCTCCTGCATATATTTTCCCTCAGAAGCTAAAAAAGCTCTCTCTGGTAGACACTTGGTTTGAATGGAAAGATATGTCTATATTAGGTCTATTACCAGAACTTGAGGTGCTGAAGTTGAAAGAAAATGCGTTTAAAGGACAGTCGTGGGAGCAAGAGGACGGTGGTTTTCCTCGTCTGCAGGTCTTATGGATTGAAAGGACTGATCTAACTTCTTGGAAAGCCTCATCAGGGAACTTTCCGCGACTAAAACACCTCGCACTCATATCATGTGATAAGCTTGAGGAACTCCCAGCTGAACTGGCTGATGTGAAAAACCTCCAGCTAATCGAACTCCAGAGTAGCAGTGAGTCTGCAGCTAGATCTGCACGAGCGATACTAAAAAGGAATCAAGAAAAAGAACAGGATGGCGATAAAGGCACTGGATTCAAGCTTTCTATATTCCCTCATGATCTTGGATTGTAA"/>
    <MastMotifHits>
      <MastMotifHit frame="0" match="++++++++++++++ ++ +++++++++ +++  +++" motif="17" pos="8" pvalue="9.4E-16" sequence_name="NRC3_0" strand="+"/>
      <MastMotifHit frame="0" match=" +++++++ ++++++++" motif="16" pos="67" pvalue="2.8E-11" sequence_name="NRC3_0" strand="+"/>
      <MastMotifHit frame="0" match="+++++++++++++++++++++" motif="1" pos="180" pvalue="1.4E-19" sequence_name="NRC3_0" strand="+"/>
      <MastMotifHit frame="0" match=" + ++ ++++++++  ++++ ++++ ++ " motif="6" pos="205" pvalue="1.9E-14" sequence_name="NRC3_0" strand="+"/>
      <MastMotifHit frame="0" match="++++++++++ ++++" motif="4" pos="260" pvalue="1.1E-16" sequence_name="NRC3_0" strand="+"/>
      <MastMotifHit frame="0" match="+  +++++++  ++++++++" motif="5" pos="285" pvalue="4.1E-11" sequence_name="NRC3_0" strand="+"/>
      <MastMotifHit frame="0" match="++ ++++++++++++" motif="10" pos="312" pvalue="1.8E-11" sequence_name="NRC3_0" strand="+"/>
      <MastMotifHit frame="0" match="+ +++++++++++++ +++++" motif="3" pos="346" pvalue="7.9E-16" sequence_name="NRC3_0" strand="+"/>
      <MastMotifHit frame="0" match="+ +  +++++ ++++" motif="12" pos="389" pvalue="2.1E-8" sequence_name="NRC3_0" strand="+"/>
      <MastMotifHit frame="0" match="++ ++++++ ++  +++++++++++++++" motif="2" pos="404" pvalue="6.8E-22" sequence_name="NRC3_0" strand="+"/>
      <MastMotifHit frame="0" match="+++++++ ++++++++++++ " motif="8" pos="443" pvalue="4.5E-14" sequence_name="NRC3_0" strand="+"/>
      <MastMotifHit frame="0" match="++++++++++++ ++ ++   " motif="7" pos="474" pvalue="1.1E-12" sequence_name="NRC3_0" strand="+"/>
      <MastMotifHit frame="0" match=" + +++++ +  + +   ++ " motif="9" pos="562" pvalue="9.8E-6" sequence_name="NRC3_0" strand="+"/>
      <MastMotifHit frame="0" match="++++++  ++  ++++ ++  " motif="9" pos="585" pvalue="7.1E-11" sequence_name="NRC3_0" strand="+"/>
      <MastMotifHit frame="0" match="+++++++ + ++ ++++++" motif="11" pos="817" pvalue="4.0E-12" sequence_name="NRC3_0" strand="+"/>
    </MastMotifHits>
  </MastMotifHitList>
  <MastMotifHitList name="MLA18-2_0+">
    <Sequence DNA="ATGGATATTGTCACCGGTGCCATTTCCAACCTGATTCCCAAGTTGGGGGAGCTGCTCACGGAGGAGTTCAAGCTGCACAAGGGTGTCAAGAAAAATATTGAGGACCTCGGGAAGGAGCTTGAGAGCATGAACGCTGCCCTCATCAAGATTGGTGAGGTGCCGAGGGAGCAGCTCGACAGCCAAGACAAACTCTGGGCCGATGAGGTCAGAGAGCTCTCCTACGTCATTGAGGATGTCGTCGACAAGTTCCTCGTACAGGTTGATGGCATTAAGTCTGATGATAACAACAACAAATTTAAGGGGCTCATGAAGAGGACGACCGAGTTGTTGAAGAAAGTCAAGCATAAGCATGGGATAGCTCACGCGATCAAGGACATCCAGGAGCAACTCCAAAAGGTGGCTGATAGGCGTGACAGGAACAAGGTATTTGTTCCTCATCCTACGAGAACAATTGCTATTGACCCTTGCCTTCGAGCTTTGTATGCTGAAGCGACAGAGCTAGTTGGCATATATGGAAAGAGGGATCAAGACCTCATGAGGTTGCTTTCCATGGAGGGCGATGATGCCTCTAATAAGAGACTGAAGAAGGTCTCCATTGTTGGATTTGGAGGGTTGGGCAAGACCACTCTTGCTAGAGCGGTATACGAGAAGATTAAAGGTGATTTCGATTGTCGGGCATTTGTGCCGGTCGGTCAGAACCCTGACATGAAGAAGGTTTTAAGGGATATCCTCATTGATCTCGGAAATCCTCACTCAGATCTTGCGATGCTGGATGCCAATCAGCTTATTAAAAAGCTTCATGAATTTCTAGAGCACAAAAGGTATCTTGTCATAATTGATGATATATGGGATGAAAAATTGTGGGAAGGCATCAACTTTGCTTTCTCCAATAGGAATAATCTAGGCAGTCGGCTAATCACCACAACCCGCATTGTCAGTGTCTCTAATTCATGTTGCTCATCAGATGGTGATTCAGTTTATCAAATGGAACCGCTTTCTTTTGATGACTCCAGAATGCTCTTCTACAAAAGAATATTTCCTGATGAGAATGGATGTATAAATGAATTTGAACAAGTATCCAGAGATATTCTAAAGAAATGTGGTGGGGTACCACTAGCCATAATTACTATAGCTAGTGCTTTGGCTGGTGACCAGAAGATGAAACCAAAATGTGAGTGGGATATTCTCCTTCGGTCCCTTGGCTCTGGACTAACAGAAGATAACAGTTTAGAGGAGATGCGGAGAATACTCTCTTTCAGCTATTCTAATCTACCTTCGCATCTGAAAACTTGTCTACTGTATCTATGTGTATATCCAGAAGATAGTATGATTTCTAGAGATAAACTGATATGGAAGTGGGTGGCCGAAGGATTTGTCCACCATGAAAATCAAGGAAATAGCCTGTATTTGCTCGGATTAAATTACTTCAACCAGCTCATTAATAGAAGTATGATCCAGCCAATATATAATCATAGCGGCGAGGCATATGCTTGTCGTGTACATGATATGGTTCTGGACCTTATCTGCAACTTGTCATATGAAGCAAAGTTTGTGAATCTATTGGATGGCACTGGGAATAGCATGTCTTCACAGAGCAATTATCGCCGTCTGTCCATTCAGAACAGAAATGAAGATCATCAAGCAAAGCCTCTCACAGATATCAAGAGTATGTCACGAGTGAGGTCAATTACTATCTTTCCACCTGCTATTGAAGTCATGCCATCTCTTCAAAGGTTTGAGGTATTACGTGTACTTGATCTGTCGGGATGTAATCTTGGGGAGAATAGCAACCTGCAGCTTAACCTCAAGGATGTTGGACATTTAGTTCACCTAAGGTACCTTGGTCTAGCAGGTACCCAAATTAGTAAGGTCCCTGCTGAGATAGGAAAACTGCAGTTTTTGGAGGTGTTGGATCTTGGAAACAATCATAATCTAAAGGAATTACCGTCGATTGTTTGTAATTTCAGAAGATTAATCCACCTAAATTTAGTTTTCTGTCATGTGGTTCCTCCAATTGGTGTGTTGCAAAATCTGACATCCATAGAAGTGTTGAGGGGGATCTTGGTCTCTCTGAACATTATTGCACAAGAGCTTGGCAACCTGGAAAGGCTGAGGGAGCTTGAGATTTGCTTCAAGGATGGTACTTTGGATTTGTATGAAGGTTTCGTGAAGTCTCTGTGCAACCTACATCACATCGAAAGTCTAATTATTGGTTGCAAATCCAGAGAAACATCATCTTTTGAACCGATGGATCTTTTGGGAGAACGATGGATTCCTCCTGTACATCTCCGTGAATTTAAGTCATCCATGCCCAGCCAACTCGCTGCACTGCGAGGGTGGATACAGAGAGACCCCTCCCATCTCTCGAACCTCTCCAAGTTAATCCTCTGGTCAGTGAAGGACATGCAGCAGGATGACGTGGAAATCATTGGGGGGTTGTTGTGCCTTCGTCGTCTCTTAATAATAACGAGCACCGACCAAACGCAACGGCTGCTAGTCATCCGTGCAGAAGGGTTCCGCTGTACGGTTGACTTTTATTTGGATTGTGGATCTGGCACGCAGATATTGTTTGAGCCTGGAGCTTTGCCGAGGGCGGAATCAGTTGTGATCAGTCTGGGCGTGCGGGTGGCGAAAGAGGATGGTAACCGTGGCTTCGACTTGGGCCTGCAGGGGAACCTGCTCTCCCTTCGGCGGGATGTCCATGTTTTTATCTATTGTGGTGGAGCGAGGGTTGGGGAGGCAAAGGAAGCGGAGGCTGCGCTGAGGCGTGCCCACGAAGCTCATCCCAGCCATCCCCGGATTTATACTCAGATGAGGCCGCGTATAGCAGAAGGTGCTCATGATGACGATTTGTGTGAGGACGAGGAGGAGAACTGA"/>
    <MastMotifHits>
      <MastMotifHit frame="0" match="++++++++++++++++++++++++++++++++++++" motif="17" pos="10" pvalue="1.3E-30" sequence_name="MLA18-2_0" strand="+"/>
      <MastMotifHit frame="0" match="+++++++++++++++++" motif="16" pos="71" pvalue="5.3E-13" sequence_name="MLA18-2_0" strand="+"/>
      <MastMotifHit frame="0" match="++++++++++++++++++++++++++++++++++++++++++++++++++" motif="14" pos="122" pvalue="2.5E-63" sequence_name="MLA18-2_0" strand="+"/>
      <MastMotifHit frame="0" match="+++++++++++++++++++++" motif="1" pos="198" pvalue="1.2E-19" sequence_name="MLA18-2_0" strand="+"/>
      <MastMotifHit frame="0" match="+++++++++++++++++++++++++++++" motif="6" pos="221" pvalue="2.2E-23" sequence_name="MLA18-2_0" strand="+"/>
      <MastMotifHit frame="0" match="++++++++++++ ++" motif="4" pos="275" pvalue="3.0E-14" sequence_name="MLA18-2_0" strand="+"/>
      <MastMotifHit frame="0" match=" +++ +++++++++ +++++" motif="5" pos="301" pvalue="8.8E-14" sequence_name="MLA18-2_0" strand="+"/>
      <MastMotifHit frame="0" match="+++++++++++++++" motif="10" pos="332" pvalue="1.9E-12" sequence_name="MLA18-2_0" strand="+"/>
      <MastMotifHit frame="0" match="+++++++++++++++++ +++" motif="3" pos="367" pvalue="1.0E-17" sequence_name="MLA18-2_0" strand="+"/>
      <MastMotifHit frame="0" match="+++++++++ +++++" motif="12" pos="413" pvalue="4.5E-13" sequence_name="MLA18-2_0" strand="+"/>
      <MastMotifHit frame="0" match="+++++++++++++++++++++++++++++" motif="2" pos="428" pvalue="2.7E-25" sequence_name="MLA18-2_0" strand="+"/>
      <MastMotifHit frame="0" match="++ ++ +++++++++++++++" motif="8" pos="468" pvalue="1.0E-17" sequence_name="MLA18-2_0" strand="+"/>
      <MastMotifHit frame="0" match="+++++++ +++++++ +++++" motif="7" pos="498" pvalue="1.1E-15" sequence_name="MLA18-2_0" strand="+"/>
      <MastMotifHit frame="0" match="+  ++++++++++  +   " motif="11" pos="579" pvalue="8.0E-6" sequence_name="MLA18-2_0" strand="+"/>
      <MastMotifHit frame="0" match="+ +++++++ ++ ++++++++" motif="9" pos="608" pvalue="1.2E-16" sequence_name="MLA18-2_0" strand="+"/>
      <MastMotifHit frame="0" match="+++++++++++++++++++" motif="11" pos="631" pvalue="7.8E-14" sequence_name="MLA18-2_0" strand="+"/>
      <MastMotifHit frame="0" match="++++++ +++++++++++++++++++++++++ +++++++++++++++++" motif="20" pos="743" pvalue="2.4E-57" sequence_name="MLA18-2_0" strand="+"/>
    </MastMotifHits>
  </MastMotifHitList>
  <MastMotifHitList name="SOC3_0+">
    <Sequence DNA="ATGGTGTCCTCCTCTGCACCTCGTGTATCGAAGTACGACGTCTTCCTCAGCTTCCGTGGAGAAGACACCCGCAAAACCATCGTCAGTCATTTATATGCAGCACTTGATAGCAGAGGCATTGTTACTTTCAAAGATGACCAAAGGCTTGAGATAGGCGATCACATTTCCGATGAACTCCACAGAGCACTAGGGAGTTCGAGTTTCGCTGTTGTTGTTCTCTCCGAGAACTACGCTACTTCGAGATGGTGCTTATTGGAACTTCAACTGATAATGGAGCTTATGAAGGAGGGAAGACTTGAAGTCTTTCCCATCTTCTATGGAGTAGATCCTTCCGTGGTGAGGCATCAGCTAGGAAGTTTCTCTTTAGTAAAGTACCAAGGTCTTGAAATGGTGGATAAGGTTCTCAGGTGGAGAGAAGCTCTTAACCTAATCGCCAATCTTTCAGGCGTGGTTTCAAGCCACTGTGTTGATGAGGCTATAATGGTTGGAGAAATTGCTAGAGATATTTCAAGACGTGTGACATTGATGCATAAAATAGACTCTGGAAATATTGTTGGGATGAAAGCTCACATGGAAGGTCTTAATCATCTCTTGGATCAGGAATCCAATGAGGTTCTCCTGGTAGGAATCTGGGGAATGGGAGGAATTGGGAAAACCTCCATTGTTAAGTGTCTCTATGACCAGCTCTCACCTAAATTTCCAGCTCATTGTTTCATAGAAAACATTAAGAGTGTTAGTAAAGACAATGGCCATGATCTAAAGCATTTGCAAAAAGAATTGCTCTCCAGTATCCTCTGTGATGATATTAGGTTATGGAGCGTGGAAGCTGGATGCCAAGAGATAAAAAAGAGACTTGGGAATCAAAAGGTTTTTCTTGTGCTTGATGGTGTGGATAAAGTGGCGCAGGTGCATGCTTTGGCAAAAGAGAAAAACTGGTTTGGTCCTGGGAGCCGAATTATCATAACCACTCGAGATATGGGCTTGCTCAATACCTGTGGAGTAGAAGTCGTTTATGAGGTTAAGTGCTTGGATGATAAGGATGCCCTCCAGATGTTTAAACAGATTGCTTTTGAAGGAGGACTTCCTCCTTGTGAGGGTTTTGACCAACTCTCAATCCGAGCTTCTAAGCTTGCTCACGGGCTTCCTTCTGCCATTCAAGCCTATGCATTATTTCTCCGTGGAAGGACAGCGAGTCCTGAGGAGTGGGAAGAAGCACTGGGTGCACTTGAAAGCAGTCTTGACGAGAATATAATGGAAATCTTGAAAATTAGCTACGAGGGCTTACCAAAACCACATCAGAATGTATTCCTTCATGTTGTCTGTCTCTTCAATGGAGACACTCTCCAGCGAATCACTTCCCTTCTTCATGGCCCCATACCTCAGAGCAGCCTGTGGATAAGAGTTTTAGCAGAGAAATCTCTCATCAAAATATCAACTAATGGATCTGTTATCATGCACAAGTTGGTCGAACAAATGGGAAGAGAAATTATCCGCGACGACATGTCTTTGGCTCGAAAGTTCCTCAGGGATCCTATGGAAATTCGCGTTGCCCTGGCTTTCAGAGACGGAGGAGAACAAACTGAATGCATGTGCCTACACACGTGTGATATGACCTGTGTGTTATCCATGGAGGCCAGTGTTGTTGGCCGTATGCATAATCTCAAGTTTCTCAAGGTTTACAAGCATGTAGATTACAGAGAGTCGAATCTGCAACTCATTCCAGACCAACCGTTCCTGCCTCGTAGCCTACGGCTATTCCATTGGGATGCATTTCCATTGAGAGCCCTGCCTTCCGGTTCTGATCCATGTTTTCTTGTTGAACTCAATCTGCGTCACAGTGATTTAGAAACTCTCTGGAGTGGAACACCGATGTTGAAGAGTTTGAAGAGACTAGATGTGACGGGATCTAAGCATCTCAAGCAACTTCCAGATCTTTCAAGTATCACGAGTCTTGAGGAATTGCTTCTGGAACAATGCACGAGACTGGAGGGCATTCCAGAGTGTATTGGAAAAAGGTCTACCTTAAAGAAGCTTAAGCTATCCTACCGTGGAGGGCGTAGAAGTGCCCTGCGGTTTTTTCTACGAAAATCTACAAGGCAGCAACATATTGGATTGGAGTTCCCAGACGCAAAAGTGAAAATGGATGCACTTATAAACATATCGATTGGGGGAGACATTACTTTTGAGTTTCGTTCAAAATTTAGAGGATATGCTGAATACGTCTCTTTTAATTCTGAGCAACAGATACCCATTATATCGGCGATGAGTCTGCAACAAGCACCTTGGGTCATCTCAGAGTGCAACAGATTCAATTCCCTCCGCATCATGAGGTTCAGCCACAAAGAAAACGGTGAATCTTTCTCCTTTGACGTCTTTCCAGATTTTCCCGACCTGAAAGAGCTAAAACTAGTGAACTTAAACATCAGGAAAATCCCATCTGGGATTTGTCACCTGGATTTACTAGAGAAGCTGGACCTCAGCGGAAATGATTTTGAGAACTTACCAGAAGCTATGAGTAGCCTTTCCCGGTTAAAAACTCTCTGGCTTCAAAACTGCTTTAAGCTCCAGGAGTTGCCAAAGCTAACTCAGGTGCAGACACTTACACTTACCAACTGTAGGAACCTTAGATCATTGGCGAAACTATCTAACACAAGTCAAGATGAGGGAAGATACTGTTTGCTTGAGCTTTGCCTTGAAAATTGCAAGAGTGTTGAATCATTGTCAGATCAGCTTAGTCATTTCACCAAGTTGACATGTTTAGATCTCAGCAACCATGATTTTGAGACATTGCCATCAAGCATCAGAGATCTTACCTCATTGGTAACACTTTGCCTCAATAACTGCAAGAAACTCAAATCGGTGGAAAAACTTCCCTTGTCTCTCCAATTTCTCGATGCACACGGCTGTGATTCTCTCGAAGCTGGTTCTGCAGAACATTTTGAGGACATACCAAACAAGGAGGCACATACACGAAATGACTACTTCCAAGAAACTGAGATGTCGAGTTATGTACTGAAAACTCAAGCCACAAGAAATCGCCAAACCATCCGCCTTCCCAAGATCACACATGCGGTTATGTATGTAGGCATCCCTATCTGCATCACGCTAGTGGCTGCTCTTGTGATTTTACTCCTGCGTGTTTTCAAGTGA"/>
    <MastMotifHits>
      <MastMotifHit frame="0" match="++++++++++++++++ +++++ +++++++ ++" motif="18" pos="11" pvalue="1.3E-30" sequence_name="SOC3_0" strand="+"/>
      <MastMotifHit frame="0" match="++++++++++ ++  +++ ++" motif="15" pos="75" pvalue="1.2E-14" sequence_name="SOC3_0" strand="+"/>
      <MastMotifHit frame="0" match="  + ++++ ++++ ++++ +++          " motif="13" pos="99" pvalue="1.2E-10" sequence_name="SOC3_0" strand="+"/>
      <MastMotifHit frame="0" match="+++++++++++ + + +++++" motif="1" pos="209" pvalue="1.6E-14" sequence_name="SOC3_0" strand="+"/>
      <MastMotifHit frame="0" match="++++++ +++ +++ " motif="4" pos="290" pvalue="1.1E-7" sequence_name="SOC3_0" strand="+"/>
      <MastMotifHit frame="0" match=" +++++++++++++++ +++" motif="5" pos="315" pvalue="8.0E-14" sequence_name="SOC3_0" strand="+"/>
      <MastMotifHit frame="0" match="+++ ++++ +++ ++" motif="10" pos="343" pvalue="3.8E-9" sequence_name="SOC3_0" strand="+"/>
      <MastMotifHit frame="0" match="+ +++ ++ + + ++++++  " motif="3" pos="378" pvalue="6.0E-8" sequence_name="SOC3_0" strand="+"/>
      <MastMotifHit frame="0" match="+++++++++ +++  " motif="12" pos="417" pvalue="5.4E-10" sequence_name="SOC3_0" strand="+"/>
      <MastMotifHit frame="2" match="+  +  +   ++++  +   +++ ++  +" motif="6" pos="450" pvalue="9.2E-6" sequence_name="SOC3_0" strand="+"/>
      <MastMotifHit frame="0" match="+ ++ ++ ++++++ +     " motif="7" pos="483" pvalue="6.8E-7" sequence_name="SOC3_0" strand="+"/>
      <MastMotifHit frame="0" match="+  ++++++ + + ++ ++" motif="11" pos="625" pvalue="9.1E-7" sequence_name="SOC3_0" strand="+"/>
      <MastMotifHit frame="0" match="   ++ + ++ + +++ ++" motif="11" pos="648" pvalue="1.3E-8" sequence_name="SOC3_0" strand="+"/>
      <MastMotifHit frame="0" match=" + +  + +   ++ + ++++" motif="9" pos="795" pvalue="4.8E-6" sequence_name="SOC3_0" strand="+"/>
      <MastMotifHit frame="0" match="++ +  +++++++ + +++ +" motif="9" pos="818" pvalue="2.3E-8" sequence_name="SOC3_0" strand="+"/>
      <MastMotifHit frame="0" match="+ ++++++++++ ++++++" motif="11" pos="841" pvalue="8.3E-12" sequence_name="SOC3_0" strand="+"/>
      <MastMotifHit frame="0" match="+ + +++++ +++++ ++ " motif="11" pos="861" pvalue="6.0E-9" sequence_name="SOC3_0" strand="+"/>
      <MastMotifHit frame="0" match=" + +  ++++  + +++++++" motif="9" pos="914" pvalue="1.7E-6" sequence_name="SOC3_0" strand="+"/>
      <MastMotifHit frame="0" match="+  ++++ + ++++++++ " motif="11" pos="937" pvalue="1.0E-7" sequence_name="SOC3_0" strand="+"/>
    </MastMotifHits>
  </MastMotifHitList>
  <MastMotifHitList name="Dm2h^Uk-1_0+">
    <Sequence DNA="ATGGATTCTTCTTTTTTCCTTGTCTTAGTCGCAGCTGCTACAGGCTTCTTCATGCTTTTTAGAAAATTCAGATTCCATCAAGATAACAAAGAAAGTAATTCTTCTTCTTTATCTCGTCCAACTGCTGCAACTTCTGTGTCTCGAAACTGGAAACACGATGTCTTCCCGAGCTTCCACGGAGCAGATGTCCGAAGAACCTTTCTTAGTCACATCCTCGAATCGTTCAGAAGAAAGGGAATTGACACATTCATTGATAATAATATAGAGAGGAGTAAGTCGATCGGTCCTGAGCTCAAAGAAGCTATCAAAGGATCAAAGATCGCAATCGTTTTGCTCTCAAGAAAATATGCTTCTTCGTCATGGTGTCTTGATGAGTTGGCCGAGATCATGAAATGCAGGCAAATGGTGGGTCAGATTGTCATGACCATTTTCTATGAAGTGGATCCAACTGACATAAAGAAACAGACCGGTGAATTTGGAAAAGCCTTCACAAAAACATGTAAAGGTAAACCAAAAGAGCATGTTGAGAGATGGAGAAAAGCTTTGGAGGATGTGGCCACAATCGCCGGATATCATTCTCACAGCTGGAGGAATGAAGCAGACATGATTGAGAAAATATCCACTGATGTTTCAAACATGTTAAATAGTTTCACACCATCAAGAGATTTCGACGGGTTAGTAGGGATGAGAGCTCATATGGATATGCTGGAACAATTGTTGCGCCTAGATTTGGATGAAGTAAGGATGATCGGGATTTGGGGACCGCCTGGGATTGGTAAGACAACTATCGCCAGATTTCTGCTTAACCAAGTCTCCGACAGATTCCAACTTAGTGCAATCATGGTCAATATCAAAGGATGCTATCCAAGACCTTGTTTCGATGAGTACAGTGCACAATTGCAACTACAAAACGAAATGTTGTCCCAGATGATCAATCATAAAGATATCATGATTTCTCATTTAGGAGTGGCTCAAGAACGGTTGAGAGACAAGAAAGTGTTTCTTGTTCTCGATGAAGTGGATCAATTAGGACAACTAGATGCCTTGGCGAAAGAAACTCGATGGTTTGGTCCTGGAAGTCGGATTATTATCACAACAGAAGATCTAGGAGTTTTGAAGGCTCATGGGATCAATCATGTTTACAAAGTGGGATATCCATCAAATGACGAGGCTTTTCAAATCTTCTGTATGAATGCCTTTGGTCAGAAACAACCACATGAAGGTTTCGATGAGATTGCATGGGAAGTTACCTGCCTTGCTGGTAAACTCCCTTTGGGATTGAAGGTTCTAGGCTCGGCTCTGCGGGGAATGTCCAAGACAGAGTGGGAAAGAACACTACCAAGGTTAAAAACTAGCCTCGACGGAAATATCGGGAGCATTATACAGTTCAGTTTCGATGCCTTATGTGACGAAGATAAATATCTATTTCTTTATATAGCTTGCCTTTTTAACAACGAATCAACAACCAAAGTGGAAGAGGTTCTTGCAAACAAGTTCTTGGATGTGGGGCAAGGTATTCACGTGTTAGCTCAAAAATCTCTCATATCCTTTGAGGGAGAAGAAATACAGATGCATACTCTGCTTGTACAGTTCGGAAGAGAAACTTCCCGTAAGCAATTCGTTCATCATGGCTTTACGAAACGTCAGCTTTTGGTTGGTGCAAGGGGTATATGTGAAGTGCTCGACGATGATACAACAGATAGTAGACGTTTTATAGGGATACATTTGGATTTATATAAGAGTGAGGAAGAATTGAATATAAGTGAGAAAGTACTTGAAAGAGTGCATGATTTTCATTTCGTGAGAATCGATGCTAGTTTTCAACCTGAGAGACTGCAACCTGAGAGACTGCAGTTAGCACTACAAGATCTGATTTATCATTCTCCAAAGCTTAGATCACTGAAGTGGTATGGATATCAGAATATATGTTTGCCTTCTACTTTTAATCCGGAGTTTCTCATCGAACTAGATATGCGTTACAGCAAGCTTCAGAAGCTATGGGAAGGAACTAAACAACTTAGAAATCTCAAGTGGATGAATTTGAGTTATTCTAGAGATCTGAAAGAGCTTCCCAATCTTTCAACTGCAACTAATCTCGAAGAATTAAAGCTTAAACATTGCTCAAGTTTAGTGGAGCTCCCCTCCTCTATTGAAAAACTCACCAGTCTCCAGATATTAGATCTCCACAGTTGCTCAAGTCTTGTGGAGCTTCCCTCTTTTGGAAACGCAACTAAACTTGAGAAACTAGATCTTGGAAATTGTTCAAGTCTAATAGAGCTCCCTCTTTCTATTGGAACTGCCACAAATCTGAAGAAATTGAATATTAGCGGATGCTCAAGTCTCGTGAAACTCCCATCCTCAATTGGAGATATGACTGACCTCGAAGTGTTTGATCTATCTAATTGCTCAAATCTGGTGGAGCTTCCTTCTTCTATTGGAAAGCTTCAAAAATTGTATCTGTTGAGAATGTGCGGATGCTCTAAGCTAGAGGCTCTTCCAATCAACATCAACTTGAAAGCTCTCCGTATACTTAATCTCACAGATTGCTCGCGGTTGAAAAGTTTTCCTGAGATCTCCACACACATTAAGTATCTCATGCTCACAGGAACTGCAATAAAAGAAGTTCCTGAGATCTCCTCTTGCTGA"/>
    <MastMotifHits>
      <MastMotifHit frame="0" match="+++++ +++++++++++++++ + +++++++++" motif="18" pos="51" pvalue="3.7E-27" sequence_name="Dm2h^Uk-1_0" strand="+"/>
      <MastMotifHit frame="0" match="+++++++++++++++++++++" motif="15" pos="114" pvalue="2.4E-19" sequence_name="Dm2h^Uk-1_0" strand="+"/>
      <MastMotifHit frame="0" match="++++++++++++++++++++++++++++++++" motif="13" pos="138" pvalue="2.9E-29" sequence_name="Dm2h^Uk-1_0" strand="+"/>
      <MastMotifHit frame="0" match="+++++++++++++++ + +++" motif="1" pos="251" pvalue="3.7E-15" sequence_name="Dm2h^Uk-1_0" strand="+"/>
      <MastMotifHit frame="0" match="++++++ +++  +++" motif="4" pos="333" pvalue="1.7E-9" sequence_name="Dm2h^Uk-1_0" strand="+"/>
      <MastMotifHit frame="0" match=" ++++++++ + +++++++ " motif="5" pos="358" pvalue="3.5E-11" sequence_name="Dm2h^Uk-1_0" strand="+"/>
      <MastMotifHit frame="0" match=" +++++++ +++ ++" motif="10" pos="386" pvalue="5.9E-9" sequence_name="Dm2h^Uk-1_0" strand="+"/>
      <MastMotifHit frame="0" match="++ +++ ++++++++++++++" motif="3" pos="420" pvalue="7.4E-13" sequence_name="Dm2h^Uk-1_0" strand="+"/>
      <MastMotifHit frame="0" match="+ ++ +++++ + ++" motif="12" pos="457" pvalue="1.5E-7" sequence_name="Dm2h^Uk-1_0" strand="+"/>
      <MastMotifHit frame="0" match="++++ ++ +++++ ++++ + " motif="7" pos="522" pvalue="4.0E-9" sequence_name="Dm2h^Uk-1_0" strand="+"/>
      <MastMotifHit frame="0" match="+ +++  ++++ +++++++" motif="11" pos="673" pvalue="1.3E-7" sequence_name="Dm2h^Uk-1_0" strand="+"/>
      <MastMotifHit frame="0" match="  +++ + ++ ++ + +++" motif="11" pos="696" pvalue="2.8E-10" sequence_name="Dm2h^Uk-1_0" strand="+"/>
      <MastMotifHit frame="0" match="+  ++ +++++++ + +++" motif="11" pos="720" pvalue="2.4E-10" sequence_name="Dm2h^Uk-1_0" strand="+"/>
      <MastMotifHit frame="0" match="  +++++++++++ + +++" motif="11" pos="743" pvalue="1.5E-10" sequence_name="Dm2h^Uk-1_0" strand="+"/>
      <MastMotifHit frame="0" match="  +++++++++++ +  ++" motif="11" pos="767" pvalue="1.1E-10" sequence_name="Dm2h^Uk-1_0" strand="+"/>
      <MastMotifHit frame="0" match="+  +++ ++++++++ +++" motif="11" pos="791" pvalue="1.1E-12" sequence_name="Dm2h^Uk-1_0" strand="+"/>
      <MastMotifHit frame="0" match="++++  + + +++++++++" motif="11" pos="815" pvalue="1.8E-7" sequence_name="Dm2h^Uk-1_0" strand="+"/>
      <MastMotifHit frame="0" match="+ +++ +++ +++++++++" motif="11" pos="838" pvalue="1.5E-9" sequence_name="Dm2h^Uk-1_0" strand="+"/>
      <MastMotifHit frame="0" match=" +++ ++ + +++++++++  " motif="9" pos="859" pvalue="9.2E-9" sequence_name="Dm2h^Uk-1_0" strand="+"/>
    </MastMotifHits>
  </MastMotifHitList>
  <MastMotifHitList name="RPG5_0+">
    <Sequence DNA="ATGGAGGTGCCGCCGGCTAGGTCCTCGTCGAAACCCATGCCATTGCCCCACCCTCTGCCGCTGCCGCACGAGGAGGACGCCGCTCCGTCGTCCTCGGACCAAGCGACGACGGACGCGATCTGGTCTGAGCTCGCGAACGCGAGCCCAGAGCGGATCTCGAGTTCACGGAGTAGAATGGAGGAGACCACACTGGAGGAGACGCCGGCGAGGTCGTCGTCGGAACCCATGCCGCTGCCCGACAAGGATGACGCTACATACTCAGCGAGGAGGGACACGGTCCCGGTGAAGATGGGGGGCAGTCCTGATTCCGCTTCGCTTGAGGCAAATATGCAGGATCCCCCCATCACGGCTTTGCTCGGCCCCATGGGTCGCCTCCTCCGGCGACTCCATTCATTCGAGTCTTCCGACCACCGTCTTCCAGGGGGGCTTACTGCGAACGGGATCCGGCTTCTCAGAGAAGGTCTAGAAGGATTGTACGACTGCCTCAAGGATGTGCCGGATGCAGATCTGGACCTCGGTGCCACGCCCAAATGGTGGACCAAGGAAGTCCGGGAACTTGCTTACGACACGGAGGACTTCTTCGACAACGTTATGCAATCCGGTGCCGGCACCCGCGATGGCGTTGCTGTCGGCAGAAGCTCTCTTCTTAGTTGGATTATCAATAAGCGGAAGCAGCGCTTGCCCCAGATTGCACAGGATTTCTCACATTTAATGGCTCGTTTGGATGATGCGAGAGAAAGATGCAAAAGTTTCCAGTTTGCTCCAGAGACAGCCATCAAACCTGACCATGGGCAAGCCAGTACCAGCCGCCACACATCTGAACTGCCCCTCGACCTGCCGGTGTCGGCTGTGTCGATCTCCAATGTCCATGTGAACACCGCTGGCTGTAGCCTAGTTGGTGTAGAGCAACCCATGAAGAAGCTTGTTAACTTGCTGGCTTTTGGCGATGACAACCAGAAGCAACTCAAGGTAATATCTATCTCTGGATCTGCAGGAGTGGGAAAAACTACGGTTGCGAGAACCATATATCATCGGTATGGACGGGAGTTCCAGTGCCGGGCTTTTGTAAGGGTGTCCCGAAATCCCGATATGAGGAGGCTTCTCACCAGCGTCCTCTCACAAACTAAAGCACCACGGACTCATTCCTTTTCTGATGCGCAGGACCTTATTGACAGTATCATCAAACATCTTCAAGGAAAAAGCTATTTCATTGTAGTTGATGATTTATGGGCATCATCAGAATGGGATATTATTAGCCGTGCTTTTCCTTATGGTGATCGTTGCAGCAGAATACTGACAACCACACAAGTTGAGGATGTAGCATTAGCATGCTCTGGTTATGAGACAGAATACATATTTGAGATGAGACCTCTTAATGATGGTGAAGCTCGGAAATTATTCTTGAATAATGTTTTTGGTTCCGAAAGTGAAGATGCTTGCCCTAAAGAGTTTGAAGTAGTTGCAGATAGGATTATCAGGAAATGCAGTGGTTTACCATTATCAATTGTAAGTATAGCAAGCCTGTTGCTCCCAAGCAAGTGGAACCCTGCAATGTGGGAGAAGGTAGAAAGTTCTCTCCCCTCCATTTTGAGGATAGATCCTACTTCCCAAGGGATGAAAGATGTTCTAATCCTTATTTACAATAAGCTTCCACTTCATTTGAAGACATGCTTGCTCTACCTTGGTATGTATCCAGAGGGCTGCACTATCACGAAGGATGATTTGGTGAAGCAATGGGTAGCTGAAAGTTTGGTCAGTGACACTGATTATGGTTGCTTCGACGAGCTCGTCAGAAGAGGTATGATCCAACCTGTTGACACCAACTACGATGGGGAGGTGTTGTCATGTACAGTTGATCACATGGTAATGGATCTTATCAGGTACAAATCTATTGAGGATAATTTCATCATTGTTGTGAAATATTTTGAATCAACTCTGCTGCTTCCTGACAAGGTTCGTCGATTGTCCCTCCAGTTTGGAGGTTCAAAAAGTGCAAAGATACCGGAAAGCATCAGAATGTCCCAAGTTCGATCACTTCTGTTTTGTGGATCCTCCAGATGCGTGCCTTCCATTCCGGACTATTGCATTCTCCAAGTCCTGATTCTTCATATTTGGGCTGATCAAGATCAGATGAGTTTTGACCTCACTAGAATCAATGAGCTATTTCGACTGAGATATCTGATGGTTGAGTGTAATATCACCATCAATTTGCCAGACAAGATTAAAGGATTACAATACTTGGAGACACTGCAATTAGATGGAAGACTATATTCTGTTTCATCAGATATTGTTCATTTGGAGAATTTACGGCACCTCCGCCTTCCAATCCAGGCTAATCTGAGGGACCTTTGCGGGCTGACCAATCTCGAGGAACTTCATCTCATCAGTTGTACGCTAGAGCCATCTGATAATCTGGTGGACAACATGAAATACCTGGGCTCAATTCTCGAGAAACTCAGCAACCTCAAGTCTCTAATTCTGGCACCTGCAGGTTCCTTTCCCATAAATTCTTCAAGGATGAGCATTTCATGTGATGACTTGAGCTACGTCTCCCCTGCTCTGGCCCATCTTGAGAGACTTGAGTTATTGCCACGGTTTTGCATCTTTCCCAGCCTCCCGAAGTGGTTTAAAACACTTGGCAAACTCTGCAGTCTAAAGGTAGCAGTTAGAGAGTTGTCGAACAATGATACTGATATCGTTAAAGGATTGCCTGCCCTCACTGCTCTCTCACTATATATCCAGACAGCGCCTGCAGAGATGATTGTTTTTGGCAAGGCAGGATTTTCTTCTCTCAAGTACTTCAAGTTAAGTTGCTGTGAACCTTTGCTGAGATTTGAGGCTGAGGCAATGCCTAATCTTCAGAAGCTCAGGCTAGTCTTCAGTGCCCAACAAGTGCAGCAGCATGGAGATGCACCTATCTGCATCGAGCACTTAGCAGGGCTTAAAGAGATAACTGCAAAAATTAAGGGTGCAGGTGCTGCTGGCACAGAGTCTGCCTTGAGGATTTCTGTTAGCAATGATCCAAAAAATCCGAAAATCAACGCAGTAAATGGTAGCAGGAACCAACCTATTGTGTCAGTAGTCTCAGGCTCGACATTAGCATCTAAAGCTGGAGAGGAAATAAAAGTTTCCTCTAAGTTGCGCAAGTTTGGATTCAATGATCTAAAATGCGCCACACGGAACTTCAGACCCGAGAGTCTTCTTGGTGAAGGGGGTTTTGGATGTGTATTTAAAGGGTGGATCGAAGAGAATGGAACTGCTCCTGTCAAACCTGGTACAGGTCTTACAGTTGCTGTCAAGACACTCAATCATGATGGTCTTCAAGGGCACAAAGAATGGATGGCAGAAGTTCATTTCCTTGGTAACCTTCACCATCCCAATCTGGTTAGGTTAATTGGATATTGTGTTGAAAATGACCAAAGATTGCTGGTGTATGAATTTATGCCACGTGGAAGTTTGGATAGTCATCTATTCGGAAGGTCTCGTCCTCTCCCATGGTCTGTCAGAATGAAGGTTGCTCTTGGGGCAGCACAGGGTCTTTCCTTCCTTCATGAAGAAGCAGAAATCCCAGTCATTTATGGTGATTTTAAAACATCTAATATACTGCTAGATTCAGAATACAATGCAAAGCTCTCAGATTTTGGACTTGAGAAAGACGGTCCTATAGGTGACAAAATTCGTGTGTCAACTCGAGTAATGGGAACCTATGGTTATGCAGCTCCAGAGTATGTCATGACAGGTCATTTTACATCAAAGAGTGATGTGTATAGCTTTGGCGTGGTGCTGCTTGAGATGATGTCAGGACGAAGGTCGATGGACAAGAACGGCCCAAACGGCGAGCACAACCTTTTGGAGTGGGAGCACCCCTTCCTAGGAGCGAGACAAGGTATCTACAAGCTAGTCGACTTCCTCGTAGGAGAGAGACAAGGTTTCTACAAGCTAGCCGACCCTCGCCTGGAGGGCAATTTCTCGGTCAAAGGTGCCCAGAAGGCAGCACAATTAGCACGTGCATGTCTGAGCCGGGACCCCAAAGCCCGGCCACTGATGAGCCAAGTGGTTGAAGCTCTCAAGCCACTGGTTAACCTCAAGGACATGCAAGCCGAGAGGATGACACATTCGAGCAGCATGAATTCATGA"/>
    <MastMotifHits>
      <MastMotifHit frame="0" match="++++++++  + ++   " motif="16" pos="185" pvalue="2.0E-6" sequence_name="RPG5_0" strand="+"/>
      <MastMotifHit frame="0" match="++ +  ++++++ ++ ++++ " motif="1" pos="326" pvalue="1.2E-11" sequence_name="RPG5_0" strand="+"/>
      <MastMotifHit frame="0" match=" + +++++ ++ ++++++++   ++++ +" motif="6" pos="349" pvalue="2.9E-14" sequence_name="RPG5_0" strand="+"/>
      <MastMotifHit frame="0" match="+++++++ +    ++" motif="4" pos="402" pvalue="5.4E-10" sequence_name="RPG5_0" strand="+"/>
      <MastMotifHit frame="0" match="+ +++++++  ++++ ++++" motif="5" pos="427" pvalue="5.0E-9" sequence_name="RPG5_0" strand="+"/>
      <MastMotifHit frame="0" match="+++ ++++++ + ++" motif="10" pos="458" pvalue="5.1E-8" sequence_name="RPG5_0" strand="+"/>
      <MastMotifHit frame="0" match="+ ++++ ++ +++++   +  " motif="3" pos="495" pvalue="1.5E-7" sequence_name="RPG5_0" strand="+"/>
      <MastMotifHit frame="0" match="+  ++ + ++ ++ +" motif="12" pos="539" pvalue="2.2E-6" sequence_name="RPG5_0" strand="+"/>
      <MastMotifHit frame="0" match="+++++++++++++   +++++++  ++++" motif="2" pos="554" pvalue="5.3E-19" sequence_name="RPG5_0" strand="+"/>
      <MastMotifHit frame="0" match="  +   +++++++++ +++++" motif="8" pos="585" pvalue="1.5E-8" sequence_name="RPG5_0" strand="+"/>
      <MastMotifHit frame="0" match="+ +  ++ +++++++ + ++ " motif="7" pos="616" pvalue="9.1E-7" sequence_name="RPG5_0" strand="+"/>
      <MastMotifHit frame="1" match=" ++ ++   +++ ++" motif="10" pos="682" pvalue="6.8E-6" sequence_name="RPG5_0" strand="+"/>
      <MastMotifHit frame="0" match="++ ++++  +++    ++  +" motif="9" pos="721" pvalue="5.7E-6" sequence_name="RPG5_0" strand="+"/>
    </MastMotifHits>
  </MastMotifHitList>
  <MastMotifHitList name="StrPtr1_0+">
    <Sequence DNA="ATGGCGGAATCTTTCTTGTTCAATATCATTGAACGAGTTTTGGCTAAAGTTTCTTCAATTGCTGTATATGAGATCACTCTAGCTTGGAATGTTAAGATAGAGCTAAGGAAACTCCAAAGTACTCTATCCACCATCAAAGCTGTACTTCTAGATGCAAACGAGCAACAGGCAAAGAACCATGAAGTGAGAGATTGGCTGGAAAAGCTCAGAGATGTTGTTTATGATGTCGATGATTTGATGGATGATTTATCAACACAACTGTTGCTGCAAATGCATTTCCAGAAAAGCTTTAGGAAGAAGGTAAGAAAATTCTTTTCAAGTTCAAATCCAATTATATATCGATTCAAGATTGGCAGAAAGGTAAAAGAAATCAGGGAGCTACTGAATGAGATTGCAGATGATAGGAGAAATTTCCACTTCACGGAACATACGTATGTAATTCCAGCTGAGAATACGAGTAGAGAACAAACACACTCCTTTGTGAGGGCATCAGATATCATTGGTAGAGATGATGATCAAGAAAACATTGTAAAACAGCTGATAGATTCTCATGATGAGGAAAATATTTCTGTGATTCCTATTGTTGGACTTGGAGGGCTTGGAAAAACCACACTTGTTAAGTTGGTTTATAACAATAATAGGGTTGTTCAGAATTTTGACCTTAGAATGTGGGTTAGTATTTCAGAAGATTTTAGTCTGAGCAAGGTAATTGAGAAAATTCTGAGGTCTGCAACGGGAGAGAGTTTTGACCACCTAGATATGGACCAATTACAAGGTTGTTTGGGAGAGGTTTTGCAACAGAAAAGGTATTTACTTGTGCTGGATGATGTGTGGAATGAAGATCAACACAAGTGGACAGATCTGAGGGAGTTGCTGATGAATTGTTCCAGAGGTAGTAAAATTGTTGTCACTACACGTAGTAAGATGGCTGCTTTGATTACTGGAACAGTTCCGCCTTATTATTTGGAAGGCCTTGCTGATGATGACTGCTTATCTTTATTTTTGAAATGTGCATTTGGAGGGCAGGACAATTTGTTTCCTAATCTAGTAGAAATAGGAAAAGAAATTGTGAAAAAGTGTGGAGGAGTGCCTTTGGCTGTGAAAACCTTGGGAAGGTTATTGTACATGAAAACAGACGAGAATGAATGGTTGCAAATAAGAGATAATGAGATATGGGAAATCGAACAGAATAAATCTGACATTTTACCAATATTGAGATTGAGCTATGAACAGATGCCATCACATCTAAGACAGTGCTTTGCCTATTGCTCCATGTTATCCAAAGGTCAAGAAATTCCGAGGGAGGATTTTATCAATCGGTGGATTGCTCAAGGATTTATACAGAGTTCAAACAGAAACAGGAAGCTGGAAGATATAGGTAATCAGTACTTTGATGAGTTGCTATCAAGGTTTTGCTTCCTAGATGTGGTACAAGCTTTTGATGGAGAAATATTGGCTTGTAAGATACACAATCTTGTGCATGATCTTGCACAGTCAGTAGCAGGTGCAGAATGCTTAAATGTGAAACCCAATGCTTTCGTGGTTTCTGAAAGAGTTCGCCACTTATTCTTCCATGCAGAAGATATGTCTAGGAAACACTTCCCCAGATTTTTGCTTCCTTTGCAAAAGTTGAGGTCTTTCTCTTATTCTTTTAACATTGGACCTGTAAACAAGTTCTTTGTCAAGACAATGTTGTCAAATTTCAAATGCCTTCGGATGTTAGTCTTGAACAATCTAGATCTTGAGGAGTTGCCAACTTCGATAGGTCACTTGAAGGAATTAAGATACCTTAACCTTAGCAACAGTGGTAATATCAAGTTTCTTCCAAGGTCTATGAGCAAATTAGTAAATCTGCACACCCTAAACCTCATTAACTGTGAACAGCTTAAGGAGTTGCCAAGAGACTTTAGAAAGTTAATCAGCCTAAAGACCTTGTATTTGACTACACATCAGATATCAGAAGGGATCAAGAATCAACATTCTTTCACTTCTCTTCAATTTTTGCTTCTTTTCAAATGTTGTTTCCCAAAATTGCAGCCAGAACTGGTGCAGCATTTTACTGCACTTCGGGTTTTGCGTATCTATGAATGCCCAAGTTTATGTTCTCTTCCAAGCAGTATTAGATATCTGACTTCACTTGAAAAGCTATGGATCTGGAACTGTGAAGAACTTGATTTGATAGATGGAGAAGGAATGTCAGGCCTAACAAGTCTTCAATCCTTGCTTCTAATGGGGCTTCCTAAGTTGGTGACTCTACCATTGGAACTTAAAGATACTGCTCCTACAACATTAAAGTACTTCAGAATCGCCGATTGTCCCAACCTGATGGAGCTTCCAGAGTGGCTGCCCAATTGCTCCTCACTTCAGAGACTGTATATAGAGGACTGTCCTGTTTTGGCATCGATACCTCAAGGAATCTACAGCCACAATGCCAATCTCCATATAATCGACTGTCCATTGCTAGGTGGATGA"/>
    <MastMotifHits>
      <MastMotifHit frame="0" match=" ++ +  + +  + ++  +++ ++ +++++++++++" motif="17" pos="12" pvalue="4.3E-8" sequence_name="StrPtr1_0" strand="+"/>
      <MastMotifHit frame="0" match="+++++++++ ++ +++ " motif="16" pos="71" pvalue="3.0E-8" sequence_name="StrPtr1_0" strand="+"/>
      <MastMotifHit frame="0" match="++++ ++++++++ + ++++ " motif="1" pos="193" pvalue="1.3E-15" sequence_name="StrPtr1_0" strand="+"/>
      <MastMotifHit frame="0" match="++++++++ +++++   +++  +++++++" motif="6" pos="218" pvalue="7.8E-13" sequence_name="StrPtr1_0" strand="+"/>
      <MastMotifHit frame="0" match="+++++++++++++ +" motif="4" pos="270" pvalue="8.0E-14" sequence_name="StrPtr1_0" strand="+"/>
      <MastMotifHit frame="0" match="++++++++++++  + + ++" motif="5" pos="297" pvalue="1.9E-11" sequence_name="StrPtr1_0" strand="+"/>
      <MastMotifHit frame="0" match="+ ++++++++ + ++" motif="10" pos="325" pvalue="1.0E-7" sequence_name="StrPtr1_0" strand="+"/>
      <MastMotifHit frame="0" match="++++++++++++ +++ ++++" motif="3" pos="360" pvalue="1.7E-13" sequence_name="StrPtr1_0" strand="+"/>
      <MastMotifHit frame="0" match="+++++++++   +++" motif="12" pos="401" pvalue="1.6E-9" sequence_name="StrPtr1_0" strand="+"/>
      <MastMotifHit frame="0" match="++++++++++  + +++++++ ++++++ " motif="2" pos="416" pvalue="5.6E-18" sequence_name="StrPtr1_0" strand="+"/>
      <MastMotifHit frame="0" match="++++++++++++ ++  +  +" motif="8" pos="456" pvalue="7.4E-10" sequence_name="StrPtr1_0" strand="+"/>
      <MastMotifHit frame="0" match="++++ ++++++++++++++  " motif="7" pos="487" pvalue="1.3E-12" sequence_name="StrPtr1_0" strand="+"/>
      <MastMotifHit frame="0" match=" ++++ + +   + ++++ ++" motif="9" pos="568" pvalue="1.6E-6" sequence_name="StrPtr1_0" strand="+"/>
      <MastMotifHit frame="0" match="+  ++++++++  +++ ++" motif="11" pos="591" pvalue="2.2E-7" sequence_name="StrPtr1_0" strand="+"/>
      <MastMotifHit frame="0" match="+ ++ ++++ ++  +++++" motif="11" pos="615" pvalue="1.1E-9" sequence_name="StrPtr1_0" strand="+"/>
      <MastMotifHit frame="0" match="+ +++++ +++++ + +++" motif="11" pos="686" pvalue="7.9E-10" sequence_name="StrPtr1_0" strand="+"/>
      <MastMotifHit frame="0" match="+  +++++++++ +++ + " motif="11" pos="710" pvalue="5.6E-8" sequence_name="StrPtr1_0" strand="+"/>
      <MastMotifHit frame="0" match="+  ++ + + + +++  ++" motif="11" pos="735" pvalue="8.5E-7" sequence_name="StrPtr1_0" strand="+"/>
      <MastMotifHit frame="0" match="   +++  + +++++ +++" motif="11" pos="761" pvalue="5.6E-10" sequence_name="StrPtr1_0" strand="+"/>
      <MastMotifHit frame="0" match="   ++++++++++ + +++" motif="11" pos="785" pvalue="6.0E-8" sequence_name="StrPtr1_0" strand="+"/>
    </MastMotifHits>
  </MastMotifHitList>
  <MastMotifHitList name="CAR1_0+">
    <Sequence DNA="ATGGCAGAGGCTATTGTTTCTGTTACAGTGCAGAAGCTAGGACAGTTGCTCTTGGAAGAACCGTTGTTCTTATTTGGTATAGGTGACCAAGTGAAGCAGCTGCAAGACGAATTGAAGCGTTTGAATTGCTTTTTGAAAGATGCAGATGAGAAGCAGCATGAAAGCGAGAGAGTGCGTAACTGGGTTGCAGGCATTAGAGAAGCTTCTTATGATGCAGAGGATATCCTCGAGGCATTTTTCCTCAAAGCAGAATCAAGGAAACAAAAAGGGATGAAAAGGGTGCTTAGGAGGCTTGCTTGCATCTTGAACGAAGCGGTTTCACTTCATAGTGTTGGCTCAGAGATTAGAGAGATCACCTCCAGGCTTTCTAAGATAGCAGCAAGCATGCTAGATTTTGGTATAAAAGAATCTATGGGCAGAGAAGGTTTGAGTTTGTCTGATAGTCTAAGAGAACAGAGGCAATCGTTTCCATATGTTGTTGAGCATAATCTTGTTGGGTTAGAGCAGAGTCTAGAGAAGTTGGTGAATGATTTAGTTTCCGGAGGTGAGAAACTAAGAGTCACGTCCATCTGCGGAATGGGTGGTTTGGGGAAAACAACTTTAGCCAAACAGATTTTCCATCACCATAAAGTGAGGCGTCATTTCGATAGATTTGCTTGGGTATATGTTTCTCAAGACTGTAGACGGAGACATGTTTGGCAAGACATTTTTCTGAATCTCAGCTACAAGGATGAAAATCAGAGAATACTCAGCTTGAGGGATGAACAACTTGGAGAGGAGTTGCATCGGTTCTTGAAAAGGAATAAATGCCTCATTGTGCTTGATGATATCTGGGGCAAAGATGCTTGGGATTGTCTGAAACACGTCTTTCCACATGAAACAGGAAGCGAAATAATCCTCACTACTCGGAACAAGGAAGTCGCTTTATATGCTGATCCCAGGGGTGTGCTTCATGAGCCACAATTGCTAACATGTGAAGAGAGTTGGGAGCTGTTGGAGAAAATTTCATTATCTGGAAGAGAAAATATAGAGCCAATGTTGGTCAAGAAAATGGAGGAGATTGGGAAGCAGATAGTTGTAAGGTGTGGAGGTTTACCTCTAGCTATAACAGTTCTTGGAGGACTTCTGGCAACGAAAAGTACATGGAACGAGTGGCAAAGAGTATGCGAGAACATCAAATCATATGTTTCAAATGGAGGTAGTAGCAATGGAAGTAAGAACATGCTAGTTGCAGATGTTTTGTGCTTGAGTTACGAGTACTTGCCTCCCCATGTAAAGCAATGTTTCCTCTACTTTGCTCATTATCCTGAAGACTATGAGGTTCATGTGGGAACACTAGTTAGTTATTGCATCGCAGAGGGAATGGTTATGCCTGTAAAACACACAGAGGCTGGCACGACAGTGGAAGATGTCGGGCAAGATTATCTTGAGGAATTAGTAAAGAGAAGCATGGTTATGGTTGGGAGGAGGGACATTGTAACTTCGGAAGTCATGACATGCCGTATGCATGACCTCATGAGGGAGGTGTGTTTACAGAAGGCAAAGCAAGAAAGCTTTGTGCAAGTTATTGATTCAAGGGATCAAGATGAAGCTGAGGCTTTTATATCTCTTTCGACCAATACATCTCGTAGAATTTCTGTCCAACTACATGGTGGAGCAGAGGAGCACCATATCAAGAGTCTGTCGCAGGTTTCCTTCAGAAAGATGAAACTTCTTCGAGTTCTAGATCTTGAGGGAGCTCAAATCGAGGGAGGGAAGTTGCCAGACGATGTAGGAGATCTCATCCATTTGAGGAACCTGAGCGTGAGATTGACAAACGTGAAGGAACTTACATCATCTATTGGAAACTTAAAGTTGATGATTACTCTAGACTTGTTCGTGAAAGGGCAACTGTATATTCCAAACCAACTCTGGGATTTTCCTGTTGGAAAGTGCAATCCAAGGGATCTTTTAGCAATGACAAGTCTTAGAAGATTGTCTATCAATCTTTCTTCGCAGAACACAGACTTCGTGGTGGTGTCTTCACTAAGTAAAGTCTTGAAACGTCTCCGTGGCTTGACAATAAACGTTCCATGCGAACCTATGCTTCCACCAGTAGATGTAACACAGTTGGTCTCTGCATTTACTAATCTCTGTGAACTGGAACTGTTCCTTAAACTAGAAAAACTCCCAGGAGAACAGAGTTTCTCCTCTGATCTTGGTGCTCTACGTTTGTGGCAATGCGGATTAGTGGATGACCCGTTTATGGTTCTCGAGAAGCTTCCAAACTTGAAGATTCTCCAACTGTTTGAAGGATCATTTGTAGGTAGTAAGCTTTGTTGTTCCAAGAATCTAGAGAATCTAGAGGAGTGGACTGTAGAAGACGGTGCCATGATGCGTCTTGTCACCGTGGAGCTAAAGTGTTGTAACAAACTGAAGTCAGTTCCTGAAGGAACGAGATTCCTAAAAAATCTACAAGAAGTAGAGATTGGGAACAGGACAAAGGCATTTAAGGACAAGCTAATCTCTGGTGGTGAAGATTTCTACAAGGTTCAACATGTGCCTTGTGTTGTTTTTGAGAACTGTGAACTTTAA"/>
    <MastMotifHits>
      <MastMotifHit frame="0" match="+ ++++++++ ++   ++++ ++++ +++++  ++ " motif="17" pos="8" pvalue="9.0E-12" sequence_name="CAR1_0" strand="+"/>
      <MastMotifHit frame="0" match="++++++++++++++ ++" motif="16" pos="67" pvalue="5.3E-12" sequence_name="CAR1_0" strand="+"/>
      <MastMotifHit frame="0" match="++ +++++++++++++++++ " motif="1" pos="189" pvalue="1.2E-16" sequence_name="CAR1_0" strand="+"/>
      <MastMotifHit frame="0" match="+++ +++++++++   ++++++++  ++ " motif="6" pos="214" pvalue="6.2E-13" sequence_name="CAR1_0" strand="+"/>
      <MastMotifHit frame="0" match=" ++++++++ +++++" motif="4" pos="270" pvalue="7.9E-13" sequence_name="CAR1_0" strand="+"/>
      <MastMotifHit frame="0" match=" ++ +++++++++++ ++++" motif="5" pos="294" pvalue="4.1E-13" sequence_name="CAR1_0" strand="+"/>
      <MastMotifHit frame="0" match="++ +++++++++   " motif="10" pos="323" pvalue="1.7E-6" sequence_name="CAR1_0" strand="+"/>
      <MastMotifHit frame="0" match="++++++++++++++++++++ " motif="3" pos="362" pvalue="3.5E-16" sequence_name="CAR1_0" strand="+"/>
      <MastMotifHit frame="0" match="+  ++ +++ +++++" motif="12" pos="410" pvalue="6.9E-9" sequence_name="CAR1_0" strand="+"/>
      <MastMotifHit frame="0" match=" ++++++++++++++++++  ++ + +++" motif="2" pos="425" pvalue="7.1E-20" sequence_name="CAR1_0" strand="+"/>
      <MastMotifHit frame="0" match=" ++++++++++++ ++++++ " motif="8" pos="468" pvalue="3.3E-14" sequence_name="CAR1_0" strand="+"/>
      <MastMotifHit frame="0" match="+++++++++ ++++++++ ++" motif="7" pos="500" pvalue="3.5E-16" sequence_name="CAR1_0" strand="+"/>
      <MastMotifHit frame="0" match="+++++ ++ + ++++++ +++" motif="9" pos="594" pvalue="1.0E-9" sequence_name="CAR1_0" strand="+"/>
      <MastMotifHit frame="0" match="+ ++++  ++ ++++++++" motif="11" pos="791" pvalue="2.4E-8" sequence_name="CAR1_0" strand="+"/>
    </MastMotifHits>
  </MastMotifHitList>
  <MastMotifHitList name="YrSP_0+">
    <Sequence DNA="ATGGAGCCGGCGGGAGACTCTTCCGTGGAGGCCGCGATTGCATGGCTGGTGCAGACCATCCTTGCAACGCTCCTCATGGACAAGATGGAGGAGTGGATTCGGCAAGTCGGGCTTGCCGACGACGTCGAGAGGCTCCAGTCTGAGGTCGAGAGAGTCGACACGGTGGTGGCTGCTGTGAAGGGGAGGGCAGCCGGGAACAGGCCTCTGTCCCGGGCTCTCGCTCGTGTCAAGGAGCTTCTCTACGACGCCGACGACTTGATCGACGAGCTAGACTACTACAGGCTCCAACAACAAGTCGAAGGAGTTACGAGTGACGACCCTGACGGTATGCGTGGAGCTGAAAGAGTGGATGAAATATCAAGGGGCCATGTCGATACACTGAATTGCAGTGTTGGCAAATTACGATCCCCGGTATGGGAACACTTCACGATCACAGAAACAACTATCGACGGGAAGCGTTCAAAAGCCAAATGTAACTACTGTGGAAATGATTTTAATTGCGAAACGAAGACAAACGGGACTTCATCTATGAAAAAACATTTGGAGAAAGAGCATTCCGTGACTTGTACGAAGAAACCTGGAGCCCATCCACCAAACCCTTCAAGCACCGGCTATGCAACTGAAAATGTGACGCTTGTTGAAGTTGGTAGTTCATCCAACAGAAAAAGAAAGAGAACGAATAAGGAGCCAGCACAAACCACCGCAGATAACACCCGTTGGGACAAGGCTGAGTTATCCGATACAATAAAAAAGATTACTAGCCAGTTACAGTTACAGTTACAGGGTATCCTATGGGCTTTCAGTAAAGTTCTCGAGCCACATGGGTCTAGCTCTGCGTCGAGTTCAAATCATCACCAACCGAGTACAACCTCAGATCAGCACGCAAAAACATCAAGTCTTGCTCCAAGGAAAGTGTATGGCAGAGTAGCAGAAATGAACTCCATCAGAAATTTAATAGCAGAAAAGAAATGTGATGCTCTAACTGTTCTGCCTATTGTGGGCATTGCTGGTGTTGGAAAGACAACTCTCGCTCAATCTGTATACAATGATCCAGATATAAAAAGTCAATTTCACCACAAGATATGGGTTTGCGTGTCCCGCAAATTTGATGAAGTGATGCTCACAAGGGAGATGTTAGACTTTGAAAGACACGAGGGATCTCCTCATGAAAATGGAAGGCATGAAGGAATTAGTAGCCTTGCTAAGCTTCAGGAGATCTTGAAGGACATTATCGAGTACCAGTCAAAGAGTTTTCTGCTTATTTTAGATGATGTATGGGACAGTATGGATGATCATCAATGGAGAAAACTGGTGTGTCCTTTTGTATCAAGTCAAGCAAAGGGTAATTTAATTCTAGTCACAACCAGAAATTTGTCAGTTGCACACATGTTAGGAACACGTGAGCCGATAAAGTTGGGTGCTTTGGAAAATGATGTTATGTGGTTGCTGCTCAAGTCATGTGCATTTCGTGATGTGAATTATGAAGGGAACCAAAGTCTAAGCATTGTCGGGAGGCAAATATCAGAGAAGTTAAAGGGAAACCCACTAGCAGCAGAAACAGCGGGGGCACTATTAAGGAAGAAATTTAGCATTGATTATTGGAAAATCATTTTAAAGAATGAAGACTGGAAATCCATGGAGCTCGGTAATGGAATCATGGCTGCTCTAAAGCTTAGCTATGATCAACTTCCCTACCATTTACAACAATGTTTCTCATATTGCTCCATATTCCCCGACGGTTATCAGTTTCTTGGTGAGGAGTTGGTCGGTTTCTGGATGTCACAGGGATTTGTAAAGTGCAACAACTCTAGTCAGAGATTGGAGCAGATAGGACAGTGCTATCTGATTGATTTGGTTAACTTAGGCTTCTTTGAAGAAGTTAAAAGAGAAGAACCATATCTGGGCTGTCGAGTTATGTATGGCATATGTGGTCTCATGCATGATTTTGTGATTATGGTGTCAAGGACTGACTGTGCAAGTATAGATGGTCTGCAGCGCAACAAAATGCCTCAAACTCTACGACATTTGTCAATAGTAACTGGATCCGCGTACAAGAAAAATCAGCACGGAAACATTCCTCGTAATAATAGGTTTGAAGAAAATCTGAGAAATACAATTACATCAGTTAGCGAGTTGAGGACATTGGTGTTACTTGGGCATTATGACTTTTCCTTCTTACTATTATTCCAAGATATATTTCAAAAGGCACATAACTTACGTGTGCTGCAAATGTCTGCACCACCTGCTGATTTTCTCAAACATAGGTTTGAGGAGGTGGATGGGTCTTTCCCTCAAATTTTGAGCAAATTGTACCATCTCCAAGTATTAGACGTCGGTGCATACACTGATCGTACTATGCCTGGTTGTATTGATAATCTTGTTAGCCTGCGGCATCTTGTTGTACACAAGGGAGTGTACTCTTCCATTGCAACCATTGATAATATGCTATCATTTCAGGAACAACATGGTTTCAAGTTTCATATTTCTAGTGGCTTTGAGATAACACGACTCCAATCCACTGAACATTGGATGCATGTTGATACTCTGGAAGATGTTTATGAGGCAGGACTGGTAAACAATGAACTCTCAGAAAAGTTGCACCTGTCCTGGAAGATTCTCCTGAGGACATAG"/>
    <MastMotifHits>
      <MastMotifHit frame="0" match="++ +++++++++  +  " motif="16" pos="78" pvalue="4.2E-6" sequence_name="YrSP_0" strand="+"/>
      <MastMotifHit frame="0" match="++++  +++++++++ +++++" motif="1" pos="331" pvalue="2.5E-18" sequence_name="YrSP_0" strand="+"/>
      <MastMotifHit frame="0" match="+++ +++++++  +++  ++++++     " motif="6" pos="356" pvalue="6.6E-9" sequence_name="YrSP_0" strand="+"/>
      <MastMotifHit frame="0" match="++++++++++  +  " motif="4" pos="418" pvalue="4.1E-9" sequence_name="YrSP_0" strand="+"/>
      <MastMotifHit frame="0" match="++  +++++++ +++ + ++" motif="5" pos="447" pvalue="2.7E-10" sequence_name="YrSP_0" strand="+"/>
      <MastMotifHit frame="0" match=" ++ ++++ + + +++++  +" motif="3" pos="511" pvalue="5.5E-9" sequence_name="YrSP_0" strand="+"/>
      <MastMotifHit frame="0" match="++++++++++ ++++" motif="12" pos="552" pvalue="5.7E-14" sequence_name="YrSP_0" strand="+"/>
      <MastMotifHit frame="0" match="+ +++ ++++++  +++  ++++  ++  " motif="2" pos="567" pvalue="3.1E-15" sequence_name="YrSP_0" strand="+"/>
      <MastMotifHit frame="0" match="++ +++ ++ ++++  +++++" motif="8" pos="607" pvalue="1.9E-7" sequence_name="YrSP_0" strand="+"/>
    </MastMotifHits>
  </MastMotifHitList>
  <MastMotifHitList name="FB_MR5_0+">
    <Sequence DNA="ATGGGGGGAGAGGCTTTTCTTGTGGCATTCCTCCAAGTGCTGGTTGACAAGTTGGCGCATCGCGAGGTCTTCAAGTACTTTGGACTTGTAAAGGGCGTAGATCAAAAACTGAAGAAATGGAGTGCCACCTTGTCTGCGATTGGAGCGGTGCTGAATGACGCAGAGGAGAGGCAACTGACGGCTAAGAACAACACACTGAAGCTCTGGCTCGAAGATCTCAGGGACTTGGCTTTTGATGTGGAAGACGTGTTGGACAAATATGCTACTAAAATGTTGAAACGTCAGATACAACATGCTCATTCCCGCACAACAAGCAAACTATGGAACTCAATTCCTGATGGTGTTTTCAACTTCAACATGAACTCGGAAATACAGAAGATTAGTGAGCGATTACAAGAGATATCTGAACAAAAAGACCAGCTTAATTTGAAAATTGATACTGGGGCGTTGACTACAAGGGCACGCCGAAACATATCACCTAGTTCCAGTCAACCAGATGGACCTGTGATTGGAAGGGATGAGGACAAAAGAAAGATTGTTGAGCTGCTGTCGAAACAAGAGCATCGTACTGTCAATTTCGATGTAGTTGCAATTGTTGGTATGGCTGGAGTCGGAAAGACAACACTTGCTGGACAAGTACTCAATGATATGGTTGCAACCCAAACGTTTCAACCAGCTGTTTGGGCATGCGTATCTGACGACTTCAACCTTGAAAGAGTGACAAAGCAAATTCTTGAATCAATCACATCTCGGCAATGCACCACAGAAGATTACAATAAGGTTCAAGATTATCTGCATAAGGAGTTAGCGGGGAAGAAGTTTTTAATTGTTTTAGATGATGTGTGGAAAACGTGTAGCTACGGTGAATGGATGAAGTTGCAGTCCCCTTTTCGTGACGGAGCACAAGGAAGCAAGATAATTGTGACAACACGTGATACAGATGTTTCAAAAATGATGGGAGCTGCCACGCTCGTTCACAATTTGGAGCCTATGGAAAGTAGTGTTTGTTTGCAAGTATTTGAGCAGCATGCATTCTTAAATTCTAATGACGACAAACCACCAAATTACGAGTTACTTAAGGAAAAAATTGCTGCCAAGTGTAGGGGATTGCCTTTGGCCGCAAGGACCCTTGGTGGTGTTCTACTTCGTAAAGATACATACGAATGGGAAGACATATTGAACAACAAACTGTGGAGTCTATCAAATGAGCACGACATACTTCCAGTACTGAGATTAACCTACTTTTATCTTCCTTCACATTTGAAAAGATGCTTTGCCTATTGCTCAATACTTCCAAATGACTATGAATTTGAAGAGAAGCAAATGATCCTTCTATGGATGGCCGAGGGGTTTATTCTTCCACGACCAGAAGATAAGAAGCAAATTGAAGATTTAGGTGCTGATTATTTTCGGGATCTCGTATCAAGGTCATTGTTTCAAAAATCAACCAAATGTATTTCAAAATATGTGATGCATGACCTTATTGGTGATTTAGCACGGTGGGCAGCAGGAGAAATTTGTTTTAGATTGGAGGATAAGCAAAATGATGATGGTGAACAACTTAGATGTTTTCCCAAGGCACGCCATTCGTCTTACATCAGGGGTCTGTCTGATGGGGTCAAAAGATTTGAGGTATTTTCTGAACTGAAATATTTGCGAACCTTCTTGCCACTAAGAAAGGATTCTTTCTGGAATTATTTAAGTCGTCAGGTTGCTTTTGATTTATTGCCGAAATTGCAATATTTGCGGGTGCTCTCTTTCAATTGCTATAAAATAACTGAGCTTCCAGACTCAATCGGTGATTTAAGGTATCTACGGTATCTCGACCTTTCCTACACAGATATAACAAGTTTACCTAAATCAACAAGCACTCTTTACAACTTGCAGACGTTGATATTGGAAGGCTGTTCTAAATTGAAGGCATTGCCTATAGACATGAGTAATCTAGTTAATTTGCGTCATCTCAACAACTCAAATGTATCTTTGTTGGAAGACATGCCTCCACAACTAGGTCGATTGGTGAATCTCCAGTCATTGACTAAGTTTGTGGTGAGTGGTGGTGGTGGTGGTGATCGATCAGGGATACGAGAGCTGGAGTTCCTAATGCATCTCCGAGGAACATTGTGCATCTCAAGATTGGAGAATGTGACTGATGTCGAGGATGCTCAGAGGGCCAACTTAAACTGCAAAGAGAGGCTTGATTCGTTGGTGCTAGAATGGTCTCATTCAAGCGACACAAGAGAAACAGAATCCGCTGTGCTTGACATGTTACAGCCTCATACAAAGCTTAAGGAGCTCACCATCAAGAGTTATGCAGGAAAAGAATTTTCATCATGGGTTGGAGTTCCATTGTTCTCTAATATGGTGCTCGTGCGCTTAGAGGAATGTAACAATTGTCTATCTCTACCACCTCTCGGAAAATTGCCTCATCTCAAAGAACTTTATATTAGAGGAATGAATGCAGTGGAAAGTGTTGGAGCTGAGTTTTATGGAGAGTGCTCCTTGCCTTTTCCGCTATTAGAGACTCTTGAGTTTGTGGATATGCAACATTGGAAAGTATGGCTTCCATTTCAAACGGATCACAGAGGTAGTGTTTTCCCTTGCCTGAAAACACTCTTAGTCAGAAAATGTTCTAAACTGGAGGGTAAGCTGCCAGAGAACCTTGATTCGCTGGCATCGCTTGAAATTGTTAAATGTGAAGAATTATTGGTTTCAATTGCCAATTACAAACAACTTCGTCAGTTAAACATTGACGGTTGTAAAGGGGTGGTGCATACAGCTGCTAAGGTTGAGTTTGAGTTATTAGAGTCCTTGTACCTTTCAAATATTTCGGAGCTGACGTCTCTACAAACAGGAGAATTGTGCAGAAATGGATTAAACATGGTCAGAGATTTGAAGATTAATGGATGTGAGGAGCTGACGTCTTCATTGAAGAATGAGGCAATATTATTGCAACAGTTGATTTCTCTTGGCCGTTTAGAGATTGAAGACAACTCTCTCCTAGTTGAAGAACTAGGAAAAGAAGCAGATGAGTTGTTGCAATTGCAAATATTGGGGTGTAAGCTTGAATTTCTGAAGTTAAAGAAGTGCAAAAATCTTTTGAAGCTACCAGAAGGGTTAAATCAGTTGTCGTCACTTCAAGAGCTTCGCATACATGAATGTTCAAGTCTAGTTTCTTTTCCAGATGTTGGTTTGCCACCTTCTCTTAAAGACATCGAGATTACAGAGTGCCACTCGTTGATATATTTTGCAAAATCCCAGATTCCCCAAAATCTCAGAAGAATACAGATAAGAGATTGCAGAAGTTTGAGATCACTAGTAGACAATGAGGCTGTTGGTTCTTGTTCTTCGTCTTCTCACAATTGTCTTGAGTACTTGAATATCGAGAGATGTCAATCTCTAACGTTGTTATCATTGAGTGACCAGCTTGTCAGGGCACTTAGAGAACTTGACATATATGATTGTGAACAACTGGAGTTTCTCGCACCGGACGGGTTGTTCTGCAACAACACTAATTACTTTCTCGAAAATTTTAGGATACGGAGGTGCCAAAATCTGAAATCCTTACCGAGACTGAGTGGGGGGATAAGGGGCTCTAACCTGAGAGAGATCCGGATCACCGATTGCGACAGATTGGAGGCCTTGCCCGAAGACATGCACAATTTCAACTCTCTTGAGAAATTGATTATCGACTACCGTGAAGGTTTGACTTGCTCCTTTCCCGCCAACCTAACATCACTTATGATTTGGAAGGTCAAGAGCTGTAAGTCATTGTGGGAGTTGGAGTGGGGGTTACACAGACTCACCTCTCTTAGATACTTGTGGATCGGTGGTGAAGACCCGGATATGGTATCGTTTCCACCGGACATGGTCCGAATGGAGACGTTGCTCCCCAAATCTCTCACTGAACTCTCAATTGGTGGCTTCCCGAATCTGAAGAAACTGAGCAGCAAGGGCTTTCAATTCCTAACCTCCCTTGAATCTTTGGAACTCTGGGATTGTCCAAAGCTAGCATCCATTCCAAAGGAGGGACTGCCTCTTTCACTTACGGAACTTTGCATCTATGGGTGTCCTGTTCTAAAAGAGAGATGTCAACCAGGAAAAGGACGCTACTGGCACAAAATATCCCACATCCCTTACATAGATATAGATTGGAAGATGATTTGA"/>
    <MastMotifHits>
      <MastMotifHit frame="0" match="+++++++++++++++++" motif="16" pos="75" pvalue="3.8E-12" sequence_name="FB_MR5_0" strand="+"/>
      <MastMotifHit frame="0" match="+++++ ++++++++ ++ ++ " motif="1" pos="197" pvalue="5.9E-15" sequence_name="FB_MR5_0" strand="+"/>
      <MastMotifHit frame="0" match=" + +  +++++ +++  ++++ ++++++ " motif="6" pos="222" pvalue="3.0E-12" sequence_name="FB_MR5_0" strand="+"/>
      <MastMotifHit frame="0" match="+++++++++++    " motif="4" pos="274" pvalue="5.9E-10" sequence_name="FB_MR5_0" strand="+"/>
      <MastMotifHit frame="0" match=" ++++++++++ ++ +++++" motif="5" pos="302" pvalue="2.2E-13" sequence_name="FB_MR5_0" strand="+"/>
      <MastMotifHit frame="0" match="+    +++ ++++++" motif="10" pos="331" pvalue="7.2E-7" sequence_name="FB_MR5_0" strand="+"/>
      <MastMotifHit frame="0" match="++++++++ ++++++ ++++ " motif="3" pos="367" pvalue="4.6E-13" sequence_name="FB_MR5_0" strand="+"/>
      <MastMotifHit frame="0" match="+++++++ + +++++" motif="12" pos="406" pvalue="5.9E-10" sequence_name="FB_MR5_0" strand="+"/>
      <MastMotifHit frame="0" match="++++++++++ + +++++ ++ + +++++" motif="2" pos="421" pvalue="4.3E-20" sequence_name="FB_MR5_0" strand="+"/>
      <MastMotifHit frame="0" match="+++++ +++ +++++++++ +" motif="8" pos="462" pvalue="3.7E-14" sequence_name="FB_MR5_0" strand="+"/>
      <MastMotifHit frame="0" match="+++++++ +++++ +++ +++" motif="7" pos="489" pvalue="2.2E-12" sequence_name="FB_MR5_0" strand="+"/>
      <MastMotifHit frame="0" match="+  +++++  ++++++++ ++" motif="9" pos="579" pvalue="2.1E-10" sequence_name="FB_MR5_0" strand="+"/>
      <MastMotifHit frame="0" match="+  +++++++ ++++ ++++ " motif="9" pos="602" pvalue="1.5E-13" sequence_name="FB_MR5_0" strand="+"/>
      <MastMotifHit frame="0" match="+++++++++++++++++++" motif="11" pos="625" pvalue="2.9E-12" sequence_name="FB_MR5_0" strand="+"/>
      <MastMotifHit frame="0" match="+ ++++++ ++ + ++ ++" motif="11" pos="649" pvalue="9.0E-6" sequence_name="FB_MR5_0" strand="+"/>
      <MastMotifHit frame="0" match="++ ++++ + + ++  +++ +++ +++ + +  + ++ +++" motif="19" pos="763" pvalue="6.4E-18" sequence_name="FB_MR5_0" strand="+"/>
      <MastMotifHit frame="0" match="+++++ +++++ ++ +++ " motif="11" pos="808" pvalue="2.4E-6" sequence_name="FB_MR5_0" strand="+"/>
      <MastMotifHit frame="2" match="        +  ++     +   ++ + +++  + + +  ++" motif="19" pos="828" pvalue="7.7E-6" sequence_name="FB_MR5_0" strand="+"/>
      <MastMotifHit frame="0" match="+++++++ ++++++++   " motif="11" pos="866" pvalue="4.8E-8" sequence_name="FB_MR5_0" strand="+"/>
      <MastMotifHit frame="0" match="+  ++ +++++ +++ ++ " motif="11" pos="932" pvalue="1.6E-6" sequence_name="FB_MR5_0" strand="+"/>
      <MastMotifHit frame="0" match="  +++ + +++++++  ++" motif="11" pos="1019" pvalue="1.0E-6" sequence_name="FB_MR5_0" strand="+"/>
      <MastMotifHit frame="0" match="+  ++ + +++++ + +++" motif="11" pos="1043" pvalue="1.0E-8" sequence_name="FB_MR5_0" strand="+"/>
      <MastMotifHit frame="0" match=" + ++   + +++ +  + " motif="11" pos="1066" pvalue="1.5E-6" sequence_name="FB_MR5_0" strand="+"/>
      <MastMotifHit frame="0" match=" +++++  +++++ + ++ " motif="11" pos="1089" pvalue="2.2E-8" sequence_name="FB_MR5_0" strand="+"/>
      <MastMotifHit frame="0" match=" +++++++++ ++ +  + " motif="11" pos="1120" pvalue="1.6E-7" sequence_name="FB_MR5_0" strand="+"/>
      <MastMotifHit frame="0" match="  +++ ++++++  ++ + " motif="11" pos="1144" pvalue="7.1E-7" sequence_name="FB_MR5_0" strand="+"/>
      <MastMotifHit frame="0" match=" ++++   ++ ++++++++" motif="11" pos="1172" pvalue="6.5E-9" sequence_name="FB_MR5_0" strand="+"/>
      <MastMotifHit frame="0" match="  +++   + ++ ++++++" motif="11" pos="1198" pvalue="1.3E-7" sequence_name="FB_MR5_0" strand="+"/>
      <MastMotifHit frame="0" match="+  ++ + +++++++ +++" motif="11" pos="1323" pvalue="9.5E-11" sequence_name="FB_MR5_0" strand="+"/>
    </MastMotifHits>
  </MastMotifHitList>
  <MastMotifHitList name="Piz-t_0+">
    <Sequence DNA="ATGGCGGAGACGGTGCTGAGCATGGCGAGGTCGCTGGTGGGCAGCGCCATCAGCAAGGCCGCCTCCGCTGCTGCCGACGAGACCAGCCTCCTGCTGGGCGTCGAGAAAGACATCTGGTATATCAAAGATGAGCTAAAAACGATGCAAGCATTCCTTAGAGCTGCTGAACTTATGAAAAAGAAAGATGAACTATTAAAGGTTTGGGCAGAGCAAATACGTGACCTGTCATATGACATTGAAGATTCCCTTGATGAATTTAAGGTCCATATTGAAAGCCAAACCCTATTTCGTCAGTTGGTGAAACTCAGAGAACGCCACCGAATTGCTATCCGTATCCACAACCTTAAATCAAGAGTTGAAGAAGTGAGTAGCAGGAACACACGCTACAGTTTAGTCAAGCCTATTTCCTCTGGCACAGAGATTGACATGGATTCCTATGCAGAAGACATTCGTAATCAGTCAGCTCGCAATGTGGATGAAGCTGAGCTTGTTGGGTTTTCTGACTCCAAGAAAAGGCTGCTTGAAATGATCGATACCAATGCTAATGATGGTCCGGCCAAGGTAATCTGTGTTGTTGGGATGGGTGGTTTAGGCAAGACAGCTCTTTCGAGGAAGATCTTTGAAAGCGAAGAAGACATTAGGAAGAACTTCCCTTGCAATGCTTGGATTACAGTGTCACAATCATTTCACAGGATTGAGCTACTTAAAGATATGATACGCCAACTTCTTGGCCCCAGTTCTCTGGATCAACTCTTGCAAGAATTGCAAGGGAAGGTGGTGGTGCAAGTACATCATCTTTCTGAGTACCTGATAGAAGAGCTCAAGGAGAAGAGGTACTTTGTTGTTCTAGATGATCTATGGATTTTACATGATTGGAATTGGATAAATGAAATTGCATTTCCTAAGAACAATAAGAAGGGCAGTCGAATAGTAATAACCACTCGGAATGTTGATCTTGCGGAGAAGTGTGCCACAGCCTCACTGGTGTACCACCTTGATTTCTTGCAGATGAACGATGCCATAACATTGCTACTGAGAAAAACAAATAAAAATCATGAAGACATGGAATCAAATAAAAATATGCAAAAGATGGTTGAACGAATTGTAAATAAATGTGGTCGTCTACCATTAGCAATACTTACAATAGGAGCTGTGCTTGCAACTAAACAGGTGTCAGAATGGGAGAAATTCTATGAACACCTTCCTTCAGAACTAGAAATAAACCCAAGCCTGGAAGCTTTGAGGAGAATGGTGACCCTAGGTTACAACCACCTACCATCCCATTTGAAACCATGCTTTTTGTATCTAAGTATCTTTCCTGAGGATTTTGAAATCAAAAGGAATCGTCTAGTAGGTAGATGGATAGCAGAAGGGTTTGTTAGACCAAAGGTTGGGATGACGACTAAGGATGTCGGAGAAAGTTACTTTAATGAGCTAATCAACCGAAGTATGATTCAACGATCAAGAGTGGGCATAGCAGGAAAAATTAAGACTTGTCGAATTCATGATATCATCCGTGATATCACAGTTTCAATCTCGAGACAGGAAAATTTTGTATTATTACCAATGGGAGATGGCTCTGATTTAGTTCAGGAAAACACTCGCCACATAGCATTCCATGGGAGTATGTCCTGCAAAACTGGATTGGATTGGAGCATTATTCGATCATTAGCTATTTTTGGTGACAGACCCAAGAGTCTAGCACATGCAGTTTGTCCAGATCAATTGAGGATGTTACGGGTCTTGGATCTTGAAGATGTGACATTCTTAATCACTCAAAAAGATTTCGACCGTATTGCATTGTTGTGCCACTTGAAATACTTGAGTATTGGATATTCGTCATCCATATATTCACTTCCCAGATCCATTGGTAAACTACAGGGCCTACAAACTTTGAACATGCCGAGCACATACATTGCAGCACTACCAAGTGAGATCAGTAAACTCCAATGTCTGCATACTCTTCGTTGTATAGGACAGTTTCATTATGACAACTTTAGTCTAAACCACCCAATGAAGTGCATAACTAACACAATATGCCTGCCTAAAGTATTCACACCTTTAGTTAGTCGCGATGATCGTGCAAAACAAATTGCTGAATTGCACATGGCCACCAAAAGTTGCTGGTCTGAATCAATCGGTGTGAAGGTACCCAAAGGAATAGGTAAGTTGCGAGACTTGCAGGTTCTAGAGTATGTAGATATCAGGCGGACCAGTAGTAGAGCAATCAAAGAGCTGGGGCAGTTAAGCAAGCTGAGGAAATTAGGTGTGACAACAAACGGGTCGACAAAGGAAAAATGTAAGATACTTTATGCAGCCATTGAGAAGCTCTCTTCCCTCCAATCTCTCCATGTGGATGCTGTGTTATTCTCAGGTATTATTGGAACACTTGAGTGCCTAGATTCTATTTCATCTCCTCCTCCCCTACTGAGGACACTCGTGTTGGATGGAATTCTTGAGGAGATGCCTAACTGGATTGAGCAGCTCATGCACCTGAAGAAGATCTACTTATTGAGCAGCAAACTAAAGGAAGGTAAAACCATGCTGATACTTGGGGCACTGCCCAACCTCATGGTCCTTCATCTTTATCGGAATGCTTACCTTGGGGAGAAGCTAGTATTCAAAACAGGAGCATTCCCAAATCTTAGAACACTTTGGATTTATGAATTGGATCAGCTAAGAGAGATCAGATTTGAGGACGGCAGCTCACCCCTGTTGGAAAAGATAGAAATAGGCGAGTGCAGGTTGGAATCTGGGATTACTGGTATCATTCACCTTCCAAAGCTCAAGGAGATTCCAATTAGATACGGAAGTAAAGTGGCTGGGCTTGGTCAGCTGGAGGGAGAAGTGAACGCACACCCAAATCGCCCCGTGCTGCTAATGTACAGTGACCGAAGGTATCACGACCTGGGGGCTGAAGCCGAAGGATCTTCTATAGAAGTGCAAACAGCAGATCCTGTTCCTGATGCCGAAGGATCAGTCACTGTAGCAGTGGAAGCAACGGATCCCCTTCCCGAGCAGGAGGGAGAGAGCTCGCAGTCGCAGGTGATCACGTTGACGACGAATGATAGCGAAGAGATAGGCACAGCTCAAGCTGGCTGA"/>
    <MastMotifHits>
      <MastMotifHit frame="0" match="+++ +++++++++++++ ++++++++ ++++ ++++" motif="17" pos="15" pvalue="1.4E-20" sequence_name="Piz-t_0" strand="+"/>
      <MastMotifHit frame="0" match="++++++++ ++++++++" motif="16" pos="74" pvalue="1.7E-12" sequence_name="Piz-t_0" strand="+"/>
      <MastMotifHit frame="0" match=" ++++++++++ + +++++++" motif="1" pos="190" pvalue="1.2E-15" sequence_name="Piz-t_0" strand="+"/>
      <MastMotifHit frame="0" match="+++++++++++++++  ++++++++++ +" motif="6" pos="216" pvalue="1.2E-17" sequence_name="Piz-t_0" strand="+"/>
      <MastMotifHit frame="0" match="+++++++ +   +++" motif="4" pos="279" pvalue="6.2E-11" sequence_name="Piz-t_0" strand="+"/>
      <MastMotifHit frame="0" match="++++++++++++++++++ +" motif="5" pos="306" pvalue="2.7E-15" sequence_name="Piz-t_0" strand="+"/>
      <MastMotifHit frame="0" match="++ +++++ +++ ++++++  " motif="3" pos="372" pvalue="2.0E-12" sequence_name="Piz-t_0" strand="+"/>
      <MastMotifHit frame="0" match=" +++  + +++++++" motif="12" pos="414" pvalue="2.8E-9" sequence_name="Piz-t_0" strand="+"/>
      <MastMotifHit frame="0" match="+++++++++++++++++++++++ +++++" motif="2" pos="429" pvalue="6.6E-26" sequence_name="Piz-t_0" strand="+"/>
      <MastMotifHit frame="0" match="  +++++++++++++++++++" motif="8" pos="468" pvalue="1.0E-17" sequence_name="Piz-t_0" strand="+"/>
      <MastMotifHit frame="0" match="+++++ ++++ ++++++++++" motif="7" pos="499" pvalue="7.9E-15" sequence_name="Piz-t_0" strand="+"/>
      <MastMotifHit frame="0" match="++ ++ + + +++ +" motif="10" pos="582" pvalue="1.7E-6" sequence_name="Piz-t_0" strand="+"/>
      <MastMotifHit frame="0" match="+ +++++ +++ + + +++" motif="11" pos="602" pvalue="1.2E-6" sequence_name="Piz-t_0" strand="+"/>
      <MastMotifHit frame="0" match="+  + ++++  ++++++++++" motif="9" pos="626" pvalue="7.1E-11" sequence_name="Piz-t_0" strand="+"/>
      <MastMotifHit frame="0" match="++++ ++ ++ ++++ +  " motif="11" pos="854" pvalue="3.0E-6" sequence_name="Piz-t_0" strand="+"/>
      <MastMotifHit frame="0" match="+++++++++++   + ++ " motif="11" pos="879" pvalue="2.1E-9" sequence_name="Piz-t_0" strand="+"/>
      <MastMotifHit frame="0" match=" + +++  +++++    + " motif="11" pos="903" pvalue="8.0E-6" sequence_name="Piz-t_0" strand="+"/>
    </MastMotifHits>
  </MastMotifHitList>
  <MastMotifHitList name="Pm3CS_0+">
    <Sequence DNA="ATGGCAGAGCGGGTGGTCACCATGGCGATCGGGCCACTGGTGTCCATGCTGAAGGACAAGGCGTCCAGCTACCTCCTGGACCAGTACAAGGTCATGGAGGGAATGGAGGAGCAGCACAAGATTCTCAAACGCAAGCTTCCGGCCATCCTCGACGTCATCACCGATGTCGAGGAGCAGGCCATGGCACAGAGAGAAGGTGCCAAAGCCTGGCTTCAGGAGCTCAGGACAGTCGCCTATGTGGCAAATGAAGTCTTCGACGAATTCAAGTACGAAGCCCTACGCCGTGAAGCCAAGAAGAATGGGCACTACATAAAGCTCGGCTTCGATGTAATTAAACTCTTCCCTACTCACAACCGTGTTGCGTTCCGTTACAAAATGGGTCGCAAGCTTTGCCTGATTCTGCAAGCCGTTGAGGTCCTCATAGCAGAGATGCAGGTCTTTGGGTTCAAGTACCAACCACAGCCACCGGTGTCCAAAGAGTGGAGGCATACAGATTATGTTAGCATTGACCCACAAGAAATTGCCAGCAGATCCAGACACGAAGATAAGAAGAACATTATTGGTATACTAGTTGATGAAGCTAGCAATGCAGATCTCACAGTTGTTCCTGTGGTTGCAATGGGGGGCCTTGGCAAGACCACATTAGCGCAACTCATATACAATGATCCTGAAATTCAGAAGCATTTCCAGTTGCTGCTCTGGGTTTGTGTCTCTGATACCTTTGATGTGAACTCCCTGGCCAAGAGTATAGTTGAAGCATCCCCCAATAAGAATGTTGATACAGACAAACCACCATTGGATAGACTTCAAAAACTGGTCAGCGGACAGCGGTATCTCCTTGTATTGGATGATGTTTGGGACAACAAAGAGTTACGTAAGTGGGAAAGGCTGAAGGTATGTCTCCAGCATGGTGGCATGGGCAGTGCAGTGTTGACAACAACTCGTGATAAACGAGTTTCTGAAATTATGGGTGCAGATAGAGCTGCCTACAATCTCAATGCTTTGGAGGATCACTTCATAAAGGAAATTATTGAGGCTAGAGCGTTCAGTTCAAAGAAAGAAAAGCCTATTGAACTAGTGGAGGTAGTTGACGAGATTGTGAAGAGATGTTGTGGCTCTCCATTAGCTGCAACGGCACTGGGCTCTGTACTTTGTACCAAGACCAGTGTGAAAGAATGGAAAGCTGTATCATCTGGAACCAGCGTTTGCACTGATGAAACTGGAATTTTGCCAATACTCAAGCTTAGCTACAACGACTTGCCCGCACACATGAAGCAGTGCTTTGCTTTCTGTGCTGTGTTTCCCAAGGATTACAAGATCAATGTGGAGAAGCTTATCCAACTATGGATTGCAAACGGCTTTATCCTAGAATACAAGGAAGATAGTCCCGAAACATTTGGAAAACATATTTTCGATGAGCTTGTCTCAAGGTCATTCTTTCTGGACCTAGAGGAAAGTAAGGACTACAGCGGGTATTATTCCAGCACATGTAAAATTCATGATCTTATGCATGATATTGCAATGTCTGTTATGGAAAAGGAATGTGTTGTTGCAACTATGGAACCAAGTGAAATTGAGTGGCTTCCAGATACTGCTCGGCATTTGTTCTTGTCATGTGAAGAAGCAGAACGTATTTTGAATGATTCTATGCAGGAAAGATCCCCTGCTATTCAAACATTGCTATGCAATAGTGATGTGTTCAGCCCATTGCAGCATCTATCAAAATACAACACTTTGCATGCCTTGAAGCTCTGTCTGGGAACAGAATCATTTCTACTCAAACCAAAGTATCTGCATCACCTGAGGTACCTTGATCTCTCAGAAAGTTCTATCAAAGCACTTCCTGAGGATATAAGTATTCTATATAACCTGCAAGTGTTGGACCTTTCCTACTGTAATTATCTTGATCGACTTCCAAGGCAAATGAAGTATATGACTTCCCTCTGCCACCTCTACACTCATGGATGTCGGAACTTGAAGAGCATGCCTCCAGGACTTGAAAATCTCACTAAGCTGCAGACACTCACAGTTTTTGTAGCAGGAGTTCCTGGCCCTGATTGCGCTGATGTTGGAGAGCTGCATGGTCTAAACATTGGTGGTCGGCTAGAGCTATGCCAGGTAGAGAATGTTGAAAAAGCAGAAGCAGAAGTGGCAAACCTTGGTGGTCAGCTAGAGCTGCAGCATTTAAACCTTGGTGATCAGCTAGAGCTACGCCGGGTAGAGAATGTTAAAAAAGCAGAGGCAAAAGTGGCGAATCTTGGAAACAAGAAGGATCTCCGTGAACTGACATTAAGATGGACTGAGGTTGGCGACAGCAAGGTGCTCGACAAGTTCGAACCTCATGGTGGGCTGCAGGTTCTGAAGATATATAAATATGGAGGGAAGTGTATGGGTATGTTGCAAAACATGGTTGAGATCCATCTTTCTGGTTGTGAAAGATTGCAGGTTTTGTTCAGTTGTGGTACATCCTTCACGTTTCCAAAACTGAAGGTGCTTACACTAGAGCATTTATTGGATTTTGAGAGATGGTGGGAAATAAATGAGGCACAAGAAGAACAGATAATATTTCCTCTGCTTGAGAAGTTGTTTATTCGGCATTGTGGAAAGCTGATAGCATTACCTGAAGCACCATTGCTTGGAGAACCAAGTCGTGGAGGTAATAGACTGGTATGCACACCATTTTCTCTGCTTGAGAACTTGTTTATTTGGTATTGTGGAAAGCTGGTACCATTGCGTGAAGCACCACTGGTTCATGAAAGTTGTAGTGGAGGTTATAGGTTGGTACAGTCAGCATTTCCTGCTCTAAAGGTACTTGCATTGGAAGACTTGGGGAGTTTTCAGAAATGGGATGCTGCTGTCGAAGGAGAACCGATATTGTTTCCTCAGCTTGAGACACTATCAGTTCAGAAATGCCCAAAGCTAGTAGATTTACCCGAAGCACCAAAACTCAGTGTACTAGTAATTGAAGATGGCAAGCAAGAGGTGTTCCATTTTGTAGACAGGTATTTATCTTCATTGACCAATCTGACACTGAGGCTAGAACACAGAGAAACAACATCAGAGGCTGAATGCACTTCAATTGTACCTGTGGACAGCAAAGAGAAATGGAACCAGAAATCCCCTCTTACAGTTCTGGAGTTAGGATGCTGCAACTCATTCTTTGGACCAGGTGCACTAGAGCCGTGGGACTATTTTGTACACCTTGAAAAGTTGGAAATTGATAGATGTGATGTGCTCGTCCACTGGCCAGAGAATGTGTTCCAAAGCTTGGTATCCTTGAGGACATTACTGATTAGAAACTGCAAAAATCTGACTGGATATGCACAAGCTCCTCTTGAGCCGTTGGCGTCTGAAAGGAGTCAGCACCCGAGAGGTCTGGAGTCTCTTTGCTTAAGAAACTGCCCAAGTTTAGTAGAGATGTTCAACGTCCCGGCATCTCTCAAGAAAATGACTATTGGTGGGTGCATTAAGCTTGAGTCCATATTCGGCAAGCAACAGGGCATGGCAGAGTTAGTCCAAGTATCTTCTAGCAGTGAGGCAATCATGCCTGCAACTGTATCAGAGTTGCCATCCACACCCATGAATCACTTTTGTCCATGCCTAGAAGATCTATGCTTATCAGCATGTGGAAGCTTACCAGCGGTTCTAAATCTGCCTCCATCCTTAAAGACCTTAGAAATGGATCGTTGTAGTAGTATTCAAGTCCTATCATGCCAGCTGGGTGGGCTCCAGAAACCAGAAGCCACTACCTCCAGAAGCAGAAGTCCTATCATGCCACAGCCACTAGCAGCAGCAACAGCACCAGCTGCAAGAGAGCATTTACTTCCTCCCCATCTCGAATATCTAACAATACTGAACTGTGCTGGCATGTTGGGTGGGACTCTCCGTCTGCCTGCACCCCTCAAGAGACTGTTCATTATGGGCAACAGTGGGCTGACATCGCTGGAGTGTCTGTCGGGAGAGCACCCCCCATCGCTGGAATCCCTTTGGCTTGAAAGATGCAGTACCCTGGCATCCCTGCCGAATGAGCCGCAAGTATACAGGTCTCTCTGGTCTCTTGAAATTACAGGCTGCCCTGCTATAAAGAAGCTCCCTAGATGCCTGCAGCAGCAACTGGGCAGCATCAAACGCAAATGGCTAGATGCCCGTTATGAAGTAACGGAATTCAAACCATTGAAACCGAAGACATGGAAGGAAATACCGAGGCTAGTCCGTGAGCGGAGGCAGGCCTGCCGGAGCTGA"/>
    <MastMotifHits>
      <MastMotifHit frame="0" match="++ +++ +++ ++++ + +++++++ ++++++++  " motif="17" pos="16" pvalue="2.2E-14" sequence_name="Pm3CS_0" strand="+"/>
      <MastMotifHit frame="0" match=" +++++  + +++++++" motif="16" pos="76" pvalue="1.2E-10" sequence_name="Pm3CS_0" strand="+"/>
      <MastMotifHit frame="0" match="+++ +++++++++++ +++++" motif="1" pos="203" pvalue="1.3E-18" sequence_name="Pm3CS_0" strand="+"/>
      <MastMotifHit frame="0" match="++ +  +++++ ++++  + + ++++  +" motif="6" pos="228" pvalue="9.2E-14" sequence_name="Pm3CS_0" strand="+"/>
      <MastMotifHit frame="0" match="++++++++++++ + " motif="4" pos="278" pvalue="2.8E-12" sequence_name="Pm3CS_0" strand="+"/>
      <MastMotifHit frame="0" match=" ++ ++++++++ + +++++" motif="5" pos="306" pvalue="4.5E-13" sequence_name="Pm3CS_0" strand="+"/>
      <MastMotifHit frame="0" match="+ + +++++++++++++++ +" motif="3" pos="370" pvalue="4.5E-12" sequence_name="Pm3CS_0" strand="+"/>
      <MastMotifHit frame="0" match="+++++++++++++++" motif="12" pos="409" pvalue="1.8E-14" sequence_name="Pm3CS_0" strand="+"/>
      <MastMotifHit frame="0" match="+++++++++++++++++ +++++++++++" motif="2" pos="424" pvalue="2.3E-24" sequence_name="Pm3CS_0" strand="+"/>
      <MastMotifHit frame="0" match="++  +   ++++++++++   " motif="8" pos="463" pvalue="4.6E-10" sequence_name="Pm3CS_0" strand="+"/>
      <MastMotifHit frame="0" match="++++++++++++++  +++++" motif="7" pos="497" pvalue="1.0E-14" sequence_name="Pm3CS_0" strand="+"/>
      <MastMotifHit frame="0" match="+ +++++++++++++++++ +" motif="9" pos="598" pvalue="5.0E-16" sequence_name="Pm3CS_0" strand="+"/>
      <MastMotifHit frame="0" match="++++++++++++++++ ++" motif="11" pos="621" pvalue="2.1E-11" sequence_name="Pm3CS_0" strand="+"/>
      <MastMotifHit frame="0" match="+  + +++ ++++++++++" motif="11" pos="645" pvalue="3.2E-9" sequence_name="Pm3CS_0" strand="+"/>
      <MastMotifHit frame="1" match="    +   +  ++   ++     ++ + +   +++ ++   " motif="19" pos="781" pvalue="6.1E-6" sequence_name="Pm3CS_0" strand="+"/>
      <MastMotifHit frame="0" match="+++ +   ++++ +++ + " motif="11" pos="800" pvalue="3.2E-6" sequence_name="Pm3CS_0" strand="+"/>
      <MastMotifHit frame="0" match="++ ++++ ++ + ++ +++" motif="11" pos="856" pvalue="2.8E-10" sequence_name="Pm3CS_0" strand="+"/>
      <MastMotifHit frame="0" match="+  ++ + ++++ ++  + " motif="11" pos="894" pvalue="7.5E-7" sequence_name="Pm3CS_0" strand="+"/>
      <MastMotifHit frame="0" match="+++++++ +++++++  ++" motif="11" pos="960" pvalue="5.5E-13" sequence_name="Pm3CS_0" strand="+"/>
      <MastMotifHit frame="0" match="+ +++++ +  +  +   +" motif="11" pos="1065" pvalue="1.9E-6" sequence_name="Pm3CS_0" strand="+"/>
      <MastMotifHit frame="0" match="+  ++++ +++++++    " motif="11" pos="1090" pvalue="2.5E-8" sequence_name="Pm3CS_0" strand="+"/>
      <MastMotifHit frame="0" match="   ++ + +++++ + ++ " motif="11" pos="1123" pvalue="7.2E-6" sequence_name="Pm3CS_0" strand="+"/>
      <MastMotifHit frame="0" match="   +++ +++++ +++++ " motif="11" pos="1144" pvalue="1.8E-6" sequence_name="Pm3CS_0" strand="+"/>
      <MastMotifHit frame="0" match=" ++++ + ++ +  ++++ " motif="11" pos="1198" pvalue="3.2E-6" sequence_name="Pm3CS_0" strand="+"/>
      <MastMotifHit frame="0" match=" + ++++ +  ++ ++ + " motif="11" pos="1219" pvalue="1.0E-7" sequence_name="Pm3CS_0" strand="+"/>
      <MastMotifHit frame="0" match=" ++++++++ +++++    " motif="11" pos="1276" pvalue="1.5E-7" sequence_name="Pm3CS_0" strand="+"/>
      <MastMotifHit frame="0" match=" + ++ ++++ ++ + +++" motif="11" pos="1323" pvalue="3.7E-10" sequence_name="Pm3CS_0" strand="+"/>
      <MastMotifHit frame="0" match="   +  + + ++++++ ++" motif="11" pos="1347" pvalue="5.1E-6" sequence_name="Pm3CS_0" strand="+"/>
    </MastMotifHits>
  </MastMotifHitList>
  <MastMotifHitList name="LH_0+">
    <Sequence DNA="ATGAGTTATTTGAGAGAAGTTGCTACTGCTGTTGCCTTGCTTCTCCCATTCATTCTTCTCAACAAGTTTTGGAGACCAAATTCCAAAGACTCAATCGTCAACGATGATGACGATTCAACATCTGAAGTTGATGCCATACCCGACTCCACAAATCCCTCTGGTTCATTTCCCTCCGTGGAGTATGAAGTGTTTTTGAGTTTCAGGGGTCCAGATACTCGTGAACAGTTCACCGATTTCCTATATCATTTTCTCTGTCGCTATAAGATTCACACTTTTAGGGACGACGATGAGCTACGCAAAGGAGAAGAAATAGGGCCCAACCTCCTACGAGCAATTGATCAGTCCAAAATTTACGTCCCGATCATATCGAGCGGATATGCTGATAGTAAGTGGTGTCTTATGGAGCTTGCTGAAATTGTGAGACGTCAAGAGGAGGACCCTCGACGCATCATACTTCCTATTTTTTATATGGTGGATCCAAGTGACGTACGACATCAGACTGGATGTTATAAAAAAGCATTTCGAAAACACGCAAATAAATTTGATGGACAGACCATACAAAACTGGAAAGATGCTCTAAAGAAGGTCGGAGACTTAAAAGGATGGCACATCGGAAAGAATGACAAGCAGGGAGCTATAGCAGACGAAGTTTTAGCAGATATATGGTCACACATAAGCAAGGAAAATCTCATTTTAGAAACCGATGAGTTGGTTGGAATTGATGATCACATAACAGCCGTATTAGAAAAATTGAGTTTAGACTCTGAAAATGTGACAATGGTCGGCCTTTATGGTATGGGTGGAATAGGCAAGACGACCACTGCAAAGGCGGTTTATAACAAGATTTCTTCTTGTTTCGATCGTTGTTGTTTTATTGACAACATACGTGAAACACAAGATCAGAAGGATGGCGTTGTTGTTTTGCAAAAGAAGCTAGTATATGAAATTTTGAGGATCGATTCGGGTTCGGTTGGATTTAATAATGATAGTGGCGGACGGAAGATGATAAAGGAGAGAGTTTCGAGGTTCAAAATTCTTGTCGTTCTCGATGATGTGGATGAAAAGTTTAAATTTGAAGATATGTTGGGAAGTCCTAAAGATTTTATTTCTCAAAGTAGATTCATTATTACTTCAAGAAGTATGAGAGTTTTGGGTACTTTGAATGAGAATCAATGCAAGTTGTATGAAGTTGGATCGATGAGCAAACCACGTTCGCTTGAACTCTTCTCCAAGCATGCATTCAAAAAGAATACGCCTCCATCGGATTATGAGACTCTAGCAAATGATGTCGTAGATACTACAGCAGGACTTCCATTGACTCTGAAGGTTATAGGTTCGCTTTTATTTAAACAAGAAATTGGGGTTTGGGAAGATACTTTGGAACAATTATGTAAAACACTTAACCTTGATGAGGTTTATGATAGGCTAAAAATAAGTTACGATGCGTTGAAGCCGGAGGCAAAAGAGATTTTCTTGGATATAGCTTGCTTCTTCATCGGAAAAAATAAAGAAGAACCGTATTACATGTGGACCGACTGTAATTTTTATCCAGCAAGTAATATTACTTTTCTCATTCAAAGATGTATGATACAAGTTGGGGATGATGATGAGTTTGAAATGCACGACCAACTTAGAGATATGGGTAGAGAAATTGTGAGACGAGAGGATGTACGGCCGTGGAAGAGAAGTAGAATATGGTCGAGAGAAGAAGGGATTGATCTCTTGCGGAACAAAAAGGGATCAAGTAAAGTAAAAGCAATTAGCATAACCTGGGGTGTCAAGTATGAGTTTAAGAGCGAATGTTTCTTGAATTTGTCAGAGTTGAGATACCTCCATGCAAGTTCATCCATGCTTACTGGAGATTTCAACAATCTTCTCCCGAATTTAAAGTGGCTTGAGTTGCCATTTTACTACAATGGAAAGGATGATCCTTCTTTGACCAATTTTACTATGAAAAATCTGATAATTGTTATTCTTGAGCATAGCAGCATAACGGCTGATGATTGGGGAGGTTGGAGTCATATGATGAAGATGCCTGAGAGGCTGAAAGTTGTACGACTTTCTTCCGACTATATTTTGTCCGGAAGACCTGCTCCCCTTTCTGGCTGTTGGCGCTTCCCCAAAAGCATTGAGGTATTATCCATGATTGCGATAGAAATGGTTGGAGTTGATATTGGGGAGTTAAAGAAGCTAAAGACGTTGGTTCTGAGATCATGTAAAATACAAAAGATAAGTGGGGGAACCTTTGGTATGTTGAAGGGACTTCGAGAGCTTTGTCTCGGAAACAACTTGGATACAAATTTGAGAGAGGCAGTTGCCGATATTGGTCAACTTTCTTCTCTCGAAGTCTTGAAAACAATCGGAGCTAAGGGGGTCGAGATTAATGAATTTCCATTAGGTTTGAAGGAGTTATCCACTTCATCTCGGATTCCGAATCTTTCACAGTTGTTGGATTTGGAGGTACTGAAGGTTTATGATTGCAAGGATGGAATTGGCATGCCTCCTGCTAGTCCGAGTGAAGATGAAAGTAGCGTGTGGTGGAAGGTATCCAAGTTGAAGTCTTTGCTACTCGAGAACACAAGAATCAATTTCAACGTTGTGGATGATGCTTCTTCCGGTGGTCACCTCCCTCGTTACTTACTACCAACATCCCTAACCTCTCTTAAAATTGATTGGTGTACAGAACCAACGTGGCTTCCAGGAATAGAGAACTTGGAGAATTTGACTTCGCTGGAAGTCAACGACATCTTCCAAACTCTTGGAGGTGATTTGGATGGGCTACAAGGGTTGAGATCATTGGAAATTCTTAGGATTCGGAAAGTAAATGGTTTAGCTCGGATCAAAGGGCTTAAGGATCTCTTGTGTTCTTCTACCTGCAAGTTGCGGAAATTATATATTAGAGAATGCCCTGACCTCATTGAGTTACTCCCATGCGAACTCGGCGGCCAAACAGTAGTAGTCCCCTCTCTGGCAAAACTGACCATTAGGGATTGTCCACGGCTGGAGGTTGGCCCGATGATAAGATCTCTCCCAAAGTTCCCAATGCTAAAGAAGTTGGACCTCGCGGTGGCAAATATAACTAAAGAGGAGGATCTGGATGCGATTGGATCCCTAGAAGAGTTGGTTAGTTTGGAGTTAAAGTTAGACGATACATCTTCCGGTATAGAGAGGATAGTTTCCTTGTCGAAGCTGCAAAAGTTAACTACACTCGTAGTGAAGGTGCCGAGTTTGCGGGAGATTGAAGGGCTTGAAGAGTTGAAGTCTTTACAAGATTTGTATCTAGAGGGTTGCACGTCGTTGGGGAGACTACGTCTGGAGAAGCTGAAGGAGCTAGACATTGGAGGATGCCCTGACCTCACTGAGTTAGTCCAAACAGTAGTAGCAGTCCCCTCTTTGAGAGGACTGACCATTAGGGATTGTCCACGGCTGGAGGTTGGTCCAATGATACAATCTCTTCCAAACTTCCCAATGCTAGATGAATTGACGCTCTCGATGGTAATTATCACTGAGGATGATCTGGATGTGATTGGATCCCTAGAAGAGTTGGTTAGATTGGAGTTAGTGTTAGACGATACATCTTCCGGTATAGAGAGGATAGCTTCCTTGTCGAAGCTGCAAAAGTTAACTACACTCATAGTGGAGGTGCCGAGTTTGCGGGAGATTGAAGGTCTTGCAGAGTTGAAGTCTTTACAACGTTTGTATCTACAAGGATGCACGTCGTTGGAAAGACTGTGGCCTGATCAACAACAGTTGGGTGGTCTGGAGAACCTGAATGAGATCAACATCCGAGGTTGTAAAAGCTTGAGTGTTGATCATCTCTCTGCACTCAAGACCACTCTACCGCCCAGGGCGAGGATAACATGGCCCGATCAGCCCTACAGATGA"/>
    <MastMotifHits>
      <MastMotifHit frame="0" match="++ +++++++++++ ++++ ++ ++++ +++++" motif="18" pos="60" pvalue="1.7E-23" sequence_name="LH_0" strand="+"/>
      <MastMotifHit frame="0" match=" +++++++++++++++++ ++" motif="15" pos="124" pvalue="5.5E-15" sequence_name="LH_0" strand="+"/>
      <MastMotifHit frame="0" match=" ++ ++++++++++++++++ + +++++++ +" motif="13" pos="149" pvalue="9.6E-24" sequence_name="LH_0" strand="+"/>
      <MastMotifHit frame="0" match="+ ++++++++++ ++++++++" motif="1" pos="262" pvalue="1.2E-18" sequence_name="LH_0" strand="+"/>
      <MastMotifHit frame="0" match=" ++++++++++   +" motif="4" pos="345" pvalue="2.2E-9" sequence_name="LH_0" strand="+"/>
      <MastMotifHit frame="0" match="+ ++ +++++++ +++  + " motif="5" pos="370" pvalue="9.8E-8" sequence_name="LH_0" strand="+"/>
      <MastMotifHit frame="0" match="++   ++++++++++" motif="10" pos="400" pvalue="8.4E-9" sequence_name="LH_0" strand="+"/>
      <MastMotifHit frame="0" match="  ++++ ++++++++ ++++ " motif="3" pos="434" pvalue="2.8E-11" sequence_name="LH_0" strand="+"/>
      <MastMotifHit frame="0" match="++  ++++++ + ++" motif="12" pos="472" pvalue="6.2E-8" sequence_name="LH_0" strand="+"/>
      <MastMotifHit frame="0" match="+++++ ++++++++++++ ++" motif="7" pos="538" pvalue="2.5E-13" sequence_name="LH_0" strand="+"/>
      <MastMotifHit frame="0" match="+  + + + ++  +++ + ++" motif="9" pos="781" pvalue="3.5E-6" sequence_name="LH_0" strand="+"/>
      <MastMotifHit frame="0" match="  +++++++++++++ ++ " motif="11" pos="958" pvalue="3.8E-6" sequence_name="LH_0" strand="+"/>
      <MastMotifHit frame="0" match=" + + +++++++++++  +" motif="11" pos="987" pvalue="1.2E-9" sequence_name="LH_0" strand="+"/>
      <MastMotifHit frame="0" match="+  ++ ++++++  +  + " motif="11" pos="1086" pvalue="1.6E-6" sequence_name="LH_0" strand="+"/>
      <MastMotifHit frame="0" match="+ +++ +++++++++ ++ " motif="11" pos="1105" pvalue="1.2E-8" sequence_name="LH_0" strand="+"/>
      <MastMotifHit frame="0" match=" + ++ ++++++++++  +" motif="11" pos="1129" pvalue="6.0E-11" sequence_name="LH_0" strand="+"/>
      <MastMotifHit frame="0" match="+  +++++++++  ++ + " motif="11" pos="1227" pvalue="1.0E-6" sequence_name="LH_0" strand="+"/>
      <MastMotifHit frame="0" match="+ ++   ++++++ +   +" motif="11" pos="1254" pvalue="7.6E-6" sequence_name="LH_0" strand="+"/>
    </MastMotifHits>
  </MastMotifHitList>
  <MastMotifHitList name="Dm2d^Uk-1_0+">
    <Sequence DNA="ATGGATTCTTCTTTTTTCCTTGTCTTAGTCGCAGCTGCTACAGGCTTCTTCATGCTTTTTAGAAAATTCAGATTCCATCAAGATAACAAAGAAAGTAATTCTTCTTCTTTATCTCTTCCCTCCCCTGCAACTTCTGTGTCTCGAAACTGGAAACACGATGTCTTCCCGAGCTTCCACGGAGCAGATGTCCGAAGAACCTTTCTTAGTCACATCCTCGAATCGTTCAGAAGAAAGGGAATTGACACATTCATTGATAATAATATAGAGAGGAGTAAGTCGATCGGTCCTGAGCTCAAAGAAGCTATCAAAGGATCAAAGATCGCAATCGTTTTGCTCTCAAGAAAATATGCTTCTTCGTCTTGGTGTCTTGATGAGTTGGCCGAGATCATGAAATGCAGGGAAATGGTGGGTCAGATTGTCATGACCATTTTCTATGAAGTGGAGCCAACTGACATAAAGAAACAGACCAGTGAATTTGGAAAAGCCTTCACAAAAACATGTAGAGGTAAAACAAAAGAGCATATTGAGAGATGGAGAAAAGCTTTGGAGGATGTGGCAACAATCGCCGGATATCATTCTCACAAATGGAGCAATGAAGCGGAGATGATCGAAAAGATATCCACTGATGTTTCAAACATTTTGAATTTATCCATACCATCAAGAGATTTCGATGGTTTTGTTGGGATGACACCTCATATGGAAATGATGGAAAAGTATTTACGCCTAGATTTGGATGAAGTAAGGATGGTTGGGATTTGGGGACCGCCTGGGATTGGTAAGACGACCATCGCTACATGTGTGTTTAACCGATTCTCCAGCAGATTCCCATTTGCTGCAATCATTACGGATATCAGAGAATGCTATCCAAGACTTTGTTTGGATGAGCGCAGTGCACAGTTAAAACTACAAGCACAAATGTTGTCTCAGATGATCAATCATAAAGATATCATGATTTCTCATTTAGGAGTGGCACCAGAACGTTTGAAAGACAAGAAAGTGTTTCTCGTTCTTGATGAAGTGGATCACTTAGGACAGTTAGATGCCTTGGCGAAAGATACTCGATGGTTTGGTCCTGGAAGTCGGATTATTATCACAACAGAAGATCTAGGAGTTTTGAAGGCTCATGGGATCAATCATGTTTACAAAGTGGGATATCCATCAAATGACGAGGCTTTTCAAATCTTCTGTATGAATGCCTTTGGTCAGAAACAACCACACGAAGGTTTCGATGAGATTGCTAGGGAAGTTATGGCTTTAGCTGGTGAACTCCCTTTGGGATTGAAGGTTCTAGGCTCTGCTTTGCGGGGGAAGTCCAAGCCAGAGTGGGAAAGAACACTACCAAGGTTAAGAACTAGCCTCGACGGAAAAATCGGGAGCATTATACAGTTCAGTTTCGATGCCTTATGTGAGGAAGATAAATATCTATTTCTTTATATAGCTTGCCTTTTTAACAAGGAATCAACAACCAAAGTGGAAGGGCTTCTTGGAAAGTTCTTGGATGTGAGACAAGGTCTTCACATATTAGCTCAGAAATCTCTCATATCTATTGAATATGGAAATATATACTTTACATTATTAGCTCAGAAATCTGCCTTTGATGGAGAAAGAATACATATGCATACTCTGCTAGAACAATTCGGAAGAGAAACTTCCCGTAAGCAATTCGTTCATCATGGCTATAGGAAACATCAACTTTTGGTTGGTGAAAGGGATATATGTGAAGTGCTCGACGATGATACAACAGATAGTAGGCGTTTTATAGGGATAAATTTGGATTTACGTAATAATGTGGAAGAATTAAATATAAGTGAGAAAGCACTTCAAAGAATCCATGATTTTCAATTCGTTAGAATCAATGATAAGAATCATGCTCAACATGAGAGACTGCAGGCAGTACTGCAAGGTCTGATTTATCAATCTCCACAGATTAGATCACTGCATTGGAAGTGTTACCAGAATATATGTTTGCCTTCTACTTTTAATTCGGAGTTTCTCGTCGAACTAGATATGAGTGACAGCAACCTTCGGAAGCTATGGGAAGGAACTAAACAACTTAGAAATCTCAAGTGGATGGATTTGAGTGATTGTGAAGACTTGAAAGAGCTTCCCAATCTTTCAACTGCAACTAATCTAGAAGAATTAAAGCTTAGAAATTGCTCAAGTTTAGTGGAGCTCCCCTCCTCTATTGAAAAACTCACCAGTCTCCAGAGATTAGATCTCCACAGTTGCTCAAGTCTTGTGGAGCTTCCCTCTTTTGGGAATGCAACTAAACTTGAGAAACTAGATCTTGGAAATTGTAGGAGTCTTGTGAAGCTCCCACCATCTATCAATGCCAATAATCTTCAGGAATTGTCTCTAAGAAATTGTTCACGTGTTGTGAAACTCCCCGCTATCGAGAATGCGACTAAGCTCCGTAAATTGAAGCTCCAAAATTGTTCAAGTCTAATAGAGCTCCCTCTTTCTATTGGAACTGCCACAAATCTGAAGAAATTGAATATTAGCGGATGCTCAAGTCTCGTGAAACTCCCATCCTCTATTGGAGATATGACTAATCTCGAAGTGTTTGATCTATCTAACTGCTCAAATCTGGTGGAACTTCCTTCTTCTATTGGAGATATCACTGATCTCGAAGTGTTTAATCTAGATAACTGCTCAAGTCTGGTGACGCTTCCTTCCTCTATAGGAAACCTTCAAAACTTGTCTGAGTTGTTAATGTGCGGATGCTCAAAGCTAGAGACTCTTCCAATCAACATCAACTTGAAAGCTCTCAGTACACTTGATCTCACAGATTGCTCACAGTTGAAAAGTTTTCCTGAGATCTCCACACACATTGATAGTCTCTCTCTCATTGGAACTGCAATAAAAGAAGTTCCTTTGTCGATCATGTCGTGGTCTCGTCTTGCTGAATTTCAGATATCATACTTTGAAAGCCTCAAGGAATTCCCGCATGCTCTTGACATCATCACAGGGCTGTGGTTGAGCAAGTCTGATATAGAAGAAGTTCCTCCATGGGTCAAGAGAATGTCTCGTTTACATCGTCTTACACTCAACAACTGCAATAATCTGGTATCACTCCCCCAACTTCCAGATTCCCTTGATTACATATATGCAGATAATTGTAAGTCCCTTGAGAGACTGGATTGTTGCTTTAACAATCGATGGATTACTCTCCATTTCCCCAAATGCTTCAAACTAAATCAAGAAGCCAGAGATCTCATCATGCACACATCAACTCGTAGTTTTGCGATGTTTCCAGGTACACAAGTGCATGCCTGCTTCATTCATCGAGCTACTTCTGGGGATTCCTTGAAAATCAAGTTGAAGGAGTCGCCTCTTCCTACAACCTTGAGATTTAAGGCTTGTATCATGCTTGTTAAGGTTAATGAAGAACTGATGAGTTATGATCAGACACCGATATCGATGAGCGTTGGTATTGTCATCAGGGACGAACATAATGATCTCATAGTTCATTGTACACCAAGCGAGCATGAGATATATCCAGTTTTAACAGAGCATATATACACATTTGAACTTGAACTGATGAGTTATGATCAGACTTCCACGGAGCTTGTCTTTGAGTTCATATTAGACAACGAAAGCAATTGGAAGATAGGAGAATGCGGGATACTCCAAATCGTGGAGGTCCCTTGA"/>
    <MastMotifHits>
      <MastMotifHit frame="0" match="+++++ +++++++++++++++ + +++++++++" motif="18" pos="51" pvalue="3.7E-27" sequence_name="Dm2d^Uk-1_0" strand="+"/>
      <MastMotifHit frame="0" match="+++++++++++++++++++++" motif="15" pos="114" pvalue="8.8E-20" sequence_name="Dm2d^Uk-1_0" strand="+"/>
      <MastMotifHit frame="0" match="++++++++++ ++++++++ ++++++++++++" motif="13" pos="138" pvalue="1.7E-26" sequence_name="Dm2d^Uk-1_0" strand="+"/>
      <MastMotifHit frame="0" match="+++++++++++++++ ++++ " motif="1" pos="251" pvalue="4.9E-16" sequence_name="Dm2d^Uk-1_0" strand="+"/>
      <MastMotifHit frame="0" match="++++++ +++  +++" motif="4" pos="333" pvalue="1.1E-9" sequence_name="Dm2d^Uk-1_0" strand="+"/>
      <MastMotifHit frame="0" match=" ++++++++ + +++++++ " motif="5" pos="358" pvalue="3.5E-11" sequence_name="Dm2d^Uk-1_0" strand="+"/>
      <MastMotifHit frame="0" match=" +++++++ +++ ++" motif="10" pos="386" pvalue="5.9E-9" sequence_name="Dm2d^Uk-1_0" strand="+"/>
      <MastMotifHit frame="0" match="++ +++ +++++++++++++ " motif="3" pos="420" pvalue="1.7E-12" sequence_name="Dm2d^Uk-1_0" strand="+"/>
      <MastMotifHit frame="0" match="+ ++ +++++ +  +" motif="12" pos="457" pvalue="2.9E-7" sequence_name="Dm2d^Uk-1_0" strand="+"/>
      <MastMotifHit frame="0" match="+ ++ ++ +++++ ++++ + " motif="7" pos="537" pvalue="2.5E-9" sequence_name="Dm2d^Uk-1_0" strand="+"/>
      <MastMotifHit frame="0" match="+ +++  +++++ ++++++" motif="11" pos="685" pvalue="3.2E-9" sequence_name="Dm2d^Uk-1_0" strand="+"/>
      <MastMotifHit frame="0" match="  +++ + +++++ + +++" motif="11" pos="708" pvalue="2.1E-11" sequence_name="Dm2d^Uk-1_0" strand="+"/>
      <MastMotifHit frame="0" match="+  ++++++++++ + +++" motif="11" pos="732" pvalue="4.1E-11" sequence_name="Dm2d^Uk-1_0" strand="+"/>
      <MastMotifHit frame="0" match="  +++++++++++ +  ++" motif="11" pos="755" pvalue="1.0E-10" sequence_name="Dm2d^Uk-1_0" strand="+"/>
      <MastMotifHit frame="0" match=" ++++ + ++++++   ++" motif="11" pos="778" pvalue="7.6E-9" sequence_name="Dm2d^Uk-1_0" strand="+"/>
      <MastMotifHit frame="0" match="  +++++ +++++ + +++" motif="11" pos="801" pvalue="1.1E-9" sequence_name="Dm2d^Uk-1_0" strand="+"/>
      <MastMotifHit frame="0" match="  +++++++++++ +  ++" motif="11" pos="825" pvalue="1.1E-10" sequence_name="Dm2d^Uk-1_0" strand="+"/>
      <MastMotifHit frame="0" match="+ ++++ ++++++++ +++" motif="11" pos="849" pvalue="8.0E-15" sequence_name="Dm2d^Uk-1_0" strand="+"/>
      <MastMotifHit frame="0" match="   +++ ++ +++ +  ++" motif="11" pos="873" pvalue="1.4E-8" sequence_name="Dm2d^Uk-1_0" strand="+"/>
      <MastMotifHit frame="0" match="++++  + + ++++++ ++" motif="11" pos="897" pvalue="4.2E-8" sequence_name="Dm2d^Uk-1_0" strand="+"/>
      <MastMotifHit frame="0" match="+ ++ ++++ +++ +++++" motif="11" pos="920" pvalue="8.2E-9" sequence_name="Dm2d^Uk-1_0" strand="+"/>
      <MastMotifHit frame="0" match=" +++  +++ ++++++++ ++" motif="9" pos="941" pvalue="9.9E-11" sequence_name="Dm2d^Uk-1_0" strand="+"/>
      <MastMotifHit frame="0" match="+ ++ ++++ +++++ +++" motif="11" pos="1008" pvalue="2.8E-10" sequence_name="Dm2d^Uk-1_0" strand="+"/>
    </MastMotifHits>
  </MastMotifHitList>
  <MastMotifHitList name="Bph14_0+">
    <Sequence DNA="ATGGCGGAGCTAATGGCCACCATGGTGGTCGGGCCACTGCTGTCCATGGTGAAGGACAAGGCCTCCAGCTACCTCCTGGAGCAGTACAAGGTGATGGAGGGCATGGAGGAGCAGCACGAGATCCTCAAACGCAAGCTGCCAGCCATCCTCGACGTCATCGCCGACGCCGAGGAGCAGGCGGCTAAACACAGGGAAGGGGTGAAAGCATGGCTCGAGGCGCTCCGGAAGGTGGCCTACCAGGCCAATGACGTCTTCGACGAGTTCAAGTACGAGGCACTCCGCCGCAAGGCCAAGGGGCACTACAAGATGCTCAGCAGCATGGTTGTAATCAAGCTCATTCCTACTCACAACCGTATTCTGTTCAGTTATAGGATGGGCAACAAGCTCAGGATGATTCTGAATGCCATTGAAGTTCTAATTGAAGAGATGAATGCCTTTAGGTTTAAATTCCGACCAGAGCCACCAATGTCGTCCATGAAATGGAGGAAGACAGATTCTAAAATCTCCGACCTTTCTTTGGACATTGCCAACAACTCAAGAAAGGAAGATAAACAGGAGATTGTCAGCAGATTGCTTGTTCCAGCCAGCGAAGGGGATCTCACTGTTCTTCCCATTGTAGGAATGGGGGGGATGGGCAAGACCACCTTAGCGCAGCTCATTTACAATGACCCTGACATTCAGAAGCATTTCCAGTTGCTGCTCTGGGTGTGTGTTTCCGACAACTTCGATGTGGATTTGCTGGCTAAAAGCATAGTTGAAGCAGCTCGCAAACAGAAGAATGATAACAGTGGAAGTACTAACAAGTCACCATTGGATGAACTTAAAGAAGTTGTGAGTGGGCAGAGGTACCTCCTCGTTTTGGATGATGTCTGGAACCGTGATGCTCGTAAGTGGGAAGCGCTCAAGTCCTACCTTCAGCACGGTGGCAGCGGTAGCTCAGTTTTGACAACAACTCGTGATCAAGAAGTGGCTCAAGTGATGGCTCCAGCTCAAAAACCTTATGATCTCAAGAGACTGAAGGAAAGCTTCATAGAGGAAATTATCAGGACAAGTGCTTTCAGTTCACAACAAGAAAGGCCTCCTGAGCTTCTCAAAATGGTTGGTGATATTGCCAAGAAATGTTCTGGTTCCCCTTTAGCTGCAACAGCATTGGGCTCTACACTGCGTACGAAGACCACCAAGAAAGAATGGGAGGCTATATTAAGCAGAAGCACAATTTGCGATGAGGAAAATGGAATTTTACCAATACTCAAGCTCAGTTACAATTGCTTGCCATCATATATGCGGCAATGCTTTTCCTTTTGTGCAATTTTCCCCAAGGATCATGAGATTGACGTGGAAATGCTGATCCAGTTATGGATGGCCAATGGTTTTATCCCAGAGCAACAAGGAGAGTGCCCTGAAATCATTGGTAAAAGAATTTTCAGTGAGTTGGTGTCAAGGTCATTTTTTCAGGATGCGAAAGGGATCCCGTTTGAGTTCCATGATATAAAGAACTCTAAGATTACTTGTAAGATCCATGACCTTATGCATGATGTTGCACAATCCTCCATGGGAAAAGAATGCGCTGCTATAGATACAGAAGTTAGTAAAAGTGAGGATTTTCCTTATTCTGCTCGCCATCTATTTTTGTCAGGTGATAGACCAGAAGCTATTCGGACTCCTTCCCCAGAGAAAGGATATCCAGGTATCCAAACATTAATATGTTCACGTTTCAAATATTTGCAGAATGTATCAAAATACAGGTCATTGCGAGTATTAACAACGATGTGGGAAGGTTCATTCCTGATACCAAAATATCATCATCACCTGAGGTATCTTGATCTCTCAGAAAGTGAAATTAAAGCACTTCCTGAAGACATAAGCATCCTATATCATTTGCAAACATTGAACCTTTCCCGTTGTTTATCTCTCCGTCGACTTCCAAAGGGAATGAAGTACATGACCGCCCTCCGTCACTTGTACACTCACGGATGTTGGAGTTTAGGAAGCATGCCTCCTGACCTCGGACACCTCACTTGCCTACAGACGCTTACATGCTTTGTAGCCGGTACTTGCTCTGGCTGCAGTGATTTGGGAGAGCTGCGGCAGTTGGACCTTGGTGGTCGACTAGAGCTAAGAAAACTGGAAAATGTGACAAAAGCTGATGCAAAAGCAGCAAATCTCGGAAAGAAGGAAAAACTGACCAAATTGACCTTAATATGGACTGATCAGGAGTACAAGGAGGCACAGAGTAATAATCATAAAGAGGTGCTGGAAGGTCTCACGCCTCACGAGGGGCTCAAGGTTCTGAGTATATATCACTGTGGGAGCAGTACATGTCCAACTTGGATGAATAAACTGCGGGACATGGTGGGGCTTGAGTTAAATGGTTGCAAAAATCTCGAGAAGCTTCCTCCGTTGTGGCAGCTACCGGCTCTACAAGTTCTTTGCCTGGAAGGACTGGGTAGTTTAAATTGCTTGTTCAACTGTGACACACACACACCCTTCACATTTTGCAGACTGAAGGAGCTAACCTTGTCTGATATGACAAATTTTGAGACATGGTGGGACACAAATGAGGTACAAGGAGAAGAGCTGATGTTTCCTGAGGTTGAAAAGCTGTCAATCGAAAGTTGCCATAGGCTAACTGCCTTGCCAAAAGCATCAAATGCGATTTCAGAATCGTCCGGCGAAGTTAGCACCGTGTGTCGTTCTGCATTTCCAGCATTGAAGGAAATGAAATTATATGATTTGCGTATCTTTCAGAAATGGGAGGCAGTCGATGGAACTCCAAGGGAGGAGGCAACATTTCCTCAGCTTGACAAATTAGAAATCAGACAGTGCCCAGAGCTGACTACTCTACCTGAAGCACCAAAGCTAAGTGACTTAGAGATATCTAAAGGCAATCAACAAATATCCCTACAGGCAGCCAGCAGACATATTACTTCATTGTCCAGTCTCGTTCTGCATTTGTCCACTGATGACACAGAAACAGCATCGGTGGCCAAGCAACAAGATTCGAGTGATTTGGTGATTGAGGATGAGAAATGGAGTCATAAATCTCCCCTGGAACTTATGGTCTTGAGTCGGTGCAACCTTTTATTCTCTCACCCAAGTGCACTGGCTCTGTGGACATGTTTTGCTCAGCTCCTAGATCTGAAAATTCGGTATGTTGATGCGCTTGTCAGCTGGCCAGAAGAGGTGTTCCAGGGCTTAGTTTCCTTGAGGAAGTTAGAGATTTCTGTATGCGAGAATCTGACAGGACACACACAAGCTCGTGGGCAATCTACACCCGCACCAAGTGAACTCCTGCCACGTTTGGAGTCCCTAGAGATAACGTGTTGTGATTCTATTGTGGAGGTCCCCAATCTACCGGCGTCTCTCAAGCTATTAGAAATTAGGGGGTGCCCCGGCCTGGAGTCCATCGTATTCAATCAGCAGCAGGATAGGACGATGTTGGTGAGTGCAGAAAGCTTTGCAGAGCAGGATAAGTCATCGTTAATATCAGGGTCCACAAGCGAGACCAACGATCACGTCCTTCCACGCCTAGAATCTCTTGTAATAAATTGGTGCGATCGTTTGGAGGTTCTCCATCTTCCTCCGTCCATCAAGAAATTGGGTATTTATAGCTGTGAAAAACTTCGGTCCCTCTCAGTAAAGCTGGATGCCGTTCGAGAATTAAGTATCAGACATTGCGGGAGCTTGAAATCACTGGAATCTTGCTTAGGAGAGCTCGCGTCGCTGCAACAACTCAAACTTTTTGATTGCAAGAGCCTGGAATCCTTGCCGAAGGGGCCTCAAGCATACTCATCTCTTACATCTCTTGAAATTCGTGGTTGTTCTGGTATAAAGGTGCTTCCACCGAGCCTACAGCAACGTCTGGATGACATCGAGGACAAAGAACTAGATGCCTGCTATGAAGAGGCAGAAGCAGAACCAAAGTCTCGTCATCGTCAATCTGCAATCAGTAGGCTGATGTGCTTGAAGTAG"/>
    <MastMotifHits>
      <MastMotifHit frame="0" match="++ +++ +++ ++++ + +++++++ ++++++++  " motif="17" pos="16" pvalue="1.0E-14" sequence_name="Bph14_0" strand="+"/>
      <MastMotifHit frame="0" match=" +++++ ++ +++++++" motif="16" pos="76" pvalue="8.1E-12" sequence_name="Bph14_0" strand="+"/>
      <MastMotifHit frame="0" match="+++++++ +++++++ +++++" motif="1" pos="204" pvalue="1.1E-20" sequence_name="Bph14_0" strand="+"/>
      <MastMotifHit frame="0" match="++ +  +++++ ++++  + + +++++ +" motif="6" pos="229" pvalue="9.1E-13" sequence_name="Bph14_0" strand="+"/>
      <MastMotifHit frame="0" match="+++++++++++++ +" motif="4" pos="283" pvalue="1.0E-11" sequence_name="Bph14_0" strand="+"/>
      <MastMotifHit frame="0" match="+++ +++++++++++  + +" motif="5" pos="310" pvalue="1.2E-12" sequence_name="Bph14_0" strand="+"/>
      <MastMotifHit frame="0" match="+ + +++++++++ ++++++ " motif="3" pos="374" pvalue="1.5E-11" sequence_name="Bph14_0" strand="+"/>
      <MastMotifHit frame="0" match="++++++++++ +++ " motif="12" pos="413" pvalue="3.7E-9" sequence_name="Bph14_0" strand="+"/>
      <MastMotifHit frame="0" match="+++++ +++++++++++++++++++++++" motif="2" pos="428" pvalue="4.4E-24" sequence_name="Bph14_0" strand="+"/>
      <MastMotifHit frame="0" match="++ ++   + +++++++++ +" motif="8" pos="467" pvalue="6.1E-11" sequence_name="Bph14_0" strand="+"/>
      <MastMotifHit frame="0" match="+++++++++ +++  ++++  " motif="7" pos="504" pvalue="2.1E-11" sequence_name="Bph14_0" strand="+"/>
      <MastMotifHit frame="0" match="  ++++++++++ ++++++ +" motif="9" pos="601" pvalue="7.7E-13" sequence_name="Bph14_0" strand="+"/>
      <MastMotifHit frame="0" match="++++++++++ +  +  ++" motif="11" pos="624" pvalue="1.8E-9" sequence_name="Bph14_0" strand="+"/>
      <MastMotifHit frame="0" match="+ ++++++ +++  + +++" motif="11" pos="648" pvalue="8.2E-9" sequence_name="Bph14_0" strand="+"/>
      <MastMotifHit frame="0" match="+   + + + ++++++ ++" motif="11" pos="781" pvalue="1.1E-7" sequence_name="Bph14_0" strand="+"/>
      <MastMotifHit frame="0" match="++  +++ +++++++ +++" motif="11" pos="862" pvalue="1.0E-9" sequence_name="Bph14_0" strand="+"/>
      <MastMotifHit frame="0" match="++++ ++ ++ ++++  ++" motif="11" pos="931" pvalue="3.4E-10" sequence_name="Bph14_0" strand="+"/>
      <MastMotifHit frame="0" match="+  ++++ ++ + ++    " motif="11" pos="1066" pvalue="1.4E-6" sequence_name="Bph14_0" strand="+"/>
      <MastMotifHit frame="0" match="+++++ + +  +  + +++" motif="11" pos="1098" pvalue="3.0E-9" sequence_name="Bph14_0" strand="+"/>
      <MastMotifHit frame="0" match="   ++ + ++++++++++ " motif="11" pos="1119" pvalue="5.2E-8" sequence_name="Bph14_0" strand="+"/>
      <MastMotifHit frame="0" match="+++++ + +  + +++ ++" motif="11" pos="1174" pvalue="4.8E-9" sequence_name="Bph14_0" strand="+"/>
      <MastMotifHit frame="0" match=" +  ++++++++ ++ ++ " motif="11" pos="1194" pvalue="3.9E-8" sequence_name="Bph14_0" strand="+"/>
      <MastMotifHit frame="0" match="+  ++ + + +++ +++++" motif="11" pos="1239" pvalue="9.4E-10" sequence_name="Bph14_0" strand="+"/>
      <MastMotifHit frame="0" match="   +  + ++++++++ ++" motif="11" pos="1263" pvalue="7.1E-7" sequence_name="Bph14_0" strand="+"/>
    </MastMotifHits>
  </MastMotifHitList>
  <MastMotifHitList name="CaMi_0+">
    <Sequence DNA="ATGGAAAAACGAAAAGATATTGAAGAAGCAAACAACTCATTGGTGTTATTTTCTGCTCTTAGCAAGGACATTGCCAATGTTCTAATTTTCCTAGAGAATGAGGAAAATCAAAAAGCTCTTGACAAAGATCAAGTTGAAAAGCTAAAATTGAAAATGGCATTTATTTGTACATATGTTCAGCTTTCTTATTCCGATTTTGAGCAGTTTGAAGATATAATGACTAGAAATAGACAAGAGGTTGAGAATCTGCTTCAATCACTTTTGGATGATGATGTCCTTACTAGCCTCACCAGTAATATGGATGACTGTATCAGCTTGTATCATCGTTCTTATAAATCAGATGCCATCATGATGGATGAGCAATTGGACTTCCTCCTCTTGAATCTGTATCATCTATCCAAGCATCACGCTGAAAAGATATTTCCTGGAGTGACTCAATATGAAGTTCTTCAGAATGTATGTGGCAACATAAGAGATTTCCATGGGTTGATACTGAATGGTTGCATTAAGCATGAGATGGTTGAGAATGTCTTACCTCTGTTTCAACTCATGGCTGAAAGAGTAGGACACTTCCTTTGGGAGGATCAGACTGATGAAGACTCTCGGCTCTCCGAGCTAGATGAGGATGAACACAATGATAGAGACTCTCGACTCTTCCAGCTAACACATCTACTCTTGAAGATTGTTCCAACTGAACTGGAGGTTATGCACATATGTTATACAAATTTGAAAGCTTCAACTTCAGCAGAAGTTGGACGCTTCATTAAGAAGCTCCTGGAAACCTCACCGGATATTCTCAGAGAATATATCATTCAACTACAAGAGCATATGTTAACTGTTATTCCCCCTAGCACTTTAGGGGCTCGAAACATTCATGTCATGATGGAATTCCTATTACTTATTCTTTCTGATATGCCCAAGGACTTTATTCATCATGACAAACTTTTTGATCTCTTGGCTCATGTTGGAACACTTACCAGGGAGGTATCGACTCTTGTACGTGACTTGGAAGAGAAATTAAGGAATAAAGAGGGTAATAACCAAACAAATTGTGCAACCCTAGACTTGCTGGAAAATATTGAACTCCTCAAGAAAGATCTCAAACATGTTTATCTGAAAGCCCCAAATTCATCTCAATGTTGCTTCCCCATGAGTGGTGGACCACTCTTCATGCATCTTCTACACATGCACTTAAATGATTTGCTAGATTCTAATGCTTATTCAATTTCTTTGATAAAGGAAGAAATCGAGTTGGTGAGTCAAGAACTGGAATTCATAAGATCATTCTTTGGGGATGCTGCTGAGCAAGGATTGTATAAAGATATCTGGGCACGTGTTCTGGATGTGGCTTATGAGGCAAAAGATGTCACAGATTCAATTATTGTTCGAGATAATGGTCTCTTACATCTTATTTTCTCACTTCCCATTACCATAAAGAAGATCAAACTTATCAAAGAAGAGATCTCTGCTTTAGATGAGAACATTCCCAAGGACAGAGGTCTAATCGTTGTGAACTCTCCCAAGAAACCAGTTGAGAGAAAGTCATTGGCAACTGATAAAATAATTGTAGGTTTTGAGGAGGAGACAAACTTGATACTTAGAAAGCTCACCAGTGGACCCGCAGATTTAGATGTCATTTCGATCACCGGTATGCCGGGTTCAGGTAAAACTACTTTGGCATACAAAGTATACAATGATAAGTCAGTTTCTAGACATTTTGACCTTCGTGCATGGTGCACGGTCGATCAAGGATATGACGACAAGAAGTTGTTGGATACAATTTTCAGTCAAGTTAGTGGCTCAGATTCAAATTTGAGTGAGAATATTGATGTTGCTGATAAATTGCGGAAACAACTGTTTGGAAAGAGGTATCTTATTGTCTTAGATGATGTGTGGGATACTACTACATTGGATGAGTTGACAAGACCTTTTCCCGAAGCTAAGAAAGGAAGTAGGATTATTTTGACAACTCGAGAAAAGGAAGTGGCTTTGCATGGAAAGCTGAACACTGATCCTCTTGACCTTCGATTGCTAAGACCAGATGAAAGTTGGGAACTTTTAGAGAAAAGGACATTTGGTAATGAGAGTTGCCCTGATGAACTATTAGATGTCGGTAAAGAAATAGCCGAAAATTGTAAAGGGCTTCCTTTGGTGGCTGATCTGATTGCTGGAGTCATTGCTGGGAGGGAAAAGAAAAGGAGTGTGTGGCTTGAAGTTCAAAGTAGTTTGAGTTCTTTTATTTTGAACAGTGAAGTGGAAGTGATGAGAGTTATAGAATTAAGTTATGACCATTTACCACATCACCTCAAGCCATGCTTGCTTCACTTTGCAAGTTGGCCGAAGGACACTCCTTTGACAATCTATTTGTTGACTGTTTATTTGGGTGCTGAAGGATTTGTGGAAAAGACGGAGATGAAGGGTATAGAAGAAGTGGTGAAGATTTATATGGATGATTTAATTTCCAGTAGCTTGGTAATTTGTTTCAATGAGATAGGTGATATACTGAATTTCCAAATTCATGATCTTGTGCATGACTTTTGTTTGATAAAAGCAAGAAAGGAAAATTTGTTTGATCGGATAAGATCAAGTGCTCCATCAGATTTGTTGCCTCGTCAAATTACCATTGATTATGATGAGGAGGAGGAGCACTTTGGGCTTAATTTTGTCATGTTCGATTCAAATAAGAAAAGGCATTCTGGTAAACACCTCTATTCTTTGGGGATAAATGGAGACCAGCTGGATGACAGTGTTTCTGATGCATTTCACCTAAGACACTTGAGGCTTATTAGAGTGTTGGACCTGGAACCCCCTTTAATCATGGTGAATGATTCTTTGCTGAATGAAATATGCATGTTGAATCATTTGAGGTACTTAAGAATTCGGACACAAGTTAAATATCTGCCTTTCTCTTTCTCAAACCTCTGGAATCTAGAAAGTCTGTTTGTGTCTAACAAAGGATCAATCTTGGTACTATTACCGAGAATTTTGGATCTTGTAAAGTTGCGAGTGCTGTCCGTGGGTGCTTGTTCTTTCTTTGATATGGATGCAGATGAATCAATATTGATAGCAAAGGACACAAAGTTAGAGAACTTGAGAATATTAGGGGAACTGTTGATTTCCTATTCGAAAGATACAATGAATATTTTCAAAAGGTTTCCCAATCTTCAGGTGCTTCAGTTTGAACTCAAGGAGTCATGGGATTATTCAACAGAGCAACATTGGTTCCCGAAATTGGATTGCCTAACTGAACTAGAAACACTCTGTGTAGGTTTTAAAAGTTCAAACACAAACCACTGTGGGTCCTCTGTTGCGACAAATCGGCCGTGGGATTTTCACTTCCCTTCAAATTTGAAAGAACTGTTGTTGTATGACTTTCCTCTGACATCCGATTCACTATCAACGATAGCGAGACTGCCCAACCTTGAAAATTTGTCCCTTTATGATACAATCATCCAGGGAGAAGAATGGAACATGGGGGAGGAAGACACTTTTGAGAATCTCAAATTTTTGAACTTGCGTCTACTGACTCTTTCCAAGTGGGAGGTTGGAGAGGAATCCTTCCCCAATCTTGAGAAATTAAAACTGCAGGAATGCGGTAAGCTTGAGGAGATTCCACCTAGTTTTGGAGATATTTATTCATTGAAATTTATCAAAATTGTAAAGAGTCCTCAACTTGAAGATTCTGCTCTCAAGATTAAGAAATACGCTGAAGATATGAGAGGAGGGAACGAGCTTCAGATCCTTGGCCAGGAGGATATCCCCTTATTTAAGTAG"/>
    <MastMotifHits>
      <MastMotifHit frame="0" match="  ++ + +++++  +++ + +" motif="9" pos="235" pvalue="6.0E-7" sequence_name="CaMi_0" strand="+"/>
      <MastMotifHit frame="0" match=" ++++++++++++++ ++ ++++++ ++++++++++" motif="17" pos="393" pvalue="2.0E-19" sequence_name="CaMi_0" strand="+"/>
      <MastMotifHit frame="0" match="++++++ ++ +++++++" motif="16" pos="448" pvalue="3.5E-10" sequence_name="CaMi_0" strand="+"/>
      <MastMotifHit frame="0" match="++ ++++ ++++++++++++ " motif="1" pos="547" pvalue="5.5E-19" sequence_name="CaMi_0" strand="+"/>
      <MastMotifHit frame="0" match="++++++++++ + ++ ++++ ++++++++" motif="6" pos="572" pvalue="5.5E-22" sequence_name="CaMi_0" strand="+"/>
      <MastMotifHit frame="0" match="+++++++++++ +++" motif="4" pos="624" pvalue="1.1E-14" sequence_name="CaMi_0" strand="+"/>
      <MastMotifHit frame="0" match="++++++++++ ++++ + + " motif="5" pos="649" pvalue="2.7E-13" sequence_name="CaMi_0" strand="+"/>
      <MastMotifHit frame="0" match="+ +++++++++++ +" motif="10" pos="678" pvalue="2.9E-11" sequence_name="CaMi_0" strand="+"/>
      <MastMotifHit frame="0" match="++++++ + +++++++++++ " motif="3" pos="712" pvalue="2.1E-13" sequence_name="CaMi_0" strand="+"/>
      <MastMotifHit frame="0" match="++++  +++++++++" motif="12" pos="754" pvalue="1.7E-13" sequence_name="CaMi_0" strand="+"/>
      <MastMotifHit frame="0" match="+++++++++ ++++++ +++ ++ + +++" motif="2" pos="769" pvalue="2.0E-16" sequence_name="CaMi_0" strand="+"/>
      <MastMotifHit frame="0" match="+++++  +++++++ ++++++" motif="8" pos="808" pvalue="9.4E-13" sequence_name="CaMi_0" strand="+"/>
      <MastMotifHit frame="0" match="+++++++++++++++++++ +" motif="7" pos="837" pvalue="1.9E-16" sequence_name="CaMi_0" strand="+"/>
      <MastMotifHit frame="0" match="+++++++ ++++ ++++++" motif="11" pos="1187" pvalue="9.2E-15" sequence_name="CaMi_0" strand="+"/>
    </MastMotifHits>
  </MastMotifHitList>
  <MastMotifHitList name="RPS4_0+">
    <Sequence DNA="ATGGAGACATCATCTATTTCCACTGTGGAAGACAAGCCACCGCAGCATCAGGTGTTCATCAATTTCCGTGGGGCAGATTTGCGCCGGAGATTCGTCAGCCATCTCGTAACGGCCTTGAAATTGAACAACATCAACGTCTTTATCGACGACTATGAAGACAGAGGTCAACCTCTAGATGTACTGCTGAAGAGGATAGAGGAGTCCAAAATCGTTTTGGCTATCTTCTCCGGCAACTACACCGAGTCAGTCTGGTGCGTGAGAGAGCTGGAGAAGATCAAAGATTGTACGGATGAAGGAACACTCGTTGCGATTCCAATCTTCTACAAGCTGGAGCCATCCACCGTTAGAGATTTGAAAGGAAAGTTCGGTGATAGATTTAGGAGTATGGCTAAGGGTGATGAGAGGAAAAAGAAATGGAAGGAAGCTTTTAACTTGATTCCTAACATTATGGGCATCATCATTGACAAGAAAAGTGTGGAGAGTGAGAAAGTCAATGAAATTGTGAAGGCGGTGAAGACAGCGTTGACCGGAATACCACCGGAGGGAAGTCACAACGCCGTCGTGGGTGCTTTAGGTAATAGCAACGCTGGAACTTCCTCAGGAGACAAAAAGCATGAGACTTTTGGAAACGAACAACGGTTAAAAGATTTGGAAGAGAAGTTGGATCGTGATAAATACAAGGGAACTCGTATCATTGGAGTTGTTGGGATGCCCGGAATTGGTAAAACCACACTCCTGAAAGAGCTATATAAGACGTGGCAGGGCAAGTTTTCGAGGCATGCGCTAATCGATCAAATCCGTGTAAAGTCCAAGCACTTGGAGTTGGATCGCTTGCCTCAAATGCTCTTAGGCGAGTTGTCCAAGTTAAACCATCCTCACGTAGACAATCTCAAAGATCCATACAGTCAACTGCATGAACGCAAAGTGCTTGTTGTACTTGATGATGTTAGTAAAAGGGAACAAATAGATGCTCTTCGTGAGATACTAGACTGGATTAAGGAGGGTAAGGAGGGAAGCAGGGTTGTCATTGCAACAAGCGACATGTCCTTAACAAATGGTTTGGTTGATGATACTTACATGGTTCAAAATTTGAACCACAGAGATAGCTTACAACTATTTCACTATCATGCCTTTATTGATGATCAAGCCAATCCTCAAAAGAAAGATTTCATGAAGCTGTCAGAAGGGTTTGTACATTACGCCAGAGGCCATCCACTAGCCCTCAAAGTATTGGGTGGAGAGCTTAATAAGAAAAGTATGGATCATTGGAATTCGAAAATGAAGAAACTTGCACAGAGCCCCAGCCCTAATATTGTCAGTGTCTTCCAAGTGAGTTATGATGAATTGACTACAGCGCAGAAAGATGCATTTCTCGACATAGCCTGTTTCAGATCACAGGACAAGGATTATGTAGAAAGTCTACTGGCTTCATCTGACCTTGGTTCGGCTGAAGCAATGAGTGCAGTCAAATCTCTCACGGATAAGTTCCTGATTAATACTTGTGATGGCCGAGTGGAGATGCATGATCTATTATATAAATTTTCAAGGGAAGTTGATCTGAAGGCATCTAATCAGGATGGTAGCAGACAACGGAGGCTGTGGCTCCATCAACACATAATCAAGGGAGGCATAATCAATGTATTGCAAAATAAAATGAAAGCTGCCAATGTTAGAGGTATTTTCCTAGACTTGTCTGAAGTGGAAGACGAAACGAGCTTAGACCGCGACCACTTCATAAATATGGGAAATCTCCGGTATCTCAAGTTCTACAATTCCCATTGTCCACAGGAATGTAAAACCAACAATAAAATCAACATCCCTGATAAACTTAAGCTACCATTGAAAGAAGTTCGATGCCTCCACTGGCTGAAATTCCCATTGGAGACACTTCCAAACGATTTCAACCCAATTAATCTTGTCGACCTTAAGCTGCCCTACAGTGAAATGGAACAACTTTGGGAGGGTGACAAGGACACACCATGCTTAAGGTGGGTCGATCTCAATCACTCAAGTAAGTTGTGCAGCTTGTCAGGGTTATCAAAAGCTGAAAAGCTTCAAAGGTTGAACCTTGAAGGTTGCACAACACTGAAAGCGTTTCCACATGATATGAAAAAAATGAAAATGCTTGCTTTCTTGAATCTGAAGGGGTGTACAAGTCTCGAATCTCTTCCAGAGATGAATTTGATTTCTCTGAAAACACTTACTCTCAGCGGCTGCTCAACTTTTAAGGAATTTCCGTTGATTTCAGATAATATAGAAACTCTATACTTAGATGGCACAGCAATAAGTCAGCTTCCTATGAACATGGAGAAGCTTCAGAGACTTGTTGTATTGAATATGAAAGACTGCAAAATGCTAGAGGAAATTCCAGGCCGTGTTGGTGAGCTGAAAGCTCTTCAAGAACTGATACTCTCTGATTGTTTAAATCTCAAGATTTTCCCAGAAATCGACATTAGCTTTTTAAACATTTTACTTTTGGATGGGACAGCCATTGAAGTGATGCCACAATTACCCTCAGTGCAGTATTTGTGCTTAAGCAGAAATGCTAAGATCAGCTGCCTTCCTGTTGGAATCAGTCAGCTTTCTCAACTTAAATGGCTGGACCTGAAGTATTGTACGAGTCTTACATCAGTTCCAGAGTTTCCACCAAATCTTCAGTGCTTAGATGCACACGGCTGTAGTTCGCTGAAGACAGTTTCAAAGCCTTTGGCCCGTATCATGCCAACTGAACAGAATCATTCCACATTCATTTTCACCAACTGTGAGAACCTGGAACAAGCTGCAAAGGAGGAAATCACATCGTATGCTCAAAGGAAATGCCAGCTGTTATCATATGCTCGGAAACGCTACAATGGGGGTCTTGTTTCAGAATCTTTGTTCAGCACTTGCTTTCCTGGATGTGAAGTGCCTTCTTGGTTTTGTCATGAAACAGTTGGATCTGAGTTAGAAGTAAAACTCCTCCCACATTGGCATGACAAGAAGCTTGCCGGGATTGCTCTATGTGCTGTAGTCTCATGTCTTGACCCCCAAGATCAAGTCAGCCGCTTGTCAGTGACCTGCACCTTTAAAGTAAAAGATGAAGACAAGTCTTGGGTCGCATATACTTGTCCAGTAGGAAGTTGGACCAGACATGGAGGCGGGAAAGATAAGATTGAGCTAGACCATGTCTTCATTGGATACACCAGTTGCCCACATACTATAAAATGTCATGAAGAAGGTAACTCAGATGAATGCAATCCTACCGAAGCCTCTCTTAAATTTACTGTGACAGGAGGTACAAGTGAGAATGGAAAATACAAGGTGTTGAAGTGTGGTTTAAGTTTGGTGTATGCTAAGGATAAAGACAAAAATAGTGCTCTTGAAACAAAGTACGATATGCTTATTGGAAAGAGCTTTCAAGAAACTTCAGAAGGGGTTGATGGAAGGGTAAAGAAAACGAAAGGAAAGTACGTTATGCCTGTTGAAAAGAACTTTCAAGAAACTACAGAAGGGGTTGATGGAAGAGTAAATAAAAAGAAAAAAACAAGAATGGATAATGGACGGCCAAAGAAGAAGCAGAGATCAGGAAGAGATGATAATCAAACTAGGATGCAAGTGGAACTCCAAGAAGGAAATATAAATTCAGTGATCATGCACACGGTTAAGAATTTCTGA"/>
    <MastMotifHits>
      <MastMotifHit frame="0" match="++++++++++++++++++++++++++ ++++++" motif="18" pos="15" pvalue="1.4E-27" sequence_name="RPS4_0" strand="+"/>
      <MastMotifHit frame="0" match="+++++++++++++ +++++++" motif="15" pos="77" pvalue="5.5E-19" sequence_name="RPS4_0" strand="+"/>
      <MastMotifHit frame="0" match=" +++++++++ ++++++ ++++++++++++++" motif="13" pos="101" pvalue="2.1E-22" sequence_name="RPS4_0" strand="+"/>
      <MastMotifHit frame="0" match="+++++++++++++ + +++++" motif="1" pos="233" pvalue="7.3E-17" sequence_name="RPS4_0" strand="+"/>
      <MastMotifHit frame="0" match="++++++++ ++++ +" motif="4" pos="309" pvalue="1.1E-11" sequence_name="RPS4_0" strand="+"/>
      <MastMotifHit frame="0" match=" ++++++ + ++++ ++  +" motif="5" pos="337" pvalue="5.0E-9" sequence_name="RPS4_0" strand="+"/>
      <MastMotifHit frame="0" match="+++ +++++++++++" motif="10" pos="364" pvalue="8.3E-13" sequence_name="RPS4_0" strand="+"/>
      <MastMotifHit frame="0" match="+++++++++++++ ++++++ " motif="3" pos="401" pvalue="2.3E-14" sequence_name="RPS4_0" strand="+"/>
      <MastMotifHit frame="0" match="++++ +++++ ++++" motif="12" pos="438" pvalue="1.4E-9" sequence_name="RPS4_0" strand="+"/>
      <MastMotifHit frame="0" match="+     ++++ + +++++   " motif="7" pos="501" pvalue="2.3E-8" sequence_name="RPS4_0" strand="+"/>
      <MastMotifHit frame="0" match="  ++++++++++  +++++" motif="11" pos="682" pvalue="1.2E-9" sequence_name="RPS4_0" strand="+"/>
      <MastMotifHit frame="0" match="+  +  ++++++  +++++" motif="11" pos="706" pvalue="7.4E-8" sequence_name="RPS4_0" strand="+"/>
      <MastMotifHit frame="0" match="+  ++++++++++  ++++" motif="11" pos="728" pvalue="3.5E-9" sequence_name="RPS4_0" strand="+"/>
      <MastMotifHit frame="0" match=" +++ ++++++++++++++++" motif="9" pos="749" pvalue="8.4E-12" sequence_name="RPS4_0" strand="+"/>
      <MastMotifHit frame="0" match="+++++++++++++++++++" motif="11" pos="772" pvalue="2.1E-13" sequence_name="RPS4_0" strand="+"/>
      <MastMotifHit frame="0" match="+ +++ ++++++ +++ ++" motif="11" pos="796" pvalue="2.9E-8" sequence_name="RPS4_0" strand="+"/>
      <MastMotifHit frame="0" match="++  +++ ++ ++++  ++" motif="11" pos="837" pvalue="5.4E-6" sequence_name="RPS4_0" strand="+"/>
      <MastMotifHit frame="0" match="+ +++ ++++++  + +++" motif="11" pos="861" pvalue="1.8E-8" sequence_name="RPS4_0" strand="+"/>
      <MastMotifHit frame="0" match=" ++++ ++ ++++ ++ + " motif="11" pos="882" pvalue="2.7E-7" sequence_name="RPS4_0" strand="+"/>
    </MastMotifHits>
  </MastMotifHitList>
  <MastMotifHitList name="Yr5_0+">
    <Sequence DNA="ATGGAGCCGGCGGGAGACTCTTCCGTGGAGGCCGCGATTGCATGGCTGGTGCAGACCATCCTTGCAACGCTCCTCATGGACAAGATGGAGGAGTGGATTCGGCAAGTCGGGCTTGCCGACGACGTCGAGAGGCTCCAGTCTGAGGTCGAGAGAGTCGACACGGTGGTGGCTGCTGTGAAGGGGAGGGCAGCCGGGAACAGGCCTCTGTCCCGGGCTCTCGCTCGTGTCAAGGAGCTTCTCTACGACGCCGACGACTTGATCGACGAGCTAGACTACTACAGGCTCCAACAACAAGTCGAAGGAGTTACGAGTGACGACCCTGACGGTATGCGTGGAGCTGAAAGAGTGGATGAAATATCAAGGGGCCATGTCGATACACTGAATTGCAGTGTTGGCAAATTACGATCCCCGGTATGGGAACACTTCACGATCACAGAAACAACTATCGACGGGAAGCGTTCAAAAGCCAAATGTAACTACTGTGGAAATGATTTTAATTGCGAAACGAAGACAAACGGGACTTCATCTATGAAAAAACATTTGGAGAAAGAGCATTCCGTGACTTGTACGAAGAAACCTGGAGCCCATCCACCAAACCCTTCAAGCACCGGCTATGCAACTGAAAATGTGACGCTTGTTGAAGTTGGTAGTTCATCCAACAGAAAAAGAAAGAGAACGAATAAGGAGCCAGCACAAACCACCGCAGATAACACCCGTTGGGACAAGGCTGAGTTATCCGATACAATAAAAAAGATTACTAGCCAGTTACAGTTACAGTTACAGGGTATCCTATGGGCTTTCAGTAAAGTTCTCGAGCCACATGGGTCTAGCTCTGCGTCGAGTTCAAATCATCACCAACCGAGTACAACCTCAGATCAGCACGCAAAAACATCAAGTCTTGCTCCAAGGAAAGTGTATGGCAGAGTAGCAGAAATGAACTCCATCAGAAATTTAATAGCAGAAAAGAAATGTGATGCTCTAACTGTTCTGCCTATTGTGGGCATTGCTGGTGTTGGAAAGACAACTCTCGCTCAATCTGTATACAATGATCCAGATATAAAAAGTCAATTTCACCACAAGATATGGGTTTGCGTGTCCCGCAAATTTGATGAAGTGATGCTCACAAGGGAGATGTTAGACTTTGAAAGACACGAGGGATCTCCTCATGAAAATGGAAGGCATGAAGGAATTAGTAGCCTTGCTAAGCTTCAGGAGATCTTGAAGGACATTATCGAGTACCAGTCAAAGAGTTTTCTGCTTATTTTAGATGATGTATGGGACAGTATGGATGATCATCAATGGAGAAAACTGGTGTGTCCTTTTGTATCAAGTCAAGCAAAGGGTAATTTAATTCTAGTCACAACCAGAAATTTGTCAGTTGCACACATGTTAGGAACACGTGAGCCGATAAAGTTGGGTGCTTTGGAAAATGATGTTATGTGGTTGCTGCTCAAGTCATGTGCATTTCGTGATGTGAATTATGAAGGGAACCAAAGTCTAAGCATTGTCGGGAGGCAAATATCAGAGAAGTTAAAGGGAAACCCACTAGCAGCAGAAACAGCGGGGGCACTATTAAGGAAGAAATTTAGCATTGATTATTGGAAAATCATTTTAAAGAATGAAGACTGGAAATCCATGGAGCTCGGTAATGGAATCATGGCTGCTCTAAAGCTTAGCTATGATCAACTTCCCTACCATTTACAACAATGTTTCTCATATTGCTCCATATTCCCCGACGGTTATCAGTTTCTTGGTGAGGAGTTGGTCGGTTTCTGGATGTCACAGGGATTTGTAAAGTGCAACAACTCTAGTCAGAGATTGGAGCAGATAGGACAGTGCTATCTGATTGATTTGGTTAACTTAGGCTTCTTTGAAGAAGTTAAAAGAGAAGAACCATATCTGGGCTGTCGAGTTATGTATGGCATATGTGGTCTCATGCATGATTTTGTGATTATGGTGTCAAGGACTGACTGTGCAAGTATAGATGGTCTGCAGCGCAACAAAATGCCTCAAACTCTACGACATTTGTCAATAGTAACTGGATCCGCGTACAAGAAAAATCAGCACGGAAACATTCCTCGTAATAATAGGTTTGAAGAAAATCTGAGAAATACAATTACATCAGTTAGCGAGTTGAGGACATTGGTGTTACTTGGGCATTATGACTTTTCCTTCTTACTATTATTCCAAGATATATTTCAAAAGGCACATAACTTACGTGTGCTGCAAATGTCTGCAGCACCTGCTGATTTTCTCAAACATAGGTTTGAGGAGGTGGATGGGTCTTTCCCTCAAATTTTGAGCAAATTGTACCATCTCCAAGTATTAGACGTCGGTGCATACACTGATCGTACTATGCCTGGTTGTATTGATAATCTTGTTAGCCTGCGGCATCTTGTTGTACACAAGGGAGTGTACTCTTCCATTGCAACCATTGATAATATGCTATCATTTCAGGAACAACATGGTTTCAAGTTTCATATTTCTAGTGGCTTTGAGATAACACGACTCCAATCCACTGAACATTGGATGCATGTTGATACTCTGGAAGATGTTTATGAGGCAGGACTGGTAAACAATGAACTCTCAGAAAAGTTGCACCTGTCCTGGAAGGATTCTCCTGAGGACATAGGCATGGAGGTTGAGGATTGGGAACCACATTGGGACTTAAGGGTTCTCGAGATATCTGGGTATAATTTTGGTTCGCCAATTGTGGTTGACATCATTATCTTGGTTACATCCTCCCAGACGGTTGAGATATCCAATTGTAGTGAATGGAAAATACTTCCATCTTTGGAAAGATTTCAGTTTTTGACAAATCTGGAGTTGAGAAACCTGCCCAAAGTAATAGAAATACTGGTTCCTTCACTGGAGGAGCTAGCATTAGTTACAATGCCAAAGTTGAAGAAATGTTCATGCACTCCCGTGGAAGGTATGAGCTCTAGACTAAGAGCACTGCGGATCGAGGATTGTCAATCACTGAAGGAGTTTGATCTGTTTGAGAACAATGATAAATTCGAAACTGGGCAGAGGTCATGGGCTCCTAGTCTTAGGGAACTAAGTCTGGAGAATTGCCCCCATTTGAAAGTGTTGAAGCCTCTTCCACTCTCACTCATGTGTTCTGAGTTACTCATAAGTGGAGTTTCAACACTTCCGTACATGAAGGGGTCATCTGATAGAAAGTTATGTATTGGGTATGATGATAAGTATGACTACTATGGTTTTGACGAATCTTCCGATGAGTTGAAGATACTGGATGACAAAATTTTTATGTTCCATAATCTGAAAAACCTCAAATCAATGGTGATATATGGTTGCCGGAATCTAAGTTCCATTTCGTTAAAAGGTTTTAGTTACCTCATCTCTTTAACGAGCTTGGAAATAAGAGACTGTGAAAAACTTTTTGCTTCAGATGAGATGCCAGAGCATACCCTTGAAGATGTGACACCTGCGAATTGCAAGGCTTTCCCATCTCTTGAATGTCTCAGTATTGATTCATGTGGTATAGTGGGGAAGTGGCTATCTCTGATGCTGCAACATGCGCCATGCCTAGAGGAGTTGTATTTGTCTTCCCGAGAGGAAGAAAATTCAGAAGAAGAAAATTCAGAAGAGGAAGAAAACAGTATATCAAATCTTAGCTCAACCAGGGAGGGCACATCATCCGGAAATCCAGATGACGGATTAGCTCTAGACCGACTGTTGCGCATACCATTAAATCTCATCTCCATTCTAAAGAGTATAACTATTGAGAGATGCCCTCATCTAACATTTAACTGGGGCAAGGAAGGCGTCTCGGGATTTACCTCCCTTGAGAAGCTAATCGTTTTGGACCGCCCCGACATGGTGCTTACAAACGGAAGATGGCTCCTCCCAAACTCACTTGGCGAACTTGAAAGCAATGACTATTCCCGAGGAACGCTGCAACCCTGCTTTCCTAGCGATATCACTAGCCTTAAAAAGTTAAAGGTACGTCGCAGCCCAGGTTTGCAATCTCTACAGCTGCACTCATGCATGGCACTGGAAGAATTGGATATTCAAGATTGTCGAAGGCTCGCTGCACTGCAGGGTCTGCAATTCCTTGGCAGCCTCACGCATTTGACCATATACAACTGCCCTGGCTTGCCACCATTTCTGGAGAGCTTTTCAAGGCAGGGCTATACGCTGTTACCTCGGCTGAAAAGGCTTCACATCCAAGACCCATCTGTCCTTACCACGTCATTCTGCAGGCACCTTACCTCCCTGCAACACCTAAAACTTACTTGGTTGGAAGAAGTGAGACTAACAGATGAGCAAGAGCAAGCGCTTGTGCTCCTCAAGTCCCTGCAAGAGCTCCAATTTCATTATTGTTCCAATCTCGTAGATCTTCCTGCGGTGCTGCACAACCTTCCTTCCCTGAAGACTTTGAAGGTAGATGGGTGTAGGGGCATCTCAAGGCTGCCAGAAACAGGCCTCCCATTTTCGCTGGAAGAACTGGAAATCGAGTGGTGCAGCAAGGAGCTCGCTGATCAATGCAGGCTGCTAGCATCAAACAAGCTAAATATCAAAATTCTCAGTGGAATCTATGTATAG"/>
    <MastMotifHits>
      <MastMotifHit frame="0" match="++ +++++++++  +  " motif="16" pos="78" pvalue="4.2E-6" sequence_name="Yr5_0" strand="+"/>
      <MastMotifHit frame="0" match="++++  +++++++++ +++++" motif="1" pos="331" pvalue="2.5E-18" sequence_name="Yr5_0" strand="+"/>
      <MastMotifHit frame="0" match="+++ +++++++  +++  ++++++     " motif="6" pos="356" pvalue="6.6E-9" sequence_name="Yr5_0" strand="+"/>
      <MastMotifHit frame="0" match="++++++++++  +  " motif="4" pos="418" pvalue="4.1E-9" sequence_name="Yr5_0" strand="+"/>
      <MastMotifHit frame="0" match="++  +++++++ +++ + ++" motif="5" pos="447" pvalue="2.7E-10" sequence_name="Yr5_0" strand="+"/>
      <MastMotifHit frame="0" match=" ++ ++++ + + +++++  +" motif="3" pos="511" pvalue="5.5E-9" sequence_name="Yr5_0" strand="+"/>
      <MastMotifHit frame="0" match="++++++++++ ++++" motif="12" pos="552" pvalue="5.7E-14" sequence_name="Yr5_0" strand="+"/>
      <MastMotifHit frame="0" match="+ +++ ++++++  +++  ++++  ++  " motif="2" pos="567" pvalue="3.1E-15" sequence_name="Yr5_0" strand="+"/>
      <MastMotifHit frame="0" match="++ +++ ++ ++++  +++++" motif="8" pos="607" pvalue="1.9E-7" sequence_name="Yr5_0" strand="+"/>
      <MastMotifHit frame="0" match="++ +++     + ++  ++" motif="11" pos="929" pvalue="1.0E-6" sequence_name="Yr5_0" strand="+"/>
      <MastMotifHit frame="0" match="  +++ + +++++ ++++ " motif="11" pos="980" pvalue="2.9E-7" sequence_name="Yr5_0" strand="+"/>
      <MastMotifHit frame="0" match=" + ++ + +++++ ++ + " motif="11" pos="1014" pvalue="4.5E-8" sequence_name="Yr5_0" strand="+"/>
      <MastMotifHit frame="0" match="+ +++   +++++++ ++ " motif="11" pos="1095" pvalue="5.2E-8" sequence_name="Yr5_0" strand="+"/>
      <MastMotifHit frame="0" match=" + ++ + ++++ +++++ " motif="11" pos="1326" pvalue="2.7E-7" sequence_name="Yr5_0" strand="+"/>
      <MastMotifHit frame="0" match="+  + +++++++++++ + " motif="11" pos="1360" pvalue="1.9E-6" sequence_name="Yr5_0" strand="+"/>
      <MastMotifHit frame="0" match="+++++++ +++ + +    " motif="11" pos="1389" pvalue="6.8E-6" sequence_name="Yr5_0" strand="+"/>
      <MastMotifHit frame="0" match="+  ++ +  ++++++  ++" motif="11" pos="1438" pvalue="1.7E-7" sequence_name="Yr5_0" strand="+"/>
      <MastMotifHit frame="0" match="++ ++++ + +++++  ++" motif="11" pos="1462" pvalue="1.7E-9" sequence_name="Yr5_0" strand="+"/>
    </MastMotifHits>
  </MastMotifHitList>
  <MastMotifHitList name="Rpi-edn1.1_0+">
    <Sequence DNA="ATGGCTGATGCCTTTCTATCATTTGCAGTTCAAAAATTGGGTGATTTCCTAATACAGAAAGTTTCCCTGCGTAAAAGTCTCAGAGATGAAATTAGATGGCTGATCAATGAGCTACTCTTCATACGGTCTTTCCTCAGAGATGCAGAACAAAAGCAGTGCGGAGATCAAAGAGTTCAACAATGGGTGTTTGAGATCAACTCTATTGCTAATGATGCTGTTGCTATACTCGAGACTTATAGCTTTGAGGCTGGTAAAGGTGCTAGTCGTCTCAAGGCTTGCACTTGCATATGTAGGAAGGAGAAGAAATTCTACAATGTTGCCGAGGAGATTCAATCACTCAAGCAACGAATCATGGATATCTCTCGCAAACGAGAGACTTATGGTATTACAAATATCAATAATAATGCAGGAGAAGGGCCAAGTAATCAGGTTACAAAATTGAGGAGAACTACCTCATATGTAGATGAACAGGATTACATTTTTGTTGGCTTTCAGGATGTTGTACAAACATTTCTAGCTCAACTTCTGAAAGCAGAGCCTCGTCGAACCGTCCTCTCCATTTATGGAATGGGGGGTTTAGGCAAGACCACTCTTGCCAGAAAACTTTACACCAGTCCTGATATACTCAATAGCTTCCGTACACGCGCTTGGATATGTGTCTCTCAAGAGTACAACACAATGGATCTTCTTAGGAATATCATAAAATCCATCCAAGGTCGCACCAAGGAAACTCTAGATTTGTTGGAAAGGATGACAGAAGGAGATCTTGAAATTTATCTTCGTGATTTATTGAAAGAACGCAAATACCTTGTGGTGGTTGATGATGTATGGCAGAGAGAAGCATGGGAGAGTTTGAAAAGATCATTCCCGGATGGCAAGAATGGCAGCAGAGTCATTATTACCACGCGCAAAGAGGATGTCGCTGAAAGAGCAGACGACAGAGGTTTTGTTCATAAACTTCGTTTCCTAAGCCAAGAAGAAAGTTGGGATCTCTTTCGTAGGAAACTACTTGATGTTCGAGCAATGGTTCCAGAAATGGAAAGTCTAGCTAAGGATATGGTGGAAAAGTGTAGAGGCTTACCTCTTGCAATTGTTGTATTGAGCGGACTACTTTCGCATAAAAAGGGGCTAAACCAATGGCAAAAGGTGAAAGATCACCTTTGGAAGAACATTAAAGAAGATAAATCTATTGAAATCTCTAACATACTATCCTTAAGCTACAATGATTTGTCAACTGCGCTCAAGCAGTGTTTTCTCTACTTTGGTATTTTTCCAGAAGATCAAGTGGTAAAGGCTGATGACATAATACGGTTGTGGATGGCGGAGGGTTTCATACCCAGAGGAGAAGAAAGAATGGAGGATGTGGCTGACGGCTTCTTGAATGAACTGATAAGACGAAGCTTGGTTCAAGTAGCTAAAACATTTTGGGAAAAAGTTACTGACTGTAGGGTTCATGATTTACTTCGTGATCTTGCGATACAAAAGGCATTGGAGGTAAACTTCTTTGACATTTATGATCCAAGAAGCCACTCCATATCCTCTTTATGTATCAGACATGGCATTCATAGTGAAGGAGAAAGGTACCTCTCATCACTTGATCTTTCTAACTTGAAGTTGAGGTCAATTATGTTCTTCGATCCAGATTTTCGTAAGATGAGTCATATAAACCTCAGGAGTGAGTTCCAACATCTATATGTGTTGTACTTGGATACGAATTTTGGGTATGTGTCTATGGTACCTGATGCCATAGGAAGTTTGTACCACCTCAAGTTGTTAAGATTGAGAGGTATCCATGATATTCCGTCTTCCATTGGCAACCTCAAGAATTTACAAACACTTGTCGTTGTAAATGGTTACACATTTTTTTGCGAACTACCCTGCAAGACAGCTGACCTAATAAATCTAAGACATTTAGTTGTTCAATATACAGAGCCTTTAAAATGTATAAACAAACTCACTAGTCTTCAAGTTCTTGATGGTGTTGCTTGTGATCAGTGGAAAGATGTTGACCCTGTTGATTTAGTCAATCTTCGAGAATTAAGCATGGATCGTATCAGGAGCTCTTACTCCCTAAACAACATTAGCAGCTTGAAAAACCTTAGCACTCTCAAATTGATTTGTGGAGAACGTCAATCATTTGCATCCCTTGAATTTGTTAATTGTTGTGAAAAGCTCCAGAAATTGTGGTTACAAGGGAGAATAGAGGAACTGCCTCATCTGTTTTCAAACTCCATCACAATGATGGTTCTGAGTTTCTCAGAACTGACAGAAGATCCGATGCCTATTTTGGGAAGGTTTCCAAACCTAAGGAATCTCAAATTAGATGGAGCTTACGAAGGAAAAGAAATAATGTGCAGTGATAACAGCTTCAGTCAACTAGAGTTCCTTCATCTTCGTGATCTTTGGAAGCTAGAAAGATGGGATTTAGGCACAAGTGCGATGCCTCTGATTAAAGGTCTTGGTATCCATAACTGTCCAAATTTAAAGGAGATTCCTGAGAGAATGAAAGACGTGGAGCTGTTGAAGCGGAATTATATGTTGTGA"/>
    <MastMotifHits>
      <MastMotifHit frame="0" match="++++++++++++++++++ +++++ ++ +++ ++++" motif="17" pos="8" pvalue="4.6E-21" sequence_name="Rpi-edn1.1_0" strand="+"/>
      <MastMotifHit frame="0" match=" +++++  +++++++++" motif="16" pos="67" pvalue="2.8E-8" sequence_name="Rpi-edn1.1_0" strand="+"/>
      <MastMotifHit frame="0" match="++++++++++++++++++ ++" motif="1" pos="186" pvalue="1.5E-19" sequence_name="Rpi-edn1.1_0" strand="+"/>
      <MastMotifHit frame="0" match=" + ++++++++++++++++++++++++++" motif="6" pos="211" pvalue="2.0E-20" sequence_name="Rpi-edn1.1_0" strand="+"/>
      <MastMotifHit frame="0" match="+++++++++++++++" motif="4" pos="269" pvalue="2.3E-15" sequence_name="Rpi-edn1.1_0" strand="+"/>
      <MastMotifHit frame="0" match="++++++++++++++++++++" motif="5" pos="294" pvalue="6.4E-17" sequence_name="Rpi-edn1.1_0" strand="+"/>
      <MastMotifHit frame="0" match="+++++++ +++++  " motif="10" pos="323" pvalue="7.0E-10" sequence_name="Rpi-edn1.1_0" strand="+"/>
      <MastMotifHit frame="0" match="+++++++++++ ++++++++ " motif="3" pos="357" pvalue="6.6E-15" sequence_name="Rpi-edn1.1_0" strand="+"/>
      <MastMotifHit frame="0" match="+ ++++++++++ ++" motif="12" pos="399" pvalue="5.4E-11" sequence_name="Rpi-edn1.1_0" strand="+"/>
      <MastMotifHit frame="0" match="+++++++++++++++++++++ +++++++" motif="2" pos="414" pvalue="6.6E-26" sequence_name="Rpi-edn1.1_0" strand="+"/>
      <MastMotifHit frame="0" match="+++++++++++++++++++++" motif="8" pos="452" pvalue="1.2E-17" sequence_name="Rpi-edn1.1_0" strand="+"/>
      <MastMotifHit frame="0" match="+++++++++++++++ +++++" motif="7" pos="482" pvalue="1.2E-16" sequence_name="Rpi-edn1.1_0" strand="+"/>
      <MastMotifHit frame="0" match="+++++ + + + ++ +++ " motif="11" pos="766" pvalue="7.1E-7" sequence_name="Rpi-edn1.1_0" strand="+"/>
      <MastMotifHit frame="0" match="++  + +++++++++++++" motif="11" pos="814" pvalue="2.8E-14" sequence_name="Rpi-edn1.1_0" strand="+"/>
    </MastMotifHits>
  </MastMotifHitList>
  <MastMotifHitList name="alpha-WOLF6c_0+">
    <Sequence DNA="ATGGCCGAAATCGGATACTCGGTTTGTGCGAAACTCATCGAAGTGATTGGCAGTGAGCTGATCAAAGAGATTTGTGACACATGGGGTTACAAATCTCTTCTTGAGGACCTCAACAAAACTGTATTGACGGTCAGGAACGTTCTCATTCAAGCCGGGGTGATGCGGGAGCTTACTAGTGAACAACAAGGTTTCATTGCAGACCTTAAAGATGTTGTTTATGATGCTGATGACTTGTTCGACAAGTTACTCACTCGTGCTGAGCGAAAACAGATTGATGGAAACGAAATCTCTGAAAAGGTACGTCGTTTCTTTTCCTCTAGTAACAAGATCGGTCAAGCTTACTACATGTCTCGTAAGGTTAAGGAAATTAAGAAGCAGTTGGATGAAATTGTTGATAGGCATACAAAATTTGGGTTTAGTGCTGAGTTTATACCTGTTTGTAGGGGAAGGGGAAACGAGAGGGAAACACGTTCATATATAGATGTCAAGAATATTCTTGGGAGGGATAAAGATAAGAATGATATCATAGATAGGTTGCTTAATCGTAATGGTAATGAAGCTTGTAGTTTCCTGACCATAGTGGGAGCGGGAGGATTGGGAAAAACTGCTCTTGCACAACTTGTGTTCAATGATGAAAGGGTCAAAATTGAGTTCCATGATTTGAGGTATTGGGTTTGTGTCTCTGATCAAGATGGGGGCCAATTTGATGTGAAAGAAATCCTTTGTAAGATTTTAGAGGTGGTTACTAAGGAGAAAGTTGATAATAGTTCCACATTGGAATTGGTACAAAGCCAATTTCAAGAGAAGTTAAGAGGAAAGAAGTACTTCCTTGTTCTTGATGATGTATGGAACGAAGATCGTGAGAAGTGGCTTCCTTTGGAAGAGTTGTTAATGTTGGGTCAAGGGGGAAGCAAGGTTGTAGTGACCACACGTTCAGAGAAGACAGCAAATGTCATAGGGAAAAGACATTTTTATACACTGGAATGTTTGTCACCAGATTATTCATGGAGCTTATTTGAAATGTCGGCTTTTCAGAAAGGGCATGAGCAGGAAAACCATCACGAACTAGTTGATATTGGGAAAAAGATTGTTGAAAAATGTTATAACAATCCACTTGCTATAACGGTGGTAGGAAGTCTTCTTTATGGAGAGGAGATAAGTAAGTGGCGGTCATTTGAAATGAGTGAGTTGGCCAAAATTGGCAATGGGGATAATAAGATTTTGCCGATATTAAAGCTCAGTTACCATAATCTTATACCCTCGTTGAAGAGTTGTTTTAGTTATTGTGCAGTGTTTCCCAAGGATCATGAAATAAAGAAGGAGATGTTGATTGAACTTTGGATGGCACAAGGATATGTTGTGCCGTTGGATGGAGGTCAAAGTATAGAAGATGCTGCCGAGGAACATTTTGTAATTTTGTTACGAAGGTGTTTCTTTCAAGATGTAAAGAAGGATAAATATGGTGATGTTGATTCTGTTAAAATCCACGACTTGATGCACGATGTCGCCCAAGAAGTGGGGAGGGAGGAATTATGTGTAGTGAATGATAATACAAAGAACTTGGGTGATAAAATCCGTCATGTACATCGTGATGTCATTAGATATGCACAAAGAGTCTCTCTGTGTAGCCATAGCCATAAGATTCGTTCGTATATTGGTGGTAATTGTGAAAAACGTTGTGTGGATACACTAATAGACAAGTGGATGTGTCTTAGGATGTTGGACTTGTCATGGTCGGATGTTAAAAATTTGCCTAATTCAATAGGTAAATTGTTGCACTTGAGGTGTCTTAACCTGTCTTATAATAAAGATCTGTTGATACTCCCTGATGCAATTACAAGACTGCATAATTTGCAGACACTGCTTTTAAAAGAGTGCAGAAGTTTAAAGGAGTTGCCAAAAGATTTTTGCAAATTGGTCAAACTGAGGCACTTGGATTTAAGGTGTTCTGATTTGAAGGAGTTGCCAAAAGATTTTTGCAAATTGGTCAAACTGAGGCACTTGGATTTATGGGGTTGTGATGATTTGATTGGTGTGCCATTGGGAATGGATAGGCTAATTAGTCTTAGAGTACTGCCATTCTTTGTGGTGGGTAGGAAGGAACAAAGTGATGATGATGAGCTGAAAGCCCTAAAAGGCCTCACCGAGATAAAAGGCTCCATTCGTATTAGAATCTATTCAAAGTATAGAATAGTTGAAGGCATGAATGACACAGGAGGAGCTGGGTATTTAAAGAGCATGAAACATCTCACGGGGGTTGATATTACATTTGATGGTGGATGTGTTAACCCTGAAGCTGTGTTGGCAACCCTAGAGCCACCTTCAAATATCAAGAGGTTAGAGATGTGGCATTACAGTGGTACAACAATTCCAGTATGGGGAAGAGCAGAGATTAATTGGGCAATCTCCCTCTCACATCTTGTCGACATCCAGCTTTGGCATTGTCGTAATTTGCAGGAGATGCCAGTGCTGAGTAAACTGCCTCATTTGAAATCACTGGAACTTTATAATTTGATTAGTTTAGAGTACATGGAGAGCACAAGCAGAAGCAGTAGCAGTGACACAGAAGCAGCAACACCAGAATTACCAACATTCTTCCCTTCCCTTGAAAAACTTAGACTTTGGCGTCTGGACAAGTTGAAGGGTTTTGGGAACAGGAGATCGAGTAGTTTTCCCCGCCTCTCTAAATTGGAAATCTGGAAATGCCCAGATCTAACGTCATTTCCTTCTTGTCCAAGCCTTGAAGAGTTGGAATTGAAAGAAAACAATGAAGCATTGCAAATAATAGTAAAAATAACAACAACAAGAGGTAAAGAAGAAAAAGAAGAAGACAAGAATGCTGGTGTTGGAAATTCACAAGATGATGACAATGTCAAATTACGGAAGGTGGAAATAGACAATGTGAGTTATCTCAAATCACTGCCCACAAATTGTCTTACTCACCTCGACCTTACAATAAGAGATTCCAAGGAGGGGGAGGGTGAATGGGAAGTTGGGGATGCATTTCAGAAGTGTGTATCTTCTTTGAGAAGCCTCACCATAATCGGAAATCACGGAATAAATAAAGTGAAGAGACTGTCTGGAAGAACAGGGTTGGAGCATTTCACTCTGTTGGAATCACTCAAACTTTCAGATATAGAAGACCAGGAAGATGAGGGCGAAGACAACATCATATTCTGGAAATCCTTTCCTCAAAACCTCCGCAGTTTGAGAATTAAAGACTCTGACAAAATGACAAGTTTGCCCATGGGGATGCAGTACTTAACCTCCCTCCAAACCCTCTATCTACACCATTGTTATGAATTGAATTCCCTTCCAGAATGGATAAGCAGCTTATCATCTCTTCAATCCCTGCACATAGGAAAATGTCCAGCCCTAAAATCACTACCAGAAGCAATGCGGAACCTCACCTCCCTTCAGAGACTTACGATATGGCAGTGTCCAGACCTAATTGAAAGATGCGAAGAACCCAACGGCGAGGACTATCCCAAAATTCAACACATCCCCAAAATTGTACTAAATGAATATTGGTGA"/>
    <MastMotifHits>
      <MastMotifHit frame="0" match="+++++++++ ++ ++++" motif="16" pos="70" pvalue="2.7E-10" sequence_name="alpha-WOLF6c_0" strand="+"/>
      <MastMotifHit frame="0" match=" +++ ++++++ +++ +++++" motif="1" pos="192" pvalue="1.1E-14" sequence_name="alpha-WOLF6c_0" strand="+"/>
      <MastMotifHit frame="0" match="++++++++++++  +" motif="4" pos="275" pvalue="1.6E-10" sequence_name="alpha-WOLF6c_0" strand="+"/>
      <MastMotifHit frame="0" match=" ++++++++++++ ++ ++ " motif="5" pos="302" pvalue="1.2E-10" sequence_name="alpha-WOLF6c_0" strand="+"/>
      <MastMotifHit frame="0" match="++++ +++++++ ++" motif="10" pos="330" pvalue="1.3E-9" sequence_name="alpha-WOLF6c_0" strand="+"/>
      <MastMotifHit frame="0" match="+   +++++++++++++ ++ " motif="3" pos="367" pvalue="8.9E-11" sequence_name="alpha-WOLF6c_0" strand="+"/>
      <MastMotifHit frame="0" match="++++++++++++ + " motif="12" pos="407" pvalue="1.1E-8" sequence_name="alpha-WOLF6c_0" strand="+"/>
      <MastMotifHit frame="0" match="+++++ ++++++++++++++++++++++ " motif="2" pos="422" pvalue="2.1E-25" sequence_name="alpha-WOLF6c_0" strand="+"/>
      <MastMotifHit frame="0" match="+++ +++ +  + ++++++ +" motif="8" pos="462" pvalue="1.3E-8" sequence_name="alpha-WOLF6c_0" strand="+"/>
      <MastMotifHit frame="0" match="+++++++++ ++++ +++  +" motif="7" pos="493" pvalue="1.1E-10" sequence_name="alpha-WOLF6c_0" strand="+"/>
      <MastMotifHit frame="0" match="  +++ ++++ ++++ +++++" motif="9" pos="568" pvalue="7.9E-9" sequence_name="alpha-WOLF6c_0" strand="+"/>
      <MastMotifHit frame="0" match="+ +++++ +++++ +++++" motif="11" pos="615" pvalue="1.1E-10" sequence_name="alpha-WOLF6c_0" strand="+"/>
      <MastMotifHit frame="0" match="+  ++ +++++++ +++++  " motif="9" pos="639" pvalue="7.9E-9" sequence_name="alpha-WOLF6c_0" strand="+"/>
      <MastMotifHit frame="0" match="+ ++++++++++ ++  ++" motif="11" pos="662" pvalue="6.0E-8" sequence_name="alpha-WOLF6c_0" strand="+"/>
      <MastMotifHit frame="0" match="+ +++   ++ ++++++++" motif="11" pos="804" pvalue="2.7E-9" sequence_name="alpha-WOLF6c_0" strand="+"/>
      <MastMotifHit frame="0" match="+++++ + +++   ++ + " motif="11" pos="827" pvalue="2.9E-6" sequence_name="alpha-WOLF6c_0" strand="+"/>
      <MastMotifHit frame="0" match="++ ++++ ++   +++ + " motif="11" pos="866" pvalue="4.5E-7" sequence_name="alpha-WOLF6c_0" strand="+"/>
      <MastMotifHit frame="0" match="++++ ++ +++++++ +++" motif="11" pos="891" pvalue="4.4E-10" sequence_name="alpha-WOLF6c_0" strand="+"/>
      <MastMotifHit frame="0" match="  ++++  + + +++++++" motif="11" pos="957" pvalue="8.0E-6" sequence_name="alpha-WOLF6c_0" strand="+"/>
      <MastMotifHit frame="0" match=" ++++ + +++  ++ +++" motif="11" pos="1064" pvalue="6.9E-8" sequence_name="alpha-WOLF6c_0" strand="+"/>
      <MastMotifHit frame="0" match="+  +++++++ ++++ +++" motif="11" pos="1088" pvalue="9.5E-11" sequence_name="alpha-WOLF6c_0" strand="+"/>
      <MastMotifHit frame="0" match="+  ++ + +++++++++++" motif="11" pos="1112" pvalue="9.4E-10" sequence_name="alpha-WOLF6c_0" strand="+"/>
      <MastMotifHit frame="0" match="+  +++++++ ++++ +  " motif="11" pos="1136" pvalue="2.1E-6" sequence_name="alpha-WOLF6c_0" strand="+"/>
    </MastMotifHits>
  </MastMotifHitList>
  <MastMotifHitList name="Pik-p1_0+">
    <Sequence DNA="ATGGAGGCGGCTGCCATGGCCGTAACCGCAGCCACGGGGGCCTTGGCGCCCGTGCTAGTGAAGCTGGCCGCTTTGCTGGACGACGGGGAGTGCAATCTTCTGGAGGGGAGCCGGAGCGACGCAGAGTTCATCAGATCCGAGCTGGAGGCCGTTCATTCTCTCCTCACCCCAAATATCTTGGGGAGGATGGGGGATGACGATGCGGCGTGCAAGGATGGCTTGATTGCGGAGGTCCGGGAGCTGTCCTACGACCTGGATGATGCCGTCGACGACTTCTTGGAGCTCAATTTCGAGCAGCGAAGAAGCGCAAGCCCTTTCGGTGAGCTCAAGGCAAGAGTTGAGGAGCATGTCTCCAATCGCTTCTCTGACTGGAAGCTACCGGCGGCGAGCCTTCCGCCGTCGTCGGTACACCGCCGAGCTGGCTTGCCGCCACCAGATGCAGAGCTGGTGGGGATGGACAAACGTATGGAAGAGCTCACCAAATTGCTGGAACAAGGGAGCAATGATGCTTCACGATGGCGCAAGCGAAAACCGCATTTCCCGCTCAGAAAAACAGGGCTAAAGCAAAAAATCGTGATCAAGGTTGCCATGGAGGGCAATAATTGCCGTTCAAAAGCAATGGCTTTAGTTGCGAGCACTGGAGGAGTGGACTCGGTTGCGCTCGTAGGTGATCTAAGAGACAAGATAGAGGTGGTCGGTTATGGCATTGACCCCATCAAGCTGATCTCCGCGCTCCGGAAGAAGGTGGGCGATGCGGAGTTGCTGCAGGTCAGCCAAGCAAATAAAGATGTGAAGGAGACGACGCCGATGCTTGCGCCGGTGAAATCCATATGTGAATTTCACAAGGTCAAAACAGTTTGCATCCTTGGATTGCCAGGTGGAGGCAAAACAACGGTTGCCAGAGAATTATATGACGCCTTGGGAACGCACTTCCCATGCCGGGTTTTCGTGTCAGTCTCTCCAAGTTCTAGTCCCAGTCCCAATCTCACAAAGACTCTTGCAGACATTTTCGCTCAAGCACAACTAGGAGTAACCGATACACTTAGCACATCATATGGTGGGAGTGGGACCGGGAGAGCTCTTCAACAACATCTCATCGACAACATATCAGCTTTCCTCCTCAACAAAAAGTATCTCATTGTAATCGATGACATTTGGCATTGGGAAGAATGGGAAGTCATCAGAAAGTCCATTCCCAAGAATGATCTGGGTGGTAGAATAATCATGACTACTCGTCTTAATTCAATAGCTGAGAAGTGCCACACTGATGACAATGATGTTTTTGTCTACGAAGTTGGGGATCTAGATAATAATGATGCTTTGTCGTTGTCTTGGGGGATAGCAACAAAGTCTGGGGCAGGCAACAGGATCGGAACTGGAGAGGATAATCCATGCTATGATATTGTGAACATGTGTTATGGTATGCCTTTAGCACTTATTTGGCTGTCGTCAGCATTGGTTGGAGAGATAGAAGAATTAGGTGGTGCTGAAGTGAAAAAATGTAGGGATTTGAGACACATAGAGGATGGTATTTTGGACATCCCATCCTTACAACCATTGGCGGAGAGTTTATGCCTTGGTTATAACCATCTTCCTCTTTATCTGAGGACTTTGTTGTTGTACTGTAGTGCATACCATTGGTCTAACAGAATCGAAAGGGGTCGTCTGGTCAGGAGGTGGATTGCGGAAGGATTTGTGTCGGAAGAGAAAGAAGCAGAAGGTTACTTTGGCGAGCTTATTAACAGAGGATGGATTACGCAGCACGGAGACAACAACAGTTATAATTACTATGAGATCCACCCCGTGATGCTGGCCTTCCTGAGATGCAAGTCCAAGGAGTACAATTTTTTAACATGCTTGGGTCTGGGATCTGATACTAGTACTAGTGCATCCTCCCCAAGGTTGATTCGCCGGCTGTCTCTTCAGGGGGGGTATCCAGTGGACTGCTTGTCAAGCATGAGTATGGATGTGTCACACACTTGCAGCCTTGTCGTCCTTGGTGACGTGGCGCGACCCAAGGGAATCCCCTTCTATATGTTTAAGCGCTTGCGAGTGTTGGACCTTGAAGATAATAAGGATATACAGGATTCTCATCTGCAGGGCATATGTGAACAGTTAAGCCTCAGAGTGAGGTACCTTGGTCTCAAGGGAACGCGGATCCGAAAGCTCCCTCAGGAGATGAGGAAGCTGAAGCATTTGGAGATTTTGTATGTGGGGAGCACTCGGATCAGTGAACTTCCGCAAGAGATTGGAGAGCTGAAGCATCTGCGGATTCTGGACGTGAGAAACACGGACATCACTGAGCTCCCACTGCAGATACGGGAGCTGCAGCATCTGCACACTCTGGACGTGAGGAACACTCCAATCAGTGAGCTCCCGCCGCAGGTTGGCAAGCTGCAGAATCTCAAGATTATGTGCGTGAGGAGCACTGGGGTTAGGGAGCTCCCAAAGGAGATTGGGGAGCTGAATCATCTACAGACTCTGGACGTGAGAAACACGAGGGTGAGAGAGCTGCCATGGCAAGCTGGCCAGATCTCCCAATCGTTGCGCGTGCTTGCCGGTGACAGTGGCGATGGCGTGCGGTTGCCCGAAGGCGTCTGCGAAGCTCTGATCAACGGTATTCCAGGGGCTACGCGTGCAAAATGCAGGGAGGTTCTGTCCATCGCGATCATCGATCGTTTCGGACCTCCCCTTGTTGGGATATTCAAAGTTCCCGGCAGTCATATGCGTATCCCGAAGATGATCAAAGACCACTTCCGCGTTCTTTCTTGCCTAGACATCAGGCTCTGCCACAAGCTTGAGGATGATGACCAAAAGTTCCTCGCCGAGATGCCCAACCTGCAGACGCTCGTGCTGAGGTTCGAGGCCCTACCAAGACAACCCATAACCATCAACGGCACAGGCTTCCAGATGCTGGAGAGCTTCCGTGTCGACAGCCGGGTGCCAAGGATAGCCTTCCATGAAGACGCCATGCCCAACCTCAAGCTTCTCGAGTTCAAGTTCTACGCCGGCCCAGCAAGCAACGATGCCATCGGCATCACCAACCTGAAGAGCCTCCAAAAGGTGGTCTTTCGGTGCTCGCCATGGTACAAGAGCGACGCCCCTGGCATCAGCGCCACCATTGACGTCGTGAAGAAAGAAGCCGAGGAGCATCCCAACCGGCCGATCACCCTCCTCATCAATGCTGGGTATAAGGAGATATCAACTGAGTCACACGGGAGCAGTGAAAACATTGCGGGCAGCAGTGGGATCGATACTGAGCCTGCACAGGCACAGCATGATAATCTCCCTGCTGTTCGAGATGACTACAAGGGAAAAGGGATTCTTCTTGATGGCAGGTGTCCTACCTGCGGCCGAGCGACTAAAATTGAAGAGGAAACCCAAGATCGAGTAGCAGATATTGAAATTCAAACAGAAACTACTAGCTAG"/>
    <MastMotifHits>
      <MastMotifHit frame="0" match="+++  ++ + +++ +++ + + + ++ ++++++ ++" motif="17" pos="18" pvalue="5.5E-8" sequence_name="Pik-p1_0" strand="+"/>
      <MastMotifHit frame="0" match="+++++ ++++++++   " motif="16" pos="80" pvalue="2.9E-6" sequence_name="Pik-p1_0" strand="+"/>
      <MastMotifHit frame="0" match=" + + ++ ++++ ++ +++ +" motif="1" pos="287" pvalue="2.4E-12" sequence_name="Pik-p1_0" strand="+"/>
      <MastMotifHit frame="0" match="+++++ ++ ++ +      +   + ++ +" motif="6" pos="310" pvalue="3.2E-7" sequence_name="Pik-p1_0" strand="+"/>
      <MastMotifHit frame="0" match="++++++++++ + ++" motif="4" pos="378" pvalue="5.5E-13" sequence_name="Pik-p1_0" strand="+"/>
      <MastMotifHit frame="0" match=" + +++++++  ++++++ +" motif="5" pos="403" pvalue="4.4E-10" sequence_name="Pik-p1_0" strand="+"/>
      <MastMotifHit frame="0" match="+ + +++++ + +++ +  ++" motif="3" pos="472" pvalue="1.2E-8" sequence_name="Pik-p1_0" strand="+"/>
      <MastMotifHit frame="0" match="+++ +++++ +    ++++ +++++++++" motif="2" pos="535" pvalue="6.4E-14" sequence_name="Pik-p1_0" strand="+"/>
      <MastMotifHit frame="0" match=" +  +++++ +++++  +  +" motif="8" pos="568" pvalue="1.5E-7" sequence_name="Pik-p1_0" strand="+"/>
      <MastMotifHit frame="0" match="++++ ++  + + ++++ ++ " motif="7" pos="597" pvalue="1.4E-7" sequence_name="Pik-p1_0" strand="+"/>
      <MastMotifHit frame="0" match="+ ++++++++++++++  +" motif="11" pos="680" pvalue="4.2E-7" sequence_name="Pik-p1_0" strand="+"/>
      <MastMotifHit frame="0" match="    ++++++++ + ++++++" motif="9" pos="707" pvalue="8.9E-10" sequence_name="Pik-p1_0" strand="+"/>
      <MastMotifHit frame="0" match="++++  ++   + ++++++++" motif="9" pos="730" pvalue="2.7E-10" sequence_name="Pik-p1_0" strand="+"/>
      <MastMotifHit frame="0" match="+++++ ++ + +++++++ ++" motif="9" pos="753" pvalue="3.5E-11" sequence_name="Pik-p1_0" strand="+"/>
      <MastMotifHit frame="0" match="+ ++ +++ + ++++++++++" motif="9" pos="776" pvalue="3.7E-10" sequence_name="Pik-p1_0" strand="+"/>
      <MastMotifHit frame="0" match="+ ++     + +++ ++++++" motif="9" pos="799" pvalue="4.9E-8" sequence_name="Pik-p1_0" strand="+"/>
      <MastMotifHit frame="0" match="++++ +++ + + + +++ + " motif="9" pos="822" pvalue="4.6E-8" sequence_name="Pik-p1_0" strand="+"/>
      <MastMotifHit frame="0" match="++++ ++ +++ +   ++ ++" motif="9" pos="944" pvalue="3.7E-6" sequence_name="Pik-p1_0" strand="+"/>
    </MastMotifHits>
  </MastMotifHitList>
  <MastMotifHitList name="Bph1/9-7_0+">
    <Sequence DNA="ATGGAGGCCACGGCGGTGAGCATTGGCAGGTCCGTGCTGAAGGGAGCGCTTGGCTTCGCCAAATCCACCTTGGTGGAGGAGGTTTCCCTGCAGCTCGGCGTCCAGCGTGACCAGGCGTTCATCAGGGACGAGCTGGAGATGATGAACTCCTTCCTGATGGCCGCCAATGATGAGAAAGATGACAACAAGGTGGTAAGGACCTGGGTGAAGCAGGTCCGCGACGTGGCCTACGACGTTGAGGACTGCCTCCAGGACTTCGCCGTCCGCTTGGGGGGGAAGAGTTCAACCTGGTGGCTCAGCCCTCACACGCTGTGGGAGCGGCGCCGCATCGCCAAGCAGATGAAGGAGCTGAGGGGCAAGGTTGAGGATGTCAGCCAGAGGAACATGCGCTATCAACTCATCAAGGGCTCCAAGCCTACTGTAGCTACCAATGTCACACCCAGCAGCACTGCCCGTGCGACCATGTCTGGCGCGCAGGAAGAACGGTGGCAGCATGAGAAGGCAATAGATCATCTGGTTCGGCTGGTCAAAACCAAAGTCGATGAACGTAGAGTGATCGCGGTGTGGGGAACAAGTGGTGATATCAGGGAAATGTCCATCGTTGGAGGGGCCTATGATCATCTCAAGAGAAACAACAAGTTTGAGTGCTGTGCCTGGGTTAATTTGATGCATCCTCTGAACCCAACAAAGCTCCTGCAAACCATTGTTAGGCAATTCTATGTAAGATCTCTTCAGGAGGCTGGCAAAGCAACTCCGTCGTGTCAAATTCTGAGTAGCATGTTGATAAAGGAAGATCAGGGTTTGGGGTTTAGGGTTCTGAGGAGCATGCTGATGAAGGAAGATCATTTGAATGATGAGTTCAATAAATATTTGAGTGACAAGTGCTACCTCATTGTGCTTAATGACCTATCGACCGCTGAAGAGTGGAAGCAAATTAAAATGCTCTTCCCAGACAACAAGAAAGGAAGCCGAATCATAGTGTTCACACAACAAGTTGAAGTTGCAAGCTTTTGCGCTAGGACAGAGGAGGTGGCACCCGAGCACATGCAGTTGTTTGCTGATCAGACTCTTTATGCTTTTCACTGCAAGGGTGCTAAAGATGGAGTAGATTCAATGGAGGACTCATCTAACTTAAACGAAGACACTACATACAACGCTGTAGAAGGAAAGAGCCTCACTCACACATATTCAATGGTAACTGCTTTCAAGGAATCTGAGATCGTTGGGCGAGTTGATGAAATAAAGGAGATTATTGAACTGATTTCAAAAGGTAGCCAACAACTTGAGAAGATCTCAGTGTGGGGAATGGGTGGTATTGGGAAAACCACTCTAATTCAAAATGTCTACCGAAGCGAAAAGGTTAAGAAGATGTTTGATAAGCATGCATGTGTCACGATCATGCGCCCGTTCAATCTTAATGATCTTCTTATGAGCTTAGTTAGGCAACTAGAAGATTCAAAAACTTCTGGAGGAAAGGAGTTGGTTAGCATTTTAGAACGAAAGAAATACTTGATTGTTCTTGATGATGTATTATTCACAACAGAATGGGATGCTATAGAATCATATTTCCCAGCAACGGAAACAGGAAGCCGGATCATAATAACCACAAGGCATGAAAGTATTGCTAAGCATTGTTCAGGGGATCAACAAGGAAAAATGTATCAACTCAATCGTCTAGGAGACAACGATGCAAAGAACCTCTTTGCAAAGAAGGTATTTAAGGAGTCAGTAAATTTGGATCAACAAGATCTTGAATTGATCAAAGAAGCGAAACCGATTCTAAAGAAGTGCAATGGACTTCCCCTTGCAATTGTCACCATAGGTGGTTTCTTGGCAAGCCGCCCCAAAACTACTTTGGAGTGGAGAAAATTGAATGAGCATATTAGTGCAGAGTTGGAGACAAACCCAGGGCTTGAGGCCATCAGAGCTGTCCTTAATATAAGCTACGACGGATTACCTTATCACCTCAAGTCTTGCTTCTTGTATCTGTCCATCTTTCCTGAAGATGGCAAGATTAGCAGAAAACGTTTGGTGCGTCGATGGTGTGCAGAGGGTTACTCAAGGGAGCTATGGGACAAATCTGCAGAGGAAATAGCAAACAACTACTTCTTTGAACTCATAGACAGAAGCATGATCCTACCAACTCAAAATTCAACTTACAGCAGTAGAGGGGCTGATTCTTGCCAGATCCATGATATCATGCGTGAGATAGCCATCTTGAAGTCAAAGGAGGAAAACCTTGTTCTTAGACTCGAAGGGGGTCCCAGGCTATACAATCATGACACAGTTCGGCATATTTCCATTACAAACAGCAGCGAGGACTGGGAGACAGATGTCGGTGAATTGAAGACAACAGTAGACATGTCCCGAATAAGATCATTAACAGTATTTGGGATGTGGAGACCTTTTTTTATTTCTGACAAGATGCAGTTACTACAAGTGCTAGACTTGGAAGACACAAAAGGTGTATATGATCATCATATTAAGCAAATTGGGAAGCTCCTTCACCTTAGATACCTTTCTCTAAGAGGATGTAGGAGCATTAATTACCTGCCTGATTCCTTAGGTAACCTAAGGCAACTGGAGACACTAGATGTCAGAGGTACGTGCATACTCAGGTTGCAAAAGACCATCATTAATCTTCGCAAGCTAAAGTATCTCCGTGCTGTCCCAGAGTTATATGACCCGTATGAAGACATAGCAAAGGAACTACCAGAGCTCATTAGGAACAGGCTATGCATTTTTGCGACTGCGTTGCTGGCGCTTTGCGTGTTATGCTCACCAAGTGCAATATGTAAGTTTGATGTAGGGATTAGTACCCGTGAAGTCTGCACCTTGTGTTGCTGCAGTATTCTCCCTGCCATTGCCATGCGCCTCGACGGGAATGGTGTAGTAGCACCGAGAGGGCTGAGGAGACTGACAGCCCTGCACACGCTAGGTGTGGTGGACATTTCATGGCAGCCATCAATTTTACAAGATATCAAGAGCCTCACCCAACTGCGTAAACTGGGAATGACCGGTGTCAACAAGAAAAATAGCAAACACTTTCTCTCTGCCCTTGCCGCTCTCAGCCGCCTGGAATCATTGTCACTGTTCTCGAAGAGAAAGCCAGGTCTCTGGGGCTGTCTGGATGCTGATGAAAAGTTTTCTCCACCTAAGGATCTCAAGACTCTGAAGCTTCAAGGCAACCTGGTTGAGCTGCCAAAATGGATCGGGAAGCTCAACAATCTTGTTAAGCTGAAGCTATCAAAATCCAGGCTCAAGGATCATGATGCTGCTATACATGTCCTTGGTGAGCTACCAAATCTGACCGTCCTATGCCTGTGGAGGAAGTCGTTTCACTCGCTTGAGGGTGGCGAACTCAATTTCTCGGAAGGATCTTTCAAAAGCCTGGTGGTTCTCGAGCTTGACTTCAGTGGGAGCAAAGGTGTTACGTTTCAACAAGGAGCATTCCGCAAACTAGAGCTACTGGAGCTTTCTGATTATATTGAAGAAGTCGAAACTAAGTTCTCTGGGCTAGAATTTCTCCCAAGAATCAAGGAAGTCCGGCTCTACGGATTATATGCCAAACGAAAATTGAAGGAGGACTTGCTGGCACAGCTTTCCGAGAACCCAAAGAAACCAATCCTGAAGACTAGCGAGTGA"/>
    <MastMotifHits>
      <MastMotifHit frame="0" match=" +++ +++ + ++++++ +++ +  + +++++++++" motif="17" pos="15" pvalue="1.5E-11" sequence_name="Bph1/9-7_0" strand="+"/>
      <MastMotifHit frame="0" match="++++++++ + +++++ " motif="16" pos="74" pvalue="8.3E-10" sequence_name="Bph1/9-7_0" strand="+"/>
      <MastMotifHit frame="0" match=" +++ +++  +   +  ++++++++++  " motif="6" pos="213" pvalue="6.5E-10" sequence_name="Bph1/9-7_0" strand="+"/>
      <MastMotifHit frame="0" match="+++++ +  + + ++" motif="4" pos="296" pvalue="3.7E-8" sequence_name="Bph1/9-7_0" strand="+"/>
      <MastMotifHit frame="0" match="+++++++ +  +++++ +  " motif="5" pos="321" pvalue="6.4E-9" sequence_name="Bph1/9-7_0" strand="+"/>
      <MastMotifHit frame="0" match="+++++++++++++ + ++ ++" motif="1" pos="432" pvalue="9.5E-17" sequence_name="Bph1/9-7_0" strand="+"/>
      <MastMotifHit frame="0" match=" ++ ++ ++++  ++  ++++ +++++++" motif="6" pos="457" pvalue="5.0E-9" sequence_name="Bph1/9-7_0" strand="+"/>
      <MastMotifHit frame="0" match="++++++++  +  ++" motif="4" pos="503" pvalue="3.8E-10" sequence_name="Bph1/9-7_0" strand="+"/>
      <MastMotifHit frame="0" match=" +++++++++ +++++++++" motif="5" pos="528" pvalue="1.5E-14" sequence_name="Bph1/9-7_0" strand="+"/>
      <MastMotifHit frame="0" match="+ + ++ ++++++++" motif="10" pos="559" pvalue="2.3E-8" sequence_name="Bph1/9-7_0" strand="+"/>
      <MastMotifHit frame="0" match="+ ++++++++++++++++ ++" motif="3" pos="597" pvalue="3.3E-17" sequence_name="Bph1/9-7_0" strand="+"/>
      <MastMotifHit frame="0" match="+++++ +++++++++" motif="12" pos="641" pvalue="3.2E-12" sequence_name="Bph1/9-7_0" strand="+"/>
      <MastMotifHit frame="0" match="++++++++++++++ +++++++++++ ++" motif="2" pos="656" pvalue="5.5E-22" sequence_name="Bph1/9-7_0" strand="+"/>
      <MastMotifHit frame="0" match="+++++++++ ++++++++ + " motif="8" pos="695" pvalue="2.7E-14" sequence_name="Bph1/9-7_0" strand="+"/>
      <MastMotifHit frame="0" match="+++++ ++++++ ++++++ +" motif="7" pos="728" pvalue="2.0E-13" sequence_name="Bph1/9-7_0" strand="+"/>
      <MastMotifHit frame="0" match="++ ++++++++ ++    +" motif="11" pos="809" pvalue="2.4E-6" sequence_name="Bph1/9-7_0" strand="+"/>
      <MastMotifHit frame="0" match="+ +++++ +++++ +  ++" motif="11" pos="834" pvalue="1.0E-8" sequence_name="Bph1/9-7_0" strand="+"/>
      <MastMotifHit frame="0" match="+ ++ +++ +++ +  + +++" motif="9" pos="858" pvalue="1.7E-8" sequence_name="Bph1/9-7_0" strand="+"/>
    </MastMotifHits>
  </MastMotifHitList>
  <MastMotifHitList name="Pm3g_0+">
    <Sequence DNA="ATGGCAGAGCGGGTGGTCACCATGGCGATCGGGCCACTGGTGTCCATGCTGAAGGACAAGGCGTCCAGCTACCTCCTGGACCAGTACAAGGTCATGGAGGGAATGGAGGAGCAGCACAAGATTCTCAAACGCAAGCTTCCGGCCATCCTCGACGTCATCACCGATGTCGAGGAGCAGGCCATGGCACAGAGAGAAGGTGCCAAAGCCTGGCTTCAGGAGCTCAGGACAGTCGCCTATGTGGCAAATGAAGTCTTCGACGAATTCAAGTACGAAGCCCTACGCCGTGAAGCCAAGAAGAATGGGCACTACATAAAGCTCGGCTTCGATGTAATTAAACTCTTCCCTACTCACAACCGTGTTGCGTTCCGTTACAAAATGGGTCGCAAGCTTTGCCTGATTCTGCAAGCCGTTGAGGTCCTCATAGCAGAGATGCAGGTCTTTGGGTTCAAGTACCAACCACAGCCACCGGTGTCCAAAGAGTGGAGGCATACAGATTATGTTAGCATTGACCCACAAGAAATTGCCAGCAGATCCAGACACGAAGATAAGAAGAACATTATTGGTATACTAGTTGATGAAGCTAGCAATGCAGATCTCACAGTTGTTCCTGTGGTTGCAATGGGGGGCCTTGGCAAGACCACATTAGCGCAACTCATATACAATGATCCTGAAATTCAGAAGCATTTCCAGTTGCTGCTCTGGGTTTGTGTCTCTGATACCTTTGATGTGAACTCCCTGGCCAAGAGTATAGTTGAAGCATCCCCCAATAAGAATGTTGATACAGACAAACCACCATTGGATAGACTTCAAAAACTGGTCAGCGGACAGCGGTATCTCCTTGTATTGGATGATGTTTGGGACAACAAAGAGTTACGTAAGTGGGAAAGGCTGAAGGTATGTCTCCAGCATGGTGGCATGGGCAGTGCAGTGTTGACAACAACTCGTGATAAACGAGTTTCTGAAATTATGGGTGCAGATAGAGCTGCCTACAATCTCAATGCTTTGGAGGATCACTTCATAAAGGAAATTATTGAGGCTAGAGCGTTCAGTTCAAAGAAAGAAAAGCCTATTGAACTAGTGGAGGTAGTTGACGAGATTGTGAAGAGATGTTGTGGCTCTCCATTAGCTGCAACGGCACTGGGCTCTGTACTTTGTACCAAGACCAGTGTGAAAGAATGGAAAGCTGTATCATCTGGAACCAGCGTTTGCACTGATGAAACTGGAATTTTGCCAATACTCAAGCTTAGCTACAACGACTTGCCCGCACACATGAAGCAGTGCTTTGCTTTCTGTGCTGTGTTTCCCAAGGATTACAAGATCAATGTGGAGAAGCTTATCCAACTATGGATTGCAAACGGCTTTATCCTAGAATACAAGGAAGATAGTCCCGAAACATTTGGAAAACATATTTTCGATGAGCTTGTCTCAAGGTCATTCTTTCTGGACCTAGAGGAAAGTAAGGACTACAGCGGGTATTATTCCAGCACATGTAAAATTCATGATCTTATGCATGATATTGCAATGTCTGTTATGGAAAAGGAATGTGTTGTTGCAACTATGGAACCAAGTGAAATTGAGTGGCTTCCAGATACTGCTCGGCATTTGTTCTTGTCATGTGAAGAAGCAGAACGTATTTTGAATGATTCTATGCAGGAAAGATCCCCTGCTATTCAAACATTGCTATGCAATAGTGATGTGTTCAGCCCATTGCAGCATCTATCAAAATACAACACTTTGCATGCCTTGAAGCTCTGTCTGGGAACAGAATCATTTCTACTCAAACCAAAGTATCTGCATCACCTGAGGTACCTTGATCTCTCAGAAAGTTCTATCAAAGCACTTCCTGAGGATATAAGTATTCTATATAACCTGCAAGTGTTGGACCTTTCCTACTGTAATTATCTTGATCGACTTCCAAGGCAAATGAAGTATATGACTTCCCTCTGCCACCTCTACACTCATGGATGTCGGAACTTGAAGAGCATGCCTCCAGGACTTGAAAATCTCACTAAGCTGCAGACACTCACAGTTTTTGTAGCAGGAGTTCCTGGCCCTGATTGCGCTGATGTTGGAGAGCTGCATGGTCTAAACATTGGTGGTCGGCTAGAGCTATGCCAGGTAGAGAATGTTGAAAAAGCAGAAGCAGAAGTGGCAAACCTTGGTGGTCAGCTAGAGCTGCAGCATTTAAACCTTGGTGATCAGCTAGAGCTACGCCGGGTAGAGAATGTTAAAAAAGCAGAGGCAAAAGTGGCGAATCTTGGAAACAAGAAGGATCTCCGTGAACTGACATTAAGATGGACTGAGGTTGGCGACAGCAAGGTGCTCGACAAGTTCGAACCTCATGGTGGGCTGCAGGTTCTGAAGATATATAAATATGGAGGGAAGTGTATGGGTATGTTGCAAAACATGGTTGAGATCCATCTTTCTGGTTGTGAAAGATTGCAGGTTTTGTTCAGTTGTGGTACATCCTTCACGTTTCCAAAACTGAAGGTGCTTACACTAGAGCATTTATTGGATTTTGAGAGATGGTGGGAAATAAATGAGGCACAAGAAGAACAGATAATATTTCCTCTGCTTGAGAAGTTGTTTATTCGGCATTGTGGAAAGCTGATAGCATTACCTGAAGCACCATTGCTTGGAGAACCAAGTCGTGGAGGTAATAGACTGGTATGCACACCATTTTCTCTGCTTGAGAACTTGTTTATTTGGTATTGTGGAAAGCTGGTACCATTGCGTGAAGCACCACTGGTTCATGAAAGTTGTAGTGGAGGTTATAGGTTGGTACAGTCAGCATTTCCTGCTCTAAAGGTACTTGCATTGGAAGACTTGGGGAGTTTTCAGAAATGGGATGCTGCTGTCGAAGGAGAACCGATATTGTTTCCTCAGCTTGAGACACTATCAGTTCAGAAATGCCCAAAGCTAGTAGATTTACCCGAAGCACCAAAACTCAGTGTACTAGTAATTGAAGATGGCAAGCAAGAGGTGTTCCATTTTGTAGACAGGTATTTATCTTCATTGACCAATCTGACACTGAGGCTAGAACACAGAGAAACAACATCAGAGGCTGAATGCACTTCAATTGTACCTGTGGACAGCAAAGAGAAATGGAACCAGAAATCCCCTCTTACAGTTCTGGAGTTAGGATGCTGCAACTCATTCTTTGGACCAGGTGCACTAGAGCCGTGGGACTATTTTGTACACCTTGAAAAGTTGGAAATTGATAGATGTGATGTGCTCGTCCACTGGCCAGAGAATGTGTTCCAAAGCTTGGTATCCTTGAGGACATTACTGATTAGAAACTGCAAAAATCTGACTGGATATGCACAAGCTCCTCTTGAGCCGTTGGCGTCTGAAAGGAGTCAGCACCCGAGAGGTCTGGAGTCTCTTTGCTTAAGAAACTGCCCAAGTTTAGTAGAGATGTTCAACGTCCCGGCATCTCTCAAGAAAATGACTATTGGTGGGTGCATTAAGCTTGAGTCCATATTCGGCAAGCAACAGGGCATGGCAGAGTTAGTCCAAGTATCTTCTAGCAGTGAGGCAATCATGCCTGCAACTGTATCAGAGTTGCCATCCACACCCATGAATCACTTTTGTCCATGCCTAGAAGATCTATGCTTATCAGCATGTGGAAGCTTACCAGCGGTTCTAAATCTGCCTCCATCCTTAAAGACCTTAGAAATGGATCGTTGTAGTAGTATTCAAGTCCTATCATGCCAGCTGGGTGGGCTCCAGAAACCAGAAGCCACTACCTCCAGAAGCAGAAGTCCTATCATGCCACAGCCACTAGCAGCAGCAACAGCACCAGCTGCAAGAGAGCATTTACTTCCTCCCCATCTCGAATATCTAACAATACTGAACTGTGCTGGCATGTTGGGTGGGACTCTCCGTCTGCCTGCACCCCTCAAGAGACTGTTCATTATGGGCAACAGTGGGCTGACATCGCTGGAGTGTCTGTCGGGAGAGCACCCCCCATCGCTGGAATCCCTTTATCTTGACAGATGCAGTACCCTGGCATCCCTGCCGAATGAGCCGCAAGTATACAGGTCTCTCAGGTATCTTGAAATTAGAGGCTGCCCTGCTATAAAGAAGCTCCCTAGATGCCTGCAGCAGCAACTGGGCAGCATCAAACGCAAATGGCTAGATGCCCGTTATGAAGTAACGGAATTCAAACCATTGAAACCGAAGACATGGAAGGAAATACCGAGGCTAGTCCGTGAGCGGAGGCAGGCCTGCCGGAGCTGA"/>
    <MastMotifHits>
      <MastMotifHit frame="0" match="++ +++ +++ ++++ + +++++++ ++++++++  " motif="17" pos="16" pvalue="2.2E-14" sequence_name="Pm3g_0" strand="+"/>
      <MastMotifHit frame="0" match=" +++++  + +++++++" motif="16" pos="76" pvalue="1.2E-10" sequence_name="Pm3g_0" strand="+"/>
      <MastMotifHit frame="0" match="+++ +++++++++++ +++++" motif="1" pos="203" pvalue="1.3E-18" sequence_name="Pm3g_0" strand="+"/>
      <MastMotifHit frame="0" match="++ +  +++++ ++++  + + ++++  +" motif="6" pos="228" pvalue="9.2E-14" sequence_name="Pm3g_0" strand="+"/>
      <MastMotifHit frame="0" match="++++++++++++ + " motif="4" pos="278" pvalue="2.8E-12" sequence_name="Pm3g_0" strand="+"/>
      <MastMotifHit frame="0" match=" ++ ++++++++ + +++++" motif="5" pos="306" pvalue="4.5E-13" sequence_name="Pm3g_0" strand="+"/>
      <MastMotifHit frame="0" match="+ + +++++++++++++++ +" motif="3" pos="370" pvalue="4.5E-12" sequence_name="Pm3g_0" strand="+"/>
      <MastMotifHit frame="0" match="+++++++++++++++" motif="12" pos="409" pvalue="1.8E-14" sequence_name="Pm3g_0" strand="+"/>
      <MastMotifHit frame="0" match="+++++++++++++++++ +++++++++++" motif="2" pos="424" pvalue="2.3E-24" sequence_name="Pm3g_0" strand="+"/>
      <MastMotifHit frame="0" match="++  +   ++++++++++   " motif="8" pos="463" pvalue="4.6E-10" sequence_name="Pm3g_0" strand="+"/>
      <MastMotifHit frame="0" match="++++++++++++++  +++++" motif="7" pos="497" pvalue="1.0E-14" sequence_name="Pm3g_0" strand="+"/>
      <MastMotifHit frame="0" match="+ +++++++++++++++++ +" motif="9" pos="598" pvalue="5.0E-16" sequence_name="Pm3g_0" strand="+"/>
      <MastMotifHit frame="0" match="++++++++++++++++ ++" motif="11" pos="621" pvalue="2.1E-11" sequence_name="Pm3g_0" strand="+"/>
      <MastMotifHit frame="0" match="+  + +++ ++++++++++" motif="11" pos="645" pvalue="3.2E-9" sequence_name="Pm3g_0" strand="+"/>
      <MastMotifHit frame="1" match="    +   +  ++   ++     ++ + +   +++ ++   " motif="19" pos="781" pvalue="6.1E-6" sequence_name="Pm3g_0" strand="+"/>
      <MastMotifHit frame="0" match="+++ +   ++++ +++ + " motif="11" pos="800" pvalue="3.2E-6" sequence_name="Pm3g_0" strand="+"/>
      <MastMotifHit frame="0" match="++ ++++ ++ + ++ +++" motif="11" pos="856" pvalue="2.8E-10" sequence_name="Pm3g_0" strand="+"/>
      <MastMotifHit frame="0" match="+  ++ + ++++ ++  + " motif="11" pos="894" pvalue="7.5E-7" sequence_name="Pm3g_0" strand="+"/>
      <MastMotifHit frame="0" match="+++++++ +++++++  ++" motif="11" pos="960" pvalue="5.5E-13" sequence_name="Pm3g_0" strand="+"/>
      <MastMotifHit frame="0" match="+ +++++ +  +  +   +" motif="11" pos="1065" pvalue="1.9E-6" sequence_name="Pm3g_0" strand="+"/>
      <MastMotifHit frame="0" match="+  ++++ +++++++    " motif="11" pos="1090" pvalue="2.5E-8" sequence_name="Pm3g_0" strand="+"/>
      <MastMotifHit frame="0" match="   ++ + +++++ + ++ " motif="11" pos="1123" pvalue="7.2E-6" sequence_name="Pm3g_0" strand="+"/>
      <MastMotifHit frame="0" match="   +++ +++++ +++++ " motif="11" pos="1144" pvalue="1.8E-6" sequence_name="Pm3g_0" strand="+"/>
      <MastMotifHit frame="0" match=" ++++ + ++ +  ++++ " motif="11" pos="1198" pvalue="3.2E-6" sequence_name="Pm3g_0" strand="+"/>
      <MastMotifHit frame="0" match=" + ++++ +  ++ ++ + " motif="11" pos="1219" pvalue="1.0E-7" sequence_name="Pm3g_0" strand="+"/>
      <MastMotifHit frame="0" match=" ++++++++ +++++    " motif="11" pos="1276" pvalue="1.5E-7" sequence_name="Pm3g_0" strand="+"/>
      <MastMotifHit frame="0" match=" + ++ +++  ++ + +++" motif="11" pos="1323" pvalue="6.1E-10" sequence_name="Pm3g_0" strand="+"/>
      <MastMotifHit frame="0" match="   ++++ ++++++++ ++" motif="11" pos="1347" pvalue="1.9E-8" sequence_name="Pm3g_0" strand="+"/>
    </MastMotifHits>
  </MastMotifHitList>
  <MastMotifHitList name="RLM1B_0+">
    <Sequence DNA="ATGGCTTCTCCTTCTTCTTTTTCGTCTCAGAACTACAAGTTCAATGTCTTCGCGAGCTTCCACGGGCCTGACGTCCGTAAAACACTTCTCAGTCACATACGACTACAGTTTAACCGCAACGGGATCACTATGTTTGATGATCAAAAGATTGTGAGAAGCGCAACGATCGGGCCTTCACTAGTAGAAGCTATAAAAGAATCAAGGATCTCGATCGTGATTCTCTCCAAGAAATATGCTTCATCAAGCTGGTGTTTGGATGAATTGGTGGAGATCTTGGAGTGCAAGAAAGCTATGGGACAGATAGTGATGACCATCTTCTACGGAGTAGATCCATCCGATGTGCGGAAACAGATCGGGAAATTCGGGATCGCTTTCAATGAAACTTGTGCACGTAAGACCGAGGAGGAAAGGCAAAAATGGAGCAAAGCTTTGAACCAAGTCAGCAATATTGCTGGAGAAGACTTCTTAAGATGGGACAATGAAGCTATAATGATCGAAAAGATTGCCAGAGATGTTTTAGATAAACTGAATGCTACACCATCTAGGGATTTTGATGGTATGGTGGGAATTGAAGCTCATTTGAGAGAAATAAAATCTTTGCTAGATTTAGATAATGTTGAAGTTAAGATAGTTGCAATCGCTGGTCCTGCTGGGATTGGTAAGACTACTATTGCCAGAGCTTTATATGGTTTACTCTCTAAAAGGTTTCAACTTAGTTGTTTTGTGGACAACCTTAGGGGAAGCTATCATAGTGGTTTTGATGAGTATGGTTTTAAGCTGCATTTACAAGAACAGTTTCTTTCAAAGGTTTTGAACCAAAGTGGAATGAGAATATGCCATTTAGGTGCAATAAAAGAAAATCTAAGCGACCAGAGAGTGCTCATCATTCTTGATGATGTGAACAAGTTAAAGCAGTTGGAGGCTTTGGCTAATGAAACTACATGGTTCGGTCCAGGAAGTAGGATTGTAGTTACCACAGAAAACAAAGAGCTTTTGCAGCAACATGGTATTAACAATACCTACCATGTGGGGTTTCCATCTGATGAAGATGCTCTCAAGATCTTGTGTAGTTATGCTTTTAAACAGACCTCTCCACGTCATGGTTTTGAAGAGCTTTCAGAAAGTGTAACAAAGCTTTGTGGTAAGCTTCCGTTGGGTCTTTGTGTCGTGGGTTCATCTTTACGGGGGAAGAAGGAAGACGAATGGGAAGATGTTGTGACCAGGCTGGAAACTATTCTTGATCAAGATATCGAAGACGTACTAAGAGTTGGCTATGAAAGTTTAGATGAGAATGCGCAAACACTATTTCTCCACATTGCAATCTTCTTCAACAAGGAAGATGGTGATCTTGTGAAAACCATGTTCGCTGAGAGTGACTTGGATGTCAAATACGGGCTGAAAATCCTTGAAAACAGATCTCTCATAAAGATGAAGATTTTTAGCAATGGGGATACAAAAATAGTGATGCACAGATTACTACAACAAATGGGTAAAAGAGCTATTCAAAAACAAGAGCCTTGGGAACGCCAAATCTTAATAGATGCCCGGGAGATTTGTCATGTTCTTGAGCACGCCAAAGGTACCGGCTGGAATGTTCATGGTATGTCATTTGATATATCAAGAATCAGTGAAGTGTCTATAAGGAAGAAAGCTTTTAAAAGAATGCCTAATCTTCAGTTCCTCAAAGTTTACAAAAGTAAAGATGATGGGAATAATAGAATGCATGTACCTGAGGAGATGGACTTTCCTTGTCTCCTAAGGTTGTTAGATTGGAAGGCGTACCCAAGCAAGAGTCTTCCTCCTACATTTAATCCAGAACATCTTGTCGAACTCAATATGCATTCTAGCCAGCTCGAGTACCTCTGGCAAGGAACTCAGCCGCTCAAGAATCTCAAGAAGATGGATTTGTCACAGTCCAAGAATTTGAAGCAACTCCCGGATCTTTCAAATGCTACAAATCTGGAGTATTTGTATCTGATGGGTTGCGAGAGTTTGATAGAGATTCCATCATCTATTTCGCATCTTCATAAACTAGAGATGTTGGCGACGGTGGGCTGTATAAATCTAGAAGTCATACCAGCTCACATGAACTTGGAATCTCTTCAAACAGTCTACTTGGGAGGATGCTCAAGACTAAGAAATATTCCAGTGATGTCAACGAACATCAGATATTTATTTATAACGAACACAGCAGTTGAAGGCGTGCCTCTTTGCCCTGGTCTTAAGACTCTCGATGTAAGCGGCAGCAGAAATTTCAAGGGATTATTAACACATCTCCCCACGAGTTTAACAACACTAAACCTATGCTATACTGATATTGAAAGAATTCCAGATTGTTTCAAATCTCTTCATCAACTAAAAGGGGTTAATCTACGTGGCTGCAGAAGACTCGCATCTTTGCCAGAGCTCCCTCGTTCGCTACTAACCCTAGTGGCAGACGACTGTGAATCACTGGAGACGGTGTTTTGCCCTTTGAACACTTTAAAAGCAAGCTTCAGTTTCGCCAACTGCTTCAAATTGGACCGAGAAGCACGAAGAGCAATTATCCAACAATCGTTTTTCATGGGAAAGGCTGTGTTACCAGGAAGAGAAGTGCCTGCAGTGTTCGATCACAGAGCCAAAGGATATTCATTGACCATTCGTCCAGACGGTAACCCTTACACCAGCTTTGTATTTTGCGTTGTGGTTTCCCGTAACCAAAAAAGTGATAAAACCATTCCTCCCTCACTATTGTGGCGTCGCATCATAGCTCAAGATGAGGGCTATCCCGTTGAGGTCTGGAACCGCATAGGAGATGTCTTCAAATATCGAACGGAACATCTATTAATATTTCACTTCGACTTTCTAGAATTCGACAACAGGGATATAGTGTTCGAATTCAGCAGCGAATCCCACGACTTCGACATTATTGAATGTGGTGCTAAAGTCTTGGCCGAAAAGAGCATCAAAGAAAGCTATGAATCTGGATCCGACCAAGCCTTTGAAGACGACGTTGTGTTTGAACCCAGCAAAGCCTTCGGAGACGAAAAATACGGAGATTGTTGTATTTTGTAA"/>
    <MastMotifHits>
      <MastMotifHit frame="0" match="+  ++ ++++++++++ ++++   +++++++ +" motif="18" pos="13" pvalue="5.3E-19" sequence_name="RLM1B_0" strand="+"/>
      <MastMotifHit frame="0" match="++++++++++++++++ ++++" motif="15" pos="76" pvalue="5.4E-20" sequence_name="RLM1B_0" strand="+"/>
      <MastMotifHit frame="0" match="++++++++ +++++++++ ++++ ++ +++++" motif="13" pos="100" pvalue="5.3E-25" sequence_name="RLM1B_0" strand="+"/>
      <MastMotifHit frame="0" match="++ ++ ++++++++++++  +" motif="1" pos="212" pvalue="8.4E-14" sequence_name="RLM1B_0" strand="+"/>
      <MastMotifHit frame="0" match="++++++++ + ++++" motif="4" pos="293" pvalue="3.2E-10" sequence_name="RLM1B_0" strand="+"/>
      <MastMotifHit frame="0" match=" ++++++++ +++++  ++ " motif="5" pos="318" pvalue="7.7E-11" sequence_name="RLM1B_0" strand="+"/>
      <MastMotifHit frame="0" match=" +++++++ ++ +++" motif="10" pos="346" pvalue="8.1E-8" sequence_name="RLM1B_0" strand="+"/>
      <MastMotifHit frame="0" match="++ +++ + ++++ ++++++ " motif="3" pos="380" pvalue="1.3E-10" sequence_name="RLM1B_0" strand="+"/>
      <MastMotifHit frame="0" match="++++ ++++++++  +++   " motif="7" pos="487" pvalue="4.5E-7" sequence_name="RLM1B_0" strand="+"/>
      <MastMotifHit frame="0" match="+ ++++ +++  ++++ ++" motif="11" pos="628" pvalue="6.4E-8" sequence_name="RLM1B_0" strand="+"/>
      <MastMotifHit frame="0" match="  +++++++ ++  + +++" motif="11" pos="651" pvalue="9.4E-10" sequence_name="RLM1B_0" strand="+"/>
      <MastMotifHit frame="0" match="+ +++ +   ++ +++ ++" motif="11" pos="675" pvalue="1.2E-6" sequence_name="RLM1B_0" strand="+"/>
      <MastMotifHit frame="0" match="+  +++ ++++++++  ++" motif="11" pos="698" pvalue="1.7E-9" sequence_name="RLM1B_0" strand="+"/>
      <MastMotifHit frame="0" match=" + + ++++  ++++  +   " motif="9" pos="760" pvalue="9.1E-7" sequence_name="RLM1B_0" strand="+"/>
      <MastMotifHit frame="0" match="+ +++  ++++++++ +++" motif="11" pos="783" pvalue="6.5E-9" sequence_name="RLM1B_0" strand="+"/>
    </MastMotifHits>
  </MastMotifHitList>
  <MastMotifHitList name="Rpi-amr3i_0+">
    <Sequence DNA="ATGGCAGCTTATAGTGCTGTAATTTCTCTTCTTCAAACACTTATTGATCAACAAAATATTTCAGAACTCTTTCATGGTCACACTGCCCAAACGCTCGATTCTCTTCACACTACAGCTGAATATTTTCAACATGTCCTTGAAAATATTACAAGATTTGACTCTGAAAAGATCAAATCTTTGGAGGAAAAAATAAGAGTTGTTGTTAGCTATGCAGAAGATGTTGTTGCAATGAAAATTTCTCAAATCATCATAGGCTCAAGCTGGACATTTGGAATTTTACAACACCAGGATTTACTACCACTTGTTGAAAAAATGGACACAACAAAGAAACAAGTGATGGACATTCTTTCTCATGATGATGATCAAATTCTTGAATTAACTGCAGGGGATTCCTTGATTGGCACTTCTTCTACAACTTATCCAATGTTGGAAGATGATATCGTGCAGGGAATTGATGATGACTTGGAGATCATAGTTAAAAGATTGACAGGACCACCACGGGATTTAGACGTTGTCACAATAACAGGTATGGGTGGCATTGGTAAAACAACACTCGCTAGAAAGGCTTATGATCATCTCACAATCAGGTATCACTTTGACATTCTTGTTTGGATTACAATATCTCAAGAATTTCGATGTAGAAATGTATTGTTAGAAGCTTTACATTGCATTTCAAAGTCAACAGATATTGTGAACACAAAAGATTATGATAAGAAGGATGACAATGAGTTAGCTGACATAGTACAGAAAAAACTAAAGGGTCCAAGATACCTAGTTGTTGTTGATGATATTTGGAGTAGAGATGTTTGGGATAGTATAAGAGGAATATTTCCTAATTACAACAACGGGAGTCGAATCTTATTGACTACTAGGGAAAACGAGGTAGCAATGTATGCAAATACTTGTAGCCCTCATGAGATGAGTCTTTTGAGTTTAGAAAACGGTTGGAGGTTACTTTGTGATAAGGTGTTTGGACCAAAACATGATCATCCTCCTGAATTGGAAGAAATTGGTAAGGAAATAGTTGAAAAATGCCAAGGACTACCCTTAACAATTTCAGTGATTGCGGGACATGTTTCTAAAATGCCCAGGACATTAGAATGTTGGAAGGATGTCGCCCGAACCTTAAGTGAAATCATCTCTAGTCATCCAGATAATTGCTTAGGAGTGCTCGGTTTGAGTTACCATCACTTGCCTAATCACCTCAAACCTTGCTTTCTTTCTATGAGTAGTTTCCCAGAAGATTTTCAGGTTGAAACTCGGAGATTGATCTACTTATGGATCGCAGAAGGTTTCATAAGGACTTGCGAAAATGGTAAAAGTTTGGAGGAAGTTGCAGTAGATTATTTGGAGGACCTTATTAGCAGGAACTTGATACAAGCTAGAAAAAGGAGATTCAATGGTGAGATAAAAGCATGTGGAATACATGATCTACTGCGTGAGTTCTGTTTGATAGAAGCTGAAATAACGAAGCATATGCATGTTGAGAGAACTTACCCAACTCTTCCAACACAAAAGAATAATGTTCGTCGCTTCAGTTTTCAAACAAAATTTTATTCAGTTGATGATTGTAATAAGCTATTACCACCTGTTGCCAGATCTATCTACTTCTTTTCTCAGTTGGATCTACCTGTTGTACCCTATAAGAGGTATCTCAGGTGTTGTTTGCCCATCCACCGTGATGATCGTATAATACATGATTTTTACTCTCGTTTCAACCTTCTCAGGGTATTGGTCATCTCCAAGACAAATGAATACTTCGAGTCATTTCCACTTGTGATTACAAAGTTGTTTCATTTGAGATATCTCCAAGTTCGATTTCTTGGAGACATTCCTGAATCAATCTCAAACCTTCAAAATTTGCAAACTCTAATTTGTAGTGGTGGTACTTTACCTGGGAAGATATGGATGATGAAGAACTTGAGGTATATAAGTATAATAGGCAACAAAGTCACTTATTTACCAAGTCCTAGAACAGAAAGTCTTGTGAATCTAGAGGAGTTTTCTGTTCTTTGTTACAGAAGTTGTACAAAAGAAGTCATTTCTGGCATTCCCAATCTAAAGAGATTGACCATTGATGTACTTTCTAGCATTAACAACTATTTTCCCAATGGACTAATAGATATGTCCAGCTTGACAAAACTCGAAGCATTCAAGTGTAATAGGTGTTTATATTCGAATTTCAATAGTTCTGTTATTCCAACATCACTTAAGGATTTTGTTTTTCCAACATCACTTAAGAGGTTGAGTTTAAACTATTATGCTAGTCATTTTTTTTGGGAAGAAATATCATCAACTATTATCATGTTGCCTAATCTTGAAGAGCTGAAGCTTAAAGATTGTCGATCCGATGAATATGATGAATGGAGTTTGAGTGATAAAGACAAATTCAAAAGCTTGAAGTTGTTGGTACTAACCGACATTTTTTTTGATCGTTGGGAAGCTACCAGTGATAACTTCCCAAATCTAAAACGCCTTGTTCTGAACAAGTGCGACTTAGAAATTCCATCAGATTTTGGGGAAATTTGTACTTTGGAATCAATTGAGTTACATGATTGCAGCACTAGTGCTGAGGATTCTGCACGAGAGATTGAACAAGAACAAGAGGAGATGGGAAATAATATCCTTAAGGTCTACATACATGGCAGTCGCAGTAAGTTCTAA"/>
    <MastMotifHits>
      <MastMotifHit frame="0" match=" + +++++++++++++ ++++" motif="1" pos="173" pvalue="3.0E-16" sequence_name="Rpi-amr3i_0" strand="+"/>
      <MastMotifHit frame="0" match="++++  ++++++++  ++++ + ++ +++" motif="6" pos="198" pvalue="3.7E-12" sequence_name="Rpi-amr3i_0" strand="+"/>
      <MastMotifHit frame="0" match="+++++++++ +++++" motif="4" pos="257" pvalue="2.6E-14" sequence_name="Rpi-amr3i_0" strand="+"/>
      <MastMotifHit frame="0" match="++++++++++  +++ ++++" motif="5" pos="282" pvalue="4.5E-13" sequence_name="Rpi-amr3i_0" strand="+"/>
      <MastMotifHit frame="0" match="++ +  + +++ +++" motif="10" pos="310" pvalue="8.2E-7" sequence_name="Rpi-amr3i_0" strand="+"/>
      <MastMotifHit frame="0" match="+ ++++ + ++++  +++  +" motif="3" pos="345" pvalue="2.0E-10" sequence_name="Rpi-amr3i_0" strand="+"/>
      <MastMotifHit frame="0" match="++ ++ +++++++ +" motif="12" pos="387" pvalue="2.3E-10" sequence_name="Rpi-amr3i_0" strand="+"/>
      <MastMotifHit frame="0" match="++++++ ++ +++++++++++++++++++" motif="2" pos="402" pvalue="1.4E-20" sequence_name="Rpi-amr3i_0" strand="+"/>
      <MastMotifHit frame="0" match="+++++ ++++++++++++++ " motif="8" pos="442" pvalue="1.5E-13" sequence_name="Rpi-amr3i_0" strand="+"/>
      <MastMotifHit frame="0" match="+++++++++++++++   +  " motif="7" pos="473" pvalue="4.3E-9" sequence_name="Rpi-amr3i_0" strand="+"/>
      <MastMotifHit frame="0" match="++++++ ++ +++++ +++  " motif="9" pos="638" pvalue="8.4E-8" sequence_name="Rpi-amr3i_0" strand="+"/>
      <MastMotifHit frame="0" match="+++++ + +++++  +   " motif="11" pos="770" pvalue="3.0E-6" sequence_name="Rpi-amr3i_0" strand="+"/>
    </MastMotifHits>
  </MastMotifHitList>
  <MastMotifHitList name="Pc_0+">
    <Sequence DNA="ATGGAGGCTGCTTTAGCATCTGGAGTGTTGAAGGCTGCAGGTGACAAGCTAGTTTCACTGTTAGCCACTGAGTTTGCTGCCATAACCGGTGTAAAAAGAGATCTCTGCCAGCTCCAGGATATACACGCAGACATTACAGGCTGGCTGTCGGCAGGGCATGATAGAGCAATACAGAGTGAGACACAGTCTCACTGGGTGGTAAAATTGAAAGATGTGGCTTATGACATTGACGATATACTACAAGAAGTCCAGCTAGAAGCTGAGAAACAGAAGATGGAAAGAGATGATGACAAGAGTGGTATAGCTGGTTGCTTCTGTGCAAAACCAAAGTCATTTGCATTCCGATACAAGATGGCTCATAAGATCAAGGCAATCAAGGTTAGATTTGCTGCAGTTGTCAAGCAAAGAAGTGATTTCAATACTTTAGTTCCAACAAGGGATCAACATGTTGGTACTAGGTACAAGACAGTTGGAGAGATGACCTGGTTGAGCAAGGTTCCAGAGTCCAAAATACCCCTTAGGGATCAAGAAAAGGATGAAATCATATCTAAGCTTGTAGAATGTAATGCTGGAGAGAACAACATGATAGTTTCTATCATCGGATTAGGGGGGTCAGGCAAAACTACTTTGGCGAAACACATTTGCCATGACGTCAAGATAAAGGAGCACTTTGGAGGTGAAATATTCTGGGTCCATGTGTCTCAAGAGTTTGATGTTCAGAAGCTCATCGGCAAGCTATTTGAAACGATTGTTGGAGATAATTCAGATCGTCATCCCCCACAGCACATGGTCCAAAAAATCTCCGAGAAGTTGAGCAATAAGAAGTTTCTTCTTATCCTTGATGATGCTTGGCATGAGGACAGACATGACTGGGAACAGTTCATGGTGCAGCTAAAATGTGGCGCACCTGAAACAAGGATTATGCTAACGACTCGTGATCGAAAGGTTGCACAAGCTGTGGAATCAAGATATACATTTGAGTTGGCATTCTTATCAGAGTCTGAGAGTTGGAACTTATTCCTGAAGGGTTCTGGGTTTGCAGAGCAAGATTTGAGCTCCGATGAGGTACAAGTTGGAAAAGATATTATCAAGGGATGTGGTGGGGTGCCGTTAGCAATTCAAACTCTTGGAGCAGTCCTTCGTGACAAGAAGCAAATAAGTACGTGGAGGGCCATAAGAGAGAATAATTTATGGAAAGTTCAGAGTATAAAAGACAGAGTGTTTGCATCCTTGAAGTTGAGCTATATTCACTTGGCAGATGAACTGAAGCAGTGCTTTACATTTTGCTCCATATTCCCGAAGGGCTATGGAATCCAGAAAGATCGTTTGATTGCCCAATGGATAGCTCATGGATTCATCAATGCAATGAATGGAGAGCAACCCGAAGATGTTGGAAGAGACTACTTAGATTCTCTTGTAAATGTCAGTTTTCTTCAGGAAGCTTATGCGAGCTGGAATACTGATATATACAACATGCATGATTTGATCCATGATCTCACTCGACAGATACTAAAGGATGAACTGGTGACTTGTGTTCCAATTCATACAACAGAAGAATTTACTCATAGGTATAGATATTTATCTTTGACTTCATTCACTGAGAATGTTGACAAGGGCGTATTTGACAAGGTCCGTGCTCTATATATCTCTGACAGTAAGCCATCTTTTGATACCACAGTGAAGAATAGTTGTTGTATGCGCAGTGTTGTTTTGGACTATGCAATTGATACTCCGTTTTCACTATTCATATTAAAGTTTGAGTATCTTGGGTATCTTGAAATTCATAATGTTAGTTGTACAACAGTTCCAGAAGCTATCTCGAGGTGTTGGAACTTGCAGTCACTCCATTTTGTTAACTGCAAAGGTTTCGTGACATTACCTGAGTCTGTTGGAAAGCTTCAGAAGCTAAGGACTCTAGAGTTGCGGCGCATTATTGATATTGAGAGTTTGCCTCAGTCCATTGGTGACTGTTATGTTCTTCAGTCCTTGCAACTATATGACTGCAGCATGCTCCGAGAGATACCAAGCTCTTTAGGTAGAATTGGAAGCCTGTGTGTACTTGATATAGAGCGTTGTTCATCTCTGCAACAACTACCATCAGACATCATTGGGGAGTTCAAAAACTTGCGAACTATCAACTTTAATGGTTGTACGGGTTTGCAAGACCTGCCAACCACATTATCCTGTCCTACATTGCGTACTCTGAACCTTTCTGGAACCAAAGTTACCATGCTACCTCAATGGGTTACATCGATTGGTACTCTAGAATGTATTGACCTTGAGGGATGCAAGGAGCTACTGGAGTTGCCTAAGGGCATATCAAACTTGAAAAGGCTCCCAGTTTTGAACATAAAGCATTGTAGTAAACTCTGCTGCTTACCAACAGGGTTGGGACAGCTGACCCGTTTAAGAGAGCTGGGATTGTTTGTTGTTGGGTGTGGTGCAGATGATGCGAGGATCTCAGAGCTAGAAAACCTTGATATGATAGGTGGTCGCTTGGAAATTACCAACCTTAAGTATTTGAAGGATCCAAGTGATGCAGAGAAGGCTTGCTTGAAGCGGAAGAGTAACATACAACACTTGGAGCTGATCTGGTCTTTAAGTGATGCCGAAGAAGAGCTGGTGTCAGATATGGAACATGATTGGGGTGTGCTGAACGCTCTTGAACCACCATCGCAAATTGAGAGCTTGGATATCTATGGTTACAGAGGCCCCTGCCTGCCAGGATGGATGATGAAGCAAAATGATTCTTTATATTGTGAAGGTGGCATAATGCTGAAGCAAACTGTCGCATCCCATTTCCTTTGTTTAACTTTGTTATCGCTAGTAAGATTTCCAAACTTGAGGCATATGAGAGGATTTGTTGAGTTGCCTTCACTGAAGACCCTTGAGCTGGCGGAAATGCCTAATTTAGAGGAGCTGTGGACTACATCAAGTGGTTTTGAAACTGGGGAGAAAGAATTGGCAGCACAACATCTTTTCCCTGTCCTGTCCAGTCTAGAAATATATGGCTGCCCGAAATTAAATGTGAGCCCCTACTTTCCACCATCGTTGGTGCATATGTCTTTAAACAGAATCAATGGGCAGCTGCTATCCACAGGAAGGTTCTCCCATCAGCTGCCCAGCATGCACGCGATGGTTCTCCAGAGTCTAGTGCTAAGCGAAGTTACAGGATCATCATCTGGCTGGGAACTGCTGCAGCACCTCACTGAGCTGAAAGAGTTGTATATTGACACGTGCAATGACCTGACACAGTTCCCAGAGAGCATGCGGAACCTCACCTCGCTTGAACATCTCGAGCTGTCATCAGGTCCTGCACTGACGGTGCTGCCGGAGTGGATTGGACAACTCTCTGCGCTTCGTTCGCTTTATATCCAGCATTCCCCTGCCCTTCAATACTTGCCCCAATCCATACAACGCCTAACTGCTCTTGAGGAATTGCGCATTTATGGTTGCCCTGGTTTGGCGGAGCGTTACAAGCGAGGGGCAGGGCCCGACTGGCACCTTGTCAGTCACATTCCTCTTGTGGTAATCGATTTCGTCGTGAATACGGCAAATGCAACCGTTGGTACCGATGCATTGTAA"/>
    <MastMotifHits>
      <MastMotifHit frame="0" match=" + +++ ++++ +++ + +++ ++  +++    ++ " motif="17" pos="12" pvalue="1.2E-7" sequence_name="Pc_0" strand="+"/>
      <MastMotifHit frame="0" match="++++++++++ ++  ++" motif="16" pos="71" pvalue="3.5E-10" sequence_name="Pc_0" strand="+"/>
      <MastMotifHit frame="0" match="++ + ++ +++++++ + +++" motif="1" pos="198" pvalue="5.7E-13" sequence_name="Pc_0" strand="+"/>
      <MastMotifHit frame="0" match="      ++ +++++++ +++  +++ + +" motif="6" pos="224" pvalue="5.0E-7" sequence_name="Pc_0" strand="+"/>
      <MastMotifHit frame="0" match="+++++++ ++++  +" motif="4" pos="276" pvalue="2.0E-9" sequence_name="Pc_0" strand="+"/>
      <MastMotifHit frame="0" match="  +++++++++++++ ++ +" motif="5" pos="303" pvalue="4.8E-10" sequence_name="Pc_0" strand="+"/>
      <MastMotifHit frame="0" match="+++ ++++++ +   " motif="10" pos="331" pvalue="8.6E-6" sequence_name="Pc_0" strand="+"/>
      <MastMotifHit frame="0" match="++++++++ +++ +++ ++++" motif="3" pos="366" pvalue="1.6E-13" sequence_name="Pc_0" strand="+"/>
      <MastMotifHit frame="0" match="+ + +++++ ++ ++" motif="12" pos="407" pvalue="5.2E-6" sequence_name="Pc_0" strand="+"/>
      <MastMotifHit frame="0" match="+++++ +++++++ + + +++++  ++++" motif="2" pos="422" pvalue="1.7E-19" sequence_name="Pc_0" strand="+"/>
      <MastMotifHit frame="0" match="++++++++++ +++ ++ +++" motif="8" pos="461" pvalue="9.7E-12" sequence_name="Pc_0" strand="+"/>
      <MastMotifHit frame="0" match="+ ++++++++ +++ + + + " motif="7" pos="490" pvalue="3.4E-9" sequence_name="Pc_0" strand="+"/>
      <MastMotifHit frame="0" match="+++++++ ++   ++++++" motif="11" pos="633" pvalue="1.8E-7" sequence_name="Pc_0" strand="+"/>
      <MastMotifHit frame="0" match=" + ++ + +++++++ +++" motif="11" pos="657" pvalue="2.5E-9" sequence_name="Pc_0" strand="+"/>
      <MastMotifHit frame="0" match="   + +++++ ++ ++ ++" motif="11" pos="681" pvalue="4.0E-7" sequence_name="Pc_0" strand="+"/>
      <MastMotifHit frame="0" match="+ ++++ +  ++ +++ ++" motif="11" pos="706" pvalue="5.6E-8" sequence_name="Pc_0" strand="+"/>
      <MastMotifHit frame="0" match=" + ++++++++++++ +++ +" motif="9" pos="729" pvalue="9.9E-9" sequence_name="Pc_0" strand="+"/>
      <MastMotifHit frame="0" match="   ++  ++++++++ +++" motif="11" pos="752" pvalue="3.3E-7" sequence_name="Pc_0" strand="+"/>
      <MastMotifHit frame="0" match="+ ++ +++++ ++++  ++" motif="11" pos="776" pvalue="2.4E-6" sequence_name="Pc_0" strand="+"/>
      <MastMotifHit frame="0" match="++++ ++++++   + ++            +       +  " motif="19" pos="894" pvalue="3.0E-6" sequence_name="Pc_0" strand="+"/>
      <MastMotifHit frame="0" match="++ ++++ + + ++++++ " motif="11" pos="957" pvalue="8.5E-8" sequence_name="Pc_0" strand="+"/>
      <MastMotifHit frame="0" match="++ +  + +++++++   +" motif="11" pos="994" pvalue="4.8E-8" sequence_name="Pc_0" strand="+"/>
      <MastMotifHit frame="2" match="+ +  +  ++ ++   +      +  ++ + +" motif="13" pos="1026" pvalue="9.2E-6" sequence_name="Pc_0" strand="+"/>
      <MastMotifHit frame="0" match="+  ++ +++  ++++  ++" motif="11" pos="1069" pvalue="2.9E-8" sequence_name="Pc_0" strand="+"/>
      <MastMotifHit frame="0" match="+  ++++ +++ +++  ++" motif="11" pos="1093" pvalue="6.0E-8" sequence_name="Pc_0" strand="+"/>
      <MastMotifHit frame="0" match="+ +++ ++++  ++++ ++" motif="11" pos="1117" pvalue="3.6E-8" sequence_name="Pc_0" strand="+"/>
      <MastMotifHit frame="0" match="+ +++ + +++++++ +  " motif="11" pos="1141" pvalue="6.4E-8" sequence_name="Pc_0" strand="+"/>
    </MastMotifHits>
  </MastMotifHitList>
  <MastMotifHitList name="MLA27-2_0+">
    <Sequence DNA="ATGGATATTTTCACCGGTGCCATTTCCAACCTGATTCCCAAGTTGGGGGAGCTGCTCACGGAGGAGTTCAAGCTGCACAAGGGTGTCAAGAAAAATATTGAGGACCTCGGGAAGGAGCTTGAGAGCATGAACGCTGCCCTCATCAAGATTGGTGAGGTGCCGAGGGAGCAGCTCGACAGCCAAGACAAGCTCTGGGCCGATGAGGTCAGAGAGCTCTCCTACGTCATTGAGGATGTCGTCGACAAGTTCCTCGTACAGGTTGATGGCATTCAGTCTGATGATAATAACAACAATTTTGAGGGGCTCATGAAGAGGACGACCGAGTTGTTGAAGAAAGTCAAGCATAAGCATGGGATAGCTCACGCGATCAAGGACATCCAAGAGCAACTCCAAAAGGTGGCTGATAGGCGTGACAGGAACAAGGTATTTGTTCCTCATCCTACGAGACCAATTGCTATTGACCCTTGCCTTCGAGCTTTGTATGCTGAAGTGACAGAGCTAGTTGGCATATATGGAAAGAGGGATCAAGACCTCATGAGGTTGCTTTCCATGGAGGGCGATGATGCCTCTAATAAGAGACTGAAGAAGGTCTCCATTGTTGGATTTGGAGGATTGGGCAAGACCACTCTTGCTAGAGCGGTATACGAGAAGATTAAAGGTGATTTCGATTGTCGGGCATTTGTTCCGGTCGGTCAGAACCCTGACATGAAGAAGGTTTTAAGGGATATCCTCATTGATCTCGGAAATCCTCACTCAGATCTTGCGATGCTGGATGCCAATCAGCTTATTAAAAAGCTTCATGAATTTCTAGAGAACAAAAGGTATCTTGTCATAATTGATGATATATGGGATGAAAAATTATGGGAAGGCATCAACTTTGCTTTCTCCAATAGGAATAATCTAGGCAGTCGGCTAATCACCACAACCCGCATTGTTAGTGTCTCTAATTCATGTTGCTCATCAAACGGTGATTCAGTTTATCAAATGGAACCGCTTTCTGTTGATGACTCCAGAATGCTCTTCTACAAAAGAATATTTCCTGATGAGAATGCATGTATAAATGAATTTGAACAAGTATCCAGAGATATTCTAAAAAAATGTGGTGGGGTACCACTAGCCATAATTACTATAGCTAGTGCTTTGGCTGGTGACCAGAAGATGAAACCAAAATGTGAGTGGGATATTCTCCTTCGGTCCCTTGGCTCTGGACTAACAGAAGATAACAGTTTAGAGGAGATGCGGAGAATACTCTCTTTCAGCTATTCTAATCTACCTTCGCATCTGAAAACTTGTCTACTGTATCTATGTGTATATCCAGAAGATAGTATGATTTCTAGAGATAAACTGATATGGAAGTGGGTGGCCGAAGGATTTGTCCACCATGAAAATCAAGGAAATAGCCTGTATTTGCTCGGATTAAATTACTTCAACCAGCTCATTAATAGAAGTATGATCCAGCCCATATATGGTTTTAATGGCGAGGTATATGCATGTCGTGTACATGATATGGTTCTGGACCTTATCTGCAACTTGTCACGTGAAGCAAAGTTTGTGAATCTATTGGATGGCACTGGGAATAGCATGTCTTCACAGAGTAATTGTCGCCGTTTGTCCCTTCAGAAAAGAAATGAAGATCATCAAGCCAAGCCTCTCACAGATATCAAGAGTATGTCACGGATGAGGTCAATTACTATCTTTCCACCTGCTATTAAACTCATGCCATCTCTTTCAAGGTTTGAGGTTTTACGTGTACTTGATTTGTCGGGATGTAATCTTGGGGGGAATAGCAACCTGCAGCTTAACCTCAAGGATGTTGGACATTTAATTCACCTAAGGTACCTTGGTCTAGCAGATACCCAAATCAGTAAGCTCCCTGCTGAGATAGGAAAACTGCAGTTTTTGGAGGTGTTGGATCTTGGAAACAATCATAATCTAAAGGAATTGCCGTCCACTATTCGTAATTTCAGAAGATTAATCTACCTAAATTTAGTTGGCTGTCAGGTGGTTCCTCCAGTGGGTGTGTTGCAAAATCTGACATCCATAGAAGTGTTGAGGGGGATCTTGGTCTATCTGAACATTATTGCAGAAGAGCTTGGCAACCTGGAAAGGGTGAGGGATCTTGAGATTCGCATCAATGATGGTAGTTTGGATTCGTATGAAGGTTTGGTGAATTCTCTGTGCAACCTACATCACATCGAAAGTCTAAATATTCGTTGCAATCCCGGAGAAACATCATCTTTTGAACTGATGGATCTCTTGGAAGAACGTTGGGTGCCGCCTGTACATCTCCGTGAATTGAAGTCATCCATGCCCAGCCAACTCTCTGCACTGGGAGGGTGGATAAAGAGAGACCCCTCCCATCTCTCGAACCTCTCCGAGTTAATCCTCACATCAGTGAAGGACGTGCAGCAGGATGACGTGGAAATCATTGGGGGGTTGCTGGCCCTTCGCCGTCTCTGGATAACGAGCACCCACCAAACGCAACGGCTGCTAGTCATCCCTGCAGATGGGTTCCGTTGTATTGTTTACTTTCAATTGGATTGTGGATCTGCCACGCAGATATTGTTTGAGCCTGGAGCTTTGCCAAGGGCGGAATCAGTTGTGATCAGTCTTGGCGTGCGGGTGGCGAAAGAGGATGGTAACCGTGGCTTCGACTTGGGCCTGCAGGGGAACCTGCTCTCCCTTCGGCGGGATGTCCTTGTCCTTATGTATTGTGGTGGAGCGAGGGTTGGGGAGGCAAAGGAAGCGGAGGCTGCGGTGAGGCGCGCCCTGGAAGCTCATCCCAACCATCCCCGGATTTATATTGATATGATGCCGCGTATAGCACAAGGTGCTCATGATGACGATTTGTGTGAGGACGAGGTGGATGATGATGGTGATTTTTTTTGGTGA"/>
    <MastMotifHits>
      <MastMotifHit frame="0" match="++++++++++++++++++++++++++++++++++++" motif="17" pos="10" pvalue="1.3E-30" sequence_name="MLA27-2_0" strand="+"/>
      <MastMotifHit frame="0" match="+++++++++++++++++" motif="16" pos="71" pvalue="5.3E-13" sequence_name="MLA27-2_0" strand="+"/>
      <MastMotifHit frame="0" match="++++++++++++++++++++++++++++++++++++++++++ +++++++" motif="14" pos="122" pvalue="2.4E-61" sequence_name="MLA27-2_0" strand="+"/>
      <MastMotifHit frame="0" match="+++++++++++++++++++++" motif="1" pos="198" pvalue="1.2E-19" sequence_name="MLA27-2_0" strand="+"/>
      <MastMotifHit frame="0" match="+++++++++++++++++++++++++++++" motif="6" pos="221" pvalue="2.2E-23" sequence_name="MLA27-2_0" strand="+"/>
      <MastMotifHit frame="0" match="++++++++++++ ++" motif="4" pos="275" pvalue="3.0E-14" sequence_name="MLA27-2_0" strand="+"/>
      <MastMotifHit frame="0" match=" +++ +++++++++ +++++" motif="5" pos="301" pvalue="8.8E-14" sequence_name="MLA27-2_0" strand="+"/>
      <MastMotifHit frame="0" match="+++++++++++++++" motif="10" pos="332" pvalue="2.4E-12" sequence_name="MLA27-2_0" strand="+"/>
      <MastMotifHit frame="0" match="+++++++++++++++++ +++" motif="3" pos="367" pvalue="1.0E-17" sequence_name="MLA27-2_0" strand="+"/>
      <MastMotifHit frame="0" match="+++++++++ +++++" motif="12" pos="413" pvalue="4.5E-13" sequence_name="MLA27-2_0" strand="+"/>
      <MastMotifHit frame="0" match="+++++++++++++++++++++++++++++" motif="2" pos="428" pvalue="2.7E-25" sequence_name="MLA27-2_0" strand="+"/>
      <MastMotifHit frame="0" match="++ ++ +++++++++++++++" motif="8" pos="468" pvalue="1.0E-17" sequence_name="MLA27-2_0" strand="+"/>
      <MastMotifHit frame="0" match="+++++++ +++++++++++++" motif="7" pos="498" pvalue="8.5E-17" sequence_name="MLA27-2_0" strand="+"/>
      <MastMotifHit frame="0" match="+++++++++ ++ ++++++++" motif="9" pos="608" pvalue="9.9E-18" sequence_name="MLA27-2_0" strand="+"/>
      <MastMotifHit frame="0" match="+++++++++++++++++++" motif="11" pos="631" pvalue="7.8E-14" sequence_name="MLA27-2_0" strand="+"/>
      <MastMotifHit frame="0" match="+++++++++++ +++++++++++ +++++++++++ ++++++++++++++" motif="20" pos="743" pvalue="3.4E-54" sequence_name="MLA27-2_0" strand="+"/>
    </MastMotifHits>
  </MastMotifHitList>
  <MastMotifHitList name="PigmS_0+">
    <Sequence DNA="ATGGCGGAGACGGTGCTGAGCATGGCGAGGTCGCTGGTGGGGAGCGCCATCAGCAAGGCCGCCTCCGCCGCTGCCGACGAGACCAGCCTCCTGCTCGGCGTCGAGAAAGACATCTGGTATATCAAAGATGAGCTAAAAACGATGCAAGCATTCCTTAGAGCTGCTGAAGTTATGAAGAAGAAAGACGAACTATTAAAGGTTTGGGCAGAGCAAATACGTGATCTGTCATATGACATTGAAGATTCCCTTGATGAATTTAAGGTCCATATTGAAAGCCAAAGCCTATTTCGTCAGTTGGTGAAACTTAGAGAGCGCCACCGGATCGCTATCCGTATCCACAACCTCAAATCAAGAGTTGAAGAAGTGAGTAGCAGGAACACACGCTACAATTTAGTCGAGCCTATTTCCTCCGGCACAGAGGATGACATGGATTCCTATGCAGAAGACATTCGCAATCAATCAGCTCGAAATGTGGATGAAGCTGAGCTTGTTGGGTTTTCTGACTCCAAGAAAAGGCTGCTTGAAATGATCGATACCAATGCTAATGATGGTCCGGCCAAGGTAATCTGTGTTGTTGGGATGGGTGGTTTAGGCAAGACAGCTCTTTCGAGGAAGATCTTTGAAAGCGAAGAAGACATTAGGAAGAACTTCCCTTGCAATGCTTGGATTACAGTGTCACAATCATTTCACAGGATTGAGCTACTTAAAGATATGATACGCCAACTTCTTGGCCCCAGTTCTCTGGATCAACTCTTGCAAGAATTGCAAGGGAAGGTGGTGGTGCAAGTACATCATCTTTCTGAGTACCTGATAGAAGAGCTCAAGGAGAAGAGGTACTTTGTTGTTCTAGATGATCTATGGATTTTACATGATTGGAATTGGATAAATGAAATTGCATTTCCTAAGAACAATAAGAAGGGCAGTCGAATAGTAATAACCACTCGGAATGTTGATCTTGCGGAGAAGTGTGCCACAGCCTCACTGGTGTACCACCTTGATTTCTTGCAGATGAACGATGCCATAACATTGCTACTGAGAAAAACAAATAAAAATCATGAAGACATGGAATCAAATAAAAATATGCAAAAGATGGTTGAACGAATTGTAAATAAATGTGGTCGTCTACCATTAGCAATACTTACAATAGGAGCTGTGCTTGCAACTAAACAGGTGTCAGAATGGGAGAAATTCTATGAACACCTTCCTTCAGAACTAGAAATAAACCCAAGCCTGGAAGCTTTGAGGAGAATGGTGACCCTAGGTTACAACCACCTACCATCCCATTTGAAACCATGCTTTTTGTATCTAAGTATCTTTCCTGAGGATTTTGAAATCAAAAGGAATCGTCTAGTAGGTAGATGGATAGCAGAAGGGTTTGTTAGACCAAAGGTTGGGATGACGACTAAGGATGTCGGAGAAAGTTACTTTAATGAGCTAATCAACCGAAGTATGATTCAACGATCAAGAGTGGGCATAGCAGGAAAAATTAAGACTTGTCGAATTCATGATATCATCCGTGATATCACAGTTTCAATCTCGAGACAGGAAAATTTTGTATTATTACCAATGGGAGATGGCTCTGATTTAGTTCAGGAAAACACTCGCCACATAGCATTCCATGGGAGTATGTCCTGCAAAACTGGATTGGATTGGAGCATTATTCGATCATTAGCTATTTTTGGTGATAGACCCAAGAGTCTAGCACATGCAGTTTGTCCAGATCAATTGAGGATGTTACGGGTCTTGGATCTTGAAGATGTGACATTCTTAATCACTCAAAAAGATTTCGACCGTATTGCATTGTTGTGCCACTTGAAATACTTGAGTATTGGATATTCGTCATCCATATATTCACTTCCCAGATCCATTGGTAAACTACAGGGCCTACAAACTTTGAACATGCCGAGCACATACATTGCAGCACTACCAAGTGAGATCAGTAAACTCCAATGTCTGCATACTCTTCGTTGTATAGGACAGTTTCATTATGACAACTTTAGTCTAAACCACCCAATGAAGTGCATAACTAACACAATATGCCTGCCTAAAGTATTCACACCTTTAGTTAGTCGCGATGATCGTGCAAAACAAATTGCTGAATTGCACATGGCCACCAAAAGTTGCTGGTCTGAATCATTCGGTGTGAAGGTACCCAAAGGAATAGGTAAGTTGCGAGACTTGCAGGTTCTAGAGTATGTAGATATCAAGCGGACCAGTAGTAGAGCAATCAAAGAGCTGGGGCAGTTAAGCAAGTTGAGGAAATTAGGTGTGATAACAAAAGGCTCGACAAAGGAAAAATGTAAGATACTTTATGCAGCCATTGAGAAGCTCTCTTCCCTCCAATATCTCTATGTGAATGCTGGGTTATTATCAGATATTGAAACACTTGAGTGCCTAGATTCTATTTCCTCTCCTCCTCCCCTACTGAGGACACTCGTGTTGTATGGAATTCTTGAGGAGATGCCTAACTGGATTGAGCAGCTCATGCACCTGAAGAAGATCAACTTATTGAGCAGCAAACTAAAGGAAGGTAAAACCATGCTGATACTTGGGGCATTGCCCAACCTCATGGTCCTTGATCTTTATCAGAAAGCTTACCTTGGGGAGAAGCTAGTATTCAAAACAGGAGCATTCCCAAATCTTAGAACACTTGGTATTTATGAATTGGATCAGCTAAGAGAGATTAGACTTGAGGACGGCAGCTCGCCCCAGTTGGAAAAGATAGAAATCAGATTCTGCAGGTTGGAACCAGGGATTATTGGTATTATCCACCTTCCAAGGCTCAAGGAGATTTCACGTGGATACGAAAGTAAAGTGGCTGGGCTTGCTCAGCTGGAGGGAGAAGTGAACGCACACCCAAATCGCCCCGTGCTGCTAATGTACAGTGACCGAAGGTATCACGACCTGGGGGCTGAAGCCGAAGGATCTTCTATAGAAGTGCAAACAGCAGATCCTGTTCCTGATGCCGAAGGATCAGTCACTGTAGCAGTGGAAGCAACGGATCCCCTTCCCGAGCAGGAGGGAGAGAGCTCGCAGTCGCAGGTGATCACGTTGACGACGAATGATAGCGAAGAGATAGGCACAGCTCAAGCTGGCTGA"/>
    <MastMotifHits>
      <MastMotifHit frame="0" match="+++ +++++++++++++ ++++++++ ++++ ++++" motif="17" pos="15" pvalue="1.4E-20" sequence_name="PigmS_0" strand="+"/>
      <MastMotifHit frame="0" match="++++++++ ++++++++" motif="16" pos="74" pvalue="1.7E-12" sequence_name="PigmS_0" strand="+"/>
      <MastMotifHit frame="0" match=" ++++++++++ + +++++++" motif="1" pos="190" pvalue="1.2E-15" sequence_name="PigmS_0" strand="+"/>
      <MastMotifHit frame="0" match="+++++++++++++++  ++++++++++ +" motif="6" pos="216" pvalue="1.2E-17" sequence_name="PigmS_0" strand="+"/>
      <MastMotifHit frame="0" match="+++++++ +   +++" motif="4" pos="279" pvalue="6.2E-11" sequence_name="PigmS_0" strand="+"/>
      <MastMotifHit frame="0" match="++++++++++++++++++ +" motif="5" pos="306" pvalue="2.7E-15" sequence_name="PigmS_0" strand="+"/>
      <MastMotifHit frame="0" match="++ +++++ +++ ++++++  " motif="3" pos="372" pvalue="2.0E-12" sequence_name="PigmS_0" strand="+"/>
      <MastMotifHit frame="0" match=" +++  + +++++++" motif="12" pos="414" pvalue="2.8E-9" sequence_name="PigmS_0" strand="+"/>
      <MastMotifHit frame="0" match="+++++++++++++++++++++++ +++++" motif="2" pos="429" pvalue="6.6E-26" sequence_name="PigmS_0" strand="+"/>
      <MastMotifHit frame="0" match="  +++++++++++++++++++" motif="8" pos="468" pvalue="1.0E-17" sequence_name="PigmS_0" strand="+"/>
      <MastMotifHit frame="0" match="+++++ ++++ ++++++++++" motif="7" pos="499" pvalue="7.9E-15" sequence_name="PigmS_0" strand="+"/>
      <MastMotifHit frame="0" match="++ ++ + + +++ +" motif="10" pos="582" pvalue="1.7E-6" sequence_name="PigmS_0" strand="+"/>
      <MastMotifHit frame="0" match="+ +++++ +++ + + +++" motif="11" pos="602" pvalue="1.2E-6" sequence_name="PigmS_0" strand="+"/>
      <MastMotifHit frame="0" match="+  + ++++  ++++++++++" motif="9" pos="626" pvalue="7.1E-11" sequence_name="PigmS_0" strand="+"/>
      <MastMotifHit frame="0" match="+++++++++++   + ++ " motif="11" pos="878" pvalue="2.3E-9" sequence_name="PigmS_0" strand="+"/>
    </MastMotifHits>
  </MastMotifHitList>
  <MastMotifHitList name="Sr22_0+">
    <Sequence DNA="ATGGCGGAAGTTCTGGTGAGCGCATCCACAGGGGCAATGGGTTCCCTCCTGCGGAAGTTGGGAGCTATGTTGACGGATGAATACAAGCTGCTCAAGAACGTCCGTGGGGACATCAAGTTCCTCAAGGACGAGCTGGAGGTCATGTGCGCGTTCCTCCTCAAGATGTCAGATGTGGAGGAGCCTGACGAACCAACAAAGCTGCGTGTGACGGCGGTGCGGGAGATGTCCTATAAGATAGAGGACAACATCGACAAGTTCATGGTCCTCGTGGAACAGGAACACGGGTCCTCCTGTTCCGAGGCGGCTCATGGCGTCGCCAAGCTCATGGACAAGTGCAAGAACTTGCTGCCGGACATCAAGGCCCGCCGCAGGATCGCCAAGGAGGTCAAAGACATCAAGAAAGAAATTAAGGATGTCAGCGACAGATTTTCAAGGTACAAGATTGACGACTCCTCCTCCTCTATGCCGGCAAAAGACAAGGTCGACCCTCGACTTCGTGCAGTCTACAAAGACGCCGCAGAGCTCGTCGGAATTGATGGACCAAAGGATGAACTTGTCAAGTGGCTGAATGAGAAAGAAGGCCAATCACTGAAATCTGTCTCTATTGTTGGATATGGAGGGTTGGGCAAGACCACGCTCGCCAACCAGATCCGGGTCAACCTTGGAGCGACCTTCGACTGCGGGGCTTTTGTCTCGATTTCACGCAAGCCTGACATGAAGGCGATATTAAGATCTATATTATCACAAATCACCAAGAAAGACGATGCTTGCTCTAGATTAGATGATATACAACTCATCATCGACAAGATTCGAGAATTCCTCCAAGACACAAGGTACTTTATCATAATTGATGATATATGGGAGTTAGGAACATGGGAAACTTTGAAATGTGCATTTGTCAAGAATACATTGGGCAGCAGAATAATTATCACAACACGTATAGTTGATGTTGCCAAATCTTGTTCTCCTTCTAGTGAAGATCTTGTCTATGAGATGAAACCACTCAGTGAGGCTGACTCGAAGAAATTGTTTTTCAAGAGGATATTTGGCTGTGAAGAAAGCTGTCCTGATAGCTTGAAAGAAGCTGCCAATGATATTTTGAAAAAATGCCGTGGCCTACCTCTGGCCATCAATGCCATTTCTAGCGTGTTGGTCACAACAAGGGAAACAAAAGAAGAGTGGGATCGGGTGCGACATTCAATACGCTCTTCAAAGGTCAAAAGTGATATAATAGAGACCATGAATTACATATTGTCTCTTAGTTATTTTGATCTTCCCCACCACCTAAGAAGCTGCTTATTGTACCTGGCTCTGTTTCCTGAAGACCAATTGATTGGAAGGAAGCGGTTAGTACGCAGATGGATTTCTGAAGGCTTTATCCATGGAGAAAGTGGACAAGATCTCATGGAATTAGGAGAGGAATATTTTCACCAGCTTGTGAACAGAAGTCTAATACAGCCCGGCAACATAGGGTATGACGGCAAGGCAATGTATTGCCGAGTCCATGACACCATCCTTGATTTCCTAATTGACAAATCCTCTGAAGAGAACATGTGTACTGTCCTAAAGAAACAATGCAAGCCTAATGGCATAGTTCGTCGGCTCTCTCTAATGGGGAATGAGGATGAAGAAATCGTGGAGCAATTGGATCTGTCACACGCTCGGTCAATCACTGCTTTTGGGGATATCAAGCTATTGCCTTCGCTTGGGAGGTCAAAATGCTTGCGCGTGCTAGACTTGCAAGACTGCGATCAGTTGGAAAATCATCATATCAAGGATATTGAAAGACTCTATCAGCTAAGATACTTGGATATCTCTTCTACAGGAATCACGGAGCTTCCCAGGCAAATTGGGGAGTTGCTGTATCTAGAGACGCTAGTTGCCTATGGATTACGTGAGCTTCCTGAAAGCACAAGTCGGCTACAACGACTGGCACGTTTGTTTGTTTACTCTGGTTGTAAGCTTCCAGGTGGGTTGGGAAACTTGATAAACTTGCAAGAGCTTGACTGCGTTGATGCCTTGCATTTGAAGCATGTGGAAGAGCTCGGCAAACTAACAAATCTGAGAAAGCTGAGTATTAAATTGGACACTGGTGGGATTGAAGGCAACAAATTAGAAGAGTCCAAGGAAAAGCTGGTGTCCTCTCTCTGTAAACTGGACGAATGCGGCCTCCTTTCCCTGAGTATTGATTATTATCTGAGAGAAAAGGATGGAGAAGAGCCGTTCCTCCCTGCTTTGGGTTGTATCCAGGAGGTTTTTGTATATGGACAAGATATCAGCCGGATTAGCAGATGGCTCGCGTCACTTCCCAACCTACACAGGTTGCTTTTGGACGATCCGAAGATAGAGCAGCAGGATATTGAGATGATTGGATTGATACCCAATCTGATCGATTTGACACTGCCGCCTCTATACAAAACAGACGACGCTGGGCGGCTCATCATCAGGCGTGAAGGATTTCAACAGTTGCAGAAGTTTGAGGCTTACAATACTCGTATGGGGGTTTTAATGTTTGAACCGGGGGCTATGCCGAGGCTCAAGGAGCTTAAACTCCATAACTTCATCGAAAAGCCCAAATCTGCTGCGGTCGATTTCGACTTTGGCATCCAACGCCTCTCCAGCCTTGCTCGCCTCACTGTCAGCTTATCCTGCGGTGGCTGGACGGTGGCAGAAGTAGAGGCTGCGGAGGATGCTTTCAAGAGCATGGCCGAGGCGAACCCCAACCGTCCAATACTGGAGATGACAAGATATAATACGCAGCATATGTTACAAGACGAGCAAATAGGTATGACAGGCTCAGCTACAACGCCGGCCGTCAAGTCCTAG"/>
    <MastMotifHits>
      <MastMotifHit frame="0" match="+++++++  +++++++++++++++++++++++ + +" motif="17" pos="15" pvalue="4.5E-17" sequence_name="Sr22_0" strand="+"/>
      <MastMotifHit frame="0" match="+ ++ +++ ++++++ +" motif="16" pos="74" pvalue="1.8E-8" sequence_name="Sr22_0" strand="+"/>
      <MastMotifHit frame="0" match="++++ +++++++++ ++  ++" motif="1" pos="201" pvalue="9.0E-13" sequence_name="Sr22_0" strand="+"/>
      <MastMotifHit frame="0" match=" +++ +++ ++  ++++ +++ +++++++" motif="6" pos="224" pvalue="1.3E-15" sequence_name="Sr22_0" strand="+"/>
      <MastMotifHit frame="0" match="++++++++++  +++" motif="4" pos="279" pvalue="2.5E-12" sequence_name="Sr22_0" strand="+"/>
      <MastMotifHit frame="0" match=" +++++++++++++++++++" motif="5" pos="304" pvalue="2.3E-15" sequence_name="Sr22_0" strand="+"/>
      <MastMotifHit frame="0" match="+++ ++ +++ ++++" motif="10" pos="335" pvalue="1.3E-8" sequence_name="Sr22_0" strand="+"/>
      <MastMotifHit frame="0" match="++++++++ ++ +++ + +++" motif="3" pos="370" pvalue="6.3E-12" sequence_name="Sr22_0" strand="+"/>
      <MastMotifHit frame="0" match="+  ++++++ +++++" motif="12" pos="414" pvalue="3.5E-10" sequence_name="Sr22_0" strand="+"/>
      <MastMotifHit frame="0" match="+++++++++++++++ + +++++++++ +" motif="2" pos="429" pvalue="1.3E-20" sequence_name="Sr22_0" strand="+"/>
      <MastMotifHit frame="0" match="+ +++++++ ++++++++++ " motif="8" pos="468" pvalue="8.8E-14" sequence_name="Sr22_0" strand="+"/>
      <MastMotifHit frame="0" match="+++++ + ++ + ++++++ +" motif="7" pos="499" pvalue="2.8E-11" sequence_name="Sr22_0" strand="+"/>
      <MastMotifHit frame="0" match="  ++++++++++  ++  +" motif="11" pos="572" pvalue="1.3E-8" sequence_name="Sr22_0" strand="+"/>
      <MastMotifHit frame="0" match="+ ++++++++ ++++++++++" motif="9" pos="597" pvalue="9.5E-15" sequence_name="Sr22_0" strand="+"/>
    </MastMotifHits>
  </MastMotifHitList>
  <MastMotifHitList name="CaPtr1_0+">
    <Sequence DNA="ATGGCGGAATCGTTCTTGTTCAATATCATTGAACGAGTTTTGGCTAAAGTTTCTTCAATTGCTGTATATGAGATCAGTCTAGCTTGGAATGTTAAGACAGATCTACGGAAACTCCAAAGCACATTATCCACCATCAAAGCTGTACTTCTAGATGCAAATGAGAAGCAGGCAAAGAACCATGAAGTGAGAGATTGGCTGGAAAAGCTCAGAGATGTTGTTTATGATGTCGATGATTTGATGGATGATTTATCGACACAGCTGTTGCTGCAAATGCATTTCCAGAAAAGCTTTGGGAAGAAGGTAAGAAGATTCTTTTCAAGTTCAAATCCAATTATATATCGATTCAAGATTGGCAGAAGGGTAAAAGAAATCAGGGAGTTACTGAATGAGATTGCAGATGATAGGAAAAGTTTCCACTTCACGGAACATAATTATCTAATTCCAGCTGAGAATACAAGTAGAGAACAAACACACTCCTCCGTGAGGGCCTCGGATATCATTGGTAGAGATGCTGATCAAGAGAACATTGTAAAACAGCTGATAGATTCTCATAATGAGGAAAATATATCTGTGATTCCTATTGTTGGACTTGGAGGACTTGGAAAGACCACACTTGTTAAGTTGGTTTATAACGATAATAGGGTAGTTCAGAATTTTGACCTCAGAATGTGGGTTAGTATTTCAGAAGATTTTAGTCTGAGAAAGATAATTGAGAAAATTCTGAGGTCGGCAACAGGAGAGAGTTTTGACCACCTAGATATGGACCAATTACAAGGCTGTTTGGGCAACGTTTTACGATTGAAAAGATATTTACTTGTGCTGGATGATGTGTGGAATGAAGATCAACACAAGTGGACGGATTTGAGGGAGTTGCTGATGAATTGTGCTAGCGGTAGTAAAATTGTTGTCACTACACGCAGTAAGATGGCTGCTTTGATTACTGGAACAGTTCCACCTTATTATTTGGAAGGTCTTGCTAGTGATGACTGCTTATCTTTATTTCTGAAATGTGCATTCGGAGGGCAGGACAATATGTTTCCTAATCTAGTAGAAATAGGAAAAGAAATTGTGAAAAAGTGTGGAGGAGTGCCTTTGGCTGTGAAAACCTTGGGAAGGTTGTTGTACACGAAAACAGACGAGAATGAATGGTTGCAGATAAGAGATAATGAGATATGGGAAATTGAACAGAAAGAATCTGACATTTTACCAATATTGAGATTGAGCTATGAACAGATGCCATCACATCTAAGACAGTGCTTTGCCTATTGCTCCATGTTATCTAAAGGTCAAGAAATTCCGAGGGAGGACTTCATCAATCGCTGGATTGCTCAAGGATTTATACAGAGTTCAAACAGAAACAGCAAGTTGGAAGATATCGGTAATCAGTACTTTGATGAGTTGCTATCAAGGTTTTGCTTCCTAGATGTGGTACAAGCCTTTGATGGAGAAATATTGGCTTGTAAGATACACAGTCTTGTGCATGATCTTGCACAGTCAGTGGCAGGTGCAGAATGCTTAAATGTGAAACCCAATGCTTTCGTGGTTCCCGAAAGAGTTCGCCACTTATTTTTTCATGCAGAAGATATGTCTGGGAAACACTTCCCCAAATTTTTGCTTCCCTTGCGAAAGTTGAGGTCTTTCTCTTATTCCTTTAACGTTGGACCTGTAAACAAGTTCTTTGTCAAGACAATATTGTCAAATTTCAAACGCCTTCGGATGTTAGTCTTGAGCAATCTAGATCTTGAGGAGTTGCCGACTTCGATAGGCCACTTGAAGGAATTGAGATACCTTAACCTTAGTGGCAGTGGTAACATCAAGTTTCTTCCAAGGTCTATGAGCAAATTAGTAAATCTGCAGACTCTTAACCTCATTAACTGTGAACAGCTTAAGGAGTTGCCGAGAGACTTCGCAAAGTTAATCAGCCTGAAGACCTTGTATTTGACTACACAACAGATATCGGTAGGGATCAAGTGCAAGAATCAACATTCTTTCACTTCTCTTCAATTTTTGCTTCTTTTCAAATGTTGTTTCCCAAAATTGCAGCCAGAACTGGTGCAGCATTTTACTGCACTTCGAGTTTTGCGTATCTATGAATGCCCAAGTTTATGTTCTCTTCCAAGCAGTATTAGATATCTGACTTCACTTGAAAAGCTATGGATCTGGAACTGTGAAGAACTTGATTTGATGGACGGAGAGGGAATGTCAGGCCTTTCGAGTCTTCGATCTTTGCTTCTGATGGGGCTACCTAAGTTGGTAACTCTACCATTGGAACTAAAAGATACCGCTCCTGCAACATCAAAGTACTTCAGAATCGCCGATTGTCCCAACCTGGTAGAGCTTCCAGAGTGGCTGCAGAATTACTCCTCACTTCAGAGACTGTATGTAGAGGATTGCCCTGCTTTGGCGTCGATACCTCCTGGAATCTACAACCACAATGTCAATGTCCATATAATTGACTGTCCATTGCTAAGTGGAGGATGCTAA"/>
    <MastMotifHits>
      <MastMotifHit frame="0" match=" ++ +  + +  + ++  +++ ++ +++++++++++" motif="17" pos="12" pvalue="9.3E-9" sequence_name="CaPtr1_0" strand="+"/>
      <MastMotifHit frame="0" match="+++++++++ ++ +++ " motif="16" pos="71" pvalue="3.0E-8" sequence_name="CaPtr1_0" strand="+"/>
      <MastMotifHit frame="0" match="++++ ++++++++ + ++++ " motif="1" pos="193" pvalue="4.5E-16" sequence_name="CaPtr1_0" strand="+"/>
      <MastMotifHit frame="0" match="++++++++ +++++  ++++  +++++++" motif="6" pos="218" pvalue="2.2E-13" sequence_name="CaPtr1_0" strand="+"/>
      <MastMotifHit frame="0" match="+++++++++++++ +" motif="4" pos="270" pvalue="8.0E-14" sequence_name="CaPtr1_0" strand="+"/>
      <MastMotifHit frame="0" match="++++++++++++  + + ++" motif="5" pos="297" pvalue="2.2E-11" sequence_name="CaPtr1_0" strand="+"/>
      <MastMotifHit frame="0" match="+  +++++++ + ++" motif="10" pos="325" pvalue="2.3E-7" sequence_name="CaPtr1_0" strand="+"/>
      <MastMotifHit frame="0" match="++++++++++++ ++++++++" motif="3" pos="360" pvalue="1.3E-14" sequence_name="CaPtr1_0" strand="+"/>
      <MastMotifHit frame="0" match="+++++++++   +++" motif="12" pos="401" pvalue="1.6E-9" sequence_name="CaPtr1_0" strand="+"/>
      <MastMotifHit frame="0" match="++++++++++  + +++++++ ++++++ " motif="2" pos="416" pvalue="5.6E-18" sequence_name="CaPtr1_0" strand="+"/>
      <MastMotifHit frame="0" match="++++++++++++ ++  +  +" motif="8" pos="456" pvalue="7.4E-10" sequence_name="CaPtr1_0" strand="+"/>
      <MastMotifHit frame="0" match="++++ ++++++++++++++  " motif="7" pos="487" pvalue="1.2E-11" sequence_name="CaPtr1_0" strand="+"/>
      <MastMotifHit frame="0" match=" + ++ + ++  + ++++ ++" motif="9" pos="568" pvalue="1.1E-6" sequence_name="CaPtr1_0" strand="+"/>
      <MastMotifHit frame="0" match="++ ++++++++++  +  +  " motif="9" pos="591" pvalue="3.4E-7" sequence_name="CaPtr1_0" strand="+"/>
      <MastMotifHit frame="0" match="+ +++++++ ++  +++++" motif="11" pos="615" pvalue="6.5E-11" sequence_name="CaPtr1_0" strand="+"/>
      <MastMotifHit frame="0" match="+ +++++ +++++ + +++" motif="11" pos="688" pvalue="7.9E-10" sequence_name="CaPtr1_0" strand="+"/>
      <MastMotifHit frame="0" match="+  +++++++++ +++ + " motif="11" pos="712" pvalue="1.6E-7" sequence_name="CaPtr1_0" strand="+"/>
      <MastMotifHit frame="0" match="+  ++ + + + +++  ++" motif="11" pos="737" pvalue="1.2E-6" sequence_name="CaPtr1_0" strand="+"/>
      <MastMotifHit frame="0" match="    ++  + +++++ +++" motif="11" pos="763" pvalue="1.9E-7" sequence_name="CaPtr1_0" strand="+"/>
      <MastMotifHit frame="0" match="   ++++++++++++ +++" motif="11" pos="787" pvalue="1.8E-8" sequence_name="CaPtr1_0" strand="+"/>
    </MastMotifHits>
  </MastMotifHitList>
  <MastMotifHitList name="MLA9_0+">
    <Sequence DNA="ATGGATATTGTCACCGGTGCCATTTCCAACCTGATTCCCAAGTTGGGGGAGCTACTCACGGAGGAGTTCAAGCTGCACAAGGGTGTCAAGAAAAATATTGAGGACCTCGGGAAGGAGCTTGAGAGCATGAACGCTGCCCTCATCAAGATTGGTGAGGTGCCGAGGGAGCAGCTCGACAGCCAAGACAAGCTCTGGGCCGATGAGGTCAGAGAGCTCTCCTACGTCATTGAGGATGTCGTCGACAAGTTCCTCGTACAGGTTGATGGCATTAAGTCTGATGATAACAACAACAAATTTAAGGGGCTCATGAAGAGGACTACCGAGTTGTTGAAGAAAGTCAAGCATAAGCATGGGATAGCTCACGCGATCAAGGACATCCAAGAGCAACTCCAAAAGGTGGCTGATAGGCGTGACAGGAACAAGGTATTTGTTCCTCATCCTACGAGAACAATTGCTATTGACCCTTGCCTTCGAGCTTTGTATGCTGAAGCGACAGAGCTAGTTGGCATATATGGAAAGAGGGATCAAGGCCTCATGAGGTTGCTTTCCATGGAGGGCGATGATGCCTCTAATAAGAGACTGAAGAAGGTCTCCATTGTTGGATTTGGAGGGTTGGGCAAGACCACTCTTGCTAGAGCGGTATACGAGAAGATTAAAGGTGATTTCGATTGTCGGGCATTTGTTCCGGTCGGTCAGAACCCTGACATGAAGAAGGTTTTAAGGGATATCCTCATTGATCTCGGAAATCCTCACTCAGATCTTGCGATGCTGGATGCCAATCAGCTTATTAAAAAGCTTCATGAATTTCTAGAGAACAAAAGGTATCTTGTCATAATTGATGATATATGGGATGAAAAATTGTGGGAAGGCATCAACTTTGCTTTCTCCAATAGGAATAATCTAGGCAGTCGGCTAATCACCACAACTCGCATTGTCAGTGTCTCTAATTCATGTTGCTCATCAGATGGTGATTCTGTTTATCAAATGGAACCGCTTTCTGTTGATGACTCCAGAATGCTCTTCTACAAAAGAATATTTCCTGATGAGAATGCATGTATAAATGAATTTGAACAAGTATCCAGAGATATTCTAAAGAAATGTGGTGGGGTACCACTAGCCATAATTACTATAGCTAGTGCTTTGGCTGGTGACCAGAAGATGAAACCAAAATGTGAGTGGGATATTCTCCTTCGGTCCCTTGGCTCTGGACTAACAGAAGATAACAGTTTAGAGGAGATGCGGAGAATACTCTCTTTCAGCTATTCTAATCTACCTTCGAATCTGAAAACTTGTCTACTGTATCTATGTGTATATCCAGAAGATAGTATGATTTCTAGAGATAAACTGATATGGAAGTGGGTGGCCGAAGGATTTGTCCACCATGAAAATCAAGGAAATAGCCTGTATTTGCTCGGATTAAATTACTTCAACCAGCTCATTAATAGAAGTATGATCCAGCCAATATATAATTATAGCGGCGAGGCATATGCTTGCCGTGTACATGATATGGTTCTGGACCTTATCTGCAACTTGTCAAATGAAGCAAAGTTTGTGAATCTATTGGATGGCACTGGGAATAGCATGTCTTCACAGAGTAATTGTCGCCGTTTGTCCCTTCAGAAAAGAAATGAAGATCATCAAGCCAGGCCTTTCACAGATATCAAGAGTATGTCACGAGTGAGGTCAATTACTATCTTTCCATCTGCTATTGAAGTCATGCCATCTCTTTCAAGGTTTGACGTTTTACGTGTACTTGATCTGTCACGATGTAATCTTGGGGAGAATAGCAGCATGCAGCTTAACCTCAAGGGTGTTGGACATTTAACTCACCTAAGGTACCTTGGTCTAGAAGGTACCAACATCAGTAAGCTCCCTGCTGAGATAGGAAAACTGCAGTTTTTGGAGGTGTTGGATCTTGAAAACAATCATAATCTAAAGGAATTGCCGTCCACAGTTTGTAATTTCAGAAGATTAATCTACCTAAATTTAGTTGGCTGTCAGGTGGTTCCTCCAGTTGGTGTGTTGCAAAATCTGACATCCATAGAAGTGTTGAGTGGTATCTTGGTCTCTCTGAACATTATTGCACAAGAGCTTGGCAACTTGAAAAGGCTGAGGGAGCTTAACATTCTCTTCAATGATGGTAGTTTGGATTTGTATGAAGGTTTTGTGAAGTCTCTTTGCAACCTACATCACATCGAAAGCCTAATCATTGGTTGCAATTCTAGAGAAACATCATCTTTTGAACTGATGGATCTCCTGGGGGAACGCTGGGTGCCTCCTGTACATTTCCGTGAATTTGAGTCATCCATGCCTAGCCAACTCTCTGCACTGCGAGGGTGGATAAAGAGAGACCCCTCCCATCTCTCGAACCTCTCCGAGTTAATCCTCACATCAGTGAAGGAGGTGCAGCAGGATGACGTGGTAATCATTGGGGCCTTGTCGTCCCTTCGCCGTCTCTGCATAAGGAGCACCCACCAAACGCAACGGCTGCTAGTCATCCATGCAGATGGGTTCCGCTGTATTGTTTACTTTCAATTGGATTGTGGATCTGCCACGCAGATATTGTTTGAGCCTGGAGCTTTGCCGAGGGCGGAAGCAGTTGCGTTCAGCCTGGCCGTGCGGGTGGCAAAAGAGGATGGTAACTGTGGTTTCGACTTGGGCCTGCAGGGGAACCTGCTCTCCCTTCGGCGGGATGTCTTTGTTCTTATCTATTGTGGTGGAGCGAGGGTTGGGGAGGCAAAGGAAGCGGAGGCTGCTGTGAGGCGTGCCCTCGACGCCCATCCCGACCATCCCCAGATTGCAATTTTCATGCACCCGCCTATAGCAGAAGGTGCTCAAGATGACGATTTAATGTGA"/>
    <MastMotifHits>
      <MastMotifHit frame="0" match="++++++++++++++++++++++++++++++++++++" motif="17" pos="10" pvalue="1.3E-30" sequence_name="MLA9_0" strand="+"/>
      <MastMotifHit frame="0" match="+++++++++++++++++" motif="16" pos="71" pvalue="5.3E-13" sequence_name="MLA9_0" strand="+"/>
      <MastMotifHit frame="0" match="++++++++++++++++++++++++++++++++++++++++++++++++++" motif="14" pos="122" pvalue="2.5E-63" sequence_name="MLA9_0" strand="+"/>
      <MastMotifHit frame="0" match="+++++++++++++++++++++" motif="1" pos="198" pvalue="1.2E-19" sequence_name="MLA9_0" strand="+"/>
      <MastMotifHit frame="0" match="+++++++++++++++++++++++++++++" motif="6" pos="221" pvalue="2.2E-23" sequence_name="MLA9_0" strand="+"/>
      <MastMotifHit frame="0" match="++++++++++++ ++" motif="4" pos="275" pvalue="3.0E-14" sequence_name="MLA9_0" strand="+"/>
      <MastMotifHit frame="0" match=" +++ +++++++++ +++++" motif="5" pos="301" pvalue="8.8E-14" sequence_name="MLA9_0" strand="+"/>
      <MastMotifHit frame="0" match="+++++++++++++++" motif="10" pos="332" pvalue="2.4E-12" sequence_name="MLA9_0" strand="+"/>
      <MastMotifHit frame="0" match="+++++++++++++++++ +++" motif="3" pos="367" pvalue="1.0E-17" sequence_name="MLA9_0" strand="+"/>
      <MastMotifHit frame="0" match="+++++++++ ++++ " motif="12" pos="413" pvalue="1.8E-11" sequence_name="MLA9_0" strand="+"/>
      <MastMotifHit frame="0" match="+++++++++++++++++++++++++++++" motif="2" pos="428" pvalue="2.7E-25" sequence_name="MLA9_0" strand="+"/>
      <MastMotifHit frame="0" match="++ ++ +++++++++++++++" motif="8" pos="468" pvalue="1.0E-17" sequence_name="MLA9_0" strand="+"/>
      <MastMotifHit frame="0" match="+++++++ +++++++++++++" motif="7" pos="498" pvalue="5.5E-16" sequence_name="MLA9_0" strand="+"/>
      <MastMotifHit frame="0" match="+++++++++++++++++++++" motif="9" pos="608" pvalue="4.2E-20" sequence_name="MLA9_0" strand="+"/>
      <MastMotifHit frame="0" match="+++++++++++++++++++" motif="11" pos="631" pvalue="5.3E-14" sequence_name="MLA9_0" strand="+"/>
      <MastMotifHit frame="0" match="++++++++++++++++++++ +++++++++++++++++++++++++++++" motif="20" pos="743" pvalue="2.0E-60" sequence_name="MLA9_0" strand="+"/>
    </MastMotifHits>
  </MastMotifHitList>
  <MastMotifHitList name="BjuWRR1_0+">
    <Sequence DNA="ATGGCTGACGGAGTTGTGTCGTTTGGAGTGGAGAAACTCTGGGATCTCCTGAGTCGAGAATCAGAGAGACTGCAGGGAGTTCATGAGAAAGTTGATGATCTAAAATGTCAGATGAGAATGTTACAGTCGTTGTTGAAAGATGCAGATGCCAGGAAATATGAGAATGAAGCAGTGAGAAACTTCTTGGAAGATGTCAAAGACATTGTATTTGATGCTGAAGATATAATTGAATCCTTTCTTTTGAAAGAACTTAGTGGAAACCAAAAAGGGATCAAGGGGCGTGTGAAAAGACTTTCTTGTTTCTTAGTGGATCGCCGAGGTCTTTCTATGGACATTGAAGGCATAACTAAGAGAATGTCTAAGGTGGTTGCGCAAATGCAGAGCTTTGGTATACAGCATAGCGTTAACAAACCACCGCCTCTACAAAAGAGACAGAGGGAGATCCAACAAACATATCCAAAGAGATCTCAAAAGGATCTTGTGGGGGTGGAACAGAGTGTTAATGAATTGGTTGGTCATTTGGTGGAGAATGATAACATCCAAGTAGTTTCCATATCTGGGATGGGTGGTATTGGGAAAACCACTCTTGCCAGACAAGTTTTTCATCATGACATTGTTCGAAGTCATTTTGATGGATTCGCATGGATCTGCGTTTCGCAAGATTTTAAGCGGAAGGATATTTGGCAAAAGTTATTGCAAGACCTCAGACCACATGATAAGGGCAACAAACATATGAATGAAGAAACACTCCAGGCTGAGCTCTTTCACTTGTTGGAAACATCTAAATATTTAATTGTCATGGATGATGTATGGAAAAAAGAAGACTGGGATGTAATAAAAGACGTTTTCCCCCAAGAAAGAGGTTGGAAGATGATTCTTACTTCACGTGATGAAGGTGTTGGTTTGCATGTAAACCCAAAATCTTTCCTCTTTAAACCAAAAATCCTTACTCCTGAAGAAAGTTGGAAGCTATGTGAGAGCATAGTATTCTCTAGAAGAGAGATAACCGAATTTATTGTTGATGAAGAACTAGAAGCCATGGGAAGGAAAATGGTCAAATATTGTGGAGGACTACCATTAGCTGTTAAAGTGTTGGGAGGTTTGTTAGCTAATAAAATCATGGTTGAAGAGTGGAAAAGAGTAGATGACAATATTAAAACTCAGATAGTTCGCAGAGATGACAAAAATCAAGATTCGGTTTACCGAGTATTGTCTATGAGCTATGAAGATTTGCCAATGCAGTTGAAGAATTGCTTCCTCTACCTAGCTCATTTTCCAGAAGATTACAAGATAGAAGCAGAGCAATTGTATTATTACTGGGAAGCAGAAGGAATAATAACGTCAAGTGTCGATGGAGAAACCACTAGGAAAATTGGAGAAGACTACATAGACGAGCTAGTAAGGAGAAATATGATTATTGGAGTAAAAGAGGATTTGAGTTGCAGATGGGAGTATTGTCAAATGCATGACATGATGAGAGAAGTATGTTTATCTAAAGCCAAAGAAGAGAACTTTCTTCAGTTTATCAAAGTCCCTACTACTTCCACCTCCACCATCAATGCTCATACTCCTACCAGATCTCGCAGACTCGTAGTACACGGTGGTGGTAATGCATTTGATATGCTGGAACGTAAAAACAATCAAAAAGCTAGATCTGTTTTGGGTTTTGGACTCGACAGCAACTTGTGGAAGCAGTCAGGTCAAGGATTCCAAAATTTACTGTTACTTAGGGTCTTAGATTTGAGTTTAGATTATAAAATAGACTCTAAAGGGTGGAGAATACCTTCGAGCATTGGAAAACTCATTCATTTGAGATATTTGAGATTAGAGATGGGTCATGCAACTCATGTACCTTCTTCTTTACGGAATCTAAAGCTTCTAATCTATTTGAGAATTTACTCCTGGAAAAGAGTTCATCTGCCAAGTATCTTTAAAGAGATGGTAGAGTTGAGGTTCCTGATTCTTCCCCGTTCTTTTGACGCTAAAACAAAGTTGGAATTGGGTAATCTAGTGAACCTGGAGTGCTTGACCGGCTTCCGATCAGAATACGGTAGCATCACAGACTTCCTCCGAATGAAAAAGCTCAGGACTCTCGAGATATTTCTCAAAGGCAGGTATACTTCTGAAACTCTAGCGTCATCTCTCTGTGAATTAAGAAACCTGGAGGTGCTTAGGTTGATCGATGAGAACCGATCCGGTGGGGCTTATGATGTGGATTTCGTTTGGAATTTCATTCATCTAAGGTCTTTAAAGCTGGGAATACGTATCAAAAAGCTTCCTGAGCACTCTCGATTTCCTCCCCACCTTGCACATGTATCTCTAAGTGGCTGTAAAATGGAGGAGGATCCACTGCAGATTCTGGAAAAGTTGCTTCATTTAAAGTCAGTTTTATTAGGAATTGATGCTTTCGTGGGGAGGAAGATGGTGTGTTCAAAAGGTGGATTCCCTCAATTATGTAAGCTACTAATATGGTCCCTAGACGACTGGGAAGAGTGGATAGTCGAAGAAGGGTCGATGCCATGTCTTCGTACCTTGTCTATATGGTTATGTGACAAGTTGAAGGAGCTACCGGAAGGGCTCAAGTATATCACTTCTTTAAAGGAACTGGAAATCACACATAAGATCAAGGAGTGGGAGACGAAACTCGTACCAGGTGGGGAAAGTTACCACAAAGTCCAACACATTCCTAGTGTTCAATTACACATTCCAGGTGGCAACGACTCTGATAGCGACGAATAA"/>
    <MastMotifHits>
      <MastMotifHit frame="0" match="++++++++++++++++++++++ +++++ +++++++" motif="17" pos="8" pvalue="9.4E-18" sequence_name="BjuWRR1_0" strand="+"/>
      <MastMotifHit frame="0" match="++++++++++++++ + " motif="16" pos="67" pvalue="2.4E-9" sequence_name="BjuWRR1_0" strand="+"/>
      <MastMotifHit frame="0" match="  + ++ +++ +   + + +++  +++++   ++++" motif="17" pos="93" pvalue="2.2E-6" sequence_name="BjuWRR1_0" strand="+"/>
      <MastMotifHit frame="0" match="++ +++++++++++++++++ " motif="1" pos="184" pvalue="5.6E-18" sequence_name="BjuWRR1_0" strand="+"/>
      <MastMotifHit frame="0" match="+++ ++++++++++  +++++ +++++ +" motif="6" pos="209" pvalue="2.7E-18" sequence_name="BjuWRR1_0" strand="+"/>
      <MastMotifHit frame="0" match="++++ ++++++++++" motif="4" pos="263" pvalue="6.9E-14" sequence_name="BjuWRR1_0" strand="+"/>
      <MastMotifHit frame="0" match="+++++++++++++++ ++++" motif="5" pos="287" pvalue="4.8E-11" sequence_name="BjuWRR1_0" strand="+"/>
      <MastMotifHit frame="0" match="+++++++++++  ++" motif="10" pos="316" pvalue="3.9E-10" sequence_name="BjuWRR1_0" strand="+"/>
      <MastMotifHit frame="0" match="++++++++++++++++++ ++" motif="3" pos="355" pvalue="3.0E-16" sequence_name="BjuWRR1_0" strand="+"/>
      <MastMotifHit frame="0" match="+++++++++ +++  " motif="12" pos="400" pvalue="8.9E-10" sequence_name="BjuWRR1_0" strand="+"/>
      <MastMotifHit frame="0" match="++ +++++++++++++++++++ +++ ++" motif="2" pos="415" pvalue="3.1E-22" sequence_name="BjuWRR1_0" strand="+"/>
      <MastMotifHit frame="0" match="   ++++++++++++++++ +" motif="8" pos="455" pvalue="3.2E-10" sequence_name="BjuWRR1_0" strand="+"/>
      <MastMotifHit frame="0" match="+++++++++ ++++++++++ " motif="7" pos="486" pvalue="1.2E-18" sequence_name="BjuWRR1_0" strand="+"/>
      <MastMotifHit frame="0" match="++++++++++    +++++++" motif="9" pos="601" pvalue="1.4E-9" sequence_name="BjuWRR1_0" strand="+"/>
      <MastMotifHit frame="0" match="++ + +++++  +  ++++  " motif="9" pos="624" pvalue="4.3E-6" sequence_name="BjuWRR1_0" strand="+"/>
      <MastMotifHit frame="0" match=" +++   ++++ + ++ + ++" motif="9" pos="766" pvalue="3.4E-7" sequence_name="BjuWRR1_0" strand="+"/>
      <MastMotifHit frame="0" match="+++++++ ++ + ++++++" motif="11" pos="839" pvalue="4.0E-12" sequence_name="BjuWRR1_0" strand="+"/>
    </MastMotifHits>
  </MastMotifHitList>
  <MastMotifHitList name="R8_0+">
    <Sequence DNA="ATGAATGAAAATGAAATTGAGGAAATGTTAGATCACCTAAGAAGGATCAAAATTGAAGGTAACCTGGATTTCTTCAAGATTCGTCGTATTGGGGATCTTGATATTGTGCTAAGAGTTTTTAGAACCTTTATAAAGTATCATGTTCTTTTACCTGATTGTTTTGTCAAACTCACAATGAATGCCGAATGGACTGTGGAAATGCTTCACCGGGTATTTGATGGGATATCAGATGAATGTAAAACTAACCTTAATTTGGAAAGGCTAGAATCACATTTGTTGGAATTCTTTGAAGGTAACTCCAGTTTAAGTTACAATTATGAGTTGAATGATTTTGATCTGTCGAAATATATGGATTGTCTGGAAAAAATTCTAAATGATGTACTAATGATGTTCCTGGAAAAGGGTAGGTCCTGTTATCCCATAGAAAAACTTGCAATACAGCTATCTATAAAGAAACTGAAAATTGTTCAAAAGAAAATGATATTTTTGAGATACATATATACCACAGAGATAAATGGTAACGTCAACTATGAGAAGCTGGAATGTTTGGAGACTCGAATTCAGTTCATTGCTAACACTGTGGGACAATTTTGTTTGGCCGTATTAGATTATGTTGCTGATATTGAATTTAGTGATAATAATGATATCTTTAATATACCTCCGTATCTATTATCATTGATTGTGTTTGTGGAGCTGGAAATGAAGAAGATTTTTCATGGTGAACTAAAGGTGTCAAAGTTTACTCAATCAAAAACTTTCAAGGACAAGAAATTACCAAAAGAATTTTCAGATCTTCTCCAATATCTGTTGATGTATCTCAGAAACGAAAAACTCGAGAACTTTCCTAATAATATCTCTGCTCAAAATATTGATGTGGCAATAGAATTCTTGTTGGTTTTCCTTGATGCTGATGTGTCAAATCACGTTATTAATGGTAACTGGTTGAATGAGGTCTTGTTAAAGGTTGGAGCTATAGCGGGTGATATTCTATATGTAATTCAAAAGCTTCTTCCTAGATCTATAAACAAAGATGACACTAGCAAAATAAGTTTTTGCTCGATACAGATATTGGAGAAGACTAAAGATCTGAAGGCACAAGTTGAGACGTACTACAAATCCTTAAAATTTACTCCATCTCAGTTCCCCACCTTTGGTGGATTGAGCTTTCTGGATTCTCTTTTAAGGAAACTGAATGAGATGTCGAAATCTAAGTCTGGTTTAGATTTCCTGATGAAACCTCTTTTAGGGAATTTGGAGAAAGAGTTATCATCTCTTACATCCATTTTAGAGAAGGAGCTATCATCCATTTTCAGAGATGTCGTGCACCACGAACATAAAATTCCTAAAGATCTTCAGAGACGTACCATCAATTTGGCATATGAGGCTGAGGTTGCCATTGACTCTATTCTTGCTCAGTATAATGCTTTTTTGCATATTTTTTGCTCACTTCCTACAATTTTAAAAGAGATCAAGCAAATTAATGCAGAGGTGACTGAGATGTGGTCAGCAAACATTCCTCTTAATCCTCGCTACGTGGCTGCTCCATTTAAACATCTGCCAGCTCGACATAGCAATCTTGTGACTGATGAGGAGGTAGTGGGTTTTGAGAATAAAGCAGAAAAACTAATTGGTTATCTGATTAGAGGTACAAATGAGCTAGACGTCATCCCAATTGTAGGCATGGGGGGACAAGGGAAAACGACAATTGCTAGAAAGTTGTACAATAATGACATCATTGTTTCTCGCTTTAATGTTCGAGCATGGTGCATCATTTCTCAAACATATAGCCGAAGAGAGCTATTACAAGAGATTTTCAGTCAAGTTACGGGCTCCAAGGACAAGGAAGATGAGGTAGGCAAACTTGCTGACAGGTTGAGGAAAAGCCTAATGGGAAAGAGATATCTCATTGTATTGGATGATATGTGGGATTGTATGGTATGGGATGACTTAAGGCTTTCTTTTCCAGATGATGGAATCAGAAGTAGAATAGTCGTAACAACTCGACTTGAAGAAGTGGGTAAGCAAGTCAAGAACCATACTGATCCTTATTCTCTTCCATTCCTCACAACAAAAGAGAGTTGCCAATTGCTGCAGAAAAAAGTGTTTCAAAAGGAAGATTGCCCGCCTGAACTACAATATGTGAGTCAAGCAGTTGCAGAAAAATGCAAAGGACTGCCCCTAGTGGTTGTCTTGGTAGCTGGAATAATCAAAAAAAGGAAAATGGAAGAATCTTGGTGGAATGAGGTGAAAGATGCTTTATTTGACTATCTTGACAGTGAGTTCGAAGAATACAGTCTAGCGACTATGCAGTTGAGTTTTGATAACCTAGCTGATTGTTTAAAGCCTTGTCTTCTTTATATGGGGATGTTTCTGGAGGACGCAAGAATTCCAGTGTCTAAATTGATAAGCTTATGGATTGCTGAAGGATTCGTGGAGAACACTGAATCTGGGAGATTAATGGAAGAGGAAGCTGAAGGTTACTTGATGGATCTCATTAGCAGTAACGTGGTAATTGTTTCAAAGAAAGGTTATAATGGTAAAGTCAAATGCTGCCAGGTTCATGATGTTGTGCATCACTTTTGCTTGAAGAAGAGTAGAGAAGAAAAGTTTATGCTTGCAGTGAAGGGTCAATATATCCAGTTTCAACCGTTGGATTGGAAGGGAAGTCGAGTGAGCTTCAGTTTCAGTGAAGAGCTTTCCAAGTTTGCATCTCTGGTTTCCAAAACACAGAAGCCTTTCCACCAACACTTGAGGTCTCTGATAACGGCTAATGGTGGAGAATCTATTGATGTGATTCCCGTCTGTCAGATTAATGAATTGCGACTTCTTAAGGTCTTGGATTTGAGTTCTTATTATGTGGAGTCTTTGTGGTTAGCTAGATTAAACCCACTTAATCAGCTGAAGTACCTCGCAGTTTGGGCAGGTACTTTCTATTTTGATCCACAATCACATCTGCCCCATATAGAAACTTTAATTGTGACGAGTTGTTTTTATGGTGTACGGTTACCAGTGTCTTTTTGGGAAATGGAAAAATTAAGGCATGTTCATTTTGCTGGCGCTGGTTTTGCTATGCAGGGACTCTTTGAAGGATCCTCTAAATTGGAAAATTTGAGGATATTAAAGAAAATTGAGGAATTTCCAATTGATAGGCTGGATGTGTTATCAAGGAGGTGTCCTAATCTTCAACAACTTCAAATCACATTTGAGGATGATGTAGAGCCTTTTTGTCCCAAATTGGAGAGTCTTACCCAGCTTCAAGAACTTCAACTTTCCTTTGTGCATCCCCGCATTCTATCCGGGTTACAGTTGCCTTCAAATTTAAACAAATTGGTACTTAAAGGAATTCATATGGAAAGTGCTATTTCCTTCATTGCGGAACTACCAAGCCTGGAGTATCTCCAATTACTAGATGTGTGTTTTCCTCAATCAGAAGAGTGGTGCCTTGGAGATATCACGTTCCATAAACTTAAGTTGTTGAAACTGGTGCAGTTAAATATCTCAAAGTGGGATGCCTCGGAGGAATCATTTCCCTTGCTTGAAACACTTGTTATAAAAAAGTGTGATGACCTTGAGGAGATCCCACTTAGCTTTGCTGATATTCCATCATTGAAACAGATTAAGTTGATTGGGTCTTGGAAAGTATCTATGGAGGCTTCAGCTGTGAGAATTAAGGAAGAAGTCGAAGAGATTGAAGGATGTGACCGTATAGACCTCGTAAGAAGAAGTCGAAGAGATTGA"/>
    <MastMotifHits>
      <MastMotifHit frame="0" match="++++++++  ++++ + + ++  + ++ ++++++++" motif="17" pos="392" pvalue="1.7E-8" sequence_name="R8_0" strand="+"/>
      <MastMotifHit frame="0" match="+++++++ ++++++ ++" motif="16" pos="457" pvalue="9.8E-10" sequence_name="R8_0" strand="+"/>
      <MastMotifHit frame="0" match="++++++++++++++++++++ " motif="1" pos="557" pvalue="7.4E-20" sequence_name="R8_0" strand="+"/>
      <MastMotifHit frame="0" match="++ +++++ +++++  +++++++++++++" motif="6" pos="582" pvalue="1.1E-18" sequence_name="R8_0" strand="+"/>
      <MastMotifHit frame="0" match="+++++++ +++ +++" motif="4" pos="634" pvalue="1.5E-14" sequence_name="R8_0" strand="+"/>
      <MastMotifHit frame="0" match="+ ++++++++ +++++ ++ " motif="5" pos="659" pvalue="1.3E-11" sequence_name="R8_0" strand="+"/>
      <MastMotifHit frame="0" match="+++ ++ ++++++++" motif="10" pos="688" pvalue="6.4E-10" sequence_name="R8_0" strand="+"/>
      <MastMotifHit frame="0" match="++++++ ++++++++ +++++" motif="3" pos="722" pvalue="1.2E-12" sequence_name="R8_0" strand="+"/>
      <MastMotifHit frame="0" match=" ++ ++++++++ + " motif="12" pos="765" pvalue="9.8E-7" sequence_name="R8_0" strand="+"/>
      <MastMotifHit frame="0" match="+++++++++++ +++++++ +++ +++++" motif="2" pos="780" pvalue="2.5E-22" sequence_name="R8_0" strand="+"/>
      <MastMotifHit frame="0" match="+++ ++++++++++ + ++++" motif="8" pos="820" pvalue="3.7E-12" sequence_name="R8_0" strand="+"/>
      <MastMotifHit frame="0" match="++++++++ +++ +++++++ " motif="7" pos="851" pvalue="3.0E-16" sequence_name="R8_0" strand="+"/>
      <MastMotifHit frame="0" match="+++ +++++ ++ +   ++" motif="11" pos="985" pvalue="1.4E-7" sequence_name="R8_0" strand="+"/>
      <MastMotifHit frame="0" match="++ ++++ ++++ ++++++" motif="11" pos="1176" pvalue="4.7E-14" sequence_name="R8_0" strand="+"/>
    </MastMotifHits>
  </MastMotifHitList>
  <MastMotifHitList name="alpha-WOLF15_0+">
    <Sequence DNA="ATGGCCGAAATCGGATACTCGGTTTGTGCGAAACTCATCGAAGTGATTGGCAGTGAGCTGATCAAAGAGATTTGTGACACATGGGGTTACAAATCTCTTCTTGAGGACCTCAACAAAACTGTATTGACGGTCAGGAACGTTCTCATTCAAGCCGGGGTGATGCGGGAGCTTACTAGTGAACAACAAGGTTTCATTGCAGACCTTAAAGATGTTGTTTATGATGCTGATGACTTGTTCGACAAGTTACTCACTCGTGCTGAGCGAAAACAGATTGATGGAAACGAAATCTCTGAAAAGGTACGTCGTTTCTTTTCCTCTAGTAACAAGATCGGTCAAGCTTACTACATGTCTCGTAAGGTTAAGGAAATTAAGAAGCAGTTGGATGAAATTGTTGATAGGCATACAAAATTTGGGTTTAGTGCCGAGTTTATACCTGTTTGTAGGGAAAGGGGGAACGAGAGGGAAACACGTTCATATATAGATGTCAAGAATATTCTTGGGAGGGATAAAGATAAGAATGATATCATAGATAGGTTGCTTAATCGTAATGGTAATGAAGCTTGTAGTTTCCTGACCATAGTGGGAGCGGGAGGATTGGGAAAAACTGCTCTTGCACAACTTGTGTTCAATGATGAAAGGGTCAAAATTGAGTTCCATGATTTGAGGTATTGGGTTTGTGTCTCTGATCAAGATGGGGGCCAATTTGATGTGAAAGAAATCCTTTGTAAGATTTTAGAGGTGGTTACTAAGGAGAAAGTTGATAATAGTTCCACATTGGAATTGGTACAAAGCCAATTTCAAGAGAAGTTAAGAGGAAAGAAGTACTTCCTTGTTCTTGATGATGTATGGAACGAAGATCGTGAGAAGTGGCTTCCTTTGGAAGAGTTGTTAATGTTGGGTCAAGGGGGAAGCAAGGTTGTAGTGACCGCACGTTCAGAGAAGACAGCAAATGTCATAGGGAAAAGACATTTTTATACACTGGAATGTTTGTCACCAGATTATTCATGGAGCTTATTTGAAATGTCGGCTTTTCAGAAAGGGCATGAGCAGGAAAACCATCACGAACTAGTTGATATTGGGAAAAAGATTGTTGAAAAATGTTATAACAATCCACTTGCTATAACGGTGGTAGGAAGTCTTCTTTATGGAGAGGAGATAAGTAAGTGGCGGTCATTTGAAATGAGTGAGTTGGCCAAAATTGGCAATGGGGATAATAAGATTTTGCCGATATTAAAGCTCAGTTACCATAATCTTATACCCTCGTTGAAGAGTTGCTTCAGTTATTGTGCAGTGTTTCCCAAGGATCATGAAATAAAGAAGGAGATGTTGATTGATCTTTGGATAGCACAAGGATACGTTGTGGCACTTGATGGAGGTCAAAGTATAGAAGATGCTGCCGAAGAACATTTTGTAATTTTGTTACGGAGATGTTTCTTTCAAGATGTAAAGAAGGATGAATATGGTGATGTTGATTCTGTTAAAATCCACGACTTGATGCACGATGTCGCCCAAGAAGTGGGGAGGGAGGAAATATGTGTAGTGAATGATAATACAAAGAACTTGGGTGATAAAATCCGTCATGTACATGGTGATGTCAATAGATATGCACAAAGAGTCTCTCTGTGTAGCCATAGCCATAAGATTCGTTCGTATATTGGTGGTGATTGTGAAAAACGTTGTGTGGATACACTAATAGACAAGTGGATGTGTCTTAGGATGTTGGACTTGTCATGGTCGGATGTTAAAAATTTGCCTAATTCAATAGGTAAATTGTTGCACTTGAGGTATCTTAACCTGTCAGATAATAGAAATCTAAAGATACTTCCTGATGCAATTACAAGACTGCATAATTTGCAGACACTGCTTTTAGAAGATTGCAGAAGTTTAAAGGAGTTGCCAAAAGATTTTTGCAAATTGGTCAAACTGAGGCACTTGGAATTACAGGGTTGTCATGATTTGATTGGTATGCCATTTGGAATGGATAAGCTAACTAGTCTTAGAATACTACCAAACATTGTGGTGGGTAGGAAGGAACAAAGTGATGATGAGCTGAAAGCCCTAAAAGGCCTCACCGAGATAAAAGGCTCCATTTCTATCAGAATCTATTCAAAGTATAGAATAGTTGAAGGCATGAATGACACAGGAGGAGCTGCTTATTTGAAGAGCATGAAACATCTCAGGGAGATTGATATTACATTTTTGGGTGAATGTGTTGGCCCTGAAGCTGTATTGGAAACCTTAGAGCCACCTTCAAATATCAAGAGCTTATATATATATAATTACAGTGGTACAACAATTCCAGTATGGGGAAGAGCAGAGATTAATTGGGCAATCTCCCTCTCACATCTCGTCGACATCCAGCTTAGTTGTTGTAGTAATTTGCAGGAGATGCCAGTGCTGAGTAAACTGCCTCATTTGAAATCGCTGAAACTTGGATGGTTGGATAACTTAGAGTACATGGAGAGTAGCAGTAGCAGTGACACAGAAGCAGCAACACCAGAATTACCAACATTCTTCCCTTCCCTTGAAAAACTTACTTTACAGCATCTGGAAAAGTTGAAGGGTTTTGGGAACAGGAGATCGAGTAGTTTTCCCCGCCTCTCTGAATTGGAAATCAAGAAATGCCCAGATCTAACGTCATTTCCTTCTTGTCCAAGCCTTGAGAAGTTGGAATTGAAAGAAAGCAATGAAGCATTGCAAATAATAGTAAAAATAACAACAAGAGGTAAAGAAAAAGAAGAGAACAATAATGCTGGTGTTAGAAATTCACAAGATGATGACAAAGTCAAATTACGGAAGATGGTGATAGACAATCTGGGTTATCTCACGGGGGTTGATATTAGATTTGATGATAGAGAAGGTGGATTTGTTAACCCTGAAGCTGTGTTGGCAACCCTAGAGCCACCTTCAAATATCAAGAGCTTATCTATACATCGTTTTGATGGTAAAACACTTCCAGTATGGGGAAGAGCAGAGATTAATTGGGCAATCTCCCTCTCACATCTTGTCGACATCCAGCTTTGGCATTGTCGTAATTTGCAGGAGATGCCAGTGCTGAGTAAACTGCCTCATTTGAAATCACTGGAACTTTATAATTTGATTAGTTTAGAGTACATGGAGAGCACAAGCAGAAGCAGTAGCAGTGACACAGAAGCAGCAACACCAGAATTACCAACATTCTTCCCTTCCCTTGAAAAACTTAGACTTTGGTATCTGGAAAAGTTGAAGGGTTTGGGGAACAGGAGACCGAGTAGTTTTCCCCGCCTCTCTGAATTGGAAATCTGGGAATGCCCAGATCTAACGTGGTTTCCTCCTTGTCCAAGCCTTAAAACGTTGAAATTGGAAAAAAACAATGAAGCGTTGCAAATAATAGTAAAAATAACAACAACAAGAGGTAAAGAAGAAAAAGAAGAAGACAAGAATGCTGGTGTTGGAAATTCACAAGATGATGACAATGTCAAATTACGGAAGGTGGAAATAGACAATGTGAGTTATCTCAAATCACTGCCCACAAATTGTCTTACTCACCTCAAAATAACTGGAATAGATTACAGGGAGGGGGAGATTGAATCAGATTCCGTGGAGGAGGAGATTGAATTGGAAGTTGGGGAGGCATTTCAGAAGTGTGCATCTTCTTTGAGAAGCCTCATCATAATCGGAAATCACGGAATAAATAAAGTGATGAGACTGTCTGGAAGAACAGGGTTGGAGCATTTCACTCTGTTGGACTCACTCAAATTTTCAAAGATAGAAGACCAGGAAGATGAGGGCGAAGACAACATCATATTCTGGAAATCCTTTCCTCAAAACCTTCGCAGTTTGAGAATTAAAGACTCTGACAAAATGACAAGTTTGCCCATGGGGATGCAGTACTTAACCTCCCTCCAAACCCTCGAACTATCATATTGTGATGAATTGAATTCCCTTCCAGAATGGATAAGCAGCTTATCATCTCTTCAATACCTGCGCATATACTACTGTCCAGCCCTGAAATCACTACCAGAAGCAATGCGGAACCTCACCTCCCTTCAGACACTTGGGATATCGGATTGTCCAGACCTAGTTAAAAGATGCAGAAAACCCAACGGCAAGGACTATCCCAAAATTCAACACATCCCCAAAATTGTACTAAATGAATATTGGTG"/>
    <MastMotifHits>
      <MastMotifHit frame="0" match="+++++++++ ++ ++++" motif="16" pos="70" pvalue="2.7E-10" sequence_name="alpha-WOLF15_0" strand="+"/>
      <MastMotifHit frame="0" match=" +++ ++++++ +++ +++++" motif="1" pos="192" pvalue="1.1E-14" sequence_name="alpha-WOLF15_0" strand="+"/>
      <MastMotifHit frame="0" match="++++++++++++  +" motif="4" pos="275" pvalue="1.6E-10" sequence_name="alpha-WOLF15_0" strand="+"/>
      <MastMotifHit frame="0" match=" +++++++ ++++ ++ ++ " motif="5" pos="302" pvalue="7.2E-9" sequence_name="alpha-WOLF15_0" strand="+"/>
      <MastMotifHit frame="0" match="++++ +++++++ ++" motif="10" pos="330" pvalue="1.3E-9" sequence_name="alpha-WOLF15_0" strand="+"/>
      <MastMotifHit frame="0" match="+   +++++++++++++ ++ " motif="3" pos="367" pvalue="8.9E-11" sequence_name="alpha-WOLF15_0" strand="+"/>
      <MastMotifHit frame="0" match="++++++++++++ + " motif="12" pos="407" pvalue="1.1E-8" sequence_name="alpha-WOLF15_0" strand="+"/>
      <MastMotifHit frame="0" match="+++++ +++++++++++++++++ ++++ " motif="2" pos="422" pvalue="1.8E-24" sequence_name="alpha-WOLF15_0" strand="+"/>
      <MastMotifHit frame="0" match="+++ +++ +  + ++++++ +" motif="8" pos="462" pvalue="1.3E-8" sequence_name="alpha-WOLF15_0" strand="+"/>
      <MastMotifHit frame="0" match="+++++++++ ++++ +++  +" motif="7" pos="493" pvalue="9.1E-11" sequence_name="alpha-WOLF15_0" strand="+"/>
      <MastMotifHit frame="0" match="  +++ ++++ ++++ +++++" motif="9" pos="568" pvalue="7.9E-9" sequence_name="alpha-WOLF15_0" strand="+"/>
      <MastMotifHit frame="0" match="+ ++++++++++++++ ++" motif="11" pos="591" pvalue="5.2E-9" sequence_name="alpha-WOLF15_0" strand="+"/>
      <MastMotifHit frame="0" match="+ +++++ +++++ +++++" motif="11" pos="615" pvalue="3.0E-11" sequence_name="alpha-WOLF15_0" strand="+"/>
      <MastMotifHit frame="0" match="+ +++++ +++++++  ++" motif="11" pos="639" pvalue="7.9E-8" sequence_name="alpha-WOLF15_0" strand="+"/>
      <MastMotifHit frame="0" match="+ +++   ++ ++++++++" motif="11" pos="780" pvalue="2.2E-8" sequence_name="alpha-WOLF15_0" strand="+"/>
      <MastMotifHit frame="0" match="+++++ + ++   +++ + " motif="11" pos="803" pvalue="4.8E-6" sequence_name="alpha-WOLF15_0" strand="+"/>
      <MastMotifHit frame="0" match="++ +++++++   +++ + " motif="11" pos="839" pvalue="9.8E-8" sequence_name="alpha-WOLF15_0" strand="+"/>
      <MastMotifHit frame="0" match="++++  + +++++++ +++" motif="11" pos="864" pvalue="1.2E-9" sequence_name="alpha-WOLF15_0" strand="+"/>
      <MastMotifHit frame="0" match="+ +++   ++ ++++++++" motif="11" pos="999" pvalue="2.7E-9" sequence_name="alpha-WOLF15_0" strand="+"/>
      <MastMotifHit frame="0" match="+++++ + +++   ++ + " motif="11" pos="1022" pvalue="2.9E-6" sequence_name="alpha-WOLF15_0" strand="+"/>
      <MastMotifHit frame="0" match="++ ++++ +++  +++ + " motif="11" pos="1061" pvalue="2.4E-7" sequence_name="alpha-WOLF15_0" strand="+"/>
      <MastMotifHit frame="0" match="++++  + +++++++  ++" motif="11" pos="1086" pvalue="2.5E-8" sequence_name="alpha-WOLF15_0" strand="+"/>
      <MastMotifHit frame="0" match="  ++++  + + +++++++" motif="11" pos="1152" pvalue="8.0E-6" sequence_name="alpha-WOLF15_0" strand="+"/>
      <MastMotifHit frame="0" match=" ++++ + +++  ++ +++" motif="11" pos="1268" pvalue="6.9E-8" sequence_name="alpha-WOLF15_0" strand="+"/>
      <MastMotifHit frame="0" match="+  ++++ ++++ ++ +++" motif="11" pos="1292" pvalue="4.0E-10" sequence_name="alpha-WOLF15_0" strand="+"/>
      <MastMotifHit frame="0" match="+  ++++ +++++++++++" motif="11" pos="1316" pvalue="1.8E-10" sequence_name="alpha-WOLF15_0" strand="+"/>
      <MastMotifHit frame="0" match="+  ++++++++++++    " motif="11" pos="1340" pvalue="4.2E-7" sequence_name="alpha-WOLF15_0" strand="+"/>
    </MastMotifHits>
  </MastMotifHitList>
  <MastMotifHitList name="RPP2A_0+">
    <Sequence DNA="ATGGCAGCTTCTTTTTGCGGCAGCCGGAGATACGATGTTTTCCCGAGCTTCAGTAAGGTAGATGTCCGCAGGTCATTCCTCGCGCATCTTCTCAAGGAGCTCGACCGCAGATTAATCAATACGTTCACAGATCATGGTATGGAGAGAAACCTCCCAATCGACGCTGAACTTTTATCGGCGATAGCAGAATCGAGGATCTCAATAGTCATCTTCTCTAAAAACTATGCTTCTTCCACGTGGTGCTTAGATGAATTGGTTGAGATCCACACGTGTTATAAGGAATTGGCTCAAATAGTGGTTCCGGTTTTCTTTAACGTACATCCTTCGCAAGTTAAAAAACAGACCGGAGAATTTGGTAAGGTTTTTGGAAAGACATGCAAAGGTAAACCAGAGAATCGGAAACTAAGATGGATGCAAGCTCTAGCAGCGGTAGCAAATATTGCTGGATATGATCTTCAGAACTGGCCTGATGAAGCTGTCATGATTGAGATGGTAGCTGACGATGTTTCGAAAAAACTTTTTAAATCATCGAATGATTTCAGTGATATCGTCGGGATTGAAGCTCATTTAGAGGCAATGAGTTCAATATTGCGCTTGAAATCTGAGAAAGCTAGAATGGTCGGGATTTCGGGGCCTTCAGGGATTGGTAAGACTACCATCGCAAAAGCTCTTTTCAGTAAACTCTCTCCCCAATTCCACCTTCGTGCTTTCGTTACTTATAAAAGAACCAACCAGGACGACTATGACATGAAGTTGTGTTGGATAGAAAAATTTCTGTCAGAAATTCTTGGTCAAAAGGACTTGAAGGTTTTGGATTTAGGTGCGGTGGAACAAAGTCTAATGCACAAGAAAGTTCTTATCATTCTTGACGATGTAGATGATCTTGAGCTATTAAAGACCTTGGTGGGACAAACTGGATGGTTCGGGTTTGGAAGCAGAATTGTTGTGATCACTCAGGATAGGCAGCTTCTCAAGGCTCATGATATTAACCTCATATATGAGGTGGCCTTCCCATCTGCCCATCTTGCTCTTGAGATTTTCTGCCAATCTGCTTTTGGGAAAATATATCCACCATCTGATTTTAGAGAACTCTCTGTTGAATTTGCATATCTTGCCGGCAATCTTCCTTTGGATCTTAGGGTCTTGGGTTTGGCCATGAAAGGAAAGCACAGGGAGGAGTGGATAGAGATGCTGCCTAGGCTCCGAAATGATTTGGACGGGAAATTTAAGAAAACATTGAGAAATTACCTGCCTGTGATACGGAAGCGCGTTTCCAATGAAGAAGGGGGCCGTGAGAAATTGAAAAAGGGAAATAAAAAGTTGGATTTGGATGAGGAGTTTCCTGGTGGAGAAATTTACAGTGATGAGATACCTTCGCCAACATCTAACTGGAAAGATACAGATGACTTTGATTCAGGGGACATCATTCCAATCATTGCAGACAAATCTACTACTATAATTCCCAACAGGAGGCACTCGAACGATGACTGGTGTTCTTTCTGTGAGTTCCTCAGAAACCGTATACCCCCGTTGAATCCCTTTAAATGTAGTGCCAATGATGTCATTGATTTTCTTCGCACACGGCAGGTTTTAGGCAGCACTGAGGCTCTCGTTGACCGCCTCATTTTCAGTAGTGAGGCATTTGGCATAAAACCTGAGGAAAACCCTTTTCGCAGCCAAGCTGTAACATCGTACTTGAAGGCGGCCAGGGATATGACACGAGAAAAAGAATGCATACTTGTGTTTTCGTGCCACGACAACCTTGATGTAGATGAAACATCTTTCATTGAAGCCATCTCAAAAGAATTGCACAAGCAGGGGTTCATCCCTTTGACATATAATCTTTTGGGCAGAGAGAACCTCGATGAGGAGATGTTATACGGATCTAGAGTCGGTATCATGATACTTTCAAGTAGTTATGTTTCTTCTAGACAGTCCCTGGATCACCTGGTTGCAGTTATGGAGCATTGGAAAACAACAGACCTTGTAATTATTCCTATATATTTTAAAGTAAGACTTTCAGACATTTGTGGGTTGAAAGGCAGGTTTGAAGCAGCGTTTCTGCAGCTTCATATGTCTCTCCAGGAAGACAGAGTTCAGAAATGGAAGGCGGCTATGTCTGAAATAGTGTCCATCGGTGGACATGAATGGACCAAGGGAAGTCAGTTTATTCTTGCCGAGGAAGTTGTAAGAAATGCATCCTTAAGGCTATATCTGAAAAGTAGCAAGAATCTGCTTGGAATCTTAGCGTTGTTAAATCACTCCCAGTCTACAGACGTGGAAATTATGGGAATCTGGGGTATAGCAGGAATAGGTAAGACATCGATTGCAAGAGAAATATTTGAATTACATGCTCCACATTATGATTTCTGTTACTTCCTGCAAGACTTTCATCTAATGTGTCAGATGAAAAGGCCGAGGCAATTGCGTGAAGATTTTATCTCAAAATTGTTTGGGGAAGAAAAAGGTCTAGGTGCTAGTGATGTAAAGCCAAGTTTCATGAGGGACTGGTTCCATAAAAAAACGATTCTTCTCGTTCTTGATGACGTGAGTAATGCCAGAGATGCAGAAGCTGTAATCGGAGGGTTTGGCTGGTTTTCTCATGGACACAGAATCATCTTAACCTCTAGGAGTAAACAAGTTCTTGTACAGTGTAAGGTTAAAAAGCCATACGAGATCCAAAAATTAAGCGATTTTGAATCGTTTCGTCTCTGCAAACAATATTTGGATGGCGAAAATCCGGTCATCTCTGAGCTTATCAGCTGCAGTAGTGGTATTCCATTGGCTCTCAAACTTTTAGTTTCCTCTGTATCAAAGCAGTATATAACGAATATGAAAGACCATCTCCAAAGCTTGAGGAAAGATCCTCCTACTCAGATTCAAGAAGCATTTCGGAGAAGTTTTGATGGACTAGATGAAAACGAGAAAAACATATTTTTGGATCTTGCATGTTTTTTCAGGGGGCAGAGCAAAGATTATGCGGTGCTATTACTTGATGCTTGTGGTTTTTTTACATATATGGGAATCTGTGAGCTCATTGACGAGTCACTCATTAGCCTTGTAGACAACAAGATAGAGATGCCTATTCCTTTTCAAGACATGGGCCGAATTATTGTTCATGAAGAAGATGAGGATCCATGTGAACGTAGCAGATTGTGGGACTCGAAGGACATCGTTGATGTTTTGACAAACAATTCAGGAACAGAAGCAATTGAGGGCATCTTCCTGGATGCGTCTGACTTGACCTGCGAGCTTAGTCCTACTGTGTTTGGTAAGATGTATAATCTTAGATTGCTGAAGTTCTATTGTTCAACCTCTGGGAACCAGTGCAAGCTTACTCTACCTCACGGCCTAGACACTTTGCCTGATGAGCTAAGTCTACTTCACTGGGAGAATTACCCTCTGGTTTACTTGCCTCAGAAATTTAATCCTGTGAACCTTGTAGAGTTAAACATGCCTTATAGCAACATGGAGAAGTTGTGGGAAGGAAAGAAAAATCTCGAGAAGCTAAAGAACATCAAACTGAGTCACTCCAGAGAATTAACTGATATCCTGATGTTATCAGAAGCCCTGAACCTGGAACACATTGATCTCGAAGGGTGTACGAGTCTGATTGATGTTAGCATGTCTATTCCTTGTTGTGGGAAGCTTGTTTCCTTGAATATGAAAGACTGTTCTCGTTTGCGAAGTCTGCCTTCTATGGTTGATTTAACAACTCTCAAGCTTCTTAATTTGTCTGGCTGCTCAGAATTTGAGGATATTCAGGATTTTGCACCAAACCTGGAAGAGATATATCTAGCTGGGACATCCATTAGAGAGCTTCCGTTGTCAATCAGGAATCTCACTGAACTTGTTACGCTAGATCTGGAGAACTGCGAAAGGCTTCAGGAAATGCCGAGTCTTCCGGTGGAAATAATCAGGAGAACCTGA"/>
    <MastMotifHits>
      <MastMotifHit frame="0" match="+++++ ++  +++++ ++ ++   ++++ ++++" motif="18" pos="10" pvalue="5.7E-18" sequence_name="RPP2A_0" strand="+"/>
      <MastMotifHit frame="0" match="++++++++++++++++  + +" motif="15" pos="73" pvalue="5.3E-17" sequence_name="RPP2A_0" strand="+"/>
      <MastMotifHit frame="0" match="+++++++ ++ ++ ++++++++++ + +++++" motif="13" pos="97" pvalue="1.4E-22" sequence_name="RPP2A_0" strand="+"/>
      <MastMotifHit frame="0" match="++ ++ ++++++++++++ ++" motif="1" pos="208" pvalue="1.6E-14" sequence_name="RPP2A_0" strand="+"/>
      <MastMotifHit frame="0" match="++++++++++ + ++" motif="4" pos="285" pvalue="2.1E-10" sequence_name="RPP2A_0" strand="+"/>
      <MastMotifHit frame="0" match=" ++++++ + +++++++++ " motif="5" pos="310" pvalue="6.4E-7" sequence_name="RPP2A_0" strand="+"/>
      <MastMotifHit frame="0" match=" + + +++ +++ ++" motif="10" pos="338" pvalue="9.1E-6" sequence_name="RPP2A_0" strand="+"/>
      <MastMotifHit frame="0" match="++ +++ + +++ ++ +++ +" motif="3" pos="372" pvalue="3.8E-9" sequence_name="RPP2A_0" strand="+"/>
      <MastMotifHit frame="0" match="  + +++  ++ ++  ++  +" motif="15" pos="638" pvalue="6.7E-7" sequence_name="RPP2A_0" strand="+"/>
      <MastMotifHit frame="0" match=" +++++  ++  +++   ++++ +++      " motif="13" pos="662" pvalue="1.4E-8" sequence_name="RPP2A_0" strand="+"/>
      <MastMotifHit frame="0" match="++++  +++++ +++ +++  " motif="1" pos="764" pvalue="1.5E-12" sequence_name="RPP2A_0" strand="+"/>
      <MastMotifHit frame="0" match=" +++++++ +  + +" motif="4" pos="843" pvalue="3.2E-8" sequence_name="RPP2A_0" strand="+"/>
      <MastMotifHit frame="0" match=" + ++++++++++++  +++" motif="5" pos="868" pvalue="1.6E-9" sequence_name="RPP2A_0" strand="+"/>
      <MastMotifHit frame="0" match="+++ +++ +++++  " motif="10" pos="896" pvalue="5.6E-6" sequence_name="RPP2A_0" strand="+"/>
      <MastMotifHit frame="0" match="  + +++++++ +  +++ ++" motif="3" pos="923" pvalue="3.4E-7" sequence_name="RPP2A_0" strand="+"/>
      <MastMotifHit frame="0" match="  ++++ +++++  +  + " motif="11" pos="1190" pvalue="2.7E-6" sequence_name="RPP2A_0" strand="+"/>
      <MastMotifHit frame="0" match="  +++ +++++++++ +++" motif="11" pos="1214" pvalue="1.6E-8" sequence_name="RPP2A_0" strand="+"/>
      <MastMotifHit frame="0" match="+  ++ ++++++++ + + " motif="11" pos="1237" pvalue="3.3E-7" sequence_name="RPP2A_0" strand="+"/>
      <MastMotifHit frame="0" match=" +++   ++ ++++ +++ ++" motif="9" pos="1258" pvalue="7.6E-10" sequence_name="RPP2A_0" strand="+"/>
      <MastMotifHit frame="0" match="+  +++++++++ ++++++" motif="11" pos="1281" pvalue="4.9E-11" sequence_name="RPP2A_0" strand="+"/>
    </MastMotifHits>
  </MastMotifHitList>
  <MastMotifHitList name="MLA10_0+">
    <Sequence DNA="ATGGATATTGTCACCGGTGCCATTTCCAACCTGATTCCCAAGTTGGGGGAGCTACTCACGGAGGAGTTCAAGCTGCACAAGGGTGTCAAGAAAAATATTGAGGACCTCGGGAAGGAGCTTGATAGCATGAACGCTGCCCTCATCAAGATTGGTGAGGTGCCGAGGGAGCAGCTCGACAGCCAAGACAAGCTCTGGGCCGATGAGGTCAGAGAGCTCTCCTACGTCATTGAGGATGTCGTCGACAAGTTCCTCGTACAGGTTGATGGCATTAAGTCTGATGATAACAACAACAAATTTAAGGGGCTCATGAAGAGGACTACCGAGTTGTTGAAGAAAGTCAAGCATAAGCATGGGATAGCTCACGCGATCAAGGACATCCAAGAGCAACTCCAAAAGGTGGCTGATAGGCGTGACAGGAACAAGGTATTTGTTCCTCATCCTACGAGAACAATTGCTATTGACCCTTGCCTTCGAGCTTTGTATGCTGAAGCGACAGAGCTAGTTGGCATATATGGAAAGAGGGATCAAGGCCTCATGAGGTTGCTTTCCATGGAGGGCGATGATGCCTCTAATAAGAGACTGAAGAAGGTCTCCATTGTTGGATTTGGAGGGTTGGGCAAGACCACTCTTGCTAGAGCGGTATACGAGAAGATTAAAGGTGATTTCGATTGTCGGGCATTTGTTCCGGTCGGTCAGAACCCTGACATGAAGAAGGTTTTAAGGGATATCCTCATTGATCTCGGAAATCCTCACTCAGATCTTGCGATGCTGGATGCCAATCAGCTTATTAAAAAGCTTCATGAATTTCTAGAGAACAAAAGGTATCTTGTCATAATTGATGATATATGGGATGAAAAATTGTGGGAAGGCATCAACTTTGCTTTCTCCAATAGGAATAATCTAGGCAGTCGGCTAATCACCACAACCCGCATTGTCAGTGTCTCTAATTCATGTTGCTCATCAGATGGTGATTCTGTTTATCAAATGGAACCGCTTTCTGTTGATGACTCCAGAATGCTCTTCTACAAAAGAATATTTCCTGATGAGAATGCATGTATAAATGAATTTGAACAAGTATCCAGAGATATTCTAAAGAAATGTGGTGGGGTACCACTAGCCATAATTACTATAGCTAGTGCTTTGGCTGGTGACCAGAAGATGAAACCAAAATGTGAGTGGGATATTCTCCTTCGGTCCCTTGGCTCTGGACTAACAGAAGATAACAGTTTAGAGGAGATGCGGAGAATACTCTCTTTCAGCTATTCTAATCTACCTTCGAATCTGAAAACTTGTCTACTGTATCTATGTGTATATCCAGAAGATAGTATGATTTCTAGAGATAAACTGATATGGAAGTGGGTGGCCGAAGGATTTGTCCACCATGAAAATCAAGGAAATAGCCTGTATTTGCTCGGATTAAATTACTTCAACCAGCTCATTAATAGAAGTATGATCCAGCCAATATATAATTATAGCGGCGAGGCATATGCTTGCCGTGTACATGATATGGTTCTGGACCTTATCTGCAACTTGTCAAATGAAGCAAAGTTTGTGAATCTATTGGATGGCACTGGGAATAGCATGTCTTCACAGAGTAATTGTCGCCGTTTGTCCCTTCAGAAAAGAAATGAAGATCATCAAGCCAGGCCTTTCACAGATATCAAGAGTATGTCACGAGTGAGGTCAATTACTATCTTTCCATCTGCTATTGAAGTCATGCCATCTCTTTCAAGGTTTGACGTTTTACGTGTACTTGATCTGTCACGATGTAATCTTGGGGAGAATAGCAGCATGCAGCTTAACCTCAAGGGTGTTGGACATTTAACTCACCTAAGGTACCTTGGTCTAGAAGGTACCAACATCAGTAAGCTCCCTGCTGAGATAGGAAAACTGCAGTTTTTGGAGGTGTTGGATCTTGAAAACAATCATAATCTAAAGGAATTGCCGTCCACAGTTTGTAATTTCAGAAGATTAATCTACCTAAATTTAGTTGGCTGTCAGGTGGTTCCTCCAGTTGGTGTGTTGCAAAATCTGACATCCATAGAAGTGTTGAGTGGTATCTTGGTCTCTCTGAACATTATTGCACAAGAGCTTGGCAACTTGAAAAGGCTGAGGGAGCTTAACATTCTCTTCAATGATGGTAGTTTGGATTTTTATGAAGGTTTCGTGAAGTCTCTGTGCAACCTACATCACATCGAAAGTCTAATTTTTGATTGCAAATCCATAGAAACATCATCTTTTGAACTGATGGATCTTTTGGGAGAACGATGGATTCCTCCTGTACATCTCCGTGAATTTAAGTCATTCATGCCCAGCCAACTCTCTGCACTGCGAGGGTGGATACAGAGAGACCCCTCCCATCTCTCGAACCTCTCCGAGTTAACCCTCACATCAGTGAAGGAGGTGCAGCAGGATGACGTGGTAATCATTGGGGCCTTGTCGTCCCTTCGCCGTCTCTGCATAAGGAGCACCCACCAAACGCAACGGCTGCTAGTCATCCATGCAGATGGGTTCCGCTGTATTGTTTACTTTCAATTGGATTGTGGATCTGCCACGCAGATATTGTTTGAGCCTGGAGCTTTGCCGAGGGCGGAAGTAGTTGCGTTCAGCCTGGCCGTGCGGGTGGCAAAAGAGGATGGTAACTGTGGTTTCGACTTGGGCCTGCAGGGGAACCTGTTCTCCCTTCGACAGTTTGTCTCTGTTATTATCTATTGTGGTGGAGCGAGGGTTGGGGAGGCAAAGGAAGCGGAGGCTGCTGTGAGGCGTGCCCTCGACGCCCATCCCAACCATCCCCAGATTGCAATTTTCATGCACCCGCCTATAGCAGAAGGTGCTCAAGATGACGATTTAATGTGA"/>
    <MastMotifHits>
      <MastMotifHit frame="0" match="+++++++++++++++++++++++++++++++ ++++" motif="17" pos="10" pvalue="3.8E-29" sequence_name="MLA10_0" strand="+"/>
      <MastMotifHit frame="0" match="+++++++++++++++++" motif="16" pos="71" pvalue="5.3E-13" sequence_name="MLA10_0" strand="+"/>
      <MastMotifHit frame="0" match="++++++++++++++++++++++++++++++++++++++++++++++++++" motif="14" pos="122" pvalue="2.5E-63" sequence_name="MLA10_0" strand="+"/>
      <MastMotifHit frame="0" match="+++++++++++++++++++++" motif="1" pos="198" pvalue="1.2E-19" sequence_name="MLA10_0" strand="+"/>
      <MastMotifHit frame="0" match="+++++++++++++++++++++++++++++" motif="6" pos="221" pvalue="2.2E-23" sequence_name="MLA10_0" strand="+"/>
      <MastMotifHit frame="0" match="++++++++++++ ++" motif="4" pos="275" pvalue="3.0E-14" sequence_name="MLA10_0" strand="+"/>
      <MastMotifHit frame="0" match=" +++ +++++++++ +++++" motif="5" pos="301" pvalue="8.8E-14" sequence_name="MLA10_0" strand="+"/>
      <MastMotifHit frame="0" match="+++++++++++++++" motif="10" pos="332" pvalue="2.4E-12" sequence_name="MLA10_0" strand="+"/>
      <MastMotifHit frame="0" match="+++++++++++++++++ +++" motif="3" pos="367" pvalue="1.0E-17" sequence_name="MLA10_0" strand="+"/>
      <MastMotifHit frame="0" match="+++++++++ ++++ " motif="12" pos="413" pvalue="1.8E-11" sequence_name="MLA10_0" strand="+"/>
      <MastMotifHit frame="0" match="+++++++++++++++++++++++++++++" motif="2" pos="428" pvalue="2.7E-25" sequence_name="MLA10_0" strand="+"/>
      <MastMotifHit frame="0" match="++ ++ +++++++++++++++" motif="8" pos="468" pvalue="1.0E-17" sequence_name="MLA10_0" strand="+"/>
      <MastMotifHit frame="0" match="+++++++ +++++++++++++" motif="7" pos="498" pvalue="5.5E-16" sequence_name="MLA10_0" strand="+"/>
      <MastMotifHit frame="0" match="+++++++++++++++++++++" motif="9" pos="608" pvalue="4.2E-20" sequence_name="MLA10_0" strand="+"/>
      <MastMotifHit frame="0" match="+++++++++++++++++++" motif="11" pos="631" pvalue="5.3E-14" sequence_name="MLA10_0" strand="+"/>
      <MastMotifHit frame="0" match="++++++++++++++++++++++++++++++++++++++++++++++++++" motif="20" pos="743" pvalue="9.2E-63" sequence_name="MLA10_0" strand="+"/>
    </MastMotifHits>
  </MastMotifHitList>
  <MastMotifHitList name="RRS1-R_0+">
    <Sequence DNA="ATGACCAATTGTGAAAAGGATGAGGAATTCGTGTGCATCAGCTGCGTAGAAGAGGTACGGTACTCTTTCGTGAGCCACCTCTCTGAAGCTCTCCGTCGAAAAGGCATAAATAATGTGGTCGTAGATGTAGATATCGATGATCTGCTTTTCAAGGAGTCTCAGGCAAAGATCGAGAAAGCTGGGGTTTCTGTGATGGTTTTACCCGGAAACTGTGACCCTTCCGAGGTATGGCTTGACAAGTTCGCCAAGGTTCTCGAGTGCCAAAGGAACAACAAGGACCAGGCGGTGGTTTCAGTGTTGTACGGTGACAGTCTATTACGGGACCAATGGCTTAGCGAGCTGGATTTCAGAGGCTTATCACGAATTCACCAATCCAGGAAGGAATGTAGTGACTCTATACTTGTAGAAGAGATTGTGAGAGATGTGTACGAGACGCACTTTTATGTTGGACGAATTGGAATCTATTCGAAGCTGCTGGAGATTGAAAACATGGTTAACAAGCAACCGATAGGCATCCGTTGTGTTGGAATTTGGGGTATGCCTGGCATAGGAAAGACAACACTTGCTAAAGCAGTCTTTGACCAAATGTCTAGCGCCTTTGATGCTTCTTGTTTTATCGAAGACTATGACAAATCAATTCATGAGAAGGGTCTTTATTGTTTGCTGGAGGAACAACTTTTGCCGGGTAATGATGCAACCATTATGAAACTGAGCTCGCTCAGAGACAGATTGAACAGTAAGAGAGTTCTTGTTGTTCTCGATGACGTGTGCAATGCTCTGGTTGCAGAGTCTTTTCTCGAGGGGTTTGACTGGCTAGGACCCGGAAGCCTGATCATCATAACCTCTAGAGATAAACAAGTGTTTCGCCTTTGCGGAATCAATCAAATATATGAGGTCCAGGGTTTAAATGAGAAAGAGGCTCGTCAACTTTTCTTGCTGTCTGCGTCTATAATGGAGGATATGGGAGAGCAGAATCTCCATGAGTTGTCAGTGAGAGTAATAAGTTACGCTAATGGAAACCCGTTAGCTATCAGTGTTTATGGAAGAGAGCTGAAAGGTAAGAAAAAACTCTCAGAAATGGAGACTGCATTCCTCAAACTCAAGCGACGTCCTCCATTTAAGATTGTCGATGCATTTAAAAGCAGCTACGACACACTCAGTGACAACGAAAAGAACATTTTTTTGGACATAGCTTGTTTTTTCCAGGGAGAAAATGTCAACTACGTGATACAACTGCTTGAGGGTTGTGGTTTCTTTCCACATGTTGAAATTGATGTCCTTGTTGACAAGTGTCTGGTGACTATTTCAGAAAACCGAGTTTGGTTGCATAAGCTGACCCAGGATATCGGCCGAGAAATCATAAATGGAGAAACAGTACAGATCGAGAGGCGCAGAAGACTGTGGGAACCTTGGAGCATCAAATATTTATTAGAATATAATGAACACAAAGCAAATGGAGAACCTAAAACAACCTTCAAACGTGCTCAGGGCTCTGAAGAGATCGAAGGCCTGTTTCTAGACACATCAAACTTAAGATTTGATCTGCAGCCCTCTGCCTTTAAGAATATGTTGAACCTTAGATTGCTCAAAATTTATTGTTCCAATCCTGAAGTCCATCCTGTAATCAATTTCCCAACAGGCTCTCTGCATTCTCTTCCTAATGAGCTAAGACTCCTCCATTGGGAGAACTATCCTCTGAAATCTTTGCCTCAGAATTTTGATCCTAGGCACCTTGTCGAAATCAACATGCCGTATAGTCAACTTCAGAAACTTTGGGGTGGAACCAAGAACCTGGAGATGTTGAGGACGATCAGGCTTTGCCATTCCCAGCATCTAGTTGATATCGATGATCTCTTAAAAGCTGAAAATCTTGAGGTAATTGATCTCCAAGGTTGTACGAGACTGCAGAATTTCCCAGCCGCAGGTCGATTGCTACGTCTACGAGTTGTAAATCTCTCAGGTTGCATAAAGATTAAAAGTGTCCTAGAAATTCCACCAAATATTGAGAAACTACATCTACAGGGAACTGGCATATTAGCATTACCAGTTTCCACTGTTAAGCCAAACCATAGAGAGCTTGTGAATTTTCTAACAGAAATTCCGGGTCTTTCAGAGGCCTCGAAACTTGAGCGTTTAACAAGTCTGCTGGAATCTAACTCATCTTGTCAAGATCTTGGGAAGCTTATTTGCTTGGAGCTGAAAGATTGCTCTTGTTTGCAGAGTCTGCCAAACATGGCTAATTTAGATCTTAATGTTCTTGATCTCTCGGGTTGCTCAAGTCTTAATTCTATTCAGGGTTTCCCTCGTTTTCTGAAACAGTTATATCTTGGTGGCACTGCAATAAGAGAAGTGCCACAACTTCCTCAAAGTCTAGAAATCTTGAATGCACATGGATCTTGTTTGCGAAGTCTGCCAAACATGGCTAATTTAGAATTTCTCAAAGTTCTTGATCTCTCTGGTTGCTCAGAGCTCGAGACTATTCAGGGTTTTCCTCGGAACCTAAAAGAGTTATATTTTGCTGGCACTACGTTAAGAGAAGTGCCCCAACTTCCTTTAAGCCTAGAGGTCTTGAATGCACATGGTTCTGACTCGGAGAAGCTTCCTATGCATTACAAGTTCAACAATTTTTTCGATCTATCTCAACAAGTGGTCAACGATTTTTTCTTGAAAGCGCTGACTTATGTAAAACACATACCAAGAGGGTATACGCAGGAACTCATCAACAAAGCTCCGACTTTCAGCTTCAGTGCGCCCTCACATACAAATCAAAACGCCACATTTGATCTGCAACCAGGATCTTCTGTAATGACACGACTAAATCATTCATGGAGGAACACGCTTGTGGGATTTGGTATGCTGGTGGAAGTTGCATTTCCCGAGGACTACTGTGATGCTACAGATGTTGGCATAAGTTGTGTTTGCAGATGGAGCAACAAAGAAGGCCGCTCTTGTAGGATAGAAAGAAATTTTCATTGTTGGGCACCAGGGAAAGTTGTTCCAAAAGTTCGAAAGGATCATACGTTTGTCTTTAGTGATGTCAACATGCGCCCAAGTACCGGTGAAGGAAATGACCCTGATATCTGGGCTGGATTAGTTGTATTTGAGTTCTTTCCTATCAATCAGCAGACAAAGTGTCTAAATGATAGGTTCACAGTGACAAGATGTGGAGTCCGTGTAATAAATGTTGCAACTGGCAATACAAGTCTTGAGAACATATCACTAGTTTTGTCTTTGGATCCAGTGGAGGTTTCTGGTTATGAAGTATTGAGAGTCAGCTATGATGATTTACAGGAGATGGATAAAGTTCTATTTCTTTACATAGCGTCTTTGTTCAATGACGAGGATGTTGATTTTGTGGCACCACTTATTGCCGGTATTGACTTGGATGTTAGCTCTGGGCTCAAGGTCTTAGCCGATGTGTCTCTCATAAGTGTATCATCCAATGGGGAAATAGTGATGCATAGTTTGCAAAGACAAATGGGCAAAGAAATCCTCCATGGACAATCCATGCTGCTGTCTGATTGTGAGAGTTCCATGACCGAGAATTTGTCTGACGTACCAAAAAAGGAGAAGAAACATCGCGAAAGTAAGGTAAAGAAAGTGGTTTCCATACCGGCTATAGACGAGGGAGATCTATGGACTTGGCGAAAGTACGGTCAAAAAGACATCTTAGGTTCTCGTTTTCCAAGGGGTTACTACAGGTGCGCTTACAAGTTCACGCATGGTTGTAAAGCTACAAAACAAGTCCAACGGAGCGAGACCGATTCAAACATGTTAGCTATTACTTACCTATCTGAGCATAACCATCCACGGCCCACTAAACGCAAGGCTCTCGCTGACTCCACTCGTTCCACTTCCTCCTCCATCTGCTCAGCCATAACTACCTCTGCCTCATCTAGAGTCTTCCAAAACAAAGACGAACCAAATCAACCCCACTTGCCTTCCTCCTCCACTCCTCCTAGAAACGCGGCTGTCTTGTTTAAAATGACGGACATGGAGGAGTTTCAGGACAATATGGAGGTGGATAATGACGTCGTAGATACACGTACACTGGCATTGTTTCCAGAGTTTCAACATCAGCCGGAGGAAGAAGACCCATGGTCAACATTCTTCGATGATTATAATTTTTACTTTTGA"/>
    <MastMotifHits>
      <MastMotifHit frame="0" match="          + +++ +++++ +++++++++  " motif="18" pos="7" pvalue="4.5E-9" sequence_name="RRS1-R_0" strand="+"/>
      <MastMotifHit frame="0" match="++   +   ++  ++  +++ " motif="15" pos="69" pvalue="1.0E-5" sequence_name="RRS1-R_0" strand="+"/>
      <MastMotifHit frame="0" match="++++++++++++++++++++ " motif="1" pos="176" pvalue="2.3E-20" sequence_name="RRS1-R_0" strand="+"/>
      <MastMotifHit frame="0" match="++++++++ +  + +" motif="4" pos="249" pvalue="4.8E-8" sequence_name="RRS1-R_0" strand="+"/>
      <MastMotifHit frame="0" match=" ++ ++++++++++ + ++ " motif="5" pos="274" pvalue="8.3E-11" sequence_name="RRS1-R_0" strand="+"/>
      <MastMotifHit frame="0" match="+++ ++++++   + " motif="10" pos="302" pvalue="3.3E-7" sequence_name="RRS1-R_0" strand="+"/>
      <MastMotifHit frame="0" match="+ + ++++ + +  + ++++ " motif="3" pos="337" pvalue="9.7E-12" sequence_name="RRS1-R_0" strand="+"/>
      <MastMotifHit frame="0" match="++ + + +++ + + " motif="12" pos="375" pvalue="3.6E-7" sequence_name="RRS1-R_0" strand="+"/>
      <MastMotifHit frame="0" match="++ + +++++++++ + ++++" motif="7" pos="440" pvalue="1.8E-8" sequence_name="RRS1-R_0" strand="+"/>
      <MastMotifHit frame="0" match=" + ++ +  + ++ + ++++ " motif="9" pos="553" pvalue="4.6E-6" sequence_name="RRS1-R_0" strand="+"/>
      <MastMotifHit frame="0" match="  ++++ +++++ +++ ++" motif="11" pos="621" pvalue="2.0E-10" sequence_name="RRS1-R_0" strand="+"/>
      <MastMotifHit frame="0" match="+ ++++ +++++ +++++ " motif="11" pos="644" pvalue="3.2E-6" sequence_name="RRS1-R_0" strand="+"/>
      <MastMotifHit frame="0" match=" +++  + + ++++ +++ + " motif="9" pos="665" pvalue="2.6E-9" sequence_name="RRS1-R_0" strand="+"/>
      <MastMotifHit frame="0" match="+ ++  + +++++ +++++" motif="11" pos="725" pvalue="2.5E-7" sequence_name="RRS1-R_0" strand="+"/>
      <MastMotifHit frame="0" match="   +  +++ ++++ ++++  " motif="9" pos="768" pvalue="3.5E-6" sequence_name="RRS1-R_0" strand="+"/>
      <MastMotifHit frame="0" match="+ ++++++++++++++ + " motif="11" pos="810" pvalue="1.1E-9" sequence_name="RRS1-R_0" strand="+"/>
      <MastMotifHit frame="0" match="  ++  ++  ++   ++++  " motif="9" pos="831" pvalue="9.8E-6" sequence_name="RRS1-R_0" strand="+"/>
      <MastMotifHit frame="0" match=" +++++++++++   " motif="12" pos="1085" pvalue="7.5E-9" sequence_name="RRS1-R_0" strand="+"/>
      <MastMotifHit frame="0" match="++++ + +++++++ + +   " motif="7" pos="1151" pvalue="2.2E-6" sequence_name="RRS1-R_0" strand="+"/>
    </MastMotifHits>
  </MastMotifHitList>
  <MastMotifHitList name="Pi1-5_0+">
    <Sequence DNA="ATGGAGGCGGCTGCCATGGCCGTAACCGCAGCCACGGGGGCCTTGGCGCCCGTGCTAGTGAAGCTGGCCGCTTTGCTGGACGACGGGGAGTGCAATCTTCTGGAGGGGAGCCGGAGCGACGCAGAGTTCATCAGATCCGAGCTGGAGGCCGTGCACTCTCTCCTCACCCCAAATATCTTGGGGAGGATGGGGGATGACGATGCGGCGTGCAAGGATGGCTTGATTGCGGAGGTCCGGGAGCTGTCCTACGACCTGGATGATGCCGTCGACGACTTCTTGGAGCTCAATTTCGAGCAGCGAAGAAGCGCAAGCCCTTTCGGTGAGCTCAAGGCAAGAGTTGAGGAGCGTGTCTCCAATCGCTTCTCTGACTGGAAGCTACCGGCGGCGAGCCTTCCGCCGTCGTCGGTACACCGTCGAGCTGGCTTGCCGCCACCAGATGCAGGGCTGGTGGGGATGCACAAACGTAAGGAAGAGCTCATCGAGTTGCTGGAACAAGGGAGCAGTGATGCTTCACGATGGCGCAAGCGAAAACCTCATGTCCCCCTCAGGATAATGGGAGGGGAAATGCAAAAAATCGTGTTCAAGATTCCCATGGTGGACGATAAGAGCCGTACAAAAGCAATGTCATTGGTTGCAAGTACGGTTGGAGTGCACTCGGTTGCAATCGCCGGTGACCTAAGAGACGATGTTGTGGTGGTCGGTGATGGCATTGACTCCATCAATCTGGTCTCTGCGCTCCGGAAGAAGGTGGGCCCTGCGATGTTTCTGGAGGTCAGCCAAGTAAAGGAAGATGTGAAGGAGATAACGGCGATGCTTGCGCCGGTGAAATCCATATGTGAATTTCACGAGGTCAAAACAATTTGCATCCTTGGATTGCCAGGGGGAGGCAAAACAACGATTGCCCGAGTACTATATCATGCATTGGGAACGCAGTTCCAATGCCGGGTTTTCGCATCAATCTCTCCAAGTTCCAGCCCCAGTCCCAATCTAACAGAGACTCTTGCAGACATTTTCGCTCAAGCACAACTAGGAGTAACTGATACACTTAGCACACCATATGGTGGGAGTGGGACCGGGAGAGCTCTTCAACAACATCTCATCGACAACATATCAGCTTTCCTCCTCAACAAAAAGTATCTCATTGTAATCGATGACATTTGGCATTGGGAAGAATGGGAAGTCATCAGAAAGTCCATTCCCAAGAATGATCTGGGTGGTAGAATAATCATGACTACTCGTCTTAATTCAATAGCTGAGAAGTGCCACACTGATGACAATGATGTTTTTGTCTACGAAGTTGGGGATCTAGATAATAATGATGCTTGGTCGTTGTCTTGGGGGATAGCAACAAAGTCTGGGGCAGGCAACAGGATCGGAACTGGAGAGGATAATTCATGCTATGATATTGTGAACATGTGTTATGGTATGCCTTTAGCACTTATTTGGCTGTCGTCAGCATTGGTTGGAGAGATAGAAGAATTAGGTGGTGCTGAAGTGAAAAAATGTAGGGATTTGAGACACATAGAGGATGGTATTTTGGACATCCCATCCTTACAACCATTGGCGGAGAGTTTATGCCTTGGTTATAACCATCTTCCTCTTTATCTGAGGACTTTGTTGTTGTACTGTAGTGCATACCATTGGTCTAACAGAATCGAAAGGGGTCGTCTGGTCAGGAGGTGGATTGCGGAAGGATTTGTGTCGGAAGAGAAAGAAGCAGAAGGTTACTTTGGCGAGCTTATTAACAGAGGATGGATTACGCAGCACGGAGACAACAACAGTTATAATTACTATGAGATCCACCCCGTGATGCTGGCCTTCCTGAGATGCAAGTCCAAGGAGTACAATTTTTTAACATGCTTGGGTCTGGGATCTGATACTAGTACTAGTGCATCCTCCCCAAGGTTGATTCGCCGGCTGTCTCTTCAGGGGGGGTATCCAGTGGACTGCTTGTCAAGCATGAGTATGGATGTGTCACACACTTGCAGCCTTGTCGTCCTTGGTGACGTGGCGCGACCCAAGGGAATCCCCTTCTATATGTTTAAGCGCTTGCGAGTGTTGGACCTTGAAGATAATAAGGATATACAGGATTCTCATCTGCAGGGCATATGTGAACAGTTAAGCCTCAGAGTGAGGTACCTTGGTCTCAAGGGAACGCGGATCCGAAAGCTCCCTCAGGAGATGAGGAAGCTGAAGCATTTGGAGATTTTGTATGTGGGGAGCACTCGGATCAGTGAACTTCCGCAAGAGATTGGAGAGCTGAAGCATCTGCGGATTCTGGACGTGAGAAACACGGACATCACTGAGCTCCCACTGCAGATACGGGAGCTGCAGCATCTGCACACTCTGGACGTGAGGAACACTCCAATCAGTGAGCTCCCGCCGCAGGTTGGCAAGCTGCAGAATCTCAAGATTATGTGCGTGAGGAGCACTGGGGTTAGGGAGCTCCCAAAGGAGATTGGGGAGCTGAATCATCTACAGACTCTGGACGTGAGAAACACGAGGGTGAGAGAGCTGCCATGGCAAGCTGGCCAGATCTCCCAATCGTTGCGCGTGCTTGCCGGTGACAGTGGCGATGGCGTGCGGTTGCCCGAAGGCGTCTGCGAAGCTCTGATCAACGGTATTCCAGGGGCTACGCGTGCAAAATGCAGGGAGGTTCTGTCCATCGCGATCATCGATCGTTTCGGACCTCCCCTTGTTGGGATATTCAAAGTTCCCGGCAGTCATATGCGTATCCCGAAGATGATCAAAGACCACTTCCGCGTTCTTTCTTGCCTAGACATCAGGCTCTGCCACAAGCTTGAGGATGATGACCAAAAGTTCCTCGCCGAGATGCCCAACCTGCAGACGCTCGTGCTGAGGTTCGAGGCCCTACCAAGACAACCCATAACCATCAACGGCACAGGCTTCCAGATGCTGGAGAGCTTCCGTGTCGACAGCCGGGTGCCAAGGATAGCCTTCCATGAAGACGCCATGCCCAACCTCAAGCTTCTCGAGTTCAAGTTCTACGCCGGCCCAGCAAGCAACGATGCCATCGGCATCACCAACCTGAAGAGCCTCCAAAAGGTGGTCTTTCGGTGCTCGCCATGGTACAAGAGCGACGCCCCTGGCATCAGCGCCACCATTGACGTCGTGAAGAAAGAAGCCGAGGAGCATCCCAACCGGCCGATCACCCTCCTCATCAATGCTGGGTATAAGGAGATATCAACTGAGTCACACGGGAGCAGTGAAAACATTGCGGGCAGCAGTGGGATCGATACTGAGCCTGCACAGGCACAGCATGATAATCTCCCTGCTGTTCGAGATGACTACAAGGGAAAAGGGATTCTTCTTGATGGCAGGTGTCCTACCTGCGGCCGAGCGACTAAAATTGAAGAGGAAACCCAAGATCGAGTAGCAGATATTGAAATTCAAACAGAAACTACTAGCTAG"/>
    <MastMotifHits>
      <MastMotifHit frame="0" match="+++  ++ + +++ +++ + + + ++ ++++++ ++" motif="17" pos="18" pvalue="5.5E-8" sequence_name="Pi1-5_0" strand="+"/>
      <MastMotifHit frame="0" match="+++++ ++++++++   " motif="16" pos="80" pvalue="2.9E-6" sequence_name="Pi1-5_0" strand="+"/>
      <MastMotifHit frame="0" match=" + + ++ +++++++ +++ +" motif="1" pos="288" pvalue="1.0E-12" sequence_name="Pi1-5_0" strand="+"/>
      <MastMotifHit frame="0" match="++ ++ ++ ++ +      + + + ++ +" motif="6" pos="311" pvalue="3.5E-6" sequence_name="Pi1-5_0" strand="+"/>
      <MastMotifHit frame="0" match="++++++++++ + ++" motif="4" pos="379" pvalue="5.5E-13" sequence_name="Pi1-5_0" strand="+"/>
      <MastMotifHit frame="0" match=" + +++++++  ++++++ +" motif="5" pos="404" pvalue="4.4E-10" sequence_name="Pi1-5_0" strand="+"/>
      <MastMotifHit frame="0" match="+ + +++++ + +++ +  ++" motif="3" pos="473" pvalue="1.2E-8" sequence_name="Pi1-5_0" strand="+"/>
      <MastMotifHit frame="0" match="+++ +++++ +    ++++ +++++++++" motif="2" pos="536" pvalue="6.4E-14" sequence_name="Pi1-5_0" strand="+"/>
      <MastMotifHit frame="0" match=" +  +++++ +++++  +  +" motif="8" pos="569" pvalue="1.5E-7" sequence_name="Pi1-5_0" strand="+"/>
      <MastMotifHit frame="0" match="++++ ++  + + ++++ ++ " motif="7" pos="598" pvalue="1.4E-7" sequence_name="Pi1-5_0" strand="+"/>
      <MastMotifHit frame="0" match="+ ++++++++++++++  +" motif="11" pos="681" pvalue="4.2E-7" sequence_name="Pi1-5_0" strand="+"/>
      <MastMotifHit frame="0" match="    ++++++++ + ++++++" motif="9" pos="708" pvalue="8.9E-10" sequence_name="Pi1-5_0" strand="+"/>
      <MastMotifHit frame="0" match="++++  ++   + ++++++++" motif="9" pos="731" pvalue="2.7E-10" sequence_name="Pi1-5_0" strand="+"/>
      <MastMotifHit frame="0" match="+++++ ++ + +++++++ ++" motif="9" pos="754" pvalue="3.5E-11" sequence_name="Pi1-5_0" strand="+"/>
      <MastMotifHit frame="0" match="+ ++ +++ + ++++++++++" motif="9" pos="777" pvalue="3.7E-10" sequence_name="Pi1-5_0" strand="+"/>
      <MastMotifHit frame="0" match="+ ++     + +++ ++++++" motif="9" pos="800" pvalue="4.9E-8" sequence_name="Pi1-5_0" strand="+"/>
      <MastMotifHit frame="0" match="++++ +++ + + + +++ + " motif="9" pos="823" pvalue="4.6E-8" sequence_name="Pi1-5_0" strand="+"/>
      <MastMotifHit frame="0" match="++++ ++ +++ +   ++ ++" motif="9" pos="945" pvalue="3.7E-6" sequence_name="Pi1-5_0" strand="+"/>
    </MastMotifHits>
  </MastMotifHitList>
  <MastMotifHitList name="M_0+">
    <Sequence DNA="ATGAGTTATTTGAGAGACGTTGCTACTGCGGTTGCCTTGCTTCTTGACAATTTGTGCTGTGGGAGACCAAATCTCAACAATGACAACGAGGATACCATTCAGCAAACAGATTCAACTTCTCCTGTTGTTGATCCCTCTAGTTCATCCCAGTCAATGGATTCAACATCTGTAGTTGATGCCATATCGGACTCCACAAATCCCTCTGCTTCATTTCCCTCCGTGGAGTATGACGTGTTTTTGAGTTTCAGGGGTCCAGATACTCGTTATCAAATCACCGACATCCTCTATCGTTTTCTTTGTCGCTCAAAGATCCACACGTTTAAAGACGATGATGAGCTTCATAAGGGAGAAGAGATAAAGGTCAACCTCCTCAGAGCAATCGACCAGTCGAAAATTTATGTTCCCATCATATCGAGGGGTTATGCCGATAGTAAATGGTGTCTCATGGAGCTTGCAAAAATTGTTCGGCATCAAAAGCTGGACACTCGACAGATTATAATTCCTATTTTTTATATGGTGGATCCAAAAGATGTGAGACATCAGACTGGACCTTATCGAAAGGCATTTCAAAAACACTCAACTAGATATGATGAAATGACCATACGAAGCTGGAAGAATGCTCTAAATGAGGTTGGAGCTTTAAAAGGATGGCACGTGAAAAACAATGACGAGCAAGGAGCTATAGCAGATGAAGTTTCTGCAAATATATGGTCACATATAAGCAAGGAAAATTTCATTTTAGAAACTGATGAGTTGGTTGGAATTGATGATCACGTAGAAGTTATATTAGAAATGTTGAGTCTAGACTCTAAAAGTGTGACAATGGTCGGTCTTTATGGTATGGGCGGAATAGGCAAGACAACTACTGCAAAGGCGGTTTATAACAAGATTTCTTCTCATTTTGATCGATGTTGTTTCGTTGATAATGTACGAGCAATGCAAGAGCAGAAGGATGGCATTTTTATTTTGCAAAAGAAGCTGGTATCTGAAATTTTGAGGATGGATTCTGTTGGATTTACTAATGATAGTGGCGGAAGGAAGATGATAAAGGAGAGAGTTTCGAAGTCCAAAATTCTTGTCGTTCTCGATGATGTTGATGAGAAGTTTAAATTTGAAGATATACTCGGCTGTCCTAAAGATTTTGATTCTGGGACTAGATTCATCATTACTTCAAGAAATCAAAATGTCTTGAGTCGTTTGAATGAGAATCAATGCAAGTTGTATGAAGTTGGATCGATGAGCGAACAACATTCGCTCGAACTCTTCTCCAAACACGCATTCAAAAAGAATACGCCTCCATCGGATTATGAGACTCTAGCAAATGATATCGTATCGACTACAGGAGGACTTCCATTGACTTTGAAGGTTACAGGTTCATTTTTATTCAGACAAGAGATTGGGGTTTGGGAAGATACGTTGGAACAGTTACGTAAAACACTTGACCTTGATGAGGTTTATGATAGGCTAAAAATAAGTTACGATGCCTTGAAGGCGGAGGCAAAAGAGATTTTCTTGGATATAGCCTGCTTCTTCATCGGCCGAAATAAAGAAATGCCGTATTACATGTGGAGCGAGTGCAAATTTTATCCTAAAAGTAATATTATTTTTCTCATTCAAAGATGTATGATACAAGTTGGGGATGATGGGGTGTTAGAAATGCACGACCAACTTAGAGATATGGGTAGAGAAATTGTGAGACGAGAGGATGTGCAACGGCCGTGGAAGAGAAGTAGGATATGGTCGAGAGAAGAAGGAATTGATCTTTTGTTGAACAAAAAGGGATCAAGTCAAGTAAAAGCAATTAGCATACCCAACAATATGCTATATGCTTGGGAGTCGGGTGTCAAGTATGAGTTTAAAAGCGAATGTTTCTTGAATTTGTCAGAGTTGAGATTATTTTTTGTAGGATCAACCACATTGCTTACCGGAGATTTCAATAATCTTCTCCCGAATTTGAAGTGGCTTGACTTGCCACGTTACGCACATGGACTGTATGATCCTCCTGTGACCAATTTTACTATGAAAAAATTGGTAATTCTTGTTTCGACCAATAGCAAAACAGAGTGGAGCCATATGATTAAGATGGCTCCGAGGCTGAAAGTTGTACGACTTTATTCCGACTATGGGGTCTCCCAAAGACTTTCTTTCTGTTGGCGCTTCCCCAAAAGCATTGAGGTATTATCCATGTCTGGGATAGAAATCAAGGAAGTTGATATTGGGGAGTTAAAGAACCTAAAGACGTTGGATCTGACCTCATGTCGAATACAAAAGATAAGTGGGGGAACCTTTGGTATGTTGAAGGGACTCATAGAGCTTCGTCTCGACTCCATCAAGTGTACAAATTTGAGAGAAGTAGTTGCCGATATTGGACAACTTTCGTCTCTCAAAGTCTTGAAAACAGAAGGAGCTCAGGAGGTCCAGTTTGAATTTCCATTAGCTTTGAAGGAGTTATCCACTTCATCTCGGATACCGAATCTTTCACAGTTGTTGGATTTGGAGGTACTGAAGGTTTATGGTTGCAACGATGGATTCGACATCCCTCCTGCTAAGAGTACTGAAGATGAAGGTAGCGTGTGGTGGAAGGCATCCAAGTTGAAGTCTTTGAAACTCTATCGCACAAGAATCAATATAAACGTTGTGGATGCTTCTTCCGGTGGTCGTTATTTACTACCATCGTCGCTAACCTCTCTCGAAATTTATTGGTGTAAAGAACCAACGTGGCTTCCAGGAATAGAGAACTTGGAGAATTTGACTTCGCTGGTAGTCGACGATGTCGACATCTTCCAAACTCTTGGAGGTGATTTGGATGGGCTACAAGGGTTGAGATCGTTGGAAACTCTTACTATTACGGAAGTAAATGGTTTAACTCGGATCAAAGGGCTTATGGATCTCTTGTGTTCTTCTACCTGCAAGTTGGAGAAATTAGAGATTAAAGCATGCCATGACCTCACTGAGATACTCCCATGCGAACTCCACGACCAAACAGTAGTAGTCCCCTCTTTTGAAAAACTGACCATTAGGGATTGTCCACGGCTGGAGGTTGGTCCGATGATACGATCTCTCCCAAAGTTCCCAATGCTAAAGAAGTTGGACCTTGCGGTGGCAAATATAACTAAAGAGGAGGATCTGGATGTGATTGGATCCTTACAAGAGTTGGTTGATTTACGGATAGAGTTAGATGATACATCTTCCGGTATAGAGAGGATAGCTTCCTTGTCGAAGCTGAAAAAGTTAACTACACTCAGAGTGAAGGTGCCGAGTTTGCGGGAGATTGAAGAGCTTGCAGCGTTGAAGTCTTTACAAAGGTTGATTTTAGAGGGTTGCACGTCGTTGGAGAGACTACGTCTGGAGAAGCTGAAGGAGCCAGACATTGGAGGATGCCCTGACCTCACTGAGTTAGTCCAAACAGTAGTAGTATGCCCCTCTTTGGTAGAACTGACCATTAGGGATTGTCCACGGCTGGAGGTTGGTCCGATGATTCGATCTCTCCCAAAGTTCCCAATGCTAAAGAAGTTGGACCTCGCGGTGGCAAATATAATTGAGGAGGATCTGGATGTGATTGGATCCCTAGAAGAGTTGGTTATTTTGTCGTTAAAGTTAGATGATACATCTTCTTCCAGCATAGAGAGGATATCTTTCTTGTCAAAGCTGCAAAAGTTATTTAGACTCAGAGTGAAGGTGTCGAGTTTGCGGGAGATTGAAGGGCTTGCAGAGTTGAAGTCTTTACAACTTTTGTTTCTAAAGGGATGCACGTCGTTGGAGAGACTATGGCCTGATGAACAGCAACTCGATAATAATAAGAGTATGCGGATAGACATCCGAGGATGCAAAAGCTTGAGTGTAGATCATCTCTCTGCACTCAAGAGCACTCTACCGCCCAATGTAAAGATAAGATGGCCGGACGAGAAATATAAGTGA"/>
    <MastMotifHits>
      <MastMotifHit frame="0" match="++++++++++++++++ ++ +++++++ +++++" motif="18" pos="75" pvalue="3.5E-26" sequence_name="M_0" strand="+"/>
      <MastMotifHit frame="0" match="++++++++++++++++++ ++" motif="15" pos="139" pvalue="1.9E-16" sequence_name="M_0" strand="+"/>
      <MastMotifHit frame="0" match="++++++++++++ +++++++++++++++++++" motif="13" pos="164" pvalue="2.3E-28" sequence_name="M_0" strand="+"/>
      <MastMotifHit frame="0" match="+ ++++++++++ ++++++++" motif="1" pos="277" pvalue="1.2E-18" sequence_name="M_0" strand="+"/>
      <MastMotifHit frame="0" match=" ++++++++++   +" motif="4" pos="358" pvalue="2.2E-9" sequence_name="M_0" strand="+"/>
      <MastMotifHit frame="0" match="++++ ++++++++++++ + " motif="5" pos="383" pvalue="2.0E-10" sequence_name="M_0" strand="+"/>
      <MastMotifHit frame="0" match="+++ +++++++++++" motif="10" pos="413" pvalue="3.6E-11" sequence_name="M_0" strand="+"/>
      <MastMotifHit frame="0" match=" +++++ ++++++++ ++++ " motif="3" pos="447" pvalue="7.5E-12" sequence_name="M_0" strand="+"/>
      <MastMotifHit frame="0" match="++  ++++++ + ++" motif="12" pos="485" pvalue="5.3E-8" sequence_name="M_0" strand="+"/>
      <MastMotifHit frame="0" match=" ++++ ++++++++++++ ++" motif="7" pos="551" pvalue="4.5E-12" sequence_name="M_0" strand="+"/>
      <MastMotifHit frame="0" match="++++ ++++    + +   + " motif="9" pos="742" pvalue="8.3E-6" sequence_name="M_0" strand="+"/>
      <MastMotifHit frame="0" match="++ ++  ++++++  ++ + +" motif="9" pos="769" pvalue="1.1E-7" sequence_name="M_0" strand="+"/>
      <MastMotifHit frame="0" match="+  ++++ ++++++   ++" motif="11" pos="829" pvalue="6.1E-6" sequence_name="M_0" strand="+"/>
      <MastMotifHit frame="0" match="  +++++ ++ ++++ ++ " motif="11" pos="969" pvalue="1.6E-6" sequence_name="M_0" strand="+"/>
      <MastMotifHit frame="0" match=" +  ++++++++++++  +" motif="11" pos="998" pvalue="1.5E-10" sequence_name="M_0" strand="+"/>
      <MastMotifHit frame="0" match="+  +++++++++  ++ + " motif="11" pos="1097" pvalue="2.9E-7" sequence_name="M_0" strand="+"/>
      <MastMotifHit frame="0" match="+ +++  ++++++++ ++ " motif="11" pos="1116" pvalue="5.1E-7" sequence_name="M_0" strand="+"/>
      <MastMotifHit frame="0" match=" + ++ ++++++++++  +" motif="11" pos="1140" pvalue="1.2E-9" sequence_name="M_0" strand="+"/>
    </MastMotifHits>
  </MastMotifHitList>
  <MastMotifHitList name="Pia-2_0+">
    <Sequence DNA="ATGGATGCTCCGGCGAGCTTTTCCCTAGGTGCCATGGGCCCTCTCCTCAGGAAGCTCGATTCGCTTCTGGTGGCTCCCGAAATCCGGCTGCCTAAGCCATTGAAGGAGGGAATCGAGCTGCTCAAGGAAGATCTAGAAGAGATAGGCGTCTCCCTGGTGGAGCACTCCGTGGTCGATTCACCAACCCACAAGGCAAGATTCTGGATGGATGAGGTGCGTGACCTCTCCTACCACATCGAGGACTGCATCGACACCATGTTTTCGATGCGCTCCGGCGGCGACGACGGCAAGCCCAGATCCGAGCGCCGCCACAAGGTTGGCCGTGCGAAGATCGACGGTTTCTCCAAGAAGCCCAAGCCGTGCACAAGGATGGCTAGGATCGCGGAGCTCAGGGCTCTGGTGCGGGAGGCGAGCGAGCGGCTCGAAAGGTACCAGCTTGGTGACGTCTGCGGCTCGAGCTCTCCCGTTGTGTTCACCGCGGATGGTCGGGCTCGACCTCTCCACCATGGGGTTTCTGCTAATCTTGTTGGCGTCGATGAGTTCAAGACGAAGCTGAACAGGTGGCTCAGCGACGAGGAGGGGCCGCACCTGAAGGTTGCTGCCATTGTTGGACCTGCAGGGATTGGTAAGACGGCACTTGCTACAGAGTTGTACCGTGACCATAGATGGCAATTCGAGTGCCGAGCTTTCGTCCGGGCGTCGCGAAAGCCTGACATGCAGCGGCTTCTTGGGGGTATTCTCTCTCAAGTTCAGCGTCGCCAACGATCGTCTGATGCCTACGCTGACAGCACGGTGCAGAGCCTCATTGATAATCTCCGGGAGCATCTCCAAGATAGGAGGTACCTTATTATAATTGATGGTTTGTGGGAGACGGCAGTATGGAATATTGCTAACAGTGCTTTTCCAGATGTTAACAGTTTCAGTAGAATATTAATAACTGCGGATATCGAACAGGTAGCTCTGGAATGCTGCGGTTACAAGTATGATTATATTATGAGGATGGAACCTCTTGGCAGCCTTGATTCCAAAAAAGTTTTCTTCAATAAAGTTTTTGGCTCCGAAGATCAATGTCCTCCTGAGTTGAAGGAGGTGTCAAACACAATCCTAGAAAAATGTGGTGGTTTGCCACTTGCAATCATCAGCATAGCAGGTCTTCTAGGAAGCCAACCGGAAAATCCAGTGCTATGGGACTATGTAACGAAATATCTATGTTCCAGTTTGGGTACAAATCCTACTTTGAAAGACGTGGTGAAAGAAACGCTAAACCTTAGCTACAACAGTCTTCCTCATCCGTTCAAAACATGTCTGCTATATCTTGGTATGTATCCTGATGGGCACATAATGTTGAAGGCTGATTTGATGAAGCAATGGTCAGCTGAAGGTTTTGTCTCTGCCAATGAAGCAAAAGACACAGAAGAAATTGTAGATAAATACTTTGATGAGCTTGTCAACAGGGGAATTCTAGAACCTGTTGAGATTAACAAGAATGGCAAGGTGTTGTCCTGTACCCTGCACCACGCTGTACATGACCTTGTCATGCCCAAATTCAACGATGACAAATTTACTATGTCAGTAGATTACTCTCAGACTATTACAGGACCTTCTACCATGGTTCGTCGTTTGTCCCTTCATTTCAGCAGTACCAGATACGCGACAAAACCTGCAGGAATAATATTGTCACGAGTTCGATCACTTGCCTTTTTTGGCCTCCTCAATTGTATGCCTTGTATTGGGGAATTTAAGTTACTGCGAGTTCTAATCCTAGAATTTTGGGGCAGTCATGGTGAGCAAAGGAGTTTAAACCTAATACCAGTATGTAGATTATTTCAGCTGAGATATTTGAAAACTTCAGGTGATGTAGTTGTTCAGTTACCAGCTCAGATAAGTGGGCTACAGTACTTGGAAACACTGGAAATAGACGCAAGAGTGTCAGCTGTTCCATTTGATCTTGTTCATCTCCCGAACCTACTGCATCTCCAACTTCAAGATGAGACAAAATTACCTGATGGGATTGGCTGCATGAGATCTTTGCGTACACTACAGTACTTTGACCTTGGTAACAACTCTGTAGACAACTTACGGGGTCTTGGAGAGCTGACAAACCTGCAGGATCTTCATCTCAGCTATTCTGCACCGTCATCTAATGAGGGTTTGATGATAAATCTGAATGCTATAACCTCTTCACTTAGCAGACTTAGTAACCTCAAATCTCTGATTCTATCACCAGGTGCTATAAGCATGGTTATTTTCTTTGATATATCAAGCATCATATCTGTGGTTCCTGTATTTCTTCAGAGACTTGAGCTGTTGCCACCCATCTGCATCTTTTGCAGACTTCCCAAGTCGATTGGACAACTTCACAAACTCTGCATTTTGAAAGTTTCCGTTAGAGAACTTCTGACAACTGATATTGATAACCTCACAGGATTACCTTCCCTCACAGTTCTCTCATTATATGCTCAGACAGCTCCAGAGGGAAGGTTTATCTTCAAAGACGGGACTCTCCCAGTTCTCAAGTATTTCAAATTTGGATGTGGTGAACTCTGCCTTGCTTTTATGGCTGGAGCAATGCCCAATCTCCAGAGGCTCAAATTAGTTTTCAACATCCGTAAAAGTGAGAAGTACCGCCATACGCTTTTTGGGATTGAGCACCTTGTAAGCCTCCAGGATATTGCCACACGAATTGGGGTTGACACCAGCACCGGCGAATCTGATAGAAGGGCTGCAGAGTCAGCATTCAAGGAAACTGTCAACAAGCATCCAAGGTGTCTTAGGTCCAGCTTGCAGTGGGTGGTTTCCACTGAGGAAGAAAGTCATCCTTTGGAGAAACAACATCATAAGAGAGAAAAAGGCTCATCAGCTGGACATGGGGTTTTAGAGAAAGAATCAGTGGAAGATAGCGAGAAGAACACTGATAGAGTGCAAACATTATTGTCACCCCAACTGTCAAACATGGAGAGTGTGGTGGAAAGTGCATTAACGGGGCAACGAACTAAGATAGTTGTTAAGGTGCACATGCCATGCGGAAAATCCCGAGCAAAAGCCATGGCGCTGGCTGCGTCAGTGAACGGGGTGGACAGCGTGGAGATAACGGGGGAGGACAAAGACCGGCTGGTGGTGGTCGGCCGTGGCATTGACCCTGTTCGCCTGGTGGCTCTCCTGCGCGAGAAATGTGGCCTCGCCGAGCTCTTGATGGTGGAGTTAGTTGAGAAAGAGAAGACACAGCTGGCTGGAGGAAAGAAAGGTGCATACAAGAAGCACCCTACCTACAATTTATCGCCGTTTGACTATGTAGAGTATCCACCTTCAGCACCAATAATGCAAGATATTAACCCTTGCTCAACCATGTGA"/>
    <MastMotifHits>
      <MastMotifHit frame="0" match="++++ +++ +++ +   " motif="16" pos="74" pvalue="9.5E-6" sequence_name="Pia-2_0" strand="+"/>
      <MastMotifHit frame="0" match="  +   +   ++           + +    +    ++++  ++++    +" motif="14" pos="95" pvalue="1.2E-7" sequence_name="Pia-2_0" strand="+"/>
      <MastMotifHit frame="0" match="+++++ +++++ +++ ++ + " motif="1" pos="201" pvalue="2.1E-14" sequence_name="Pia-2_0" strand="+"/>
      <MastMotifHit frame="0" match="++++++++  +  +++ +++ +++++++ " motif="6" pos="224" pvalue="4.5E-13" sequence_name="Pia-2_0" strand="+"/>
      <MastMotifHit frame="0" match="++++++  +++++++" motif="4" pos="281" pvalue="1.7E-9" sequence_name="Pia-2_0" strand="+"/>
      <MastMotifHit frame="0" match="+ ++++++  +++++  +++" motif="5" pos="306" pvalue="1.8E-7" sequence_name="Pia-2_0" strand="+"/>
      <MastMotifHit frame="0" match="+++++++++ +++++ ++ + " motif="3" pos="372" pvalue="2.7E-12" sequence_name="Pia-2_0" strand="+"/>
      <MastMotifHit frame="0" match="+ + + ++++ +++ " motif="12" pos="417" pvalue="1.1E-7" sequence_name="Pia-2_0" strand="+"/>
      <MastMotifHit frame="0" match=" +++++++++++  + + + +++  + ++" motif="2" pos="432" pvalue="1.6E-13" sequence_name="Pia-2_0" strand="+"/>
      <MastMotifHit frame="0" match=" +++++ ++++++++   +++" motif="8" pos="471" pvalue="1.1E-10" sequence_name="Pia-2_0" strand="+"/>
      <MastMotifHit frame="0" match="+  +  ++++ + +++  ++ " motif="7" pos="502" pvalue="2.8E-7" sequence_name="Pia-2_0" strand="+"/>
      <MastMotifHit frame="0" match="+++++++  ++  + ++++++" motif="9" pos="608" pvalue="7.1E-10" sequence_name="Pia-2_0" strand="+"/>
    </MastMotifHits>
  </MastMotifHitList>
  <MastMotifHitList name="Rph15_0+">
    <Sequence DNA="ATGGAGGACGCTTACCTTGTGCCGGCGATTCTGTGGTTGCTGCAGACCATCCTCGGCACCCTCGGGATCCGCGAGCTGGATTCATGGATCCGCCAAGCCGGGCTTCAGGGTCTCATCGAGAACCTCAGGTCCGAGCTCGAGGTACTCCAGGCGCTGGCTTCCGATGCAAAGGAGGTGGCGCGCCCGAGCGCGCGGCTGGATAAATCTCTCGCGGACCTCAAAAGGTTTCTGTACGACGCCGACGACCTGGTCGACGAGCTCGACTACTGGAGGCTCCGGCAGCAAGTCGAAGGAGGCCAACACGCGCTGCCTTCTTCCTCCAACGACGCGTACAATCACTATGCCTCCGACGGTGTTACCCAGAATACCACAATGACTACCCCAGTTACTTTGCAGGAGCCCGATGGCATGCATGAAGCAGCGCAAGTAGATCATGGAACATTGAGGGGCCATGATAATATTCCGGGGACAAGCACTCGTGGCAAAAAACGGTCCAAGGCATGGGATGATTTTGTCGACATAAAAGATGGTAATGGGAAGACCGTGCAGGCAGAATGTAGACACTGTAAAAGGAGAGTTCAATACAAAGGTGCACAAGGGCCAAGAGTCTTGACAACTCATGTCAATAGTGCCTACTGTAAGAATACGCGTGAAGCACATCCCCAGCCGCCAAGCCATTCAAGCATAGATGCTGCTGCTCAAAATGCCACTCCCGTTGCTGTCTTTAATTCATCCAGCACACCAATGATGGGAACGAATCAAGAACCAATACAAACTACCGCAGCTACTGCTCACCCTTGGAATAAGGACGAATTTTCCAGCAGGATGCGAGAAATAACACGTCAGTTGCATGACATCCGAGAGGATGTGACAATGAATATAAACATGCTTGGGTTTGACTCTGGTGCAAGTTCAAGTCACCATCAAAGTACAGCCTCAGATCCAAGCCGAAGAACATCAAGTCTTCTTCAAGGCAAAGTGTATGGGAGAGATGAAGAGAAGGACTCCATCATAAACCGGATGACAGCTGGCAAATCTGACAGTGTAACTGTTCTGCCCATTGTAGGCATTGGAGGTACAGGGAAGACAGCTCTCGCACAATTTGTATATAATGACCCAAATGTGCAAAACCAATTTGACCAATGCATATGGGTTTGGGTGTCTAACAACTTGGATGAAATGATAATCACAAGAGAGATGTTAGATATTGTCCCTCCAGAAAAGCACGAAGGTTTATGCAGCCTTGACAAACTTCAGCAGGTCTTGAAAACCCATATTGAATCAAAGAGGGTTCTACTTATATTAGATGATGTATGGGATGACATGAACGATGGCAGAATGGACGTAATACTGGCTCCTTTCAAGTCAGACAATGCAAAAGGCAATGTGATCCTTGTGACGACTAGATATCTCTCTGTTGCAAAAAGGATAGGAACAACTGAGCCAGTTGTGTTAGGTGCTCTGAAAGATGAGGATTTGTGGTCTTTGTTCAAAGCACGAGCCTTTCGTGATGAGAAGTATGAAGGGCATGGAAATCTAACAAACATTGGATGGAAAATAGCAAGCAAGCTAAAAGGCAACCCATTAGCAGCAGTAACTGCAGGGGAACTGTTGAGAGTTGATCTTACTGTTGGTCATTGGAATAAAATTCTGAAGGACGAAGATGGGAAGTTGCTGGGACGTAGTGGACGCATCATGTCTTCTTTGAAGCTTAGCTATGATCAGTTGCCGTACCATCTACACCAATGCTTCTCGTATTGTTCTATATTCTCCGACTATGATGAGTTTCTTGCTGAAGAGTTGGTCCACATATGGATTTCACAAGGATTTGTCACACGTACTCATTCAAGTAAGAGGTTAGAGGATATAGGAATGGACTATCTGGCTGATTTGGTGAACCTGGGATACTTCCAGCAAGTTGAAAGCAAAGACTCCCCTTTAGGCAGTCAAAATTCATATGTTGTGTCTGGTCTAATGCATGATTTTGCAAGGATGGTTTCTAGAGCCGAGTGTGGAATTGTTGATGGTCTGCAATGTAATGACATGTTGCCCACTGTACAACATTTGGCGGTTGTATACAGGAAAGATCAGCATAGGAACATGTCTTGTACCAGCAAGTTTGAAGATGATTTGAGAAATGCAGTTACATCCGTGAGAAAACTGAGGACATTGCTGTTAATTGGGCAATATGACTGTTCCTTCTTCCAATCCTTCAAAGACATATTCCAGAAGGCACGTGATATACGTCTGCTGCAAATATCTGCTACATTTGCAGATTTTAATTCCCTCGCGTGCAGCTCTATAAATCCTACTCATCTTCGCTATCTAACACTTACAGTCAATGAGGTGCAGGGAGATTTGCCTCAGGTTTTCAGAAATTTTTGCCACCTTCAAGTATTAGATGTCGGGTCAAACACTGATCTTAATGTACCTTATGGCATGAATAATCTTGTCAGCTTAAGGCATCTTGTTGCAGCTCCCATTGCTAGAATTGGCACATTGACCTCACTTCAGAAGCTAAGCAATTTCAGCATACAAGATTCTGATGGCTTTCAGATTATAGAACTTCAATCCATGAACGATCTTGTCCAACTTGGGATTTCCCAACTTCAAAATGTTAAAACTCGGGAGGAGGCTCACCGTGCTGGACTGCAAGACAAATGGCACTTAGAAAAGCTGTACTTGTCCTGGAAAGACATCATGCCATATGTTGAATATGACTTGGATGACAGTGATGAATATCTCAGTAGCATGCCCTATGAACCTTCTACCATCATAGAAATAGAGTGTTTGCTAACAGAGGTGCATGTGGGTCCTGAAAGTTCTAGCAGCGGTGTGGAAATGGAGGAGCGCTTGCTAACGCAGGTGCACGAGATTCCTGAAGCTTGTACCAGTACAGAAATGGAGGAGCACTCGCCAGCAGAGGTTCTTGAGGGTCTTAGACCATACAAAAATCTAAAGCATCTTCGGATATCTGAGTACACTGGTGCTACCTCTCCATCTTGGCTTGCCAGCAATGCCCCAGTTACCTCTTTACAGACGCTTCATTTAGAAAACTGTGGAGAATGGCAGATACTTCCATCTCTTGAAGGGCTTCCGTTTCTTGCAAACTTAAGCTTGAGCAACATGCCAAAAGTAAAAGAAGTATCCATTCCTTCGTTGGAGGAGTTGGTGTTAATTAAAATGCCAAAGTTGGAGAGATGCTCCTGCATTTCCTTGAATGACTTGAACTCTTGTTTAAGGGCTCTTATAATTCAGAACTGCCCTGCACTGAAGGTGTTTGATCTGTTCGGGAACGGCCATAAATTCAAAATTGAGCAGAATTCATGGTTGCCACGTCTTTGTGAACTTACTCTAAAGAACTGTCATATTTTGGTGGTACCACACCCTTTACCATCCTCAAGTACTGCTTGTCGTATTTCCATGAGCAGAGTCCCGAAATTTCCAAGAATAGAGGTATCGTCCAGCGGAAGTTTAACCATCGGCGAAGATTTTGATGACTATGATTATGATTATGATGTTCCTTTTGACAAGTTATCTGATGAGCTGTTCGTGTTAGATGGAAATGTTTTGGCATTCCATAATCTAAGATTCCTGACACAGTTGATAATATGTGGTTGCCGAAAACTAACGTCTATTTCACTCAAAGGATTAAGTCAGCTTAAATCCTTAAAGACACTGAAAATAACGTACTGTCCCGGGCTTTCCGGTTTCGATGCTCCATCAGAGCATGCCCTCCTATCACTCAAATATCTAAAGATTGCGTCATGCGGAATAGCGTGGGAGTGGCTATCTCTGATTCTGCAACATGCGCCAGCACTGACGGAATTGGATTTATGGTACTGCCCAAATTTGGAATCATTACAACTGAACTCCTGCACGGCACTGGAAAAGTTGCACGTATGTACATGTGAATCGCTTGGCACACTAGATGTCTTTCAATCCCGTTCCCTCAGGAATATGGAATTATCTGATGTCCCAAATTTGGAATCTCTACAACTGAACTCCTGCACGGCACTGGAAAAGCTGGAAGTATATTCATGTGAATCGCTTGGCACACTAGATGTCTGTCAATCCCGTTCCCTCAGGAATATGGAATTATTTAATGTCCCAAAATTGAAATCCTTAGAACTGAACTCCTGCACGGCACTGGAAAAGCTGAAAGTATATTCATGTGAATCGCTTGGCACACTAGATGTCTTGCAATCCCGTTCCCTCAGGAATATGGAATTATTTAATGTCCCAAAATTGAAATCCTTAGAACTGAACTCCTGCACGGCACTGGAAAAGCTGAAAGTATATTCATGTGAATCGCTTGGCACACTAGATGTCTTGCAATCCCGTTCCCTCAGGGATATGGAAGTAGAGCATGTCCCAAAATTGAAATCCCTACAGCTGCACTCTTGTATGGCACTGGAAGAGTTGGGCATCCGTGAAACTGCAGTCTGTGTGCTAGAGGGCTCACAATCACTCAGGAAGTTGGGACTCTACAACAACCAGGATTTGAAATCTCTACAGCTGCACTCCTGCGTGTTACTGGAAGAATTGGATATTCGGGGCTGTACATCACTCTCTACACTAGAGGGATTTCAGTCCCTTGGCAGCCTCAGGCGTTTGTATCTACGTGAATGCCCTGGCTTACATTCATGTTTGGAGGGTTTGCCAGTGCAGACCTACGAATTATGCCCTCAACTGGAATTTCTTGAAGTCAGTGACTTCTCTTTCTTCGCCACATTATTCTGCAGGAAACTCACATCACTCCAGCGCCTATTTATTCGTTGTTCTATGAAAGAAACAAAAGCACCAGGGCTAACAGATGAGCAAGAGAGAGGGCTTCTGCTCCTCGGTTCCCTCACAGAGCTCCGATTTGAGTATTACAAGTATCTCAAATATCTTCCTGCAGGCCTGTACAGACTTCGCTCCCTCCGTGTGTTGGAGATTTCATTTTGTCCGAGCATCTCAAGGCTGCCGGACCTCCCGCCTTCTCTAGAGGAGTTGATAATCTTCCGCTGCAGTGAGGAGCTGGCAGGTCAATCCAAATCACTAGCATCAAGCAAGTTAAAGGTCGAAATTGACCACCAATATGTGCACTGA"/>
    <MastMotifHits>
      <MastMotifHit frame="0" match="  ++ ++    +   +++++++ +++++++++ +++" motif="17" pos="16" pvalue="3.4E-7" sequence_name="Rph15_0" strand="+"/>
      <MastMotifHit frame="0" match="++++ ++ +++ +++ +++++" motif="1" pos="353" pvalue="8.7E-17" sequence_name="Rph15_0" strand="+"/>
      <MastMotifHit frame="0" match="+++  +++ ++ + +++ ++++++  + +" motif="6" pos="378" pvalue="2.1E-9" sequence_name="Rph15_0" strand="+"/>
      <MastMotifHit frame="0" match="++++++++++     " motif="4" pos="431" pvalue="1.1E-9" sequence_name="Rph15_0" strand="+"/>
      <MastMotifHit frame="0" match="++  ++++++  ++++++++" motif="5" pos="460" pvalue="4.8E-10" sequence_name="Rph15_0" strand="+"/>
      <MastMotifHit frame="0" match="+ +++ +++++ +++" motif="10" pos="488" pvalue="1.3E-8" sequence_name="Rph15_0" strand="+"/>
      <MastMotifHit frame="0" match=" ++ ++++++ + +++   ++" motif="3" pos="524" pvalue="8.1E-9" sequence_name="Rph15_0" strand="+"/>
      <MastMotifHit frame="0" match="+++ ++++++ ++++" motif="12" pos="565" pvalue="3.0E-11" sequence_name="Rph15_0" strand="+"/>
      <MastMotifHit frame="0" match="+ +++ +++++    ++ ++++++ ++  " motif="2" pos="580" pvalue="1.9E-13" sequence_name="Rph15_0" strand="+"/>
      <MastMotifHit frame="0" match="+++++++++ ++++   ++ +" motif="8" pos="620" pvalue="1.0E-8" sequence_name="Rph15_0" strand="+"/>
      <MastMotifHit frame="0" match="+++  +++++++ ++++++  " motif="7" pos="653" pvalue="4.5E-7" sequence_name="Rph15_0" strand="+"/>
      <MastMotifHit frame="0" match="   ++++ ++++ + + ++" motif="11" pos="1009" pvalue="5.1E-7" sequence_name="Rph15_0" strand="+"/>
      <MastMotifHit frame="0" match="++++  + +++ ++ +++ " motif="11" pos="1032" pvalue="3.6E-6" sequence_name="Rph15_0" strand="+"/>
      <MastMotifHit frame="0" match="  +++ ++++++++++ + " motif="11" pos="1077" pvalue="1.4E-6" sequence_name="Rph15_0" strand="+"/>
      <MastMotifHit frame="0" match="++++  +++++++ +   +" motif="11" pos="1111" pvalue="4.3E-6" sequence_name="Rph15_0" strand="+"/>
      <MastMotifHit frame="0" match="+ ++  +++ +++++ ++ " motif="11" pos="1196" pvalue="4.8E-6" sequence_name="Rph15_0" strand="+"/>
      <MastMotifHit frame="0" match="+  ++++ + +++++  + " motif="11" pos="1221" pvalue="1.1E-6" sequence_name="Rph15_0" strand="+"/>
      <MastMotifHit frame="0" match=" ++++ + + ++ +++ ++" motif="11" pos="1282" pvalue="2.0E-9" sequence_name="Rph15_0" strand="+"/>
      <MastMotifHit frame="0" match=" ++++ + + ++ +++ + " motif="11" pos="1326" pvalue="1.2E-8" sequence_name="Rph15_0" strand="+"/>
      <MastMotifHit frame="0" match=" ++++ + + ++ +++ + " motif="11" pos="1370" pvalue="7.4E-8" sequence_name="Rph15_0" strand="+"/>
      <MastMotifHit frame="0" match=" ++++ + + ++ +++ + " motif="11" pos="1414" pvalue="7.4E-8" sequence_name="Rph15_0" strand="+"/>
      <MastMotifHit frame="0" match=" ++++ + ++++ +++++ " motif="11" pos="1458" pvalue="1.5E-8" sequence_name="Rph15_0" strand="+"/>
      <MastMotifHit frame="0" match=" + +++++++++++++++ " motif="11" pos="1488" pvalue="8.5E-8" sequence_name="Rph15_0" strand="+"/>
      <MastMotifHit frame="0" match="   ++ ++++++  +  + " motif="11" pos="1510" pvalue="8.5E-6" sequence_name="Rph15_0" strand="+"/>
      <MastMotifHit frame="0" match="+  ++++++++++++ +  " motif="11" pos="1533" pvalue="1.2E-6" sequence_name="Rph15_0" strand="+"/>
      <MastMotifHit frame="0" match="+  ++++ ++ ++ +  ++" motif="11" pos="1639" pvalue="2.5E-7" sequence_name="Rph15_0" strand="+"/>
    </MastMotifHits>
  </MastMotifHitList>
  <MastMotifHitList name="Hero-A_0+">
    <Sequence DNA="ATGGAAAAAGGAGAAAAACCATTGCTACTATTTGAGGAACAAAAAAAAAGAATCACGAATCTTATTGATGATTTCTTGAATGGTTTGAAGCAAATAATGAACGAAGAAGAAGAATTCATTGCTTCAAAATTGGATGTGATTCAAAAGCTAAGAATGGATCTAAGATTACTTAGAACATTTGTCTTGTTTGGGAATTCGACGAATTTGGATGACTTTTATTACAGGATGAATATTCATATAAACAAATTCAATATACTTACTGAGACCCTTTTCTGTAAAGATGATTTAATCCTAGAGAAATACCACATGGAATGTGTTGCCCCTCTGCTGCTGAAAGAGATAAGAAATTATTTGAGTTTGAAGAATGATTATGTAGCCACGGCGATAGAGATGAAGAAGTTTGAATACCTCATCAGAAATCTCCATGATCTACCAAAGTATTGTTATGATTTGCTTCAACCCCTCATGAGTGAATACAAGATTCTTCGGCAAGTATGCACACATCTCAGAGATTTCTATCAGTTGGAATGCAACAAAACAACAAAAACAGAATTTCTCTATACTCGGTATCAAGTGACAGTTGATAGAGTAACACAATTCTGTTTTGATCTTTGGACTGGAAAGTACAGAAACTATAGATACGAGTATGCCTTCTCTAAATGCTCTTCCAAGATCACTTCTCTACTCATCGACATAATCCCTCTTGAGCTGGAGGTTCTACACATTTCTACTTCTAACCTCATCAAAGAATCAAGGTCAAAAGAACTAGAAGGATTTGTTAAGCAAATCCTAAAAGCATCTCCAAGGATTCTTCAAAAGCATCTCATTCATCTCCAAGGACGCATGGTAGCCGACAGTTACTCTGCAACTCAAAGCATTAATGTCATGATGGAGTTCCTGTTGATCTTTCTCACTGATATACCAAAGCGCTTTATCCATCGTGGCAAATTGAACTCTATGTTGGCACATGTCGGACTACTTACAAGGAAGATATCTATTCTCATGGAGGAGAGCTCTACTATGAATGAAGCAGAGTTTTCAGCTCCATACTTGTTGCATGAAATCGAACGAATGAAGGGAGATATCAAACAGATCATTTTGAAAGCGCCAGAGTCATCCCAACTTTGCTTTCCTATGGATGATGGTTTCCTCTTCATGAATCTTCTACTCCGCCATTTAAATGATTTACTCACTTCCAATTCTTATTCAGTTTCTCTGATAAAAAAAGAAATTGAGATGGTGAAACAAAGCCTTGAATTCCTAACAGCATCTTTCAGGCAAACATTGGATGAGAGCACTAGTGGAGTTGTTAAAGATTGTTGGATGTGTGCTTTGGATGTGGCATATGAGGCAGAACATGTCATTAATTCCATTCTTGTCAGAGATAAAGCTCTCTCGCACCTCCTCTTCTCACTTCCGGATGTCATTGATAAGATCAAGTTTATCGTGGCACAAGTCACCGGCTTACAGCTGGAGGCTAAGAATGGCGATGATCCCCTTGATGCAAAGTCTTCCTACGAGCCAATTGAGTTAACCTCATCATCATTTGTTGAGGTAACAGTAGGTCATGAGGAAGATGAAGCCCGGATCATTGGCCAGCTCCTTGATGAACATGAATCCAAGCTTGATGTCATTTCCATTGTCGGAATGCCAGGAGTCGGTAAAACTACTCTTGCCAATAAAGTGTATAACAATACATTAGTTGCTAGTCATTTCAAGATTCGTGCTAAGTGCACTGTTTCCCAAAACTTTAACAAGTCAAAGGTGTTGCGGGAGATTCTTCAGCAAGTTACTGCCTCGGAGACAAACAGAAGTGAGGATGACCTTGCTGAAAAGCTACGAGTAGCACTACTCGATAAAAGGTACCTCATCGTCTTGGATGATGTGTGGGATATTGCAACAGGGGAGATGTTAATAGCATGTTTTCCAAAGGTTGAGAGAGGAAATAGAGTTATCTTAACTAGCCGAAGTGGTGAGGTAGGTTTGAAAGTTAAATGCCGTAGTGATCCTGTGGACCTCCAAGTTTTAACAGATGAAAAAAGTTGGGAGTTATTCGAAAAAAGGGTATTTAGAGATGAAGGAAGCTGCCCTGCTGAACTGTTGGATATTGGACACCAAATTGTTGAGAAATGTAAAGGGCTTCCTTTGGCTCTTGTTTTGATTGCTGGAGTGATTGTTAGAGGAAGGGAAGGAAAGGAAAAGGAAAAGGAAAAAGATTTTTGGGTTAAGATTCAAAATAATTTGGATTCCTTTACTTCTTCCAACATCAATTCGCAGATTATGAATGTTATGCAATCAAGTTATGACCATTTACCATACCAGCTGAAGCCGTTGTTGCTTTACTTTGCAAGATTGCAAAAGAGCGAACGAACTCCAGTCTCTATGTTGATGCAGTTGTGGATGGCTGAAGGGTTGGTGGATCATGATATTCCATCCAAGTGTAGTTTAGAGGAAGTAACTGAAAGTTACTTGGATGCTTTAATTTCCAGTAGTCTGATAATGGTGGATCATATCCGCTCTGTGAGTAATTGGACGTCTGTAATGATGAGAGCTTGCTATGTGCATGATGTTGTGCATGATTTTTGTTCAGTAAAAGCGGGAAAGGAAAAGTTTTTCAAGTTGATCAATTCAGGTGATCCATTTCATGCTTCTGATTTCTTGCACCATCGACTAACCATTCATACTGACGACAAAAAATGTGTCTTGTTTAATTCTAATAAGTGTTCTGCTGGTAGTAAGCATCTCATATCTTTGGAAGTGAGCAGTTCGCTGGATAACTCCGGGTATATTTTTCACACAAGACACATGAGACTTGTTAGAGTGTTGCAACTGGATGACATTGTTCTGCAACATCATTTAGTGGAAGAAATAGGGTCCCTATTTCATTTGAGGTTCTTAAAGATTTGGACTCGTGATGTAAAAGCTATCCCATTGTCATGGTTGAACCTCCAGAATCTGGAAACTTTGCTGATCAGTGAGGAATTTTCCACCATTGTTTTACTGCCAAGATTATTCAAACTGTCAAAGCTGAAACATGTGAGCATTGACCAGAGTTCTTTCTTTGATAAAGAGGAAGTGGAAGTGGAAGTGGAAGAGGAAGAGGAAGTGGAAGTGGAAGTGGAAGAGGAAGACGAAGACAAAGAGGAAGAGGACACGGACAATATCCAAAGCAGAATATTGGAAGGTGAGAATTCAAAGCTGACAACTTTATCCAAAGTTGATATCTCATATTCCCAAGGAACTAATGATGCTCTAGAGAAGTTCCAAAATCTTGAGCACCTTGATTGCACCATCATTGTACCCGAGTGTCCTCCTAAACACGGCGATTGGTTTCCCAAGTTTGATGTCCTTAATAAACTTCAATCGCTCACTGCAGTATACAAATGGAGTCATTATGGTTATCCCATTATTGAATATCACTTCCCTACCAGCTTGAAAGACTTGCGGTTGCATTCTTTTCCCATCACACCTGCTTTGTTGTCAGTAATCGCGGCATTACCTCAGCTTGAAATTCTGGCGATTTTTTACTCTGATTTCATGGAGGATAAGTGGGATGCAAGTAAGGACATCTATCAAAGTCTTAAAACTTTGAGTTTGTCATATATCAAATTATCAGAATGGGAAGTTGATAGGAGCGAAACTTTTCCCAAGCTTGAGGAATTAATACTAGAACGTTGTTACAAGCTTACGGAGATCCCTTCTGCATTCGAGGATATAGAAACTTTAAAGATCATTCATTTAACTAATATTAAGCGTGAGCTTGGAGATTCAGCCATTGAGATTAAGAAACAGATAGTAGAAATCACAGGAGTGGACAGACTTCAAGTTCATCTATCAGGTTTGTATGAATAA"/>
    <MastMotifHits>
      <MastMotifHit frame="0" match=" +++++ ++ +  + +++ +  + + +++  ++++ " motif="17" pos="136" pvalue="2.9E-6" sequence_name="Hero-A_0" strand="+"/>
      <MastMotifHit frame="0" match=" ++++++++++++++ ++ ++++++++++ ++++++" motif="17" pos="388" pvalue="7.3E-18" sequence_name="Hero-A_0" strand="+"/>
      <MastMotifHit frame="0" match="+++++++ ++ ++++++" motif="16" pos="446" pvalue="1.2E-10" sequence_name="Hero-A_0" strand="+"/>
      <MastMotifHit frame="0" match="++++++++++++++ +++++ " motif="1" pos="546" pvalue="2.6E-20" sequence_name="Hero-A_0" strand="+"/>
      <MastMotifHit frame="0" match="++ ++++++++++++  ++++++++++++" motif="6" pos="571" pvalue="1.7E-20" sequence_name="Hero-A_0" strand="+"/>
      <MastMotifHit frame="0" match="++++++++++ ++ +" motif="4" pos="622" pvalue="2.3E-13" sequence_name="Hero-A_0" strand="+"/>
      <MastMotifHit frame="0" match="++ ++++++++ +++ ++++" motif="5" pos="647" pvalue="7.7E-11" sequence_name="Hero-A_0" strand="+"/>
      <MastMotifHit frame="0" match="++++ ++++++++++" motif="10" pos="676" pvalue="1.4E-12" sequence_name="Hero-A_0" strand="+"/>
      <MastMotifHit frame="0" match="+++++++++++++++ + ++ " motif="3" pos="711" pvalue="4.6E-13" sequence_name="Hero-A_0" strand="+"/>
      <MastMotifHit frame="0" match="++++++ +++++++ " motif="12" pos="760" pvalue="8.3E-12" sequence_name="Hero-A_0" strand="+"/>
      <MastMotifHit frame="0" match="+++ +++++   +  ++++ +++++++++" motif="2" pos="775" pvalue="1.0E-15" sequence_name="Hero-A_0" strand="+"/>
      <MastMotifHit frame="0" match="++++ +++++ +++ ++++++" motif="8" pos="816" pvalue="2.0E-13" sequence_name="Hero-A_0" strand="+"/>
      <MastMotifHit frame="0" match="+ +++++++++  ++++++++" motif="7" pos="852" pvalue="2.3E-15" sequence_name="Hero-A_0" strand="+"/>
      <MastMotifHit frame="0" match="+++++++ ++  ++++ + ++" motif="9" pos="960" pvalue="3.7E-10" sequence_name="Hero-A_0" strand="+"/>
      <MastMotifHit frame="0" match="+++++ ++++ ++++ +++" motif="11" pos="1215" pvalue="3.4E-13" sequence_name="Hero-A_0" strand="+"/>
    </MastMotifHits>
  </MastMotifHitList>
  <MastMotifHitList name="Bph1/9-1_0+">
    <Sequence DNA="ATGGAGGCCACGGCGGTGAGCATTGGCAGGTCCGTGCTGAAGGGAGCGCTTGGCTTCGCCAAATCCACCTTGGTGGAGGAGGTTTCCCTGCAGCTCGGCGTCCAGCGTGACCAGGCGTTCATCAGGGACGAGCTGGAGATGATGAACTCCTTCCTGATGGCCGCCAATGATGAGAAAGATGACAACAAGGTGGTAAGGACCTGGGTGAAGCAGGTCCGCGACGTGGCCTACGACGTTGAGGACTGCCTCCAGGACTTCGCCGTCCGCTTGGGGGGGAAGAGTTCAACCTGGTGGCTCAGCCCTCACACGCTGTGGGAGCGGCGCCGCATCGCCAAGCAGATGAAGGAGCTGAGGGGCAAGGTTGAGGATGTCAGCCAGAGGAACATGCGCTATCAACTCATCAAGGACTCCAAGCCTACTGTAGCTACCAATGTCACACCCAGCAGCACTGCCCGTGCGACCATGTCTGGCGCGCAGGAAGAACGGTGGCAGCATGAGAAGGCAATAGATCATCTGGTTCGGCTGGTCAAAACCAAAGTCGATGAACGTAGAGTGATCGCGGTGTGGGGAACAAGTGGTGATATCAGGGAAATGTCCATCGTTGGAGGGGCCTATGATCATCTCAAGAGAAACAACAAGTTTGAGTGCTGTGCCTGGGTTAATTTGATGCATCCTCTGAACCCAACAAAGCTCCTGCAAACCATTGTTAGGCAATTCTATGTAAGATCTCTTCAGGAGGCTGGCAAAGCAACTCCCTCGTGTCAAATTCTGAGTAGCATGTTGATAAAGGAAGATCAGGGTTTGGGGTTTAGGGTTCTGAGGAGCATGCTGATGAAGGAAGATCATTTGAATGATGAGTTCAATAAATATTTGAGTGACAAGTGCTACCTCATTGTGCTTAATGACCTATCGACCGCTGAAGAGTGGAAGCAAATTAAAATGCTCTTCCCAGACAACAAGAAAGGAAGCCGAATCATAGTGTTCACACAACAAGTTGAAGTTGCAAGCTTTTGCGCTAGGACAGAGGAGGTGGCACCCGAGCACATGCAGTTGTTTGCTGATCAGACTCTTTATGCTTTTCACTGCAAGGGTGCTAAAGATGGAGTAGATTCAATGGAGGACTCATCTAACTTAAACGAAGACACTACATACAACGCTGTAGAAGGAAAGAGCCTCACTTGCACATATTCAATGGTAACTGCTTTCAAGGAATCTGAGATCGTTGGGCGAGTTGATGAAATAAAGGAGATTATTGAACTGATTTCAAAAGGTAGCCAACAACTTGAGAAGATCTCAGTGTGGGGAATGGGTGGTATTGGGAAAACCACTCTAATTCAAAATGTCTACCGAAGCGAAAAGGTTAAGAAGATGTTTGATAAGCATGCATGTGTCACGATCATGCGCCCGTTCAATCTTAATGATCTTCTTATGAGCTTAGTTAGGCAACTAGAAGATTCAAAAACTTCTGGAGGAAAGGAGTTGGTTAGCATTTTAGAAGGAAAGAAATACTTGATTGTTCTTGATGATGTATTATTCACAACAGAATGGGATGCTATAGAATCATATTTCCCAGCAACGGAAACAGGAAGCCGGATCATAATAACCACAAGGCATGAAAGTATTGCTAAGCATTGTTCAGGGGATCAACAAGGAAAAATGTATCAACTCAATCGTCTAGGAGACAACGATGCAAAGAACCTCTTTGCAAAGAAGGTATTTAAGGAGTCAGTAAATTTGGATCAACAAGATCTTGAATTGATCAAAGAAGCGAAACCGATTCTAAAGAAGTGCAATGGACTTCCCCTTGCAATTGTCACCATAGGTGGTTTCTTGGCAAGCCGCCCCAAAACTACTTTGGAGTGGAGAAAATTGAATGAGCATATTAGTGCAGAGTTGGAGACAAACCCAGGGCTTGAGGCCATCAGAGCTGTCCTTAATATAAGCTACGACGGATTACCTTATCACCTCAAGTCTTGCTTCTTGTATCTGTCCATCTTTCCTGAAGATGGCAAGATTAGCAGAAAACGTTTGGTGCGTCGATGGTGTGCAGAGGGTTACTCAAGGGAGCTATGGGACAAATCTGCAGAGGAAATAGCAAACAACTACTTCTTTGAACTCATAGACAGAAGCATGATCCTACCAACTCAAAATTCAACTTACAGCAGTAGAGGGGCTGATTCTTGCCAGATCCATGATATCATGCGTGAGATAGCCATCTTGAAGTCAAAGGAGGAAAACCTTGTTCTTAGACTCGAAGGGGGTCCCAGGCTATACAATCATGACACAGTTCGGCATATTTCCATTACAAACAGCAGCGAGGACTGGGAGACAGATGTCGGTGAATTGAAGACAACAGTAGACATGTCCCGAATAAGATCATTAACAGTATTTGGGATGTGGAGACCTTTTTTTATTTCTGACAAGATGCAGTTACTACAAGTGCTAGACTTGGAAGACACAAACGGTGTATATGATCATCATATTAAGCAAATTGGGAAGCTCCTTCACCTTAGATACCTTTCTCTAAGAGGATGTAGGGACATTACTTACCTGCCTGATTCCTTAGGTAACCTAAGGCAACTGGAGACACTAGATGTCAGAGGTACGTGCATACTCAGGTTGCAAAAGACCATCATTAATCTTCGCAAGCTAAAGTATCTCCGTGCTGTCCCAAATTTATCTGACCCGTATGAAGACATAGCAGAGAAACTACCAGAGCTCATTAGGAACAGGCTATGCATTTCTGCGACTGTGTTGCTGGCGCTTTGCGTGTTATGCTCAGCAAGTGCAATATGTAAGTTTGATGTAGGGATTAGTACCCGTGACCTCTGCACCTTGTGTTGCTGCAGTATTCTCCCTGCCATTGCCATGCGCCTCGACGGGAATGGTGTAGTAGCACCGAGAGGGCTGAGGAGACTGACAGCCCTGCACACGCTAGGTGTGGTGGACATTTCATGGCAGCCATCAATTTTACAAGATATCAAGAGGCTCATCCAGCTGCGCAAACTGGGAGTGAGCGGTGTCAACAAGAAAAACAGCAAAAAGTTTTTATCTGCCCTTGTCGCTCTCAGCCGCCTGGAATCATTGTCACTGATCTCGAAGGGGAAGCCAGGTCTCTGGGGCTGTCTGGATGCTGATGAAAAGTTTTCGCCACCTAAGAATCTCAAGACTCTGAAGCTTCAAGGCAACCTGGTTGGGTTGCCAAAATGGATCGGGCAGCTCAACAATCTCGTGAAGCTGAAGCTATCAGAAACCGGGCTCAAGGATCATGATGCTGCTATACAAGTCCTTGGTAAGCTACGAAACCTGACCATCCTATGCCTGCTGGGCAAGTCATTTCACTCGCTTGAGGGTGGTGAACTCAATTTCTCGGAGGGATCTTTCAAAAGCCTGGTGGTTCTCGAGCTTGACTTGAGTGGGAGCAAATGCGTCAAGTTTCAACAAGGAGCATTCCACAATCTTGAGCTACTGGAGCTTGATTGTGAGCCACGGGAGCTTTCTGCAGGTCATATTGAAGAAATCAAAACTAAGTTCTCTGGGCTAGAATTTCTCCCAAGAATCAAGGAAGTCCGGCTCCAGGGTTATTTTTACGGATCTTGTGACACACGAAAATTGAAGGAGGACTTGCTGGCACAGCTTTCCGAGAACCCAAAGAAACCAATCCTGAAGACTAGCAGGTGA"/>
    <MastMotifHits>
      <MastMotifHit frame="0" match=" +++ +++ + ++++++ +++ +  + +++++++++" motif="17" pos="15" pvalue="1.5E-11" sequence_name="Bph1/9-1_0" strand="+"/>
      <MastMotifHit frame="0" match="++++++++ + +++++ " motif="16" pos="74" pvalue="8.3E-10" sequence_name="Bph1/9-1_0" strand="+"/>
      <MastMotifHit frame="0" match=" +++ +++  +   +  ++++++++++  " motif="6" pos="213" pvalue="6.5E-10" sequence_name="Bph1/9-1_0" strand="+"/>
      <MastMotifHit frame="0" match="+++++ +  + + ++" motif="4" pos="296" pvalue="3.7E-8" sequence_name="Bph1/9-1_0" strand="+"/>
      <MastMotifHit frame="0" match="+++++++ +  +++++ +  " motif="5" pos="321" pvalue="6.4E-9" sequence_name="Bph1/9-1_0" strand="+"/>
      <MastMotifHit frame="0" match="+++++++++++++ + ++ ++" motif="1" pos="432" pvalue="9.5E-17" sequence_name="Bph1/9-1_0" strand="+"/>
      <MastMotifHit frame="0" match=" ++ ++ ++++  ++  ++++ +++++++" motif="6" pos="457" pvalue="5.0E-9" sequence_name="Bph1/9-1_0" strand="+"/>
      <MastMotifHit frame="0" match="++++++++  +  ++" motif="4" pos="503" pvalue="3.8E-10" sequence_name="Bph1/9-1_0" strand="+"/>
      <MastMotifHit frame="0" match=" +++++++++ +++++++++" motif="5" pos="528" pvalue="1.5E-14" sequence_name="Bph1/9-1_0" strand="+"/>
      <MastMotifHit frame="0" match="+ + ++ ++++++++" motif="10" pos="559" pvalue="2.3E-8" sequence_name="Bph1/9-1_0" strand="+"/>
      <MastMotifHit frame="0" match="+ ++++++++++++++++ ++" motif="3" pos="597" pvalue="3.3E-17" sequence_name="Bph1/9-1_0" strand="+"/>
      <MastMotifHit frame="0" match="+++++ +++++++++" motif="12" pos="641" pvalue="3.2E-12" sequence_name="Bph1/9-1_0" strand="+"/>
      <MastMotifHit frame="0" match="++++++++++++++ +++++++++++ ++" motif="2" pos="656" pvalue="5.5E-22" sequence_name="Bph1/9-1_0" strand="+"/>
      <MastMotifHit frame="0" match="+++++++++ ++++++++ + " motif="8" pos="695" pvalue="2.7E-14" sequence_name="Bph1/9-1_0" strand="+"/>
      <MastMotifHit frame="0" match="+++++ ++++++ ++++++ +" motif="7" pos="728" pvalue="2.0E-13" sequence_name="Bph1/9-1_0" strand="+"/>
      <MastMotifHit frame="0" match="++ ++++++++ ++    +" motif="11" pos="809" pvalue="2.4E-6" sequence_name="Bph1/9-1_0" strand="+"/>
      <MastMotifHit frame="0" match="+ +++++ +++++++  ++" motif="11" pos="834" pvalue="6.5E-9" sequence_name="Bph1/9-1_0" strand="+"/>
      <MastMotifHit frame="0" match="+ ++ +++ +++ +  + +++" motif="9" pos="858" pvalue="1.7E-8" sequence_name="Bph1/9-1_0" strand="+"/>
      <MastMotifHit frame="0" match="++++  + +++++ ++  + +" motif="9" pos="1074" pvalue="3.5E-6" sequence_name="Bph1/9-1_0" strand="+"/>
    </MastMotifHits>
  </MastMotifHitList>
  <MastMotifHitList name="Pm60_0+">
    <Sequence DNA="ATGGAATCGGCGATTGGCGCGGCAACCGGGCTCGTCGGCAGCGTGGTGAATCTGCTCTCCAACGAGCTCGTGGGGGCGTACGTCGCCAGCACCGAGCTCGGCCTCAACTCCGTCGAGATCAAGAAAGATCTCCTGCGCGCGCAAGCGCTGTTGCAGGAGGCCCAGACGAGGGGCGCCAAGGACAATCACGGCCTGAAGGGGCTGCTGCAGGAGCTCACCGTCAAGGCCGACGAGGCCGAGGATGCGCTGGATGAGCTCCACTACTTCATCATTCAGGACCAGCTCGACGGCACCCGCTATGCGGTGCCGGACCTGGGCGACGACCTTCGCGGTCATGCTCGCCACGGTCGCCATGCTATTCGCCATGTCGTCGGTAACTGCCTTGCATGCTTTTCTTGTTCGTCGACTATGAAAGATGATGATAGTGGTGGTGGCCGTGGTGCTGCTGCTGTTCCTATTAACCCACTCAATGCAACCAAGACTGATAGTGCTGGTCAAGATGGTCCAGTTGAAAAGCTGAAATTTCATAGAGTGGCCATGTCCAAGAAAATTAAATCAGTGATGGAGGAACTACACTCCCTGTGTGAGCCCGTATCCAAATTGCTCTGCATAACTCCACACCAGGGTAGCACTGAGACTGCTGTCAACCTAAATCGTCCTCCTACGGGATCAATCAGTGCGCAGCATACATTGTATGGCAGGGCAGACATTTTCGAGGGAACCAAAGATGATATAACCAGTGGCAGATTCTATACCGAAACCCTTTCAGTTCTTCCTGTAGTTGGTCCAGGTGGCATTGGAAAGACAACTTTCGCCCAATACCTGTATAATGATAAAAGGATACAAGAGCACTTTGCTGTTAGGGTCTGGGTATGTGTATCGACTGATTTTGATGTGCTTAAGCTCAGCCAACAGATCCTTAGCTGCATACAAGGAAGCAACTCTCCAAATCAAACAACAAGTTTAGACCAGCTCCAAATATCCATCGCAGAGAAAATCATGTCGAAAAGGTTTCTAATTGTGTTTGATGATATGTGGAAATGTAGTAATCAGGGCTGGGAAGACCTGCTAGCTCCTTTGAGGAAAGGGGAAACCAAGGGTAACATGGTTCTCGTCACAACTCGATTTCCATCCATAGCTGAAATGGTGAAAACAACACCTTCAATACCACTGAAAGGCCTCGAGTCTGATGAATTCTTCAGATTCTTTGAAGCATTCATATTTGATGAAAAAAAACCTGAGTACCAAGGTGACCTAGCAAGTATTGCACAGACTATTGCTAAGAAATTGAAGGGTTCACCTCTAGCAGGCAAAACCGTTGGTCGATTATTGAGGAAGGAGATTTCTCGGAAACACTGGATGGAAGTTCTCGAAAACAACAAATGGCAAAACCAAGAAAATGATGATGGCATTATGACATCTCTCAGGATTAGCTATGATTACCTTCCTTCCCATCTGAAAAAATGTTTCCAATATTTTGCCTTATTCCCTGAAGATTACAAGTTTAAGAATTTAGAGATTACATATTTCTGGATTGCAATAGGAATCATAGAAAAAGATGAGGATTACATGGAACAACTAGTGGAAAATGGTTTTCTTGTGAAGGAGAATGCTCATTGGTCAAGCCAACAGTACTATGTACTGCATGATTTACTACATGAACTGTCCCGATGTGTTTCCTCACAAGAATGCCTCAATATATATGATAGTAAAAGGTTTAAAGCTGATGCCGTTCCAAAATCTATTCATCATTTGTCCATTACCATTGAAGACAACTATGATGTGACTTTTACTGAAGAAATGATTAAGTTGAAGAGCAAGGTAGACATTGCAAATTTGCGGGCTTTGATGATTTTTAGAAGATATGGAGAAACAATTGGTGAGATTTTAAATGATACTTTCAAGGATGTAGAGGGTCTTCGTGTCCTATTTATAGTTGTGCAGTCCCCAAATTCGTTCCCATGTGATTTCTCAAAACTTATCCACCTCCGATACCTAAAACTTGGAACATGGGACGAAGTGACTTTGCCTAGCACACTGTCCAGACTTTATCACCTAAAACTATTGGACCTGAGTGGTTGGCATGGTAGTTATGAATTGCCTAGAGACACTAGCCGCCTTATCAGTTTATGCCATTTTATTGCTGGAAAAAAATTCCATTGCAATATTGCTGAGGTTGGAAAGTTGAAGTGTTTAAAGGAGCTTAAAGAATTCCATGTCATGAAAGAGAGTGTTGGATATGAACTGTGTGAGTTGGGGCAGTTAACAGATCTTGGAGGAGAACTCTGTATACGTAATCTTGAAAAGGTGACAACCAAGGATGAGGCTATGGAAGCCAAGCTTGAGTCAAAAGGTGATTTGAAAGGGTTGGGGTTGGTTTGGGGATCATCTGATGCCGTTGATGGTACAACAAAATTAGTTGATGTTCTTGATGCTCTTCAGCCACACCCTTACCTTGCAGCACTTGGCATCATAGGTCATGGTGGTACAAGTGGTCCTAGTTGGTTGTGTGGTGACATTAACTTTGAGTTGTTGGAGTATCTTCACCTAGAGGGAGTATCTTGGGTCACTCTTCCTCCTTTTGAGTACTTGCCGCAGCTCACATCACTCACATTGAGCAACATTTATGAAGTTAGTGAGATCCGCCATGTCTTTGGTGGCGCTACAAACAAAAGTTTTTTGCAGTTGAAGCTGATTGTCCTTGATTCATTGCCTGAACTTATTGAGTGGGTTGGGGTGCCTAATGATTCGTTTGCAAGGCTTGAAACTATTTATTGCAGGTCATGCCCCAATCTCCGTACGCTACCCTTCCTGCGGGAGTACTCTGCTGGCTGTTATAACCATCTGTCGAAACTTGAAATTTTTGATTGCCCAAAGTTGTCTCTCCCTCCCATGCCTCACAGTTCCACACTGATATTTTGTCATGTGAGACATAGTTCCGCAGAGCTGACTTATTCTGCAGGGAACAACATGTATATTAATGGGTATAATAGTGGTGAGGTGGACTTGCATAACCTGCGAAAAGTAGAGAAAATGAGTATTACAGATGTATCACACATTTCAATGACAGAGCTGAACAATCTGAAATCCCTAAGAAGACTAGATGTCAGAAGATGCAGCTTCACGTGCCATGGACTCCAGGACCTCGTGTGCCTCCAATATCTTACAGTATACAACTGTGGCGTCTTCTTTCCATGGCCTACCGAAGCAGCTCACACCATCAAGCTTTTCCCTGCTTCCCTCGAGACACTTGAGATTGAAGGAGAGTCAGGCATGCAGTCAATGGCTCTGCTCAGCAATCTGAAATCCCTAAGGAGACTAGATGTCAGAAGATGCAGCATCACGTGCCATGGACTGCAGGACCTCGCATGCCTCCAATCACTTACAGTACAAGACTGTGGCAACTTCTTTCCATGGCCTACCGAAGCAGCTCACACCGTCAATCCTTTCCCTCACACCATCAAGCCTTTCCCTGCTTCCCTCGAGACACTTGAGATTGAAGGAGAGTTAGGCATGCAGCCAGTGGCTTTGCTCAGCAATCTGAAATCCCTAAGAAGACTAGATGTCAGAAGATGCAGCATCACGTGCCATGGACTGCAGGACCTCGCGTGCCTCCAATCAGTTACAGTAAAAGAATGTGGCAACTTCTTTCTGCGGCCCATCGAAGCAGCTCACACCATCATCAATCCTTTGCCTGCTTCCCTCGAAGAACTTGAGATTGATGGAGAGTCAAGCATGGAGTCAATGGCTCTGCTCTCGAACCTCACTTGTCTCACCGATCTTATACTGGTGAACTCTGAGAATTTAACAGTGGATGGTTTTAATCCTCTCATCACAGTCAACCTCAACAGTTTGAAGATGTACAACAGAGGAAATTGTCTTAGCCGTTCTATATCAGCGGATTTGCTCTCGGAATTGGCGGTAGCAAGGACCAACCTGTTACCGCCTGCAGGCTCCTATCAACTACGAGAACTTACAGTGGATTGCATCTCAGCAGTGCTTGTTGCTCCCATCTGTAGCCTCCTTGCCGCTACCCTCCACACTTTAGAATTCTGGTATGATCACCGGGCAGAAAGCTTCACGGAAGAGGAAGAGAGAGCTCTTCAGCTCCTCACATCCCTCTGCTTCATCAATTTTATGGATTGCCCGAATCTTCTGTGCCTTCCTCAAGGCCTACACAGCCTTCCTTCTCTTAAGACACTATTTGTCCAAGATTGTCCTAAAATCCGATCTCTGGACAAGGGGGACTTTCCCACTTCACTGGAGTGTCTATTAGTGCAGGGTTGCAGTCCCGGGCTACAAGAGCAAGCCAAGAAATTAAAAGGAACAGAACCAGATTTTAATGTGATACTTGAACTTGAGTAG"/>
    <MastMotifHits>
      <MastMotifHit frame="0" match="  + ++++++++ ++ +" motif="16" pos="74" pvalue="1.3E-6" sequence_name="Pm60_0" strand="+"/>
      <MastMotifHit frame="0" match="++++++++++++ ++ ++++ " motif="1" pos="259" pvalue="1.5E-16" sequence_name="Pm60_0" strand="+"/>
      <MastMotifHit frame="0" match="++ ++ +++++ ++++ ++ + +++ +++" motif="6" pos="284" pvalue="5.2E-14" sequence_name="Pm60_0" strand="+"/>
      <MastMotifHit frame="0" match="++++ ++ +++  + " motif="4" pos="338" pvalue="1.6E-8" sequence_name="Pm60_0" strand="+"/>
      <MastMotifHit frame="0" match="++  ++++++  ++++++++" motif="5" pos="366" pvalue="4.7E-8" sequence_name="Pm60_0" strand="+"/>
      <MastMotifHit frame="0" match=" ++ +++ ++++ ++++    " motif="3" pos="430" pvalue="6.3E-8" sequence_name="Pm60_0" strand="+"/>
      <MastMotifHit frame="0" match="++  +++++++++++" motif="12" pos="471" pvalue="6.0E-11" sequence_name="Pm60_0" strand="+"/>
      <MastMotifHit frame="0" match="++ ++ ++++++++++++  + ++ +++ " motif="2" pos="486" pvalue="2.1E-15" sequence_name="Pm60_0" strand="+"/>
      <MastMotifHit frame="0" match="++ +++++++ + ++++++  " motif="7" pos="546" pvalue="2.7E-8" sequence_name="Pm60_0" strand="+"/>
      <MastMotifHit frame="0" match="+++++++ +   +  ++++++" motif="9" pos="660" pvalue="9.9E-9" sequence_name="Pm60_0" strand="+"/>
      <MastMotifHit frame="0" match="+++++ +++++ ++  +++" motif="11" pos="683" pvalue="2.0E-6" sequence_name="Pm60_0" strand="+"/>
      <MastMotifHit frame="0" match="   + ++ +++ +  ++++  " motif="9" pos="842" pvalue="2.0E-6" sequence_name="Pm60_0" strand="+"/>
      <MastMotifHit frame="0" match="++++  +++++ ++  ++ " motif="11" pos="864" pvalue="3.0E-6" sequence_name="Pm60_0" strand="+"/>
      <MastMotifHit frame="0" match="+ ++++ + ++++++  ++" motif="11" pos="918" pvalue="1.5E-9" sequence_name="Pm60_0" strand="+"/>
      <MastMotifHit frame="0" match=" +++ ++ + +++++   +" motif="11" pos="946" pvalue="5.4E-6" sequence_name="Pm60_0" strand="+"/>
      <MastMotifHit frame="1" match=" +   + ++++++  " motif="12" pos="1056" pvalue="4.6E-6" sequence_name="Pm60_0" strand="+"/>
      <MastMotifHit frame="0" match="   ++++ +++ ++++++ " motif="11" pos="1078" pvalue="5.7E-6" sequence_name="Pm60_0" strand="+"/>
      <MastMotifHit frame="0" match="+ +++ ++++++ +    +" motif="11" pos="1122" pvalue="5.1E-6" sequence_name="Pm60_0" strand="+"/>
      <MastMotifHit frame="1" match=" ++  + ++++++  " motif="12" pos="1129" pvalue="4.1E-6" sequence_name="Pm60_0" strand="+"/>
      <MastMotifHit frame="0" match=" + ++     ++ ++ +++++" motif="9" pos="1215" pvalue="2.3E-6" sequence_name="Pm60_0" strand="+"/>
      <MastMotifHit frame="0" match="++ ++++ +++++++ ++ " motif="11" pos="1395" pvalue="2.1E-9" sequence_name="Pm60_0" strand="+"/>
    </MastMotifHits>
  </MastMotifHitList>
  <MastMotifHitList name="Pm3a_0+">
    <Sequence DNA="ATGGCAGAGCGGGTGGTCACCATGGCGATCGGGCCACTGGTGTCCATGCTGAAGGACAAGGCGTCCAGCTACCTCCTGGACCAGTACAAGGTCATGGAGGGAATGGAGGAGCAGCACAAGATTCTCAAACGCAAGCTTCCGGCCATCCTCGACGTCATCACCGATGTCGAGGAGCAGGCCATGGCACAGAGAGAAGGTGCCAAAGCCTGGCTTCAGGAGCTCAGGACAGTCGCCTATGTGGCAAATGAAGTCTTCGACGAATTCAAGTACGAAGCCCTACGCCGTGAAGCCAAGAAGAATGGGCACTACATAAAGCTCGGCTTCGATGTAATTAAACTCTTCCCTACTCACAACCGTGTTGCGTTCCGTTACAAAATGGGTCGCAAGCTTTGCCTGATTCTGCAAGCCGTTGAGGTCCTCATAGCAGAGATGCAGGTCTTTGGGTTCAAGTACCAACCACAGCCACCGGTGTCCAAAGAGTGGAGGCATACAGATTATGTTAGCATTGACCCACAAGAAATTGCCAGCAGATCCAGACACGAAGATAAGAAGAACATTATTGGTATACTAGTTGATGAAGCTAGCAATGCAGATCTCACAGTTGTTCCTGTGGTTGCAATGGGGGGCCTTGGCAAGACCACATTAGCGCAACTCATATACAATGATCCTGAAATTCAGAAGCATTTCCAGTTGCTGCTCTGGGTTTGTGTCTCTGATACCTTTGATGTGAACTCCCTGGCCAAGAGTATAGTTGAAGCATCCCCCAATAAGAATGTTGATACAGACAAACCACCATTGGATAGACTTCAAAAACTGGTCAGCGGACAGCGGTATCTCCTTGTATTGGATGATGTTTGGGACAACAAAGAGTTACGTAAGTGGGAAAGGCTGAAGGTATGTCTCCAGCATGGTGGCATGGGCAGTGCAGTGTTGACAACAACTCGTGATAAACGAGTTTCTGAAATTATGGGTGCAGATAGAGCTGCCTACAATCTCAATGCTTTGGAGGATCACTTCATAAAGGAAATTATTGAGGCTAGAGCGTTCAGTTCAAAGAAAGAAAAGCCTATTGAACTAGTGGAGGTAGTTGACGAGATTGTGAAGAGATGTTGTGGCTCTCCATTAGCTGCAACGGCACTGGGCTCTGTACTTTGTACCAAGACCAGTGTGAAAGAATGGAAAGCTGTATCATCTGGAACCAGCGTTTGCACTGAGGAAACTGGAATCTTGCCAATACTCAAGCTTAGCTACAACGATTTGCCATCGCACATGAAGCAGTGCTTTGCTTTTTGTGCTGTATTTCCAAAGGATTACAAGATTGATGTAGCGAAGTTGATCCAACTATGGATCGCAAATGGCTTTATCCCTGAACACAAGGAAGATAGTCTTGAAACCATTGGACAACTTATTTTTGATGAGCTTGCTTCAAGGTCATTCTTTCTGGATATAGAGAAGAGTAAAGAAGACTGGGAGTATTATTCCAGAACAACATGTAAAATCCACGATCTTATGCATGATATTGCAATGTCTGTTATGGAAAAGGAATGTGTTGTTGCAACTATGGAACCAAGTGAAATTGAGTGGCTTCCAGATACTGCTCGGCATTTGTTCTTGTCATGTGAAGAAACGGAACGTATTTTGAATGATTCTATGGAGGAAAGATCCCCTGCTATTCAAACATTGCTATGTGATAGTAATGTGTTCAGCCCATTGAAGCATCTATCAAAATATAGCTCTTTGCACGCCTTGAAGCTCTGTATTAGAGGCACAGAATCATTTCTACTCAAACCAAAGTATCTGCATCACCTGAGGTACCTTGATCTCTCAGAAAGTCGTATGAAAGCACTTCCTGAGGATATAAGTATTCTATATAACCTGCAAGTGTTGGACCTTTCCTACTGTAATTATCTTGATCGACTTCCAAGGCAAATGAAGTATATGACTTCCCTCTGCCACCTCTACACTCATGGATGTCGGAACTTGAAGAGCATGCCTCCAGGACTTGAAAATCTCACTAAGCTGCAGACACTCACAGTTTTTGTAGCAGGAGTTCCTGGCCCTGATTGCGCTGATGTTGGAGAGCTGCATGGTCTAAACATTGGTGGTCGGCTAGAGCTATGCCAGGTAGAGAATGTTGAAAAAGCAGAAGCAGAAGTGGCAAACCTTGGTGGTCAGCTAGAGCTGCAGCATTTAAACCTTGGTGATCAGCTAGAGCTACGCCGGGTAGAGAATGTTAAAAAAGCAGAGGCAAAAGTGGCGAATCTTGGAAACAAGAAGGATCTCCGTGAACTGACATTAAGATGGACTGAGGTTGGCGACAGCAAGGTGCTCGACAAGTTCGAACCTCATGGTGGGCTGCAGGTTCTGAAGATATATAAATATGGAGGGAAGTGTATGGGTATGTTGCAAAACATGGTTGAGATCCATCTTTCTGGTTGTGAAAGATTGCAGGTTTTGTTCAGTTGTGGTACATCCTTCACGTTTCCAAAACTGAAGGTGCTTACACTAGAGCATTTATTGGATTTTGAGAGATGGTGGGAAATAAATGAGGCACAAGAAGAACAGATAATATTTCCTCTGCTTGAGAAGTTGTTTATTCGGCATTGTGGAAAGCTGATAGCATTACCTGAAGCACCATTGCTTGGAGAACCAAGTCGTGGAGGTAATAGACTGGTATGCACACCATTTTCTCTGCTTGAGAACTTGTTTATTTGGTATTGTGGAAAGCTGGTACCATTGCGTGAAGCAAGGTTGGTTCATGAAAATTGTAGTGGAGGTTATAGATTGGTACAGTCAGCATTTCCTGCTCTAAAGGTACTTGCATTGGAAGACTTGGAGAGTTTTCAGAAATGGGATGCAGCTATCGAAGGAGAACCGATATTGTTTCCTCAACTTGAGACACTATCAGTTCAGAAATGCCCAAAGCTAGTAGATTTACCCGAAGCACCAAAACTCAGTGTACTAGTAATTGAAGATGGCAAGCAAGAGGTGTTCCATTTTGTAGACAGGTATTTATCTTCATTGACCAATCTGACACTGAGGCTAGAACACAGAGAAACAACATCAGAGGCTGAATGCACTTCAATTGTACCTGTGGACAGCAAAGAGAAATGGAACCAGAAATCCCCTCTTACAGTTCTGGAGTTAGGATGCTGCAACTCATTCTTTGGACCAGGTGCACTAGAGCCGTGGGACTATTTTGTACACCTTGAAAAGTTGGAAATTGATAGATGTGATGTGCTCGTCCACTGGCCAGAGAAAGTGTTCCAAAGCTTGGTATCGTTGAGGAGATTAGTGATTAGAAACTGCGAAAATCTGACTGGATATGCACAAGCTCCTCTTGAGCCATTGGCATCCGAAAGGAGTGAACACCTGAGAGGTCTGGAGTCTCTTCGCATAGAAAACTGCCCAAGTTTAGTAGAGATGTTCAACGTCCCGGCATCTCTCAAGAAAATGGATATTCTTGAGTGCGATAAGCTTGAGTCCATATTCGGCAAGCAACAGGGCATGGCAGAGTTAGTCCAAGTATCTTCTAGCAGTGAGGCAATCATGCCTGCAACTGTATCAGAGTTGCCATCCACACCCATGAATCACTTTTGTCCATGCCTAGAAGATCTATGCTTATCAGCATGTGGAAGCTTACCAGCGGTTCTAAATCTGCCTCCATCCTTAAAGACCTTAGAAATGGATCGTTGTAGTAGTATTCAAGTCCTATCATGCCAGCTGGGTGGGCTCCAGAAACCAGAAGCCACTACCTCCAGAAGCAGAAGTCCTATCATGCCACAGCCACTAGCAGCAGCAACAGCACCAGCTGCAAGAGAGCATTTACTTCCTCCCCATCTCGAATATCTAACAATACTGAACTGTGCTGGCATGTTGGGTGGGACTCTCCGTCTGCCTGCACCCCTCAAGAGACTGTTCATTATGGGCAACAGTGGGCTGACATCGCTGGAGTGTCTGTCGGGAGAGCACCCCCCATCGCTGAAAATCCTTGATCTTAGAAGCTGCAGTACCCTGGCATCCCTGCCGAATGAGCCGCAAGTATACAGGTCTCTCTGGTCTCTTGAAATTACAGGCTGCCCTGCTATAAAGAAGCTCCCTAGATGCCTGCAGCAGCAACTGGGCAGCATCAAACGCAAATGGCTAGATGCCCGTTATGAAGTAACGGAATTCAAACCATTGAAACCGAAGACATGGAAGGAAATACCGAGGCTAGTCCGTGAGCGGAGGCAGGCCTGCCGGAGCTGA"/>
    <MastMotifHits>
      <MastMotifHit frame="0" match="++ +++ +++ ++++ + +++++++ ++++++++  " motif="17" pos="16" pvalue="2.2E-14" sequence_name="Pm3a_0" strand="+"/>
      <MastMotifHit frame="0" match=" +++++  + +++++++" motif="16" pos="76" pvalue="1.2E-10" sequence_name="Pm3a_0" strand="+"/>
      <MastMotifHit frame="0" match="+++ +++++++++++ +++++" motif="1" pos="203" pvalue="1.3E-18" sequence_name="Pm3a_0" strand="+"/>
      <MastMotifHit frame="0" match="++ +  +++++ ++++  + + ++++  +" motif="6" pos="228" pvalue="9.2E-14" sequence_name="Pm3a_0" strand="+"/>
      <MastMotifHit frame="0" match="++++++++++++ + " motif="4" pos="278" pvalue="2.8E-12" sequence_name="Pm3a_0" strand="+"/>
      <MastMotifHit frame="0" match=" ++ ++++++++ + +++++" motif="5" pos="306" pvalue="4.5E-13" sequence_name="Pm3a_0" strand="+"/>
      <MastMotifHit frame="0" match="+ + +++++++++++++++ +" motif="3" pos="370" pvalue="4.5E-12" sequence_name="Pm3a_0" strand="+"/>
      <MastMotifHit frame="0" match="+++++++++++++++" motif="12" pos="409" pvalue="9.6E-15" sequence_name="Pm3a_0" strand="+"/>
      <MastMotifHit frame="0" match="+++++++++++++++++++ +++++++++" motif="2" pos="424" pvalue="4.1E-25" sequence_name="Pm3a_0" strand="+"/>
      <MastMotifHit frame="0" match="++ +++  ++++ +++++  +" motif="8" pos="463" pvalue="1.4E-11" sequence_name="Pm3a_0" strand="+"/>
      <MastMotifHit frame="0" match="++++++++++++++  +++++" motif="7" pos="498" pvalue="1.0E-14" sequence_name="Pm3a_0" strand="+"/>
      <MastMotifHit frame="0" match="+ ++++++++++  +++++ +" motif="9" pos="600" pvalue="4.6E-14" sequence_name="Pm3a_0" strand="+"/>
      <MastMotifHit frame="0" match="++++++++++++++++ ++" motif="11" pos="623" pvalue="2.1E-11" sequence_name="Pm3a_0" strand="+"/>
      <MastMotifHit frame="0" match="+  + +++ ++++++++++" motif="11" pos="647" pvalue="3.2E-9" sequence_name="Pm3a_0" strand="+"/>
      <MastMotifHit frame="1" match="    +   +  ++   ++     ++ + +   +++ ++   " motif="19" pos="783" pvalue="6.1E-6" sequence_name="Pm3a_0" strand="+"/>
      <MastMotifHit frame="0" match="+++ +   ++++ +++ + " motif="11" pos="802" pvalue="3.2E-6" sequence_name="Pm3a_0" strand="+"/>
      <MastMotifHit frame="0" match="++ ++++ ++ + ++ +++" motif="11" pos="858" pvalue="2.8E-10" sequence_name="Pm3a_0" strand="+"/>
      <MastMotifHit frame="0" match="+  ++ + ++++ ++  + " motif="11" pos="896" pvalue="7.5E-7" sequence_name="Pm3a_0" strand="+"/>
      <MastMotifHit frame="0" match="+++++++ +++++++  ++" motif="11" pos="962" pvalue="5.5E-13" sequence_name="Pm3a_0" strand="+"/>
      <MastMotifHit frame="0" match="+ +++++ +  +  +   +" motif="11" pos="1067" pvalue="1.9E-6" sequence_name="Pm3a_0" strand="+"/>
      <MastMotifHit frame="0" match="+  ++++ ++++ ++    " motif="11" pos="1092" pvalue="6.0E-8" sequence_name="Pm3a_0" strand="+"/>
      <MastMotifHit frame="1" match=" ++ + +++++ +  " motif="10" pos="1122" pvalue="2.4E-6" sequence_name="Pm3a_0" strand="+"/>
      <MastMotifHit frame="0" match="+  ++ + +++++ + ++ " motif="11" pos="1125" pvalue="7.1E-7" sequence_name="Pm3a_0" strand="+"/>
      <MastMotifHit frame="0" match="   +++ ++ ++ +++++ " motif="11" pos="1146" pvalue="1.3E-6" sequence_name="Pm3a_0" strand="+"/>
      <MastMotifHit frame="0" match=" ++++ + ++ +  ++++ " motif="11" pos="1200" pvalue="3.2E-6" sequence_name="Pm3a_0" strand="+"/>
      <MastMotifHit frame="0" match=" + ++++ +  ++ ++ + " motif="11" pos="1221" pvalue="1.0E-7" sequence_name="Pm3a_0" strand="+"/>
      <MastMotifHit frame="0" match=" ++++++++ +++++    " motif="11" pos="1278" pvalue="1.5E-7" sequence_name="Pm3a_0" strand="+"/>
      <MastMotifHit frame="0" match=" + ++ +++++++ + +++" motif="11" pos="1325" pvalue="3.7E-10" sequence_name="Pm3a_0" strand="+"/>
      <MastMotifHit frame="0" match="   +  + + ++++++ ++" motif="11" pos="1349" pvalue="5.1E-6" sequence_name="Pm3a_0" strand="+"/>
    </MastMotifHits>
  </MastMotifHitList>
  <MastMotifHitList name="RPi-abpt_0+">
    <Sequence DNA="ATGGCTGATGCCTTTCTATCATTTGCAGTTCAAAAATTGGGTGATTTCCTAATACAGAAAGTTTCCCTGCGTAAAAGTCTCAGAGACGAAATTAGATGGCTGATCAATGAGCTACTCTTCATACGGTCTTTCCTCAGAGATGCAGAACAAAAGCAGTGCGGAGATCAAAGAGTTCAACAATGGGTGTTTGAGATCAACTCTATTGCTAATGATGCTGTTGCTATACTCGAGACTTATAGCTTTGAGGCTGGTAAAGGTGCTAGTCGTCTCAAGGCTTGCACTTGCATATGTAGGAAGGAGAAGAAATTCTACAATGTTGCCGAGGAGATTCAATCACTCAAGCAACGAATCATGGATATCTCTCGCAAACGAGAGACTTATGGTATTACAAATATCAATAATAATGCAGGAGAAGGGCCAAGTAATCAGGTTACAAAATTGAGGAGAACTACCTCATATGTAGATGAACAGGATTACATTTTTGTTGGCTTTCAGGATGTTGTACAAACATTTCTAGCTCAACTTCTGAAAGCAGAGCCTCGTCGAAGCGTCCTCTCCATTTATGGAATGGGGGGTTTAGGCAAGACCACTCTTGCCAGAAAACTTTACACCAGTCCTGATATACTCAATAGCTTCCGTACACGCGCTTGGATATGTGTCTCTCAAGAGTACAACACAATGGATCTTCTTAGGAATATCATAAAATCCATCCAAGGTCGCACCAAGGAAACTCTAGATTTGTTGGAAAGGATGACAGAAGGAGATCTTGAAATTTATCTTCGTGATTTATTGAAAGAACGCAAATACCTTGTGGTGGTTGATGATGTATGGCAGAGAGAAGCATGGGAGAGTTTGAAAAGATCATTCCCGGATGGCAAGAATGGCAGCAGAGTCATTATTACCACGCGCAAAGAGGATGTCGCTGAAAGAGCAGACGACAGAGGTTTTGTTCATAAACTTCGTTTCCTAAGCCAAGAAGAAAGTTGGGATCTCTTTCGTAGGAAACTACTTGATGTTCGAGCAATGGTTCCAGAAATGGAAAGTCTAGCTAAGGATATGGTGGAAAAGTGTAGAGGCTTACCTCTTGCAATTGTTGTATTGAGCGGACTACTTTCGCATAAAAAGGGGCTAAACCAATGGCAAAAGGTGAAAGATCACCTTTGGAAGAACATTAAAGAAGATAAATCTATTGAAATCTCTAACATACTATCCTTAAGCTACAATGATTTGTCAACTGCGCTCAAGCAGTGTTTTCTCTACTTTGGTATTTTTCCAGAAGATCAAGTGGTAAAGGCTGATGACATAATACGGTTGTGGATGGCGGAGGGTTTCATACCCAGAGGAGAAGAAAGAATGGAGGATGTGGCTGACGGCTTCTTGAATGAACTGATAAGACGAAGCTTGGTTCAAGTAGCTAAAACATTTTGGGAAAAAGTTACTGACTGTAGGGTTCATGATTTACTTCGTGATCTTGCGATACAAAAGGCATTGGAGGTAAACTTCTTTGACATTTATGATCCAAGAAGCCACTCCATATCCTCTTTATGTATCAGACATGGCATTCATAGTGAAGGAGAAAGGTACCTCTCATCACTTGATCTTTCTAACTTGAAGTTGAGGTCAATTATGTTCTTCGATCCATATATTTGTAATGTGTTCCAACATATAGATGTGTTTCGACATCTATATGTGTTGTACTTGGATACGAATTTTGGGTATGTGTCTATGGTACCTGATGCCATAGGAAGTTTGTACCACCTCAAGTTGTTAAGATTGAGAGGTATCCATGATATTCCGTCTTCCATTGGCAACCTCAAGAATTTACAAACACTTGTCGTTGTAAATGGTTACACATTTTTTTGCGAACTACCCTGCAAGACAGCTGACCTAATAAATCTAAGACATTTAGTTGTTCAATATACAGAGCCTTTAAAATGTATAAACAAACTCACTAGTCTTCAAGTTCTTGATGGTGTTGCTTGTGATCAGTGGAAAGATGTTGACCCTGTTGATTTAGTCAATCTTCGAGAATTAAGCATGGATCGTATCAGGAGCTCTTACTCCCTAAACAACATTAGCAGCTTGAAAAACCTTAGCACTCTCAAATTGATTTGTGGAGAACGTCAATCATTTGCATCCCTTGAATTTGTTAATTGTTGTGAAAAGCTCCAGAAATTGTGGTTACAAGGGAGAATAGAGGAACTGCCTCATCTGTTTTCAAACTCCATCACAATGATGGTTCTGAGTTTCTCAGAACTGACAGAAGATCCGATGCCTATTTTGGGAAGGTTTCCAAACCTAAGGAATCTCAAATTAGATGGAGCTTACGAAGGAAAAGAAATAATGTGCAGTGATAACAGCTTCAGTCAACTAGAGTTCCTTCATCTTCGTGATCTTTGGAAGCTAGAAAGATGGGATTTAGGCACAAGTGCCATGCCTCTGATTAAAGGTCTTGGTATCCATAACTGTCCAAATTTAAAGGAGATTCCTGAGAGAATGAAAGACGTGGAGCTGTTGAAGCGGAATTATATGTTGTGA"/>
    <MastMotifHits>
      <MastMotifHit frame="0" match="++++++++++++++++++ +++++ ++ +++ ++++" motif="17" pos="8" pvalue="4.6E-21" sequence_name="RPi-abpt_0" strand="+"/>
      <MastMotifHit frame="0" match=" +++++  +++++++++" motif="16" pos="67" pvalue="2.8E-8" sequence_name="RPi-abpt_0" strand="+"/>
      <MastMotifHit frame="0" match="++++++++++++++++++ ++" motif="1" pos="186" pvalue="1.5E-19" sequence_name="RPi-abpt_0" strand="+"/>
      <MastMotifHit frame="0" match=" + ++++++++++++++++++++++++++" motif="6" pos="211" pvalue="2.0E-20" sequence_name="RPi-abpt_0" strand="+"/>
      <MastMotifHit frame="0" match="+++++++++++++++" motif="4" pos="269" pvalue="2.3E-15" sequence_name="RPi-abpt_0" strand="+"/>
      <MastMotifHit frame="0" match="++++++++++++++++++++" motif="5" pos="294" pvalue="6.4E-17" sequence_name="RPi-abpt_0" strand="+"/>
      <MastMotifHit frame="0" match="+++++++ +++++  " motif="10" pos="323" pvalue="7.0E-10" sequence_name="RPi-abpt_0" strand="+"/>
      <MastMotifHit frame="0" match="+++++++++++ ++++++++ " motif="3" pos="357" pvalue="6.6E-15" sequence_name="RPi-abpt_0" strand="+"/>
      <MastMotifHit frame="0" match="+ ++++++++++ ++" motif="12" pos="399" pvalue="5.4E-11" sequence_name="RPi-abpt_0" strand="+"/>
      <MastMotifHit frame="0" match="+++++++++++++++++++++ +++++++" motif="2" pos="414" pvalue="6.6E-26" sequence_name="RPi-abpt_0" strand="+"/>
      <MastMotifHit frame="0" match="+++++++++++++++++++++" motif="8" pos="452" pvalue="1.2E-17" sequence_name="RPi-abpt_0" strand="+"/>
      <MastMotifHit frame="0" match="+++++++++++++++ +++++" motif="7" pos="482" pvalue="1.2E-16" sequence_name="RPi-abpt_0" strand="+"/>
      <MastMotifHit frame="0" match="+++++ + + + ++ +++ " motif="11" pos="764" pvalue="7.1E-7" sequence_name="RPi-abpt_0" strand="+"/>
      <MastMotifHit frame="0" match="++  + +++++++++++++" motif="11" pos="812" pvalue="2.8E-14" sequence_name="RPi-abpt_0" strand="+"/>
    </MastMotifHits>
  </MastMotifHitList>
  <MastMotifHitList name="Pib_0+">
    <Sequence DNA="ATGGAGGCGACGGCGCTGAGTGTGGGCAAATCCGTGCTGAATGGAGCGCTTGGCTACGCAAAATCTGCATTTGCTGAGGAGGTGGCCTTGCAGCTTGGTATCCAGAAAGACCACACATTTGTTGCAGATGAGCTTGAGATGATGAGGTCTTTCATGATGGAGGCGCACGAGGAGCAAGATAACAGCAAGGTGGTCAAGACTTGGGTGAAGCAAGTCCGTGACACTGCCTATGATGTTGAGGACAGCCTCCAGGATTTCGCTGTTCATCTTAAGAGGCCATCCTGGTGGCGATTTCCTCGTACGCTGCTCGAGCGGCACCGTGTGGCCAAGCAGATGAAGGAGCTTAGGAACAAGGTCGAGGATGTCAGCCAGAGGAATGTGCGGTACCACCTCATCAAGGGCTCTGCCAAGGCCACCATCAATTCCACTGAGCAATCTAGCGTTATTGCTACAGCCATATTCGGCATTGACGATGCAAGGCGTGCCGCAAAGCAGGACAATCAGAGAGTGGATCTTGTCCAACTAATCAACAGTGAGGATCAGGACCTAAAAGTGATCGCGGTCTGGGGAACAAGTGGTGATATGGGCCAAACAACAATAATCAGGATGGCTTATGAGAACCCAGATGTCCAAATCAGATTCCCATGCCGTGCATGGGTAAGGGTGATGCATCCTTTCAGTCCAAGAGACTTTGTCCAGAGCTTGGTGAATCAGCTTCATGCAACCCAAGGGGTTGAAGCTCTGTTGGAGAAAGAGAAGACAGAACAAGATTTAGCTAAGAAATTCAATGGATGTGTGAATGATAGGAAGTGTCTAATTGTGCTTAATGACCTATCCACCATTGAAGAGTGGGACCAGATTAAGAAATGCTTCCAAAAATGCAGGAAAGGAAGCCGAATCATAGTGTCAAGCACTCAAGTTGAAGTTGCAAGCTTATGTGCTGGGCAAGAAAGCCAAGCCTCAGAGCTAAAGCAATTGTCTGCTGATCAGACCCTTTACGCATTCTACGACAAGGGTTCCCAAATTATAGAGGATTCAGTGAAGCCAGTGTCTATCTCGGATGTGGCCATCACAAGTACAAACAATCATACAGTGGCCCATGGTGAGATTATAGATGATCAATCAATGGATGCTGATGAGAAGAAGGTGGCTAGAAAGAGTCTTACTCGCATTAGGACAAGTGTTGGTGCTTCGGAGGAATCACAACTTATTGGGCGAGAGAAAGAAATATCTGAAATAACACACTTAATTTTAAACAATGATAGCCAGCAGGTTCAGGTGATCTCTGTGTGGGGAATGGGTGGCCTTGGAAAAACCACCCTAGTAAGCGGTGTTTATCAAAGCCCAAGGCTGAGTGATAAGTTTGACAAGTATGTTTTTGTCACAATCATGCGTCCTTTCATTCTTGTAGAGCTCCTTAGGAGTTTGGCTGAGCAACTACATAAAGGATCTTCTAAGAAGGAAGAACTGTTAGAAAATAGAGTCAGCAGTAAGAAATCACTAGCATCGATGGAGGATACCGAGTTGACTGGGCAGTTGAAAAGGCTTTTAGAAAAGAAAAGTTGCTTGATTGTTCTAGATGATTTCTCAGATACCTCAGAATGGGACCAGATAAAACCAACGTTATTCCCCCTGTTGGAAAAGACAAGCCGAATAATTGTGACTACAAGAAAAGAGAATATTGCCAACCATTGCTCAGGGAAAAATGGAAATGTGCACAACCTTAAAGTTCTTAAACATAATGATGCATTGTGCCTCTTGAGTGAGAAGGTATTTGAGGAGGCTACATATTTGGATGATCAGAACAATCCAGAGTTGGTTAAAGAAGCAAAACAAATCCTAAAGAAGTGCGATGGACTGCCCCTTGCAATAGTTGTCATAGGTGGATTCTTGGCAAACCGACCAAAGACCCCAGAAGAGTGGAGAAAATTGAACGAGAATATCAATGCTGAGTTGGAAATGAATCCAGAGCTTGGAATGATAAGAACCGTCCTTGAAAAAAGCTATGATGGTTTACCATACCATCTCAAGTCATGTTTTTTATATCTGTCCATTTTCCCTGAAGACCAGATCATTAGTCGAAGGCGTTTGGTGCATCGTTGGGCAGCAGAAGGTTACTCAACTGCAGCACATGGGAAATCTGCCATTGAAATAGCTAACGGCTACTTCATGGAACTCAAGAATAGAAGCATGATTTTACCATTCCAGCAATCAGGTAGCAGCAGGAAATCAATTGACTCTTGCAAAGTCCATGATCTCATGCGTGACATCGCCATCTCAAAGTCAACGGAGGAAAACCTTGTTTTTAGGGTGGAGGAAGGCTGCAGCGCGTACATACATGGTGCAATTCGTCATCTTGCTATAAGTAGCAACTGGAAGGGAGATAAGAGTGAATTCGAGGGCATAGTGGACCTGTCCCGAATACGATCGTTATCTCTGTTTGGGGATTGGAAGCCATTTTTTGTTTATGGCAAGATGAGGTTTATACGAGTGCTTGACTTTGAAGGGACTAGAGGTCTAGAATATCATCACCTTGATCAGATTTGGAAGCTTAATCACCTAAAATTCCTTTCTCTACGAGGATGCTATCGTATTGATCTACTGCCAGATTTACTGGGCAACCTGAGGCAACTCCAGATGCTAGACATCAGAGGTACATATGTAAAGGCTTTGCCAAAAACCATCATCAAGCTTCAGAAGCTACAGTACATTCATGCTGGGCGCAAAACAGACTATGTATGGGAGGAAAAGCATAGTTTAATGCAGAGGTGTCGTAAGGTGGGATGTATATGTGCAACATGTTGCCTCCCTCTTCTTTGCGAAATGTATGGCCCTCTCCATAAGGCCCTAGCCCGGCGTGATGCGTGGACTTTCGCTTGCTGCGTGAAATTCCCATCTATCATGACGGGAGTACATGAAGAGGAAGGCGCTATGGTGCCAAGTGGGATTAGAAAACTGAAAGACTTGCACACACTAAGGAACATAAATGTCGGAAGGGGAAATGCCATCCTACGAGATATCGGAATGCTCACAGGATTACACAAGTTAGGAGTGGCTGGCATCAACAAGAAGAATGGACGAGCGTTTCGCTTGGCCATTTCCAACCTCAACAAGCTGGAATCACTGTCTGTGAGTTCAGCAGGGATGCCGGGCTTGTGTGGTTGCTTGGATGATATATCCTCGCCTCCGGAAAACCTACAGAGCCTCAAGCTGTACGGCAGTTTGAAAACGTTGCCGGAATGGATCAAGGAGCTCCAGCATCTCGTGAAGTTAAAACTAGTGAGTACTAGGCTATTGGAGCACGACGTTGCTATGGAATTCCTTGGGGAACTACCGAAGGTGGAAATTCTAGTTATTTCACCGTTTAAGAGTGAAGAAATTCATTTCAAGCCTCCGCAGACTGGGACTGCTTTTGTAAGCCTCAGGGTGCTCAAGCTTGCAGGATTATGGGGCATCAAATCAGTGAAGTTTGAGGAAGGAACAATGCCCAAACTTGAGAGGCTGCAGGTCCAAGGGCGAATAGAAAATGAAATTGGCTTTTCTGGGTTAGAGTTTCTCCAAAACATCAACGAAGTCCAGCTCAGTGTTTGGTTTCCCACGGATCATGATAGGATAAGAGCCGCGCGCGCCGCGGGCGCTGATTATGAGACTGCCTGGGAGGAAGAGGTACAGGAAGCAAGGCGCAAGGGAGGTGAACTGAAGAGGAAAATCCGAGAACAGCTTGCTCGGAATCCAAACCAACCCATCATTACCTGA"/>
    <MastMotifHits>
      <MastMotifHit frame="0" match=" ++++++++ +++++++ ++++++++++++++++++" motif="17" pos="15" pvalue="4.7E-18" sequence_name="Pib_0" strand="+"/>
      <MastMotifHit frame="0" match="+ ++++++ + +++++ " motif="16" pos="74" pvalue="3.2E-10" sequence_name="Pib_0" strand="+"/>
      <MastMotifHit frame="0" match="++++++++ ++  +  ++  + +++++++" motif="6" pos="213" pvalue="1.5E-14" sequence_name="Pib_0" strand="+"/>
      <MastMotifHit frame="0" match=" ++++ +  + + ++" motif="4" pos="271" pvalue="9.4E-8" sequence_name="Pib_0" strand="+"/>
      <MastMotifHit frame="0" match="+++++++ +  +++++ + +" motif="5" pos="296" pvalue="1.3E-8" sequence_name="Pib_0" strand="+"/>
      <MastMotifHit frame="0" match="+++++++++++++   ++ ++" motif="1" pos="429" pvalue="1.2E-16" sequence_name="Pib_0" strand="+"/>
      <MastMotifHit frame="0" match=" ++   +++++  +   ++++ +++++++" motif="6" pos="454" pvalue="2.3E-8" sequence_name="Pib_0" strand="+"/>
      <MastMotifHit frame="0" match=" ++++++  ++  ++" motif="4" pos="522" pvalue="1.6E-10" sequence_name="Pib_0" strand="+"/>
      <MastMotifHit frame="0" match="+ ++++++++++++++++++" motif="5" pos="548" pvalue="1.1E-13" sequence_name="Pib_0" strand="+"/>
      <MastMotifHit frame="0" match="+ + +++ +++ +++" motif="10" pos="578" pvalue="9.5E-8" sequence_name="Pib_0" strand="+"/>
      <MastMotifHit frame="0" match="++++++++++++++++++ ++" motif="3" pos="617" pvalue="7.3E-18" sequence_name="Pib_0" strand="+"/>
      <MastMotifHit frame="0" match="++ ++  ++++++++" motif="12" pos="661" pvalue="8.3E-12" sequence_name="Pib_0" strand="+"/>
      <MastMotifHit frame="0" match="+++++++++++++++ +++++++++++++" motif="2" pos="676" pvalue="2.0E-24" sequence_name="Pib_0" strand="+"/>
      <MastMotifHit frame="0" match="+ ++++++++++ +++++ ++" motif="8" pos="715" pvalue="3.3E-14" sequence_name="Pib_0" strand="+"/>
      <MastMotifHit frame="0" match="+++++++++++++++++++ +" motif="7" pos="748" pvalue="1.2E-16" sequence_name="Pib_0" strand="+"/>
      <MastMotifHit frame="0" match="+ + ++++ ++ ++++  +" motif="11" pos="826" pvalue="5.4E-6" sequence_name="Pib_0" strand="+"/>
      <MastMotifHit frame="0" match="+++++ + ++++++++ ++" motif="11" pos="851" pvalue="2.3E-9" sequence_name="Pib_0" strand="+"/>
      <MastMotifHit frame="0" match="+ ++  +++++++++++++++" motif="9" pos="875" pvalue="2.5E-12" sequence_name="Pib_0" strand="+"/>
    </MastMotifHits>
  </MastMotifHitList>
  <MastMotifHitList name="PIK6-NP_0+">
    <Sequence DNA="ATGGAGTTGGCGGTAGGTGCTTCGGAAGCCACCATGAGATCTCTCCTGGGCAAGCTGGGCAACCTTCTTGCCCAGGAGTATTCTCTGGTCAGCGGCGTCCGTGGTGACATCCAGTACATCAATGACGAGCTTGCCAGCATGCAGGCCTTCCTCCGTGACCTTAGCGTTGTGACGGAGGGTCACAACCATGACAACCGGAGGAAGGACTGGATGAAGCAGATCCGAGACGTCGCCTATGACGTTGAGGACTGCATCGATGACTTTGCGCACCGGCTCCCCCAGGATTCAATCAGCGATGCCAAATGCTCCTTCATACTCACAAAAATGTATGAACTCTTGACATGGTGGCCTCGTCGCGATATTGCTTCGAGAATTGCTGAACTCAAGGTACGGGCGCAACAGATCGCGGATCGGCGCAACAGATATGGAGTGAACAACCCAGAACACTGTGACAGCAGCAACAGTCCCAGACCCAGAGCCCATGCTGCGGCTCAAGACATTGCTGAGTATCAGGACACAAAACCTCAGATCGTCAGTATAAAGGAGCCTGTGGGGATGAAGACTGTCATGGAAAACCTTGAGAAGTGGCTAACCGAACCTCAACCTGATAAGGGGCGAGCTGTTCTGTCCATTGTCGGTTTCGGTGGTGTGGGGAAGACCACCATTGCCATGGCATTGTACAGAAAAGTCAGTGGTAAATTTGACTGCCAGGCGTCAGTCGCTGTGTCTCAGAACTATGATGAAGACGAAGTCCTCAGGAGTATTCTGAATCAAGTCAGCAAACAGGAGGAGGCCGGTGGCAGCACAGAAAGTAGTAGTAGAGATGAGAACACCAGGGAACCCCAGGGCAGCAGTAGCACATCAAGTAGAGAGGAGAACACTGCCGAGTCAGGCACTAAAAGGATGTTGAACAAGTTGAAGAAAGCCCTACCACTGTCACTACTCGGAGGGAATGATGATAAGACATCGGTCAGGCAGCAGGAAACAATGGGCTCTCTTCAGCTCCGCGAAGAACTGAAACGGCGCCTGGCCGAAAAGAGATATATCCTCTTGATTGATGATATTTGGTCTGCCAAGACATGGAACAGTATCATCATACCGTTTCTGCCTTCTGAAAATGATAAAGACAGCAGAATAATAGTGACTACAAGATTTCATGCTGTTGGTTCCACATGCTCCCCTAGACATAAAAATGATGAGGCCACATCCTCCCCTGGACATGGAAAGGATCTTTTGCATAAAGTTGATTTTCTCACAGGTGACAAGCCCCTAGATTTATTTAATGCAAGCATTCCTGACCCAATGAAAAGAACAGATAGAGACAAGAAGTTATCAAAGATATGTGGGGGATTGCCTTTGGCCATTGTCACCATGGCTGGTCTTGTAGCCTGCAACCCAAACAAAGCCAACTCCGATTGGAGTAAACTTTGCGAATCATTATTTCCATATCCAGTAACTACTCTTAACCTGGATGGGGTTACGAGGATACTGGATTGTTGTTACAATGATTTGCCTGCAGATCTCAAGACCTGCTTATTGTACTTGAGTATATTTCCAAAGGGTTGGAAAATTAGTAGGAAGCGGTTGGCCCGACGATGGATTGCTGAAGGTTTTGCTACTGAGAAGCAAGGGCTAACCGAAGAGGAAGTTGCAGAGGCATACTTTAATCAGCTCGCAAGAAGGAACTTAATACGCCCTGTGGAGCATGGCAGCAATGGGAAGGTAAAAGCCTTTCAAGTTCATGACATGGTTCTTGAATACATCATGTCGAAGTCAATCGAAGAGAATTTTATTACTGTGGTTGGTGGACACTGGCAGATGACTGCGCCAAGCAATAAAGTCCGTCGACTATCGTTGCAAAGCAGTGGATCCAAGCATGGAAATTCTACAAAAGGCCTGAACTTGGCTCAAGTGCGATCACTGACGGTGTTTGGGAACCTGAACCATGTTCCATTCCATTCATTCAACTATGGGATAATACAGGTGCTGGATCTTGAGGGTTGGAAGGGTTTGAAAGAGAGACATGTGACGGAGATATGTCAAATGCTTGTACTCAAGTATTTGAGCATCCGGCGGACAGAAATTGCCAAAATTCCCTCAAAGATTGAGAAACTTGAGTATTTGGAAACTCTTGACATAAGGGAGACATATGTCGAGGAGCTGCCTAAGTCTGTAGGCCAGCTAAAACGGATCAGTAGCATACTTGGGGGGAACAAAAATACACGGAAGGGGCTGAGGTTGCCTCAAGAAAAAAGAAATAAGGCAATGAAAAACCCGTCACCTCAAGGTAAAACAAAGGAGCCTGCAGAGAAAGGATTCTTGTCCCAAGAAAAAGCTAAAGGCACAATGAAGTCACTCCGTGTACTGTCAGGGATTGAGATCGTTGATGAATCAGCAGCAGTAGCTGCAAGCCTTCATCAGTTGACAGGACTAAGGAAGCTTGCCATATACAAGCTCAAAATAAGCGAGGAAAATGATACATTCAAAGAATTACTCTCCTCTATTGAGTACCTTGGCAGCTGCGGCCTGCAGACTCTGGCCATCAATGATGAGAATTCTAAATTTATCAACTCACTATACAACATGTCTGCACCTCCAAGATATCTAGTCTCCCTTGAGCTGTCCGGCAAGTTGAAATGGCTACCTGAGTGGATCACCAGCATTACTACTCTCAACAAGTTAACCATATCTATAACAGTTCTTACGACTGAAACTTTGGAGATCCTCCGCAATTTACCTTCATTGTTTTCCCTCACCTTTGCCTTTTCACTTAGTGCAGCGAAGCAAGATCAGGACACAGTAAAGGGCATCCTTGAGGACAATAAATTGGCCACTGACGGGGAAATCGTCATTCCAGCTAAAGAATTCAAGAGTCTTAAGCTGCTTCGCTTCTTTGCACCTTTCGTGCCAAAGCTCAGCTTTCCGGACAAGAGTGCAATGCCAGCACTCGAAATCATTGAAATGCGGTTTCAAGAATTTGAGGGTCTATTCGGCATCGAAATCCTTGAAAATCTCCGTGAGGTGCATCTCAAAGTTAGCGATGGGGCAGAAGCAATAACCAAGTTCCTAGTAAGTGATTTGAAGGATAATACTGAGAAACCAAAAGTATTTGTTGATGGCATCGTCACTGCATGA"/>
    <MastMotifHits>
      <MastMotifHit frame="0" match="++++++++++++++++++++++++++  +++ ++++" motif="17" pos="14" pvalue="4.6E-21" sequence_name="PIK6-NP_0" strand="+"/>
      <MastMotifHit frame="0" match="++++++++ +++++ + " motif="16" pos="76" pvalue="9.0E-10" sequence_name="PIK6-NP_0" strand="+"/>
      <MastMotifHit frame="0" match="++++++++++++++ +++ ++" motif="1" pos="210" pvalue="1.8E-16" sequence_name="PIK6-NP_0" strand="+"/>
      <MastMotifHit frame="0" match=" +++ + + +++++++ ++++ +++++++" motif="6" pos="233" pvalue="3.1E-14" sequence_name="PIK6-NP_0" strand="+"/>
      <MastMotifHit frame="0" match="+ + +++++  ++++" motif="4" pos="348" pvalue="2.2E-10" sequence_name="PIK6-NP_0" strand="+"/>
      <MastMotifHit frame="0" match="+ ++++++++ + +++ +++" motif="5" pos="375" pvalue="5.9E-10" sequence_name="PIK6-NP_0" strand="+"/>
      <MastMotifHit frame="0" match="++++++++++ +++ +     " motif="3" pos="448" pvalue="8.9E-11" sequence_name="PIK6-NP_0" strand="+"/>
      <MastMotifHit frame="0" match="+ +++   +++++++" motif="12" pos="493" pvalue="3.9E-8" sequence_name="PIK6-NP_0" strand="+"/>
      <MastMotifHit frame="0" match="+++++++++++++ ++++++++ ++++++" motif="2" pos="508" pvalue="7.0E-21" sequence_name="PIK6-NP_0" strand="+"/>
      <MastMotifHit frame="0" match=" +++++ +++++ +++++ ++" motif="8" pos="547" pvalue="2.8E-12" sequence_name="PIK6-NP_0" strand="+"/>
      <MastMotifHit frame="0" match="+++++++ + +++++ ++++ " motif="7" pos="578" pvalue="7.4E-10" sequence_name="PIK6-NP_0" strand="+"/>
      <MastMotifHit frame="0" match="+  + +++++++ +++ ++ +" motif="9" pos="682" pvalue="8.5E-9" sequence_name="PIK6-NP_0" strand="+"/>
      <MastMotifHit frame="0" match="+  + ++++++++++++++++" motif="9" pos="705" pvalue="3.7E-10" sequence_name="PIK6-NP_0" strand="+"/>
    </MastMotifHits>
  </MastMotifHitList>
  <MastMotifHitList name="ADR1_0+">
    <Sequence DNA="ATGGCTTCGTTCATAGATCTTTTCGCCGGCGACATCACGACGCAACTCTTAAAGCTGCTCGCTCTAGTAGCTAACACAGTCTACAGTTGCAAAGGAATCGCCGAACGACTGATCACGATGATCAGAGACGTTCAACCAACGATCAGGGAGATCCAATACAGTGGCGCGGAGCTGAGTAACCATCACCAAACTCAACTGGGAGTATTCTATGAGATCTTGGAGAAAGCAAGAAAGCTATGTGAAAAGGTTTTAAGATGCAATAGGTGGAACCTTAAACATGTGTACCACGCGAATAAGATGAAGGATCTCGAGAAACAAATATCTCGTTTCCTCAACAGCCAGATTTTGCTCTTTGTTCTTGCTGAGGTATGTCATCTACGGGTCAATGGTGACAGGATTGAGAGGAATATGGATAGACTGTTGACTGAGCGGAATGATTCTTTGTCGTTTCCGGAGACTATGATGGAGATTGAGACGGTAAGCGATCCGGAGATTCAGACGGTATTGGAATTGGGGAAGAAAAAGGTGAAGGAGATGATGTTTAAGTTTACGGATACACATTTGTTTGGGATCTCTGGAATGAGCGGTTCAGGGAAAACCACTCTTGCAATAGAGCTTTCAAAGGACGATGATGTTCGAGGACTCTTTAAGAATAAGGTTTTGTTTTTGACTGTGTCACGGTCTCCGAATTTTGAGAATTTGGAGTCTTGTATACGAGAATTTCTTTATGATGGAGTTCATCAACGGAAGCTAGTGATTCTTGATGATGTTTGGACAAGGGAGTCCTTGGACAGGCTGATGTCTAAAATTCGTGGAAGCACTACTTTAGTAGTGTCACGGTCCAAGCTTGCAGATCCTAGAACCACCTACAATGTGGAATTATTAAAGAAAGATGAAGCAATGTCTCTTTTGTGTCTCTGTGCTTTCGAACAAAAGTCCCCGCCTTCTCCATTCAACAAATATTTGGTGAAGCAGGTTGTTGATGAGTGTAAAGGTTTACCTTTATCTTTGAAAGTTCTTGGTGCTTCGTTAAAAAACAAACCTGAAAGATATTGGGAAGGCGTAGTGAAGAGGTTATTAAGAGGAGAAGCTGCTGATGAAACTCATGAGAGCAGAGTGTTTGCTCATATGGAAGAAAGTCTAGAAAACCTCGACCCGAAAATCCGAGACTGTTTCTTGGATATGGGTGCTTTCCCTGAAGACAAGAAGATCCCTCTTGATCTTCTCACGAGCGTGTGGGTTGAGAGGCATGATATTGACGAGGAAACTGCGTTTTCCTTTGTTCTTCGTTTAGCTGACAAGAATCTCCTTACTATAGTGAACAATCCGAGGTTTGGCGATGTGCACATTGGCTACTATGATGTATTTGTGACGCAACACGATGTTTTGAGAGACCTAGCCCTTCATATGTCCAATCGTGTGGACGTAAATAGGAGAGAGCGGTTATTAATGCCAAAAACAGAGCCAGTGCTTCCAAGAGAATGGGAAAAGAATAAAGATGAGCCATTTGATGCCAAGATAGTTTCCCTTCATACAGGGGAAATGGATGAAATGAATTGGTTTGACATGGACCTCCCTAAGGCAGAAGTTTTAATACTGAACTTCTCTTCGGACAACTACGTCTTGCCACCATTTATTGGTAAGATGAGTAGACTCAGGGTGCTCGTGATTATCAACAATGGCATGTCTCCTGCGCGTCTACATGGCTTCTCCATCTTTGCCAATTTGGCCAAACTGAGGAGTCTCTGGCTCAAGAGGGTACATGTCCCTGAACTCACCAGCTGCACCATTCCACTGAAAAACCTGCACAAGATACATCTAATCTTTTGTAAGGTCAAGAACAGCTTTGTTCAGACGTCATTCGACATCTCGAAAATATTCCCAAGCTTGTCTGATCTCACTATTGATCACTGTGATGATCTTTTGGAACTAAAATCCATATTTGGAATAACCTCTCTCAACTCTCTCAGCATAACCAACTGTCCACGGATTCTTGAATTGCCCAAGAATTTGAGTAACGTACAGTCCCTTGAACGTCTAAGGTTATATGCCTGCCCCGAGCTGATATCCCTCCCGGTCGAAGTTTGTGAGCTGCCATGTCTAAAGTACGTTGACATTTCACAGTGTGTCAGCCTGGTTTCTCTTCCTGAAAAGTTTGGAAAGCTAGGGAGTCTTGAGAAAATTGACATGAGAGAATGCAGTTTATTGGGTTTACCAAGTTCTGTAGCTGCACTTGTGTCTCTACGCCATGTCATTTGCGATGAGGAGACTTCGTCTATGTGGGAAATGGTCAAGAAGGTGGTTCCTGAACTTTGCATTGAAGTCGCCAAAAAATGCTTCACCGTGGATTGGCTTGACGATTAG"/>
    <MastMotifHits>
      <MastMotifHit frame="0" match="++ ++ + ++++++  + ++ " motif="1" pos="190" pvalue="8.3E-12" sequence_name="ADR1_0" strand="+"/>
      <MastMotifHit frame="0" match=" +++++++++++ ++" motif="4" pos="250" pvalue="7.0E-10" sequence_name="ADR1_0" strand="+"/>
      <MastMotifHit frame="0" match="+  ++++++++  ++" motif="10" pos="295" pvalue="9.4E-7" sequence_name="ADR1_0" strand="+"/>
      <MastMotifHit frame="0" match="++++++ +++++  + ++ + " motif="3" pos="330" pvalue="3.2E-12" sequence_name="ADR1_0" strand="+"/>
      <MastMotifHit frame="0" match=" + +++ ++ ++++ +++ + ++  ++  " motif="2" pos="388" pvalue="3.4E-11" sequence_name="ADR1_0" strand="+"/>
      <MastMotifHit frame="0" match="+  +++++++++  ++++ + " motif="7" pos="457" pvalue="4.3E-8" sequence_name="ADR1_0" strand="+"/>
      <MastMotifHit frame="0" match="++ +  +++  + ++ ++ " motif="11" pos="627" pvalue="7.5E-7" sequence_name="ADR1_0" strand="+"/>
      <MastMotifHit frame="0" match="   +  + + +++++ +++" motif="11" pos="650" pvalue="6.2E-7" sequence_name="ADR1_0" strand="+"/>
      <MastMotifHit frame="0" match=" + ++++ ++ ++++ +++" motif="11" pos="674" pvalue="2.7E-9" sequence_name="ADR1_0" strand="+"/>
      <MastMotifHit frame="0" match="++++++ +++ +  + +++" motif="11" pos="698" pvalue="3.1E-10" sequence_name="ADR1_0" strand="+"/>
      <MastMotifHit frame="0" match="+  +   ++++ +   +++++" motif="9" pos="722" pvalue="3.9E-6" sequence_name="ADR1_0" strand="+"/>
    </MastMotifHits>
  </MastMotifHitList>
  <MastMotifHitList name="L^4_0+">
    <Sequence DNA="GGTGGTGCATTTCTGTCTTCAGCTTTGAATGTTCTCTTTGATAGGCTTGCTCCTCATGGTGATCTGCTCAACATGTTTCAGAAGAATAAGAATGATGTTCGACTCTTAAAGAAGCTGAAAATGACTTTGGTCGGCCTTCAGGTTGTGTTAAGTGATGCAGAGAATAAGCAGGCATCAAATCAACATGTGAGCCAGTGGCTTAATGAACTTCGAGGTGCTGTGGACGGTGCTGAAAACTTAATGGAACAAGTCAATTATGAGGCTTTGAGGCTTAAGGTGGAAGGTCGGCATCAAAATCTTGCAGAAACAAACAACCAGCAAGTAAGTGACCTCAAACTGAACTTGAGTGATGATTATTTTCTCGACATAAAGGAGAAGTTGGAAGAAACCATTGAAACATTGGAGGATTTGCAAAAGCAAATCGGTGACCTTGGCTTACAGAAGCATTTAGATTTGGGTAAGAAACTAGAAACTAGAACACCTTCAACTTCTTTGGTCGATGAATCTAAAATCCTTGGTAGAATGATTGAAAAAGAGAGATTGATTGACCGTTTATTGTCAAGTGATTCAAATGGAGAAAATCTGACTGTTGTCCCTATTGTTGGAATGGGGGGCGTGGGCAAGACAACACTTGCTAAAATTGTTTACAACGATAAGAAGGTGAAAGATCATTTTGGCTTGAAAGCTTGGTTTTGTGTTTCGGAGGCATATGATGCTTTCAGAATAACAAAAGGATTACTTCAAGAAATTGGATCATTCGACTTAAAGGATGACAACAATCTTAATCAGCTACAGGTAAAATTGAAGGAAAGCCTAAAGGGAAAAAGATTTCTTGTTGTCCTTGATGACTTGTGGAATGATGACTGTGATGAGTGGGATGACTTGAAAAATCTTTTTGTACAAGGAGCTATGGGAAGTAAGATCCTTGTGACGACACGTAAGGAGGATGTTGCCTTGATGATGGGTAATGGGGCAATCAATGTGAAGACTCTGTCTGATGAAGTCTCTTGGGATCTATTCAAACAGCATTCATTAAAAAACAGGGATCCGGAGGAACATCCAGAACTTGAAGAGGTTGGAAAGCAAATTGCAGACAAGTGCAAAGGATTGCCTTTAGCTCTAAAGGCACTTGCTGGTATTTTATGCCGCAAATCAGAGGTGTACGAGTGGAAAAACGTCTTAAGAAGTGAAATATGGGAGCTGCCAAGGCGTAAGAATGGTATATTACCAGAGTTGATGATGAGCTACAATGATCTTCCTGCACATTTGAAGCGATGTTTTGCTTTTTGTGCAATATATCCCAAAGATTATAAATTTTGCAAAGAGCAAGTTATTCACCTGTGGATTGCTAATGGTCTGGTACAACAGTTGCATTCTGGTAACCAATACTTTAATGAGTTGAGATCAAGATCATTGTTCGAAAGGGTCCCAGAGTCTTCTGAAAGATACGGAGGGAAATTCTTAATGCATGATCTTGTCAATGATTTGGCCCAAATTGCATCTTCAAAACTTTGTGTCAGGTTGGAAGAGTGCCAAGGATCTCATATATTGGAACAAAGTCGGCACACGTCGTATTCAATGGGGAGAGATGGTGACTTTGAGAAATTGAAACCGCTCTCTAAGTCAGAGCAGCTGAGGACATTGCTTCCAATCTCTATCCAGTTCCTTTACCGCCCTAAACTAAGCAAGAGGGTGCTGCATAACATATTGCCAAGACTAACTTACTTAAGGGCATTATCATTGTCATGTTATGCGATTGTGGAGCTTCCAAAAGATTTGTTTATCAAATTTAAGCTCCTGAGATTTTTGGACCTTTCTCGGACAGAGATTACAAAATTGCCCGATTCTATCTGTGCGTTGTATAACTTGGAGACACTTCTCCTGTCATCTTGTGATGATCTTGAGGAGCTACCGCTTCAGATGGAGAAGTTGATCAACTTGCGGCACCTTGACATCAGCAACACTTCTCGCTTGAAGATGCCGCTACATCTGAGCAAGTTGAAAAGCCTCCAAGTGCTAGTGGGAGCCAAGTTTCTACTAGGTGGCCCCTGTGGTTGGAGAATGGAAGATTTGGGTGAAGCACATTACATGTATGGATCTCTATCAATTTTAGAATTGCAAAATGTGGTTGATAGAAGGGAAGCTCAGAAGGCGAAGATGAGGGATAAGAAGAAGAATCATGTTGAGAAGTTATCGTTGGAGTGGAGTGGAAGTGATGCGGACAATTCACAAACCGAAAGAGACATACTTGATGAGCTACGTCCACACACAAAAATAAAAGAAGTCGAAATCTCCGGATATAGAGGGACACAGTTTCCAAATTGGCTAGCTGATGATTCGTTTCTTAAGCTGCTAGTACAATTGTCTCTTAGCAACTGCAAGGACTGTTTTTCCTTGCCAGCACTAGGACAGCTTCCTTGTTTGAAATTCCTTTCCATTAGAAAGATGCATCGAATAACAGAGGTGATGGAAGAATTCTATGGTAGTCCGTCCTCTGAAAAGCCTTTTAACACTCTTGAGAAGCTTGAATTTGCAGAGATGCCTGAGTGGAAGCAGTGGCACGTACTAGGGAACGGAGAGTTTCCTGCACTTCGGGACCTTTCAATTGAAGATTGCCCCAAGTTGGTTGGAAATTTCCTCGAGAATCTTTGTTCTCTGACGAAATTGAGAATCTCAATATGTCCTGAACTCAATTTGGAGACACCCATCCAACTTTCAAGTCTAAAATGGTTTGAAGTTTCTGGTTCTTTTAAGGCTGGATTTATTTTTGATGAAGCTGAACTGTTCACCTTAAATATTTTGAATTGCAACTCTCTTACCTCCTTGCCTACTAGCACTCTGCCGAGTACGTTGAAGACAATATGGATATGTCGTTGCCGGAAATTGAAATTGGAGGCACCAGATAGTAGTAGGATGATTTCTGACATGTTTCTGGAGGAATTGAGACTGGAGGAATGTGATTCTGTATCATCAACTGAGTTGGTCCCAAGAGCACGCACTTTGACTGTGAAGAGGTGCCAAAACCTTACTAGGTTTTTGATTCCTAATGGGACTGAAAGACTCGATATTTGGGGTTGTGAGAATCTTGAAATATTTTCGGTGGCATGTGGGACCCAGATGACGTTTTTGAATATCCACTCTTGCGCAAAGCTGAAGCGGCTGCCAGAATGTATGCAGGAACTCCTTCCATCTCTTAAGGAACTGCATCTGTGGAATTGTCCAGAAATAGAATCCTTTCCTGATGGAGGATTGCCCTTCAATTTACAACTCCTCGTGATCAACTATTGCGAGAAACTGGTGAACAGTCGAAAGGAGTGGCGTCTACAGAGACTCCATTCTCTCAGAGAGTTGTTCATCCGCCACGATGGCAGTGACGAAGAGATTGTTGGTGGTGAGAATTGGGAGTTGCCTTTCTCTATTCAAAGGCTTACCATAGACAATCTGAAAACATTAAGCAGCCAACTTCTCAAAAGCCTCACCTCTCTTGAAACTCTAGATTTTCGTAATTTACCTCAAATTCGGTCACTGCTAGAACAAGGGCTTCCCTCCTCTTTTTCTAAGCTATATTTATACAGCCATGATGAGCTCCATTCACTACAAGGTCTTCAGCACCTCAATTCGGTTCAAAGTCTATTGATCTGGAATTGCCCTAATCTCCAATCTCTTGCAGAATCAGCGTTGCCCTCCTCCCTCTCTAAGTTGACCATCAGGGATTGCCCTAATCTCCAATCCCTTCCCAAATCAGCATTTCCCTCCTCCCTCTCTGAGCTGACCATCGAGAATTGCCCTAATCTCCAATCCCTTCCAGTAAAAGGGATGCCCTCTTCCCTCTCTATACTATCTATTTGCAAATGCCCATTTCTCGAACCACTCCTAGAATTTGACAAGGGGGAGTACTGGCCAGAAATTGCTCATATTCCTGAAATATATATCGGTCGCACTATG"/>
    <MastMotifHits>
      <MastMotifHit frame="0" match=" ++  ++ + +++++++" motif="16" pos="72" pvalue="1.8E-6" sequence_name="L^4_0" strand="+"/>
      <MastMotifHit frame="0" match="+++++++++++++++ ++++ " motif="1" pos="199" pvalue="6.5E-20" sequence_name="L^4_0" strand="+"/>
      <MastMotifHit frame="0" match="++ ++++ ++++ +++++++++++++++ " motif="6" pos="224" pvalue="8.1E-18" sequence_name="L^4_0" strand="+"/>
      <MastMotifHit frame="0" match="+++++++ ++ +  +" motif="4" pos="277" pvalue="1.1E-9" sequence_name="L^4_0" strand="+"/>
      <MastMotifHit frame="0" match=" ++++++++++++++ +++ " motif="5" pos="304" pvalue="3.3E-14" sequence_name="L^4_0" strand="+"/>
      <MastMotifHit frame="0" match="++++ ++ +++++  " motif="10" pos="331" pvalue="2.9E-7" sequence_name="L^4_0" strand="+"/>
      <MastMotifHit frame="0" match="+++++++++++++++++++++" motif="3" pos="367" pvalue="1.5E-16" sequence_name="L^4_0" strand="+"/>
      <MastMotifHit frame="0" match="+++ +++++++++++" motif="12" pos="408" pvalue="2.1E-10" sequence_name="L^4_0" strand="+"/>
      <MastMotifHit frame="0" match="+++++++++++++++++ +++ +++++++" motif="2" pos="423" pvalue="5.0E-23" sequence_name="L^4_0" strand="+"/>
      <MastMotifHit frame="0" match="    ++++++++ ++++++++" motif="8" pos="456" pvalue="1.0E-10" sequence_name="L^4_0" strand="+"/>
      <MastMotifHit frame="0" match="+ +++++++++++ +++ +++" motif="7" pos="487" pvalue="2.4E-12" sequence_name="L^4_0" strand="+"/>
      <MastMotifHit frame="0" match="++ ++ ++++++++ ++++ +" motif="9" pos="573" pvalue="1.8E-10" sequence_name="L^4_0" strand="+"/>
      <MastMotifHit frame="0" match=" + +++++++++ +++++ ++" motif="9" pos="597" pvalue="8.5E-13" sequence_name="L^4_0" strand="+"/>
      <MastMotifHit frame="0" match="+++++++ ++++ ++++++" motif="11" pos="620" pvalue="2.4E-13" sequence_name="L^4_0" strand="+"/>
      <MastMotifHit frame="0" match="+++++ ++++ ++  + +  +" motif="9" pos="644" pvalue="1.5E-9" sequence_name="L^4_0" strand="+"/>
      <MastMotifHit frame="0" match="++ +++++++++ +++++++ +++++      +        " motif="19" pos="759" pvalue="4.7E-12" sequence_name="L^4_0" strand="+"/>
      <MastMotifHit frame="0" match="+++++ + +++ +++ ++ " motif="11" pos="805" pvalue="1.9E-6" sequence_name="L^4_0" strand="+"/>
      <MastMotifHit frame="1" match="+  ++ ++++ +    +  " motif="11" pos="836" pvalue="8.5E-6" sequence_name="L^4_0" strand="+"/>
      <MastMotifHit frame="0" match="+++++ + +++++++    " motif="11" pos="861" pvalue="9.1E-8" sequence_name="L^4_0" strand="+"/>
      <MastMotifHit frame="0" match="   + ++++ +++ + +++" motif="11" pos="925" pvalue="1.5E-6" sequence_name="L^4_0" strand="+"/>
      <MastMotifHit frame="0" match=" ++ ++++++ ++++  + " motif="11" pos="995" pvalue="1.8E-6" sequence_name="L^4_0" strand="+"/>
      <MastMotifHit frame="0" match=" +  ++++++++ +++ + " motif="11" pos="1015" pvalue="2.1E-6" sequence_name="L^4_0" strand="+"/>
      <MastMotifHit frame="0" match="  +   ++++++++++ ++" motif="11" pos="1037" pvalue="1.7E-6" sequence_name="L^4_0" strand="+"/>
      <MastMotifHit frame="0" match="++ ++ + +++++++++++" motif="11" pos="1062" pvalue="1.4E-11" sequence_name="L^4_0" strand="+"/>
      <MastMotifHit frame="0" match="  +++ + + ++ ++    " motif="11" pos="1085" pvalue="6.8E-6" sequence_name="L^4_0" strand="+"/>
      <MastMotifHit frame="0" match="+  +++++ ++ + + ++ " motif="11" pos="1159" pvalue="3.4E-6" sequence_name="L^4_0" strand="+"/>
      <MastMotifHit frame="0" match="++  + + ++++++++++ " motif="11" pos="1205" pvalue="3.1E-8" sequence_name="L^4_0" strand="+"/>
      <MastMotifHit frame="0" match="   + ++++++++++++++" motif="11" pos="1228" pvalue="2.1E-9" sequence_name="L^4_0" strand="+"/>
      <MastMotifHit frame="0" match="   +  +++++++++++++" motif="11" pos="1251" pvalue="5.6E-9" sequence_name="L^4_0" strand="+"/>
    </MastMotifHits>
  </MastMotifHitList>
  <MastMotifHitList name="MLA3_0+">
    <Sequence DNA="ATGGATATTGTCACCGGTGCCATTTCCAACCTGATTCCCAAGTTGGGGGAGCTACTCACGGAGGAGTTCAAGCTGCACAAGGGTGTCAAGAAAAATATTGAGGACCTCGGGAAGGAGCTTGAGAGCATGAACGCTGCCCTCATCAAGATTGGTGAGGTGCCGAGGGAGCAGCTCGACAGCCAAGACAAGCTCTGGGCCGATGAGGTCAGAGAGCTCTCCTACGTCATTGAGGATGTCGTCGACAAGTTCCTCGTACAGGTTGATGGCATTAAGTCTGATGATAACAACAACAAATTTAAGGGGCTCATGAAGAGGACTACCGAGTTGTTGAAGAAAGTCAAGCATAAGCATGGGATAGCTCACGCGATCAAGGACATCCAAGAGCAACTCCAAAAGGTGGCTGATAGGCGTGACAGGAACAAGGTATTTGTTCCTCATCCTACGAGAACAATTGCTATTGACCCTTGCCTTCGAGCTTTGTATGCTGAAGCGACAGAGCTAGTTGGCATATATGGAAAGAGGGATCAAGACCTCATGAGGTTGCTTTCCATGGAGGGCGATGATGCCTCTAATAAGAGACTGAAGAAGGTCTCCATTGTTGGATTTGGAGGGTTGGGCAAGACCACTCTTGCTAGAGCGGTATACGAGAAGATTAAAGGTGATTTCGATTGTCGGGCATTTGTTCCGGTCGGTCAGAACCCTGACATGAAGAAGGTTTTAAGGGATATCCTCATTGATCTCGGAAATCCTCACTCAGATCTTGCGATGCTGGATGCCAATCAGCTTATTAAAAAGCTTCATGAATTTCTAGAGAACAAAAGGTATCTTGTCATAATTGATGATATATGGGATGAAAAATTGTGGGAAGGCATCAACTTTGCTTTCTCCAATAGGAATAATCTAGGCAGTCGGCTAATCACCACAACCCGCATTGTCAGTGTCTCTAATTCATGTTGCTCATCAGATGGTGATTCAGTTTATCAAATGGAACCGCTTTCTGTTGATGACTCCAGAATGCTCTTCTACAAAAGAATATTTCCTGATGAGAATGCATGTATAAATGAATTTGAACAAGTATCCAGAGATATTCTAAAGAAATGTGGTGGGGTACCACTAGCCATAATTACTATAGCTAGTGCTTTGGCTGGTGACCAGAAGATGAAACCAAAATGTGAGTGGGATATTCTCCTTCGGTCCCTTGGCTCTGGACTAACAGAAGATAACAGTTTAGAGGAGATGCGGAGAATACTCTCTTTCAGCTATTCTAATCTACCTTCGAATCTGAAAACTTGTCTACTGTATCTATGTGTATATCCAGAAGATAGTATGATTTCTAGAGATAAACTGATATGGAAGTGGGTGGCCGAAGGATTTGTCCACCATGAAAATCAAGGAAATAGCCTGTATTTGCTCGGATTAAATTACTTCAACCAGCTCATTAATAGAAGTATGATCCAGCCAATATATAATTATAGCGGCGAGGCATATGCTTGCCGTGTACATGATATGGTTCTGGACCTTATCTGCAACTTGTCAAATGAAGCAAAGTTTGTGAATCTATTGGATGGCACTGGGAATAGCATGTCTTCACAGAGTAATTGTCGCCGTTTGTCCCTTCAGAAAAGAAATGAAGATCATCAAGCCAGGCCTTTCACAGATATCAAGAGTATGTCACGAGTGAGGTCAATTACTATCTTTCCATCTGCTATTGAAGTCATGCCATCTCTTTCAAGGTTTGACGTTTTACGTGTACTTGATCTGTCACGATGTAATCTTGGGGAGAATAGCAGCATGCAGCTTAACCTCAAGGGTGTTGGACATTTAACTCACCTAAGGTACCTTGGTCTAGAAGGTACCAACATCAGTAAGCTCCCTGCTGAGATAGGAAAACTGCAGTTTTTGGAGGTGTTGGATCTTGAAAACAATCATAATCTAAAGGAATTGCCGTCCACAGTTTGTAATTTCAGAAGATTAATCTACCTAAATTTAGTTGGCTGTCAGGTGGTTCCTTCAGTTGGTGTGTTGCAAAATCTGACATCCATAGAAGTGTTGAGTGGTATCTTGGTCTCTCTGAACATTATTGCACAAGAGCTTGGCAACTTGAAAAGGCTGAGGGAGCTTAACATTCTCTTCAATGATGGTAGTTTGGATTTGTATGAAGGTTTTGTGAAGTCTCTTTGCAACCTACATCACATCGAAAGCCTAATCATTGGTTGCAATTCTAGAGAAACATCATCTTTTGAACTGATGGATCTCCTGGGGGAACGCTGGGTGCCTCCTGTACATCTCCGTAAATTTGTGTCTTGGATACCCAGCCAACTCTCTGCACTGCGAGGGTGGATAAAGAGAGACCCCTCCCATCTCTCGAACCTCTCCGACTTATTCCTCGGGCGAGTGAAGGAGGTGCAGCAGGATGACGTGGACATCATTGGGGGGCTGTCGTCCCTTCGTTGTCTCTGGATAAAAACGAGCACCCACCAAACGCAACGGCTGCTAGTCATCCGTGCAGATGGGTTCCGCTGTATGGTTGACTTTTATTTGGATTGTGGATCTGCCACGCAGATATTGTTTGAGCCTGGAGCTCTGCCGACGGGGGAAGCAGTTAGGTTCAGCCTTGGCGTGCGGGTGGCGAAAGAGGATGGCAACGGTGGTTTCGATTTGGGCCTGCAGGGGAACCTGCTCTCCCTTCGGCGGGATTATTCTGTTTTTATCTATTGTGGTGGAGCGACAGTTGGGGAGGCAAAGGAAGCGGAGGCTGTGGTGAGGCGAGCCTTGAAAGCTGACCCGCACGTATATTATATTAGCATTCAGATGAGGCCACGTATAGCAAAAGGTGCTCATGATGACGATTTGTGTGAGGAGTGGACTGATTTCTGA"/>
    <MastMotifHits>
      <MastMotifHit frame="0" match="++++++++++++++++++++++++++++++++++++" motif="17" pos="10" pvalue="1.3E-30" sequence_name="MLA3_0" strand="+"/>
      <MastMotifHit frame="0" match="+++++++++++++++++" motif="16" pos="71" pvalue="5.3E-13" sequence_name="MLA3_0" strand="+"/>
      <MastMotifHit frame="0" match="++++++++++++++++++++++++++++++++++++++++++++++++++" motif="14" pos="122" pvalue="2.5E-63" sequence_name="MLA3_0" strand="+"/>
      <MastMotifHit frame="0" match="+++++++++++++++++++++" motif="1" pos="198" pvalue="1.2E-19" sequence_name="MLA3_0" strand="+"/>
      <MastMotifHit frame="0" match="+++++++++++++++++++++++++++++" motif="6" pos="221" pvalue="2.2E-23" sequence_name="MLA3_0" strand="+"/>
      <MastMotifHit frame="0" match="++++++++++++ ++" motif="4" pos="275" pvalue="3.0E-14" sequence_name="MLA3_0" strand="+"/>
      <MastMotifHit frame="0" match=" +++ +++++++++ +++++" motif="5" pos="301" pvalue="8.8E-14" sequence_name="MLA3_0" strand="+"/>
      <MastMotifHit frame="0" match="+++++++++++++++" motif="10" pos="332" pvalue="2.4E-12" sequence_name="MLA3_0" strand="+"/>
      <MastMotifHit frame="0" match="+++++++++++++++++ +++" motif="3" pos="367" pvalue="1.0E-17" sequence_name="MLA3_0" strand="+"/>
      <MastMotifHit frame="0" match="+++++++++ ++++ " motif="12" pos="413" pvalue="1.8E-11" sequence_name="MLA3_0" strand="+"/>
      <MastMotifHit frame="0" match="+++++++++++++++++++++++++++++" motif="2" pos="428" pvalue="2.7E-25" sequence_name="MLA3_0" strand="+"/>
      <MastMotifHit frame="0" match="++ ++ +++++++++++++++" motif="8" pos="468" pvalue="1.0E-17" sequence_name="MLA3_0" strand="+"/>
      <MastMotifHit frame="0" match="+++++++ +++++++++++++" motif="7" pos="498" pvalue="5.5E-16" sequence_name="MLA3_0" strand="+"/>
      <MastMotifHit frame="0" match="+++++++++++++++++++++" motif="9" pos="608" pvalue="4.2E-20" sequence_name="MLA3_0" strand="+"/>
      <MastMotifHit frame="0" match="+++++++++++++++++++" motif="11" pos="631" pvalue="5.3E-14" sequence_name="MLA3_0" strand="+"/>
      <MastMotifHit frame="0" match="++++++++++++++++++++++++ +  ++++++++++++++++++++++" motif="20" pos="743" pvalue="1.6E-54" sequence_name="MLA3_0" strand="+"/>
    </MastMotifHits>
  </MastMotifHitList>
  <MastMotifHitList name="Ptr1_0+">
    <Sequence DNA="ATGGCGGAATCTTTCTTGTTCAATATCATTGAACGGGTTTTGGCTAAAGTTTCTTCAATTGCTGTATATGAGATCAGTCTAGCTTGGAATGTTAAGACAGAGCTAAGGAAACTCCAAAGTACTCTATCCACCATCAAAGCTGTACTTCTAGATGCAAACGAGCAAAAGGCAAAGAACCATGAAGTGAGAGATTGGCTGGAAAAGCTCAGAGATGTTGTTTATGATGTCGATGATTTGATGGATGATTTATCAACACAACTGTTGCTGCAAATGCATTTCCAGAAAAGCTTTAGGAAGAAGGTAAGAAGATTCTTTTCCAGTTCAAATCCAATTATATATCGATTCAAGATTGGCAGAAAGGTAAAAGAAATCAGGGAGCTGCTGAATGAGATTGCAGATGATAGGAGAAATTTCCACTTCACGGAACATACTTATGTAATTCCAGCTGAGAATACGAGTAGAGAACAAACACACTCCTTTGTGAGGGCCTCAGATATCATTGGTAGAGATGATGATCAAGAAAACATTGTAAAACAGCTGATAGATTCTCATGATGAGGAAAATATTTCTGTGATTCCTATTGTTGGACTTGGAGGGCTTGGAAAAACCACACTTGTTAAGTTGGTTTATAACAATAATAGGGTTGTTCAGAATTTTGACCTTAGAATGTGGGTTAGTATTTCAGAAGATTTCAGTCTGAGCAAGGTAATTGAGAAAATTCTGAGGTCCGCAACAGGAGAGAGTTTTGACCACCTAGATATGGACCAATTACAATGTTGTTTGGGAGAGGTTTTGCAACAGAAAAGGTATTTACTTGTGCTGGATGATGTTTGGAACGAAGATCAACACAAGTGGACGGATCTGAGGGAGTTGCTGATGAATTGTTCCAGAGGTAGTAAAATTGTTGTCACTACACGTAGTAAGATGGTTGCTTTGATTACTGGAACAGTTCCGCCTTATTATTTGGGAGGCCTTGCTAATGATGACTGCTTATCTTTATTTTTGAAATGTGCATTTGGAGGACAGGACAATTTGTTTCCTAATCTAGTAGAAATAGGAAAAGAAATTGTGAAAAAGTGTGGAGGAGTGCCTTTGGCTGTGAAAACCTTGGGAAGGTTGTTGTACATGAAAACAGACGAGAATGAATGGTTGCAGATAAGAGATAATGAGATATGGGAAATCGAACAGAATAAATCTGACATTTTACCAATATTGAGATTGAGCTATGAACAGATGCCATCACATCTAAGACAGTGCTTTGCCTATTGCTCCATGTTACCCAAAGGTCAAGAAATTCCGAGGGAGGATTTTATCAATCGCTGGATTGCTCAAGGATTTATACAGAGTTCCAACAGAAACAGGAAGCTGGAAGATATCGGTAATCAGTACTTTGATGAGTTGCTATCAAGGTTTTGCTTCCTAGATGTGGTACAAGCTTTTGATGGAGAAATATTGGCTTGTAAGATACACAATCTTGTGCATGATCTTGCACAGTCAGTATCAGGTGCAGAGTGCTTAAATGTGAAACCCAATGCTTTCGTGGTCTCTGAAAGAGTTCGCCACTTATTTTTCCATGCAGAAGATATGTCTAGGAAACACTTCCCCAGATTTTTGCTTCCTTTGCAAAAGTTGAGGTCTTTCTCTTATTCTTTTAACATTGGACCTGTAAACAAGTTCTTTGTCAAGACAATGTTGTCAAATTTCAAATGCCTTCGGATGCTAGTCTTGAACAATCTAGATCTTGAGGAGTTGCCAACTTCGATAGGTCACTTGAAGGAATTAAGATACCTCAACCTTAGTGACAGTGGTAAGATCAAGTTTCTTCCAAGGTCTATGAGCAAATTAGTAAATCTGCACACCCTAAACCTCATTAACTGTGAACAGCTTAAGGAGTTGCCAAGAGATTTTAGAAAGTTAATCAGCCTGAAGACCTTGTATTTGACTACACATCAGATGTCAGCAGGGATCAAGAATCAACATTCTTTCACTTCTCTTCAATTTTTACTTCTTTTCAAATGTTGTTTCCCAAAATTGCAGCCAGAACTGGTGCAGCATTTTACTGCACTTCGGGTTTTGCGTATCTATGAATGCCCAAGTTTATGTTCTCTTCCAAGCAGTATTAGATATCTGACTTCACTTGAAAAGCTATGGATCTGGAACTGTGAAGAACTTGATTTGATTGATGGAGAAGGGATGTCAGGCCTAACAAGTCTTCAATCCTTGCTTCTAATGGGGCTTCCTAAGTTGGTGACTCTACCATTGGAACTTAAAGATACTGCTCCTACAACATTAAAGTACTTCAGAATCGCCGATTGTCCCAACCTGGTGGAGCTTCCAGAGTGGCTGCCTAATTGCTCCTCACTTCAGAGACTCTATATAGAGGATTGTCCTGTTTTGGCATCGATACCTCAAGGAATCTACAGCCACAATGCCAACGTCCATATAATCGACTGTCCATTGCTAGGTGGATGA"/>
    <MastMotifHits>
      <MastMotifHit frame="0" match=" ++ +  + +  + ++  +++ ++ +++++++++++" motif="17" pos="12" pvalue="8.9E-9" sequence_name="Ptr1_0" strand="+"/>
      <MastMotifHit frame="0" match="+++++++++ ++ +++ " motif="16" pos="71" pvalue="3.0E-8" sequence_name="Ptr1_0" strand="+"/>
      <MastMotifHit frame="0" match="++++ ++++++++ + ++++ " motif="1" pos="193" pvalue="1.3E-15" sequence_name="Ptr1_0" strand="+"/>
      <MastMotifHit frame="0" match="++++++++ +++++   +++  +++++++" motif="6" pos="218" pvalue="7.8E-13" sequence_name="Ptr1_0" strand="+"/>
      <MastMotifHit frame="0" match="+++++++++++++ +" motif="4" pos="270" pvalue="8.0E-14" sequence_name="Ptr1_0" strand="+"/>
      <MastMotifHit frame="0" match="++++++++++++ ++ + ++" motif="5" pos="297" pvalue="8.8E-13" sequence_name="Ptr1_0" strand="+"/>
      <MastMotifHit frame="0" match="+ ++++++++ + ++" motif="10" pos="325" pvalue="1.4E-7" sequence_name="Ptr1_0" strand="+"/>
      <MastMotifHit frame="0" match="++++++++++++ +++ ++++" motif="3" pos="360" pvalue="1.7E-13" sequence_name="Ptr1_0" strand="+"/>
      <MastMotifHit frame="0" match="+++++++++   +++" motif="12" pos="401" pvalue="1.6E-9" sequence_name="Ptr1_0" strand="+"/>
      <MastMotifHit frame="0" match="++++++++++ ++ +++++++ ++++++ " motif="2" pos="416" pvalue="1.4E-19" sequence_name="Ptr1_0" strand="+"/>
      <MastMotifHit frame="0" match="++++++++++++ ++  +  +" motif="8" pos="456" pvalue="7.4E-10" sequence_name="Ptr1_0" strand="+"/>
      <MastMotifHit frame="0" match="++++ ++++++++++++++  " motif="7" pos="487" pvalue="2.2E-12" sequence_name="Ptr1_0" strand="+"/>
      <MastMotifHit frame="0" match=" ++++ + +   + ++++ ++" motif="9" pos="568" pvalue="1.6E-6" sequence_name="Ptr1_0" strand="+"/>
      <MastMotifHit frame="0" match="+  ++++++++  +++ ++" motif="11" pos="591" pvalue="7.1E-7" sequence_name="Ptr1_0" strand="+"/>
      <MastMotifHit frame="0" match="+ ++ ++++ ++  +++++" motif="11" pos="615" pvalue="1.1E-9" sequence_name="Ptr1_0" strand="+"/>
      <MastMotifHit frame="0" match="+ +++++ +++++ + +++" motif="11" pos="686" pvalue="7.9E-10" sequence_name="Ptr1_0" strand="+"/>
      <MastMotifHit frame="0" match="+  +++++++++ +++ + " motif="11" pos="710" pvalue="5.6E-8" sequence_name="Ptr1_0" strand="+"/>
      <MastMotifHit frame="0" match="+  ++ + + + +++  ++" motif="11" pos="735" pvalue="8.5E-7" sequence_name="Ptr1_0" strand="+"/>
      <MastMotifHit frame="0" match="   +++  + +++++ +++" motif="11" pos="761" pvalue="7.3E-10" sequence_name="Ptr1_0" strand="+"/>
      <MastMotifHit frame="0" match="   ++++++++++ + +++" motif="11" pos="785" pvalue="6.0E-8" sequence_name="Ptr1_0" strand="+"/>
    </MastMotifHits>
  </MastMotifHitList>
  <MastMotifHitList name="Prf_0+">
    <Sequence DNA="ATGGCCAAGGAGTGTCGCGATGCAATAGGTACTATAAACCTTGTGAAGGGCCAGCATTTAGACAGAAGGACCACTAATCAATTGGAGGATGCTATAAAGCACCTAACACATGTTGCTGTATTTCTCACAAATCTGGAGAAGCGTCACCCTGCTAATGGAATATCTATACATCTTAGGCCTCTATTTTTAGAAGCTCATGATGGCTTTTCTCTGATGTGTTCTCATCCTCCTCGTTCTCAGTTTACCGTTAAACTGGATAACATTGCTGAGAAATTCAAATCTTCAAAGGCGTCAAGATCAACAAGGCAAGTGATCCCAGAGCTGCTGCAAATAATTGAACCCGAGAATATTGCTAAGCGAATCAAAGCTTCAAAGCCATCAAGATCATCTAGCCCAATCACTGTGGATATGGTGGGGTTTATCGAATCCTTGCTTGGTTCTGTTCATCGTGCATTGTTCTTTATCAGTGCAGGGCCTCCTGTGTCTATGCTTGACAAGAAGCTTCGACATCTACAAGTCTTCTTTAGACTAATTTCAAAGCGGGGCATTGAGCATGAGAGTATGAAGGATCTCTTCTACCATGTTGAGGATGTAGCTTACACTGCAGCACAACTATGTGTCTTGGGGTCGAGCTGCCATATGGATGACGAGTTCTCTAAATTTCTGGAAAGGATAAGTCGTCCTTTTAGCCCAGGATTGAGGCAGGTTTATCTCAATGCCTTGATAGGGTTAAATTCATCAAGATCAAAGACTACAATGAATGCCAAATATATGCTTGATTTTGTTAGTGCTCTCCAAGATGATCTGAGACTAAGATGTGATAATCGAATTCGATGGCTCCAACGAGGACTTTCTTACCTTTGTCGATTCCTCAGGGACATAGAATCTTATCCTGTTTCACATCGACAACTGATTTCTCTTCAATTGAATATGGAAGATCTGGCTATTGGGTCTGCAAATGCCATCTACTCCTATGATGAGGATATGGATAAGACTAGTGAAATAGACCATGAGCTTTTTCATTTGCAAATGAAGTTTAATTATGTTAAAGTAGAGGTTGATCTGATTCGTCTACAAAACATTCAAGGCACCATAATAGTTCCTATGAAAGATCTGATTGACTATGTTTGGGAAGAGCTGATGTTCTTTAGAAGTTATTTCATGGATGCATTCGACCAGTTTAAAGAGCAGACCAGGATAACTGTTATTTTGAACTATATTCAGTCTGCAGTTAGTCAAGCATGGTCAGTCTGTGATTCTCTTTGTCATGACTTGAATCAAAATGACTTGGCCAGGGAAATTAATTGCTTGCATTTTCAATTGCTTCTTAAGTTCAAGTTTATCAAGGTCGCTATTAGACAGATGTGTCCCAGCATTTCTGCATCATCAACACCAGACCATCCAATGATAGATCTGCTGAACTTTCTTCCCATGAACTTTGAGGCCATTGATTCCTATTCCAGCATGCTAAAAGCCTCCTGTCCATCTTCCTCACATCGTCCTAATAGGGATGCGGAATCCCCCAATACATCATTCTTATGTGGTCCCAATACAGATGTGTACTCCTTCTATTCATCATCCTCACGTATTCCCAAGATGGATGAGATATTGAAGAGGTTTCATGAATATATTCTTGTCAATCTGCTACGGAAGGATGAAACCAATTTGACATTTACTATTGCAGATGAGGTCAAAAAGTTTTATGAAGGGTTGTTGCTCATGGTTACATATCTTATTGAACCTCCAGTTCCTCACACTGAATGCAGGAAGCAAAATGATCTCTCAATGCGACATGAAGCTGTTGCAATTGAGGCGGAATCTGCTGTGTGTTTACATTATGAGGATAATATGAATAACAACAGTAGGGAGATCAATCAGGTACTTCAGTTTTTGACTGTGACTTTCTGGCTTATCAAGTCTGAGGGTAACTTGATGGATCTACTGAAGCACAAATCCACTTTGGGAAATCAAGTTCTAGATCTGATTGAGAGTGCTCATGAAGAGCTTATTCTCCTTAGATCTATTCTCATGGATCTTCTTAGGAAAAAGCTTTACAGATTGGATGATCTCTTAATGCATGCTGAGGTGACTGCAAAAAGGTTAGCAATATTCAGTGGTTCTTGTTATGAATATTTCATGAACGGAAGCAGCACTGAGAAAATGAGGCCCTTGTTATCTGATTTTCTGCAAGAGATTGAGTCTGTCAAGGTAGAGTTCAGAAATGTTTGCTTGCAAGTTCTGGATATATCACCTTTTTCCCTGACAGATGGAGAAGGCCTTGTTAATTTCTTATTAAAAAACCAGGCCAAGGTGCCGAATGATGATGCTGTTTCTTCTGATGGAAGTTTAGAGGATGCAAGCAGCACTGAGAAAATGGGACTTCCATCTGATTTTCTCCGAGAGATTGAGTCTGTTGAGATAAAGGAGGCCAGAAAATTATATGATCAAGTTTTGGATGCAACACATTGTGAGACGAGTAAGACAGATGGAAAAAGCTTTATCAACATTATGTTAACCCAACAGGACAAGTTGCCGGACTATGATGCTGGTTCAGTCTCTTATCTTCTTAACCAAATATCAGTAGTTAAAGACAAACTATTGCACATTGGCTCTTTACTTGTAGATATTGTACAGTACCGGAATATGCATATAGAACTTACAGATCTCGCTGAACGTGTTCAAGATAAAAACTACATTTGTTTCTTCTCTGTCAAGGGTTATATTCCTGCTTGGTATTACACACTATATCTCTCTGATGTCAAGCAATTGCTTAAGTTTGTTGAGGCAGAGGTAAAGATTATTTGTCTGAAAGTACCAGATTCTTCAAGTTATAGCTTCCCTAAGACAAATGGATTAGGATATCTCAATTGCTTTTTAGGCAAATTGGAGGAGCTTTTACGTTCTAAGCTCGATTTGATAATCGACTTAAAACATCAGATTGAATCAGTCAAGGAGGGCTTATTGTGCCTAAGATCATTCATTGATCATTTTTCAGAAAGCTATGATGAGCATGATGAAGCTTGTGGTCTTATAGCAAGAGTTTCTGTAATGGCATACAAGGCTGAGTATGTCATTGACTCATGCTTGGCCTATTCTCATCCACTCTGGTACAAAGTTCTTTGGATTTCTGAAGTTCTTGAGAATATTAAGCTTGTAAATAAAGTTGTTGGTGAGACATGTGAAAGAAGGAACATTGAAGTTACTGTGCATGAAGTTGCAAAGACTACCACTTATGTAGCACCATCTTTTTCAGCTTATACTCAAAGAGCAAACGAAGAAATGGAGGGTTTTCAGGATACAATAGATGAATTAAAGGATAAACTACTTGGAGGATCACCTGAGCTTGATGTCATCTCAATCGTTGGCATGCCAGGATTGGGCAAGACTACACTAGCAAAGAAGATTTACAATGATCCAGAAGTCACCTCTCGCTTCGATGTCCATGCTCAATGTGTTGTGACTCAATTATATTCATGGAGAGAGTTGTTGCTCACCATTTTGAATGATGTCCTTGAGCCTTCTGATCGCAATGAAAAAGAAGATGGTGAAATAGCTGATGAGTTACGCCGATTTTTGTTGACCAAGAGATTCTTGATTCTCATTGATGATGTGTGGGACTATAAAGTGTGGGACAATCTATGTATGTGCTTCAGTGATGTTTCAAATAGGAGTAGAATTATCCTAACAACCCGCTTGAATGATGTCGCCGAATATGTCAAATGTGAAAGTGATCCCCATCATCTTCGTTTATTCAGAGATGACGAGAGTTGGACATTATTACAGAAAGAAGTCTTTCAAGGAGAGAGCTGTCCACCTGAACTTGAAGATGTGGGATTTGAAATATCAAAAAGTTGTAGAGGGTTGCCTCTCTCAGTTGTGTTAGTAGCTGGTGTTCTGAAACAGAAAAAGAAGACACTAGATTCATGGAAAGTAGTAGAACAAAGTCTAAGTTCCCAGAGGATTGGCAGCTTGGAAGAGAGCATATCTATAATTGGATTCAGTTACAAGAATTTACCACACTATCTTAAGCCTTGTTTTCTCTATTTTGGAGGATTTTTGCAGGGAAAGGATATTCATGTCTCAAAAATGACCAAGTTGTGGGTAGCTGAAGGGTTTGTACAAGCAAACAACGAAAAAGGACAAGAAGATACCGCACAAGGTTTCTTGGACGATCTTATTGGTAGGAATGTAGTGATGGCCATGGAGAAGAGACCTAATACCAAGGTGAAAACGTGCCGCATTCATGATTTGTTGCATAAATTCTGCATGGAAAAGGCCAAACAAGAGGATTTTCTTCTCCAAATCAATAGTGGAGAAGGTGTATTTCCTGAACGATTGGAGGAATACCGATTGTTCGTTCATTCTTACCAAGATGAAATTGATCTGTGGCGCCCATCTCGCTCTAATGTCCGATCTTTACTATTCAATGCAATTGATCCAGATAACTTGTTATGGCCGCGTGATATCTCCTTCATTTTTGAGAGCTTCAAGCTTGTTAAAGTGTTGGATTTGGAATCATTCAACATTGGTGGTACTTTTCCCACTGAAATACAATATCTAATTCAGATGAAGTACTTTGCGGCCCAAACTGATGCAAATTCAATTCCTTCATCTATAGCTAAGCTTGAAAATCTTGAGACTTTTGTCGTAAGAGGATTGGGAGGAGAGATGATATTACCTTGTTCACTTCTGAAGATGGTGAAATTGAGGCATATACATGTAAATGATCGGGTTTCTTTTGGTTTGCATGAGAACATGGATGTTTTAACTGGTAACTCACAATTACCTAATTTGGAAACCTTTTCTACTCCACGTCTCTTTTATGGTAAAGACGCAGAGAAGGTTTTGAGGAAGATGCCAAAATTGAGAAAATTGAGTTGCATATTTTCAGGGACATTTGGTTATTCAAGGAAATTGAAGGGTAGGTGTGTTCGTTTTCCCAGATTAGATTTTCTAAGTCACCTTGAGTCCCTCAAGCTGGTTTCGAACAGCTATCCAGCCAAACTTCCTCACAAGTTCAATTTCCCCTCGCAACTAAGGGAACTGACTTTATCAAAGTTCCGTCTACCTTGGACCCAAATTTCGATCATTGCAGAACTGCCCAACTTGGTAATTCTTAAGTTATTGCTCAGAGCCTTTGAAGGGGATCACTGGGAAGTGAAAGATTCAGAGTTCCTAGAACTCAAATACTTAAAACTGGACAACCTCAAAGTTGTACAATGGTCCATCTCTGATGATGCTTTTCCTAAGCTTGAACATTTGGTTTTAACGAAATGTAAGCATCTTGAGAAAATCCCTTCTCGTTTTGAAGATGCTGTTTGCCTAAATAGAGTTGAGGTGAACTGGTGCAACTGGAATGTTGCCAATTCAGCCCAAGATATTCAAACTATGCAACATGAAGTTATAGCAAATGATTCATTCACAGTTACTATACAGCCTCCAGATTGGTCTAAAGAACAGCCCCTTGACTCTTAG"/>
    <MastMotifHits>
      <MastMotifHit frame="0" match="++ +++ ++++ ++++ + + + ++    ++  +++" motif="17" pos="639" pvalue="4.3E-6" sequence_name="Prf_0" strand="+"/>
      <MastMotifHit frame="1" match="  +++ ++  + +++ + +   +++ +++" motif="6" pos="671" pvalue="2.9E-6" sequence_name="Prf_0" strand="+"/>
      <MastMotifHit frame="0" match="  ++++ +++ ++  ++  ++ +++ ++  + ++++" motif="17" pos="957" pvalue="1.4E-9" sequence_name="Prf_0" strand="+"/>
      <MastMotifHit frame="0" match="  ++ ++ ++++++   " motif="16" pos="1016" pvalue="2.5E-6" sequence_name="Prf_0" strand="+"/>
      <MastMotifHit frame="0" match="+++++++++++++++++++++" motif="1" pos="1119" pvalue="6.5E-22" sequence_name="Prf_0" strand="+"/>
      <MastMotifHit frame="0" match="++++++ + + + +  ++++ ++++++  " motif="6" pos="1144" pvalue="2.3E-11" sequence_name="Prf_0" strand="+"/>
      <MastMotifHit frame="0" match="+++ ++++++ ++++" motif="4" pos="1197" pvalue="3.9E-12" sequence_name="Prf_0" strand="+"/>
      <MastMotifHit frame="0" match="+ ++++++++  ++++++++" motif="5" pos="1222" pvalue="8.8E-13" sequence_name="Prf_0" strand="+"/>
      <MastMotifHit frame="0" match="  +++++ ++++ ++" motif="10" pos="1251" pvalue="9.5E-8" sequence_name="Prf_0" strand="+"/>
      <MastMotifHit frame="0" match="++++++ ++++++++  ++++" motif="3" pos="1285" pvalue="9.0E-13" sequence_name="Prf_0" strand="+"/>
      <MastMotifHit frame="0" match="  ++  +++ ++++ " motif="12" pos="1327" pvalue="2.1E-6" sequence_name="Prf_0" strand="+"/>
      <MastMotifHit frame="0" match="+++++++++ + +   +++ + + +++++" motif="2" pos="1342" pvalue="3.1E-16" sequence_name="Prf_0" strand="+"/>
      <MastMotifHit frame="0" match=" ++ +++++++++ ++ ++++" motif="8" pos="1381" pvalue="1.0E-9" sequence_name="Prf_0" strand="+"/>
      <MastMotifHit frame="0" match="++++++++ +++++++++ + " motif="7" pos="1412" pvalue="6.1E-13" sequence_name="Prf_0" strand="+"/>
      <MastMotifHit frame="0" match="+ +++ + + ++++   ++" motif="11" pos="1652" pvalue="8.5E-6" sequence_name="Prf_0" strand="+"/>
      <MastMotifHit frame="0" match="+++++++ + +++ ++ ++" motif="11" pos="1748" pvalue="6.8E-12" sequence_name="Prf_0" strand="+"/>
    </MastMotifHits>
  </MastMotifHitList>
  <MastMotifHitList name="Pm5b_0+">
    <Sequence DNA="ATGGCGCAGATGGAGGATGTAGATGCCGCGTCCCCTCTGCCAGCGATGGCGTTGGACCCTGATCTCCACGCAGCGATTCGAGCTCCTGTTACTGTTATGCTGGGTCCGTCGGCCCTCCTCCTCCGGGAACTCGATTCTTCCGGACAGAGTCTTCTCGGTGCGGAGGAGCTTCGTCTTCTTAGAGATGCTCTCAGGGAAGTATGCATCCCCCTGAAGAGTATGTCCGAAGACGACGGTGCTAGCTTTATGGCCCGGTGGTGGATGAAGATAGTTCGGGAGCTTTGTTATGATACGCAGGATTACCTCAACTTCGTCCAAAGTGCTCGAGATCGTCCTGAATTTTCAGAGTTACCTGATCGTGCCAAGGCTGTTTATTCAGGCTTACTTGCTCGCGCCATTGATGCGAGGGAAAGACGCAGAGGTTTCAAGTGGTCTCCCAAGACCACCCGGTCTGACACGTGGGAAGCCTTCAACCGCCGCTTCTCCAAAAAACTTGTCCAGCTGCTGGGTTCCTTCGGTGTCCATACCACACCCGGTGCCGTGGTCGTGGAGGCCCCAAACAAGCTTGTCCAGCTGCTAGCTTTAGATGATGATGTCAACGACAAGACACTCAAGGTGATACCTATAATTGGATGTGCAGGTGTTGGAAAGACAACAGCTGCCAGAACCTTGTATCACAAGCATGGAGGGAAATTTCAGTGCCGGGCTTTTGTAAGTGTGTCTCAGAATCCAGATATGAGGGGAATCCTCACCAGCATGCTAGCACAACTTAAGGCACCACGGCCCCCTGGCTTTCCTGATGTGCTGGACCTTATTGGCGCTATCAGCAGGCATCTCCAAGGCAAAGGGTACTTGATCGTACTTGATGATTTATGGACTGCATCGGTATGGCATATTGTTAGCCGCGCTTTTCCTCGTGGTGATCACCGCAGCAGAATAATAACAACTACACAAGTGCATGACGTAGCATTGGCATGCTCTGGTTATCACCCGGTCCGTATATATAAGATGGAACTTCTTGATGAATATGAATCTCGAAAGTTATTCTTCCGAGATTATCAGAAAATGTATAGGGTGTTTAGCTCTGCCCCTGGAGATGGTTGTTCTCCAGCTACCAAAGAAGTCTCATACGAGATTATCAGAAAATGTGAAGGTTTGCCGTTAGCAATTGTAAGTATAGCAGGTCTGTTAGCAAGCGAATTAAGCATCGTCATGGAAGATTGGAGGCACATACAAAATTCTTTTTCCTCCACTTCCGAAGGGATGAAAGATATTTTAAACCTTATCTACAATAGTCTTCCACCTGGTTTGAGGACATGCTTGCTATATCTGAGTATGTATCCACAGGGCTACGTGATGAAGAAGGCTGAGTTGGTGAAGCACTGGGTAGCCGAAGGTTTTATCGGTGTTGTGGAAGGGACAGTCGCAATGAAAATTGCTGAGCGTTATTTTGATGAGCTTGTCAGCAGAGCAATGGTCCAGGCCGTGGACACCGATTATACTGGCAAGGTGTTGTCATGTACGGTTCACCATTTGGTACTGGATTTTATTAGGTCCAAATCTTTGGATGAGAATTTTGTCACCACTGTGGACTATTCTGAATCAACTCTAGCACACCCTGACAAAGTTCGTCGGTTATCCATCCAGTTTGGAGGGGTAAAAAGCGCATACATTCCAGAAACCATCGTAACATCGAAAGTTCGGTCACTTGTATTTTGGGGTTTCTTCAAGTGTGCGCCTCCTTCCATTATGGATTATGGATTTCTTCGTATTCTGAATCTTCATATTTGGGCTGATGAAGACAATGAGATTTTTGACCTCATTGGAATTGGGAACTTATTTCTTCTGAAGTATCTCACGGTTGAATGTAATATCACCGTCAAACTTCCAGAGAAGATTGGAATGCTCCGATACTTGGAGACACTGGAAGTAGATGCAAGATTGTTTGCTGTTCCATCAGATATGGATAATCTGGAGAGGTTACTGCACCTCCGTCTTCCGAGCGAATCTATCCTGCCTCAAGGAGATTTTGATCTCAGCCGCCGTTACTCAATAGAGAATGTATTACAACTTGGAGGGCTGTCTAATCTCCAGGATCTCCAGCTCACCTGTGCTATGGCACAGCAAGCAGAAAACCTGGAAAAGAATGTGCTACTCCTTGGCTGGATTGTTGAGAGGCTTAGTTTCTTGCAGACCATAACTTTGGTACCTGCTTCAGTGTCCTCTCATCAGGATGATGGTCAGGCTGCAGCACCTACAAGCATAATTATTCCCCCTGATGGATTTAACATGGAGCCTCCTCCAGACCTGCTTCTACAGAGGATCGAAATGTCGCGGCACTGCTGCATCTTCTTCTGCATACCTAAGTGCTTTGGAGAGCTAAGGAAACTCTGCATCCTAAAGATTGCAATTAGGAGTCTGTCGAGGAGTGATATTGAAATCCTGGAAAGAATGCCGGCCCTCGCTGCTCTCGCCCTGTATAATCAGACAACTCCCACAGAAAAGATGATCATGACTGACGGGGGATTCTATAGACTCACGTACTTCAAGTTCTTGTGTGCTGCACCATGCCTGTCCTTTGAACAAGGAGCGATGCCCAAACTCCAAAACCTCAACCTAGGATTCAACTCAGACCAATGGAGATCGGATACCTTTGAAACTCTTGGCTTGAGTCACTTGAGAGGCCTTACGGATGTATGTGTAAGACTTGGTACTGGGGCTGCTGACAACTTCAACGTAAAAGTTGCCGAGTCGGCATTGGAGGCTGTCGTCAGGAATCACCCCAACTCTCCTAGGATCAGAATAAAATTTGTGGATCTGATTTTTGATGGTAAGGAGGATGATAGCACCGCAACTCACCAGTATCAAGAAGGCAAGGAAAGCAGGTCTGCCAGAGGCCAAGATGGCAAACAAGATGCAACAAGGGGCGAACGTCAACAACAGGGGCCACCAATGAGCAAACAAGATGCACGGAGGAGCAAAGCAGTGGGAGCGTCATCAAAGGCAGTACCACCGATGAGCAAAGCTGTAAATGCTAGCAAGTCAAGGGCAGCAGTACCTCCTCCCACCAGCTCTAGCCCATCAAAGCCGATGCCATCTTCCTCCCTTACCAGTCCACCAAAACCGAGGCGACGTGGCTCCCGCACCAGCCCTCCCCGACCCACGAGCCCGCCCCAACCCAAGCGCTAA"/>
    <MastMotifHits>
      <MastMotifHit frame="0" match="++ +  ++++++ ++ ++++ " motif="1" pos="208" pvalue="4.4E-13" sequence_name="Pm5b_0" strand="+"/>
      <MastMotifHit frame="0" match=" + +++++ ++++++++ ++  ++ ++ +" motif="6" pos="231" pvalue="5.2E-14" sequence_name="Pm5b_0" strand="+"/>
      <MastMotifHit frame="0" match="+++++++ ++  ++ " motif="4" pos="284" pvalue="9.0E-11" sequence_name="Pm5b_0" strand="+"/>
      <MastMotifHit frame="0" match="  +++++++  ++++ ++++" motif="5" pos="309" pvalue="1.4E-9" sequence_name="Pm5b_0" strand="+"/>
      <MastMotifHit frame="0" match="+ +++++++ +++++++   +" motif="3" pos="383" pvalue="1.5E-11" sequence_name="Pm5b_0" strand="+"/>
      <MastMotifHit frame="0" match="+++++++++++++ +++++ +++  ++++" motif="2" pos="437" pvalue="8.4E-19" sequence_name="Pm5b_0" strand="+"/>
      <MastMotifHit frame="0" match="+  +++ ++++++++ +++++" motif="8" pos="476" pvalue="7.6E-12" sequence_name="Pm5b_0" strand="+"/>
      <MastMotifHit frame="0" match="+ ++ ++ +++++++  ++++" motif="7" pos="507" pvalue="3.0E-12" sequence_name="Pm5b_0" strand="+"/>
      <MastMotifHit frame="0" match="++ + ++  +++   ++++ +" motif="9" pos="613" pvalue="1.2E-6" sequence_name="Pm5b_0" strand="+"/>
      <MastMotifHit frame="0" match="+    + +++  +    +++ +   ++ +" motif="2" pos="697" pvalue="1.6E-7" sequence_name="Pm5b_0" strand="+"/>
    </MastMotifHits>
  </MastMotifHitList>
  <MastMotifHitList name="Prv^1_0+">
    <Sequence DNA="ATGGCTGCAGGTTCCTCATCTCATCCTTCTCAAATGGCTTTTGATGTTTTCTTAAGTTTCAACAGAGACGAGGAAGATGATGGCTACCGACGTTTCATTAAGTGTTTATATGAGACTCTTAGTGAATGGGGAATCAAGATGTTTATGGATGATGATAAGAAGATGTTTATGGATGATATTAAGATGCTTAAGGATGATGGTAAGAAGATGTTTATGGATGACGAGGTTAATCTGAGTGATGATATTGTGAAAGCAATTGAAGGATCAATCACTTCCATTGTCGTTCTAACAAAGGGGTATGCTTCTTCCAAGTGGTGTTTGAGAGAGTTGGTTAAGATAATAGATCAAAAAAACAAAACCAAACACCAAGTCCTTCCTTTGTTTTACCGGCATTTGGTCCATCACGTTTATCATCAAAGTCAAGATGTTGTTCGGCATCAAAGTCAAGATGTTGTTCAGCATCAAAGTCAAGATGTTGTTCGGCGTCAAAGTCAAGATGTTCGAAAATTCTTTAGAAGTATGGCAGAAAAAGATTACTCGGAGGTCAACTACAGGACAAGCTTGGCTATGTCAGAATTTTGCCGTCTCCCTGGAATATATATATCACGAAAAAATTCCAATACAATGTTCCAAATCAAATCCACCGCAAAGCAGATAATTGATCGCTTGCTTAGTCTTAAGCTCGAAGCCAAAGAAGGGAATTTATTTGAAATGCCACTTCGATTAAGAACAATGGAAATGCTCCTTGGTTTAGGCTCAAATGACATACGTTTCATAGGGATAGTAGGGATGAGTGGTATTGGTAAAACAACCCTTGCGGAAGTGATATATGCACATAGTTTTAAGAGTTTAATATCTGACTTAGGAAAACGTTGCTTTCTTCACAGTCGTGGACGCAGTATAGTCTCCTTGCAGCAACAACTACTTGATCAACTTGCTTCCTCAAAAATGATCGATATCCAAATTTTGGATGAGAATCATGGAGTACGATTGATTAAGCAGCATTTGAGGTTTCTTAAAAAAGTGCTTATTGTTTTGGATGGAATAAGTGAAACAAGTCAACTAGAAATGTTAGCTGGCAGCCCCGATTGGTTTGGCAAAGGGAGTCGAATCATTATTACAACCACAAATAAAGATATTTTTCGCCACCCTAATTTCAAAGACAAAGTGCAAGAATATAATGTAGAATTACCTTCTCATGAGGCTGCCTTCTCCCTCTTTTGCAAGCTTGCATTTGGAGATTACCCTCCTTCCGAGGATATGAAGGATCTTTGTAATGAGATAATCGAAAAGGTTGGAAGACTCCCATTAGCTTTGGAAAAAATAGCTTCTTCATTGTATGGTCATGACATGAATATATGGGAAGATACATTGAAGAATTTTCACAAAGTAGTTTATGATAATATTTTCTCTGATATATTAAAGTCAAGTTATGAAGGATTAGAAGCAGAGAGCCAACAAATTTTCTTAGATTTGGCATGTTTCCTCAATGGAGAGAAGGTGGATAGAGTGATTGAAATACTGCAAGGCTTTGGTTATAGCTCACCTCAAACTAATTTGCAATTGTTGGTCGATAGATGTCTTATTGATATTTTAGATGGCCATATACAAATGCATATCTTGATTCTTTGTATGGGGAAAGAAATTGTGCGCCGCAAGCTGGGAACTTGTCAACAAACTAGGATTTGGCTTCGAGATGATGCTCGTCGTCTATTTCATGAAAACAATGAATTAAAATATATTTGTGGAATAGTGATGGACTTAGAGGAGGAAGAAGAATTGGTATTGAAGGCCAAGGCATTTGCAGGTATGTCTGAGCTAAAAATTTTACGAATCAACAATGTGCAACTTTCGGAAGATATTGAATTTCTGTCAAATAAATTGACATTGCTCAACTGGCCTGGCTATCCTTCAAAGTATTTGCCATCAACGTTTCAACCACCATCTCTGATTGAGTTACACTTGCCTGGTAGTAATGTTGAACGACTTTGGAATGGAACACAGAGTTTCAAAAGCTTCTCATTTGTTATCACTTGCGAAAGTCTCAAAACTTTAGTTCTTTCTAACTGCGGTCTAGAGTTTTTTCCAGAGTTTGGATTTCCGATGGGATATTTGACTGAACTACACATTGATGGGACATCCATAAATGAACTTTCTCCCTCAATTAAAAATCTACTTGGCTTGGTTTTATTAAACCTGGGGAATTGTATTAGACTTTCTAGTCTTCCAACTGAAATTGGTAGCTTGAGTTCACTTAAAACTCTCATTCTGAATGGTTGCAAAAACTTGCACAAACTTCCACCAAGTTTGGAGTATGTAAAGCCTCTTGAGGAGCTTGACATTGGGGGAACATCCATAAGCACTATTCCTTTCGTGGAAAATCTAAGAATTTTGAACTGTGAAAGGCTGAAAAGCATTATTTGGCATTCTTTAGCTAGTTTGCCAACAGAATATTTTAGTTCACTCAAAGATTTAAACTTAAGTGATTGTAATCTTGTGGATGAAGACATTCCTAGTGATCTTGAACTCTTTTCCTCGTTGGAAATTCTAGATCTTGGCAGCAATCATTTTGAAAGACTGTCAGAAAGCATTGAACAACTTATTAACCTTAAAGTATTGTACTTGAATGATTGCCACAAACTAAAGCAAGTACCCAAGCTTCCACAAAGTATAAGATATGTGGGAGGAGAAAAGTCCTTGGGCATGTTAACAACTTCTCAAGGTACTGATCATAAGCTAATACTTTCTCACAAAACTAGTTTAGTTGGAATGGAGAATCAAGTGGAGAAAGTTTGTAATCTCCTAGATTTAAAACGATCCAAGGACACACTTTTTGTGGGGATTTTTGGATCAAGTGGAATTGGTAAAACAACCATTGCTGAAGTTGTTTACAACACAATTGTAGATCAATTCCAAAGTGGTTGTTTTCTTTACCTTTCTTCAAAGCCAAACAGTTTGGTCCCACTTCAGCATCAAATGCTTTCTCATCTTCTATCAAAAGAAAGTAAAATTTGGGATGAAGATCATGGAGCACAACTGGTTAAGCATCACATGAGTAATAGAAAAGTTCTTATTGTTCTTGATGGAGTTGATGAAAGAAACCAAATTGAAAAGTTAGTTGGAAGTCCGAATTGGTTTGCACCCGGAAGCAGAGTTATTATTACGGCTAGAAATAGAGATGTTCTGCATCAACTCGATTATAGAGATCAAGTGCAAGAATACAAGGTGGAGTTACTTTCTCCTGAGAGTGCTTACTCACTGTTTTGCAAGAATGCATTTGGAGATGGCCCATATGATAAAAATGATCTTTGTAGTGAAATTGTGGAAAAGGTTGGAAGACTTCCATTAGCTTTGAGAACTATTGGTTCCTATTTGCATAATAAGGAGTTGGAAGTATGGAATGAAACATTGAAGAGACTAGATGAAGTGGAACAAAATTTCTTTGATACAATATCGCAGAGAACTCAGAAGAAAACTACACCAACATTAGGCCAAATCTAG"/>
    <MastMotifHits>
      <MastMotifHit frame="0" match="    +     ++  +++   +++ ++  +++ +" motif="18" pos="16" pvalue="2.1E-6" sequence_name="Prv^1_0" strand="+"/>
      <MastMotifHit frame="0" match="++++++++++++++++ + ++" motif="15" pos="98" pvalue="2.6E-17" sequence_name="Prv^1_0" strand="+"/>
      <MastMotifHit frame="0" match="+++++ ++++++++  ++ + " motif="1" pos="260" pvalue="2.5E-16" sequence_name="Prv^1_0" strand="+"/>
      <MastMotifHit frame="0" match="++++++ + ++ +++" motif="4" pos="342" pvalue="3.5E-9" sequence_name="Prv^1_0" strand="+"/>
      <MastMotifHit frame="0" match="+++++++++ ++++ ++ + " motif="5" pos="367" pvalue="2.2E-10" sequence_name="Prv^1_0" strand="+"/>
      <MastMotifHit frame="0" match=" +++ +++++++ ++" motif="10" pos="398" pvalue="3.7E-8" sequence_name="Prv^1_0" strand="+"/>
      <MastMotifHit frame="0" match=" + +++++  +++ +++ ++ " motif="3" pos="432" pvalue="1.6E-7" sequence_name="Prv^1_0" strand="+"/>
      <MastMotifHit frame="0" match="   +++ ++ +++++" motif="12" pos="470" pvalue="7.0E-7" sequence_name="Prv^1_0" strand="+"/>
      <MastMotifHit frame="0" match="++++ ++  ++++++++    " motif="7" pos="536" pvalue="2.9E-6" sequence_name="Prv^1_0" strand="+"/>
      <MastMotifHit frame="0" match=" + +  + + +++++ + ++ " motif="9" pos="647" pvalue="8.8E-6" sequence_name="Prv^1_0" strand="+"/>
      <MastMotifHit frame="0" match="+  +  + +++++++++ +++" motif="9" pos="702" pvalue="2.6E-8" sequence_name="Prv^1_0" strand="+"/>
      <MastMotifHit frame="0" match="+  ++ ++++++ ++ +++" motif="11" pos="725" pvalue="8.0E-7" sequence_name="Prv^1_0" strand="+"/>
      <MastMotifHit frame="0" match="+  ++++++ +++++  ++" motif="11" pos="749" pvalue="1.1E-9" sequence_name="Prv^1_0" strand="+"/>
      <MastMotifHit frame="0" match=" ++ + + + ++ +++++ " motif="11" pos="789" pvalue="4.8E-7" sequence_name="Prv^1_0" strand="+"/>
      <MastMotifHit frame="0" match="+  ++ +++++++  ++  " motif="11" pos="819" pvalue="3.0E-6" sequence_name="Prv^1_0" strand="+"/>
      <MastMotifHit frame="0" match=" + +  +++  +  + + +++" motif="9" pos="844" pvalue="2.6E-6" sequence_name="Prv^1_0" strand="+"/>
      <MastMotifHit frame="0" match="+ +++++++ ++++++ ++" motif="11" pos="867" pvalue="5.2E-10" sequence_name="Prv^1_0" strand="+"/>
      <MastMotifHit frame="0" match="++ +  ++++++++  +++++" motif="1" pos="947" pvalue="4.7E-14" sequence_name="Prv^1_0" strand="+"/>
      <MastMotifHit frame="0" match="++++++ ++++++ +" motif="4" pos="1023" pvalue="1.4E-9" sequence_name="Prv^1_0" strand="+"/>
      <MastMotifHit frame="0" match=" +++++++ ++++++   + " motif="5" pos="1048" pvalue="6.8E-10" sequence_name="Prv^1_0" strand="+"/>
      <MastMotifHit frame="0" match="++++ + +++++ ++" motif="10" pos="1079" pvalue="9.9E-9" sequence_name="Prv^1_0" strand="+"/>
      <MastMotifHit frame="0" match=" + +++++ ++++ +++++ +" motif="3" pos="1111" pvalue="4.4E-10" sequence_name="Prv^1_0" strand="+"/>
    </MastMotifHits>
  </MastMotifHitList>
  <MastMotifHitList name="R2_0+">
    <Sequence DNA="ATGGCTGATGCCTTTCTATCATTTGCAGTTCAAAAATTGGGTGATTTCCTCATTCAACAAGTTTCTCTGCGTAAAAATCTGAGAAAGGAAATTGAGTGGCTGAGAAATGAGCTACTCTTCATACAGTCTTTCCTCAGAGATGCAGAACTAAAGCAATATGGAGATCAAAGAGTTCAACAATGGGTGTTTGAGATCAACTCTATTGCTAATGATGTTGTTGCTATACTCGAGACTTACACCTTCGAGGCTGGTAAAGGTGCTAGTCGTCTCAAGGCTTGCGCTTGCATATATACGAAGGAGAAGAAATTCTACAATGTTGCCGAGGAGATCCAATCACTCAAGCAACGAATCATGGATATCTCTCGCAAACGAGAGACTTATGGTATTACAAATATCAATAATAATTCAGGAGAAGGGCCAAGTAATCAGGTTAGAACATTGAGGAGAACTACCTCATATGTGGATGACCAGGATTACATTTTTGTTGGACTTCAGGATGTTGTACAAAAATTGCTAGCTCAACTTCTCAAAGCAGAGCCCCGTCGAACCGTCCTCTCCATTCATGGCATGGGCGGATTGGGCAAGACCACTCTTGCGAGAAAACTTTACAACAGTTCTGCTATACTCAATAGCTTCCCTACACGCGCTTGGATATGTGTCTCTCAAGAGTACAACACAATGGATCTTCTTAGGAATATCATAAAATCCGTCCAAGGTCGCACCAAGGAAACTCTAGATTTGTTGGAAAGGATGACAGAAGGAGATCTAGAAATCTATCTTCGTGATCTATTAAAAGAACGCAAATACCTTGTGATGGTTGATGATGTATGGCAGAAAGAAGCATGGGATAGTTTGAAGAGAGCATTCCCGGATAGCAAGAATGGCAGCAGAGTCATTATTACCACGCGCAAACAGGATGTCGCTGAAAGAGCAGACGACATAGGTTTTGTTCATAAACTTCGTTTCCTAAGTCAAGAAGAAAGTTGGGATCTCTTTCGTAAGAAACTACTTGATGTTCGATCAATGGTTCCAGAAATGGAAAATCTAGCTAAGGATATGGTGGAAAAGTGTAGAGGCTTACCTCTTGCAATTGTTGTATTGAGCGGACTACTTTCGCATAAAAAGGGGCTAAACCAATGGCAAAAGGTGAAAGATCACCTTTGGAAGAACATTAAAGAAGATAAATCTATTGAAATCTCTAACATACTATCCTTAAGCTACAATGATTTGTCAACTGCGCTCAAGCAGTGTTTTCTCTACTTTGGTATTTTTCCAGAAGATCAAGTGGTAAAGGCTGATGACATAATACGGTTGTGGATGGCGGAGGGTTTCATACCCAGAGGAGAAGAAAGAATGGAGGATGTGGCTGACGGCTTCTTGAATGAACTGATAAGACGAAGCTTGGTTCAAGTAGCTAAAACATTTTGGGAAAAAGTTACTGACTGTAGGGTTCATGATTTACTTCGTGATCTTGCGATACAAAAGGTATTGGAGGTAAACTTCTTTGACATTTATGATCCAAGAAGCCACTCCATATCCTCTTTATGTATCAGACATGGCATTCATAGTGAAGGAGAAAGGTACCTCTCATCACTTGATCTTTCTAACTTGAAGTTGAGGTCAATTATGTTCTTCGATCCATATATTTGTAATGTGTTCCAACATATAGATGTGTTTCGACATCTATATGTGTTGTACTTGGATACGAATTTTGGGTATGTGTCTATGGTACCTGATGCCATAGGAAGTTTGTACCACCTCAAGTTGTTAAGATTGAGAGGTATCCATGATATTCCGTCTTCCATTGGCAACCTCAAGAATTTACAAACACTTGTCGTTGTAAATGGTTACACATTTTTTTGCGAACTACCCTGCAAGACAGCTGACCTAATAAATCTAAGACATTTAGTTGTTCAATATACAGAGCCTTTAAAATGTATAAACAAACTCACTAGTCTTCAAGTTCTTGATGGTGTTGCTTGTGATCAGTGGAAAGATGTTGACCCTGTTGATTTAGTCAATCTTCGAGAATTAAGCATGGATCGTATCAGGAGCTCTTACTCCCTAAACAACATTAGCAGCTTGAAAAACCTTAGCACTCTCAAATTGATTTGTGGAGAACGTCAATCATTTGCATCCCTTGAATTTGTTAATTGTTGTGAAAAGCTCCAGAAATTGTGGTTACAAGGGAGAATAGAGGAACTGCCTCATCTGTTTTCAAACTCCATCACAATGATGGTTCTGAGTTTCTCAGAACTGACAGAAGATCCGATGCCTATTTTGGGAAGGTTTCCAAACCTAAGGAATCTCAAATTAGATGGAGCTTACGAAGGAAAAGAAATAATGTGCAGTGATAACAGCTTCAGTCAACTAGAGTTCCTTCATCTTCGTGATCTTTGGAAGCTAGAAAGATGGGATTTAGGCACAAGTGCCATGCCTCTGATTAAAGGTCTTGGTATCCATAACTGTCCAAATTTAAAGGAGATTCCTGAGAGAATGAAAGACGTGGAGCTGTTGAAGCGGAATTATATGTTGTGA"/>
    <MastMotifHits>
      <MastMotifHit frame="0" match="+++++++++++++++++++++++++++++++ ++++" motif="17" pos="8" pvalue="1.2E-24" sequence_name="R2_0" strand="+"/>
      <MastMotifHit frame="0" match=" +++++  +++++ +++" motif="16" pos="67" pvalue="8.1E-8" sequence_name="R2_0" strand="+"/>
      <MastMotifHit frame="0" match="  +++ +++ +++ + + ++++ ++++ +++    +" motif="17" pos="145" pvalue="8.1E-6" sequence_name="R2_0" strand="+"/>
      <MastMotifHit frame="0" match="++++++++++++++++++++ " motif="1" pos="186" pvalue="1.5E-19" sequence_name="R2_0" strand="+"/>
      <MastMotifHit frame="0" match=" ++++++++++++++++++++++++++++" motif="6" pos="211" pvalue="6.7E-23" sequence_name="R2_0" strand="+"/>
      <MastMotifHit frame="0" match="+++ +++++++++++" motif="4" pos="269" pvalue="2.3E-14" sequence_name="R2_0" strand="+"/>
      <MastMotifHit frame="0" match="++++++++++++++++++++" motif="5" pos="294" pvalue="1.2E-16" sequence_name="R2_0" strand="+"/>
      <MastMotifHit frame="0" match="+++++++ +++++  " motif="10" pos="323" pvalue="3.5E-10" sequence_name="R2_0" strand="+"/>
      <MastMotifHit frame="0" match="+++++++++++ ++++++++ " motif="3" pos="357" pvalue="6.6E-15" sequence_name="R2_0" strand="+"/>
      <MastMotifHit frame="0" match="+ ++++++++++ ++" motif="12" pos="399" pvalue="5.4E-11" sequence_name="R2_0" strand="+"/>
      <MastMotifHit frame="0" match="+++++++++++++++++++++ +++++++" motif="2" pos="414" pvalue="6.6E-26" sequence_name="R2_0" strand="+"/>
      <MastMotifHit frame="0" match="+++++++++++++++++++++" motif="8" pos="452" pvalue="1.2E-17" sequence_name="R2_0" strand="+"/>
      <MastMotifHit frame="0" match="+++++++++++++++ +++++" motif="7" pos="482" pvalue="3.0E-16" sequence_name="R2_0" strand="+"/>
      <MastMotifHit frame="0" match="+++++ + + + ++ +++ " motif="11" pos="764" pvalue="7.1E-7" sequence_name="R2_0" strand="+"/>
      <MastMotifHit frame="0" match="++  + +++++++++++++" motif="11" pos="812" pvalue="2.8E-14" sequence_name="R2_0" strand="+"/>
    </MastMotifHits>
  </MastMotifHitList>
  <MastMotifHitList name="WRR12^Ler-0_0+">
    <Sequence DNA="ATGGTGTCCTCCTCTGCACCTCGTGTATCGAAGTACGACGTCTTCCTCAGCTTCCGTGGAGAAGACACCCGCAAAACCATCGTCAGTCATTTATATGCAGCACTTGATAGCAGAGGCATTGTTACTTTCAAAGATGACCAAAGGCTTGAGATAGGCGATCACATTTCCGATGAACTCCACAGAGCACTAGGGAGTTCGAGTTTCGCTGTTGTTGTTCTCTCCGAGAACTACGCTACTTCGAGATGGTGCTTATTGGAACTTCAACTGATAATGGAGCTTATGAAGGAGGGAAGACTTGAAGTCTTTCCCATCTTCTATGGAGTAGATCCTTCCGTGGTGAGGCATCAGCTAGGAAGTTTCTCTTTAGTAAAGTACCAAGGTCTTGAAATGGTGGATAAGGTTCTCAGGTGGAGAGAAGCTCTTAACCTAATCGCCAATCTTTCAGGCGTGGTTTCAAGCCACTGTGTTGATGAGGCTATAATGGTTGGAGAAATTGCTAGAGATATTTCAAGACGTGTGACATTGATGCATAAAATAGACTCTGGAAATATTGTTGGGATGAAAGCTCACATGGAAGGTCTTAATCATCTCTTGGATCAGGAATCCAATGAGGTTCTCCTGGTAGGAATCTGGGGAATGGGAGGAATTGGGAAAACCTCCATTGTTAAGTGTCTCTATGACCAGCTCTCACCTAAATTTCCAGCTCATTGTTTCATAGAAAACATTAAGAGTGTTAGTAAAGACAATGGCCATGATCTAAAGCATTTGCAAAAAGAATTGCTCTCCAGTATCCTCTGTGATGATATTAGGTTATGGAGCGTGGAAGCTGGATGCCAAGAGATAAAAAAGAGACTTGGGAATCAAAAGGTTTTTCTTGTGCTTGATGGTGTGGATAAAGTGGCGCAGGTGCATGCTTTGGCAAAAGAGAAAAACTGGTTTGGTCCTGGGAGCCGAATTATCATAACCACTCGAGATATGGGCTTGCTCAATACCTGTGGAGTAGAAGTCGTTTATGAGGTTAAGTGCTTGGATGATAAGGATGCCCTCCAGATGTTTAAACAGATTGCTTTTGAAGGAGGACTTCCTCCTTGTGAGGGTTTTGACCAACTCTCAATCCGAGCTTCTAAGCTTGCTCACGGGCTTCCTTCTGCCATTCAAGCCTATGCATTATTTCTCCGTGGAAGGACAGCGAGTCCTGAGGAGTGGGAAGAAGCACTGGGTGCACTTGAAAGCAGTCTTGACGAGAATATAATGGAAATCTTGAAAATTAGCTACGAGGGCTTACCAAAACCACATCAGAATGTATTCCTTCATGTTGTCTGTCTCTTCAATGGAGACACTCTCCAGCGAATCACTTCCCTTCTTCATGGCCCCATACCTCAGAGCAGCCTGTGGATAAGAGTTTTAGCAGAGAAATCTCTCATCAAAATATCAACTAATGGATCTGTTATCATGCACAAGTTGGTCGAACAAATGGGAAGAGAAATTATCCGCGACGACATGTCTTTGGCTCGAAAGTTCCTCAGGGATCCTATGGAAATTCGCGTTGCCCTGGCTTTCAGAGACGGAGGAGAACAAACTGAATGCATGTGCCTACACACGTGTGATATGACCTGTGTGTTATCCATGGAGGCCAGTGTTGTTGGCCGTATGCATAATCTCAAGTTTCTCAAGGTTTACAAGCATGTAGATTACAGAGAGTCGAATCTGCAACTCATTCCAGACCAACCGTTCCTGCCTCGTAGCCTACGGCTATTCCATTGGGATGCATTTCCATTGAGAGCCCTGCCTTCCGGTTCTGATCCATGTTTTCTTGTTGAACTCAATCTGCGTCACAGTGATTTAGAAACTCTCTGGAGTGGAACACCGATGTTGAAGAGTTTGAAGAGACTAGATGTGACGGGATCTAAGCATCTCAAGCAACTTCCAGATCTTTCAAGTATCACGAGTCTTGAGGAATTGCTTCTGGAACAATGCACGAGACTGGAGGGCATTCCAGAGTGTATTGGAAAAAGGTCTACCTTAAAGAAGCTTAAGCTATCCTACCGTGGAGGGCGTAGAAGTGCCCTGCGGTTTTTTCTACGAAAATCTACAAGGCAGCAACATATTGGATTGGAGTTCCCAGACGCAAAAGTGAAAATGGATGCACTTATAAACATATCGATTGGGGGAGACATTACTTTTGAGTTTTGTTCAAAATTTAGAGGATATGCTGAATACGTCTCTTTTAATTCTGAGCAACAGATACCCATTATATCGGCGATGAGTCTGCAACAAGCACCTTGGGTCATCTCAGAGTGCAACAGATTCAATTCCCTCCGCATCATGAGGTTCAGCCACAAAGAAAACGGTGAATCTTTCTCCTTTGACGTCTTTCCAGATTTTCCCGACCTGAAAGAGCTAAAACTAGTGAACTTAAACATCAGGAAAATCCCATCTGGGATTTGTCACCTGGATTTACTAGAGAAGCTGGACCTCAGCGGAAATGATTTTGAGAACTTACCAGAAGCTATGAGTAGCCTTTCCCGGTTAAAAACTCTCTGGCTTCAAAACTGCTTTAAGCTCCAGGAGTTGCCAAAGCTAACTCAGGTGCAGACACTTACACTTACCAACTGTAGGAACCTTAGATCATTGGCGAAACTATCTAACACAAGTCAAGATGAGGGAAGATACTGTTTGCTTGAGCTTTGCCTTGAAAATTGCAAGAGTGTTGAATCATTGTCAGATCAGCTTAGTCATTTCACCAAGTTGACATGTTTAGATCTCAGCAGCCATGATTTTGAGACATTGCCATCAAGCATCAGAGATCTTACCTCATTGGTAACACTTTGCCTCAATAACTGCAAGAAACTCAAATCGGTGGAAAAACTTCCCTTGTCTCTCCAATTTCTCGATGCACACGGCTGTGATTCTCTCGAAGCTGGTTCTGCAGAACATTTTGAGGACATACCAAACAAGGAGGCACATACACGAAATGACTACTTCCAAGAAACTGAGATGTCGAGTTATGTACTGAAAACTCAAGCCACAAGAAATCGCCAAACCATCCGCCTTCCCAAGATCACACATGCGGTTATGTATGTAGGCATCCCTATCTGCATCACGCTAGTGGCTGCTCTTGTGATTTTACTCCTGCGTGTTTTCAAGTGA"/>
    <MastMotifHits>
      <MastMotifHit frame="0" match="++++++++++++++++ +++++ +++++++ ++" motif="18" pos="11" pvalue="1.3E-30" sequence_name="WRR12^Ler-0_0" strand="+"/>
      <MastMotifHit frame="0" match="++++++++++ ++  +++ ++" motif="15" pos="75" pvalue="1.2E-14" sequence_name="WRR12^Ler-0_0" strand="+"/>
      <MastMotifHit frame="0" match="  + ++++ ++++ ++++ +++          " motif="13" pos="99" pvalue="1.2E-10" sequence_name="WRR12^Ler-0_0" strand="+"/>
      <MastMotifHit frame="0" match="+++++++++++ + + +++++" motif="1" pos="209" pvalue="1.6E-14" sequence_name="WRR12^Ler-0_0" strand="+"/>
      <MastMotifHit frame="0" match="++++++ +++ +++ " motif="4" pos="290" pvalue="1.1E-7" sequence_name="WRR12^Ler-0_0" strand="+"/>
      <MastMotifHit frame="0" match=" +++++++++++++++ +++" motif="5" pos="315" pvalue="8.0E-14" sequence_name="WRR12^Ler-0_0" strand="+"/>
      <MastMotifHit frame="0" match="+++ ++++ +++ ++" motif="10" pos="343" pvalue="3.8E-9" sequence_name="WRR12^Ler-0_0" strand="+"/>
      <MastMotifHit frame="0" match="+ +++ ++ + + ++++++  " motif="3" pos="378" pvalue="6.0E-8" sequence_name="WRR12^Ler-0_0" strand="+"/>
      <MastMotifHit frame="0" match="+++++++++ +++  " motif="12" pos="417" pvalue="5.4E-10" sequence_name="WRR12^Ler-0_0" strand="+"/>
      <MastMotifHit frame="2" match="+  +  +   ++++  +   +++ ++  +" motif="6" pos="450" pvalue="9.2E-6" sequence_name="WRR12^Ler-0_0" strand="+"/>
      <MastMotifHit frame="0" match="+ ++ ++ ++++++ +     " motif="7" pos="483" pvalue="6.8E-7" sequence_name="WRR12^Ler-0_0" strand="+"/>
      <MastMotifHit frame="0" match="+  ++++++ + + ++ ++" motif="11" pos="625" pvalue="9.1E-7" sequence_name="WRR12^Ler-0_0" strand="+"/>
      <MastMotifHit frame="0" match="   ++ + ++ + +++ ++" motif="11" pos="648" pvalue="1.3E-8" sequence_name="WRR12^Ler-0_0" strand="+"/>
      <MastMotifHit frame="0" match=" + +  + +   ++ + ++++" motif="9" pos="795" pvalue="4.8E-6" sequence_name="WRR12^Ler-0_0" strand="+"/>
      <MastMotifHit frame="0" match="++ +  +++++++ + +++ +" motif="9" pos="818" pvalue="2.3E-8" sequence_name="WRR12^Ler-0_0" strand="+"/>
      <MastMotifHit frame="0" match="+ ++++++++++ ++++++" motif="11" pos="841" pvalue="8.3E-12" sequence_name="WRR12^Ler-0_0" strand="+"/>
      <MastMotifHit frame="0" match="+ + +++++ +++++ ++ " motif="11" pos="861" pvalue="6.0E-9" sequence_name="WRR12^Ler-0_0" strand="+"/>
      <MastMotifHit frame="0" match=" + +  ++++  + +++++++" motif="9" pos="914" pvalue="8.6E-7" sequence_name="WRR12^Ler-0_0" strand="+"/>
      <MastMotifHit frame="0" match="+  ++++ + ++++++++ " motif="11" pos="937" pvalue="1.0E-7" sequence_name="WRR12^Ler-0_0" strand="+"/>
    </MastMotifHits>
  </MastMotifHitList>
  <MastMotifHitList name="GbaNA1_0+">
    <Sequence DNA="ATGGCTGAACTCGTGGGGCAAATCCTTGAGGTTATTAAGTTCATTGGCCGTCCAGCTAGAAAATATCTAAAATATCAAAGGAAATTCACTAAATACGTTGCTGATTTCAAGCAAGCACAAGATGATTTGCTTGCCAAGAATGAAGATATTCAACGGCAATTGGACGACGAATGTGGCTATGGGAAAATGCCAAAGCAAGAAGTTGAAAGATGGCTCAAGAAGGTAGAGGAAAAGCTTGCTCATGCCCAGCATGTTGAAGTCAAAGTCAGTAAAGGTAAATGTCTCTTTCGTTCTTCCTTGGGAAAGCTTGTTGATGAAACGACTCAAGCATTGAAAGAAGTACATGCTGAAGGCCATTTCTCTGGTAGATTGGTTGTTAATGATCATTCTATTGTAGCGGTTAAACTACCTACACAGAATTTAGTAGGTCATCAGGTCAGTGTTAGAGATGAAATATATGGGTATCTGATGGGAGATGATGTTGGAATGATCGGAGTATGCGGGATGGGAGGGATAGGCAAAACGACCATAATGAAGGACGTGTACAATAGGTTAATCCCAGAAGCTAAGTTTAAAAAATTGATATGGATAACAGTATCCCAGAACATCGACATTAGAAGCATACAGATGGACATTGTAAGCCAACTACAAAAGGAATTACCGGATCACGAGAACACAATTGTCAGGGCAGGAAAATTATCAAAAATGTTAAGGGAAATGTTAAGGAAACAAGGGAGATATGCGCTGATACTGGATGATGTGTGGAGCAGTTTTCCTCTTGAGGACATTGGAATCGTTGAGCCAACAAAAGACAATGGATGCAAAGTAGTGTTGACAACACGTTCAGAAGAGGTTATTCGGTCAATGGGATGTACGAAAGTTCAAGTGACTTGTCTTTCTATGCATGAGGCGATAGACTTATTCTTGAGCAAAGTTGGACAAGACATATCGGAAAATCCAACTTTAAAATCATCTATGAGACTTGTTGTGGGGGAATGTGACGGACTTCCTCTTGCACTTGTCACACTAGCTGCTTGTATGAAGGGCATATCCAATCCTCGTGTGTGGAAAAATGCTGTAAATGAATTGAGAGGTTACGTTAGAAACATTCGGGATATGGAAGACAAGGTGTTTGGCTCCTTAAAATTCAGCTATGATCGTCTAAACACAGGAGACCAAGATTGCTTCTCTTATTGTGCATTATATCCTGAGGATCATCAAATCGAAAAAGAAGAGATAATCCAATATTGGATGGAAGAAGGACTTCTAGACGAAATGGGAAGTCGAGAAGCAATGGAAGATAACGGTCACTCCATTTTAGAGAAGTTTGAACAAAACAGTTTGCTTGAAAGGGTTGAGAATAGTGCATATGTAAAGATGCATGATGTTTTCAGAGATATGGCGTTGCATATCAAAAGAAAAAGATTTATGGTAAAGGCGGGTAAGCAGTTGAAAGAGCTACCAAATGAGGAAGAATGGGGTGAAGATTTGGAGAAGGTTTCTTTGATGTACAATTCCATCTCAGCAATTCCTCAACATATGAAGTGTCCAAAATTCCCAAAACTCACAACATTGTTGCTCTCACGTAATTATTTGAGAGAAATTCCAGAGTCTTTCTTTGAGCACTTTCCTAACCTTAAGATTCTTGATCTTTCTCATAATCCTTTTGAGAGTTTGCCTAGCTCTATTTCTGCTTTGGAGAAACTCACGGTATTGTTTCTTATTGGCTGTTACTATTTAGAGAGTTTGCCTTCTGTATTGAAGCTTCAAGCTTTAAAGAAATTGCGCCTTCGAGGAAGTGGAATCAAGGAAATCCCTCAAGGTTTGGAAATGTTGGTAAATCTTAGATATCTTGATCTTTTGGCAATGCATCCAATATTAAGAAATCCAGAACAAATGAGGGAATTTAACAAGTTAGAAGTTTTTGAAGTCTGGTTCTGTAACATGGGTGACTGGAACATGTATGTGGGCCAGAGAAAAAGGCTTCATAAATACTCTATCTTGGTGTGTCCCCTGTACCGAAGTAAAGATATTCCTTCGGCTTCTAGTAAACTGGTTCTATTTGAGAGGATTGAAATTATTATTGGAGATGCAGTCATACTTCCCTATGATATTCAACAATTACATCTGAAGCATTGCTATGGTGCAAGGAGTTTAAATGATATTACATTGAGGGATGCAATTCATTTGAAGGGATGTACAGTGGAGGATTGTTTTGATTTGGAGTCCATATTTTCATCCAAGTGTGATCAGCTTAAAAAACTTGAGTCTCTTACACTGCGAAATTTACCAGATTTGATAGTCCTAGTTGGAGTTGGAGAATCATCATTAAGCACATTTTCCTCCCTCAAAGAGATTACTCTATGTAGTTCTCATAAAATAAAAAAATTGTTTGAAGCTGATCGGGCTCTACACAACCTGGAAAAGATCGAGGTTAACTATTGTTTGCAGTTGGAAGAAATAATAACAGAACCCGAAGGAGAAGGAATGGGTACAAATAATGATTCCATCAAGTACAATTTTCCCAGACTGACGACTTTAATTTTGTCCAATCTACCAAAATTGAAGGGCATTTGTAGTGAAAATGCAGTGATGGTTTGCAATTCTCTCCAAGTCATCGAAATAAGTAATTGTCCCAAGGTAAAGCGGATTCCTCTCTATCTTCCACAGCTTGAGGTTGATGATGAGGGAAAACTATCTCCTTCTAATACTCTCCAGGAAATCCGCGTGCGGACAACAGATTGGTGGGAATCAGTGGAGTGGGAGCACCCTATTCTCAATGTTAAGAATGTTGTTCAACCTTTGCTCAAGTTCTGCAATCGCTACAATTTGGAGTGGAGGCCAGCTGTTGGCTGA"/>
    <MastMotifHits>
      <MastMotifHit frame="0" match="++ ++++++++++ + +++++" motif="1" pos="165" pvalue="2.3E-15" sequence_name="GbaNA1_0" strand="+"/>
      <MastMotifHit frame="0" match=" +   ++++++++ + + + +++++++++" motif="6" pos="190" pvalue="2.7E-11" sequence_name="GbaNA1_0" strand="+"/>
      <MastMotifHit frame="0" match="+ +++++++    ++" motif="4" pos="247" pvalue="8.3E-8" sequence_name="GbaNA1_0" strand="+"/>
      <MastMotifHit frame="0" match="++ +++++++++++++++++" motif="5" pos="272" pvalue="8.0E-13" sequence_name="GbaNA1_0" strand="+"/>
      <MastMotifHit frame="0" match="++ ++++ ++  ++ " motif="10" pos="299" pvalue="5.8E-7" sequence_name="GbaNA1_0" strand="+"/>
      <MastMotifHit frame="0" match="++++++++++++  + + +  " motif="3" pos="333" pvalue="2.9E-10" sequence_name="GbaNA1_0" strand="+"/>
      <MastMotifHit frame="0" match="+   ++++++ + + " motif="12" pos="377" pvalue="8.8E-6" sequence_name="GbaNA1_0" strand="+"/>
      <MastMotifHit frame="0" match="   ++ +++++++++++++++ +++++ +" motif="2" pos="392" pvalue="1.6E-18" sequence_name="GbaNA1_0" strand="+"/>
      <MastMotifHit frame="0" match="+++ +++ ++     ++ +++" motif="8" pos="432" pvalue="3.1E-6" sequence_name="GbaNA1_0" strand="+"/>
      <MastMotifHit frame="0" match="++++++ +++++ + ++   +" motif="7" pos="458" pvalue="5.0E-9" sequence_name="GbaNA1_0" strand="+"/>
      <MastMotifHit frame="0" match="   +   ++  +++++ ++ +" motif="9" pos="494" pvalue="9.3E-6" sequence_name="GbaNA1_0" strand="+"/>
      <MastMotifHit frame="0" match=" +++  +++++++ + +++++" motif="9" pos="543" pvalue="7.1E-10" sequence_name="GbaNA1_0" strand="+"/>
      <MastMotifHit frame="0" match="+ ++ ++ + +++++++++" motif="11" pos="566" pvalue="1.4E-9" sequence_name="GbaNA1_0" strand="+"/>
      <MastMotifHit frame="0" match="+  +  ++++++++++ ++++" motif="9" pos="589" pvalue="5.9E-9" sequence_name="GbaNA1_0" strand="+"/>
      <MastMotifHit frame="0" match="  +++  +++++ +++++ " motif="11" pos="727" pvalue="1.0E-5" sequence_name="GbaNA1_0" strand="+"/>
      <MastMotifHit frame="0" match="+ ++++  + ++  ++++ " motif="11" pos="804" pvalue="1.0E-7" sequence_name="GbaNA1_0" strand="+"/>
      <MastMotifHit frame="0" match="++++ ++++++ ++++ + " motif="11" pos="841" pvalue="9.8E-8" sequence_name="GbaNA1_0" strand="+"/>
      <MastMotifHit frame="0" match=" + +++  ++++++ + ++" motif="11" pos="867" pvalue="6.9E-8" sequence_name="GbaNA1_0" strand="+"/>
    </MastMotifHits>
  </MastMotifHitList>
  <MastMotifHitList name="Rpi-blb1_0+">
    <Sequence DNA="ATGGCTGAAGCTTTCATTCAAGTTCTGCTAGACAATCTCACTTCTTTCCTCAAAGGGGAACTTGTATTGCTTTTCGGTTTTCAAGATGAGTTCCAAAGGCTTTCAAGCATGTTTTCTACAATTCAAGCCGTCCTTGAAGATGCTCAGGAGAAGCAACTCAACAACAAGCCTCTAGAAAATTGGTTGCAAAAACTCAATGCTGCTACATATGAAGTCGATGACATCTTGGATGAATATAAAACCAAGGCCACAAGATTCTCCCAGTCTGAATATGGCCGTTATCATCCAAAGGTTATCCCTTTCCGTCACAAGGTCGGGAAAAGGATGGACCAAGTGATGAAAAAACTAAAGGCAATTGCTGAGGAAAGAAAGAATTTTCATTTGCACGAAAAAATTGTAGAGAGACAAGCTGTTAGACGGGAAACAGGTTCTGTATTAACCGAACCGCAGGTTTATGGAAGAGACAAAGAGAAAGATGAGATAGTGAAAATCCTAATAAACAATGTTAGTGATGCCCAACACCTTTCAGTCCTCCCAATACTTGGTATGGGGGGATTAGGAAAAACGACTCTTGCCCAAATGGTCTTCAATGACCAGAGAGTTACTGAGCATTTCCATTCCAAAATATGGATTTGTGTCTCGGAAGATTTTGATGAGAAGAGGTTAATAAAGGCAATTGTAGAATCTATTGAAGGAAGGCCACTACTTGGTGAGATGGACTTGGCTCCACTTCAAAAGAAGCTTCAGGAGTTGCTGAATGGAAAAAGATACTTGCTTGTCTTAGATGATGTTTGGAATGAAGATCAACAGAAGTGGGCTAATTTAAGAGCAGTCTTGAAGGTTGGAGCAAGTGGTGCTTCTGTTCTAACCACTACTCGTCTTGAAAAGGTTGGATCAATTATGGGAACATTGCAACCATATGAACTGTCAAATCTGTCTCAAGAAGATTGTTGGTTGTTGTTCATGCAACGTGCATTTGGACACCAAGAAGAAATAAATCCAAACCTTGTGGCAATCGGAAAGGAGATTGTGAAAAAAAGTGGTGGTGTGCCTCTAGCAGCCAAAACTCTTGGAGGTATTTTGTGCTTCAAGAGAGAAGAAAGAGCATGGGAACATGTGAGAGACAGTCCGATTTGGAATTTGCCTCAAGATGAAAGTTCTATTCTGCCTGCCCTGAGGCTTAGTTACCATCAACTTCCACTTGATTTGAAACAATGCTTTGCGTATTGTGCGGTGTTCCCAAAGGATGCCAAAATGGAAAAAGAAAAGCTAATCTCTCTCTGGATGGCGCATGGTTTTCTTTTATCAAAAGGAAACATGGAGCTAGAGGATGTGGGCGATGAAGTATGGAAAGAATTATACTTGAGGTCTTTTTTCCAAGAGATTGAAGTTAAAGATGGTAAAACTTATTTCAAGATGCATGATCTCATCCATGATTTGGCAACATCTCTGTTTTCAGCAAACACATCAAGCAGCAATATCCGTGAAATAAATAAACACAGTTACACACATATGATGTCCATTGGTTTCGCCGAAGTGGTGTTTTTTTACACTCTTCCCCCCTTGGAAAAGTTTATCTCGTTAAGAGTGCTTAATCTAGGTGATTCGACATTTAATAAGTTACCATCTTCCATTGGAGATCTAGTACATTTAAGATACTTGAACCTGTATGGCAGTGGCATGCGTAGTCTTCCAAAGCAGTTATGCAAGCTTCAAAATCTGCAAACTCTTGATCTACAATATTGCACCAAGCTTTGTTGTTTGCCAAAAGAAACAAGTAAACTTGGTAGTCTCCGAAATCTTTTACTTGATGGTAGCCAGTCATTGACTTGTATGCCACCAAGGATAGGATCATTGACATGCCTTAAGACTCTAGGTCAATTTGTTGTTGGAAGGAAGAAAGGTTATCAACTTGGTGAACTAGGAAACCTAAATCTCTATGGCTCAATTAAAATCTCGCATCTTGAGAGAGTGAAGAATGATAAGGACGCAAAAGAAGCCAATTTATCTGCAAAAGGGAATCTGCATTCTTTAAGCATGAGTTGGAATAACTTTGGACCACATATATATGAATCAGAAGAAGTTAAAGTGCTTGAAGCCCTCAAACCACACTCCAATCTGACTTCTTTAAAAATCTATGGCTTCAGAGGAATCCATCTCCCAGAGTGGATGAATCACTCAGTATTGAAAAATATTGTCTCTATTCTAATTAGCAACTTCAGAAACTGCTCATGCTTACCACCCTTTGGTGATCTGCCTTGTCTAGAAAGTCTAGAGTTACACTGGGGGTCTGCGGATGTGGAGTATGTTGAAGAAGTGGATATTGATGTTCATTCTGGATTCCCCACAAGAATAAGGTTTCCATCCTTGAGGAAACTTGATATATGGGACTTTGGTAGTCTGAAAGGATTGCTGAAAAAGGAAGGAGAAGAGCAATTCCCTGTGCTTGAAGAGATGATAATTCACGAGTGCCCTTTTCTGACCCTTTCTTCTAATCTTAGGGCTCTTACTTCCCTCAGAATTTGCTATAATAAAGTAGCTACTTCATTCCCAGAAGAGATGTTCAAAAACCTTGCAAATCTCAAATACTTGACAATCTCTCGGTGCAATAATCTCAAAGAGCTGCCTACCAGCTTGGCTAGTCTGAATGCTTTGAAAAGTCTAAAAATTCAATTGTGTTGCGCACTAGAGAGTCTCCCTGAGGAAGGGCTGGAAGGTTTATCTTCACTCACAGAGTTATTTGTTGAACACTGTAACATGCTAAAATGTTTACCAGAGGGATTGCAGCACCTAACAACCCTCACAAGTTTAAAAATTCGGGGATGTCCACAACTGATCAAGCGGTGTGAGAAGGGAATAGGAGAAGACTGGCACAAAATTTCTCACATTCCTAATGTGAATATATATATTTAA"/>
    <MastMotifHits>
      <MastMotifHit frame="0" match="+++++++++++++  +++++++++++++++++++++" motif="17" pos="8" pvalue="1.3E-19" sequence_name="Rpi-blb1_0" strand="+"/>
      <MastMotifHit frame="0" match="++ ++++++++++++++" motif="16" pos="67" pvalue="4.2E-12" sequence_name="Rpi-blb1_0" strand="+"/>
      <MastMotifHit frame="0" match="++ ++++++++++++++++++" motif="1" pos="179" pvalue="1.5E-20" sequence_name="Rpi-blb1_0" strand="+"/>
      <MastMotifHit frame="0" match="+++ +++++++++++++++++++++++++" motif="6" pos="204" pvalue="2.4E-18" sequence_name="Rpi-blb1_0" strand="+"/>
      <MastMotifHit frame="0" match="+++++++++++++++" motif="4" pos="257" pvalue="5.3E-14" sequence_name="Rpi-blb1_0" strand="+"/>
      <MastMotifHit frame="0" match="++  ++++++ +++++++++" motif="5" pos="284" pvalue="3.1E-12" sequence_name="Rpi-blb1_0" strand="+"/>
      <MastMotifHit frame="0" match="+++++++ +++++++" motif="10" pos="312" pvalue="9.1E-14" sequence_name="Rpi-blb1_0" strand="+"/>
      <MastMotifHit frame="0" match=" +++++++++++++++ ++++" motif="3" pos="347" pvalue="3.2E-14" sequence_name="Rpi-blb1_0" strand="+"/>
      <MastMotifHit frame="0" match="++++++++++ ++ +" motif="12" pos="388" pvalue="1.8E-11" sequence_name="Rpi-blb1_0" strand="+"/>
      <MastMotifHit frame="0" match="+++++++++++++++++++++++ +++++" motif="2" pos="403" pvalue="1.3E-26" sequence_name="Rpi-blb1_0" strand="+"/>
      <MastMotifHit frame="0" match="+++++++++ +++ +++++++" motif="8" pos="442" pvalue="5.8E-15" sequence_name="Rpi-blb1_0" strand="+"/>
      <MastMotifHit frame="0" match="+++++++++++++++++ +  " motif="7" pos="471" pvalue="6.1E-13" sequence_name="Rpi-blb1_0" strand="+"/>
      <MastMotifHit frame="0" match=" + ++++++ ++  +++++++" motif="9" pos="525" pvalue="1.9E-11" sequence_name="Rpi-blb1_0" strand="+"/>
      <MastMotifHit frame="0" match="+ +++++++++++   +++++" motif="9" pos="548" pvalue="7.9E-14" sequence_name="Rpi-blb1_0" strand="+"/>
      <MastMotifHit frame="0" match="++++++++++++ ++  ++" motif="11" pos="571" pvalue="1.8E-9" sequence_name="Rpi-blb1_0" strand="+"/>
      <MastMotifHit frame="0" match="+++++++++++++ +++++++++++++++ + + +++++++" motif="19" pos="707" pvalue="1.1E-32" sequence_name="Rpi-blb1_0" strand="+"/>
      <MastMotifHit frame="0" match="++ ++++++++   ++ + " motif="11" pos="787" pvalue="1.4E-6" sequence_name="Rpi-blb1_0" strand="+"/>
      <MastMotifHit frame="0" match="++ ++  ++++++ +    " motif="11" pos="813" pvalue="2.3E-6" sequence_name="Rpi-blb1_0" strand="+"/>
      <MastMotifHit frame="0" match="+ ++++++++ ++++++++" motif="11" pos="858" pvalue="6.1E-14" sequence_name="Rpi-blb1_0" strand="+"/>
      <MastMotifHit frame="0" match="+++++ + ++ + ++++++" motif="11" pos="882" pvalue="3.1E-8" sequence_name="Rpi-blb1_0" strand="+"/>
      <MastMotifHit frame="0" match="+  +  + ++ +++++ ++" motif="11" pos="907" pvalue="9.7E-7" sequence_name="Rpi-blb1_0" strand="+"/>
    </MastMotifHits>
  </MastMotifHitList>
  <MastMotifHitList name="Rpi-amr1e-3408_0+">
    <Sequence DNA="ATGGCTTATGCTGCTCTTTCTTCACTTATCTATACATTGCAACAACTCTTGAAACCTAATCAATCTTTGGTTTGTCGAAGCTCTACACAACAACATCTTCAATCTATCTATCACAATCTTTCTGCTCTGCAACTTTTCCTTGACGATACTACGACAAAGGATATTGAAACTCTTAAGGTTATAGAAAAGAGGATCAGAGATGTAGTATACAAAGCAGAAGATAAAGTTGATTCAAGCCTAAGAAACATCATTCTAGCTGATTGCACAGAGAATAGAGAAGCGGCTTGTAAATTCTTTGAGGAAGAATTGCTAAAAGTGGAAAAAGATGTTCATTCTCTCAGGAAAGAGGTGATGCAGATCGAGTTTAACAAGCATGGTAGCAGATCTGCAGAACTAACAACAATTCTTCCCTCGCCAGAAAAAAGTACAATTGAGGAACATACTATTGTTGGGATGGAGGATGAGTACAACACCATACTTGATCGCCTCACTGCCCAAACAGACGAGTTAACTGTCATACCAATATTTGGTATGGGCGGTATAGGTAAGACAACTCTTGCCAGAAAGGTTTATGATGATTCATCTATTCGTTCTCGATTTGATAGACATGTATGGGTCACTACCTCTGAAGAATTCAATGAGAGACGAATGCTTCTCGAAGTTGTTTCTTCAATTACTACTGGAAGCAATCAAGAAAAGAGCGATGATCAACTAATGGAGATTGTGTATAGAGGTCTTAAGGGTAGGAGATTTCTAATTGTCATAGATGATATTTGGAGTACTCAGGCTTGGGACCAAATGCAAAGAATATTTCCAAATGATGACAATAAAAGCAGAATTCTACTAACTACACGGCTCAAGTATGTTGCTGATTATGTCAACAGTCCTGATTTTCCACCTCATAGTAAGTCTTTTCTAAGTCTTGATGATAGTTGGAATCTATTCACCGAAAAAGTATTCAACAAAGATACCTGTCCTCCTCACCTAGAAGAAACAGGGAAGCATATTGTACAACAATGTCGAGGATTACCTCTCTCGGTTGTTGTAGTTGCTGGACTTGTTGGAAAAATGGACCCAACGCATGACAATTGGGAGAACGTTGAGGAAAATCTGAACTCATTCATTGGTACTGTATCGGAACGGTGCCAATCAATTCTTTCTTTAAGCTACAATTACTTGCCCCAGTATTTGAGGGCTTGTTTTCTCTATGTTGGATGTTTTCCTGAAGATAAAGAGATTGATGTTTCCAAGTTGATTAGGCTATGGATTGCTGAGCAATTCGTAAAGGCGAGAAGCAATAAAAATTTAGAAGTGGTGGCAGAGGAGTATCTGGAAGAGTTAATTGATAGAAGTCTAATTTTGAGTGGTAGACAAAGGGCTAATGGAAGGATGAAAACTTGTAAAATTCATGATCTTCTTCGCCAACTATGCCTAAGTGAAGCTCATACTGAAAATATTAGTCATATCATGAATAGAAATGTCCTCGTGTCCTCAGAAGCCATAGATGATCAACGGCGAGTGATTGTTCCATTGGAACTCGAAGAGAAACAAGTTTATCCGACAAGGCATAGCAGTGGTATTACAAGTACAACCCGCACCTTTATTTCAATGGAAATATGCCTAAGAGAAGCTCAGACCGAAACCATATATGATCAACGGCGAGTGATCCTTCTCTCTAAACGACATAGGATTGATACAATCCGCACCATTATTCCATTCGGAGATACTTTTCCAAAAGTGATTTGTTCCATTTTTTCGCAGTTGAAGTTGCTTAAGGTGTTGGATGTATTATCAGTCTGGTACGATGTCTCTTGTATAATACCTCAGCTTGTACATTTGAGATATGTTGGTGCAGTAATTTTGGAAGCTGTTTCACTATCCAAATTGAGAAATCTACAGACCATAATTCTTGCAAGTGTTGAAACCACAGAGTTGAAGCACCCAGTAGATATCTGGAGAATGTCAGAGATCAGACATTTGGATATTGTACCGCCACTATATATATCAAATCCTCTTGAAGCAGAACAACCTTTGTTTCTCAATAACTTGCACACGCTTTTTCTCCGTTGCTCTCCTTTTGTTGCGAAAATCATAAGAAGAACTCCCAATCTAAAAAAGCTAAAGATTTTAGATAAATCTAAGCATCCTGACTGGCCTGATATTCTTGATTCTCTCAATCTTCTAGAGGAGCTGGAGACACTACAAATATCAACAGAAGAAAACATTGACCGGATGATTTTCTCTGGGGATATTTTCCCTCGTAATCTCAAGCAACTGAAATTATCATATACTTGTATACCATGGGAAGATATGAAATTGCTGGCTAATTTACCCAATCTTGAGGTGTTCAAGGGTCATTATGCATTCGATGGAACAGATTGGAAACTAGATGAAGATGTTGTGTTTTGCAAATTAAAATGTCTACGACTGTATGAGCGCGGAGATCTGCAAAGGTGGGAAGCTGCTGGTAGTGATAATTTTCCAATGCTTGAGCAACTATTACTGTATGGATTCAAAAAGCTGGAAGAGATTCCGGAGAGTATTGGAGAAATAATGACACTAAAATTCATTAAAACAGAATTTTGCGGCTCTGGTGTAGAGACTAGTGCAAAGAAAATTCAACAAGAGCAAGAAAGCTTGGGAAATTATGAGCTTCAACTTCAAATTACTCCTAAGTTAAGATTTTTGATCGAAAATTTAGACGAAACAAGCATGTTGCCATCGAATGAAGTAATCGAAAAAATCAAAGTTAAAATTTTTGATCGAAAACTAAAAGAGATTCCGGAGAGTACTGGACAAATAATGACACGAAAAATCATCAAAACAGAATTTTGCAGCTCTGGTGTAGAGACTAGTGCAAAGAAAATTCAAGAAGAGCAAGAAAGCTTGGGAAATTATGAGCTTCAAGTTCAAATTACTCCTAGGAAGCGTTTGCTGAGGAAGCAGGACGGCACTGTGTAA"/>
    <MastMotifHits>
      <MastMotifHit frame="0" match="++++ +++ +++ ++++" motif="16" pos="67" pvalue="5.4E-10" sequence_name="Rpi-amr1e-3408_0" strand="+"/>
      <MastMotifHit frame="0" match="++ +++++++++++++++++ " motif="1" pos="174" pvalue="3.9E-20" sequence_name="Rpi-amr1e-3408_0" strand="+"/>
      <MastMotifHit frame="0" match="+++ + +++ ++++++++ + + +++++ " motif="6" pos="199" pvalue="1.4E-11" sequence_name="Rpi-amr1e-3408_0" strand="+"/>
      <MastMotifHit frame="0" match="+++++++++ + +++" motif="4" pos="251" pvalue="2.6E-13" sequence_name="Rpi-amr1e-3408_0" strand="+"/>
      <MastMotifHit frame="0" match="+ ++++++++ + ++ ++++" motif="5" pos="276" pvalue="2.0E-11" sequence_name="Rpi-amr1e-3408_0" strand="+"/>
      <MastMotifHit frame="0" match="++ ++++++++ +++" motif="10" pos="306" pvalue="1.1E-10" sequence_name="Rpi-amr1e-3408_0" strand="+"/>
      <MastMotifHit frame="0" match="++++++ +++++++  +++ +" motif="3" pos="340" pvalue="9.6E-11" sequence_name="Rpi-amr1e-3408_0" strand="+"/>
      <MastMotifHit frame="0" match="+ +++++++++++  " motif="12" pos="382" pvalue="1.9E-8" sequence_name="Rpi-amr1e-3408_0" strand="+"/>
      <MastMotifHit frame="0" match="++ ++++ + ++++ ++++ +++++++++" motif="2" pos="397" pvalue="5.2E-21" sequence_name="Rpi-amr1e-3408_0" strand="+"/>
      <MastMotifHit frame="0" match="++ +++++++++++++++   " motif="8" pos="436" pvalue="1.7E-12" sequence_name="Rpi-amr1e-3408_0" strand="+"/>
      <MastMotifHit frame="0" match="+++++++++++++++++++  " motif="7" pos="467" pvalue="4.9E-13" sequence_name="Rpi-amr1e-3408_0" strand="+"/>
      <MastMotifHit frame="0" match="++ ++ + +++ +++++++" motif="11" pos="827" pvalue="1.4E-9" sequence_name="Rpi-amr1e-3408_0" strand="+"/>
    </MastMotifHits>
  </MastMotifHitList>
  <MastMotifHitList name="Gro1-4_0+">
    <Sequence DNA="ATGAATCAGGAAAGTTCATTGCTTCCATCCCCAGATATTATTCGATGGAGTTACGATGTTTTCTTAAGTTTTAGAGGTGAAGATGTACGCAAAACATTTGTTGACCATCTGTACCTTGCTCTGGAACAAAAGTGCATTAATACCTTTAAAGATGACGAGAAACTAGAGAAAGGAAAGTTCATTTCACCGGAACTCGTGAGTTCAATTGAAGAGTCAAGGATAGCTTTGATCATTTTCTCTAAAAACTATGCTAATTCAACATGGTGTTTAGATGAATTGACAAAGATCATGGAGTGCAAGAATGTGAAAGGACAAATTGTTGTTCCGGTGTTCTATGATGTAGATCCATCAACAGTGAGGAAACAAAAATCCATATTTGGAGAAGCATTTAGCAAACATGAAGCCCGGTTCCAGGAGGACAAGGTGCAAAAATGGAGGGCAGCACTGGAGGAAGCAGCTAATATTTCTGGCTGGGATTTGCCAAATACTGCCAATGGACATGAAGCTAGAGTCATGGAGAAAATTGCAGAAGATATAATGGCTAGATTGGGTAGTCAGAGACATGCAAGCAATGCTAGAAATCTTGTTGGAATGGAGTCACACATGCACAAGGTATATAAAATGCTTGGAATCGGGTCTGGTGGAGTTCACTTCCTTGGAATATTGGGAATGAGCGGAGTGGGGAAGACAACTCTAGCGAGAGTTATTTATGATAACATTCGGAGTCAATTTCAAGGTGCATGTTTTCTTCACGAAGTCAGAGACCGTTCAGCAAAACAGGGACTAGAGCGCTTGCAAGAGATACTTCTTTCTGAGATCCTTGTTGTAAAAAAACTAAGGATCAACGATTCATTTGAAGGAGCTAATATGCAAAAACAAAGACTACAGTACAAAAAGGTTCTTCTTGTTCTGGATGATGTTGATCACATAGATCAGTTAAATGCATTAGCCGGGGAGCGTGAATGGTTTGGTGACGGAAGTAGAATCATCATAACAACCAAAGATAAACACTTGCTTGTTAAGTATGAGACTGAAAAGATATACAGAATGAAAACTTTAAACAATTATGAAAGTTTACAACTTTTTAAACAACATGCTTTCAAGAAAAACCGCCCTACCAAAGAATTCGAGGATCTATCAGCTCAAGTGATAAAGCATACCGATGGACTCCCCCTAGCTCTGAAAGTCCTGGGAAGTTTCTTGTATGGAAGAGGTTTGGATGAATGGATAAGTGAAGTGGAGCGTTTGAAACAAATCCCAGAAAATGAAATTTTGAAGAAACTCGAACAAAGTTTCACTGGTCTCCACAATACTGAGCAAAAGATATTCTTAGACATTGCATGTTTCTTTTCAGGGAAGAAGAAAGATTCAGTGACCAGAATACTTGAGAGTTTTCATTTTTGCCCTGTCATTGGGATAAAAGTTCTCATGGAGAAATGTTTGATCACTATATTACAAGGTCGCATTACAATACACCAATTGATCCAAGATATGGGCTGGCACATTGTTCGTCGAGAAGCTACTGACGATCCAAGAATGTGTAGTAGGATGTGGAAGCGCGAAGATATTTGTCCTGTACTTGAAAGAAATTTGGGCACTGACAAGAACGAAGGCATGTCGCTGCACCTGACTAATGAAGAAGAAGTTAATTTTGGTGGCAAGGCCTTCATGCAGATGACCAGACTAAGGTTTCTCAAATTCCGGAATGCATATGTTTGCCAGGGACCTGAATTTCTTCCAGATGAGTTGAGGTGGCTTGATTGGCATGGATATCCTTCAAAAAGTCTGCCAAATAGTTTTAAGGGAGACCAACTTGTTGGTTTGAAATTGAAAAAAAGCCGCATCATACAACTTTGGAAAACCTCAAAGGATCTAGGAAAACTGAAGTACATGAACCTTAGCCATTCACAGAAGCTAATAAGGACGCCAGATTTTTCAGTTACGCCTAACCTTGAAAGACTGGTTCTTGAAGAATGCACTAGTTTGGTAGAAATCAATTTTTCTATTGAAAATCTTGGAAAGCTAGTCTTGCTGAATCTGAAGAACTGCAGAAATTTAAAGACCCTACCGAAGAGAATTCGATTGGAAAAGCTTGAAATTCTCGTTCTTACAGGCTGCTCAAAGTTAAGAACATTCCCAGAAATAGAAGAGAAAATGAATTGTTTAGCAGAACTGTATTTGGGTGCGACTTCTTTGAGTGAACTACCTGCATCAGTTGAGAACCTTTCAGGAGTTGGTGTAATAAATCTAAGTTACTGCAAGCATCTTGAGAGTCTACCTAGCAGTATTTTTAGGTTGAAATGTTTGAAAACACTTGATGTGTCCGGATGCTCAAAACTTAAAAATTTACCAGATGATTTGGGACTTTTGGTTGGTTTAGAGGAGCTCCACTGCACTCACACAGCCATCCAAACAATTCCTTCTTCTATGTCTCTTCTTAAAAACCTTAAGCACTTATCTCTCAGTGGATGTAATGCTTTGAGTTCACAAGTAAGCAGCTCAAGTCATGGCCAGAAGTCTATGGGTGTAAATTTTCAGAATTTGTCAGGTCTTTGTTCATTGATCATGTTGGATCTTAGTGACTGCAACATTTCAGATGGAGGCATTTTAAATAATCTTGGGTTCTTATCGTCTTTGGAGATACTGATTCTCAATGGTAACAATTTTTCCAATATTCCGGCTGCAAGCATAAGTCGTTTCACTCGACTTAAACGCCTTAAATTGCATGGTTGTGGGAGGCTTGAGAGTTTACCGGAACTTCCTCCGAGTATAAAAGGGATATTTGCTAATGAATGCACATCTTTGATGAGTATTGATCAACTAACCAAATATCCAATGTTGAGTGATGCTACATTCAGAAACTGTCGTCAACTCGTAAAAAATAAACAGCACACCTCCATGGTTGATTCATTGTTGAAGCAGATGCTCGAGGCACTATATATGAATGTCAGATTTTGCTTGTACGTCCCTGGTATGGAGATTCCCGAGTGGTTTACATACAAGAGCTGGGGGACTCAATCAATGTCAGTGGCCCTCCCCACAAATTGGTTCACACCCACATTCAGGGGGTTTACTGTTTGTGTTATTTTAGACAAGAAGATGCTTTTCATTTTAGGTCGCTTCAATACTCATAAAGTCTATGGCCTAGAAAATATGATATGGTTAAATCTCAAAAGATATGACGGTTTGCGGCAAAAAATTAGCACATCTTTCGGCCCAATAGGAAGTGAAAAACCTGGTGGTTTAGGTGATACTTTAATAACCCATATAGCATTTGAAAGATCTTGGAAGTTGGAGAATGATCTCGATTACTATCGTAATAACGCCTTTCAGCTTGAATTTAGTGCCTGTGATCATTATCAAAAGGATGTGGTAAAAGGTTTGGGAGTGCGTCTTGTGTATGAGAATTGA"/>
    <MastMotifHits>
      <MastMotifHit frame="0" match="++++++++++++++++++++++ ++++++++++" motif="18" pos="17" pvalue="1.6E-31" sequence_name="Gro1-4_0" strand="+"/>
      <MastMotifHit frame="0" match="+++++++++++++++++++++" motif="15" pos="81" pvalue="2.3E-23" sequence_name="Gro1-4_0" strand="+"/>
      <MastMotifHit frame="0" match="+++++++++++++++++++  +++++++++++" motif="13" pos="105" pvalue="1.5E-31" sequence_name="Gro1-4_0" strand="+"/>
      <MastMotifHit frame="0" match="++ ++ +++++++++ +++++" motif="1" pos="220" pvalue="2.2E-17" sequence_name="Gro1-4_0" strand="+"/>
      <MastMotifHit frame="0" match="++++++++++ ++++" motif="4" pos="300" pvalue="2.1E-11" sequence_name="Gro1-4_0" strand="+"/>
      <MastMotifHit frame="0" match=" ++++++++ +++++ +  +" motif="5" pos="325" pvalue="5.2E-11" sequence_name="Gro1-4_0" strand="+"/>
      <MastMotifHit frame="0" match="+++ +++++++++++" motif="10" pos="353" pvalue="1.9E-12" sequence_name="Gro1-4_0" strand="+"/>
      <MastMotifHit frame="0" match=" ++++++++++++++++++  " motif="3" pos="387" pvalue="5.1E-13" sequence_name="Gro1-4_0" strand="+"/>
      <MastMotifHit frame="0" match="+ ++ +++++++ +++++ + " motif="7" pos="489" pvalue="2.3E-10" sequence_name="Gro1-4_0" strand="+"/>
      <MastMotifHit frame="0" match="++ ++++  + +++ + ++ +" motif="9" pos="559" pvalue="2.1E-6" sequence_name="Gro1-4_0" strand="+"/>
      <MastMotifHit frame="0" match=" + ++ ++  +++ + ++++ " motif="9" pos="580" pvalue="1.5E-6" sequence_name="Gro1-4_0" strand="+"/>
      <MastMotifHit frame="0" match="+ ++++ +++  +++   +" motif="11" pos="625" pvalue="7.6E-6" sequence_name="Gro1-4_0" strand="+"/>
      <MastMotifHit frame="0" match=" ++++++ ++++  + ++ " motif="11" pos="648" pvalue="4.4E-9" sequence_name="Gro1-4_0" strand="+"/>
      <MastMotifHit frame="0" match="+ +++ ++++++++++ ++" motif="11" pos="672" pvalue="1.3E-10" sequence_name="Gro1-4_0" strand="+"/>
      <MastMotifHit frame="0" match="+ +++ + + +++++  ++" motif="11" pos="695" pvalue="1.7E-9" sequence_name="Gro1-4_0" strand="+"/>
      <MastMotifHit frame="0" match="++++  +++ +++ +++++++" motif="9" pos="719" pvalue="2.3E-10" sequence_name="Gro1-4_0" strand="+"/>
      <MastMotifHit frame="0" match="+    + ++++++ +++++" motif="11" pos="742" pvalue="2.7E-6" sequence_name="Gro1-4_0" strand="+"/>
      <MastMotifHit frame="0" match="+ ++++++++++++++ ++" motif="11" pos="766" pvalue="1.1E-10" sequence_name="Gro1-4_0" strand="+"/>
      <MastMotifHit frame="0" match="+  +  +   ++++ + ++++" motif="9" pos="790" pvalue="2.7E-7" sequence_name="Gro1-4_0" strand="+"/>
      <MastMotifHit frame="0" match="+ +++++ +++++++ +  " motif="11" pos="813" pvalue="9.7E-7" sequence_name="Gro1-4_0" strand="+"/>
      <MastMotifHit frame="0" match="++ +  + + +++ +  ++  " motif="9" pos="876" pvalue="5.1E-6" sequence_name="Gro1-4_0" strand="+"/>
      <MastMotifHit frame="0" match="+ +++++ ++++ ++++++" motif="11" pos="900" pvalue="2.3E-11" sequence_name="Gro1-4_0" strand="+"/>
    </MastMotifHits>
  </MastMotifHitList>
  <MastMotifHitList name="Pi63_0+">
    <Sequence DNA="ATGGTGTGGTTAGTTGGCAGTGTGGTGGATGCTGCGATAGGATGCCTGGTGCAAAGCATCCTTGGGAGCTTCTTCACTGAACAGATGGAAGCCTGGACTCGTGAAATTGGGCTTGCTGAAGATATCGAGAAGCTTGAGTTTGAGATGACGGCTGTGGAGAGGGTGCTTGCTGCTGCTGAGGGAAGAAGTATTGATAACAAGCTACTAGCCCAATCACTGGGAAGTCTAAGAGAGCTGCTTTATGATGCGGAAGACGTTATGGACGAGCTAGACTACCACCGGCTCAAACAACAGATCGAAAAAGGTGAAGGCTGCAGTGCTGCTGCTGGTAATAATCCTGGGACAAACTATGCTGCTTCATCCATTTCATCTTCTGCTTATCAACTAATATGCAGTGCAAGACAAAAAATTATTAGTTGGATCTCATCAGACAGAAAAAGGAAACGAGAAGAGGAAGAGCCAACTGATAGAACTATGCTGCCTCTTGAGATCAAACGTGACATTTCTAAGAGGATCAATAGAATAGCGAACAATTTGCAGAAAACCAGCAATTCTGTTAGTGGGGTTTTTCAGCTAGAGATCTCATGCCGAGGTTTGACATCAAATCAGAGGCATAGAATGGCCAGGAACACACGACTGACAACTTCTGTTCCTATTGAACCCAAGGTGTATGGGAGAGATGCAGATAGGGACAGGATAATAGAGATGTTAATAAATGAGGGATCTAGTGATCTCCTTGTCCTACCAATAGTTGGCATTGGTGGTATTGGAAAGACAACACTTGCTAGATTTGTATACCGAGATCAAAGGATTATTGATCATTTTGATTTGCAAATATGGATTTGTGTATCCACTAAATTCAATGAAGTAAGGCTAACGCTTGAGATCTTAGAGCATGAGATTCTTTTGAAGAATATTAGAGAGAAAAGATTTCTTATCATATTGGATGATATGTGGGAAGACAGGGACAGTAGTGGATGGGATAAGCTGTTAGCTCCATTGAAATGTAATCAAGTAACCGGTTGTGCGGTGCTAGCAACAACTCGAAGAAACTCGGTTGCACAAATGATTGGAACAGTGAATGCATTCCAAATCAGTGGTCTGGACAAAAAGGAGTTTTGGCTGTTCTTCAAGGCATGCGCATTTGGTAATGAGGCCTATGAGGGTCAGCCTAGTTTGCATTCTATTGGGCAAAAAATTGCTAAAGCACTAAAGGGCTGCCCACTAGCAGCAAGAAGTGTCGGTGCACTTTTGAACAGAGATGTTAGTTATGAACATTGGAGGACAGTTCAGGACAAATGGAAGTCTCTTCAAGTAAAAGATGATGACATTATACCCATCCTGAAGCTTAGTTACGATTATCTACCTTTCCACCTTCAGTGCTGTTTCTCCTACTGTTCTTTGTTTCCAGAGGATCACCAGTTTTCTGGAGAAACTTTGGTACAGGCTTGGATATCTCAAAATTTTGTGCAATATGAAGATACAGGAATGGGATTGGAGGAAACTGGGTTGCAATATTTGGCTAATTTAGTAGATTTTGGATTTTTCCAAAAAGTTGGCTCAGACTATGCTATGCATGATCTAATGCATGAATTAGCAGAGCAGGTTTCATCAAATGAATGTGCTGCAATAAATGGATTGCAGCGTAATGTAATTCCACGAAATATTCGACATTTGTCCATCATAACCACTGGTCATGACAATGATGCACGTGAAGATTTTCCCATTGAGAAATTTGAGGAGATACTACAGAAGATTAGGCCTTTACAAAAGCTGAGGAGTTTGATGTTTTTTGGACGGAGTAGCAGAAAATTATTAAAGTCCATACTTACTTTTTGCAAGGAAGCAAAATGTTTACGGTTGTTAAGAGTTTATGTCTCAAGTGCTGACATCAACTCTGTACAAAGTTCGTTAAATCCATATCATCTGCGCTATCTTGAATTTATTGGTGTATATGGGGATGTTGTTCTTCCTCGAGTTTTGACCAGTTTTTATCATCTTCAAGTGTTGAATATGGGCATTTATAGAAGTCATGATGTACCTACTTCTATGAATAATCTAGTTAATCTTCGTCATCTTATTGCTCATGACGAAGTGCATCGTGTGATAGCTGGGGTTGGCAACATGGCCTCTCTTCAAGAACTAAATTTCAAGGTTCAAAATGTTGGTGGTTTTGAGATAAGACAGCTTCAATCCATGAATAAGCTTGTAACTCTTGAGATATCTCATCTTGAAAATGTGAAGACTAAAGATGAAGCCAGTGGGGCCAGACTTATAGATAAAGAGTACCTTAAAAGGTTGTCCTTATCATGGAATGGTTGCAGCGTGAGCCTTGAACCTGACAGATCAAAAGATGTGCTTGAGGGTCTTCGACCACATCATAACCTGAAAACTCTAAGTATAACTGGGTACAGTGATCCTAACTCTCCAACATGGCTTTCAAGTAATCTCTCGGTTACATCACTGCAGACAATTCATCTTAAGAATTGCAGGGAGTGGCAAATTCTAAGATCTCCTGAAATTCTTCCTTTGCTTAGGAAACTGAAATTGGTCAAGATGTTGAATTTGGTTGAACTCTCAATTCCTTCCTTGGAAGAGTTGGTCTTAATTGAGATGCCAAAGTTGGAGAAGTGCATTGGTACTTACGGGATAGAATTGACTGCCAATCTCAGGGTATTGACTATTAAAGATTGCCCTCAACTGAATGAGTTCACTCCTTTCCAGAGCTACTCCTCTTTCGGGGCTGAGCAGTGGTTTCCATCTCTCAGAGAACTCACCATTGGGTGTTGTCCTCATATAAGCAAATGGGAAATACTTCCGCTGAGGGAAATGCATGCACTCAAGAATTTGGAGTTAGTAGACCTCCATGTTGTCAGAGAGCTGTTAATCCCTTCCCTGCAGAAGTTAGTGTTGATTAACATGCCAAGCCTGGAATGTTGCAGCGGGCTAACAGCTTCAACTGTTCAAATGTCCACTTCCCAAAGGGATACGGAGTGGCTATCTGGTCTCCGTGAACTCACTATTCACGATTGCCCTTGTTTGGTATTGCCATGTCCTCTCCCGCCTTCTGCTCTGATGTCCCGCTTCTCCATCAAGGGGATTCCAACACATCCAACAATGGAGAAAAAATATGGGTTCAGCATCAAATCTGGTGAGTTGATTATGCTTGACGACAAGATTTTAGCATTCCATAACCTCAGGGGCATTGGATCTTTGTTTATAAAAGATTGTCCTAATTTAGTCTCTATATCTAGGGAAGGTCTCAACCAGTTCATCGATTTAGAGGGCTTATATATAACAGGCTGTCCTAATTTCACCATGACAAGCGGCCTTGTCCTCCCATCTCTCAGATCTCTCTCCGTTCAGGCATGTGCCATATCAGGGAGTTGGCTAATGGAAATGCTTTCGCATGTACGGTCCCTTGATAGTTTGGTATTATATTACTGCGTACAAATAAAATTTATATCCTTCAGTCAACCTGCAGCAATTGAGGGTGCGAGCAGTTTGGGTTCAGTAGCAAAGCATACTGATAGCGATGAACAGCTGTTGAAAATTCCATCTAATATCTCTCGAAGAGTGCTATATATTTCTAACTGCCCTGATCTGGAGTTAGGTGGAGAAGAGGGAGCCCTCCGAGGATACACCTCTCTTGAGTTCATTAAAGTTCAGGGTTGCCCCAAACTGGTACCATTGTTGGTGAATGGTAAGATGGAGGTTGGATCGCTGCCACTGTCTCTACAATCCTTAAATATTGATATGGGTCCTGAGCTGTCTACAGGAGCTCGAACAGGGCTAGAACAGGGCGGAAATCAGGTTCCACCGCCACCTCCGTCACTTGACAGACTCCATATCACGAATCTCACAGACAAGCTGGGATACTCCAAGCTACTGAAAGAATTGGAAATTGTAGACTGTGAGTCACTTGGTTCAGTCGAGGGCTTTAGATCCTTGACAAACCTTAGGTTCTCGACAGTATATGACTCACCCAGCTTGCCTCGATGTTTTGAGATTCTGTCACAACAGAAAGGGGCCTCTGAGATCTTGTCCCGACTGGAAAATCTTCAGATCGGTGATGGCTCAGTGTCCCTCTGCAAACAGCTCACTTCTCTGAGAAGCATATCCTTCTTGCCTGGACGAAGCAAGCGTGGTGCGACAATGATTGGTCTGACAAGAGGAACAAGAGAGAGCACTCCAGCTTCTGACCTCTCTCCAAAGTCTCAATCTTTTGGACTTGCCGAATCTCTTGTCACTTCCTGCAAATCTAGCAAGCCTTACCTCCCTTGA"/>
    <MastMotifHits>
      <MastMotifHit frame="0" match="++ ++++++ ++  ++ " motif="16" pos="78" pvalue="3.5E-7" sequence_name="Pi63_0" strand="+"/>
      <MastMotifHit frame="0" match="++++ ++++++++++ ++ ++" motif="1" pos="249" pvalue="1.3E-18" sequence_name="Pi63_0" strand="+"/>
      <MastMotifHit frame="0" match="++++ ++++++  +++ +++ ++++    " motif="6" pos="274" pvalue="1.4E-11" sequence_name="Pi63_0" strand="+"/>
      <MastMotifHit frame="0" match="+++++++ ++  +  " motif="4" pos="311" pvalue="8.8E-8" sequence_name="Pi63_0" strand="+"/>
      <MastMotifHit frame="0" match=" +  ++++++  +++ ++++" motif="5" pos="340" pvalue="1.3E-9" sequence_name="Pi63_0" strand="+"/>
      <MastMotifHit frame="0" match="++  + +  ++  ++" motif="10" pos="368" pvalue="8.6E-6" sequence_name="Pi63_0" strand="+"/>
      <MastMotifHit frame="0" match=" ++ ++++  ++ ++++    " motif="3" pos="404" pvalue="4.5E-8" sequence_name="Pi63_0" strand="+"/>
      <MastMotifHit frame="0" match="+ +++++++++++ +" motif="12" pos="444" pvalue="2.0E-11" sequence_name="Pi63_0" strand="+"/>
      <MastMotifHit frame="0" match="+  ++ ++++++++++++ + +++ ++  " motif="2" pos="459" pvalue="1.1E-16" sequence_name="Pi63_0" strand="+"/>
      <MastMotifHit frame="0" match="+++ + +++  +++  +++ +" motif="8" pos="499" pvalue="5.2E-9" sequence_name="Pi63_0" strand="+"/>
      <MastMotifHit frame="0" match="+ +++++++++ +++++++  " motif="7" pos="523" pvalue="1.5E-11" sequence_name="Pi63_0" strand="+"/>
      <MastMotifHit frame="0" match="+  ++ +   + +  ++ +++" motif="9" pos="589" pvalue="7.9E-6" sequence_name="Pi63_0" strand="+"/>
      <MastMotifHit frame="0" match="  ++ ++++  +   +++ ++" motif="9" pos="664" pvalue="3.2E-7" sequence_name="Pi63_0" strand="+"/>
      <MastMotifHit frame="0" match="++ ++++ + +  ++ ++ " motif="11" pos="842" pvalue="3.4E-6" sequence_name="Pi63_0" strand="+"/>
      <MastMotifHit frame="0" match="  +++++++++++ + ++ " motif="11" pos="887" pvalue="1.2E-9" sequence_name="Pi63_0" strand="+"/>
      <MastMotifHit frame="0" match="++ ++ + + + ++  ++  +" motif="9" pos="1000" pvalue="5.1E-6" sequence_name="Pi63_0" strand="+"/>
      <MastMotifHit frame="0" match="+     + +++++++ ++ " motif="11" pos="1066" pvalue="7.2E-6" sequence_name="Pi63_0" strand="+"/>
      <MastMotifHit frame="1" match="+  ++ +++ + +++ +++" motif="11" pos="1400" pvalue="2.2E-7" sequence_name="Pi63_0" strand="+"/>
    </MastMotifHits>
  </MastMotifHitList>
  <MastMotifHitList name="Pm8_0+">
    <Sequence DNA="ATGGCAGAGCTGGTGGTCACCATGGCGATCGGGCCACTGGTGTCCATGCTGAAGGACAAGGCATCCAGCTACCTCCTGGACCAGTACAAGGTCATGGAGGGAATGGAGGAGCAGCACAAGATTCTGAAACGCAAGCTTCCGGTGATCCTCGACGTCATCACTGACGTTGAGGAGCAGGCCATGGCGCAGAGAGAAGGTGCAAAAGCCTGGCTTCAGGAGCTCAGGACTGTCGCCTATGGGGCAAATGAAGTCTTCGATGAATTCAAGTACGAAGCCCTACGCCGTGAAGCCAAGAAGAATGGGCACTACAGAAAGCTTGGCTTCGATGTAATTAAACTCTTCCCTACACACAACCGTGTTGCATTCCATTACATCATGAGTCGCAAGCTTTGCCTGATTCTGCAATCCGTTGAGGTCCTCATAGCAGAGATGCAGGTCTTTGGGTTCAAGTACCAACCACTGCCATCGGTGTCCAGAGAGTGGAGGCAGACTGATTATGTTATCAATGACCCAAAAGAAATAGCCAGCAAATCCAGAGAGAAAGATAAGGTGGAAGTTGTTGGTACACTACTTCGTCAAGCTAATAATGCAGATCTCGCAGTTGTTGCCATTGTTGGAATGGGGGGCCTTGGTAAGACCACATTAGCACAGCTCATATATAATGAACCTGGGATTCAGAAGCATTTCCAGTTGTTGCTGTGGGTTTGTGTATCTGATACCTTTGATGTGAACTCCATAGCAAAGAGTATAGTCGAAGCATCTCCCAAGAAAAATGATGATACAAACAAACCACCACTGGAGAGACTTCAGAAATTGGTCAGCGGGCAGAGATATCTCCTTGTATTGGATGATGTTTGGAATAGAGAGGTCCATAAGTGGGAAAGGCTGAAGGGCCATCTTCAGCATGGTGGCGTGGGTAGTGTGGTGCTGACAACAACTCGTGATAAAGGAGTTGCTGAAATTATGGGTGCAGATAACCACATTCTCCGTCCTTTGGATGATAGATTCTTGAAGGAAATTATTGAGGCTGGAGCATTCAGTTCCGCGGAAAAAAAGCCTGTTGAGCTAGTCAAGATGGTTGATCAGATTGTGGACAGATGTCGTGGCTCTCCTTTAGCTGCATGTGCACTGGGCTCTGTACTTCGTACCAAGACCACCGTGAAAGAATGGAAGGCTATAGCATCTAGAAGCAGCATTTGCACTGAGGAAACTGGAATCTTGCCAATACTCAAGCTTAGCTACAACGACTTGCCATCGCACATGAAGCAGTGCTTTGCTTTTTGTGCTGTATTTCCAAAGGATTACAAGATTGATGTAGCGAAGCTGATCCAACTATGGATCGCAAATGGCTTTATCCCTGAACACAAGGAAGACAGTCTTGAAACCATTGGACAACTTATTTTTGATGAGCTTGCTTCAAGGTCATTCTTTCTGGATATAGAGAAGAGTAAAGAAGACTGGGAGTATTATTCGAGAAATACATGTAAAATCCACGATCTTATGCATGATATTGCAATGTCTGTTATGGAAAAGGAATGTGTTGCTGTGACTATGGAGCTAAGTGAAATTGAGTGGCTTGGAGATACTGCTCGGCATTTGTTCTTGCCAAGGGAAGTAACAGTAGGTATTTTGAGTGATTCTTTGGAGAAATCCCCTGCCATTCAAACACTGTTGTGCAATAATGTTGTCTCGGGCTCATTGAAGCATCTATCAAAATACAGCTCTTTGCATGCCTTGAAGCTTTGTATAGGAGCAGAATCATTTCCACTGAAACCAAAGTATCTGCATCACGTGAGGTACCTTGATCTCTCATACAGTGATATCAAAGCACTTCCAGAAGATACAAGTATTCTATATAACCTTCAAACGCTGGACCTTTCCAACTGCTGTTATCTTGAACTACTTCCAAGGCAAATGAAGTATATGACTTCCCTCCGTCACCTCTACACTCATGGATGTCGGAAGTTGAAGAGCATGCCTCCAGAACTCGGAAAACTCACCAAGCTGCAGACGCTTACATGTTTTGTAGCAGCAGCTATTGGTCGTGATTGCAGTGATGTTGGAGAGCTGCAGCATTTAAACCTTCGTGGACAGCTAGAGCTAAGTCAGGTAGATAATGTTAAAGAAGCAGAAGTGGCAAACCTCGGTAAAAAGAAGGATCTCAGAAAACTGACATTAAGATGGACTTCTGTTTGCGACAGCAAGGTGCTTGACAATTTTGAACCTCATGATATGCTGCAGGTTCTCATAATATATTCTTATGGAGGAAAGTGCATCGGTATGCTGCAAAACATGGTTGAGATCCATCTTTTTCATTGTGCAAGATTGCAATTTTTGTTTAGATGTGGTACATCCTTCACTTTTCCAAAACTGAAGGTGCTTACAATAGAGCATTTGTTGGATTTTGAGAGATGGTGCGAAATAAACGACAGGCAAGGAGAACAGATAACATTTCCTCTGCTTGAGAAGTTGTTTATTCGGCATTGTGGAAAGCTGATAGCATTACCTGAAGCACCATTGCTTGAAGAACCATGTAGTGGAAGTAATAGATGGGTATGCACACCGTTTTCTCTGCTTGAGAATTTATTTATTATGTATTGTGGAAAGATGACAACGTTACCTGAAGCACCATTGCTTCAAGAACCATATAGTGGAGGTGGTTATAGAGTGGTGCGCACAGCGTTTCCTGCTCTAAAGGTACTTGAATTGGAAGACTTGGAGAGTTTCCAGAAATGGGGTGCTGCTGCCGAAGGAGAACAGATATTGTTTCCTCAGCTTGAGAAACTATCAGTTCGGAAATGCCCCAAGATGATAGATTTACCCGAGGCACCAAAACTCAGTGTACTAGAAATTGTAGATGGCAAGCAAGAGATCTTCCACTGTGTAGACAGGTATTTGTCTTCATTGACCAATCTGACACTGAGGCTAGAACACGCAGAAACAACATCAGAGGCTGAATGCACTTCAATTGTACCTGTGTACAGCAAAGAGAAATGGAACCAGAAATCCCCTCTTACAGTAATGGAGTTAGGATGCTGCAACTCATTTTTTGGACCAGGTGCACTAGAGCCGTGGGACTATTTTGTACACCTTGAAAAGTTGGAAATTGGTAGATGCGATGTGCTCGTCCACTGGCCAGAGAAAGTGTTCCAAAGCTTGGAATCTTTGAGGACATTAGTGATTACAAAGTGCGAAAATCTGACTGGATATGCACAGGCTCCTCTTGAGCCATTGGCGTCTGAAAGGAGACAGCACCTGAGAGGTCTGGAGTCTCTTTACTTAAGAGACTGCCCAAGTTTAGTAGAGATGTTCAACGTCCCGGCATCTCTCAAGAAAATGGATATTGGTGGGTGTATTAAGCTTGAGTCCATATTCGGCAAGCAGCAGGGCATGTCAGAGTTAGTCCAAGGGTCTTCTTGCAGTGAGGCAATCATGCCTGCAGCTGTATCAGAGTTGCCATCCTCACCCAGGAATCACTTTTGTCCATGCCTAGAATATCTACGTTTATTCGGATGTGGAAGCTTACAAGCGGTTCTAAGTCTGCCTCCATCCTTAAAGACCTTAGAAATTGATGGCTGTAATAGCATTCAAGTCCTATCATGTCAGCTGGGTGGGTTCCAAAAACCAGAAGCCACTACCTCCAGAAGCAGAAGTCCTATCATGCCAGAGCCACGAGCAGCAACAGCACCAACTGCAAGAGAGCATTTACTTCCTCCCCATCTCGAATCTCTAGCAATACTGGACTGTGCTGGCATGTTGGGTGGGACTCTCCGTCTGCCTGCACCCCTCAAGGGACTGCGCATTATTGGCAACAGTGGGTTGACATCGCTGGAGTATCTGTCGGGAGAGCACTCCCCATCGCTGGAGTTCCTTCATCTTGAAAGATGCAGCACCCTGGCATCCCTGCCGAATGAGCCGCAAGTATACAGTTCTCTCTGGTTTCTTGAAATTAGAGGCTGCCCTGCTATAAAGAAGCTCCCTAGATGCCTGCAGCAGCAACTGGGCAGCATCAAGGAGAAACGACTAGATGCCTGCTATAAAGCAACGGAATTCAAACCATTGAAACCGAAGACATGGAAGGGAATACCGAGGCTAGTCCGTGAGCGGAGGCAGGCCTGCCGGAGCTGA"/>
    <MastMotifHits>
      <MastMotifHit frame="0" match="++ +++ +++ ++++ + +++++++ ++++++ +  " motif="17" pos="16" pvalue="8.9E-14" sequence_name="Pm8_0" strand="+"/>
      <MastMotifHit frame="0" match=" +++ +  + +++++++" motif="16" pos="76" pvalue="3.5E-10" sequence_name="Pm8_0" strand="+"/>
      <MastMotifHit frame="0" match="+++++++++++++++ +++ +" motif="1" pos="203" pvalue="3.5E-19" sequence_name="Pm8_0" strand="+"/>
      <MastMotifHit frame="0" match="++ +  +++++ ++++  + + ++++  +" motif="6" pos="228" pvalue="7.8E-14" sequence_name="Pm8_0" strand="+"/>
      <MastMotifHit frame="0" match="+++++++++++++ +" motif="4" pos="278" pvalue="1.3E-12" sequence_name="Pm8_0" strand="+"/>
      <MastMotifHit frame="0" match=" ++ ++++++++++++++++" motif="5" pos="305" pvalue="5.0E-13" sequence_name="Pm8_0" strand="+"/>
      <MastMotifHit frame="0" match="+++ ++++ ++++++++++++" motif="3" pos="367" pvalue="1.4E-12" sequence_name="Pm8_0" strand="+"/>
      <MastMotifHit frame="0" match="+++++++++++++++" motif="12" pos="406" pvalue="9.6E-15" sequence_name="Pm8_0" strand="+"/>
      <MastMotifHit frame="0" match="+++++++++++++++++++ +++++++++" motif="2" pos="421" pvalue="4.1E-25" sequence_name="Pm8_0" strand="+"/>
      <MastMotifHit frame="0" match="++ +++  ++++ +++++  +" motif="8" pos="460" pvalue="1.4E-11" sequence_name="Pm8_0" strand="+"/>
      <MastMotifHit frame="0" match="++++++++++++++  ++++ " motif="7" pos="495" pvalue="7.7E-14" sequence_name="Pm8_0" strand="+"/>
      <MastMotifHit frame="0" match="+ + ++++++ ++++++++  " motif="9" pos="595" pvalue="6.4E-12" sequence_name="Pm8_0" strand="+"/>
      <MastMotifHit frame="0" match="++++++++++++ +++ ++" motif="11" pos="618" pvalue="7.2E-11" sequence_name="Pm8_0" strand="+"/>
      <MastMotifHit frame="0" match="+  +++++ ++++++++++" motif="11" pos="642" pvalue="7.2E-11" sequence_name="Pm8_0" strand="+"/>
      <MastMotifHit frame="0" match="++ ++++ ++ + ++ +++" motif="11" pos="818" pvalue="2.8E-10" sequence_name="Pm8_0" strand="+"/>
      <MastMotifHit frame="0" match="+  ++ + + ++ ++  ++" motif="11" pos="856" pvalue="2.1E-7" sequence_name="Pm8_0" strand="+"/>
      <MastMotifHit frame="0" match="+++++++ +++++++  ++" motif="11" pos="923" pvalue="2.4E-10" sequence_name="Pm8_0" strand="+"/>
      <MastMotifHit frame="0" match="+ +++++ ++ +  +   +" motif="11" pos="1028" pvalue="1.4E-6" sequence_name="Pm8_0" strand="+"/>
      <MastMotifHit frame="0" match="+  ++++ + ++ ++    " motif="11" pos="1053" pvalue="6.4E-8" sequence_name="Pm8_0" strand="+"/>
      <MastMotifHit frame="0" match="+  ++ +++++++ + ++ " motif="11" pos="1086" pvalue="3.5E-7" sequence_name="Pm8_0" strand="+"/>
      <MastMotifHit frame="0" match="   +++ +++++ +++++ " motif="11" pos="1107" pvalue="1.5E-6" sequence_name="Pm8_0" strand="+"/>
      <MastMotifHit frame="0" match=" ++++++ + ++  ++++ " motif="11" pos="1161" pvalue="2.7E-7" sequence_name="Pm8_0" strand="+"/>
      <MastMotifHit frame="0" match=" + ++++ + +++ ++ + " motif="11" pos="1182" pvalue="2.9E-8" sequence_name="Pm8_0" strand="+"/>
      <MastMotifHit frame="0" match=" ++++ + + +++++    " motif="11" pos="1238" pvalue="2.7E-6" sequence_name="Pm8_0" strand="+"/>
      <MastMotifHit frame="0" match=" + ++ + ++ ++ + +++" motif="11" pos="1285" pvalue="1.1E-9" sequence_name="Pm8_0" strand="+"/>
      <MastMotifHit frame="0" match="   +  + ++++++++ ++" motif="11" pos="1309" pvalue="9.1E-7" sequence_name="Pm8_0" strand="+"/>
    </MastMotifHits>
  </MastMotifHitList>
  <MastMotifHitList name="MLA16-1_0+">
    <Sequence DNA="ATGGAGGTCGTCACGGGTGCCATGGGCAGCCTGCTTCCCAAGCTCGGCGAGCTGCTCATGGATGAGTACAACTTGCACAAGCGCGTCAAGAAAGATGTCGAGTTCCTCCGAAAGGAGCTTGAGAGCATGCACGCTGCCCTCATCAAGGTCGGCGAGGTGCCGCGGGACAAGGTCGACAGGCAAGTCAAGCTCTGGGCCGACGAGGTCAGAGAGCTCTCCTACGACATGGAGGATGTCGTCGACAAGTTCCTGGTACGTGTCGAAGGTATTCAGCAGCCTCACGACAACACCGGCAGATTCAAGGAGCTCAAGAACAAGATGGTCGGCTTGTTCAAGAAAGGCAAGAATCACCATCGCATAGCTGACGCCATCAAAGAAATCAAGGAGCACCTCCAGGAGGTGTCTGCTAGGCGAGACAGGAACAAGGTAGTCGTTCCTAATCCTACGGAACCAATTGCTATCGATCCTTGTCTTCGAGCTTTGTATGCAGAAGCGACAGAGCTAGTTGGCATATATGGGAAGAGGGATCAAGAGCTCATGAGGTTGCTCTCCATGGAGGGTGATGGTGCCTCTGAGAAGAGACTGAAGAAGGTCTCCATTGTTGGATTTGGAGGGTTGGGCAAGACCACTTTTGCTAGAGCAGTATACGACAAAATTAAAGGTGATTTCGATTGTCGGGCATTTGTTCCGGTCGGTCAGAACCCTGACATAAAGAAGGTTTTAAGAGATATCCTCATTGATCTCGGCAACCCTCACTCAGATCTTGCGACGCTGGATGCCAATCAGCTTATTAAAAAGCTTCATGAATTTCTAGAGAACAAAAGGTATCTTATCATAATTGATGATATATGGGATGAAAAATTGTGGGAAGGCCTCAACTTTGCTTTTCCCAAAAGGAATAATCTAGGCAGTCGGCTAATCACCACAACCCGCATTGTCAGTGTCTCTAATTCATGTTGTTTGTCGAATAATGATTCAGTTTATCAAATGGAACCGCTTTCTGTTGATGACTCCAGAAAGCTCTTCTACAAAAGAATATTTTCCGACGAGAATGGATGTCCAAATGAATTTGAACAAGTGTCCAGAGATATTGTAAAGAAATGTGGTGGGGTACCACTAGCCATAATTACTATAGCTAGTGCTTTGGCTGGTAGGCAGAAGATGAAACCAAAGTGTGAGTGGGATATTCTCCTGCACTCCCTTGGCTCTGGACTAACAGAAGATAACAGTTTAGAGGAGATGCGAAGAATACTCTCTTTCAGCTATTCTAATCTACCTTCTCATCTGAAAACTTGTTTACTGTATCTATGTATATATCCAGAAGATAGCGTGATTTATAGAGATATACTGATATGGAAGTGGGTGGCCGAAGGATTCGTCCACCATGAAAATCAAGGGACTAGCTTGTTTTTGGTCGGACTAAATTACTTCAACCAGCTCATTAATAGAAGTATGATCCAGCCAATATATGATGGTACAGGGAAGGTATATGCTTGTCGTGTACATGATATGGTTCTGGACCTTATCCGCAGCTTGTCACGTGAAACAAAGTTTGTTAATTTATTGGATGGCACTGGGAATAGCATGTCTTCACAGAGTAATTGCCGCCGTTTGTCCCTTCAGAAAATAAATGAAGATGATCAAGCCAATCCTCTCACAGATATCAAGAGTATGACACGAGTGAGGTCAATTACTATCTTTCCACCTGCTATTAAAGTCATGCCATCTCTTCCAAGGTTTGAGGTTTTACGTGTACTTGATTTGTTGGGATGTAATCTTGGGGAGAATAGCAGCCTGCAGCTTAACCTCAAGGAGGTCGGACATTTAATTCACCTAAGGTACCTTGGTCTAGCATTTACTAAAATCAGTAAGCTCCCGACTGAGATAGGAAAACTGCAGTTTTTGGAGGTGTTGGATCTTGGAAACAATCATAATCTAAAGGAATTGCCGTCCACTGTTTGTAATTTCAGAAGATTAATCTACATAAATTTATTTGGGTGTCAGGTGTTTCCTCCAGTTGGTGTGTTGCAAAATCTGACATCCGTAGAAGTGTTGAGGGGGATCTTGGTCTCTTTGAACATTATTGCACAAGAGCTTGGCAACTTGAAAAGGCTGAGGGAGCTTCATATTGGCTTCAGGGATGGTAGTTTGGATTCGTATGAAGGTTTCGTGAACTCTCTGTGCAACCTACATCACATTGAAAGTCTATGTATTGATTGCAAATTCGGAGAAACATCATCTTTTGAACTGGTGGATCTCTTGGGAGAACGCTGGGTGCCTCCTGTACATTTCCGTGAATTTGTGTCATCCATGCCTAGCCAACTCTCTGCACTGCGAGGGTGGATAAAGAGAGACCCCTCCCATCTCTCGAACCTCTCCGAGTTATTCCTCTTGTCAGTGAAGGACGTGCAGCAGGATGACGTGGAAATCATTGGGGGGTTGTTGTCCCTTCGTTGTCTCTGGATAATAACGAGCACCCACCAAACGCAACGGCTGCTAGTCATCCGTGCAGATGGGTTCCGCTGTATGGTTGACTTTCATTTGGATTGTGGATCTGCCACGCAGATATTGTTTGAGCCTGGAGCTTTGCCGACGGCGGAAGCAGTTAGGTTCAGCCTTGGCGTGCGGGTGGCGAAAGAGGATGGCAACAGTGGTTTCGATTTAGGCCTGCAGGGGAACCTGCTCTCCCTTCGGCGGAATGTCTCTGTTTTTATCTATTGTCGTGGAGCGAGGGTTGGGGAGGCAAAGGAAGCAGAGGCTGCGGTGAGGCGTGCCCTGGAAGCTCATCCCAGTCATCCCCGGATTTATATTCAGATGAGGCCGCGTATAGCAGAAGGTGCTCATGATGACGATTTGTGTGAGGAGTGGACTGATTTCTGA"/>
    <MastMotifHits>
      <MastMotifHit frame="0" match="++++++++++ +++++++ +++++++++++++++++" motif="17" pos="10" pvalue="4.2E-23" sequence_name="MLA16-1_0" strand="+"/>
      <MastMotifHit frame="0" match="+++++++++++++++++" motif="16" pos="71" pvalue="2.8E-13" sequence_name="MLA16-1_0" strand="+"/>
      <MastMotifHit frame="0" match="+++ +++ ++++  +++++++ +++++ ++++++++++++++++++++++" motif="14" pos="123" pvalue="1.4E-48" sequence_name="MLA16-1_0" strand="+"/>
      <MastMotifHit frame="0" match="++++++++++++ ++++++++" motif="1" pos="199" pvalue="4.6E-18" sequence_name="MLA16-1_0" strand="+"/>
      <MastMotifHit frame="0" match="+++++++++++++++ +++++++++++++" motif="6" pos="222" pvalue="5.5E-22" sequence_name="MLA16-1_0" strand="+"/>
      <MastMotifHit frame="0" match="++++++++++++ ++" motif="4" pos="276" pvalue="4.0E-14" sequence_name="MLA16-1_0" strand="+"/>
      <MastMotifHit frame="0" match=" +++ +++++++++ ++++ " motif="5" pos="302" pvalue="7.3E-13" sequence_name="MLA16-1_0" strand="+"/>
      <MastMotifHit frame="0" match="+++++++++++++++" motif="10" pos="333" pvalue="6.0E-12" sequence_name="MLA16-1_0" strand="+"/>
      <MastMotifHit frame="0" match="+++++++++++++++++++++" motif="3" pos="368" pvalue="9.5E-19" sequence_name="MLA16-1_0" strand="+"/>
      <MastMotifHit frame="0" match="+++++++++ +++++" motif="12" pos="414" pvalue="4.5E-13" sequence_name="MLA16-1_0" strand="+"/>
      <MastMotifHit frame="0" match="++++++++++++++++++++ ++++++++" motif="2" pos="429" pvalue="1.7E-23" sequence_name="MLA16-1_0" strand="+"/>
      <MastMotifHit frame="0" match="+  ++ +++++++++++++++" motif="8" pos="469" pvalue="1.8E-17" sequence_name="MLA16-1_0" strand="+"/>
      <MastMotifHit frame="0" match="+++++++ +++++++++ +++" motif="7" pos="499" pvalue="2.3E-15" sequence_name="MLA16-1_0" strand="+"/>
      <MastMotifHit frame="0" match="+++++++++ ++++++++ ++" motif="9" pos="609" pvalue="8.5E-18" sequence_name="MLA16-1_0" strand="+"/>
      <MastMotifHit frame="0" match="+++++++++++++++++++" motif="11" pos="632" pvalue="7.8E-14" sequence_name="MLA16-1_0" strand="+"/>
      <MastMotifHit frame="0" match="+++++++ ++++++++++++ +++ +++++++++++++++++++++++++" motif="20" pos="744" pvalue="4.1E-55" sequence_name="MLA16-1_0" strand="+"/>
    </MastMotifHits>
  </MastMotifHitList>
  <MastMotifHitList name="Rx2_0+">
    <Sequence DNA="ATGGCTTATGCTGCTGTTACTTCCCTTATGAGAACCATACATCAATCAATGGAACTTACTGGATGTGATTTGCAACCGTTTTATGAAAAGCTCGAATCTTTAAGAGCTATTCTGGAGAAATCCTGCAATGTAACGGGCGATCATGAGGAGTTAACAATCTTGGAAGTTGAAATCTTAGAGGTAGCATACACAACAGAAGATATGGTTGACTCGGAATCAAGAAGTGTTTTTTTAGCACAGAATTTGGAGGAAAGAAACAGGGCTATGTGGGAGATTTTTTTCGTCTTGGAACAAGCACTAGAATGCATTGATTCCACCGTGAAACAGTGGATGGCAACATCGGACAGCATGAAAGATCTAAAACCACAAACTAGCTCACTTGTCAGTTTACCTGACCATGCTTTTGAGCAGCCTGAGAATATAATGGTTGGCCGTGAAAATGAATTTGAGATGATGCTGGATCAACTTGTTAGAGGAGGAAGGGAACTAGAAGTTGTCTCAATCGTAGGGATGGGAGGTATCGGGAAAACAACTTTGGCTACAAAACTCTATAGTGATCCTTACATTATGTCTCGATTTGATATTCGTGCAAAAGCAACTGTTTCACAAGAGTATTGTGTGAGAAATGTACTCCTAGGCCTTCTTTCTTTGACAAGTGATGAACCTGATGATCAACTAGCGGACCGACTGCAAAAGCATCTGAAAGGCAGGAGATACTTGGTAGTCATTGATGACATATGGACTACAAAAGCTTGGGATGGTATAAAACTATGTTTCCCAGACTGTTATAAGGGAAGCAGAATACTCCTGACTACTCGGAATGTGGAAGTGGCTGAATATGCTAGTTCAGGTAAGCCTCCTCATCACATGCGCCTCATGAATTTTGACGAAAGTTGGAATTTACTACACAAAAAGATCTTTGAAAAAGAAGGTTCTTATTCTCCTGAATTTGAAAATATTGGGAAACAAATTGCATTAAAATGTGGAGGATTACCTCTAGCAATTACTGTGATTGCTGGACTTCTCTCCAAAATCAGTAAAACATTGGATGAGTGGCAAAATGTTGCGGAGAATGTAAGTTCGGTGGTAAGCACAGATCTTGAAGCAAAATGCATGAGAGTGTTGGCTTTGAGTTACCATCACTTGCCTTCTCACCTAAAACCGTGTTTTCTATATTTTGCAATTTTCGCAGAGGATGAACGGATTTCTGTAACTAAACTTGTTGAGTTATGGGCTGTAGAGGGGTTTTTGAATGAAGAAGAGGGAAAAAGCATAGAAGAGGTGGCAGAAACATGTATAAACGAGCTTGTAGATAGAAGTCTAATTTCTATCCACAATTTGAGTTTTGATGGGAAAATAGAAAGTTGTGGAATGCATGATGTGACCCGTGAACTCTGTTTGAGGGAAGCTCGAAACATGAATTTTGTAAATGTTATCAGAGGAAAGAGTGATCAAAATTCATGTGCACAATCCATGCAGCGTTCCTTTAAGAGTCGAAGTCGGATCAGAATCCATAAGCTGGAAGAATTGGCTTGGTGTCGTAACAGTGAGGCTCATTCTATTATCATGTTGGGTGGATTCGAATGCGTCACACTGGAATTGTCTTTCAAGCTAGTAAGAGTACTAGATCTTGGTTTGAATACATGGCCAATTTTTCCCAGTGGAGTACTTTCTCTAATTCATTTGAGATACCTATCTTTGCGTTTTAATCCTTGCTTACAGCAGTATCAAGGATCGAAAGAAGCTGTTCCCTCATCAATAATAGACATTCCTCTATCGATATCAAGCCTATGCTATCTGCAAACTTTTAAACTTAACCTTCCATTTCCCAGTTATTATCCTTTCATATTACCATCGGAAATTTTGACGATGCCACAATTGAGGACGCTGTGTATGGACTGGAATTACTTGCGGAGTCATGAGCCTACAGAGAACAGATTGGTTTTGAAAAATTTGCAATGCCTCAATCAATTGAACCCTCGGTATTGTACAGGGTCTTTTTTTAGACTATTTCCCAATTTAAAGAAGTTGCAAGTATTTGGCGTCCCAGAAGACTTTCGCAATAGCCAGGACCTGTATGATTTTCGCTACTTATATCAGCTCGAAGAATTGACATTTCGTTTATATTATCCATATGCTGCTTGCTTTCTAAAAAACACTGCACCTTCAGGTTCTACTCCGCAAGATCCTCTGAGGTTTCAGACGGAAATATTGCACAAAGAGATTGATTTCGGGGGAACTGCACCTCCAACTTTACTCTTACCTCCTCCGGATGCTTTTCCACAAAACCTTAAGAGTTTAACTTTTAGGGGAGAATTCTCTGTGGCATGGAAGGATTTGAGCATTGTTGGTAAATTACCCAAACTCGAGGTCCTTATACTATCATGGAATGCCTTCATAGGCAAGGAGTGGGAAGTAGTTGAGGAAGGGTTTCCTCACTTGAACTTCTTGTTTCTGGATGATGTATACATTCGATACTGGAGAGCTAGTAGTGATCACTTTCCGTACCTTGAACGACTTATTCTTAGAGATTGCCGTAATTTGGATTCAATCCCTCGAGATTTTGCAGATATAACCACACTAGCTCTTATTGATATAGATTACTGTCAACAATCTGTTGTGAATTCCGCCAAGCAAATTCAACAGGACATTCAAGACAACTATGGAAGCTCTATCGAGGTCCATACTCGTCATCTTTTCATTCCCAAGAGTGTGACAACAGTTGAAGATGATGATGATAGTGTGACAACAGATGAAGATGATGATGATGATGACTTTGAGAAAGAAGTTGCTTCTTGCCGCAATAATGTCGAGTAG"/>
    <MastMotifHits>
      <MastMotifHit frame="0" match="++++++++++++ ++ +" motif="16" pos="60" pvalue="1.9E-10" sequence_name="Rx2_0" strand="+"/>
      <MastMotifHit frame="0" match="++++++++++++++++++ ++" motif="1" pos="167" pvalue="9.8E-21" sequence_name="Rx2_0" strand="+"/>
      <MastMotifHit frame="0" match="++++++++++++++++++++ ++++ +++" motif="6" pos="192" pvalue="5.3E-18" sequence_name="Rx2_0" strand="+"/>
      <MastMotifHit frame="0" match="+++++++++++++++" motif="4" pos="239" pvalue="1.4E-16" sequence_name="Rx2_0" strand="+"/>
      <MastMotifHit frame="0" match="++++++++++++++++++++" motif="5" pos="264" pvalue="6.4E-17" sequence_name="Rx2_0" strand="+"/>
      <MastMotifHit frame="0" match="+++++++++++++++" motif="10" pos="293" pvalue="3.6E-12" sequence_name="Rx2_0" strand="+"/>
      <MastMotifHit frame="0" match="+++++++++++++++++ +++" motif="3" pos="328" pvalue="2.4E-17" sequence_name="Rx2_0" strand="+"/>
      <MastMotifHit frame="0" match="+++++++++++++++" motif="12" pos="371" pvalue="1.5E-17" sequence_name="Rx2_0" strand="+"/>
      <MastMotifHit frame="0" match="++++++++++++++ ++++ +++++++ +" motif="2" pos="386" pvalue="7.1E-23" sequence_name="Rx2_0" strand="+"/>
      <MastMotifHit frame="0" match="++++++++++++++++++ ++" motif="8" pos="425" pvalue="1.6E-15" sequence_name="Rx2_0" strand="+"/>
      <MastMotifHit frame="0" match="+++++++++++++++++++++" motif="7" pos="456" pvalue="3.5E-16" sequence_name="Rx2_0" strand="+"/>
      <MastMotifHit frame="0" match="++++++++++++++ +++++ " motif="9" pos="559" pvalue="1.7E-12" sequence_name="Rx2_0" strand="+"/>
      <MastMotifHit frame="0" match="+++++++++++++++++++" motif="11" pos="834" pvalue="6.1E-16" sequence_name="Rx2_0" strand="+"/>
    </MastMotifHits>
  </MastMotifHitList>
  <MastMotifHitList name="Pm60a_0+">
    <Sequence DNA="ATGGAATCGGCGATTGGCGCGGCAACCGGGCTCGTCGGCAGCGTGGTGAATCTGCTCTCCAACGAGCTCGTGGGGGCGTACGTCGCCAGCACCGAGCTCGGCCTCAACTCCGTCGAGATCAAGAAAGATCTCCTGCGCGCGCAAGCGCTGTTGCAGGAGGCCCAGACGAGGGGCGCCAAGGACAATCACGGCCTGAAGGGGCTGCTGCAGGAGCTCACCGTCAAGGCCGACGAGGCCGAGGATGCGCTGGATGAGCTCCACTACTTCATCATTCAGGACCAGCTCGACGGCACCCGCTATGCGGTGCCGGACCTGGGCGACGACCTTCGCGGTCATGCTCGCCACGGTCGCCATGCTATTCGCCATGTCGTCGGTAACTGCCTTGCATGCTTTTCTTGTTCGTCGACTATGAAAGATGATGATAGTGGTGGTGGCCGTGGTGCTGCTGCTGTTCCTATTAACCCACTCAATGCAACCAAGACTGATAGTGCTGGTCAAGATGGTCCAGTTGAAAAGCTGAAATTTCATAGAGTGGCCATGTCCAAGAAAATTAAATCAGTGATGGAGGAACTACACTCCCTGTGTGAGCCCGTATCCAAATTGCTCTGCATAACTCCACACCAGGGTAGCACTGAGACTGCTGTCAACCTAAATCGTCCTCCTACGGGATCAATCAGTGCGCAGCATACATTGTATGGCAGGGCAGACATTTTCGAGGGAACCAAAGATGATATAACCAGTGGCAGATTCTATACCGAAACCCTTTCAGTTCTTCCTGTAGTTGGTCCAGGTGGCATTGGAAAGACAACTTTCGCCCAATACCTGTATAATGATAAAAGGATACAAGAGCACTTTGCTGTTAGGGTCTGGGTATGTGTATCGACTGATTTTGATGTGCTTAAGCTCAGCCAACAGATCCTTAGCTGCATACAAGGAAGCAACTCTCCAAATCAAACAACAAGTTTAGACCAGCTCCAAATATCCATCGCAGAGAAAATCATGTCGAAAAGGTTTCTAATTGTGTTTGATGATATGTGGAAATGTAGTAATCAGGGCTGGGAAGACCTGCTAGCTCCTTTGAGGAAAGGGGAAACCAAGGGTAACATGGTTCTCGTCACAACTCGATTTCCATCCATAGCTGAAATGGTGAAAACAACACCTTCAATACCACTGAAAGGCCTCGAGTCTGATGAATTCTTCAGATTCTTTGAAGCATTCATATTTGATGAAAAAAAACCTGAGTACCAAGGTGACCTAGCAAGTATTGCACAGACTATTGCTAAGAAATTGAAGGGTTCACCTCTAGCAGGCAAAACCGTTGGTCGATTATTGAGGAAGGAGATTTCTCGGAAACACTGGATGGAAGTTCTCGAAAACAACAAATGGCAAAACCAAGAAAATGATGATGGCATTATGACATCTCTCAGGATTAGCTATGATTACCTTCCTTCCCATCTGAAAAAATGTTTCCAATATTTTGCCTTATTCCCTGAAGATTACAAGTTTAAGAATTTAGAGATTACATATTTCTGGATTGCAATAGGAATCATAGAAAAAGATGAGGATTACATGGAACAACTAGTGGAAAATGGTTTTCTTGTGAAGGAGAATGCTCATTGGTCAAGCCAACAGTACTATGTACTGCATGATTTACTACATGAACTGTCCCGATGTGTTTCCTCACAAGAATGCCTCAATATATATGATAGTAAAAGGTTTAAAGCTGATGCCGTTCCAAAATCTATTCATCATTTGTCCATTACCATTGAAGACAACTATGATGTGACTTTTACTGAAGAAATGATTAAGTTGAAGAGCAAGGTAGACATTGCAAATTTGCGGGCTTTGATGATTTTTAGAAGATATGGAGAAACAATTGGTGAGATTTTAAATGATACTTTCAAGGATGTAGAGGGTCTTCGTGTCCTATTTATAGTTGTGCAGTCCCCAAATTCGTTCCCATGTGATTTCTCAAAACTTATCCACCTCCGATACCTAAAACTTGGAACATGGGACGAAGTGACTTTGCCTAGCACACTGTCCAGACTTTATCACCTAAAACTATTGGACCTGAGTGGTTGGCATGGTAGTTATGAATTGCCTAGAGACACTAGCCGCCTTATCAGTTTATGCCATTTTATTGCTGGAAAAAAATTCCATTGCAATATTGCTGAGGTTGGAAAGTTGAAGTGTTTAAAGGAGCTTAAAGAATTCCATGTCATGAAAGAGAGTGTTGGATATGAACTGTGTGAGTTGGGGCAGTTAACAGATCTTGGAGGAGAACTCTGTATACGTAATCTTGAAAAGGTGACAACCAAGGATGAGGCTATGGAAGCCAAGCTTGAGTCAAAAGGTGATTTGAAAGGGTTGGGGTTGGTTTGGGGATCATCTGATGCCGTTGATGGTACAACAAAATTAGTTGATGTTCTTGATGCTCTTCAGCCACACCCTTACCTTGCAGCACTTGGCATCATAGGTCATGGTGGTACAAGTGGTCCTAGTTGGTTGTGTGGTGACATTAACTTTGAGTTGTTGGAGTATCTTCACCTAGAGGGAGTATCTTGGGTCACTCTTCCTCCTTTTGAGTACTTGCCGCAGCTCACATCACTCACATTGAGCAACATTTATGAAGTTAGTGAGATCCGCCATGTCTTTGGTGGCGCTACAAACAAAAGTTTTTTGCAGTTGAAGCTGATTGTCCTTGATTCATTGCCTGAACTTATTGAGTGGGTTGGGGTGCCTAATGATTCGTTTGCAAGGCTTGAAACTATTTATTGCAGGTCATGCCCCAATCTCCGTACGCTACCCTTCCTGCGGGAGTACTCTGCTGGCTGTTATAACCATCTGTCGAAACTTGAAATTTTTGATTGCCCAAAGTTGTCTCTCCCTCCCATGCCTCACAGTTCCACACTGATATTTTGTCATGTGAGACATAGTTCCGCAGAGCTGACTTATTCTGCAGGGAACAACATGTATATTAATGGGTATAATAGTGGTGAGGTGGACTTGCATAACCTGCGAAAAGTAGAGAAAATGAGTATTACAGATGTATCACACATTTCAATGACAGAGCTGAACAATCTGAAATCCCTAAGAAGACTAGATGTCAGAAGATGCAGCTTCACGTGCCATGGACTCCAGGACCTCGTGTGCCTCCAATATCTTACAGTATACAACTGTGGCGTCTTCTTTCCATGGCCTACCGAAGCAGCTCACACCATCAAGCTTTTCCCTGCTTCCCTCGAGACACTTGAGATTGAAGGAGAGTCAGGCATGCAGTCAATGGCTCTGCTCAGCAATCTGAAATCCCTAAGGAGACTAGATGTCAGAAGATGCAGCATCACGTGCCATGGACTGCAGGACCTCGCGTGCCTCCAATCAGTTACAGTAAAAGAATGTGGCAACTTCTTTCTGCGGCCCATCGAAGCAGCTCACACCATCATCAATCCTTTGCCTGCTTCCCTCGAAGAACTTGAGATTGATGGAGAGTCAAGCATGGAGTCAATGGCTCTGCTCTCGAACCTCACTTGTCTCACCGATCTTATACTGGTGAACTCTGAGAATTTAACAGTGGATGGTTTTAATCCTCTCATCACAGTCAACCTCAACAGTTTGAAGATGTACAACAGAGGAAATTGTCTTAGCCGTTCTATATCAGCGGATTTGCTCTCGGAATTGGCGGTAGCAAGGACCAACCTGTTACCGCCTGCAGGCTCCTATCAACTACGAGAACTTACAGTGGATTGCATCTCAGCAGTGCTTGTTGCTCCCATCTGTAGCCTCCTTGCCGCTACCCTCCACACTTTAGAATTCTGGTATGATCACCGGGCAGAAAGCTTCACGGAAGAGGAAGAGAGAGCTCTTCAGCTCCTCACATCCCTCTGCTTCATCAATTTTATGGATTGCCCGAATCTTCTGTGCCTTCCTCAAGGCCTACACAGCCTTCCTTCTCTTAAGACACTATTTGTCCAAGATTGTCCTAAAATCCGATCTCTGGACAAGGGGGACTTTCCCACTTCACTGGAGTGTCTATTAGTGCAGGGTTGCAGTCCCGGGCTACAAGAGCAAGCCAAGAAATTAAAAGGAACAGAACCAGATTTTAATGTGATACTTGAACTTGAGTAG"/>
    <MastMotifHits>
      <MastMotifHit frame="0" match="  + ++++++++ ++ +" motif="16" pos="74" pvalue="1.3E-6" sequence_name="Pm60a_0" strand="+"/>
      <MastMotifHit frame="0" match="++++++++++++ ++ ++++ " motif="1" pos="259" pvalue="1.5E-16" sequence_name="Pm60a_0" strand="+"/>
      <MastMotifHit frame="0" match="++ ++ +++++ ++++ ++ + +++ +++" motif="6" pos="284" pvalue="5.2E-14" sequence_name="Pm60a_0" strand="+"/>
      <MastMotifHit frame="0" match="++++ ++ +++  + " motif="4" pos="338" pvalue="1.6E-8" sequence_name="Pm60a_0" strand="+"/>
      <MastMotifHit frame="0" match="++  ++++++  ++++++++" motif="5" pos="366" pvalue="4.7E-8" sequence_name="Pm60a_0" strand="+"/>
      <MastMotifHit frame="0" match=" ++ +++ ++++ ++++    " motif="3" pos="430" pvalue="6.3E-8" sequence_name="Pm60a_0" strand="+"/>
      <MastMotifHit frame="0" match="++  +++++++++++" motif="12" pos="471" pvalue="6.0E-11" sequence_name="Pm60a_0" strand="+"/>
      <MastMotifHit frame="0" match="++ ++ ++++++++++++  + ++ +++ " motif="2" pos="486" pvalue="2.1E-15" sequence_name="Pm60a_0" strand="+"/>
      <MastMotifHit frame="0" match="++ +++++++ + ++++++  " motif="7" pos="546" pvalue="2.7E-8" sequence_name="Pm60a_0" strand="+"/>
      <MastMotifHit frame="0" match="+++++++ +   +  ++++++" motif="9" pos="660" pvalue="9.9E-9" sequence_name="Pm60a_0" strand="+"/>
      <MastMotifHit frame="0" match="+++++ +++++ ++  +++" motif="11" pos="683" pvalue="2.0E-6" sequence_name="Pm60a_0" strand="+"/>
      <MastMotifHit frame="0" match="   + ++ +++ +  ++++  " motif="9" pos="842" pvalue="2.0E-6" sequence_name="Pm60a_0" strand="+"/>
      <MastMotifHit frame="0" match="++++  +++++ ++  ++ " motif="11" pos="864" pvalue="3.0E-6" sequence_name="Pm60a_0" strand="+"/>
      <MastMotifHit frame="0" match="+ ++++ + ++++++  ++" motif="11" pos="918" pvalue="1.5E-9" sequence_name="Pm60a_0" strand="+"/>
      <MastMotifHit frame="0" match=" +++ ++ + +++++   +" motif="11" pos="946" pvalue="5.4E-6" sequence_name="Pm60a_0" strand="+"/>
      <MastMotifHit frame="1" match=" +   + ++++++  " motif="12" pos="1056" pvalue="4.6E-6" sequence_name="Pm60a_0" strand="+"/>
      <MastMotifHit frame="0" match="   ++++ +++ ++++++ " motif="11" pos="1078" pvalue="5.7E-6" sequence_name="Pm60a_0" strand="+"/>
      <MastMotifHit frame="0" match=" + ++     ++ ++ +++++" motif="9" pos="1135" pvalue="2.3E-6" sequence_name="Pm60a_0" strand="+"/>
      <MastMotifHit frame="0" match="++ ++++ +++++++ ++ " motif="11" pos="1315" pvalue="2.1E-9" sequence_name="Pm60a_0" strand="+"/>
    </MastMotifHits>
  </MastMotifHitList>
  <MastMotifHitList name="NbNRC4a_0+">
    <Sequence DNA="ATGGCAGATGCAGTAGTGAATTTTCTGGTGGAGAACCTGTTGCAGCTATTAACTGAAAACGTAAAGCTGATCGGAAGTGCAAAGGGAGAGTTAGAGAATCTGCTGAAAGAAGTTCAACACCTAAAAGGGTTCTTAGACGATGCTGCAAAATTACCAAGCGACAGCGAACAGTGGAAAGTGTTGGTGGAGGAGATACAAAAAACGGTACATACCGCAGAGGATGCTGTTGATAAGTTTGTGGTTCAGGCGAAGCTGCACAAAGAGAAAAATAAAATGGCAAGAATTTTGGATGTGGGTCATCTGGCTACAGTCAGGAATCTTGCAGCTGAGGTCAAAGGAATTCATGACCAAGTGAAGGAACTTCGCCTAAACAATCAAGCTCTTCAAGCACGCCCAACTCTTGAGCTGCCTAAAAAAGGTTCCTCGGAAACAACTCAGCAGGGTCCTGCATTGGAGGATGATGAAGTTGTCGGCTTTGATGAGGAAGCGAACAAAGTGATCAATCGACTTGTTAAAGAATCAAAGGATCTAGATATTATTCCGGTGGTGGGTATGCCGGGACTTGGAAAAACCACACTAGCAAGAAAAATCTACAAGGATCCTAAGCTTTCATATGAATTTTTTGGCGTCCATTGGGTTTACGTCGGCCAATCTTACAAAATAAAGGATGTTTTTCTTAATATTCTCAAATTCTTCACAAGACGCACCGAAGATTATCAGCATGAGGATGCGGACGCATTAGCTAAGGTGATAGCCGGTTTTATCAATAAAGGAGGTAGATGTCTCATTTGTTTAGATGATGTTTGGGAAACAAAAGTCATTGATTATGTAAAGACAATTTTCCCAGAAAACGAAAAGGGACATCGAGTCATGATGACAACGCGTAACAAAGTTCTGGCTACTTATGCAAATTCAGATCCTCACGATCTAAAATTTTTGACTCCAAAAGAAAGTTTTGAATTGTTGGTAAAGAGAGTTTTTGGCAAGAAACCATGTCCTAAAGATTTAGTAGGACATGGAGAAAGCATTGCAGGAAAATGTGGTGGAGTACCACTTGCAGTAGTGGTAATTGCTGGAGCATTAAGAGGTCGTCCGAACACAAGTGATTGGATAAGAGTTGAGAGAAATGTGGTTCAGCATCTTTTTACGAATAGCGAAGAAAGCTGCTTGAAATTTGTGGAGATGAGTTACGATCATTTGCCCCAAGAAGTACAGACATGCTTCTTGTATTGTGGTGTCTTTCCTCGAGGATTTGATATCCCTTCTTGGAAAGTGATTCGCTTGTGGATAGCGGAGGGGTTGATAAAGCCGCAGGAATCGTACACTCTGGAGGAGATAGCAGAGTTTTATTTGAACGATCTTGTCAATAGAAACTTAGTGATATTGCAGCAAAAGAGGTCTGATGGTCAAATAAAAACATGTCGTCTTCATGACATGTTGCATCAGTTCTGCAAAAAGGAGGCTAGTAACAAATGGCTTTTTCAAGAAGTCAGTCTAACACCTGATCAAGCCATTCCTATTGAAGACCCAAATAAATCTCGTCGACTGTGCATTCAACCCTCTAATTTGAAAGACTTTCTCTCCAAAAAACCATCTGCAGAACATGTTAGATCTTTCTATTGTTTTTCCTCAAAAGAAAAACAAATCTGCGGGTTGACTCCTAATGACATTAAACTCATTCACAAAGCGTTTCCGCTTGTCAGGGTCTTGGACGTGGAATCCCTCAAATTTCTCTTCTCAAAGGATTTTAACCAGTTATTTCATTTGAGATATATTGCTATCTCAGGTGACTTCAATGCCATCCCTTTGACCTTTGGTAAATTTTGGAATTTACAAACTCTTATTCTTAATACAAGTACCTCAGAGTCCACCCTTGATGTAAAAGCAGACATATGGAACATGTTACAGTTGAGGCATCTTCACACCAACATACCTGCAAAATTGCAACCCCCTACTGCGACGACATCAGGTAAAGCTTCTTGTCTACAAACTCTTTGTATGGTTGCACCGGAAAGTTGCGAGAAAGAAGTGCTCGCAAAGGCTTGTCATCTTAAAAAATTGAGCATTCGAGGGCAAATGGCAGCTTTTCTTGGTGCTTACAAGGGTGGAATCAACAATCTTGTAGAGCTTAAGTGCCTGGAACAATTGAAATTGTTGAATGATGTTCTTTACATGAATAAAGCACCTCACCTCCCTCAAACATTCTCCCAACTTGTACGTACTGTGAAGAAGTTAACTTTGACAAACACAAGGTTTGCTTGGAGTGAGGCAGATAAATTGGGGCAACTGGAATCCCTTGAGATCCTAAAGTTTAAGGAAAATGCATTCGCGGGTGATTCCTGGAAGCCAAAGATGGGATTTAGTGCACTCCGCGTTTTGTGGATTGAAAGGGCAGAATTTGAAACTTGGGAAGCTTCGGAGATTAACTTCCCCGTGCTTAGGAACCTTGTTCTTATGTCTTGTGATAAGCTCGAAACTGTGCCATTTGAGCTGGCTAATATATCTGACCTTTATGAGATGCGGCTGGAAAACACAAGCAAAGCGGTCATATCTGCAAAAGCTATACTGGAAAGCAAGACAGCTAAAAAAATCAAATTCAACCTTACCATATTCCCTCCTGAAGCTGGATCCAAGGCCACACAGTAA"/>
    <MastMotifHits>
      <MastMotifHit frame="0" match="++++++ ++++++++++  ++++++++ ++  +++ " motif="17" pos="8" pvalue="2.2E-13" sequence_name="NbNRC4a_0" strand="+"/>
      <MastMotifHit frame="0" match="  + +++++++++++++" motif="16" pos="67" pvalue="1.9E-9" sequence_name="NbNRC4a_0" strand="+"/>
      <MastMotifHit frame="0" match="+++++++++++++++++++++" motif="1" pos="181" pvalue="2.3E-20" sequence_name="NbNRC4a_0" strand="+"/>
      <MastMotifHit frame="0" match=" +    ++++++++  ++++ ++++ ++ " motif="6" pos="206" pvalue="1.0E-11" sequence_name="NbNRC4a_0" strand="+"/>
      <MastMotifHit frame="0" match=" ++ +++++++++ +" motif="4" pos="261" pvalue="7.6E-10" sequence_name="NbNRC4a_0" strand="+"/>
      <MastMotifHit frame="0" match="++ +++++++++ ++ ++++" motif="5" pos="286" pvalue="1.0E-10" sequence_name="NbNRC4a_0" strand="+"/>
      <MastMotifHit frame="0" match="+++ ++++++ ++++" motif="10" pos="313" pvalue="7.7E-9" sequence_name="NbNRC4a_0" strand="+"/>
      <MastMotifHit frame="0" match="++++++++++++++++++  +" motif="3" pos="347" pvalue="4.6E-16" sequence_name="NbNRC4a_0" strand="+"/>
      <MastMotifHit frame="0" match="+++   +++++++ +" motif="12" pos="389" pvalue="2.6E-8" sequence_name="NbNRC4a_0" strand="+"/>
      <MastMotifHit frame="0" match="  +++++++++++ + ++  + +++++++" motif="2" pos="404" pvalue="2.1E-18" sequence_name="NbNRC4a_0" strand="+"/>
      <MastMotifHit frame="0" match="++++++ ++++++++++++  " motif="8" pos="443" pvalue="2.2E-12" sequence_name="NbNRC4a_0" strand="+"/>
      <MastMotifHit frame="0" match="++ +++++++++ ++++   +" motif="7" pos="474" pvalue="2.8E-10" sequence_name="NbNRC4a_0" strand="+"/>
      <MastMotifHit frame="0" match="++ ++ + + ++ +++ ++" motif="11" pos="810" pvalue="9.4E-10" sequence_name="NbNRC4a_0" strand="+"/>
    </MastMotifHits>
  </MastMotifHitList>
  <MastMotifHitList name="HvRGA1_0+">
    <Sequence DNA="ATGGAGGTTGCGGTGGTCGTCGGGCCGATAGTGAAGCTCTTGCCAAAGCTCCTATCGGTGATAGATGGGAAACGGAAGCAGCTGGACAGCCTGGAGGTAGACGCCGGATTCATCCGGCGCGACCTGCAGTCGATCCAAGAAATCATTGGCCGCTCGAATGGCAGCAGATCCATCACGGACCTCTGGGTCCGTGATCTCAGGCGCTTGGCGGACGACATGGAAGACTGCATCGACCGCTTCCAGGTCGGGAAGATGAGCAGAATCAGTTTCGTCGGGAAGATCTGCAAACTGAAGAAGAGGTCCAAGGAGACTCTCGAGCAGCTACAGAACTGCATCAGCATCGCGGGCGCCGCCGCACCGGCACCTGACCCCCCCTCTGCACCTGGGGGCACTGATCAGGATCCGGAAGAGCAACTTCTTGGCCTGCTTGCGCGGAGCCAACCGGAGGGGAATCTCAAGGTCATCTCCGTCGCCGGCTTCAGTGGAGTAGGTATGACTCGCCTTGCCCACAAGGTTTACAGTGACAGGGATGTGCGCAGCCAGTTCCCTCTGCACGCCTGGGTTCGTGCAGCACCGGGCATGAGTGTGCTCAAGCTTCTTCAGAAAATACATGACCAACTGATGTTAATCAGTATTACCAAGGATCATGGTGAGACTGCCTCCAACTCCAAAATCATACCACAAATCAACGGAAACGCCCAACATGCTGTGAGTGACCACCCGCTCGCCGGACTACTCAAGACTGGAAGGTATTTAATTGTGATTGATGGCGTGAATACACACGAGTTGTACGACGTACTATCTGCGTTCTCTTGGGCTGATGGAATGGACGGCAGAATTATCATGACGACGACCATTCAACTACCATCAGCGACATGCTGCAAATGTGGCAACGGTTCATCACTTGCTATGGATAGCACAAGCCAAGTTTTCATTGGGGAGCTGACAGAGAGTGGATTTGTGGAATCCTGCCTCCATCTTCGTGATGACACTCTGGCAAGAATGCGCCGCAGCAGCAACGAGATCCTATCCAGCCCCGTTGTCCAGGACTTATTGCTGTATTTCTGCATGTTCCCACGTGATCATCCTGTCAGGAGGAATCCCCTGATAAGGCGATGGCTGGCTGAAGGACTTGTGTTTCCTCAGCCTGAAACAGAGATTTTTTCCCAGGATGTTGCGGTCAAGAATTTGGAGAGCCTCATCAGCCGCAACATCATTCAGCCGATCCAAGTGAGGACCTATGGAAATGTGAAGAAATGCCAAACTTCTGGGATAATGCTCAACTCCATTTCCAGCAAATCCAAGTCACAGAATTTCATCACCATGTTGTGTGCCGGCCAGACAACAGAGAAGAATCTGCCAGGCAAAGAGATTCGCCGGCTTTCCCTCCATCTTAATGGTGCGGCAAATGGGCCACTGAATTTGCCAAAACAGTTATCTCGTCTCCATACTCTGGCAGTATTCCCTGATGATACAAATATCACCAGGCATCAAGCTAATTTGAATTATGCCGAGTATAAGCTACTGCGGGTTTTGGATCTCAAAGAATGTGCTGATGTGAAAGCAGAACATGTAGGGAAAATCTGTGACCTGTTGCTGCTCAAATATCTGAGCCTCGGAGACAGTATTGACAAGGTTCCAAGGAAAATAGTGAAGCTAAAATGGTTAGAGACTCTAGACATGAGGAGAACCCAGGTAGTAATGTTGCCAATTGAAGTCCTCCACCTTCCCGGGTTGAAACACCTCCTTGGAAAGTTTCAGCTACTTGAAGGTGACTGCACACAGAAGAAGCTAGAGAAGCTCTTGTCAGAAGATAGTGAACTGCAGAGGCTTTCCGGATTTGTCACCGACAAAAGCGAAGGGTTTGCACAGCTGATGGGACGCATGGTGAAGTTGAGGAAGGTGAAAATATGGTGTGATTCAAGTGCAGATGTGACGAAACTGGATCATGTGTTAGGAGCCATGAAGAAATTCATTCGCGAAGGCCTGGATATGACACGAGTTGACCGTTCCTTATCTATGGACTTCCAAGGATGCCCAACAGAATGCTCAGAACGATTCATGGATTCTCTGCAAGCTACAGGCCGTCTTACCTCGCTCAAGTTGAGAGGCAAGCTGACGCAGCTCCCTCAGTTCCAGGCAAAGCTGAACTACATTGAGGAGTTGTGCCTCTCAAGAACTAATCTGAGCGGGGACACAATCCTAGATGGCCTGTCTGAACTGAGGATGACACTGAAATATCTGAAGCTGGTAGAAGATAAGCTTGAGCACTTGGTCATAAAACCAGAACATTTCAGAAGCCTGAAGGGGTTATGCCTTGTGGGCGAGCAAAGGATGCAGGACATAACAATCCAAGATGAAGCTATGCCCTACCTTGTGTCACTTCACATACTTTGTGAAGCTCTAGGTAATCTTCCTGGCGTCGACATCACACACATGAAAAGGCTAAAAGAAGTCGCGCTCCATTCTGGAGTAGAAGAGATGATAAAGGATGGATGGCAAACAGCTGCAATGAACCATCCTAATAGGCCCAACGTTTTGTTTATCCACCATGCTAACTCCTCGCCTAGAGACTCTCCGCCGTGCCAAGCAACAGTGGAAATTGCAAATCGGACCAAACCTATTGGGAGAAAATTCACCGCCTCCATCATGGGGGGCATCTTTGCTTGTGCACGGCCAAGATCCTGA"/>
    <MastMotifHits>
      <MastMotifHit frame="0" match="++++++ ++ +++ + +  ++ +  + ++++ +++ " motif="17" pos="12" pvalue="1.2E-7" sequence_name="HvRGA1_0" strand="+"/>
      <MastMotifHit frame="0" match=" ++ ++++ ++ + +  " motif="16" pos="68" pvalue="1.0E-6" sequence_name="HvRGA1_0" strand="+"/>
      <MastMotifHit frame="0" match="++ ++ +++ + ++ +++ + " motif="1" pos="156" pvalue="1.1E-11" sequence_name="HvRGA1_0" strand="+"/>
      <MastMotifHit frame="0" match="++++++++       + ++++ +  ++  " motif="6" pos="181" pvalue="1.0E-7" sequence_name="HvRGA1_0" strand="+"/>
      <MastMotifHit frame="0" match="++++++ + + +  +" motif="4" pos="251" pvalue="7.0E-9" sequence_name="HvRGA1_0" strand="+"/>
      <MastMotifHit frame="0" match="    ++++++++++++++++ +++++ ++" motif="2" pos="348" pvalue="1.7E-15" sequence_name="HvRGA1_0" strand="+"/>
      <MastMotifHit frame="0" match="  +++   ++ +++++ ++++" motif="8" pos="389" pvalue="4.8E-8" sequence_name="HvRGA1_0" strand="+"/>
      <MastMotifHit frame="0" match="++++ +++++++ +  ++ ++" motif="9" pos="553" pvalue="1.3E-8" sequence_name="HvRGA1_0" strand="+"/>
    </MastMotifHits>
  </MastMotifHitList>
  <MastMotifHitList name="Sr33_0+">
    <Sequence DNA="ATGGATATTGTCACGGGTGCCATTGCCAAGCTGATCCCCAAGCTGGGAGAACTGCTTGTGGGGGAGTACAAACTGCACAAGGGCGTCAAGAAAAATATCGAGGACCTCCTGAAAGAGCTCAAGACCATGAACGCTGCGCTCATCAAGATTGGTGAGGTGCCGCCGGACCAGCTCGACAGCCAAGACAAGCTTTGGGCCGATGAGGTCAGAGAGCTCTCCTACGTCATTGAGGATGCGGTGGACAAGTTCCTCGTACGGGTCCATGGCGTTGAGCCCGACGACAACACCAACGGATTCAAGGGGCTCATGAAGAGGACCACCAAGTTGTTGAAGAAAGTCGTGGATAAGCATGGAATAGCTCACGCGATCAAGGACATCAAGAAGGAACTCCAGGAGGTGGCTGCTAGGCGTGACAGGAACAAGTTCGATGGTATTGCTTCTATTCCTACTGAAGCAATTGATCCTCGTCTCCGTGCTCTATACATAGAAGCGGCAGAGCTAGTTGGCATCTATGGGAAGAGGGATCAGGAGCTCATGAGTTTGCTCTCCTTGGAGGGCGATGATGCCTCTACCAAGAAACTGAAGAAGGTCTCCATTGTTGGATTTGGAGGGTTGGGCAAGACCACTCTTGCCAAAGCAGTATACGAGAAGATTAAAGGTGATTTTGATTGTCACGCATTTGTTCCTGTCGGGCAGAACCCTGACAAGAAGAAGGTTTTTAGGGATATCCTCATGGATCTCAGCAACTCTAACTCAGATCTTGCATTATTGGATGAAAGGCAGCTTATCAACAAACTTCATAAATTTCTCGAGAACAAGAGGTACCTTGTCATAATTGATGATGTATGGGATGAAGGTTTGTGGAAAGACATCAACCTTGCTTTCTCCAACAGGAACAATCTAGGCAGTCGGCTAATCATCACAACCCGCATTTTTGGTGTCTCCGAGTCATGTTGCTCATCGGCTGATGATCCGGTTTATGAAATTGAACCTCTTTCCATAGATGACTCCAGCAAGCTCTTCTATACAAGAATATTCTCGGATAGTGGATGCCCAAAGGAATTTGAACAAGTGTCTAAAGATATATTGAAGAAATGTGGTGGGGTACCACTAGCCATCATTACTATTGCTAGTGCTTTGGCTAGTGGCCAGCAAGTGAAACCAAAGCATGAGTGGGATATTCTACTCCAGTCCCTTGGCTCCGGAGTAACAAAAGATAACAGTTTGGTTGAGATGCGGAGAATACTATCATTCAGCTATTATAATCTACCGTCTCATCTGAAAACCTGTCTACTGTACCTATGTATATATCCAGAAGATAGCATGATTCATAGAGATAGACTCATATGGAAGTGGGTGGCCGAAGGATTTGTCCACCATGGAGATCAAGGGACCAGCCTATTTTTGGTCGGATTAAACTACTTCAACCAGCTCATTAATAGAAGTATGCTCCAGCCAATATATTCGGATATGGGCAACGTATATGCTTGCCGTGTACATGATATGGTTCTGGACCTTATCTGCAACTTGTCACATGAAGCAAAGTTTGTTAATGTATTCGATGGCACTGGGAATATCATGTCTTCACAAAGTAATGTTCGCCGCTTGTCCCTTCAGAATAAAAATGAAGATCATCAAGCCAAACCTCTCACAAATATCATGAGTATCTCACAAGTGAGGTCAATTACTATCTTTCCACCTGCTGTCAGTATCATGCCAGCCCTGTCAAGGTTTGAAGTTCTACGGGTACTTGATTTGTCGAACTGTAACCTTGGGGAAAGTAGCAGCCTGCAGCCTAACCTCAAGGGTGTTGGACACTTAATTCACCTAAGGTACCTAGGTCTATCAGGTACCAGAATTAGTAAACTCCCGGCTGAGATAGGAACCCTGCAGTTTCTGGAGGTGTTGGATCTTGGATACAATCATGAGCTAGATGAATTGCCTTCCACTCTTTTTAAATTGAGAAGATTAATCTACCTAAATGTTTCTCCCTATAAGGTGGTTCCAACTCCTGGTGTGTTGCAGAATATGACATCCATAGAAGTGTTGAGGGGGATCTTTGTCTCTCTGAACATTATTGCACAAGAGCTTGGCAAACTGGCAAGGCTGAGGGAGCTTCAGATTTACTTCAAGGATGGTAGTTTGGATTTGTATGAAGGTTTCGTGAAGTCTCTGTGCAACTTACATCACATCGAAAGCCTAATTGTTAGTTGCAATTCTGGAGAAACATCTTTTGAACTGATGGATCTCTTGGGAGAACAATGGGTGCCTCCTGTACATCTCCGCGAATTTGTGTCAGAAATGCCCAGCCAACTCTCTGCACTGCGAGGGTGGATAAAGAGAGACCCCTCGCATCTCTCGAACCTCTCCGAGTTAATCCTCCCGACAGTGAAGGAAGTGCAGCAGGAGGACGTGGAAATCATTGGGGGGTTGCTGTCCCTTCGCCGTCTGCTCATAGAGAGCACCCACCAAACACAACGGCTGCTAGTCATCCGTGCAGATGGGTTCCGCTGTATGGTAGACTTTTACTTGAATTGTGGATCCGCAACGCAGATAATGTTTGAATCAGGAGCTTTGCCGAGGGCGGAAGAAGTTTGCTTCAGCCTGGGCGTGCGGGTGGCGAAAGAGGATGGTAACCGTGGTTTCGACTTGGGCCTGCAGGGGAACCTGCTCTCCCTTCGGCGGGTGGTCTGGGTTAAGATGTATTGTGGTGGAGCGAGGGTTGGGGAGGCCAAGGAAGCGAAGGCTGCGGTGAGGCACGCACTCGAAGACCATCCCAACCATCCTCCGATTCAAATTAACATGTTCCCGCGTATAGCAGAAGGTGCTCAAGATGACGATTTAATGTGTTACCCGGTTGGAGGACCGATTTCTGACGCAGAGTGA"/>
    <MastMotifHits>
      <MastMotifHit frame="0" match="++++++++++ ++++++++++++++++ +++ ++++" motif="17" pos="10" pvalue="1.2E-23" sequence_name="Sr33_0" strand="+"/>
      <MastMotifHit frame="0" match="+++++++++++++++++" motif="16" pos="71" pvalue="4.2E-12" sequence_name="Sr33_0" strand="+"/>
      <MastMotifHit frame="0" match="++++++  +++++ ++++++        + ++++ +++++ ++ ++++++" motif="14" pos="122" pvalue="3.7E-29" sequence_name="Sr33_0" strand="+"/>
      <MastMotifHit frame="0" match="+++++++++++++++++++++" motif="1" pos="198" pvalue="2.8E-19" sequence_name="Sr33_0" strand="+"/>
      <MastMotifHit frame="0" match="+++++++++++++++ ++++++++ ++++" motif="6" pos="221" pvalue="1.9E-18" sequence_name="Sr33_0" strand="+"/>
      <MastMotifHit frame="0" match="+++++++++++  ++" motif="4" pos="275" pvalue="1.4E-13" sequence_name="Sr33_0" strand="+"/>
      <MastMotifHit frame="0" match=" +++ ++++++ ++ +++++" motif="5" pos="301" pvalue="9.6E-12" sequence_name="Sr33_0" strand="+"/>
      <MastMotifHit frame="0" match="++ +++ ++++++++" motif="10" pos="332" pvalue="2.3E-8" sequence_name="Sr33_0" strand="+"/>
      <MastMotifHit frame="0" match="+++++++++++++++++ +++" motif="3" pos="366" pvalue="5.3E-16" sequence_name="Sr33_0" strand="+"/>
      <MastMotifHit frame="0" match="+++++++++++++++" motif="12" pos="412" pvalue="1.4E-13" sequence_name="Sr33_0" strand="+"/>
      <MastMotifHit frame="0" match="+++++++++++++++++++++++++++++" motif="2" pos="427" pvalue="2.7E-25" sequence_name="Sr33_0" strand="+"/>
      <MastMotifHit frame="0" match="+  ++ +++++++++++ +++" motif="8" pos="467" pvalue="3.4E-16" sequence_name="Sr33_0" strand="+"/>
      <MastMotifHit frame="0" match="+++++++ +++++++++++++" motif="7" pos="497" pvalue="4.7E-16" sequence_name="Sr33_0" strand="+"/>
      <MastMotifHit frame="0" match="+  ++++++++++  ++  " motif="11" pos="578" pvalue="9.1E-7" sequence_name="Sr33_0" strand="+"/>
      <MastMotifHit frame="0" match="++++++++++++ ++++++++" motif="9" pos="607" pvalue="6.3E-20" sequence_name="Sr33_0" strand="+"/>
      <MastMotifHit frame="0" match="+++++++++++++++++++" motif="11" pos="630" pvalue="7.5E-12" sequence_name="Sr33_0" strand="+"/>
      <MastMotifHit frame="0" match="  +++++++++++ ++++++++++ + +++++++++++++++++++++++" motif="20" pos="741" pvalue="8.4E-49" sequence_name="Sr33_0" strand="+"/>
    </MastMotifHits>
  </MastMotifHitList>
  <MastMotifHitList name="R2-like_0+">
    <Sequence DNA="ATGGCTGATGCCTTTCTATCATTTGCAGTTCAAAAATTGGGTGATTTCCTAATACAGAAAGTTTCCCTGCGTAAAAGTCTCAGAGATGAAATTAGATGGCTGATCAATGAGCTACTCTTCATACGGTCTTTCCTCAGAGATGCAGAACAAAAGCAGTGCGGAGATCAAAGAGTTCAACAATGGGTGTTTGAGATCAACTCTATTGCTAATGATGCTGTTGCTATACTCGAGACTTATAGCTTTGAGGCTGGTAAAGGTGCTAGTCGTCTCAAGGCTTGCACTTGCATATGTAGGAAGGAGAAGAAATTCTACAATGTTGCCGAGGAGATTCAATCACTCAAGCAACGAATCATGGATATCTCTCGCAAACGAGAGACTTATGGTATTACAAATATCAATAATAATGCAGGAGAAGGGCCAAGTAATCAGGTTACAAAATTGAGGAGAACTACCTCATATGTAGATGAACAGGATTACATTTTTGTTGGCTTTCAGGATGTTGTACAAACATTTCTAGCTCAACTTCTGAAAGCAGAGCCTCGTCGAAGCGTCCTCTCCATTTATGGAATGGGGGGTTTAGGCAAGACCACTCTTGCCAGAAAACTTTACACCAGTCCTGATATACTCAATAGCTTCCGTACACGCGCTTGGATATGTGTCTCTCAAGAGTACAACACAATGGATCTTCTTAGGAATATCATAAAATCCATCCAAGGTCGCACCAAGGAAACTCTAGATTTGTTGGAAAGGATGACAGAAGGAGATCTTGAAATTTATCTTCGTGATTTATTGAAAGAACGCAAATACCTTGTGGTGGTTGATGATGTATGGCAGAGAGAAGCATGGGAGAGTTTGAAAAGATCATTCCCGGATGGCAAGAATGGCAGCAGAGTCATTATTACCACGCGCAAAGAGGATGTCGCTGAAAGAGCAGACGACAGAGGTTTTGTTCATAAACTTCGTTTCCTAAGCCAAGAAGAAAGTTGGGATCTCTTTCGTAGGAAACTACTTGATGTTCGAGCAATGGTTCCAGAAATGGAAAGTCTAGCTAAGGATATGGTGGAAAAGTGTAGAGGCTTACCTCTTGCAATTGTTGTATTGAGCGGACTACTTTCGCATAAAAAGGGGCTAAACCAATGGCAAAAGGTGAAAGATCACCTTTGGAAGAACATTAAAGAAGATAAATCTATTGAAATCTCTAACATACTATCCTTAAGCTACAATGATTTGTCAACTGCGCTCAAGCAGTGTTTTCTCTACTTTGGTATTTTTCCAGAAGATCAAGTGGTAAAGGCTGATGACATAATACGGTTGTGGATGGCGGAGGGTTTCATACCCAGAGGAGAAGAAAGAATGGAGGATGTGGCTGACGGCTTCTTGAATGAACTGATAAGACGAAGCTTGGTTCAAGTAGCTAAAACATTTTGGGAAAAAGTTACTGACTGTAGGGTTCATGATTTACTTCGTGATCTTGCGATACAAAAGGCATTGGAGGTAAACTTCTTTGACATTTATGATCCAAGAAGCCACTCCATATCCTCTTTATGTATCAGACATGGCATTCATAGTGAAGGAGAAAGGTACCTCTCATCACTTGATCTTTCTAACTTGAAGTTGAGGTCAATTATGTTCTTCGATCCAGATTTTCGTAAGATGAGTCATATAAACCTCAGGAGTGAGTTCCAACATCTATATGTGTTGTACTTGGATACGAATTTTGGGTATGTGTCTATGGTACCTGATGCCATAGGAAGTTTGTACCACCTCAAGTTGTTAAGATTGAGAGGTATCCATGATATTCCGTCTTCCATTGGCAACCTCAAGAATTTACAAACACTTGTCGTTGTAAATGGTTACACATTTTTTTGCGAACTACCCTGCAAGACAGCTGACCTAATAAATCTAAGACATTTAGTTGTTCAATATACAGAGCCTTTAAAATGTATAAACAAACTCACTAGTCTTCAAGTTCTTGATGGTGTTGCTTGTGATCAGTGGAAAGATGTTGACCCTGTTGATTTAGTCAATCTTCGAGAATTAAGCATGGATCGTATCAGGAGCTCTTACTCCCTAAACAACATTAGCAGCTTGAAAAACCTTAGCACTCTCAAATTGATTTGTGGAGAACGTCAATCATTTGCATCCCTTGAATTTGTTAATTGTTGTGAAAAGCTCCAGAAATTGTGGTTACAAGGGAGAATAGAGGAACTGCCTCATCTGTTTTCAAACTCCATCACAATGATGGTTCTGAGTTTCTCAGAACTGACAGAAGATCCGATGCCTATTTTGGGAAGGTTTCCAAACCTAAGGAATCTCAAATTAGATGGAGCTTACGAAGGAAAAGAAATAATGTGCAGTGATAACAGCTTCAGTCAACTAGAGTTCCTTCATCTTCGTGATCTTTGGAAGCTAGAAAGATGGGATTTAGGCACAAGTGCGATGCCTCTGATTAAAGGTCTTGGTATCCATAACTGTCCAAATTTAAAGGAGATTCCTGAGAGAATGAAAGACGTGGAGCTGTTGAAGCGGAATTATATGTTGTGA"/>
    <MastMotifHits>
      <MastMotifHit frame="0" match="++++++++++++++++++ +++++ ++ +++ ++++" motif="17" pos="8" pvalue="4.6E-21" sequence_name="R2-like_0" strand="+"/>
      <MastMotifHit frame="0" match=" +++++  +++++++++" motif="16" pos="67" pvalue="2.8E-8" sequence_name="R2-like_0" strand="+"/>
      <MastMotifHit frame="0" match="++++++++++++++++++ ++" motif="1" pos="186" pvalue="1.5E-19" sequence_name="R2-like_0" strand="+"/>
      <MastMotifHit frame="0" match=" + ++++++++++++++++++++++++++" motif="6" pos="211" pvalue="2.0E-20" sequence_name="R2-like_0" strand="+"/>
      <MastMotifHit frame="0" match="+++++++++++++++" motif="4" pos="269" pvalue="2.3E-15" sequence_name="R2-like_0" strand="+"/>
      <MastMotifHit frame="0" match="++++++++++++++++++++" motif="5" pos="294" pvalue="6.4E-17" sequence_name="R2-like_0" strand="+"/>
      <MastMotifHit frame="0" match="+++++++ +++++  " motif="10" pos="323" pvalue="7.0E-10" sequence_name="R2-like_0" strand="+"/>
      <MastMotifHit frame="0" match="+++++++++++ ++++++++ " motif="3" pos="357" pvalue="6.6E-15" sequence_name="R2-like_0" strand="+"/>
      <MastMotifHit frame="0" match="+ ++++++++++ ++" motif="12" pos="399" pvalue="5.4E-11" sequence_name="R2-like_0" strand="+"/>
      <MastMotifHit frame="0" match="+++++++++++++++++++++ +++++++" motif="2" pos="414" pvalue="6.6E-26" sequence_name="R2-like_0" strand="+"/>
      <MastMotifHit frame="0" match="+++++++++++++++++++++" motif="8" pos="452" pvalue="1.2E-17" sequence_name="R2-like_0" strand="+"/>
      <MastMotifHit frame="0" match="+++++++++++++++ +++++" motif="7" pos="482" pvalue="1.2E-16" sequence_name="R2-like_0" strand="+"/>
      <MastMotifHit frame="0" match="+++++ + + + ++ +++ " motif="11" pos="766" pvalue="7.1E-7" sequence_name="R2-like_0" strand="+"/>
      <MastMotifHit frame="0" match="++  + +++++++++++++" motif="11" pos="814" pvalue="2.8E-14" sequence_name="R2-like_0" strand="+"/>
    </MastMotifHits>
  </MastMotifHitList>
  <MastMotifHitList name="Le4_replacement_0+">
    <Sequence DNA="ATGGATTTCTCTGCTGTGTCTTATGCTCTCGAAACAATCGACAAGCTAACACAAGAAGTTACATCCTTGTGGGGCGTCGATGAACAAGTTGGGGGCTTAGCAAGTGAGCTGAGATGGATGCAAAGCTTCTTGAAAGTGGCAGACGCAAGAAAAGTTGATCATGAGGTGATACGTACCACCGTTGTTGAGATCAGAGAGTTGGCCTACGATGCTGAAGATGTGATCGAGACGTTTTCCATCAAAGTTGCTTCCAAAAGGAAAGGTGGATTTTCAAATTGCATCAAGAGATCCGCTTGTTTCCTCAAGGAGGGATGCCTGCTCCACCAGATCAAGTCAGAGATAGAGAAAATCACAGCCAGAATCAAAGTATTGACTCGACAATTGAAGACGTATGATGTATCAAAGTTAGGTGTTGATGGAGAAGGACCAAGTTCTTCAACTGAAAGGCGGGAGGCAAGGCGGCCTTATCCTCATGTTATGGATGATAACATTGTTGGATTGGGTAAGGATATTGAGAAACTGGTCTCAGTTCTTGTCGATGAGGAAAGCGAATGCAAGGTCCTCTCCATATGTGGCATGGGTGGTCTGGGGAAGACCACTCTTGCCAAGAAAATATATAGTCAAAGCCAAGTTGTTGGTCATTTCAAGCACTTGGCTTGGGTATACGTTTCTCAAAACTGTCAAAAAAGAAAAGTATGGGAAGACATTTTATCTGATTTTAACCTCTTAAGTGAAGCTGACAAGAAGATGAAGGTTGAAAAATTAGCAGAGAAGTTATCTAGTTTCTTGGAGGAAAATAAATGTTTGGTGGTACTCGATGATATTTGGAACACCGAGTCTTGGGATAGCTTAAAACCAGCATTTTCAGCAAGGGAGACGAGAAGCAAGATATTACTCACCTCTCGGAACAAAGAAATAGTTTCACATGCTGACAGTAAAGGTTTCCTATATGAGTTGCAGTATCTAAACTACAAACAAAGCTGGGAATTATTTCAAAAGATTGCCTTTCCCCCAACAAATTCTCCAGGCTATAAAATTGATGCGAAAATGAAGGAGTTGGGAGAGGAAATGGTTAAACACTGTGCAGGGCTTCCATTAGCCATCATTATATTGGGAGGAATTTTGGCTACAAAGTATCCTTCATTAACTGAATGGCTGAAGGTATCTGCAAATGTGAAATCATACTTGAACAACGATAAAGGTGAAGTCCTAAGAGATGTGTTGGCATTAAGTTATGATGATTTGCCTCCCTATTTAAGACCATGTTTTCTTTATTTAAGCCACTTTCCGGAAGATTATGAGATACCTGCGGATAGATTGATTCAATTATGGGTTGCCGAAGGTATTGTTTCATCAAAGCAAGAAGAAGGAGAGGAAGGGCAAGTAGCGGAAGATGTGGCTGAAGGTTATTTGCTGGAGCTTGCAGAAAGATGTATGATTCAAGTACGAGAAAGAGACATTGCAACCTTAAAGATAAGAAGTTTTCAGATGCATGATCTAATGAGAGATGTTTGCTTGTCCAAGGCAAAACAACAAAAATTCCTCTATATTGCAGATCAGTCAAATGCGTGCCAGTTATCCACTATTGGGAGGGTTCGCAGAGTTTCTGCTCACAAATTTATTCCCTTACAGTGCATTAAAAGTCCACGTCTTCGATCACTTTTGCTTTTCGATGAGCTTTTACCGGACGAAGAACAGGCAAATATTTTTCCATTGACAATGCAAAGCTACTTCGAGAACCACGATTTTGACAATCCACTTTATTGGTTTGTGGCACCTTTAATGCTTAGCGTGGTATTTACTAAATTTAGGGGAATTTGGAAATATATGTTCAATAATTTTAATTTTCTTAGAGTGTTAGATTACGAAGGAGGAGGAGAAGCAGGATGCAAGTTACCCAATGACATTGGTAAACTCATCCATTTAAGATTCTTGAGACTAAGGGATTTGGAATTCTTGAGTTCAAAGTTGCCATCATCTCTAGGCAACTTAAGGTGCTTGCAAACATTGGATTTAAGAATAGAAGGCGGATGCTCAAACTCTATTCATGTACCTAACGTGTTATGGAGGATGCAGCAACTAAGGCATTTATATCTCCCCGAGGAATGTAATCGTAAAACAAAGTTGAAGCTGGGTACATTGAGAAACCTCCAAACACTTGTCAACTTCAACACCAAGAATTGTTATGTAAAGGATCTTATCAACATGACAAATATTAGAGAGTTGGAGATTCGAGGGCCCTTCAATATTGAAGATTGTAACACGGGGGAGTTGGACAAGAATCCACCTATCATCCACAGCAAATATCTTCATTCCCTGTCTATTATTAATGAGGAAGGAATAATCGATCCAAGACATTTGGCACACCTCCTTTTGAGTTGCGAAAACATTTCTAAGTTGAGGTTAGATGTAGAGATAAGAAGGTTACCAGAGTACCACTACTTGTCTTCAAATCTCGCTTACATAAAGTTGAGAAGGTGCAAGCTTGAGGAAGATCCAATGCCAACACTTGCGGAACTGCCTTACCTAAGTATGCTTGAATTACATGAAGAGGCTTTCATAGGAAAGGAAATGTTTTGCTCCGGGCAAGCTTTTGCTAAACTTGAGTCTCTAAGCCTTAAGGGGCTGAACTTTCTGGAGGAGTGGAAGGTGAGTGAAGAAGGAGCCATGCCTTGTCTTCGGCGATTGGAGATAGAAAACTGCATACAGCTAAAAAAGCTTCCAGATGGACTGAGGTTCATTGCAACCCTCCAAGAACTGAAGATTGAATCAATGCCAACGACATTCAAGGATAAAGTGGAAGAAGGGGGAGAAGATTTCTGCAAAGTCCGACATGTTCCTTCTATCATAGTGGATGCCCGTTTCTCGTCGATATTATGA"/>
    <MastMotifHits>
      <MastMotifHit frame="0" match="+      + ++++++ + ++++++ +++++++ +++" motif="17" pos="7" pvalue="4.4E-9" sequence_name="Le4_replacement_0" strand="+"/>
      <MastMotifHit frame="0" match="++++++++++++++ ++" motif="16" pos="66" pvalue="1.1E-12" sequence_name="Le4_replacement_0" strand="+"/>
      <MastMotifHit frame="0" match="++ +++++++++++++++ + " motif="1" pos="189" pvalue="4.6E-17" sequence_name="Le4_replacement_0" strand="+"/>
      <MastMotifHit frame="0" match="++   ++++++++   ++++ ++++++  " motif="6" pos="214" pvalue="4.3E-12" sequence_name="Le4_replacement_0" strand="+"/>
      <MastMotifHit frame="0" match=" +++++++++++ ++" motif="4" pos="268" pvalue="3.5E-14" sequence_name="Le4_replacement_0" strand="+"/>
      <MastMotifHit frame="0" match="  ++++++++++++ +++++" motif="5" pos="293" pvalue="4.1E-10" sequence_name="Le4_replacement_0" strand="+"/>
      <MastMotifHit frame="0" match="++   +++++++ ++" motif="10" pos="322" pvalue="2.9E-9" sequence_name="Le4_replacement_0" strand="+"/>
      <MastMotifHit frame="0" match="+ +++++++ ++++++++   " motif="3" pos="361" pvalue="8.2E-13" sequence_name="Le4_replacement_0" strand="+"/>
      <MastMotifHit frame="0" match=" + +++++++++++ " motif="12" pos="404" pvalue="2.1E-9" sequence_name="Le4_replacement_0" strand="+"/>
      <MastMotifHit frame="0" match="+++++++++++++++++++++++++++++" motif="2" pos="419" pvalue="1.1E-27" sequence_name="Le4_replacement_0" strand="+"/>
      <MastMotifHit frame="0" match="+++++++++ ++  ++++++ " motif="8" pos="463" pvalue="7.2E-13" sequence_name="Le4_replacement_0" strand="+"/>
      <MastMotifHit frame="0" match="+++++++++ ++++++++++ " motif="7" pos="495" pvalue="8.5E-17" sequence_name="Le4_replacement_0" strand="+"/>
      <MastMotifHit frame="0" match="+ + + + +++  +++   " motif="11" pos="736" pvalue="8.0E-6" sequence_name="Le4_replacement_0" strand="+"/>
      <MastMotifHit frame="0" match="+ +++ + +++ + +++  " motif="11" pos="865" pvalue="1.0E-5" sequence_name="Le4_replacement_0" strand="+"/>
      <MastMotifHit frame="0" match="+++++++ ++++  ++ ++" motif="11" pos="890" pvalue="1.9E-11" sequence_name="Le4_replacement_0" strand="+"/>
    </MastMotifHits>
  </MastMotifHitList>
  <MastMotifHitList name="SIKIC2_0+">
    <Sequence DNA="ATGGCGGCTTCTTCTTCTTCTGGCAGACGGAGATACGACGTTTTTCCAAGCTTCAGTGGGGTTGATGTTCGCAAGACGTTCCTCAGCCATCTAATCGAGGCGCTCGACGGCAAATCAATCAATACATTCATCGATCATGGAATCGAGAGAAGCCGCACAATCGCCCCTGAGCTTATATCGGCGATTAGAGAAGCTAGGATCTCAATCGTCATCTTCTCTAAGAACTATGCTTCTTCAACGTGGTGCTTAAATGAATTGGTTGAGATCCACAAGTGCTTTAATGATTTAGGTCAAATGGTGATTCCAGTTTTCTACGACGTTGATCCTTCGGAAGTTAGAAAACAGACCGGCGAATTTGGAAAGGTCTTTGAAAAGACATGCGAGGTCAGCAAGGACAAACAACCAGGGGATCAGAAACAAAGATGGGTGCAAGCTCTCACAGATATAGCAAATATAGCCGGAGAGGATCTTCTGAACGGGCCTAATGAAGCGCATATGGTTGAAAAGATATCCAATGATGTTTCGAATAAACTTATCACTCGGTCAAAGTGTTTTGATGACTTCGTCGGAATTGAAGCTCATATTGAGGCAATAAAATCAGTATTGTGCTTGGAATCCAAGGAAGCTAGAATGGTCGGGATTTGGGGACAATCAGGGATTGGTAAGAGTACCATAGGAAGAGCTCTTTTCAGTCAACTCTCTATCCAATTCCCCCTTCGCGCTTTCCTAACTTATAAAAGCACCAGTGGTAGTGACGTCTCTGGCATGAAGTTGAGTTGGGAAAAAGAACTTCTCTCTGAAATCTTAGGTCAAAAGGACATAAAGATAGAGCATTTTGGTGTGGTGGAGCAAAGGTTGAAGCACAAGAAAGTTCTTATCCTTCTTGATGATGTGGATAATCTAGAGTTTCTTAAGACCTTGGTGGGAAAAGCTGAATGGTTTGGATCGGGAAGCAGAATTATTGTGATCACTCAAGATAGGCAATTTCTCAAGGCTCATGACATTGACCTTGTATATGAGGTGAAGCTGCCATCTCAAGGTCTTGCTCTTACGATGTTATGCCGATCTGCTTTTGGGAAAGACTCTCCACCTGATGATTTTAAGGAACTAGCATTTGAAGTTGCGAAGCTTGCCGGCCATCTTCCTTTGGGTCTCAATGTCCTGGGTTCGTCATTAAGAAGAAGGGGCAAAAAAGAGTGGATGGAGATGATGCCTAGGCTCCGAAATGGTTTGAACGGAGATATTATGAAAACATTAAGAGTCAGCTACGATAGATTACATCAAAAAGATCAAGATATGTTCCTTTGCATTGCGTGTTTATTCAATGGTTTTGAGGTCAGTTACGTCAAAGATTTACTTGAAGATAATGTTGGGCTTACAATGTTGTCTGAGAAGTCCCTCATACGTATTACACCGGATGGACATATAGAGATGCACAATTTGCTAGAGAAATTGGGTAGAGAAATTGATCGTGCAAAGTCCAAGGGTAATCCTGGAAAACGTCAATTTCTGACGAATTTTGAGGATATTCATGAAGTAGTGACCGAGAAAACTGGGACAGAAACTCTTCTTGGAATACGTTTGCCATTCGAGGAATATTTTTCGACAAGGCCGTTATTAATAGATAAAGAATCGTTCAAAGGCATGCGTAATCTCCAATATCTAAAAATTGGTGATTGGTCAGATGGGGGTCAACCTCAGAGCCTCGTTTATTTGCCCCTTAAACTCAGATTGCTAGACTGGGATGATTGTCCATTGAAGTCTTTGCCATCTACTTTTAAGGCGGAATATCTAGTTAACCTCATAATGAAGTATAGTAAGCTTGAGAAACTGTGGGAAGGAACTCTGCCCCTTGGAAGTCTCAAGAAGATGAATTTGTTGTGTTCCAAAAATTTGAAAGAAATTCCAGATCTTTCTAATGCCAGAAACCTCGAGGAATTAGATCTTGAAGGATGCGAATCTTTGGTGACACTTCCTTCCTCGATTCAGAATGCCATTAAACTGAGGAAGTTACATTGTTCGGGGGTGATATTAATAGATTTAAAATCATTAGAAGGCATGTGTAATCTCGAATATCTATCAGTTGATTGCTCACGTGTGGAAGGCACTCAGGGCATCGTTTATTTCCCTAGTAAACTCAGATTGCTATTGTGGAATAATTGTCCATTGAAGCGTTTGCATTCTAATTTTAAGGTTGAGTATCTGGTTAAACTCAGAATGGAGAATAGTGACCTTGAGAAGCTGTGGGATGGAACTCAGCCACTTGGAAGACTCAAGCAGATGTTTCTGCGTGGTTCCAAATATTTGAAAGAGATTCCAGATCTTTCTTTAGCCATAAACCTCGAGGAAGTAGATATTTGTAAATGCGAATCCTTGGTGACATTTCCTTCCTCGATGCAGAATGCCATTAAACTTATCTATTTAGATATTAGTGATTGCAAAAAGCTAGAGAGTTTTCCAACCGATCTCAACTTGGAATCTCTCGAGTACCTCAATCTCACTGGATGCCCGAATTTGAGAAATTTCCCAGCAATCAAAATGGGATGTTCAGACGTTGACTTTCCGGAAGGGAGAAATGAGATCGTGGTAGAAGATTGTTTCTGGAACAAGAATCTCCCTGCTGGACTAGATTATCTCGACTGCCTTATGAGATGTATGCCTTGTGAATTTCGCCCAGAATATCTCGTTTTTCTCAATGTGAGGTGCTACAAGCATGAGAAGCTATGGGAAGGCATCCAGTCGCTTGGAAGTCTCGAAGAGATGGATCTGTCAGAATCTGAAAACCTGACAGAAATTCCAGATCTTTCAAAGGCCACCAATCTGAAGCATTTATATCTCAACAACTGCAAAAGTTTGGTGACACTTCCTTCTACTATTGGGAATCTCCAAAAATTGGTGAGGTTGGAAATGAAAGAATGCACAGGGCTGGAGGTTCTTCCAACCGATGTCAACTTGTCATCTCTCGAAACCCTCGATCTCAGTGGTTGCTCAAGTTTGAGAACTTTTCCTCTGATTTCAAAGAGTATCAAATGGCTCTATCTGGAAAACACCGCCATTGAAGAAATTCTAGATCTTTCAAAGGCCACCAAGCTCGAGTCTTTGATACTCAACAACTGCAAAAGTTTGGTGACACTTCCTTCTACAATTGGGAATCTTCAAAATTTGAGACGTTTGTACATGAAAAGATGCACAGGGCTGGAGGTTCTTCCAACCGATGTCAACTTGTCATCTCTGGGTATCCTCGATCTCAGTGGTTGCTCAAGTTTGAGAACTTTTCCTCTGATTTCAACTAATATTGTATGGCTCTATCTGGAAAACACCGCCATTGGAGAAGTTCCCTGCTGCATTGAGGATTTCACGAGGCTCCGTGTACTACTGATGTATTGTTGCCAGAGGTTGAAAAACATCTCCCCAAACATTTTCAGACTGAGAAGTCTAATGTTCGCCGACTTTACAGACTGTAGAGGTGTCATCAAGGCGTTGAGTGATGCAACTGTGGTAGCGACAATGGAAGATAGCGTTTCTTGTGTACCATTATCTGAAAACATTGAATATACATGTGAACGTTTCTGGGGTGAGTTGTATGGTGATGGTGATTGGGACTTAGGTACTGAATATTTTAGCTTCCGTAATTGCTTCAAATTGGATAGAGATGCGCGAGAGCTCATCCTACGATCATGCTTCAAGCCTGTGGCCTTACCAGGTGGAGAAATCCCTAAGTATTTCACGTATCGAGCTTATGGAGATTCCCTAACTGTCACTTTACCTCGGAGCTCTCTTTCTCAATCCTTCTTGCGATTTAAGGCTTGTCTCGTGGTTGACCCTCTCTCCGAGGGCAAGGGTTTTTATCGATATTTGGAGGTAAACTTTGGCTTCAATGGCAAACAGTATCAGAAATCATTTTTGGAAGATGAAGAACTGGAGTTTTGTAAGACGGATCATCTGTTTTTCTGTTCCTTCAAGTTCGAGTCTGAAATGACTTTCAACGATGTGGAGTTTAAGTTTTGTTGCTCCAATAGGATCAAAGAATGCGGTGTACGACTCATGTATGTCTCTCAAGAAACAGAGTACAACCAACAGACTACGAGAAGCAAGAAGCGGATGCGGATGACATCGGGAACATCTGAAGAATATATCAACTTAGCCGGTGACCAAATTGTAGCAGACACAGGATTGGCCGCTCTAAATATGGAGCTTTCGTTAGGGGAGGGAGAAGCATCATCATCAACATCTCTAGAGGGGGAAGCTTTGTCTGTTGATTATATGATAACTAAAGAACAAGATGAAGACATTCCTTTCTTGGATCCTGTTTCTGATGGTACATGGAGATCATTTTATTCTGCAGAATGA"/>
    <MastMotifHits>
      <MastMotifHit frame="0" match="+++++ ++ ++++++++++++ ++++ + ++++" motif="18" pos="11" pvalue="1.8E-24" sequence_name="SIKIC2_0" strand="+"/>
      <MastMotifHit frame="0" match="++++++++++++++++ ++ +" motif="15" pos="74" pvalue="7.5E-18" sequence_name="SIKIC2_0" strand="+"/>
      <MastMotifHit frame="0" match="+ ++++++++++++++++++++++ +++++  " motif="13" pos="98" pvalue="1.1E-26" sequence_name="SIKIC2_0" strand="+"/>
      <MastMotifHit frame="0" match="++++  ++++ ++ ++++ ++" motif="1" pos="213" pvalue="1.2E-12" sequence_name="SIKIC2_0" strand="+"/>
      <MastMotifHit frame="0" match="+++ ++++++ + ++" motif="4" pos="291" pvalue="4.8E-9" sequence_name="SIKIC2_0" strand="+"/>
      <MastMotifHit frame="0" match="+++++++ + +++ +++++ " motif="5" pos="316" pvalue="6.6E-8" sequence_name="SIKIC2_0" strand="+"/>
      <MastMotifHit frame="0" match="++ +++ + ++++ ++++++ " motif="3" pos="378" pvalue="7.7E-11" sequence_name="SIKIC2_0" strand="+"/>
      <MastMotifHit frame="0" match="+++ ++++++ +   " motif="12" pos="415" pvalue="5.8E-7" sequence_name="SIKIC2_0" strand="+"/>
      <MastMotifHit frame="0" match="++++ ++  +++++ ++    " motif="7" pos="476" pvalue="7.8E-6" sequence_name="SIKIC2_0" strand="+"/>
      <MastMotifHit frame="0" match="+ ++ ++ + + +   +++++" motif="9" pos="549" pvalue="7.1E-6" sequence_name="SIKIC2_0" strand="+"/>
      <MastMotifHit frame="0" match="+  +++ ++   +++++++" motif="11" pos="618" pvalue="4.0E-7" sequence_name="SIKIC2_0" strand="+"/>
      <MastMotifHit frame="0" match="  +++ ++++++  +  ++" motif="11" pos="641" pvalue="4.4E-9" sequence_name="SIKIC2_0" strand="+"/>
      <MastMotifHit frame="0" match="+ +++   +++ +++++++" motif="11" pos="755" pvalue="1.4E-8" sequence_name="SIKIC2_0" strand="+"/>
      <MastMotifHit frame="0" match="  +++  ++ ++  +  ++" motif="11" pos="778" pvalue="8.5E-7" sequence_name="SIKIC2_0" strand="+"/>
      <MastMotifHit frame="0" match="  ++ ++++++++++++++" motif="11" pos="802" pvalue="4.8E-10" sequence_name="SIKIC2_0" strand="+"/>
      <MastMotifHit frame="0" match="+  ++++++ +++++  ++" motif="11" pos="825" pvalue="1.5E-11" sequence_name="SIKIC2_0" strand="+"/>
      <MastMotifHit frame="0" match="+  ++  ++++  ++ +++" motif="11" pos="915" pvalue="2.2E-8" sequence_name="SIKIC2_0" strand="+"/>
      <MastMotifHit frame="0" match="  +++++++ +++ +  ++" motif="11" pos="938" pvalue="3.1E-10" sequence_name="SIKIC2_0" strand="+"/>
      <MastMotifHit frame="0" match="+++++++ ++++ +++ ++" motif="11" pos="962" pvalue="4.8E-10" sequence_name="SIKIC2_0" strand="+"/>
      <MastMotifHit frame="0" match="+  ++++++++++ +  ++" motif="11" pos="985" pvalue="9.5E-11" sequence_name="SIKIC2_0" strand="+"/>
      <MastMotifHit frame="0" match="  +++ +++ +++ +  ++" motif="11" pos="1028" pvalue="1.1E-9" sequence_name="SIKIC2_0" strand="+"/>
      <MastMotifHit frame="0" match="++++++++++ + +++ ++" motif="11" pos="1052" pvalue="5.4E-11" sequence_name="SIKIC2_0" strand="+"/>
      <MastMotifHit frame="0" match="+  +  +++++++ +  ++" motif="11" pos="1075" pvalue="9.8E-8" sequence_name="SIKIC2_0" strand="+"/>
      <MastMotifHit frame="0" match=" +++  ++++ +++ +++  +" motif="9" pos="1096" pvalue="8.6E-7" sequence_name="SIKIC2_0" strand="+"/>
      <MastMotifHit frame="0" match="+ +++++ ++ +++++ + " motif="11" pos="1119" pvalue="3.9E-8" sequence_name="SIKIC2_0" strand="+"/>
    </MastMotifHits>
  </MastMotifHitList>
  <MastMotifHitList name="Mal-R_0+">
    <Sequence DNA="ATGGCTGGTGTCACATCACAGGCAGCGGCGGTGTTCTCCCTGGTGAATGAAATCTTTAACCGGTCCATCAATTTGATCGTCGCGGAACTCCGGTTGCAGTTGAATGCGAGAGCCGAGCTGAACAATCTGCAGAGAACACTATTGAGGACTCACTCTCTGCTCGAGGAGGCAAAGGCGAGGCGGATGACTGACAAGTCTCTCGTGCTGTGGCTGATGGAGCTCAAGGAATGGGCCTACGACGCCGACGACATCCTCGACGAGTACGAGGCCGCAGCAATCCGACTGAAGGTAACACGCTCGACCTTCAAACGTCTTATCGATCATGTGATTATAAATGTTCCATTAGCGCACAAAGTAGCAGACATCAGGAAAAGGTTGAACGGGGTCACTCTTGAGAGGGAGCTAAATCTGGGTGCGCTGGAAGGGTCGCAGCCGCTTGATTCCACGAAAAGAGGTGTGACCACTTCTCTTCTGACTGAATCTTGTATTGTCGGGCGAGCTCAAGATAAGGAGAATTTGATTCGGTTGCTGTTGGAGCCCAGCGATGGGGCGGTTCCTGTTGTTCCTATAGTTGGATTAGGAGGGGCAGGGAAGACGACTCTGTCTCAGCTTATCTTTAATGACAAGAGAGTGGAGGAGCATTTCCCATTGAGAATGTGGGTGTGTGTGTCTGACGATTTTGATGTGAAGAGAATTACTAGAGAGATCACAGAGTACGCCACCAACGGAAGGTTCATGGATCTCACCAACTTGAATATGCTTCAAGTTAATCTGAAAGAGGAGATAAGGGGGACGACATTTTTGCTTGTGCTGGATGATGTGTGGAACGAAGACCCCGTGAAGTGGGAAAGCCTGTTAGCCCCATTAGATGCCGGAGGACGGGGAAGCGTGGTCATTGTGACGACACAGAGCAAAAAGGTCGCCGATGTCACCGGCACGATGGAGCCATACGTTCTCGAGGAGTTAACGGAGGATGACAGTTGGTCACTCATCGAGAGTCACTCCTTCAGGGAGGCGAGCTGCTCTAGTACAAATCCTAGAATGGAAGAGATCGGGAGGAAGATAGCCAAGAAGATCAGTGGCCTACCTTACGGAGCAACAGCAATGGGGAGATATCTAAGATCTAAGCACGGAGAAAGCAGCTGGAGAGAAGTCTTGGAAACTGAGACTTGGGAGATGCCACCGGCTGCAAGTGATGTGTTATCCGCTCTAAGGAGAAGTTACGACAATCTACCCCCTCAGCTGAAGCTCTGTTTTGCCTTCTGTGCTCTGTTTACAAAGGGCTACAGGTTTCGAAAGGATACACTGATCCACATGTGGATAGCTCAAAATTTGATTCAATCAACAGAGTCGAAAAGATCGGAGGACATGGCAGAAGAATGCTTTGATGATTTGGTGTGCAGATTCTTCTTTCGGTACTCCTGGGGCAACTATGTGATGAATGACTCAGTCCATGACCTCGCTCGATGGGTTTCATTGGATGAATATTTTCGAGCAGATGAAGACTCACCATTGCATATTTCAAAGCCAATTCGTCATTTGTCATGGTGCAGTGAAAGAATAACCAATGTTCTTGAGGATAATAACACTGGTGGAGATGCTGTCAATCCGCTCAGCAGTTTGCGCACTCTCCTTTTCTTAGGCCAATCTGAGTTCCGGTCGTATCATCTTCTTGATAGAATGTTCAGGATGTTGAGCCGAATCCGTGTTTTGGATTTCAGCAACTGCGTCATAAGAAATTTGCCTTCTTCGGTTGGAAATCTGAAACATCTGCGTTACCTGGGCCTGTCTAATACGAGAATTCAAAGGTTGCCGGAGTCTGTAACACGTCTTTGCCTCCTTCAGACATTGCTACTAGAGGGCTGTGAACTGTGCAGGTTACCAAGAAGCATGAGCAGGCTCGTCAAACTGAGGCAGCTCAAAGCAAATCCAGATGTAATTGCCGACATAGCCAAAGTCGGGAGATTGATCGAACTTCAAGAGCTGAAAGCCTATAATGTTGACAAGAAAAAAGGACATGGGATTGCAGAGCTAAGTGCAATGAATCAGCTTCACGGTGATCTTTCCATTAGAAACCTTCAAAATGTAGAGAAAACGCGAGAGTCTCGGAAGGCGAGGTTGGACGAGAAACAGAAGCTTAAGCTCTTGGATCTGCGATGGGCTGACGGTAGGGGTGCCGGAGAATGTGATCGTGACAGGAAAGTTCTTAAAGGCCTCCGACCACATCCAAACCTGAGAGAATTGAGTATCAAATACTACGGAGGCACTTCATCTCCGAGTTGGATGACGGATCAGTATCTGCCCAACATGGAAACGATTCGCCTGCGTAGCTGCGCAAGGTTGACGGAACTCCCATGTCTCGGTCAGCTGCATATCCTTAGACATTTGCACATCGATGGGATGTCCCAAGTGAGACAAATTAATCTGCAATTTTATGGCACCGGAGAAGTTTCAGGTTTTCCATTGCTGGAGCTCCTGAACATACGTCGCATGCCCAGTCTGGAGGAATGGTCGGAACCACGGAGAAACTGTTGCTACTTCCCTCGCCTCCATAAACTGCTGATCGAGGATTGTCCCAGGCTCAGGAATCTGCCCTCCCTCCCACCAACACTGGAAGAACTAAGGATATCAAGAACAGGACTAGTTGATCTTCCAGGATTCCATGGAAACGGTGATGTGACGACGAATGTTTCCCTTTCTTCTTTGCATGTTTCGGAGTGTCGAGAACTGAGATCCCTAAGCGAAGGATTGTTGCAGCACAACCTCGTCGCCCTCAAGACAGCGGCATTTACCGATTGTGATTCTCTTGAGTTTTTGCCGGCGGAAGGATTCAGAACAGCCATTTCACTTGAATCATTGATAATGACTAATTGTCCACTGCCTTGCAGTTTTCTTTTGCCTTCCTCTCTCGAGCATCTAAAGTTGCAGCCATGCCTCTATCCAAACAACAATGAGGATTCACTGTCAACATGCTTCGAGAACCTCACATCTCTTTCCTTCTTGGACATCAAAGATTGTCCAAATCTGTCATCATTTCCACCGGGTCCTCTATGTCAGCTATCAGCACTCCAACATTTGTCCCTCGTCAATTGCCAGAGGCTACAATCTATTGGCTTCCAGGCACTCACCTCCCTCGAAAGCTTGACAATTCAGAACTGCCCTCGCCTCACCATGTCACACAGTTTGGTTGAGGTGAATAACTCTTCCGATACAGGGCTCGCGTTTAATATCACTCGATGGATGCGCAGACGAACAGGTGACGACGGCTTGATGCTCAGACACCGAGCACAAAATGATTCATTTTTCGGGGGACTTCTGCAACACCTCACCTTCCTCCAGTTTCTAAAGATCTGCCAGTGTCCACAACTCGTAACCTTCACCGGCGAAGAGGAAGAGAAGTGGAGAAACCTTACTTCTCTTCAAATTCTGCACATCGTTGATTGTCCAAACCTGGAGGTACTGCCTGCAAACTTGCAAAGCCTCTGCTCCCTCAGCACCTTGTACATCGTCAGATGCCCAAGAATCCATGCGTTTCCTCCCGGAGGTGTCAGCATGTCCCTGGCACATTTGGTCATCCATGAATGCCCTCAGCTGTGTCAGCGATGTGATCCACCGGGAGGTGATGATTGGCCCTTAATAGCTAATGTACCAAGAATATGTCTTGGAAGGACTCATCCATGTCGCTGTAGCACCACCTGA"/>
    <MastMotifHits>
      <MastMotifHit frame="0" match="    +  ++   +  ++ +++ ++ ++++++   ++" motif="17" pos="17" pvalue="5.9E-6" sequence_name="Mal-R_0" strand="+"/>
      <MastMotifHit frame="0" match="+ +++++++++++   +" motif="16" pos="76" pvalue="4.9E-10" sequence_name="Mal-R_0" strand="+"/>
      <MastMotifHit frame="0" match="++++ ++ +++++ + ++++ " motif="1" pos="189" pvalue="4.7E-15" sequence_name="Mal-R_0" strand="+"/>
      <MastMotifHit frame="0" match="+++++++++++ +++++++++++ + +++" motif="6" pos="214" pvalue="7.3E-18" sequence_name="Mal-R_0" strand="+"/>
      <MastMotifHit frame="0" match="++++++++++++ ++" motif="4" pos="267" pvalue="2.1E-11" sequence_name="Mal-R_0" strand="+"/>
      <MastMotifHit frame="0" match="+++ +++++ +++++   ++" motif="5" pos="294" pvalue="6.8E-10" sequence_name="Mal-R_0" strand="+"/>
      <MastMotifHit frame="0" match="+++++++++ + + +" motif="10" pos="322" pvalue="1.6E-8" sequence_name="Mal-R_0" strand="+"/>
      <MastMotifHit frame="0" match="  +++  +++ +  +++++++" motif="3" pos="359" pvalue="2.4E-6" sequence_name="Mal-R_0" strand="+"/>
      <MastMotifHit frame="0" match="++++++ +++++++ " motif="12" pos="400" pvalue="4.4E-10" sequence_name="Mal-R_0" strand="+"/>
      <MastMotifHit frame="0" match="++ ++++++++ + ++++++ +++++++ " motif="2" pos="415" pvalue="2.9E-20" sequence_name="Mal-R_0" strand="+"/>
      <MastMotifHit frame="0" match=" ++++++++++++ + ++  +" motif="8" pos="454" pvalue="4.3E-8" sequence_name="Mal-R_0" strand="+"/>
      <MastMotifHit frame="0" match="+++ + +++++++++  ++++" motif="7" pos="478" pvalue="2.7E-9" sequence_name="Mal-R_0" strand="+"/>
      <MastMotifHit frame="0" match="++ +++++ +   +  +++++" motif="9" pos="565" pvalue="1.1E-7" sequence_name="Mal-R_0" strand="+"/>
      <MastMotifHit frame="0" match="++++++++++ + +  +++++" motif="9" pos="588" pvalue="5.1E-14" sequence_name="Mal-R_0" strand="+"/>
      <MastMotifHit frame="0" match="+  + ++ +++     +++++" motif="9" pos="611" pvalue="1.5E-6" sequence_name="Mal-R_0" strand="+"/>
      <MastMotifHit frame="0" match="+++ ++  +++++++ +++" motif="11" pos="767" pvalue="4.9E-11" sequence_name="Mal-R_0" strand="+"/>
      <MastMotifHit frame="0" match="++ ++ ++++  + +++  " motif="11" pos="820" pvalue="2.9E-7" sequence_name="Mal-R_0" strand="+"/>
      <MastMotifHit frame="0" match="++++ ++ +++++++  ++" motif="11" pos="847" pvalue="1.1E-10" sequence_name="Mal-R_0" strand="+"/>
      <MastMotifHit frame="0" match="+  +  +++++++++ +++" motif="11" pos="995" pvalue="2.0E-9" sequence_name="Mal-R_0" strand="+"/>
      <MastMotifHit frame="0" match="+ +++++ + ++++++++ " motif="11" pos="1020" pvalue="2.1E-7" sequence_name="Mal-R_0" strand="+"/>
      <MastMotifHit frame="0" match="+  ++ +++++++++   +" motif="11" pos="1042" pvalue="2.5E-8" sequence_name="Mal-R_0" strand="+"/>
      <MastMotifHit frame="0" match="+ +++ + +  ++ +  + " motif="11" pos="1109" pvalue="1.1E-6" sequence_name="Mal-R_0" strand="+"/>
      <MastMotifHit frame="0" match="+  ++ + + ++++++ ++" motif="11" pos="1137" pvalue="1.4E-9" sequence_name="Mal-R_0" strand="+"/>
      <MastMotifHit frame="0" match="+  + ++++  ++++ +++" motif="11" pos="1161" pvalue="4.6E-6" sequence_name="Mal-R_0" strand="+"/>
    </MastMotifHits>
  </MastMotifHitList>
  <MastMotifHitList name="alpha-WOLF7_0+">
    <Sequence DNA="ATGGCCGAAATCGGATACTCGGTTTGTGCGAAACTCATCGAAGTGATTGGCAGTGAGCTGATCAAAGAGATTTGCGACACATGGGGTTACAAATCTCTTCTTGAGGACCTCAACAAAACTGTATTGACGGTCAGGAACGTTCTCATTCAGGCCGGGGTGATGCGGGAGCTTACTAGTGAACAACAAGGTTTCATTGCAGACCTTAAAGATGTTGTTTATGATGCTGATGACTTGTTCGACAAGTTACTCACTCGTGCTGAGCGAAAACAGATTGATGGAAACGAAATCTCTGAAAAGGTACGTCGTTTCTTTTCCTCTAGTAACAAGATCGGTCAAGCTTACTACATGTCTCGTAAGGTTAAGGAAATTAAGAAGCAGTTGGATGAAATTGTTGATAGGCATACAAAATTTGGGTTTAGTGCTGAGTTTATACCTGTTTGTAGGGGAAGGGGGAACGAGAGGGAAACACGTTCATATATAGATGTCAAGAATATTCTTGGGAGGGATAAAGATAAGAATGATATCATTGATAGGTTGCTTAATCGTAATGATAATGAAGCTTGTAGTTTCCTGACCATAGTGGGAGCGGGAGGATTGGGAAAAACTGCTCTTGCCCAACTTGTGTTCAATGATGAAAGGGTCAAAATTGAGTTTCATGATTTGAGGTATTGGGTTTGTGTCTCTGATCAAGATGGGGGCCAATTTGATGTGAAAGAAATCCTTTGTAAGATTTTAGAGGTGGTTACTAAGGAGAAAGTTGATAATAGTTCCGCATTGGAATTGGTACAAAGCCAATTTCAAGAGAAGTTAAGAGGAAAGAAGTACTTCCTTGTTCTTGATGATGTATGGAACGAGGATCGTGAGAAGTGGTTTAAATTGGAAGAGTTGTTAATGTTGGGTCAAGGGGGAAGCAAGGTTGTAGTGACCGCACGTTCAGAGAAGACAGCAAATGTCATAGGGAAAAGACATTTTTATACACTGGAATGTTTGTCGCCAGATTATTCATGGAGCTTATTTGAAATGTCGGCTTTTCAGAAAGGGCATGAGCAGGAAAACCATGACGAACTAGTTGATATTGGGAAAAAGATTGTTGAAAAATGTTATAACAATCCACTTGCTATAACGGTGGTAGGAAGTCTTCTTTATGGAGAGGAGATAAGTAAGTGGCGGTCATTTGAAATGAGTGAGTTGGCCAAAATTGGCAATGGGGATAACAAGATTTTGTCGATATTGAAGCTCAGTTACTACAATCTTGCAAACTCTTTGAAGAGTTGTTTTAGTTATTGTGCAGTGTTTCCCAAGGATCATGAAATAAAGAAGGAGATGTTGATTGAACTTTGGATGGCACAAGGATATGTTGTGCCGTTGGATGGAGGTCAAAGTATAGAAGATGCTGCCGAGGAACATTTTGTAATTTTGTTACGAAGGTGTTTCTTTCAAGATGTAGTGAAGGATGAATACGGTGATGTTGATTCTGTTAAAATCCACGACTTGATGCACGATGTCGCCCAAGAAGTGGGCAGAGAGGAAATCTGTATAGTGAATGCTAATACAAAGAACTTGGGTGATAAAATCCGTCATGTACATGGTGATGTCAATAGATATGCACAAAGAGTCTCTCTGTGTAGCCATAAGATTCGTTCGTATATTGGTGGTAATTGTGAAAAACGTTGGGTGGATACACTAATAGACAAGTGGATGTGTCTTAGGATGTTGGACTTGTCAAGGTCGGATGTTAAAAATTTGCCTAATTCAATAGGTAAACTATTGCACTTAAGGTATCTTAACCTGTCCGGTAATAGAAAGTTGGAGATACTCCCTGATGCGATTACAAAACTGCATAATTTGCAGACACTTCTTTTAGAAGGTTGCGGAAGTTTAAAGGAGTTGCCAAAAGATTTTTGCAAATTGGTCAAACTGAGACACTTGGATTTATGGGGTTGTGATGATTTGATTGGTATGCCATTGGGAATGGATATGCTAACTAGTCTTAGAGTACTGCCATACTTTGTGGTGGGTAGGAAGAAACAAAGTGTTGATGATGAGCTGAAAGCCCTAAAAGGCCTCACCGAGATAAAAGGCGACATTGATATCAAAATCTGTTCCAATTATAGAATAGTTGAAGGCATGAATGACACAGGAGGAGCTGGGTATTTGAAGAGCATGAAACATCTCACGGGGGTTGATATTACATTTGATGGTGGATGTGTTAACCCTGAAGCTGTGTTGGCAACCCTAGAGCCACCTTCAAATATCAAGAGCTTATCTATAGATAATTACGATGGTACAACAATTCCAGTATGGGGAAGAGCAGAGATTAATTGGGCAATCTCCCTCTCACATCTTGTCGACATTTGGTTTTGGGATTGTAGTGATTTGCAGGAGATGCCAGTGCTGAGTAAACTGCCTCATTTGAAATCACTGGAACTTTTTAAGTTTTGTAAGTTAGAGTACATGGAGAGTAGAAGCAGCAGCAGTAGCAGTGACACAGAAGCAGCAACACCAGAATTACCAACATTCTTCCCTTCCCTTGAAAAACTTACACTTTGGTATCTGGAAAAGTTGAAGGGTTTGGGGAACAGGAGATCGAGTAGTTTTCCCCGCCTCTCTGAATTGGAAATCTGGGAATGCCCAGATCTAACGTGGTTTCCTCCTTGTCCAAGCCTTAAAACGTTGAAATTGGAAAAAAACAATGAAGCGTTGCAAATAATAGTAAAAATAACAACAACAAGAGGTAAAGAAGAAAAAGAAGAAGACAAGAATGCTGGTGTTGGAAATTCACAAGATGATGACAATGTCAAATTACGGAAGGTGGAAATAGACAATCTGGGTTATCTCAAATCACTGCCCACAAATTGTCTGACTCACCTCGACATTACAATAAGAGATTCCAAGGAGGGGGAGGGTGAATGGGAAGTTGGGGAGGCATTTCAGAAGTGTGTATCTTCTTTGAGAAAGCTCAGCATAATCGGAAATCACGGAATAAATAAAGTGAAGAGACTGTCTGGAAGAACAGGGTTGGAGCATTTCACTCTGTTGGACTCACTCAAATTTTCAGATATAGACGACCAGGAAGATGAGGGCGAAGACAACATCATATTCTGGAAATCCTTTCCTCAAAACCTTCGCAGTTTGAGAATTGAAGACTCTGACAAAATGACAAGTTTGCCCATGGGGATGCAGTACTTAACCTCCCTCCAAACCCTCTATCTATCATATTGTGATGAATTGAATTCCCTTCCAGAATGGATAAGCAGCTTATCATCTCTTCAATCCCTGTTCATATACAATTGTCCAGCCCTGAAATCACTACCAGAAGCAATGAAGAACCTCACCTCCCTTCAGAGACTTGAGATACATCATTGTCCAGACCTAGCTGAAAGATGCAGAAAACCCAACGGGGAGGACTATCCCAAAATTCAACACATCCCCGGCATTGAACTATGGCGGTAA"/>
    <MastMotifHits>
      <MastMotifHit frame="0" match="+++++++++ ++ ++++" motif="16" pos="70" pvalue="2.7E-10" sequence_name="alpha-WOLF7_0" strand="+"/>
      <MastMotifHit frame="0" match=" +++ ++++++ +++ +++++" motif="1" pos="192" pvalue="1.1E-14" sequence_name="alpha-WOLF7_0" strand="+"/>
      <MastMotifHit frame="0" match="++++++++++++  +" motif="4" pos="275" pvalue="1.6E-10" sequence_name="alpha-WOLF7_0" strand="+"/>
      <MastMotifHit frame="0" match=" +++++++ ++++ ++ ++ " motif="5" pos="302" pvalue="7.2E-9" sequence_name="alpha-WOLF7_0" strand="+"/>
      <MastMotifHit frame="0" match="++++ +++++++ ++" motif="10" pos="330" pvalue="1.3E-9" sequence_name="alpha-WOLF7_0" strand="+"/>
      <MastMotifHit frame="0" match="+   +++++++++++++ ++ " motif="3" pos="367" pvalue="8.9E-11" sequence_name="alpha-WOLF7_0" strand="+"/>
      <MastMotifHit frame="0" match="++++++++++++   " motif="12" pos="407" pvalue="1.3E-7" sequence_name="alpha-WOLF7_0" strand="+"/>
      <MastMotifHit frame="0" match="+++++ ++++++++++++++++++++++ " motif="2" pos="422" pvalue="2.1E-25" sequence_name="alpha-WOLF7_0" strand="+"/>
      <MastMotifHit frame="0" match="+++ +++ +  + ++++++ +" motif="8" pos="462" pvalue="1.3E-8" sequence_name="alpha-WOLF7_0" strand="+"/>
      <MastMotifHit frame="0" match="+++++++++ ++++ +++   " motif="7" pos="493" pvalue="2.0E-9" sequence_name="alpha-WOLF7_0" strand="+"/>
      <MastMotifHit frame="0" match="  +++ +++++++++ +++++" motif="9" pos="566" pvalue="5.6E-10" sequence_name="alpha-WOLF7_0" strand="+"/>
      <MastMotifHit frame="0" match="+ ++++++++++++++ ++" motif="11" pos="589" pvalue="1.4E-8" sequence_name="alpha-WOLF7_0" strand="+"/>
      <MastMotifHit frame="0" match="+ +++++ ++++  +++++" motif="11" pos="613" pvalue="2.2E-10" sequence_name="alpha-WOLF7_0" strand="+"/>
      <MastMotifHit frame="0" match="+ ++++++++++ ++  ++" motif="11" pos="637" pvalue="9.8E-8" sequence_name="alpha-WOLF7_0" strand="+"/>
      <MastMotifHit frame="0" match="+ +++  + ++++++++++" motif="11" pos="779" pvalue="7.4E-8" sequence_name="alpha-WOLF7_0" strand="+"/>
      <MastMotifHit frame="0" match="++ ++++++++  +++ + " motif="11" pos="841" pvalue="7.9E-8" sequence_name="alpha-WOLF7_0" strand="+"/>
      <MastMotifHit frame="0" match="++++  + +++++++  ++" motif="11" pos="866" pvalue="2.5E-8" sequence_name="alpha-WOLF7_0" strand="+"/>
      <MastMotifHit frame="0" match="  ++++  + +  ++++++" motif="11" pos="932" pvalue="7.6E-6" sequence_name="alpha-WOLF7_0" strand="+"/>
      <MastMotifHit frame="0" match=" ++++ + +++  ++ +++" motif="11" pos="1039" pvalue="5.6E-8" sequence_name="alpha-WOLF7_0" strand="+"/>
      <MastMotifHit frame="0" match="+  +++++++++ ++ +++" motif="11" pos="1063" pvalue="2.4E-10" sequence_name="alpha-WOLF7_0" strand="+"/>
      <MastMotifHit frame="0" match="+  ++ + +++++++++++" motif="11" pos="1087" pvalue="1.8E-10" sequence_name="alpha-WOLF7_0" strand="+"/>
      <MastMotifHit frame="0" match="+  ++++ ++ ++++ +  " motif="11" pos="1111" pvalue="7.1E-7" sequence_name="alpha-WOLF7_0" strand="+"/>
    </MastMotifHits>
  </MastMotifHitList>
  <MastMotifHitList name="Rpr1_0+">
    <Sequence DNA="ATGGAGGCTGTAATCCTCGCTGTCTCAAAGATTGGTTCTGTTTTAGTGGAGGAAGCCACCAAAGCTGCTATAACCAAGCTATCTGAAAAAGCTACAAATCTTAAGGAACTGCCATCAAAGGTTGAGGAAATAGAGGATGAACTGAAGACGATGAACAATGTTATAAAACAGATGAGTACAACAAATCTTACAGACGAGGTTGTCAAGGGTTGGATTGCAGAGGTGCGAGGTCTGGCCCACCGTGTTCAGGACATAATGGACAAATATTCATACCATGCTCTTAAATTGGAAGAAGAAAATTCTGTCAAGAAACTCTTCACCACACCGAATTATGTCACGGTTTTCAGTGAAATTGCTGAAGAGATTAGCAAGATAGAGAAAAAAATTGAAAATGTTGCAATGCGGAAAAAACGGTGGCAGCAGCAGTCTCAACACACTCCCAATCCGCTTGCAGATATTGAAAGGAAACGGTCCCAAGACTGCCTTCTAGCTCCAGATGATCTAGTTGGGATAGAAGACAACAGGAAACTGTTGACTGACTGGTTGTACTCCAAAGAGCAAGATAACACAATAATAACAGTATCTGGTATGGGTGGATTGGGGAAAACCACCCTGGTCAATAATGTATATGAGCGGGAGAAGAACAATTTCGAAGTTAGTACTTGGATTGTCGTGTCACAGTCATATGATGTCGTTGATTTGCTGAGGAAATTGCTTAGGAAGATTGTGCCTGATGATCAAACACAGCTATTAGATTTGGATGCTCATGACTTGAAAATTAGAATAAAGGAAAAGCTTAAGGATGAAAATTTTCTAATTGTATTGGATGATGTCTGGAACCGAGAAGCATACACTCAAATAGCAGATGCATTCCCAAACTTCCAAGCAAGTCGCATAATCATCACAACACGACAGGGTGATGTAGCAACTCTTGCTCAGTCAGCACGCCAACTCAAACTCAACCCATTGGAGCACACTGACGCGCTTGAACTCTTCTGTAGAAGGGCTTTCTACAGAAACTGCAAGTGTCCACAGAACCTTGAGAAACTGACTAATGATATAGTAGTTAGGTGCCAAGGTCTGCCACTGGCAATCGTATCTATAGGTGGCCTATTGTCTTCATTGCCACCAGAGAATCAAGTCTGGAATGAAACATACAAGCAACTTCGAAGTGAGCTCACAAAAAACAATAATGTTCAAGCAATTCTAAATATGAGCTATCATGACTTACCGGGAGATCTTAGAAACTGCTTCTTGTATTGTAGCCTGTTCCCCGAAGATCATGAATTATCACGTGAGACCGTTGTACGGTTGTGGGTCGCAGAAGGGTTTGCAGTACAAAATGAAGAAAACACACCAGAGGAGGTGGCTGAAAAATATCTTCGTGAATTGATACAAAGGAATATGTTGGAAGTTCTTGGAAATGATGAGCTAGGCAGGGTTAGTACCTTTAAGATGCATGACCTCGTGCGGGACCTGGCTCTTTCTATTGCTAAAGAGGAGAAGTTCGGCTCTGCAAATAATTATGACACTATGGAGAGGATGGATAAGGAAGTTCGTCGCTTGTCATCATATGGATGGAAGGGCAAACCTGTGTTGCAAGTTAAATTCATGCGTCTCCGGACCCTAGTGGCACTTGGAATGAAAACACCCTCTCGTCACATGTTATCCTCAATTTTGTCTGAATCCAACTATCTTACTGTTCTCGAGTTGCAAGATTCTGAAATAACTGAAGTGCCAGCATCCATAGGAGAGCTATTTAATCTACGCTACATCGGCCTGCAGCGCACTAGAGTCAAATCACTTCCAGAATCTATTGGGAAGCTCTCAAGCCTCCTGACTCTCAACATCAAGCAAACCAAAATACAAAAGCTACCACAAAGCATTGTTAAGATTAAGAAGCTGAGGCACCTTCTAGCTGACAGATATGAAGACGAGAAGCAGTCAGCGTTTCGCTATTTCATTGGAATGCAAGCACCCAAAGAGCTATCCAACTTGGAAGAACTCCAGACCCTTGAGACTGTGGAAGCCAGCAAAGAATTGGCTGAGCAGTTGATGAAACTTATGCAACTACGGAGCGTGTGGATTGACAACATAAGAACTGATGATTGTGCAAATCTTTTTGCTACACTATCAAAGATGCCACTTCTTTCCAGCTTGCTTCTATCTGCAAGTCATGAAAACGAGACACTTTGCTTGGAAGCTCTCAAACCAGAATCAGAGGAGCTTCATAGGCTGATTGTCAGAGGGTGCTGGGCAGCTAGGACACTTGAGTACCCAATATTTCGTGACCATGGGAAAAATATCAAGTATCTGGCCATAAGCTGGTGCCGTCTTCAGGAAGATCCTCTACTCCTCCTTGCACCCTATGTGCCAAACCTTGTCTTTCTTAGCCTTAACAGGGTGAATAGTGCAAGCACCTTGGTTCTTTCTGCAGATTGCTTCCCTCAGCTGAAGACACTTGTCTTGAAGCGTATGCCTGATGTAAACCACTTGGAGATTATAGGCGGTGCCCTCCAACACATTGAAGGTTTATATGTTGTGTCATTGCCAAAGTTGGACAATGTCCCTCAAGGCATTGAGTCTCTTAGGTATCTGAAGAAGCTGTGGCTCTTGGGTCTGCATAAGAATTTCAGGTCTCAGTGGCAAAAAAATGGAATGCACCAAAAGATGCAACATGTTCCAGAGCTGCATGTCAAGGACTAG"/>
    <MastMotifHits>
      <MastMotifHit frame="0" match=" ++  + ++ +++++++" motif="16" pos="77" pvalue="2.5E-7" sequence_name="Rpr1_0" strand="+"/>
      <MastMotifHit frame="0" match=" + ++++++++++   +++++" motif="1" pos="193" pvalue="1.5E-13" sequence_name="Rpr1_0" strand="+"/>
      <MastMotifHit frame="0" match="++++  ++ +++++++ ++++ +++ + +" motif="6" pos="216" pvalue="1.3E-12" sequence_name="Rpr1_0" strand="+"/>
      <MastMotifHit frame="0" match="+++++++++++++  " motif="4" pos="271" pvalue="1.0E-11" sequence_name="Rpr1_0" strand="+"/>
      <MastMotifHit frame="0" match="  ++++++++  +++  +++" motif="5" pos="295" pvalue="2.7E-10" sequence_name="Rpr1_0" strand="+"/>
      <MastMotifHit frame="0" match="+ +++++++++++++" motif="10" pos="323" pvalue="1.5E-10" sequence_name="Rpr1_0" strand="+"/>
      <MastMotifHit frame="0" match="+ +++++++ +++++++   +" motif="3" pos="358" pvalue="1.4E-12" sequence_name="Rpr1_0" strand="+"/>
      <MastMotifHit frame="0" match="+ +++ +++++++ +" motif="12" pos="399" pvalue="7.5E-9" sequence_name="Rpr1_0" strand="+"/>
      <MastMotifHit frame="0" match="++ +++++++++++++ +++  +++++++" motif="2" pos="414" pvalue="5.0E-23" sequence_name="Rpr1_0" strand="+"/>
      <MastMotifHit frame="0" match="++++++ ++ +++ +++ ++ " motif="8" pos="453" pvalue="1.2E-11" sequence_name="Rpr1_0" strand="+"/>
      <MastMotifHit frame="0" match="++++++++++++++++++++ " motif="7" pos="484" pvalue="1.9E-16" sequence_name="Rpr1_0" strand="+"/>
      <MastMotifHit frame="0" match=" + + ++ + ++ ++++++++" motif="9" pos="563" pvalue="1.0E-7" sequence_name="Rpr1_0" strand="+"/>
      <MastMotifHit frame="0" match="++++++ ++ ++ ++ +++++" motif="9" pos="586" pvalue="6.3E-13" sequence_name="Rpr1_0" strand="+"/>
      <MastMotifHit frame="0" match="++ + +++++ +++ ++++++" motif="9" pos="609" pvalue="4.4E-10" sequence_name="Rpr1_0" strand="+"/>
      <MastMotifHit frame="0" match="++ + ++  +  + +  +  +   +++ +++      + + " motif="19" pos="769" pvalue="2.6E-6" sequence_name="Rpr1_0" strand="+"/>
      <MastMotifHit frame="0" match="+++++++ ++  ++   + " motif="11" pos="815" pvalue="1.0E-5" sequence_name="Rpr1_0" strand="+"/>
      <MastMotifHit frame="0" match="+++ + +++ + ++++ ++" motif="11" pos="839" pvalue="2.9E-7" sequence_name="Rpr1_0" strand="+"/>
    </MastMotifHits>
  </MastMotifHitList>
  <MastMotifHitList name="L6_0+">
    <Sequence DNA="ATGAGTTATTTGAGAGAAGTTGCTACTGCTGTTGCCTTGCTTCTCCCTTTCATTCTTCTCAACAAGTTTTGGAGACCAAATTCCAAAGACTCAATCGTCAACGATGATGACGATTCAACATCTGAAGTTGATGCCATATCCGACTCCACAAATCCCTCTGGTTCATTTCCCTCCGTGGAGTATGAAGTGTTTTTGAGTTTCAGGGGTCCAGATACTCGTGAACAGTTCACCGATTTCCTATATCAGTCTCTCCGTCGCTATAAGATTCACACTTTTAGGGACGACGATGAGCTACTCAAAGGAAAAGAAATAGGGCCCAACCTCCTACGAGCAATTGATCAGTCCAAAATTTACGTCCCGATCATATCGAGCGGATATGCTGATAGTAAGTGGTGTCTTATGGAGCTTGCTGAAATTGTGAGACGTCAAGAGGAGGACCCTCGACGCATCATACTTCCTATTTTTTATATGGTGGATCCAAGTGACGTACGACATCAGACTGGATGTTATAAAAAAGCATTTCGAAAACACGCAAATAAATTTGATGGACAGACCATACAAAACTGGAAAGATGCTCTAAAGAAGGTCGGAGACTTAAAAGGATGGCACATCGGAAAGAATGACAAGCAGGGAGCTATAGCAGACAAAGTATCAGCAGATATATGGTCACACATAAGCAAGGAAAATCTCATTTTAGAAACCGATGAGTTGGTTGGAATTGATGATCACATAACAGCCGTATTAGAAAAATTGAGTTTAGACTCTGAAAATGTGACAATGGTCGGCCTTTATGGTATGGGTGGAATAGGCAAGACGACCACTGCAAAGGCGGTTTATAACAAGATTTCTTCTTGTTTCGATTGTTGTTGTTTTATTGACAACATACGTGAAACACAAGAGAAGGATGGCGTTGTTGTTTTGCAAAAGAAGCTAGTATCTGAAATTTTGAGGATCGATTCGGGTTCGGTTGGATTTAATAATGATAGTGGCGGACGGAAGACGATAAAGGAGAGAGTTTCGAGGTTCAAAATTCTTGTCGTTCTCGATGATGTGGATGAGAAGTTTAAATTTGAAGATATGTTGGGAAGTCCTAAAGATTTTATTTCTCAAAGTAGATTCATTATTACTTCAAGAAGTATGAGAGTTTTGGGTACTTTGAATGAGAATCAATGCAAGTTGTATGAAGTTGGATCGATGAGCAAACCACGTTCGCTTGAACTCTTCTCCAAGCATGCATTCAAAAAGAATACGCCTCCATCGTATTATGAGACTCTAGCAAATGACGTCGTAGATACTACAGCAGGACTTCCATTGACTCTGAAGGTTATAGGATCGCTTTTATTTAAACAAGAGATTGCGGTTTGGGAAGACACGTTGGAACAATTACGTAGAACACTTAACCTTGATGAGGTTTATGATAGGCTAAAAATAAGTTATGATGCGTTGAACCCGGAGGCAAAAGAGATTTTCTTGGATATAGCTTGCTTCTTCATCGGACAAAATAAAGAAGAACCGTATTACATGTGGACCGACTGTAATTTTTATCCAGCAAGTAATATTATTTTTCTCATTCAAAGATGTATGATACAAGTTGGGGATGATGATGAGTTTAAAATGCACGACCAACTTAGAGATATGGGTAGAGAAATTGTGAGACGAGAGGATGTACTGCCGTGGAAGAGAAGTAGAATATGGTCGGCAGAAGAAGGGATTGATCTCTTGCTGAACAAAAAGGGATCAAGTAAAGTAAAAGCAATTAGCATACCCTGGGGTGTCAAGTATGAGTTTAAGAGCGAATGTTTCTTGAATTTGTCAGAGTTGAGATACCTCCATGCAAGGGAAGCCATGCTTACCGGAGATTTCAACAATCTTCTCCCGAATTTAAAGTGGCTTGAGTTGCCATTTTACAAACATGGAGAGGATGATCCTCCTTTGACCAATTATACCATGAAAAATCTGATAATTGTTATTCTTGAGCATAGCCACATAACGGCTGATGATTGGGGAGGTTGGAGGCATATGATGAAGATGGCTGAGAGGCTGAAAGTTGTACGACTTGCTTCAAACTATAGTTTGTACGGAAGACGTGTTCGCCTTTCTGACTGTTGGCGCTTCCCCAAAAGCATTGAGGTATTATCCATGACTGCGATAGAAATGGATGAAGTTGATATTGGGGAGTTAAAGAAGCTAAAGACGTTGGTTCTGAAATTCTGTCCAATACAAAAGATAAGTGGGGGAACCTTTGGTATGTTGAAGGGACTTCGAGAGCTTTGTCTCGAATTCAACTGGGGGACAAATTTGAGAGAGGTAGTTGCCGATATTGGTCAACTTTCATCTCTCAAAGTCTTGAAAACAACCGGAGCTAAGGAGGTCGAGATTAATGAATTTCCATTAGGTTTGAAGGAGTTATCCACTTCATCTCGGATTCCGAATCTTTCACAGTTGTTGGATTTGGAGGTACTGAAGGTTTATGATTGCAAGGATGGATTTGACATGCCTCCTGCTAGTCCGAGTGAAGATGAAAGTAGTGTGTGGTGGAAGGTATCCAAGTTGAAGTCTTTGCAACTCGAGAAGACAAGAATCAATGTCAACGTTGTGGATGATGCTTCTTCCGGTGGTCACCTCCCTCGTTACTTACTACCAACATCCCTAACCTATCTTAAAATTTATCAGTGTACAGAACCAACGTGGCTTCCAGGAATAGAGAACTTGGAGAATTTGACTTCGCTGGAAGTCAACGACATCTTCCAAACTCTTGGAGGTGACTTGGATGGGCTACAAGGGTTGAGATCATTGGAAATTCTTAGGATTCGGAAAGTAAATGGTTTAGCTCGGATCAAAGGGCTTAAGGATCTCTTGTGTTCTTCTACCTGCAAGTTGCGGAAATTTTATATTACAGAATGCCCCGACCTCATTGAGTTACTCCCATGCGAACTCGGCGGCCAAACAGTAGTAGTCCCCTCTATGGCAGAACTGACCATTAGGGATTGTCCACGGCTGGAGGTTGGCCCGATGATAAGATCACTCCCAAAGTTCCCAATGCTAAAGAAGTTGGACCTCGCGGTGGCAAATATAACTAAAGAGGAGGATCTGGATGCGATTGGATCCCTAGAAGAGTTGGTTAGTTTGGAGTTAGAGTTAGACGATACATCTTCCGGTATAGAGAGGATAGTTTCCTCTTCGAAGCTGCAAAAGTTAACTACACTCGTAGTGAAGGTGCCGAGTTTGCGGGAGATTGAAGGGCTTGAAGAGTTGAAGTCTTTACAAGATTTGTATCTAGAGGGTTGCACGTCGTTGGGGAGACTACCACTGGAGAAGCTGAAGGAGCTAGACATTGGAGGATGCCCTGACCTCACTGAGTTAGTCCAAACAGTAGTAGCAGTCCCCTCTTTGAGAGGACTGACCATTAGGGATTGTCCACGGCTGGAGGTTGGTCCAATGATACAATCTCTTCCAAAGTTCCCAATGCTAAATGAATTGACGCTCTCGATGGTAAATATCACTAAGGAGGATGAGCTGGAGGTGCTTGGATCCCTAGAAGAGTTGGATAGTTTGGAGTTAACGTTAGACGATACATGTTCCAGCATAGAGAGGATATCTTTCTTGTCGAAGCTGCAAAAGTTAACTACACTCATAGTGGAGGTGCCGAGTTTGCGGGAGATTGAAGGTCTTGCAGAGTTGAAGTCTTTACGAATTTTGTATCTAGAAGGATGCACGTCGTTGGAAAGACTGTGGCCTGATCAACAACAGTTGGGTAGTCTGAAGAACCTGAATGTGCTCGACATCCAAGGTTGTAAAAGCTTGAGTGTTGACCATCTCTCTGCACTCAAGACCACTCTACCGCCCAGGGCGAGGATAACATGGCCCGATCAGCCCTACAGATGA"/>
    <MastMotifHits>
      <MastMotifHit frame="0" match="++ +++++++++++ ++++ ++  +++ +++++" motif="18" pos="60" pvalue="9.7E-24" sequence_name="L6_0" strand="+"/>
      <MastMotifHit frame="0" match=" +++++++++++++++++ ++" motif="15" pos="124" pvalue="5.5E-15" sequence_name="L6_0" strand="+"/>
      <MastMotifHit frame="0" match=" ++ ++++++++++++++++ + +++++++ +" motif="13" pos="149" pvalue="9.6E-24" sequence_name="L6_0" strand="+"/>
      <MastMotifHit frame="0" match="+ ++++++++++ ++++++++" motif="1" pos="262" pvalue="1.2E-18" sequence_name="L6_0" strand="+"/>
      <MastMotifHit frame="0" match=" ++++++++++   +" motif="4" pos="344" pvalue="2.2E-9" sequence_name="L6_0" strand="+"/>
      <MastMotifHit frame="0" match="+ ++ +++++++ +++  + " motif="5" pos="369" pvalue="9.8E-8" sequence_name="L6_0" strand="+"/>
      <MastMotifHit frame="0" match="++   ++++++++++" motif="10" pos="399" pvalue="8.4E-9" sequence_name="L6_0" strand="+"/>
      <MastMotifHit frame="0" match="  ++++ ++++++++ ++++ " motif="3" pos="433" pvalue="6.1E-11" sequence_name="L6_0" strand="+"/>
      <MastMotifHit frame="0" match="++  ++++++ + ++" motif="12" pos="471" pvalue="4.9E-8" sequence_name="L6_0" strand="+"/>
      <MastMotifHit frame="0" match="+++++ ++++++++++++ + " motif="7" pos="537" pvalue="4.4E-13" sequence_name="L6_0" strand="+"/>
      <MastMotifHit frame="0" match="++ + + + ++  +++ + ++" motif="9" pos="780" pvalue="3.3E-6" sequence_name="L6_0" strand="+"/>
      <MastMotifHit frame="0" match=" +    ++++++++++  +" motif="11" pos="986" pvalue="4.2E-8" sequence_name="L6_0" strand="+"/>
      <MastMotifHit frame="0" match="+  ++ ++++++  +  ++" motif="11" pos="1085" pvalue="9.1E-8" sequence_name="L6_0" strand="+"/>
      <MastMotifHit frame="0" match="+ +++ +++++++++ ++ " motif="11" pos="1104" pvalue="1.2E-8" sequence_name="L6_0" strand="+"/>
      <MastMotifHit frame="0" match=" + ++ ++++++++++  +" motif="11" pos="1128" pvalue="6.0E-11" sequence_name="L6_0" strand="+"/>
      <MastMotifHit frame="0" match="+  ++ ++++++  ++ + " motif="11" pos="1227" pvalue="3.2E-6" sequence_name="L6_0" strand="+"/>
      <MastMotifHit frame="0" match="+ ++ ++++++++ +   +" motif="11" pos="1254" pvalue="1.4E-6" sequence_name="L6_0" strand="+"/>
    </MastMotifHits>
  </MastMotifHitList>
  <MastMotifHitList name="NbPRFa_0+">
    <Sequence DNA="ATGGCCGAGGAGTGTCGCGCTGTGATAGGTGCCATAAACCTTGTGAAGGGCCAGCATTTAGGTATAACGACCATTAATCAATTGGAGGATGCTACAAAGCACCTAACGCGTGTAGCTGTATTTCTCACTAATCTGGAGAAGCGCTACCCTGAGAATGGGATATCTGGACAACTTAGGCCCCTATTTCTAGAAGCTCATGATGGATTTTCTGAGATATGTTCTCGCTTTCCTCGTTTCAACCTTACCATTAAAATGGCTGAGAAATTCAAAGCTTCAAAGGCATCAAAGCTTCAAATGATTTCAGAGGTGCTGAATATAATTGAACATGAGAATATTGCTGAGCGAGTCAGAGCTTCAAAGCCATTAAGATCACCTAGTCGAATCACTATGGAGATGGTGGGGTTTGTTGAATCTTTGCTTGGTTCTGTTCATCGTGCTCTGTTCTTTATTAGTGTAGGGCCTGCTGCATCTTTGCTTGACAAGAAGCTCCGACATCTACGAGTCTTCTTCACATTAATTGCAAAGCGGTGCATTGAGCATGAGAGTATGGAGGATCTCTTCACCCATGTTGAGGATGTAGCTTATACTGCAGCATACCTATGTTTCTTGGGGTCGAACTGGAATATGGATGGCGAGTTCTCTGAATTGCTGGAAAGGGTAAGTCGTCCCTTTATCCCAGAGTTGAGGCAGATTTATCTGAGTGCCTTGATAGGGTTAAAGTCATCAACCTCTGAGACTACTACAATATTGAATGCCAAATATATGCTGGATTTTGTTAGTGCTCTCCGGGAGGATCTAAGACTTGGATGTGATGATCGAATTAGGTGGCTCCAAAGAGGACTTTCTTACCTTTCTCGATTTCTCAGGGACATAGAATCTTATCCCCTTCCACATGAAGAAGTGATTTCTCTTCGATTAAATATGGAAGCTCTGGCCATTGGGGCAGCAAATGCTATCTACTCCTCGTATGATGAGGAAATGCACAACACTACTGAAACAGACGATGTGCTATTTCATTTGCAACTGAAGTTTAATTATGTCAAGGTGGAAGTCGATCTGATTCAGCTACTAACCCGTCAAGCTGCCATCACAATAGGTCCTATGAAATCTCTGATTGACTATGTTTGGAGGGAGCTGATATTCTTTAGAAATTATTTCATGGATGCATTAAAGCAGTGTAAAGAGAAGACTAACATAACTGTTATTTTGACCTCGATTCAATCTGCAATTAGCCAAGCATGGTCAATCTGTGATTCTCTTTGTCATGGCTCGGAGCAAGAGGACTATTTTTCTGATGATACGGAGCAAGAAGACCCACTGGTCGGGGAAATGATTAATTGCTTGCATTTTCAGTTGCTTCTTAAGTTCAAGTTTATTAAGGCAGCAATTAGACAGATGTATCCCAGCATTTCTGCATCATCAACATTAGACCATCCCACGATAAGTCTGCTGAGCTTTCTTCCTATGAACTTTGAGGTCATTGATTCCTATTTCAGCATGCTAAAATCCTCCAATACATCATCCTCACACAGGCCCATGATGGATGAGGTTTTGATGGGGTTTCATGAATATATTCTCGAAAATCTGCTACTGAAGGATGAAACCAATTTGACGTTTACTATTGCAGATGAGATCAAAAAGTTTTATGGTGGGTTATTGCTCCTGGTAACATATCATATTGAAACTCTAGTTCCTCACATTGAATGTAGGAAGCAAAATAATCTCTCGACGGGATTTGGAACCATCGCAATTGAGGCGCAATCTGCTATGTGTTTATCGTATGAGGATTTGATGAATAGCAACAACTGTAGGGAGGCCAATCTTGTTCTTCAATTTTTGACTGTGGCTTTCTGGCTTATCAAGTCTGAAGGAAGCTTGATGGATATACTAAAGCACAAAGCCACTTTGGAATATCAAGTTCTGGATCTGATTCAGAGTGCTCGTGAAGAGCTTATTTTCATTAGATCTATCCTCATGGATCTTGTCAGGCAACACACAGAAGTTAAGAAATTGGATGATATCTTAATGCATGCTGAAGTGACTGCGAAACGGTTAGCAATACTCAGTGATTCTTGTTATGAAATTTTCAAGGATGGAAGCAGCACTGACAAAATGAGGCCTTGGTTATCTGATTCTCTACAAGAGATTGAGTCTATCAAGGTAGAGTTCAGAAAAGTATGCTTTCAAGTTCTGGATGTATCACCTTTAACCATGACAGATGGAGAAGGCCTTATTAATTTCTTATTAAACCACCAGGACAAGGTGCCGAACGATGAAGCTGTTTCTTTTAACGGAAGTTTCATGGATGGAAGCAGCAGTGAGAATATGGAACTTTCATCATTTGATTTTCTAGGGGAGACTCAGTCTGTCAAGGTAGAGGAGGTCAGAAATGCATGCAATCAAGCTGTGGATGCATCACCCTATGAGATGCGTAAGACCGATGGAGAAGGCTTTATCAATCTTCTGTTAACCCAACAGGACAAGCTGCTGGACTATGATACTGGTTCAATCTCTTTTCTGCATAATCAAATCTCAGCAGTTAAAGACAAACTATTGGACATGGGATCTTTACTTGTAGATACTGTACAGTACCGCAATATGCATCTTGAACTCAAAGATCTTGCTATACGTCTTCAAGATAAAAACTACATTTGTTTCTTTTCCATCAAGGGGTATATTCCTGCTTGGTATTACACATTATATCTCTCTGATGTCAAGCAGTTGTATAAGTTTGTTGAGGCAGAGGTAAAGACGATTTGTCTGAAAGTTCCAGATTCTTCAAGTTATAGCTTCCCCAAGACAAATGGACTAGGATTTCTAAATTGCTTTTTGGGCAAATTGGAGGAGCTTTTATGTTCTAAGCTTGATTTGGCTGTCGACTTAAATCATCAGATTGGGTCAGTCAAGGAGGGCTTACTGTATCTAACATCATTGATTGATTATTTTTCAGAAAACTATGATGAGCATGATGAAGTTTATAGTCTTGTAACAAGTGTTACTGTAATGGTATACAAGGCCGAGTATGTCATTGACTCGTGCTTGGCCTATTCTCATCCACTCTGGTACAAAGTTCTTTGGATTTCTGAAGTTGTTGAGAATATTAAGATTGTAAATAAAGTTGTTAGGGAGACTTGTGAAAAAAAGAAGATTGAAGTGACAGTGCATGATGTTGCAAAGACCTCCACTAATCTTGCACCATCGTTTTCAGATAATACTCAAAGAACAGACGAAGAAATGGAGGGTTTCCAGGATACAATGGACGAATTAAAGGAGCAGCTACTTGGAGGATCGCCTCAACTTGATGTCATCTCAATCGTTGGCATGCCAGGATTGGGCAAGACTACACTAGCGAAGAAGATTTACAATGATCCAACAGTCACCTCTCACTTTGATGTCCATGCTCAATGTCTTGTGACTCAAATATATTCATGGAGGGAGTTGTTGCTGACCATCTTGAACGATGTTCTTGAGCCTGCTGATCGCAATGAAAAAGAAGATAGTGAATTAGCTGATGAGCTACGTCGATTTTTGTTGACGAAGAGATTCTTGATTCTCATTGATGATGTGTGGGACAACAAAGTGTGGGACAATTTACATATGTGCATCAGAGATGTTCGGAATGGGAGTAGAATTATTCTAACAACCCGGCTGAGTGACATTGCCAATTATGTTAAATGTGAAAGTGCTCCCCATCATCTTCGTTTATTCAGAGATGATGAGAGTTGGGCATTGTTACAGAAAGAGGTATTTCAAGGGGAGACCTGTCCACCTGAACTTGCAGATGTGGGATCTCGGATAGCGAGGCGTTGTAGAGGGTTGCCTCTCTCAGTGGTGTTAGTAGCTGGTGTTCTGAAACAGAAAAAGAAGAAACTAGATTCATGGAAAGTAGTAGAAGAAGGTCTAGGTTCCCAGAGCATAGGCAGCTTAGAAGAGAGCATGTCTATAATTGGATTCAGTTACAAGAATTTACCTCACTATCTTAAGCCTTGTTTTCTCTATTTTGGAGGTTTTTTGCAGGGAAAGGATATTCATGTCTCAAAATTGACTCGGTTGTGGGAAGCCGAAGGGTTTGTACAAGCAAACAAGGAAAAAGGACAGCAAGATGCCGCACAAGGTTTCTTGGAAGATCTTATTCGTAGAAATCTAGTAATGGGCATGGAGAAGAGACCCAATGCCAAGGTGAAAACGTGCCGCATTCATGATTTGTTGCATAAATTCTGCATGGAAAAGGCCAAACAAGAGAATTTCCTTCTCCAGATCAATAGTGGAGAGGATGTGTTCCCTGAACAGCTGGAGGAATACCGATTGTTCGTTCACTCTTACCAAGATGAAATTGATTTGTGGCGGCCATCTCGCTCAAATATCCGCTCTTTACTATTCAATGCAATTGACCTGGATAACTTGTTATGGCCGCGCGATATCTCCTTCATCTTTGACAGTTTCAAACTTGTTAAAGTGTTGGATTTAGAGTCTTTCAACATTGGTGGCACGTTTCCCAGTGAAATACAATATCTAATTCAGATGAGGTACTTCGCTGCTCAAACTGATGCAAATTCAATTCCTTCATGTATAGCTAAGCTTGGGAATCTTGAGACTTTTGTGGTTAGAGGATTGGGAGGCGAGATGATTTTACCTTGTTCATTTCTGAAGATGGTGAAATTGAGGCATATACATGTAAACCATCGGGTTTCATTTGGTTTGCATGAGAACATGGATGAATCCCTTTCTCACTCTCAATTAGCTAATTTGGAAACCTTTTCTACTCCACGTCTCTCTTATGGTGGAGACGCGGAGAAGATTTTGAGGAAGATGCCAAAACTGAGAAAGTTGAGTTGCATATTTTCAGGGACATTTGGTTATTCAAGGAAAGTGATGGGTAGGTGCGTTCGTTTTCCCAGATTAGAGTTTCTAAGCCACCTTGAGTCCCTCAAGCTGGTTTCCAACAGCTATCCAGCTAAACTTCCTCACAAGTTCAATTTCCCCTCGCAACTAAGGGAATTGACTATGTCCAAGTTTCGTTTACCTTGGACCCAAATTTCGACCATTGCAGAACTGCCCAACTTGGTGATTCTTAAGTTATGTCTCAGAGCCTTTGAAGGGGATCACTGGGAAGTGAAAGATTCAGATTTCCCTGAACTCAAATACTTAAAACTGGATAACCTCAAAATTGCACAATGGTCTGTCTCTTGTGATGCTTTTCCTAAGCTTGAACATTTGGTTTTAACGAAATGTAAGCATCTTGGGAAAATCCCTTCTCATTTCGATGATGCTGTATCTCTGAAAAGAATTGAGGTAAACTGGTGCAACTGGTGTGTTGCCAATTCAGCCCAAGAAATTCAAACAACACAACGTGAAGATATGGCAAATGATTCATTCACAGTTACCATACAGCCTCCAGATTGGGCTAAAAGATCATCTCCTTGA"/>
    <MastMotifHits>
      <MastMotifHit frame="0" match="++ + + + ++ ++++ + + + ++  + ++ ++++" motif="17" pos="621" pvalue="3.7E-6" sequence_name="NbPRFa_0" strand="+"/>
      <MastMotifHit frame="0" match=" ++     +++  +  ++ +++++  +++++  + +" motif="17" pos="821" pvalue="6.7E-7" sequence_name="NbPRFa_0" strand="+"/>
      <MastMotifHit frame="0" match="  ++++ +++ ++  +   +  ++  ++  +  +++" motif="17" pos="942" pvalue="1.1E-6" sequence_name="NbPRFa_0" strand="+"/>
      <MastMotifHit frame="0" match="  ++ ++ ++++++   " motif="16" pos="1001" pvalue="7.3E-6" sequence_name="NbPRFa_0" strand="+"/>
      <MastMotifHit frame="0" match="+++++++++++++++++++++" motif="1" pos="1104" pvalue="6.5E-22" sequence_name="NbPRFa_0" strand="+"/>
      <MastMotifHit frame="0" match="++++++ + + + +  ++++ ++++++  " motif="6" pos="1129" pvalue="2.7E-11" sequence_name="NbPRFa_0" strand="+"/>
      <MastMotifHit frame="0" match="+++ +++++++++++" motif="4" pos="1182" pvalue="2.6E-13" sequence_name="NbPRFa_0" strand="+"/>
      <MastMotifHit frame="0" match="++++++++++  ++++++++" motif="5" pos="1207" pvalue="7.1E-14" sequence_name="NbPRFa_0" strand="+"/>
      <MastMotifHit frame="0" match="  +++++ ++++ ++" motif="10" pos="1236" pvalue="4.0E-8" sequence_name="NbPRFa_0" strand="+"/>
      <MastMotifHit frame="0" match="++++++ ++++++++  +++ " motif="3" pos="1270" pvalue="4.5E-12" sequence_name="NbPRFa_0" strand="+"/>
      <MastMotifHit frame="0" match=" +++  +++ ++++ " motif="12" pos="1312" pvalue="6.6E-7" sequence_name="NbPRFa_0" strand="+"/>
      <MastMotifHit frame="0" match="+++++++++ + +   +++ ++++++ ++" motif="2" pos="1327" pvalue="2.8E-16" sequence_name="NbPRFa_0" strand="+"/>
      <MastMotifHit frame="0" match="  + +++++++++++++++ +" motif="8" pos="1366" pvalue="1.3E-9" sequence_name="NbPRFa_0" strand="+"/>
      <MastMotifHit frame="0" match="++++++++ +++++++++++ " motif="7" pos="1397" pvalue="7.7E-14" sequence_name="NbPRFa_0" strand="+"/>
      <MastMotifHit frame="0" match="+ +++ + + ++++   ++" motif="11" pos="1637" pvalue="8.5E-6" sequence_name="NbPRFa_0" strand="+"/>
      <MastMotifHit frame="0" match="+++++++ + +++ +  ++" motif="11" pos="1733" pvalue="4.5E-11" sequence_name="NbPRFa_0" strand="+"/>
    </MastMotifHits>
  </MastMotifHitList>
  <MastMotifHitList name="Y-1_0+">
    <Sequence DNA="ATGGCATCATCATCTTCTTCTTCTGAGAGTAATTCACAGTATTCATGTCCTCAACGGAAGTACAAGTACGATGTGTTTCTAAGTTTTAGAGGTAAAGATACTCGCAGAAATTTTACAAGTCACTTGTACGAACGTTTGGATAACAGGGGAATATTCACCTTTCTAGATGATAAAAGGCTAGAGAATGGTGATTCCCTCTCGAAAGAACTAGTGAAAGCTATAAAAGAGTCTCAAGTTGCTGTAATCATCTTCTCAAAGAATTATGCTACGTCGAGGTGGTGCCTGAATGAAGTAGTGAAGATTATGGAATGCAAGGAAGAGAATGGACAATTAGTCATACCAGTCTTCTATGATGTGGATCCATCAGATGTTCGGAAGCAAACGAAGAGCTTTGCAGAAGCCTTTGCCGAACACGAATCGAGGTATAAGGATGATGTTGAAGGAATGCAGAAGGTGCAACGATGGAGGACTGCTCTAAGTGAAGCTGCAGATCTAAAAGGATATGATATCCGTGAAAGGATTGAATCAGAATGTATTGGGGAACTTGTTAATGAAATTTCGCCCAAATTATGCGAGACTTCTTTATCTTATTTGACAGATGTTGTGGGAATAGATGCTCATTTAAAGAAAGTCAACTCCCTTCTAGAGATGAAAATCGATGATGTTCGGATTGTGTGGATCTGGGGAATGGGGGGAGTTGGTAAAACGACAATAGCAAGAGCTATTTTTGATATACTCTCATCTAAATTTGATGGTGCTTGTTTCCTTCCGGACAATAAAGAAAACAAGTATGAAATACATTCTCTGCAAAGTATCCTTCTCTCTAAACTGGTAGGGGAAAAAGAAAATTGTGTGCATGATAAGGAGGACGGGAGGCACCTGATGGCTCGTAGACTTCGTTTGAAGAAAGTTCTAGTTGTGCTTGATAACATAGATCATGAAGACCAATTGAAATACCTAGCAGGGGATCTTGGTTGGTTTGGCAATGGCACCAGAATTATTGCAACAACGAGAGACAAGCATTTCATTCGGAAAAATGATGCCGTATATCCTGTGACTACACTACTTGAACATGATGCTGTTCAGTTGTTCAACCAATATGCTTTCAAAAATGAAGTTCCAGATAAGTGTTTCGAGGAGATAACGTTGGAGGTAGTAAGTCATGCTGAAGGCCTTCCTTTAGCCCTGAAAGTGTGGGGTTCTTCCTTACATAAGAAGGATATACATGTGTGGAGGAGTGCTGTTGATCGAATAAAGAGGAACCCTAGTTCAAAAGTTGTTGAAAACCTCAAAGTAAGTTATGATGGGTTGGAGCGCGAAGATCAAGAGATATTTCTAGATATTGCATGCTTCTTAAGAGGGAGAAAACAAACCGAGATCAAGCAAATTCTTGAGAGCTGTGATTTTGGAGCTGATGACGGATTGAGGGTGCTGATTGACAAGTCTCTTGTGTTCATCTCTGAATATGATACGATTCAAATGCATGACTTAATACAAGAGATGGGTAAATACATAGTGACAATGCAAAAGGATCGGGGAGAAGTCACTAGACTATGGCTCACTCAAGATTTCGAAAAATTCTCAAATGCAAAAATACAAGGGACCAAGGCTATCGAAGCAATCTGGATACCAGAAATTCAAGACCTAAGCTTTAGAAAAAAGGCCATGAAAGATGTGGAAAAGCTTAGGATATTATACATCAATGGTTTTCATACACCTGATGGCTCCAACGATCAGTACCTTCCCAGCAACTTGCGCTGGTTCGACTGTTGTAAGTATCCTTGGGAATCATTGCCAGCCAAATTTGATCCTGACATGCTTGTTCATCTTGATCTCCAGCAGAGTTCACTGTTTCATTTATGGACTGGAACAAAGAAATTTCCTTTTCTACGGAGGCTAGATCTCAGCAGCTGTGCAAACCTGATGCGAACACCAGATTTCACGGATATGCCAAATTTGGAGTATTTGGGTCTGGAAGAGTGTAGTAATCTTAAAGAGGTTCATCATTCCCTGAGATGTTCCAAAAAACTCATTAAGTTAAATTTGAGAGATTGTAAAAACCTTGAGAGTTTTAGCTATGTTTGTTGGGAATCTCTTGAATGTCTACATCTACAAGGTTGCTCTAATTTAGAGAAATTTCCGAGGATCCGGGGAAAATTGAAGCCGGAGATAGAGATTCAAGTGCAACGCTCTGGGATAAGGAAACTACCATCAGCTATTATTCAGCACCAGTCTAGTCTTACAGAGCTAGATTTGAGTGGCATGAAAAACCTTGCAACACTTTCATGCAGCATTGGCGAGTTGAAAAGTTTGGTGATGCTAAAAGTGTCCTACTGCTCAAAACTCAAAAGCTTGCCAGAAGAGATAGGTGATTTAGAAAACTTGGAGATACTTAAGGCCGGATATACTCTAATCTCACAACCTCCGTCTTCCATCGTTCGCTTGAACAGGCTTAAATTTTTGACTTTTGCAAAACAAAAATCAGAAGTAGGCCTCGAAGATGAAGTGCACTTTGTCTTCCCTCCGGTGAATCAGGGATTATGCTCATTGAAAACTTTGAATCTCAGTTACTGCAATCTAAAAGACGAAGGACTTCCGCAAGACATCGGAAGCTTATCCTCTTTGGAAGTGTTGAATCTGAGGGGAAATAATTTTGAGCATTTGCCTCAAAGCTTGACCCGACTTAGTTCTCTTCAGTCCTTGGACTTATTAGATTGCAAGAGTCTTACACAGCTGCCGGAATTTCCACGGCAATTAGACACAATATATGCAGATTGGAACAATGATTCGATCTGTAATTCGTTGTTTCAAAATATCTCATCATTCCAGCATGACATCTGTGCTTCAGATTCCTTGTCACTAAGAGTGTTTACCAATGAGTGGAAAAATATCCCGAGATGGTTCCACCATCAGGGAAAAGATAAAAGTGTATCAGTCAAATTGCCTGAAAATTGGTATGTGTGCGATAACTTCTTGGGATTTGCTGTATGTTACTCTGGCTGCTTAATTGAAACCACAGCTCAATTCTTATGTGATGAGGGGATGCCGTGTATCACACAGAAACTTGCCTTACCCAAACATTCAGAAGAATTTCCAGAATCTGCTATTCATTTTTTCTTGGTACCTTCTGCTGGCTTATTGGATACATCTAAGGCAAACGGAAAAACACCAAATGATTATAGGCACATTATGTTATCTTTTTCGGAAGAGTTGAAGGAGTTTGGACTTCGTTTGTTGTATAGAGATGAATCTAAGCTTAAGGCCTTGTTTAAAATGACGGAAAATAATGATGAACCAACAGAATATTGCGTCGTGAAAAGGAGGGGTCAATATGATGAGGCCAGATGCTCCTCTTCTAAGAAACAAAGGTCACAGCTCTAA"/>
    <MastMotifHits>
      <MastMotifHit frame="0" match="+++++++++++++++++++++++ +++++++++" motif="18" pos="22" pvalue="2.0E-34" sequence_name="Y-1_0" strand="+"/>
      <MastMotifHit frame="0" match="+++++++++++++++++++++" motif="15" pos="86" pvalue="2.2E-27" sequence_name="Y-1_0" strand="+"/>
      <MastMotifHit frame="0" match="+ ++++++++++++++++++++++++++++++" motif="13" pos="110" pvalue="6.2E-33" sequence_name="Y-1_0" strand="+"/>
      <MastMotifHit frame="0" match="+++++++++++++++++++ +" motif="1" pos="226" pvalue="8.6E-19" sequence_name="Y-1_0" strand="+"/>
      <MastMotifHit frame="0" match="++++++ ++++++++" motif="4" pos="304" pvalue="3.5E-11" sequence_name="Y-1_0" strand="+"/>
      <MastMotifHit frame="0" match="+++++++++++++ ++++++" motif="5" pos="329" pvalue="1.5E-13" sequence_name="Y-1_0" strand="+"/>
      <MastMotifHit frame="0" match="+ ++++ ++++++++" motif="10" pos="355" pvalue="5.1E-11" sequence_name="Y-1_0" strand="+"/>
      <MastMotifHit frame="0" match="+ +++++++++++ +++++++" motif="3" pos="389" pvalue="3.2E-14" sequence_name="Y-1_0" strand="+"/>
      <MastMotifHit frame="0" match="+++ +++++++++ +" motif="12" pos="426" pvalue="6.3E-9" sequence_name="Y-1_0" strand="+"/>
      <MastMotifHit frame="0" match="+++++++++++++++++++++" motif="7" pos="492" pvalue="1.3E-14" sequence_name="Y-1_0" strand="+"/>
      <MastMotifHit frame="0" match=" ++++  +   ++ + +++  " motif="9" pos="582" pvalue="8.8E-6" sequence_name="Y-1_0" strand="+"/>
      <MastMotifHit frame="0" match="+++++++++++++++   +" motif="11" pos="627" pvalue="3.0E-11" sequence_name="Y-1_0" strand="+"/>
      <MastMotifHit frame="0" match="+++++++++++++++++++" motif="11" pos="650" pvalue="1.6E-15" sequence_name="Y-1_0" strand="+"/>
      <MastMotifHit frame="0" match="  ++ +++++++++++++ " motif="11" pos="674" pvalue="3.6E-8" sequence_name="Y-1_0" strand="+"/>
      <MastMotifHit frame="0" match="   ++ + ++++++++ ++" motif="11" pos="696" pvalue="1.0E-8" sequence_name="Y-1_0" strand="+"/>
      <MastMotifHit frame="0" match="+  ++ + +++++++++++" motif="11" pos="768" pvalue="2.4E-8" sequence_name="Y-1_0" strand="+"/>
      <MastMotifHit frame="0" match="+ ++  +    + +++ ++++" motif="9" pos="792" pvalue="6.4E-8" sequence_name="Y-1_0" strand="+"/>
      <MastMotifHit frame="0" match="++ + ++++++++ +++++++" motif="9" pos="872" pvalue="2.7E-11" sequence_name="Y-1_0" strand="+"/>
      <MastMotifHit frame="0" match="+  ++ +++ +++ +  ++" motif="11" pos="895" pvalue="2.9E-8" sequence_name="Y-1_0" strand="+"/>
    </MastMotifHits>
  </MastMotifHitList>
  <MastMotifHitList name="Pi5-1_0+">
    <Sequence DNA="ATGGTTGGCGCCGAGATGCTTGTGGCCGCGGCGGTGAGCCAGGTCGCCCGGAAGATCAACGACATCGTGGGGGTCGCGCAGGGCGAGGTGAAGCTGTGCTGCAATTTCAGCGACGATTTGGAGGGCATCAAGGATACCCTTGTGTACCTGGAAACCTTGCTGAAAAATGCGGAGAATAACTCCTTCGGAAGCGACAGGGCCAACCTGCGCCACTGGCTTGGCCAGATCAAGTCCCTGGCTTACGATATCGAAGATATCGTTGATGGGTACTACTCTTCCAAGGAGCAGTTCGATGGGGGCAGCTATGCACAGAAGGGGTCATTATTCTGCTCGCTATCCAATCCAATGCTTCTGAAAGGTAGCATGGTTTATAAGATGAAATCCAAGAGAGAGATGCTACAGCAAAGCCAACAGTTGCCCAATCAGTATCATTTCCTTTCATATATCAATTCAGCTGTGCATTATTTTGAGGAGAAGCAAACAACATCATACAGAAATACTGACATTGCAATTGTCGGGAGGGATGCTGATTTGGATCATCTCATGGATCTTTTAATGCAAAACAGCGCTGAAGAGCTTTGTATTATACCCATAGTTGGGCCTGTAGGTTTTGGAAAGACAAGCCTTGCACAGTTAGTTTTCAATGATACAAGAACAGAGGTATTCAGCTTTAGGATATGGGTTCATGTTTCCATGGGTAATATCAACCTTGAAAAAATTGGGAGAGATATAGTTTCACAAACTACAGAAAAAATTGAGGGAAATATGCAGCTGCAGTCAATCAAGAATGCTGTTCAGCGTGTGCTAAATAAATATAGTTGCTTGATCATAATAGACAGCCTTTGGGGAAAGGATGAAGAAGTGAATGAATTGAAGCAGATGTTGCTTACAGGTAGACACACAGAAAGCAAGATCATAGTGACCACTCATAGCAATAAAGTAGCTAAGCTGATTTCCACCGTTCCACTGTACAAGTTGGCAGCTTTATCTGAGGATGATTGTTTAAAAATATTCTCTCAAAGGGCAATGACAGGTCCGGGTGACCCGTTGTTCAGGGAATATGGAGAAGAAATCGTTAGAAGGTGTGAAGGCACACCCTTGGTAGCCAATTTTCTCGGTTCTGTGGTGAATGCTCAACGACAAAGGCGTGAGATTTGGCAAGCTGCAAAGGATGAAGAAATGTGGAAGATAGAGGAAGATTATCCCCAAGACAAAATTTCACCACTATTTCCATCATTCAAGATAATATATTATAATATGCCCCATGAGCTAAGATTATGCTTTGTATATTGTTCAATCTTCCCTAAAGGAACTGTTATAGAAAAGAAGAAACTTATTCAGCAATGGATTGCACTTGACATGATTGAGTCCAAACATGGAACCTTGCCACTTGATGTAACTGCGGAGAAATATATTGATGAACTTAAAGCAATCTATTTCCTTCAAGTTTTAGAGCGGTCTCAGAATGATGCAGAAAGATCCAGTGCTTCTGAGGAAATGCTTCGCATGCATAACTTGGCTCATGATCTTGCTAGATCGGTTGCTGGTGAAGATATCCTTGTTATTTTAGATGCCGAGAATGAGCGCAATGCCAGATATTGCAATTACCGTTATGCACAGGTGTCTGCTTCTAGTTTAGAGTCAATCGATCGCAAGGCATGGCCTTCCAAGGCAAGGTCACTAATTTTCAAGAATAGTGGTGTGGACTTTGAGCATGTCAGTGAAGTTCTTTCAGTGAACAAATACCTGCGTGTTTTGGATCTCAGTGGATGTTGTGTTCAAGATATTCCATCTCCTATCTTTCAGCTGAAACAATTGAGATACCTCGACGTTTCATCTTTATCTATTACAGCACTCCCTCTGCAAATTAGTAGCTTTCATAAGTTACAAATGTTGGATCTTTCAGAAACTGAACTAACAGAGTTGCCACCCTTTATAAGCAACTTAAAAGGACTGAATTATTTGAATCTCCAAGGTTGCCAGAAACTTCAACGATTGAATAGCCTTCATTTGTTGCATGATCTACATTACCTAAACTTGTCATGCTGCCCTGAAGTTACTAGTTTTCCTGAATCTATTGAAAATCTGACCAAACTCCGTTTCTTGAATCTTTCTGGATGCTCTAAGCTTTCAACATTACCTATCAGATTTTTGGAATCATTTGCTAGCCTCTGTTCTTTGGTAGATCTTAACTTAAGTGGCTTTGAATTCCAAATGTTGCCCGACTTTTTTGGCAACATATATTCACTTCAGTATTTAAATCTGTCAAAATGTTTGAAACTTGAGGTATTACCACAATCTTTTGGCCAACTTGCATATCTGAAAAGCCTAAATCTTTCATATTGTTCTGATCTTAAACTGCTGGAATCCTTTGAATGCCTTACCTCTCTTCGGTTTTTGAATCTCTCGAACTGCTCTAGGCTTGAATATTTGCCATCATGCTTTGACAAGCTTAATAATTTAGAGTCTCTGAATTTATCACAATGTCTTGGACTTAAAGCACTACCTGAATCACTTCAAAACCTTAAAAATCTTCAGCTTGATGTTTCTGGGTGTCAGGATTGTATAGTACAATCCTTTTCTCTAAGTACCAGAAGTTCCCAGTCCTGCCAACGGTCGGAGAAAGCTGAGCAGGTCAGATCAAGAAACAGTGAAATTTCAGAGATCACTTATGAGGAACCTGCTGAGATTGAACTTTTAAAGAATAATCCAAGTAAAGATTTGGCCTCCATCTCACACCTAAATGAGGATAGAATTGAGGAGCCTGAAGTTGTCACTGAGCCAAGTGCAACTAGAGGTATGGTACAACAGATTCCAGGAAACCAGCTCTCATCGCCTTCATCTCATCTTTCTTCCTTTGCATCAAGCTCAGCGCCATTTGCATCCTCCTCTTCGGACACCTCAACAAGTGAGCATCCAGTGCCTAATGAAGAGGCGGCAGCTTTGACAGTTCCTCGGTCCAAAGAGAAATGCGACAACACTCCCATGCCGGTAAAAGATGGCCTGATATCTGAAGATGATGCACCGGTACATCTGCATCAGAAGCCCCTGCAGGCGACAGCCATGGCAGCCATATGA"/>
    <MastMotifHits>
      <MastMotifHit frame="0" match=" ++++++++++ +    " motif="16" pos="78" pvalue="6.1E-8" sequence_name="Pi5-1_0" strand="+"/>
      <MastMotifHit frame="0" match="+++++ + +++ +++ ++++ " motif="1" pos="197" pvalue="2.4E-13" sequence_name="Pi5-1_0" strand="+"/>
      <MastMotifHit frame="0" match="  +++++++ + ++++ +++" motif="5" pos="301" pvalue="2.9E-8" sequence_name="Pi5-1_0" strand="+"/>
      <MastMotifHit frame="0" match="++++++++ +++++ " motif="10" pos="329" pvalue="1.9E-8" sequence_name="Pi5-1_0" strand="+"/>
      <MastMotifHit frame="0" match="+ + ++ +  ++++ +++++ " motif="3" pos="362" pvalue="2.8E-8" sequence_name="Pi5-1_0" strand="+"/>
      <MastMotifHit frame="0" match="++ ++ +++++++ ++++++++++ +++ " motif="2" pos="424" pvalue="5.2E-18" sequence_name="Pi5-1_0" strand="+"/>
      <MastMotifHit frame="0" match="+   ++ +++++    + ++ " motif="8" pos="464" pvalue="5.9E-6" sequence_name="Pi5-1_0" strand="+"/>
      <MastMotifHit frame="0" match=" +++ + ++++++++++   +" motif="7" pos="501" pvalue="3.8E-10" sequence_name="Pi5-1_0" strand="+"/>
      <MastMotifHit frame="0" match=" + ++++++++  + + ++ +" motif="9" pos="580" pvalue="2.0E-8" sequence_name="Pi5-1_0" strand="+"/>
      <MastMotifHit frame="0" match="++++++++ +  ++++++ ++" motif="9" pos="603" pvalue="1.9E-10" sequence_name="Pi5-1_0" strand="+"/>
      <MastMotifHit frame="0" match="   +  ++++++  +++++ +" motif="9" pos="626" pvalue="2.3E-8" sequence_name="Pi5-1_0" strand="+"/>
      <MastMotifHit frame="0" match="+  + +++++++++++ + " motif="11" pos="649" pvalue="6.4E-6" sequence_name="Pi5-1_0" strand="+"/>
      <MastMotifHit frame="0" match="+  + +++++ +++  +++" motif="11" pos="672" pvalue="5.4E-6" sequence_name="Pi5-1_0" strand="+"/>
      <MastMotifHit frame="0" match="+ +++ +++++++++  ++" motif="11" pos="696" pvalue="2.4E-10" sequence_name="Pi5-1_0" strand="+"/>
      <MastMotifHit frame="0" match=" + +++++++++ +++ ++" motif="11" pos="747" pvalue="2.0E-9" sequence_name="Pi5-1_0" strand="+"/>
      <MastMotifHit frame="0" match="+ +++ ++++++++++ + " motif="11" pos="771" pvalue="4.5E-8" sequence_name="Pi5-1_0" strand="+"/>
      <MastMotifHit frame="0" match="+  ++ ++++++++++ ++" motif="11" pos="794" pvalue="2.8E-11" sequence_name="Pi5-1_0" strand="+"/>
      <MastMotifHit frame="0" match="+++++ ++++ + ++++++" motif="11" pos="818" pvalue="2.3E-11" sequence_name="Pi5-1_0" strand="+"/>
    </MastMotifHits>
  </MastMotifHitList>
  <MastMotifHitList name="Tsw_0+">
    <Sequence DNA="ATGGAAATGGTAACTAATATTTTGAGCCCAGTCGCAGAACACTTGATCATACCGCCAGTTGTGCGACAGATTGGGTATTTGTTTTACTATAGGCGCAACATCAGGTCTCTGGATGAAGAATCTAATAAGCTCGAGAATATCAGAAGTGGGGTGAATCAAAGAGTGGAGGCTGCCCGGAGAAACTTACAAGTCATTTCACCCAATGTTGAGGCTTGGTTAACTAGTGTTGATACTACTACTGCTGATGTGGCAGTTGTAATGGGAGGTCGAACTGAGGTTGAAAGGGGTTGCATCTACGGTTGGTGTCCAACATTGAAGTCACGTTACTTGCTGAGCAGGAGAGCCAAGAAAATTACACTGGAAGTTACTAAACTTCAAAAGGAAGGTAACGAGTATGCTGTTTTCTGCTATCCGGTTCCAGCTGATGAAATTGAAGCTATACCTAGTAACACTAATGAGGAGTTTGTCTCTAGAAAACAGAAGGAGGAAGAGGTCATGACAGCTTTGAAAGATGAGGAGATCACTATTGTTGGGATATGTGGTATGGGTGGTGTTGGTAAAACATCACTGGCTGAGAAAGTAAGAGCAAGGGCAAAACAAGAAAGGTTATTTAATGATGTTGTCATGGTAACTGTCAGTCAACAACAAGACCTGAAAAGAATTCAGGGCGAGATCGCCGGAGAGGTCGGGCTGACGTCATTGCAAGGAGACAATTTGTTAAGTCGTGGAGATCAGCTGCGTGCAAGGTTAATGCAAGAAGGAAGTCGCGTCCTTGTAATTTTGGATGATGTTTGGGAGGCTCTTGATGATCTAGAGAAACTTGGAATTCCCACTGGCAGCAACCACAACTATCAGTGCAAAGTGGCATTGACGACGCGCCGCCAAGATGTTTGTGACGCTATGAAGGCTCAAAAGACTGTAGATGTTGTAATCTTATCTGATGAAGAAGCATGGGTCCTTTTTAGGCAGAAAGCCGGTTATTCAGCTGATGATCCCTCTCTTTCTGAAGTAGCAAAAGAAGTTGCCAAAGAATGCAAGGGGCTGCCACTTGCAATTGTTATTGTTGCAGGAGCACTAAAGACTAAAACCAAGCCTTCATGGGATGATGCCCTTGTAGAATTAAGAAAAGCATCACCAAAAAATATCCCAAGAGTGCTTACAAAGGTGTATCAACCTCTGAAGACAAGCTATGATCACTTAGAGAGTGATGAAGCCAGGTATGTCTTTTTGCTTTGTTCCTTGTTTGAGGAAGATAGTGATATTTGGACCGAAGAATTACTTAAATATGGAGTGGGACTTGGCATCTTTTCGGAACTCGAAAATTTAGAATGTGCAAGAAATAGGGTGTGTAATCTGTTAGAAACATTGAAAAATTGTTTCTTGTTATCCCAAGGTAAAGACAAAAATTATGTCAAAATGCATGATGTGGTCCGTGACGTGGCTATATATATTGCGTCTGAGGGTGAGCATAAATTTCTGGTAAATCACAATGTGAACTCAAACGTGTTCTTGAGAAAAGTCTCTTATGAGCAATACAGTCACATGTCAATTGTTGCAAATAAATTTGATGAGCGTCCCACACCAATATTTTGCCCACGATTGAAGCTTCTGATGTTAAAACTCCGTTTCGAAGAGGGTTTCAAATTACAGGATGATTTTTTTGATGGAATGAGTGAACTCAGTGTCATAAAACTGAGTGGATATGATCGAAACTCCATTCTGCCCTTTCCATCATCCATTCAGAGGTTGTCAAATCTGAGCACGCTTTGGCTGAGTAATCTAAGGTTGGATGACGTGTCCATTATTGGGAAACTTGTCACTTTAGAAATTCTCAGCATCAGAGGTTCTGACTTACAGGAGCTTCCAGTGGAGATCGGAAACTTGGCCAATCTAACTATGTTAGAGTATTGGAATACTGGTTACAGAAAACGTATGAGGATTTCACCAGGGGTCTTATCAAGACTAGTTCGATTGGAGGAACTACATATGGTGGGAGTAGAAGATTGTAGTTACTCCACCTTGAGGGAGCTGGAATCGTTATCGAGATTGACTGCACTGGCATTTGATGAATGTTCCGTAGATGTGATTTACAGTAACTTGGGCCTTTCCTCCAAGTTGACACGGTACGCTCTTAAAATGGGTAGACACTACACGTTTACTTCATTCATGGAAACTTACAACAAGGCTATCGATCTAGACGTCACCAAGGGCACCCCATTGGGTGATTGGATCTGCCTCCTGTTGAGGAATAGCGAAGTTGTACATTCAAGAGGAAAGGGCTCCAAGAATGTAATGGTCGAGTTGCAGAATGTGAAAGATCTCATGCTGTCTGATTGTGATTCATTGAATATCCACTATCAGAATAATATTTCATTCCCCGAACTCGAAAGGCTGGAGGTACGCTATTGTGATTATCTACGGCATCTTTTTTGTGTGTCCTTGGCTTGCCCTGATGAGGGGACCTCTCGAAGGACACACATCAGACCTGACGTAATCAAGTTCCCCAATTTACATAGCTTGACACTTCGTAATCTGGAATTCTTCACACACTTTTACAGTGACACTGTTGAGGGCATTGAGTTCCCTCTGTTACGGGTAATATATCTCAGGGGATTACCAGAGTTCCAAAATTTCTGGCCAACAGCCAACAATGCTATCACCGACTCAAATCCTCTTTTTAATGAAAAGGTTTCTTGTCCCAACCTGAAAGTGCTAAAACTCCATGAGGCTAACAGCATAACTGCTCTGTGCTCTCACCAACTTCCAACTACCTACTTCAGCAAACTTGAGACATTGAAAGTAGAAAATTGTGGAAAATTGAGACACTTGATGTCTCCATCAGTGGCCAGAGGTCTTCTGAATCTCCGAATATTACTATTAGAATACTGCGAATCAATGGAAGAAGTGATCATAGAAGAAGAACAAGAAGGAGATGAAATCATGTGTAACGAACCCTTATTTCCCCAATTGGAAGAGCTGGAACTTCAAAATCTGCCAAAGCTGAGGCATTTCATTTTGACGAAGCAAGCTCTTGAATTTCCATTCCTCATAGAAGTGAAGATTCGTAACTGCCCTGAAATGAAGATGCTTGTCCAACGGAGATTTGTCAGTACATCAAGTCTCAAAAGTGTGAACAATGATGATGAGTTGAAAGTTGTTGATCTCAACAAAGCGATGTTTAATTCTAAGGTTTCTTGTCCCAACCTGAAAGTGCTAAAACTCCATGAGGCTAACAACATAACTGCTCTGTGCTCTCACCAACTTCCAACTACCTACTTCAGCAAACTTGAGACATTGGAAGTAGAAAATTGTGGAAAATTGAGACACTTGATGTCTCCATCAGTGGCCAGAGGTCTTCTGAATCTCCGAATATTACTATTAGGATACTGTGAATCAATGGAAGAAGTGATCATAGAAGAAGAACAAGAAGGAGAAGAAAACATGACTAATGAGCCCTTATTTCCCCTGTTGGAAGAGCTGATACTCGATAAGCTACCAAAGCTGGGGCATTTCTTTCTGACGAAGCGTGCTCTTGAATTTCCATTCCTCAGAGAAGTGAAGATTCGTAAATGCCCTGAAATGAAGATGCTTGTCCAACAGAGATCTGTCAGTACATCAAGTCTCAAAAGTGTGAACAATGATGATGAGTTGAAAGTTGTTGATCTCAACAAAGCGATGTTTAATTCTAAGGTTTCTTGTCCCAACCTGAAAGTGCTAAAACTCCATGAGGCTAACAGCATAACTGCTCTGTGCTCTCACCAACTTCCAACTACCTACTTCAGCAAACTTGAGACATTGGAAGTAGAAAATTGTGGAAAATTGAGACACTTGATGTCTCCATCAGTGGCCAGAGGTCTTCTGAATCTCCGAATATTACTATTAGGATACTGTGAATCAATGGAAGAAGTGATCATAGAAGAAGAACAAGAAGGAGAAGAAAACATGACTAATGAGCCCTTATTTCCCCTGTTGGAAGAGCTGATACTCGATAAGCTACCAAAGCTGGGGCATTTCTTTCTGACGAAGCGTGCTCTTGAATTTCCATTCCTCAGAGAAGTGAAGATTCGTAAATGCCCTGAAATGAAGATGCTTGTCCAACAGAGATCTGTCAGTACATCAAGTCTCAAAAGTGTGAACAATGATGATGAGTTGAAAGTTGTTGATCTCAACAAAGCGATGTTTAATTCTAAGGTTTCTTGTCCCAACCTGAAAGTGCTAAAACTCCATGAGGCTAACAACATAACTGCTCTGTGCTCTCACCAACTTCCAACTACCTACTTCAGCAAACTTGAGACATTGGAAGTAGAAAATTGTGGAAAATTGAGACACTTGATGTCTCCATCAGTGGCCAGAGGTCTTCTGAATCTCCGAATATTACTATTAGGATACTGTGAATCAATGGAAGAAGTGATCATAGAAGAAGAACAAGAAGGAGAAGAAAACATGACTAATGAGCCCTTATTTCCCCTGTTGGAAGAGCTGATACTCGATAAGCTACCAAAGCTGGGGCATTTCTTTCTGACGAAGCGTGCTCTTGAATTTCCATTCCTCAGAGAAGTGAAGATTCGTAAATGCCCTGAAATGAAGATGCTTGTCCAACAGAGATCTGTCAGTACATCAAGTCTCAAAAGTGTGAACAATGATGATGAGTTGAAAGTTGTTGATCTCAACAAAGCGATGTTTAATTCTAAGGTTTCTTGTCCCAACCTGAAAGTGCTAAAACTCCATGAGGCTAACAACATAACTGCTCTGTGCTCTCACCAACTTCCAACTACCTACTTCAGCAAACTTGAGACATTGGAAGTAGAAAATTGTGGAAAATTGAGACACTTGATGTCTCCATCAGTGGCCAGAGGTCTTCTGAATCTCCGAATATTACTATTAGGATACTGTGAATCAATGGAAGAAGTGATCATAGAAGAAGAACAAGAAGGAGAAGAAAACATGACTAATGAGCCCTTATTTCCCCTGTTGGAAGAGCTGATACTCGATAAGCTACCAAAGCTGGGGCATTTCTTTCTGACGAAGCGTGCTCTTGAATTTCCATTCCTCAGAGAAGTGAAGATTCGTAAATGCCCTGAAATGAAGATGCTTGTCCAACAGAGATCTGTCAGTACATCAAGTCTCAAAAGTGTGAACAATGATGATGAGTTGAAAGTTGTTGATCTCAACAAAGCGATGTTTAATTCTAAGGTTTCTTGTCCCAACCTGGAATTGCTACGACTCTATAAGGCTAACAGCGTAGGTTCTCTATTCTCTCACCAACTTCCAACTACCTACTTCAGCAAACTTGAGACATTGGAAGTAGAAAATTGTGGAAAATTGAGACACTTGATGTCTCCATCAGTGGCCAGAGGTCTTCTGAATCTCCGAATATTAATATTAAGAGACTGTGAATCAATGGAAGAAGTGATCACAGAAGAGGAACAAGAAGGAGATGAAATCATGTGTAATGAACCATTATTTCCCCAATTGGAAGAGCTGAAACTTGAAAATCTGCCAAAGCTGAGGCATTTCATTTTGACAAAGCAAGCTCTTGAAATTCCCTTCCTCATAGAAGTGCAGATTCGTAACTGCCCTGAAATGAAGATGCTTGTCCAACAGAGATCTGTCAGTACATCAAGTCTCAAAAGTGTGAACAATGATGATGAGTTGAAAGTTGTTGATCTCAACAAAGCGATGTTTAATTCTAAGGTTTCTTGTCCCAACCTGGAATTGCTACGACTCTATAAGGCTAACAGCGTAGGTTCTCTATTCTCTCACCAACTTCCAACTACCTACTTCAGCAAACTTATGCAACTAGGAATACGGAATTGTGGAAAATTGAGACACTTGATGTCTCCATCAGTGGCCAGAGGTCTTCTGAATCTCCGAATATTAATATTAGGAGACTGTGAATCAATGGAAGAAGTGATCACAGAAGAGGAACAAGAAGGAGAAGAAAACATGACTAATGAGTCCTTATTTCCCTGCTTGGAAATGCTGAAACTTGAAAATCTGCCAAAGCTGGGGCATTTCTTTCTGACGAAGCGTGCTCTTGAATTTCCATTCCTCAGAGAAGTGAAGATTCGTACATGCCCTGAAATGAAGATATTTGTCCAACATGGATCTGTGAGTACACCAAGTCTCGAAATTGTGAACAATGATGATGAGGTAAAAGTAGATGATCTGAACGAATGGATACATCAGAGGTTCAATTCTAAGGAAGAAGATGGAAGTGAATCTGAATCTTCTCAGGAAGAAGATGGAAGCGAATCTGAAGCTTCTCATGAAGATGGAAGCAAATGTGAAGCTTCTCAGGAAGAAGATAGAAGCGAATCTGAAGATTCAATGAGTGACGGCAGAAGCTAA"/>
    <MastMotifHits>
      <MastMotifHit frame="0" match="++ ++++++++ ++ ++  + " motif="1" pos="178" pvalue="2.4E-12" sequence_name="Tsw_0" strand="+"/>
      <MastMotifHit frame="0" match=" +     ++++++ + +++  +++ +++ " motif="6" pos="203" pvalue="2.5E-7" sequence_name="Tsw_0" strand="+"/>
      <MastMotifHit frame="0" match="++++++++++  +  " motif="4" pos="257" pvalue="3.0E-9" sequence_name="Tsw_0" strand="+"/>
      <MastMotifHit frame="0" match="+  ++ ++++ ++++ ++++" motif="5" pos="284" pvalue="9.8E-8" sequence_name="Tsw_0" strand="+"/>
      <MastMotifHit frame="0" match="+++++++ ++++++ " motif="10" pos="312" pvalue="5.1E-11" sequence_name="Tsw_0" strand="+"/>
      <MastMotifHit frame="0" match="+++++++++ +++++ ++++ " motif="3" pos="345" pvalue="5.0E-14" sequence_name="Tsw_0" strand="+"/>
      <MastMotifHit frame="0" match="++  ++ ++++++++" motif="12" pos="389" pvalue="7.8E-8" sequence_name="Tsw_0" strand="+"/>
      <MastMotifHit frame="0" match=" +  ++ ++++ +++ + ++++  + +  " motif="2" pos="405" pvalue="7.0E-8" sequence_name="Tsw_0" strand="+"/>
      <MastMotifHit frame="0" match="+++++++++ +++++++    " motif="7" pos="471" pvalue="9.9E-11" sequence_name="Tsw_0" strand="+"/>
      <MastMotifHit frame="0" match="+  +  +++++++  +++ ++" motif="9" pos="605" pvalue="1.3E-7" sequence_name="Tsw_0" strand="+"/>
      <MastMotifHit frame="0" match="+++ + + ++++  +    " motif="11" pos="768" pvalue="1.2E-6" sequence_name="Tsw_0" strand="+"/>
      <MastMotifHit frame="0" match="++ ++++ ++++ ++  + " motif="11" pos="792" pvalue="2.7E-8" sequence_name="Tsw_0" strand="+"/>
      <MastMotifHit frame="0" match="++ +++ ++++ ++ + + " motif="11" pos="861" pvalue="5.4E-6" sequence_name="Tsw_0" strand="+"/>
      <MastMotifHit frame="0" match=" ++++++ +++ + + ++ " motif="11" pos="899" pvalue="1.9E-6" sequence_name="Tsw_0" strand="+"/>
      <MastMotifHit frame="0" match="+ +++++ ++++ ++  + " motif="11" pos="926" pvalue="1.0E-7" sequence_name="Tsw_0" strand="+"/>
      <MastMotifHit frame="0" match="+ +++ + ++++  ++++ " motif="11" pos="952" pvalue="2.5E-7" sequence_name="Tsw_0" strand="+"/>
      <MastMotifHit frame="0" match="+++++ + +++ +++  + " motif="11" pos="987" pvalue="2.7E-8" sequence_name="Tsw_0" strand="+"/>
      <MastMotifHit frame="0" match="++++    ++++++++ + " motif="11" pos="1013" pvalue="1.9E-7" sequence_name="Tsw_0" strand="+"/>
      <MastMotifHit frame="0" match=" ++++++ +++ +++ ++ " motif="11" pos="1066" pvalue="4.8E-7" sequence_name="Tsw_0" strand="+"/>
      <MastMotifHit frame="0" match="+ +++++ ++++ ++  + " motif="11" pos="1093" pvalue="6.9E-8" sequence_name="Tsw_0" strand="+"/>
      <MastMotifHit frame="0" match="+ +++ + ++++  ++++ " motif="11" pos="1119" pvalue="3.1E-7" sequence_name="Tsw_0" strand="+"/>
      <MastMotifHit frame="0" match="++ ++ +++ + +++  + " motif="11" pos="1154" pvalue="2.1E-6" sequence_name="Tsw_0" strand="+"/>
      <MastMotifHit frame="0" match="+++++   ++++++++ + " motif="11" pos="1180" pvalue="1.4E-7" sequence_name="Tsw_0" strand="+"/>
      <MastMotifHit frame="0" match=" ++++++ +++ + + ++ " motif="11" pos="1233" pvalue="1.9E-6" sequence_name="Tsw_0" strand="+"/>
      <MastMotifHit frame="0" match="+ +++++ ++++ ++  + " motif="11" pos="1260" pvalue="6.9E-8" sequence_name="Tsw_0" strand="+"/>
      <MastMotifHit frame="0" match="+ +++ + ++++  ++++ " motif="11" pos="1286" pvalue="3.1E-7" sequence_name="Tsw_0" strand="+"/>
      <MastMotifHit frame="0" match="++ ++ +++ + +++  + " motif="11" pos="1321" pvalue="2.1E-6" sequence_name="Tsw_0" strand="+"/>
      <MastMotifHit frame="0" match="+++++   ++++++++ + " motif="11" pos="1347" pvalue="1.4E-7" sequence_name="Tsw_0" strand="+"/>
      <MastMotifHit frame="0" match=" ++++++ +++ +++ ++ " motif="11" pos="1400" pvalue="4.8E-7" sequence_name="Tsw_0" strand="+"/>
      <MastMotifHit frame="0" match="+ +++++ ++++ ++  + " motif="11" pos="1427" pvalue="6.9E-8" sequence_name="Tsw_0" strand="+"/>
      <MastMotifHit frame="0" match="+ +++ + ++++  ++++ " motif="11" pos="1453" pvalue="3.1E-7" sequence_name="Tsw_0" strand="+"/>
      <MastMotifHit frame="0" match="++ ++ +++ + +++  + " motif="11" pos="1488" pvalue="2.1E-6" sequence_name="Tsw_0" strand="+"/>
      <MastMotifHit frame="0" match="+++++   ++++++++ + " motif="11" pos="1514" pvalue="1.4E-7" sequence_name="Tsw_0" strand="+"/>
      <MastMotifHit frame="0" match=" ++++++ +++ +++ ++ " motif="11" pos="1567" pvalue="4.8E-7" sequence_name="Tsw_0" strand="+"/>
      <MastMotifHit frame="0" match="+ +++++ ++++ ++  + " motif="11" pos="1594" pvalue="6.9E-8" sequence_name="Tsw_0" strand="+"/>
      <MastMotifHit frame="0" match="+ +++ + ++++  ++++ " motif="11" pos="1620" pvalue="3.1E-7" sequence_name="Tsw_0" strand="+"/>
      <MastMotifHit frame="0" match="++ ++ +++ + +++  + " motif="11" pos="1655" pvalue="2.1E-6" sequence_name="Tsw_0" strand="+"/>
      <MastMotifHit frame="0" match="+++++   ++++++++ + " motif="11" pos="1681" pvalue="1.4E-7" sequence_name="Tsw_0" strand="+"/>
      <MastMotifHit frame="0" match="+ +++++ ++++ ++  + " motif="11" pos="1761" pvalue="6.9E-8" sequence_name="Tsw_0" strand="+"/>
      <MastMotifHit frame="0" match="+ +++ ++++++  ++++ " motif="11" pos="1787" pvalue="5.6E-8" sequence_name="Tsw_0" strand="+"/>
      <MastMotifHit frame="0" match="+++++ + +++ +++  + " motif="11" pos="1822" pvalue="6.4E-8" sequence_name="Tsw_0" strand="+"/>
      <MastMotifHit frame="0" match=" +++    ++++++++ + " motif="11" pos="1848" pvalue="1.7E-6" sequence_name="Tsw_0" strand="+"/>
      <MastMotifHit frame="0" match="+ ++  ++++++ ++  + " motif="11" pos="1928" pvalue="2.1E-6" sequence_name="Tsw_0" strand="+"/>
      <MastMotifHit frame="0" match="+ +++ ++++++  ++++ " motif="11" pos="1954" pvalue="1.0E-7" sequence_name="Tsw_0" strand="+"/>
      <MastMotifHit frame="0" match="+++++ + +++ +++  + " motif="11" pos="1989" pvalue="8.5E-7" sequence_name="Tsw_0" strand="+"/>
      <MastMotifHit frame="0" match="+++++   ++ +++++ + " motif="11" pos="2015" pvalue="5.1E-7" sequence_name="Tsw_0" strand="+"/>
    </MastMotifHits>
  </MastMotifHitList>
  <MastMotifHitList name="MLA25-1_0+">
    <Sequence DNA="ATGAATATTGTCACGGGGGCCATGGGCAGCCTGATCCCCAAGTTGGGCGAGCTGCTCGTGGAGGAGTACAAGCTGCACAAGCGCGTCAAGAAAGATGTCGAGTTCCTCAGGAAGGAGCTTGAGAGCATGCACGCTGCCCTCATCAAGGTTGGAGAGGTGCCGCAGGACAAGCTCGACAGGCAAGTCAAGCTCTGGGCCGACGAGGTCAGAGAGCTCTCCTATGACATGGAGGATGTCGTCGACAAGTTCCTCGTACGCGTCGACGGCGACGGCATTCAGCAGCCTCACGACAACTCTGGCAGATTCAAGGAGCTCAAAAATAAGATGATCGGCTTGTTCAAGAAAGGCAAGAATCACCATCGCATAGCTGACGCCGTCAAGGAAATCAAGGAGCAACTCCAGGAGGTGGCTGCTAGGCGTGACAGGAACAAGGTAGTTGTTCCTAATCCTACAGAACCAATTGCTATCGATCCTTGTCTTCGAGCTTTGTATGCAGAAGCCGCAGAGCTAGTTGGCATATATGGGAAGAGGGATCAGGAGCTCATGAGGTTGCTCTCCATGGAGGGTGATGATGCCTCTGAGAAGAGACTGAAGAAGGTTTCCATTGTTGGATTTGGAGGGTTGGGCAAGACCACTCTTGCTAGAGCAGTATACGAGAAGATTAAAGGTGATTTTGATTGTCGGGCTTTTGTTCCGGTCGGTCAGAACCCTGACATGAAGAAGGTTTTAAGAGATATCCTCATTGATCTCGGCAACCCTCACTCAGATCTTGCGATGCTGGATGCCAATCAGCTTATTAAAAAGCTTCATGAATTTCTAGAGAACAAAAGGTATCTTGTCATAATTGATGATATATGGGATGAAAAATTGTGGGAAGGCATCAACTTTGCTTTCTCCAACAGGAATAATCTAGGCAGTCGGCTAATCACTACAACCCGCATTGTCAGTGTCTCTAATTCATGTTGCTCATCAGACGGTGATTCGGTTTATCAAATGGAACCGCTTTCTGTTGATGACTCCAGAATGCTCTTCTGCAAAAGAATATTTCCCGATGAGAATGGATGTCTAACTGAATTTGAACAAGTGTCCAGAGATATTCTAAAGAAATGTGGTGGGGTACCACTAGCCATAATAACTATAGCTAGTGCTTTGGCCGGTGGCCAGAAGATGAAACCAAAGTATGAGTGGGATATTCTCCTTCAGTCCCTTGGCTCTGGACTAACAGAAGATAACAGTTTAAAGGAGATGCGGAGAATACTCTATTTCAGCTATTCTAATCTACCTTCTCATCTGAAAACTTGTCTATTGTATCTATGTGTATATCCAGAAGATAGCACGATTCCTAGAGATAGAATGATATGGAAGTGGATGGCAGAAGGATTTGTCCACCATGGAAATCAAGGGACTAGCCTGTTTTTGCTCGGATTAAATTACTTCAACGAGCTCGTTAATAGAAGTATGATCCAGCCAATATATGGTACTACTGGCGAGGTATATGCTTGCCGTGTACATGATATGGTTTTGGACCTTATCTGCAACTTGTCATATGAAGCAAAGTTTGTGAATCTATTGGATGGCACTGGGAATAGCATGTCTTCACAGAGTAATTGTCGCCGTTTGTCCCTTCAGAAAAGAAATGAAGATCATCAAGCCAAGCCTCTCACAGATATCAAGAGTACGTCACGGATGAGGTCAATTACTATCTTTCCACCTGCTATTAAACTCATGCCATCTCTTTCAAGGTTTGAGGTTTTACGTGTACTTGATTTGTCGGGATGTAATCTTGGGGAGAATGGCAACCTGCAGCTTAACCTCAAGGATGTTGGACATTTAATTCACCTAAGGTACCTTGGTCTAGAAGGTACCAAAATCAGTAAGCTCCCGACTGAGGTAGGAGAACTGCAGTTTTTGGAGGTGTTGGATCTTGGAAGAAATCATAATCTAAATGAATTGCCGTCCACTGTTTGTAATTTCAGAAGATTAATCTACCTAAATTTAGTTGGCTGTCAGGTGGTTCCTCCAGTTGGTGTGTTGCAAAATCTGACAGCCATAGAAGTGTTGAGGGGTATCTTGGTCTCTCTGAACATTATTGCACAAGAGCTGGGCAAGTTGAAAAGGATGAGGGAGCTTGAGATTCGCTTCAATGATGCTAGTTTGGATTTGTATGAAGATTTCGTGAATTCCCTGTGCAAGCTACATCACATCGAAAGTCTAGATATTAGTTGCAATTCCAGAGATACATCATCTTTTGAACTGATGGATCTCTTGGGAGAACAATGGGTGCCTCCTATACATCTCCGTGAATTTAAGTTATTCATGCCCGGCCAACTCTCTGCACTGCGAGGGTGGATAAAGAGAGACCCCTCCCATCTCTCGAACCTCTCCGAGTTATTCCTCTTGTCAGTGAAGGAGGTGCAGCAGGATGACGTGGAAATCATTGGGGGGCTGTTGTCCCTTCGTTGTCTCTGGATAATAACGAGCACCCACCAAACGCAACGGCTGCTAGTCATCCGTGCAGATGGGTTCCGCTGTATGGTTGAATTTCGTTTGGATTGTGGATCTGCCACGCAGATATTGTTTGAGCCAGGAGCTTTGCCGAGGGCGGAATCAGTTGTGATCAGTCTGGGCGTGCGGGTGGCGAAAGAGGATGGTAACCGTGGCTTCGACTTGGGCCTGCAGGGGAACCTGCTCTCCCTTCGGCGGTTTGTCTCTGTTCTTATCTATTGTGGTGGAGCGAGGGTTGGGGAGGCAAAGGAAGCGGAGGCTGCGGTGAGGCGTGCCCTGGAAGCTCATCCCAGCCATCCCCGGATTTATATTGACATGAGGCCGGATATACAGGAAGATGCTCATGATGACGATTTGTGTGAGAACGAGGACGAGGTCGAGAACTGA"/>
    <MastMotifHits>
      <MastMotifHit frame="0" match="++++++++++ +++++++ +++++++++++++++++" motif="17" pos="10" pvalue="7.5E-24" sequence_name="MLA25-1_0" strand="+"/>
      <MastMotifHit frame="0" match="+++++++++++++++++" motif="16" pos="71" pvalue="2.8E-13" sequence_name="MLA25-1_0" strand="+"/>
      <MastMotifHit frame="0" match="+++ +++++++++ +++++++ +++++ +++++++++++++++ ++++++" motif="14" pos="125" pvalue="2.2E-49" sequence_name="MLA25-1_0" strand="+"/>
      <MastMotifHit frame="0" match="+++++++++++++++++++++" motif="1" pos="201" pvalue="1.2E-19" sequence_name="MLA25-1_0" strand="+"/>
      <MastMotifHit frame="0" match="+++++++++++++++++++++++++++++" motif="6" pos="224" pvalue="2.2E-23" sequence_name="MLA25-1_0" strand="+"/>
      <MastMotifHit frame="0" match="++++++++++++ ++" motif="4" pos="278" pvalue="3.0E-14" sequence_name="MLA25-1_0" strand="+"/>
      <MastMotifHit frame="0" match=" +++ +++++++++ +++++" motif="5" pos="304" pvalue="8.8E-14" sequence_name="MLA25-1_0" strand="+"/>
      <MastMotifHit frame="0" match="+++++++++++++++" motif="10" pos="335" pvalue="6.0E-12" sequence_name="MLA25-1_0" strand="+"/>
      <MastMotifHit frame="0" match="+++++++++++++++++ +++" motif="3" pos="370" pvalue="1.4E-17" sequence_name="MLA25-1_0" strand="+"/>
      <MastMotifHit frame="0" match="+++++ +++ +++++" motif="12" pos="416" pvalue="3.0E-11" sequence_name="MLA25-1_0" strand="+"/>
      <MastMotifHit frame="0" match="+++++++++++++++ +++++ +++++++" motif="2" pos="431" pvalue="2.2E-23" sequence_name="MLA25-1_0" strand="+"/>
      <MastMotifHit frame="0" match="+  ++ +++++++++++++++" motif="8" pos="471" pvalue="4.6E-17" sequence_name="MLA25-1_0" strand="+"/>
      <MastMotifHit frame="0" match="+++++++ +++++++ +++++" motif="7" pos="501" pvalue="1.1E-15" sequence_name="MLA25-1_0" strand="+"/>
      <MastMotifHit frame="0" match="+  ++++++++++  +   " motif="11" pos="582" pvalue="2.4E-6" sequence_name="MLA25-1_0" strand="+"/>
      <MastMotifHit frame="0" match="++++++++++++++++++ ++" motif="9" pos="611" pvalue="9.9E-18" sequence_name="MLA25-1_0" strand="+"/>
      <MastMotifHit frame="0" match="++++++++++ ++++ +++" motif="11" pos="634" pvalue="5.0E-12" sequence_name="MLA25-1_0" strand="+"/>
      <MastMotifHit frame="0" match=" ++++++++++++ +++++++++++ +++ ++++++++++++++++++++" motif="20" pos="746" pvalue="3.5E-51" sequence_name="MLA25-1_0" strand="+"/>
    </MastMotifHits>
  </MastMotifHitList>
  <MastMotifHitList name="HvPm3_0+">
    <Sequence DNA="ATGGCGGAGGTGGTGGCCGCCATGGCCATCCGGCCACTGGTGTCCATGCTAATGAGCAAGGCTTCCAGCTCCCTCCTGGACCATTACAAGGTGATGGAGGGAATGGAGGAGCAGCACAAGGTTCTCAAGCGCAAGCTTCCGGCCATCCTCGATGTCATGACCGACGCCGAGGAGCAAGCAACGGAGCATAGAGATGGGGCCAAAGCTTGGCTCCAGGAGCTCAAGACAGTGGCCTATCAGGCAAATGAAGTCTTCGACGAATTCAAGTACGAAGCACTCCGCCGTGAAGCCAGGAAGAAGGGGCACTATAGAGAGCTTGGCTTCGATGTAATTAAACTCTTCCCTACTCATAACCGTTTTGTGTTCCGTCACAGAATGGGTCGCAAGCTTTGCAGGATTCTAAAGGCCATTGAGGTCCTCATAGCAGAGATGCATGCCTTTAGGTTCAAGTACAGACGACAGCCACCGGTGTTCAAGCAGTGGAGGCAGACGGATCATGTTATCATCGACCCACAAGAAATTGCCAGAAGATCCAGAGAGAAAGATAAGAAGAACATTATTGATATACTAGTTGGTGGAGCTGGCAATGCAGATCTCACAGTTGTTCCCGTCGTTGCAATGGGGGGCCTCGGCAAGACCACATTAGCACAACTCATATACAATGAACCTGAAGTTCAGAAGCATTTCCAGTTGCTGATCTGGGTATGTGTCTCTGACACCTTTGATATGAACTCCCTGGCCAAGAGTATAGTTGAAGCATCTCCCAAGAAAAATGATTATACAGATGAGCCACCACTGGATAGACTTCGAAATTTGGTCAGCGGGCAGAGGTATCTTCTTGTATTGGATGATGTCTGGAACAACAGAGACTTCCAAAAGTGGGAAAGACTGAAGGTATGTCTTGAGCATGGTGTCGCAGGTAGTGCAGTGTTGACAACAACTCGTGATATGAAAGTTGCTGAAATAATGGGTGCAGATAGAGCTTACCATCTCAATGCTTTGGGGAATAGCTTCATAAAGGAAATTATTGAGGCTAGAGCATTTAGTTCGGGCAATGAAAAGCCTCCTGAGCTTCTTGAGATGATTTGTGAGATTGTTGAGAGATGTCGTGGCTCTCCATTAGCTGCAACTGCACTGGGCTCTGTACTTCGTACCAAGACCAGCATGGAAGAATGGAAGGCAGTATCATCTAGAAGCAGTATTTGCACTGAGGATACTGGAATTTTACCAATACTCAAGCTTAGCTACAATGATTTGCCAGCACACATGAAGCAGTGCTTTGCTTTTTGTGCCATATTTCCCAAGGATTACAAGATTAATGTGGAGAAGCTTATCCAACTGTGGATCGCAAATGGCTTTATCCCAGAACATGAGGAAGATAGTCTTGAAACCATTGGAAAACATATTTTCAGTGAGCTAGCATCAAGGTCATTCTTTCTGGACATAGAGGAAAGTAAAGATGCCTCGGAGTATTATTCCATAACTACATGTAGGATGCATGATCTTATGCATGATATTGCAATGTCTGTTATGGAAAAGGAATGTATTGTGATAACTATCGAACCAAGTCAAATTGAGTGGCTTCCAGAGACTGCTCGGCATTTATTTTTGTCATGTGAAGAAACAGAAGATATTTTTACTGATTCTGTGGAGAAGACATCCCCTGGTATCCAAACACTGCTATGCAATAATCCTGTGCGGAACTCACTGCAGCATCTTTCAAAATACAGTTCTTTGCATACCTTGAAAATATGTATAAGAACACAAATATTTCTCCTGAAACCAAAGTATCTGCGTCATTTGAGGTACCTTGATCTCTCCAACAGTTATATTGAATCACTTCCTGAAGACATAACCATTCTATATAACCTGCAAACGTTGGACCTTTCCAACTGCTCTGACCTTGATCGTCTTCCAAGTCAAATGAAGGTTATGACTTCCCTCCGTCACCTCTACACTCATGGATGTCCGGAATTGAAGAGCATGCCTCCAGAACTTGGAAAACTCACTAAACTGCAGACACTTACATGTTTTGTAGCAGCAATTCCTGGTCCTGATTGCAGTGATGTTGGAGAGCTGCAGCATTTAGACCTTGGTGGTCAGCTAGAGTTACGGCAGTTAGAGAATATTGATATGGAAGCAGAAACAAAAGTGGCAAATCTTGGACTCGGGAAAAAGAAGGATCTTAGAGAACTGACATTAAGATGGACTTCTGTTTGCTACAGCAAGGTGCTCAACAATTTTGAACCTCATGATGAGCTGCAGGTTCTGAAGATATATTCCTATGGAGGAAAATGCATTGGTATGTTACGAAACATGGTTGAACTCCATATTTTTCGCTGTGAAAGATTGAAATTTTTATTCAGATGCAGCACATCCTTCACTTTTCCAAAACTGAAGGTGCTTAGGCTTGAACATCTGTTGGACTTCGAGAGATGGTGGGAGACCAATGAGAGAAAAGAAGAAGAAATAATATTGCCTGTACTTGAGAAGTTGTTTATTTCTCATTGTGGGAAGCTTTTAGCACTGCCCGGAGCACAACTGTTTCAAGAAAAGTGTGATGGAGGTTATAGATCTGTGCGCTCACCCTTTCCTGCCTTAAAGGAACTTGAAATTATTAACTTGAAGTGCTTTCAGAGATGGGATGCAGTTGAAGGAGAACCAATATTGTTTCCTCGTCTTGAGAAACTATCAATTCAGAAATGCGCGAAGCTGATAGCATTACCTGAAGCTCCATTGCTGCAAGAATCCTGCAGTGGAGGTTGTAGATTGACACGCTCGGCATTTCCTGCCGTAAAGGTACTCGAAATCAAATATTTGGAGAGTTTTCAGAGATGGGATGCTGCTGCTGAAAGAGAAGACATATTATTTCCTCATCTTGAGAAACTATCAGTTCAGAGATGCCCAAAGCTGATAGATTTACCTGAAGCGCCAAAACTTAGTGTATTAGAAATCGAAGATGGCAAGCAAGAGATCTTCCACTGTGTGGACAGGTATTTGTCTTCATTGACTAATCTCAAACTGAAGCTAAAAAACACAGAAACAACATCAGAGGTTGAGTGGTCTTCCATTGTACCGGTGGACAGCAAGGGAAAATGGAACCAGAAATCCCACATTACAGTTATGGTTTTAGGATGCTGCAACTCATTCTTTGGAGCAGGTGCACTAGAGCCATGGGACTATTTTGTACATCTTGAGGAGTTGGAAATTGATAGGTGCGATGTGCTCACCCACTGGCCTGATAAAGTGTTCCAAAGCTTGGTATCCTTAAGAAGATTAAAGATTGTAAACTGCAAAAATCTTACTGGATACTCACAACCTCCTCTTGAGCCAGCAACATCCAGAAGGAGTCAACACCTGCAAGGTCTGGAGTCTCTTTGGTTAGCAGATTGTCCAAGTTTGATAGAGATGTTCAACCTCCCGGCATCTCTCAAGAGAATGGATATTTATCAGTGCCATAAGCTTGAGTCCATATTCGGCAAGCAGCAGGGCATGTCAGAGTTTGTTGAAGGGCCTTCTTGCAGTGAGCCAATCGTGCACGCAACTGTTTCGGAGTTGTCTTCATCACCCGTGAACCACTTGTTTCCATCACTAGAAGATCTGAGTTTATCTCGATGTGATAGTTTACTAGGGGTTCTACATCTTCCACGGTCCTTGAAGACCATATTTATTGGTGGCTGTAGGAATATTCAAGTCCTATCATGTCAGCTGGATGAGATCCATAAACCACAGATCACTACTTCCATAAATGTACTAGAGCCATCAGCAGCAGCAAGAGATCACTCGCTTCCTCCGTGTCTCGAATCTCTAACAATATGGTCCTGTGCCGGCATGTTGGGGATTCTCCATCTGCCCGCCTCCCTCAAGGAACTGTCCATTCAGGACAACAGTCGGTTGACAGTGGGTTGA"/>
    <MastMotifHits>
      <MastMotifHit frame="0" match="++  ++ + + + ++ + +++++++ ++++++++  " motif="17" pos="16" pvalue="3.7E-11" sequence_name="HvPm3_0" strand="+"/>
      <MastMotifHit frame="0" match=" +++++  + +++++++" motif="16" pos="76" pvalue="1.9E-10" sequence_name="HvPm3_0" strand="+"/>
      <MastMotifHit frame="0" match="+++ +++++++++++ +++ +" motif="1" pos="203" pvalue="1.0E-17" sequence_name="HvPm3_0" strand="+"/>
      <MastMotifHit frame="0" match="++ + ++++++ ++++  + + ++++  +" motif="6" pos="228" pvalue="2.7E-14" sequence_name="HvPm3_0" strand="+"/>
      <MastMotifHit frame="0" match="+++++++++++ +  " motif="4" pos="278" pvalue="5.1E-11" sequence_name="HvPm3_0" strand="+"/>
      <MastMotifHit frame="0" match=" ++ ++++++++++++++++" motif="5" pos="306" pvalue="1.5E-14" sequence_name="HvPm3_0" strand="+"/>
      <MastMotifHit frame="0" match="+++ +++++++++++++++ +" motif="3" pos="369" pvalue="6.2E-13" sequence_name="HvPm3_0" strand="+"/>
      <MastMotifHit frame="0" match="+++++++++++++++" motif="12" pos="408" pvalue="1.8E-14" sequence_name="HvPm3_0" strand="+"/>
      <MastMotifHit frame="0" match="+++++++++++++++++ +++++++++++" motif="2" pos="423" pvalue="1.1E-24" sequence_name="HvPm3_0" strand="+"/>
      <MastMotifHit frame="0" match="++ ++   + ++ +++++  +" motif="8" pos="462" pvalue="1.5E-10" sequence_name="HvPm3_0" strand="+"/>
      <MastMotifHit frame="0" match="++++++++++++++  +++ +" motif="7" pos="497" pvalue="4.7E-16" sequence_name="HvPm3_0" strand="+"/>
      <MastMotifHit frame="0" match="+ ++++++++ ++++ +++ +" motif="9" pos="598" pvalue="7.9E-14" sequence_name="HvPm3_0" strand="+"/>
      <MastMotifHit frame="0" match="++++++++++++++++ ++" motif="11" pos="621" pvalue="5.5E-12" sequence_name="HvPm3_0" strand="+"/>
      <MastMotifHit frame="0" match="+  +++++ ++++++++++" motif="11" pos="645" pvalue="7.2E-11" sequence_name="HvPm3_0" strand="+"/>
      <MastMotifHit frame="0" match="++ ++++ ++ + ++ +++" motif="11" pos="826" pvalue="6.1E-10" sequence_name="HvPm3_0" strand="+"/>
      <MastMotifHit frame="0" match="+++++++ +++++++ +++" motif="11" pos="891" pvalue="3.0E-11" sequence_name="HvPm3_0" strand="+"/>
      <MastMotifHit frame="0" match="+++++++ ++ ++++  ++" motif="11" pos="957" pvalue="6.5E-11" sequence_name="HvPm3_0" strand="+"/>
      <MastMotifHit frame="0" match="+ +++ + +  +  +   +" motif="11" pos="1062" pvalue="3.6E-6" sequence_name="HvPm3_0" strand="+"/>
      <MastMotifHit frame="0" match="+  ++++ + +++++    " motif="11" pos="1087" pvalue="9.7E-7" sequence_name="HvPm3_0" strand="+"/>
      <MastMotifHit frame="0" match="++ ++ +++ +++ + ++ " motif="11" pos="1120" pvalue="7.1E-7" sequence_name="HvPm3_0" strand="+"/>
      <MastMotifHit frame="0" match="   +++ +++ +++++++ " motif="11" pos="1141" pvalue="1.6E-7" sequence_name="HvPm3_0" strand="+"/>
      <MastMotifHit frame="0" match="++ ++ + ++ +  +  + " motif="11" pos="1195" pvalue="3.1E-7" sequence_name="HvPm3_0" strand="+"/>
      <MastMotifHit frame="0" match="   +++  ++++++++ + " motif="11" pos="1216" pvalue="1.1E-6" sequence_name="HvPm3_0" strand="+"/>
      <MastMotifHit frame="0" match=" ++++ +++++++++  + " motif="11" pos="1264" pvalue="7.1E-7" sequence_name="HvPm3_0" strand="+"/>
      <MastMotifHit frame="0" match="   ++ + +++++++    " motif="11" pos="1285" pvalue="8.5E-6" sequence_name="HvPm3_0" strand="+"/>
    </MastMotifHits>
  </MastMotifHitList>
  <MastMotifHitList name="Napostrophe_0+">
    <Sequence DNA="ATGGAGATTGGCTTAGCAGTTGGAGGTGCATTTCTATCTTCAGCTTTGAATGTTCTCTTTGATAGGCTTGCTCCTCAGGGCGAGCTGCTGAAGATGTTTCAGAGGGACAAACATGATGTTCGATTATTAAAGAAGCTGAGAATTACCTTGCTTGGCCTTCAGGCTGTTCTATGTGATGCAGAGAATAAGAAGGCATCAAATCAATACGTGAGCCAGTGGCTTATTGAGCTTCAAGATGCTGTGGACAGTGCTGAAAACTTAATGGAAGAAATCAATTATGAAGTTCTGAGAGTTAAGGTGGAAGGTCAGTATCAAAATCTTGGAGAAACAAGCAACCAGCAAGTAAGTGACCTCAACTTGTGCTTGAGTGATGAATTTTTCCTTAACATAAAGGAGAAGTTGGAGGACGCCATTGAAACATTGGAGGAGTTGGAAAAGCAAATCGGTCGCCTTGATCTAACAAAGTATCTTGATTCAGATAAACAAGAAACTAGAAGACTTTCAACTTCTGTGGTTGATGACTCTAATATCTTTGGCAGGCAGAATGAAATAGAGGAATTGGTGGGCCGTTTACTATCTGTTGCTGTAAATGGCAAAAATTTGACAGTAATTCCTATTGTTGGAATGGCTGGGATTGGCAAGACAACACTTGCTAAAGCCGTTTACAACGATGAGAAGGTGAAATACCATTTTGATTTGAAAGCTTGGTTTTGTGTGTCTGAACCATATGATGCTTTCAGAATAACAAAAGGGTTACTTCAAGAAATAGGTTCATTTGACTTAAAGATGGATAACAATCTTAATCAGCTACAAGTCAAATTGAAGGAAAGCTTAAAGGGCAAAAAATTTCTTATTGTTCTGGATGATGTTTGGAATGACAACTATAATGCATGGGAGGACTTGAAAAATCTTTTTGTTCAAGGAAATGCAGGAAGTACGATCATTGTGACGACACGTAAGAAAAGTGTTGCCAAGACGATGGGTAATGAGCAAATTAGCATGGATACTTTGTCTAGTGATGTCTCTTGGTCTTTATTCAAAAGACATGCATTTGACAACATGGATCCTAAGGAACATCTAGAACATGTAGAAGTTGGGAAAGAAATCGTAGCTAAGTGCAAAGGATTGCCTTTAGCTCTGAAGACGCTTGCTGGCATTTTACGTTCCAAATCAGAGATTGAAGGGTGGAAACGTATTTTGAGAAGTGAAGTATGGGAGCTGCCAGACAATGGCATATTACCAGTATTGATGTTGAGCTACAGCGATCTTCCTGCACATTTAAAGCAATGTTTTTCCTACTGTGCAATATTTCCGAAAGATTATCCATTTCGGAAAAAACAAGTCATTCAGTTGTGGATTGCCAATGGTCTAGTACAGGGGTTGCAAAAATATGAAACAATTGAAGATTTAGGCAACCTATTCTTTCTCGAGTTGCAATCAAGGTCACTTTTCGAAAGGGTCCCAGAGTCTTCTAAAAATAATGCAGAGAAATTCTTAATGCATGACCTTGTCAATGATTTGGCCCAAGTTGCATCTTCAAAACTTTGTGTTAGGTTGGAAGAGTACCAAGAGTCTCATATGTTGAAACGAAGTCGACACATGTCCTATTCAATGGGCTATGGTGACTTTGAAAAGTTGCAACCTCTCTACAAATTGGAGCAGCTCAGGACATTGCTTCCAATCTACAATATCGAGCTATATGGTTCTTCTCTAAGCAAGAGGGTGTTGCTTAACATATTGCCAAGATTAACATCCTTAAGGGCACTATCATTGTCTCGTTATAATATCAAGGAGTTACCAGATGTCTTGTTTATCAAATTAAAACTCCTAAGATTGGTGGACCTTTCTTTGACACAGATAATACAGTTACCGGATTCAATTTGTGTGCTCTATAACTTGGAGATACTTCTCTTGTCATCTTGTGAATTTCTTAAGGAGTTACCGCGGCAGATGGAGAAGTTGATAAACTTGCGTCACCTTGACATTAGCGGCAGTTCTCGCTTGATGATGCCGCTACATTTGACCAAGTTGAAAAGCCTTCATGTGTTATTGGGAGCTAAATTTCTTGTAGGTGATCGAAGTGGTTCAAGAATGGAAGATTTGGGTGAACTATGCAACTTGTATGGAACTCTATCAATTCAACAGTTGGAAAATGTGGCGGATAGAAGGGAAGCTTTGAAAGCAAACATGAGCGGTAAGGAACATATTGAGAAGTTATTATTGGAGTGGAGTGTAAGTATTGCGGACAGTTCACAAAATGAAAGAGACATACTTGGTGAGGTACATCCAAATCCAAACATAAAAGAACTTGAGATCAACGGATATAGAGGGACAAACTTTCCAAATTGGCTAGCTGATTATTCATTTTCTGAGCTGGTGGAATTGTCTCTAAGTAATTGCAAGGACTGTTATTCCTTGCCAGCATTAGGCCAGCTTCCTTCTTTGAAATTCCTTGCAATTCGAGGGATGCATCGAATAATAGAGGTGACTGAAGAATTTTATGGTGGTTCGTCCTCCAAAAAGCCTTTTAACTCTCTTGAAAAGCTTGATTTTGCAGAGATGTTGGCGTGGGAGCAGTGGCATGTACTAGGAAATGGGGAGTTCCCTGTACTTCAACACCTTTCAATTGAAGATTGCCCCAAGTTGATTGGAAAGTTGCCTGAAAATCTTTGTTCTCTGACAAAATTGACAATTTCACATTGTCCGAAACTCAATCTGGAGACACCTGTAAAATTTCCAAGTCTAAAAAAGTTTGAAGTTGAAGGTTCTCCTAAGGTTGGAGTTCTTTTTGATCATGCGGAACTGTTTTTGTCTCAACTTCAGGGAATGAAACAGATAGTTGAATTATACATCAGTGATTGTCACTCTCTTACCTCCTTGCCTATTAGCAGTCTGCCAAATACCTTGAAAGAAATAAGGATAAAGCGTTGTGAGAAATTGAAATTGGAGTCGTCAATTGGTAAGATGATTTCAAGAGGAAGTAACATGTTTCTTGAAAGTTTGGAACTGGAAGAATGTGATTCTATAGATGATGTATCACCTGAGCTGGTCCCATGTGCACGCTATCTGAGAGTAGAAAGTTGTCAAAGCCTTACTAGACTTTTTATTCCCAATGGGGCTGAAGATCTCAAAATCAATAAATGTGAGAATCTTGAAATGCTTTCGGTGGCTCAGACGACGCCCTTGTGTAACTTGTTTATTAGCAACTGCGAGAAGCTGAAGTCGCTGCCAGAACATATGCAGGAGCTCTTTCCATCTCTTAGAGATCTGTACCTGAAAAATTGTCCAGAAATAGAGTCCTTTCCTGAAGGAGGATTGCCCTTCAATTTAGAAATCCTCGGGATCAGGGATTGCTGTGAACTGGTGAATGGCCGAAAGGAGTGGCATTTACAGGGACTCCCCTCTCTCACATATTTAGACATCTACCATCACGGTTCTGAAAACTGGGATATTATGTGGGAGTTGCCTTGCTCTATTCGAAGTCTTACCATAGACAATTTGAAAACATTTAGCAGCCAAGTTCTCAAAAGCCTCACCTCTCTTGAATCTCTATGTACTTCTAATTTACCTCAAATTCAGTCACTCTTGGAAGAAGGGCTTCCCACATCTCTTTTAAAGCTAACATTATCTGACCATGGTGAGCTCCATTCCCTACCGACCGACGGTCTTCAGCGCCTCATTTCTCTTCAACGTCTACGCATCGATAATTGCCCTAATCTCCAATATGTTCCAGAATCAACGTTTCCCTCTTCCCTCTCTGAGCTACATATTAGTAGCTGTAGTTTTCTCCAATCGCTTCGAGAATCAGCGCTGTCCTCCTCCCTCTCTAATCTTTTCATCTACAGTTGCCCTAATCTCCAATCTCTAATGCTGCCCTCCTCCCTCTTTGAGCTGCATATCATTGATTGCCGTAATCTCCAATCTCTTCCAGAATCAGCGCTGCCCCCCTCCCTCTCTAAGTTAATCATCCTTACATGCCCTAATCTCCAATCTCTTCCAGTAAAAGGGATGCCCTCTTCCATCTCTTTTCTGTCTATTATTGACTGCCCATTGCTCAAACCAAGTCTAGAATTTGAGAAGGGCGAATACTGGCCAAATATTGCTCATATTCCCAACATAGTGATCGATTGTGAATGCCTGTGA"/>
    <MastMotifHits>
      <MastMotifHit frame="0" match="+++  ++ + +++++++" motif="16" pos="79" pvalue="1.8E-7" sequence_name="Napostrophe_0" strand="+"/>
      <MastMotifHit frame="0" match="+++++ +++++++++++++++" motif="1" pos="205" pvalue="1.5E-21" sequence_name="Napostrophe_0" strand="+"/>
      <MastMotifHit frame="0" match="+++++++ ++++ +++++++++++++++ " motif="6" pos="230" pvalue="3.9E-19" sequence_name="Napostrophe_0" strand="+"/>
      <MastMotifHit frame="0" match="++++++++++ ++  " motif="4" pos="283" pvalue="6.0E-12" sequence_name="Napostrophe_0" strand="+"/>
      <MastMotifHit frame="0" match=" ++ ++++++++++++ ++ " motif="5" pos="310" pvalue="1.8E-12" sequence_name="Napostrophe_0" strand="+"/>
      <MastMotifHit frame="0" match="++ + ++++++++++" motif="10" pos="337" pvalue="1.7E-10" sequence_name="Napostrophe_0" strand="+"/>
      <MastMotifHit frame="0" match="+++++++++++++++++++++" motif="3" pos="373" pvalue="7.1E-17" sequence_name="Napostrophe_0" strand="+"/>
      <MastMotifHit frame="0" match="+++++++++ +++++" motif="12" pos="412" pvalue="6.2E-13" sequence_name="Napostrophe_0" strand="+"/>
      <MastMotifHit frame="0" match="+++++ +++++++++++++++ +++++++" motif="2" pos="427" pvalue="9.2E-25" sequence_name="Napostrophe_0" strand="+"/>
      <MastMotifHit frame="0" match="++++++ ++ ++ ++++++++" motif="8" pos="467" pvalue="8.2E-12" sequence_name="Napostrophe_0" strand="+"/>
      <MastMotifHit frame="0" match="+ ++++++++++  +++ +++" motif="7" pos="498" pvalue="6.7E-12" sequence_name="Napostrophe_0" strand="+"/>
      <MastMotifHit frame="0" match="++ ++ ++++++++++++  +" motif="9" pos="583" pvalue="2.5E-10" sequence_name="Napostrophe_0" strand="+"/>
      <MastMotifHit frame="0" match="++ ++  +++ + + +++ ++" motif="9" pos="607" pvalue="3.8E-9" sequence_name="Napostrophe_0" strand="+"/>
      <MastMotifHit frame="0" match="+++++ + ++++  +++++" motif="11" pos="630" pvalue="2.2E-10" sequence_name="Napostrophe_0" strand="+"/>
      <MastMotifHit frame="0" match="+++++ +++++++    +  +" motif="9" pos="654" pvalue="7.9E-9" sequence_name="Napostrophe_0" strand="+"/>
      <MastMotifHit frame="0" match="++ +++ +++++++++++++ ++  ++ +++ +++ +++++" motif="19" pos="767" pvalue="8.7E-29" sequence_name="Napostrophe_0" strand="+"/>
      <MastMotifHit frame="0" match="++ ++ + +++ +++ ++ " motif="11" pos="812" pvalue="3.2E-6" sequence_name="Napostrophe_0" strand="+"/>
      <MastMotifHit frame="0" match="++ ++++ +++++++    " motif="11" pos="868" pvalue="1.0E-6" sequence_name="Napostrophe_0" strand="+"/>
      <MastMotifHit frame="0" match="+ + + +++++++ + +++" motif="11" pos="943" pvalue="6.5E-9" sequence_name="Napostrophe_0" strand="+"/>
      <MastMotifHit frame="0" match=" ++ +++ +++++ +  + " motif="11" pos="1017" pvalue="8.5E-6" sequence_name="Napostrophe_0" strand="+"/>
      <MastMotifHit frame="0" match="   +  + ++++ ++++++" motif="11" pos="1059" pvalue="8.0E-7" sequence_name="Napostrophe_0" strand="+"/>
      <MastMotifHit frame="0" match="++ ++ +++++++++++++" motif="11" pos="1084" pvalue="1.5E-12" sequence_name="Napostrophe_0" strand="+"/>
      <MastMotifHit frame="0" match="  +++ ++++++ ++    " motif="11" pos="1107" pvalue="7.1E-7" sequence_name="Napostrophe_0" strand="+"/>
      <MastMotifHit frame="0" match="+  ++++ + ++++++ ++" motif="11" pos="1226" pvalue="1.8E-9" sequence_name="Napostrophe_0" strand="+"/>
      <MastMotifHit frame="0" match="   +  + ++++++++++ " motif="11" pos="1272" pvalue="5.7E-6" sequence_name="Napostrophe_0" strand="+"/>
      <MastMotifHit frame="0" match="   +  + + +++++++++" motif="11" pos="1292" pvalue="2.1E-7" sequence_name="Napostrophe_0" strand="+"/>
      <MastMotifHit frame="0" match=" + + ++++  ++++++++" motif="11" pos="1315" pvalue="4.8E-9" sequence_name="Napostrophe_0" strand="+"/>
    </MastMotifHits>
  </MastMotifHitList>
  <MastMotifHitList name="Pm2_0+">
    <Sequence DNA="ATGGCTGCCTCTGCCGCACTCGTTTTTGCAGGGAAATCTGTGGCGACTTCGGCCATATCCTTCTTGGTCAACAAGGCTTTCAGCTACATCGATGAGTACTGCAAGTCCGAAAACATGGATGAGTTGAAGAATCGGCTCCTGCGGGCCATGCCACATATCCAGGCGGTGTTCGATGTCGTCAACCCGGAACTTGTCAGGGAGCAGAGCAGCGGCCTCGACGCGTGGCTCTGGCAGCTCAGGGACGCGGTCGAGGCGGCGGAGGACGCCATCGATGAGCTTGAATACTACGAGCTCGAGGAGAAGGCCAAGGACCAAAAGGTTAGTGAATGGGGTTCCCCTCTTGGTAAGATGAAGCACAAGTTTGTCAGATCTTTTGGCCCTGCTATCAACAAGACTATCAAGAAAATTAGTCACCGTGACACTCTGAAGAGGTTGATGAAATCTGTGGATGATTTAGACAAGGCTGCCGTAGGTGTTAGTGATTTCCTCAAGCTCACAGACCATCTCAGTGGAGGTTCTTCTACCAGCAGCCAGCAGCTCATGGACAATGATCGCCAGACTAGTTCAACATCAAGTGCAACCAATTTTGTTGGACGAGAAAAGGAGAAAGAACAGATTATTGGGTGGCTAGCCAACACCTCAGATGAATTGGGTGAAACTATGGTCATAAAGACCAATAGTATTCCAATTATTTCAGTTATTGGTCATGGTGGCATGGGGAAGACTGCCTTGGCTCAGAGCATATGTGGTCAAGATGAGGTAGTAAAGCATTTTAAGGTCATCTGGACCACCATATCTACTAGCTTTGATGCGACATCGGTGACAAGTAAAATACTGGAAGACGCTACGCGCGTGAAACCGAGCAGCGATCATTTGGAACCACTACAACGGGACCTCAAAGAGAAACTCGCATCCATTAATTTTTTGTTAGTTCTAGATGACGTTTGGGAAGATAAGAAGAGAGATGAATGGGAGAAGTTATTTGCTCCTCTGAAGGAACTGAACACTACTGGGAGCAAAATTCTGTTGACAACCCGAATGCAATCTGTAGCAGACATGGCTGCAAAGGTGATGGGAGTCGAAAGGGATAAGTTCTTGACATTACAAGGACTGGAAGATGATAAAAATCTCAAGCTCTTCGGTCATCATGCCTTTTCCGGTTTGAATCCAAGAGATGATGCATATTTGATGTTAATTGGAGAACAAATTGCAAAGAAACTGAGGGGATGTCCCCTGGTAACGAAGGTTGTCGCCGAGCACCTGCAAAGCAATATAACACCTGAATACTGGAGGAAATTCTTGCATCAAGGATTGGAACATTTTAAAGGAACCGAAAAAGATATTATGAAGGTTCTCAGATTGAGCTATTACCACTTACCAACAGAGCTACAGATTTGCTTTCGGTACTGTTGCCTATTTCCGCAGGACTATATATTTGAAAAGAAAGAGTTGGTGCAAATGTGGATTGGTTCAGGATTGATTGCAAGTGGCATTCAATCTTTGGAGGATACTGCAGAACAGTTCTTGGCTCAGCTAACTAGAAAGTCGTTCTTTGATAAGAAACCTATATGGGCACAAAGTGAATTTTATGTAATGCATGACCTGATGCATGAATTAGCAAGCAATGTGTCCACCGGTGAATGTGCAAGAATAGTTGACCCTGTTCAACTTCAAGATGAGAAGTATACAGTCCGACACCTATGCATTGCCAATATTCACAGTTTCTCTGCTGATGAGGTCAAGAAAATCTCCCATTTTAAGAATCTGCGCACTATTATCATTGATTGTATGCCGCCACTTGAAAATGATACTCTTTGCGCACTTCAAATGATAGTTGAGACCTCAAAATCACTGCGACTATTCCACTCTGCACAATTATGGAACACATCCCGTTTTGCTGTCAATTTTGGTAACTTAAAACATCTTCGCTATATCTGCGTGAGTTCGATACCACAAGACAAGATATGTGGGGTCGCAAGACTTTATCACTTGATGGTCCTTCACCATGGTTCTTCTGGGACCAAAATAGATGAAGCAAGATATTTAGGGAACCTTGAACGTTTGCGGTATGTATCCTATGGTGTGCATGGATTTGGTAATTTCCCCATAAGCAGGCTCACTTCTCTTCAGGAATTACATAATTACCGGGTAGAAGAAAGAACATGCAACCAAATAAGTGCAGTTGGGAGCTTAAGAGATCTTCGTAGATTGGGTCTGCAGGGTCTTGAGAATGTCAAGAATTGGGAAGAAGCTAAGAATGCCAAGTTGAAGGAAAAACAATATCTCAACTCATTATTTATGGAGTGGTCGACACCTGATCAAATCATGACAGATAACTTAGTTCTTGACCACCTTGAGCCACATGTTAATATCAGAGAATTGCAAATTGGGGGTTATCCAGGTCTCAAAATTCCATCTTGGATCGAGAACTGCTCAGTCAGAAACTTGATATCACTCAAGTTGATAAGCTGCATAAATTGGGACTACATTCCCTCTCTCTGCCAGTTGGTATTGCTGGAGCTTTTAGTGTTGGACAATCTTCCTAAGCTACGGCAGATTGGTCGATCATCTGATATGTCCAAGAGTAGTTCCATGGAGTTGTTGTTACCTCAAAGCCTTAATACTTTGGAAGTAAGCAAATGCCAGAAACTGAGGGAATTACCACTTCTGCCTCCAAGCCTAATATCATTGAAAATACACGATGTTTGGCTGACCAAGTTTCCTATTATTGGCAAGGTATCGAGTGAGAGCATCGAGTCAAAATCATCTAAGTTGATTAACGTAAGGGTCACCAACTGTCCTCATTTAACTTCGTTGGAAGGGAGCCTTTTGGAGCAAAAACTGTACATGGGAACTCTTCGTGTCCTAACAATTGTTGATTGTAAACATCTGGAGTCCGCATCCATACCATTTGAAGAAATGAAACAACTTAAGGAACTTGCAGTAATGCAATGTCCAAAGTTGAGGACGATGAGAGATGCCAAAGATAAGCTTGTGCCATCGTCACTAAGAGAACTAGCTATTGGCGGGTGTGGTGACCTGGAACTTCCACTACTTGGGTCACTGCAGCTGCTCACCAACCTATCTGGGCTCGAGCTGCAGAACTGCTCGAGCCTGTTATCTCTCCCCTCCGCGGATGTGTTCAAGAGTTTCAGGTCGCTGCAGAACATACATGTAACGCGATGCGAGAATCTCTCGTCCCTGGGAGGGCTCGGATCACTGTCATCCCTTCAGCAGTTAGCTATCTCCAAGTGCAGTAAACTCACGGAGGCTGGGTCTTCCTTGCTATCTGGTTCTGGTGATGCAGAAGAGCATCTGGTGGAGCCCGGCAACTCACTGCGGATAAGTGTTCTTAGCTTAGATCTGCCGTCCTTGCTGCTTCATGAGCCTCTCAAGAGTCTGTGCCACACTGAATATTTATGCATTAATGGCTGTTCAGAGACGAAGAGCTTACCTGAACGATGGCTGCTACAGAACCGCTCATCCCTCCGACACCTGGGTATACTGAAAGCAGAATCCTTGGAATCGCTCCCACCGAGCATGCAAGACCTTTGCTCTCTCAAGTCATTATACCTTGATGGTGCTCTGCTACTCCGATCACTTCCATATCTTCCCTCCTCCTTGAAGAATCTGAACATTACGGAATGCCATCCAGACCTGGAGAAGAAGATCACAAAACATGGAAGCTCTGAATTGAACAAGATTGCCCACATCCCTGATGTGACAATAGGAGGTTGGCATTTCCTTATGGGCAAGAAATTCAGCAGAGAGGCTTACCATAAACTGAGTGATAGTGACCGCAACAGATTTATGTCCGAGTCGTCGTTGCACTAG"/>
    <MastMotifHits>
      <MastMotifHit frame="0" match="+++  +++++++  +  " motif="16" pos="81" pvalue="3.7E-6" sequence_name="Pm2_0" strand="+"/>
      <MastMotifHit frame="0" match="++ + ++ +++ +++ +  + " motif="1" pos="232" pvalue="1.7E-10" sequence_name="Pm2_0" strand="+"/>
      <MastMotifHit frame="0" match="     ++ +++ ++++  ++  ++++++ " motif="6" pos="256" pvalue="2.9E-7" sequence_name="Pm2_0" strand="+"/>
      <MastMotifHit frame="0" match="++++++++++ +  +" motif="4" pos="308" pvalue="2.7E-10" sequence_name="Pm2_0" strand="+"/>
      <MastMotifHit frame="0" match=" +++++++++ ++++ ++  " motif="5" pos="337" pvalue="4.1E-10" sequence_name="Pm2_0" strand="+"/>
      <MastMotifHit frame="0" match="+ ++  ++++ ++++" motif="10" pos="371" pvalue="8.8E-7" sequence_name="Pm2_0" strand="+"/>
      <MastMotifHit frame="0" match=" ++ ++  ++++  + +  + " motif="3" pos="407" pvalue="8.9E-6" sequence_name="Pm2_0" strand="+"/>
      <MastMotifHit frame="0" match="+++++++++++++++" motif="12" pos="448" pvalue="2.8E-13" sequence_name="Pm2_0" strand="+"/>
      <MastMotifHit frame="0" match="+  ++ +++++++++ +++++++++++  " motif="2" pos="463" pvalue="8.9E-17" sequence_name="Pm2_0" strand="+"/>
      <MastMotifHit frame="0" match="+++ +++++ ++ + +++   " motif="8" pos="501" pvalue="1.9E-7" sequence_name="Pm2_0" strand="+"/>
      <MastMotifHit frame="0" match="+++++++++++ ++++ ++ +" motif="7" pos="530" pvalue="2.4E-12" sequence_name="Pm2_0" strand="+"/>
      <MastMotifHit frame="0" match="+  + + ++ ++  + ++ + +  +++++++ ++ +    +" motif="19" pos="791" pvalue="6.7E-15" sequence_name="Pm2_0" strand="+"/>
      <MastMotifHit frame="0" match=" + + ++ +++++++ +++" motif="11" pos="870" pvalue="2.1E-9" sequence_name="Pm2_0" strand="+"/>
      <MastMotifHit frame="0" match="+  ++++++ +++ +++  " motif="11" pos="950" pvalue="1.2E-7" sequence_name="Pm2_0" strand="+"/>
      <MastMotifHit frame="0" match="+ +++ + +  ++++  + " motif="11" pos="974" pvalue="3.8E-6" sequence_name="Pm2_0" strand="+"/>
      <MastMotifHit frame="0" match="+ ++  + +++++ + +++" motif="11" pos="1025" pvalue="1.5E-8" sequence_name="Pm2_0" strand="+"/>
      <MastMotifHit frame="0" match="+  ++ + +++++++ +  " motif="11" pos="1074" pvalue="1.0E-6" sequence_name="Pm2_0" strand="+"/>
      <MastMotifHit frame="0" match="+ + +++ + ++++ ++++" motif="11" pos="1134" pvalue="3.8E-6" sequence_name="Pm2_0" strand="+"/>
      <MastMotifHit frame="0" match="   ++++++ +   +++++" motif="11" pos="1160" pvalue="1.9E-6" sequence_name="Pm2_0" strand="+"/>
      <MastMotifHit frame="0" match="+  ++ +++ +   + +++" motif="11" pos="1184" pvalue="2.5E-6" sequence_name="Pm2_0" strand="+"/>
    </MastMotifHits>
  </MastMotifHitList>
  <MastMotifHitList name="SUMM2_0+">
    <Sequence DNA="ATGGGAGCTTGTTTAACACTCTCGTTCTCTTGTGATGAAGTTGTGAATCAAATCTCTCAAGGTTTATGCATCAACGTGGGTTATATTTGCGAGCTCTCCAAGAATGTAGTGGCTATGAAGAAAGACATGGAAGTGCTGAAGAAAAAGCGAGATGATGTGAAAAGAAGGGTAGATATAGAAGAGTTCACAAGGCGTCGTGAAAGGCTTTCTCAAGTCCAAGGATGGCTTACGAATGTCTCGACCGTCGAGAATAAATTCAATGAACTGCTTACCACTAATGACGCTGAGCTTCAAAGGTTGTGTCTCTTTGGATTTTGCTCTAAAAATGTGAAAATGAGCTATCTTTATGGGAAAAGGGTTGTCCTGATGTTGAAGGAGATTGAGAGTCTTAGTTCTCAAGGAGATTTTGATACTGTGACTTTAGCCACTCCAATAGCTAGGATTGAAGAGATGCCTATTCAACCTACAATCGTAGGTCAGGAAACAATGCTCGAAAGGGTATGGACCCGTCTCACAGAAGACGGAGACGAGATTGTGGGTCTTTATGGCATGGGTGGAGTAGGCAAAACCACCCTTCTCACACGAATCAACAACAAGTTTTCTGAAAAATGTAGCGGGTTTGGGGTTGTGATATGGGTGGTGGTGTCTAAGAGTCCAGATATCCATAGGATTCAAGGAGACATCGGGAAGAGACTAGACCTTGGAGGCGAAGAGTGGGATAATGTAAATGAAAACCAGAGAGCCCTTGACATATACAATGTCCTTGGGAAACAAAAATTTGTGTTGTTGTTGGATGATATATGGGAGAAAGTGAATTTAGAAGTGCTTGGAGTCCCTTATCCAAGCAGACAAAATGGATGCAAAGTAGTATTCACCACTCGTTCTAGAGATGTTTGTGGGCGTATGCGGGTTGATGACCCGATGGAAGTCAGTTGCCTAGAACCCAACGAAGCCTGGGAATTGTTCCAAATGAAAGTTGGAGAAAACACATTGAAAGGCCATCCAGACATTCCTGAACTTGCAAGAAAAGTTGCTGGAAAATGTTGTGGCCTACCATTGGCACTTAATGTCATTGGCGAGACCATGGCATGCAAAAGGATGGTACAAGAATGGCGTAACGCAATTGACGTTTTGAGCTCATATGCTGCAGAATTCCCTGGTATGGAACAAATTCTTCCTATTCTAAAGTATAGCTATGATAATTTAAACAAGGAGCAGGTGAAACCATGTTTCCTATATTGCTCTCTGTTTCCTGAAGATTATCGTATGGAAAAAGAGAGGTTGATAGACTATTGGATATGTGAGGGATTCATAGATGAAAATGAAAGTAGAGAAAGAGCATTAAGCCAAGGTTATGAGATCATTGGTATCCTTGTCCGAGCATGTTTGTTGTTGGAGGAAGCTATCAATAAAGAACAAGTTAAAATGCATGATGTGGTTCGGGAGATGGCTCTATGGATTGCATCTGATCTTGGGGAACATAAAGAAAGATGTATTGTGCAAGTCGGTGTTGGATTACGTGAGGTACCGAAAGTCAAGAACTGGAGTTCTGTGAGAAGGATGTCGCTGATGGAAAATGAGATTGAAATTTTATCTGGCAGTCCCGAATGCCTGGAACTTACAACTCTGTTCCTTCAGAAAAATGATTCATTGCTACATATCTCGGATGAATTCTTCCGGTGTATCCCAATGCTAGTTGTTTTGGATCTATCAGGGAATTCAAGTCTCCGGAAATTGCCTAACCAAATATCAAAGTTAGTCTCCTTGCGTTATCTTGACTTGTCGTGGACATACATTAAGCGGCTACCTGTCGGTCTACAAGAGTTGAAAAAGCTCAGATATTTGAGATTGGATTACATGAAGAGACTTAAGAGTATTTCAGGGATATCAAATATATCAAGTTTGAGGAAATTGCAACTTTTACAGTCTAAAATGTCGCTAGACATGAGCTTAGTGGAGGAGTTGCAGCTATTAGAACATTTAGAAGTTCTAAACATAAGTATCAAGTCAAGCTTGGTAGTGGAGAAGTTGTTAAATGCTCCCAGGTTGGTGAAATGTCTTCAAATCTTAGTACTTAGAGGAGTTCAGGAAGAATCATCCGGAGTATTGACTTTGCCAGATATGGATAATCTCAATAAAGTCATCATAAGGAAGTGTGGAATGTGTGAGATAAAGATAGAGAGGAAAACTTTATCATTATCATCGAACAGAAGTCCCAAAACTCAATTCCTCCATAACCTCTCCACTGTGCATATAAGTAGCTGTGATGGTCTGAAGGATTTGACGTGGTTGTTGTTCGCTCCTAACCTCACTAGTCTCGAGGTTCTGGACTCGGAACTAGTAGAAGGAATAATAAACCAAGAGAAAGCTATGACTATGAGTGGTATCATTCCTTTCCAGAAACTAGAGAGTCTACGCCTACACAATCTAGCGATGTTGAGGAGCATCTACTGGCAACCTCTGTCTTTTCCATGTCTGAAGACAATTCACATAACGAAGTGTCCTGAGCTGAGAAAGCTTCCATTGGATTCTGAAATTGCCATAAGGGATGAAGAACTTGTCATTAAGTACCAAGAGGAAGAATGGCTTGAAAGGGTTGAATGGGACAACGAAGCCACAAGACTCCGTTTCTTACCTTTTTTCAAGTTCTTTGGACCTGAATGGCAAGTTAGTTATGTGCGGTAG"/>
    <MastMotifHits>
      <MastMotifHit frame="0" match="+ +++++++++++ + + ++ " motif="1" pos="180" pvalue="1.6E-14" sequence_name="SUMM2_0" strand="+"/>
      <MastMotifHit frame="0" match=" + + +++ ++ +++ +++  ++ + +  " motif="6" pos="206" pvalue="1.9E-9" sequence_name="SUMM2_0" strand="+"/>
      <MastMotifHit frame="0" match="+ + +++++++  ++" motif="4" pos="260" pvalue="2.6E-9" sequence_name="SUMM2_0" strand="+"/>
      <MastMotifHit frame="0" match="++ +++ +++++++++++ +" motif="5" pos="285" pvalue="4.1E-11" sequence_name="SUMM2_0" strand="+"/>
      <MastMotifHit frame="0" match="+ + ++++++++++ " motif="10" pos="313" pvalue="3.8E-9" sequence_name="SUMM2_0" strand="+"/>
      <MastMotifHit frame="0" match="+ ++++++ +++  ++ ++++" motif="3" pos="348" pvalue="7.4E-13" sequence_name="SUMM2_0" strand="+"/>
      <MastMotifHit frame="0" match="++++++ +++++  +" motif="12" pos="391" pvalue="2.5E-9" sequence_name="SUMM2_0" strand="+"/>
      <MastMotifHit frame="0" match=" ++++++++++++++++++++++ +++ +" motif="2" pos="407" pvalue="4.4E-24" sequence_name="SUMM2_0" strand="+"/>
      <MastMotifHit frame="0" match="++++++++++++++++     " motif="7" pos="474" pvalue="5.3E-11" sequence_name="SUMM2_0" strand="+"/>
      <MastMotifHit frame="0" match=" + ++++++++++ +  ++" motif="11" pos="562" pvalue="7.6E-9" sequence_name="SUMM2_0" strand="+"/>
      <MastMotifHit frame="0" match="+  +++++++ ++++ ++ ++" motif="9" pos="586" pvalue="4.0E-12" sequence_name="SUMM2_0" strand="+"/>
      <MastMotifHit frame="0" match="+ +++++ + + ++++++ " motif="11" pos="609" pvalue="3.8E-6" sequence_name="SUMM2_0" strand="+"/>
      <MastMotifHit frame="0" match="+ ++ +  ++++ +++ + " motif="11" pos="744" pvalue="4.5E-7" sequence_name="SUMM2_0" strand="+"/>
      <MastMotifHit frame="0" match="+++++ + +++ +++ ++ " motif="11" pos="799" pvalue="1.4E-8" sequence_name="SUMM2_0" strand="+"/>
      <MastMotifHit frame="0" match="++++++  + +++++  ++" motif="11" pos="823" pvalue="4.5E-11" sequence_name="SUMM2_0" strand="+"/>
    </MastMotifHits>
  </MastMotifHitList>
  <MastMotifHitList name="Rpi-bt1_0+">
    <Sequence DNA="ATGGCTGAAGCTTTCCTTCAAGTTCTGTTAGACAATCTGACTTGTTTCATCCAAGGGGAACTTGGATTGATTCTTGGTTTTAAGGATGAGTTCGAAAAGCTTCAAAGCACGTTTACTACAATCCAAGCTGTGCTAGAAGATGCTCAGAAGAAGCAATTGAAGGACAAGGCAATAGAAAATTGGTTGCAGAAACTCAATGCTGCTGCATATGAGGCTGATGACATCTTGGACGAATGTAAAACTGAGGCACCAATTAGACAGAAGAAGAACAAATATGGGTGTTATCATCCAAACGTTATCACTTTTCGTCACAAGATTGGGAAAAGGATGAAAAAGATTATGGAGAAACTAGATGTAATTGCAGCGGAACGAATTAAGTTTCATTTGGATGAAAGGACTATAGAGAGACAAGTTGCTACACGCCAAACAGGTTTTGTTTTGAATGAACCACAAGTTTATGGAAGAGACAAAGAAAAGGACGAGATAGTGAAAATCCTGATAAACAATGTTAGCAATGCCCAAACACTTCCAGTCCTCCCAATACTTGGTATGGGGGGACTAGGAAAGACGACTCTTGCCCAAATGGTCTTCAATGATCAGAGAGTAATTGAGCATTTCCATCCCAAAATATGGATTTGTGTCTCGGAAGATTTTAATGAGAAGAGGTTGATAAAGGAAATTGTAGAATCTATTGAAGAAAAGTCACTTGGTGGCATGGACTTGGCTCCACTTCAAAAGAAGCTTCGGGACTTGCTGAATGGAAAAAAATATTTGCTCGTCTTAGATGATGTTTGGAATGAAGATCAAGATAAGTGGGCTAAGTTAAGACAAGTCTTGAAGGTTGGAGCAAGTGGCGCTTCTGTTCTAACCACTACTCGTCTTGAAAAGGTTGGATCAATTATGGGAACATTGCAACCATATGAATTGTCAAATTTGTCTCAAGAAGATTGTTGGTTGTTGTTCATGCAACGTGCATTTGGGCACCAAGAAGAAATAAATCTTAATCTTGTGGCTATCGGAAAGGAGATTGTGAAAAAATGTGGTGGTGTGCCTCTAGCAGCTAAAACTCTTGGAGGTATTTTGCGCTTTAAGAGAGAAGAAAGACAGTGGGAACATGTGAGAGATAGTGAGATTTGGAAATTGCCTCAAGAAGAAAGTTCTATTCTGCCTGCCCTGAGACTTAGTTACCATCACCTTCCACTTGATTTGAGACAATGCTTTACATATTGTGCAGTATTCCCAAAGGATACCGAAATGGAAAAGGGAAATCTAATCTCTCTCTGGATGGCACATGGTTTTATTTTATCGAAAGGAAACTTGGAGCTAGAGAATGTAGGTAATGAAGTATGGAATGAATTATACTTGAGGTCTTTCTTCCAAGAGATTGAAGTTAAATCTGGTCAAACTTATTTCAAGATGCATGATCTCATTCATGATCTGGCAACATCTCTATTTTCGGCAAGCACATCAAGCAGCAATATCCGAGAAATAATTGTAGAAAATTACATACATATGATGTCCATTGGTTTCACTAAAGTGGTATCTTCTTACTCTCTTTCCCACTTGCAGAAGTTTGTCTCGTTGAGGGTGCTTAATCTAAGTGACATAAAACTTAAGCAGTTACCGTCTTCCATTGGAGATCTAGTACATTTAAGATACCTAAACTTGTCTGGCAATACTAGTATTCGTAGTCTTCCAAACCAGTTATGCAAGCTTCAAAATCTGCAGACTCTTGATCTACATGGCTGTCATTCACTTTGTTGTTTGCCAAAAGAAACAAGCAAACTTGGTAGTCTTCGAAATCTTTTACTTGATGGTTGCTATGGATTGACTTGTATGCCACCAAGGATAGGATCTTTGACATGCCTTAAGACTCTAAGTAGATTTGTGGTGGGAATTCAGAAGAAAAGTTGTCAACTTGGTGAATTACGAAACCTGAATCTCTATGGCTCAATTGAAATCACGCATCTTGAGAGAGTGAAGAATGATATGGATGCAAAAGAAGCCAATTTATCTGCAAAAGAAAATCTGCATTCTTTAAGCATGAAATGGGATGACGATGAACGTCCACGTATATATGAATCAGAAAAAGTTGAAGTGCTTGAAGCTCTCAAACCACACTCCAATCTGACTTGTTTAACAATCAGGGGCTTCAGAGGAATCCGTCTCCCAGACTGGATGAATCACTCAGTTTTGAAAAATGTTGTCTCTATTGAAATCATCAGTTGCAAAAACTGCTCATGCTTACCACCCTTTGGTGAGCTGCCTTGTCTAAAAAGTCTAGAGTTATGGAGGGGGTCTGCGGAAGTGGAGTATGTTGATTCTGGATTCCCTACAAGAAGAAGGTTTCCATCTCTGAGAAAACTTAATATACGCGAATTTGATAATCTGAAAGGATTGCTGAAAAAGGAAGGAGAAGAGCAATGCCCTGTGCTTGAAGAGATAGAGATTAAATGTTGCCCTATGTTTGTTATTCCAACCCTTTCTTCTGTCAAGAAATTGGTAGTTAGTGGGGACAAGTCAGATGCAATAGGTTTCAGTTCCATATCTAATCTCATGGCTCTTACTTCCCTCCAAATTCGCTATAACAAAGAAGATGCTTCACTCCCAGAAGAGATGTTCAAAAGCCTTGCAAATCTCAAATACTTGAATATCTCTTTTTACTTCAATCTTAAAGAGCTGCCTACCAGCCTGGCTAGTCTCAATGCTTTGAAGCATCTGGAAATTCATAGTTGTTATGCACTAGAGAGTCTCCCCGAGGAAGGTGTGAAAGGTTTAATTTCACTCACACAGTTATCCATAACATACTGTGAAATGCTACAATGTTTACCGGAGGGATTGCAGCACCTAACAGCCCTCACAAATTTATCAGTTGAGTTTTGTCCAACACTGGCCAAGCGGTGTGAGAAGGGAATAGGAGAAGACTGGTACAAAATTGCTCACATTCCTCGTGTGTTTATTTATTAG"/>
    <MastMotifHits>
      <MastMotifHit frame="0" match="+++++++++ +++  ++ ++++++++++++++++++" motif="17" pos="8" pvalue="4.2E-19" sequence_name="Rpi-bt1_0" strand="+"/>
      <MastMotifHit frame="0" match="+++++++++++++++++" motif="16" pos="67" pvalue="4.2E-14" sequence_name="Rpi-bt1_0" strand="+"/>
      <MastMotifHit frame="0" match="++ ++++++++++++++++++" motif="1" pos="180" pvalue="1.5E-20" sequence_name="Rpi-bt1_0" strand="+"/>
      <MastMotifHit frame="0" match="++++++++++++++++++++++++++++ " motif="6" pos="205" pvalue="2.6E-17" sequence_name="Rpi-bt1_0" strand="+"/>
      <MastMotifHit frame="0" match="+++++++++++++ +" motif="4" pos="257" pvalue="1.0E-13" sequence_name="Rpi-bt1_0" strand="+"/>
      <MastMotifHit frame="0" match="++  ++++++ +++++++++" motif="5" pos="284" pvalue="3.1E-12" sequence_name="Rpi-bt1_0" strand="+"/>
      <MastMotifHit frame="0" match="+++++++ +++++++" motif="10" pos="312" pvalue="9.1E-14" sequence_name="Rpi-bt1_0" strand="+"/>
      <MastMotifHit frame="0" match="++++++++++++++++ ++++" motif="3" pos="347" pvalue="2.8E-17" sequence_name="Rpi-bt1_0" strand="+"/>
      <MastMotifHit frame="0" match="+++++++++++++ +" motif="12" pos="388" pvalue="8.4E-13" sequence_name="Rpi-bt1_0" strand="+"/>
      <MastMotifHit frame="0" match="+++++ +++++++++++++ +++ +++++" motif="2" pos="403" pvalue="1.8E-24" sequence_name="Rpi-bt1_0" strand="+"/>
      <MastMotifHit frame="0" match="++ ++++++++++ +++++++" motif="8" pos="442" pvalue="1.6E-15" sequence_name="Rpi-bt1_0" strand="+"/>
      <MastMotifHit frame="0" match="+++++++++++++++++ +  " motif="7" pos="471" pvalue="4.4E-13" sequence_name="Rpi-bt1_0" strand="+"/>
      <MastMotifHit frame="0" match="   ++++++++ + +++++++" motif="9" pos="525" pvalue="5.0E-11" sequence_name="Rpi-bt1_0" strand="+"/>
      <MastMotifHit frame="0" match="+ ++++++++++  + +++" motif="11" pos="548" pvalue="2.5E-8" sequence_name="Rpi-bt1_0" strand="+"/>
      <MastMotifHit frame="0" match="+++++++++++++ +  ++" motif="11" pos="572" pvalue="1.3E-9" sequence_name="Rpi-bt1_0" strand="+"/>
      <MastMotifHit frame="0" match="+  ++ + + +++++  ++" motif="11" pos="596" pvalue="2.9E-7" sequence_name="Rpi-bt1_0" strand="+"/>
      <MastMotifHit frame="0" match="+++++++++++++ +++++++++++++++++ +++++++++" motif="19" pos="710" pvalue="3.9E-36" sequence_name="Rpi-bt1_0" strand="+"/>
      <MastMotifHit frame="0" match="++ ++++++++  +++ + " motif="11" pos="783" pvalue="3.5E-7" sequence_name="Rpi-bt1_0" strand="+"/>
      <MastMotifHit frame="0" match="+ ++++++++   ++++++" motif="11" pos="877" pvalue="1.1E-8" sequence_name="Rpi-bt1_0" strand="+"/>
      <MastMotifHit frame="0" match="+++++++ +++++++++++" motif="11" pos="901" pvalue="6.8E-12" sequence_name="Rpi-bt1_0" strand="+"/>
      <MastMotifHit frame="0" match="+  +  + + ++ +++ ++" motif="11" pos="926" pvalue="4.3E-6" sequence_name="Rpi-bt1_0" strand="+"/>
    </MastMotifHits>
  </MastMotifHitList>
  <MastMotifHitList name="Rpi-pta1_0+">
    <Sequence DNA="ATGGCTGAAGCTTTCATTCAAGTTCTGTTAGACAATCTCACTTCTTTCCTCAAAGGGGAACTTACATTGCTTTTCGGTTTTCAAGATGAGTTCCAAAGGCTTTCAAGCATGTTTTCTACAATCCAAGCCGTCCTTGAAGATGCTCAGGAGAAGCAACTCAACAACAAGCCTCTAGAAAATTGGTTGCAAAAACTCAATGCTGCTACATACGAAGTCGATGACATCTTGGATGAATATAAAACCAAGGCCACAAGATTCTCCCAGTCTGAATATGGCCGTTATCATCCAAAGGTTATCCCTTTCCGTCACAAGGTCGGGAAAAGGATGGACCAAGTGATGAAAAAACTAAAGGCAATTGCTGAGGAAAGAAAGAATTTTCATTTGCACGAAAAAATTGTAGAGAGACAAGCTGTTAGACGGGAAACAGGTTCTGTATTAACCGAACCGCAGGTTTATGGAAGAGACAAAGAGAAAGATGAGATAGTGAAAATCCTAATAAACAATGTTAGTGATGCCCAACACCTTTCAGTCCTCCCAATACTTGGTATGGGGGGATTAGGAAAAACGACTCTTGCCCAAATGGTCTTCAATGACCAGAGAGTTACTGAGCATTTCCATTCCAAAATATGGATTTGTGTCTCGGAAGATTTTGATGAGAAGAGGTTAATAAAGGCAATTGTAGAATCTATTGAAGGAAGGCCACTACTTGGTGAGATGGACTTGGCTCCACTTCAAAAGAAGCTTCAGGAGTTGCTGAATGGAAAAAGATACTTGCTTGTCTTAGATGATGTTTGGAATGAAGATCAACAGAAGTGGGCTAATTTAAGAGCAGTCTTGAAGGTTGGAGCAAGTGGTGCTTCTGTTCTAACCACTACTCGTCTTGAAAAGGTTGGATCAATTATGGGAACATTGCAACCATATGAACTGTCAAATCTGTCTCAAGAAGATTGTTGGTTGTTGTTCATGCAACGTGCATTTGGACACCAAGAAGAAATAAATCCAAACCTTGTGGCAATCGGAAAGGAGATTGTGAAAAAAAGTGGTGGTGTGCCTCTAGCAGCCAAAACTCTTGGAGGTATTTTGTGCTTCAAGAGAGAAGAAAGAGCATGGGAACATGTGAGAGACAGTCCGATTTGGAATTTGCCTCAAGATGAAAGTTCTATTCTGCCTGCCCTGAGGCTTAGTTACCATCAACTTCCACTTGATTTGAAACAATGCTTTGCGTATTGTGCGGTGTTCCCAAAGGATGCCAAAATGGAAAAAGAAAAGCTAATCTCTCTCTGGATGGCGCATGGTTTTCTTTTATCAAAAGGAAACATGGAGCTAGAGGATGTGGGCGATGAAGTATGGAAAGAATTATACTTGAGGTCTTTTTTCCAAGAGATTGAAGTTAAAGATGGTAAAACTTATTTCAAGATGCATGATCTCATCCATGATTTGGCAACATCTCTGTTTTCAGCAAACACATCAAGCAGCAATATCCGTGAAATAAATAAACACAGTTACACACATATGATGTCCATTGGTTTCGCCGAAGTGGTGTTTTTTTACACTCTTCCCCCCTTGGAAAAGTTTATCTCGTTAAGAGTGCTTAATCTAGGTGATTCGACATTTAATAAGTTACCATCTTCCATTGGAGATCTAGTACATTTAAGATACTTGAACCTGTATGGCAGTGGCATGCGTAGTCTTCCAAAGCAGTTATGCAAGCTTCAAAATCTGCAAACTCTTGATCTACAATATTGCACCAAGCTTTGTTGTTTGCCAAAAGAAACAAGTAAACTTGGTAGTCTCCGAAATCTTTTACTTGATGGTAGCCAGTCATTGACTTGTATGCCACCAAGGATAGGATCATTGACATGCCTTAAGACTCTAGGTCAATTTGTTGTTGGAAGGAAGAAAGGTTATCAACTTGGTGAACTAGGAAACCTAAATCTCTATGGCTCAATTAAAATCTCGCATCTTGAGAGAGTGAAGAATGATAGGGACGCAAAAGAAGCCAATTTATCTGCAAAAGGGAATCTGCATTCTTTAAGCATGAGTTGGAATAACTTTGGACCACATATATATGAATCAGAAGAAGTTAAAGTGCTTGAAGCCCTCAAACCACACTCCAATCTGACTTCTTTAAAAATCTATGGCTTCAGAGGAATCCATCTCCCAGAGTGGATGAATCACTCAGTATTGAAAAATATTGTCTCTATTCTAATTAGCAACTTCAGAAACTGCTCATGCTTACCACCCTTTGGTGATCTGCCTTGTCTAGAAAGTCTAGAGTTACACTGGGGGTCTGCGGATGTGGAGTATGTTGAAGAAGTGGATATTGATGTTCATTCTGGATTCCCCACAAGAATAAGGTTTCCATCCTTGAGGAAACTTGATATATGGGACTTTGGTAGTCTGAAAGGATTGCTGAAAAAGGAAGGAGAAGAGCAATTCCCTGTGCTTGAAGAGCTGATAATTCACGAGTGCCCTTTTCTGACCCTTTCTTCTAATCTTAGGGCTCTTACTTCCCTCAGAATTTGCTATAATAAAGTAGCTACTTCATTCCCAGAAGAGATGTTCAAAAACCTTGCAAATCTCAAATACTTGACAATCTCTCGGTGCAATAATCTCAAAGAGCTGCCTACCAGCTTGGCTAGTCTGAATGCTTTGAAAAGTCTAAAAATTCAATTGTGTTGCGCACTAGAGAGTCTCCCTGAGGAAGGGCTGGAAGGTTTATCTTCACTCACAGAGTTATTTGTTGAACACTGTAACATGCTAAAATGTTTACCAGAGGGATTGCAGCACCTAACAACCCTCACAAGTTTAAAAATTCGGGGATGTCCACAACTGATCAAGCGGTGTGAGAAGGGAATAGGAGAAGACTGGCACAAAATTTCTCACATTCCTAATGTGAATATATATAATTAA"/>
    <MastMotifHits>
      <MastMotifHit frame="0" match="+++++++++++++ ++++++++++++++++++++++" motif="17" pos="8" pvalue="6.4E-20" sequence_name="Rpi-pta1_0" strand="+"/>
      <MastMotifHit frame="0" match="++ ++++++++++++++" motif="16" pos="67" pvalue="4.2E-12" sequence_name="Rpi-pta1_0" strand="+"/>
      <MastMotifHit frame="0" match="++ ++++++++++++++++++" motif="1" pos="179" pvalue="1.5E-20" sequence_name="Rpi-pta1_0" strand="+"/>
      <MastMotifHit frame="0" match="+++ +++++++++++++++++++++++++" motif="6" pos="204" pvalue="2.4E-18" sequence_name="Rpi-pta1_0" strand="+"/>
      <MastMotifHit frame="0" match="+++++++++++++++" motif="4" pos="257" pvalue="5.3E-14" sequence_name="Rpi-pta1_0" strand="+"/>
      <MastMotifHit frame="0" match="++  ++++++ +++++++++" motif="5" pos="284" pvalue="3.1E-12" sequence_name="Rpi-pta1_0" strand="+"/>
      <MastMotifHit frame="0" match="+++++++ +++++++" motif="10" pos="312" pvalue="9.1E-14" sequence_name="Rpi-pta1_0" strand="+"/>
      <MastMotifHit frame="0" match=" +++++++++++++++ ++++" motif="3" pos="347" pvalue="3.2E-14" sequence_name="Rpi-pta1_0" strand="+"/>
      <MastMotifHit frame="0" match="++++++++++ ++ +" motif="12" pos="388" pvalue="1.8E-11" sequence_name="Rpi-pta1_0" strand="+"/>
      <MastMotifHit frame="0" match="+++++++++++++++++++++++ +++++" motif="2" pos="403" pvalue="1.3E-26" sequence_name="Rpi-pta1_0" strand="+"/>
      <MastMotifHit frame="0" match="+++++++++ +++ +++++++" motif="8" pos="442" pvalue="5.8E-15" sequence_name="Rpi-pta1_0" strand="+"/>
      <MastMotifHit frame="0" match="+++++++++++++++++ +  " motif="7" pos="471" pvalue="6.1E-13" sequence_name="Rpi-pta1_0" strand="+"/>
      <MastMotifHit frame="0" match=" + ++++++ ++  +++++++" motif="9" pos="525" pvalue="1.9E-11" sequence_name="Rpi-pta1_0" strand="+"/>
      <MastMotifHit frame="0" match="+ +++++++++++   +++++" motif="9" pos="548" pvalue="7.9E-14" sequence_name="Rpi-pta1_0" strand="+"/>
      <MastMotifHit frame="0" match="++++++++++++ ++  ++" motif="11" pos="571" pvalue="1.8E-9" sequence_name="Rpi-pta1_0" strand="+"/>
      <MastMotifHit frame="0" match="+++++++++++++ +++++++++++++++ + + +++++++" motif="19" pos="707" pvalue="1.1E-32" sequence_name="Rpi-pta1_0" strand="+"/>
      <MastMotifHit frame="0" match="++ ++++++++   ++ + " motif="11" pos="787" pvalue="1.4E-6" sequence_name="Rpi-pta1_0" strand="+"/>
      <MastMotifHit frame="0" match="++ ++ +++++++ +    " motif="11" pos="813" pvalue="4.0E-7" sequence_name="Rpi-pta1_0" strand="+"/>
      <MastMotifHit frame="0" match="+ ++++++++ ++++++++" motif="11" pos="858" pvalue="6.1E-14" sequence_name="Rpi-pta1_0" strand="+"/>
      <MastMotifHit frame="0" match="+++++ + ++ + ++++++" motif="11" pos="882" pvalue="3.1E-8" sequence_name="Rpi-pta1_0" strand="+"/>
      <MastMotifHit frame="0" match="+  +  + ++ +++++ ++" motif="11" pos="907" pvalue="9.7E-7" sequence_name="Rpi-pta1_0" strand="+"/>
    </MastMotifHits>
  </MastMotifHitList>
  <MastMotifHitList name="RPS5_0+">
    <Sequence DNA="ATGGGAGGTTGTTTCTCTGTTTCATTGCCATGTGATCAAGTAGTGAGTCAGTTCTCTCAGTTGTTATGTGTCAGGGGAAGTTATATTCACAATCTCTCCAAGAATCTGGCTTCTCTGCAGAAGGCCATGCGAATGCTCAAGGCTCGGCAATATGATGTGATAAGAAGGTTGGAAACAGAAGAGTTTACAGGGCGTCAACAAAGGCTTTCCCAAGTTCAGGTATGGCTTACTAGTGTCCTAATCATTCAAAACCAGTTTAATGATCTGCTTCGTAGTAATGAAGTTGAGCTTCAAAGGTTGTGTCTTTGTGGTTTCTGCTCCAAAGATTTGAAATTGAGCTATCGTTATGGGAAAAGAGTTATCATGATGTTGAAGGAAGTTGAGAGTCTCAGTTCTCAAGGATTCTTTGATGTGGTTTCTGAGGCAACTCCGTTTGCTGATGTGGATGAGATCCCTTTTCAACCCACAATTGTTGGTCAGGAGATAATGCTTGAAAAGGCATGGAACCGTCTCATGGAAGATGGATCCGGGATTTTGGGTCTGTACGGTATGGGGGGAGTAGGCAAAACGACACTACTCACGAAGATCAACAATAAGTTTTCTAAAATAGATGACAGATTTGATGTTGTGATATGGGTTGTTGTGTCTAGAAGTTCAACAGTCCGTAAGATACAAAGAGACATAGCAGAAAAGGTAGGCCTTGGGGGAATGGAGTGGAGCGAGAAAAACGATAACCAGATAGCCGTTGACATCCACAATGTCCTTAGGAGACGAAAGTTTGTTTTATTGTTGGATGACATATGGGAGAAAGTGAATTTAAAAGCGGTTGGAGTCCCGTATCCAAGCAAAGATAACGGATGCAAGGTAGCATTCACTACTCGTTCTCGAGATGTGTGTGGGCGCATGGGGGTTGATGATCCGATGGAAGTTAGCTGTCTACAACCCGAAGAATCTTGGGATTTGTTTCAAATGAAGGTTGGGAAAAATACACTGGGAAGTCACCCAGACATTCCCGGACTTGCTAGAAAAGTCGCTAGGAAATGTCGTGGCCTACCATTAGCACTCAATGTTATCGGTGAAGCTATGGCATGCAAAAGAACAGTACATGAATGGTGTCATGCCATTGACGTTTTAACATCATCTGCCATAGATTTTTCAGGTATGGAAGATGAAATTCTCCATGTTTTGAAGTATAGCTATGATAATTTAAATGGGGAGCTGATGAAATCCTGCTTCCTCTATTGCTCTCTGTTTCCTGAAGACTATCTTATTGATAAAGAGGGGTTGGTAGACTACTGGATAAGTGAGGGATTCATAAATGAAAAAGAAGGCAGAGAGAGGAATATTAACCAAGGTTATGAGATAATTGGTACCCTTGTCCGTGCATGTTTGTTGTTGGAGGAAGAAAGGAACAAATCAAACGTGAAAATGCATGATGTGGTTCGTGAGATGGCTCTATGGATATCATCCGATCTTGGGAAGCAAAAGGAGAAATGTATTGTGCGAGCTGGTGTTGGGTTACGTGAAGTACCAAAAGTCAAGGATTGGAACACTGTGAGAAAGATTTCTTTGATGAATAATGAGATTGAAGAGATATTTGACAGTCACGAGTGTGCTGCACTTACAACTCTATTTCTCCAAAAGAACGACGTGGTAAAGATCTCGGCTGAATTCTTTCGATGTATGCCTCATCTGGTGGTTTTAGATCTATCAGAGAATCAGAGTCTTAATGAATTACCAGAAGAAATATCAGAGCTGGCCTCTTTGAGATATTTCAACTTGTCATATACATGTATACATCAACTACCCGTTGGTTTATGGACATTGAAAAAGCTAATACATCTGAATCTCGAACACATGAGCAGTCTTGGGAGTATATTAGGGATATCAAATTTGTGGAATTTGAGGACATTGGGACTACGAGATTCCAGACTGTTGCTAGATATGAGTTTAGTGAAGGAGCTGCAGCTCTTAGAACATCTAGAAGTTATAACCCTAGATATATCATCAAGTTTGGTTGCAGAGCCATTGTTATGCTCTCAAAGGTTGGTGGAATGTATAAAAGAGGTAGATTTTAAGTACCTTAAGGAAGAATCAGTGAGAGTATTGACTTTGCCAACCATGGGTAATCTCCGCAAGCTCGGGATAAAAAGATGTGGAATGAGGGAGATAAAGATAGAGAGGACAACTTCATCATCGTCTCGGAACAAAAGTCCCACAACTCCATGCTTCTCAAACCTCTCCAGAGTCTTTATAGCTAAATGCCATGGTCTTAAGGATTTGACGTGGCTTTTGTTTGCTCCTAATCTTACTTTTCTTGAAGTTGGGTTCTCAAAGGAAGTAGAGGATATAATTAGTGAAGAGAAAGCTGAGGAGCATTCAGCTACGATTGTTCCTTTTAGGAAATTGGAGACACTACACCTGTTTGAATTACGCGGGCTCAAGAGAATCTATGCAAAGGCTCTGCATTTTCCGTGTCTGAAAGTTATCCACGTAGAAAAATGTGAAAAGCTGAGAAAGCTTCCATTGGATTCTAAAAGTGGGATCGCGGGTGAAGAACTTGTCATATATTATGGAGAGAGAGAATGGATAGAAAGGGTTGAATGGGAGGACCAAGCAACTCAACTCCGTTTCTTACCTTCATCCAGGTGGCGGTGGAGAGAAACATAA"/>
    <MastMotifHits>
      <MastMotifHit frame="0" match=" ++    +++   ++ + ++ +++  +++ ++++++" motif="17" pos="13" pvalue="3.6E-6" sequence_name="RPS5_0" strand="+"/>
      <MastMotifHit frame="0" match="+ +++++++++++ +++ ++ " motif="1" pos="180" pvalue="1.6E-15" sequence_name="RPS5_0" strand="+"/>
      <MastMotifHit frame="0" match="++++ +++ ++ + +++++ +++++ ++ " motif="6" pos="206" pvalue="3.6E-15" sequence_name="RPS5_0" strand="+"/>
      <MastMotifHit frame="0" match="+ + +++++++  ++" motif="4" pos="260" pvalue="4.4E-9" sequence_name="RPS5_0" strand="+"/>
      <MastMotifHit frame="0" match="++ ++  +++++++++++++" motif="5" pos="285" pvalue="1.7E-11" sequence_name="RPS5_0" strand="+"/>
      <MastMotifHit frame="0" match="+ +++++ ++++++ " motif="10" pos="313" pvalue="4.3E-10" sequence_name="RPS5_0" strand="+"/>
      <MastMotifHit frame="0" match="++++++++ +++ +++ ++++" motif="3" pos="348" pvalue="9.4E-15" sequence_name="RPS5_0" strand="+"/>
      <MastMotifHit frame="0" match="++ +++ +++++  +" motif="12" pos="392" pvalue="1.1E-8" sequence_name="RPS5_0" strand="+"/>
      <MastMotifHit frame="0" match="+++++++++++++++ ++++ ++ +++ +" motif="2" pos="408" pvalue="8.2E-24" sequence_name="RPS5_0" strand="+"/>
      <MastMotifHit frame="0" match="++++++++++++++++    +" motif="7" pos="475" pvalue="3.7E-12" sequence_name="RPS5_0" strand="+"/>
      <MastMotifHit frame="0" match="+++++++++++++ + +++" motif="11" pos="562" pvalue="4.5E-12" sequence_name="RPS5_0" strand="+"/>
      <MastMotifHit frame="0" match="+  +++ +++ + + +++ ++" motif="9" pos="586" pvalue="2.1E-12" sequence_name="RPS5_0" strand="+"/>
      <MastMotifHit frame="0" match="+ ++ +  + ++++++ + " motif="11" pos="744" pvalue="4.0E-7" sequence_name="RPS5_0" strand="+"/>
      <MastMotifHit frame="0" match="+ +++++ + + ++++ + " motif="11" pos="800" pvalue="6.6E-7" sequence_name="RPS5_0" strand="+"/>
      <MastMotifHit frame="0" match="++++++  ++++ ++  ++" motif="11" pos="824" pvalue="2.2E-10" sequence_name="RPS5_0" strand="+"/>
    </MastMotifHits>
  </MastMotifHitList>
  <MastMotifHitList name="SSI4_0+">
    <Sequence DNA="ATGGCTTCTTCTTCTTGTTTGTCTTGCATCAAGAGATACCAAGTCTTTTCGAGCTTCCACGGTCCAGATGTCCGTAAAGGGTTTCTCAGTCATTTACACAGTCTCTTTGCAAGCAAAGGTATCACGACTTTCAATGATCAGAAGATCGAGAGAGGCCAGACGATCGGACCTGAGCTCATACAAGGGATTAGAGAAGCTAGAGTCTCGATCGTTGTGCTCTCGAAGAAGTACGCTTCTTCCAGCTGGTGTTTAGATGAACTTGTGGAAATCTTGAACTGCAAAGAAGCTTTGGTGCAGATTGTGATGACGGTTTTTTACGAAGTTGATCCGTCAGATGTTAAGAAACAGAGTGGAGAGTTCGGGAAAGTTTTTGAGAAGACTTGTCAAGGGAAAAATGAGGAAGTGGAGCAGAGATGGAGAAATGCTTTGGCAGATGTCGCTATCATTGCTGGGGAACACTCTCTTAATTGGGATAATGAAGCAGATATGATCCAAAAGATTGTTACAGATGTTTCAGACAAACTGAATCTCACACCGTCGAGGGATTTTGAGGGGATGGTAGGGATGGAAGCTCACTTGACAGAATTGAAGTCTTTGTTAAGCCTGGAAAGTGATGAAGTCAAGATGATTGGAATTTGGGGTCCAGCGGGAATTGGTAAGACTACCATTGCTAGAGCTTTATTCGACAGACTCTCTAGTATTTTTCCGCTTATATGTTTTATGGAGAACCTCAAGGGAAGTCTTACGGGTGTTGCTGACCATGATTCCAAGTTGAGGTTGCAAAACCAACTTCTGTCTAAGATTTTGAACCAAGAGAATATGAAGATACATCATTTAGGCGCAATACGAGAAAGGCTACACGATCAAAGAGTGCTCATCATTCTTGACGATGTAGATGATCTTGAGCAATTAGAGGTATTGGCTGAAGATCCTTCTTGGTTTGGTTCTGGCAGTCGGATCATCGTTACCACAGAAGATAAGAAGATTTTGAAAGCACATAGGATTAAGGATATCTACCATGTGAATTTTCCATCGAAGAAAGAAGCTCTTGAGATCTTATGTCTCTCTACATTCAAACAAAGCTCTATACCAGATGGTTTTGAAGAGCTTGCCAATAAAGTAGCTGAGCTTTGCGGCAATCTTCCATTAGGCCTTCGTGTCGTGGGTTCATCTTTGCGTGGGGAGAGCAAGCAAGAGTGGGAACTTCAATTGTCTAGTATCGAAGCTAGTCTTGATGGAAAAATTGAGACCACATTAAAAGTGGGATATGAAAGATTGTCGAAGAAAAATCAATCTCTATTCCTTCACATTGCATGCTTCTTCAACAATCAAGAGGTTGATTACGTGACAGCCTTGCTAGCTGACAGGAATTTGGATGTTGGAAATGGTTTCAATATCCTAGCCGATAGATCTCTCGTGCGTATATCTACCTATGGTGATATAGTGATGCACCATCTACTACAACAATTGGGTAGACAGATAGTTCATGAACAGTCTGACGAGCCCGGGAAACGTGAATTTATAATTGAGCCAGAAGAGATTCGTGATGTACTGACAGATGAAACAGGTACTGGATCTGTCAAAGGTATATCATTTGATGCATCCAATAGCGAAGAGGTTTCGGTAGGTAAGGGGGCTTTTGAAGGAATGCCTAATCTCCAATTCCTAAGAATCTATAGAGAATATTTCAATAGTGAAGGTACTTTGCAAATACCAGAAGATATGAAGTATTTACCTCCTGTTAGGTTACTACATTGGGAAAATTACCCAAGAAAAAGTCTTCCTCAGAGATTCCACCCGGAACATCTCGTCAAAATTTATATGCCACGCAGCAAGCTCAAGAAGCTCTGGGGAGGAATCCAGCCCCTTCCTAATATCAAGAGCATAGATCTGAGCTTTTCCATTAGATTGAAAGAAATCCCAAATCTTTCGAATGCTACTAATCTCGAGACATTAAACCTTACTCACTGCAAAACTTTGGTGGAACTTCCCTCCTCTATTTCGAATCTACACAAACTGAAAAAGCTTAAGATGTCAGGGTGCGAAAACCTACGAGTTATTCCCACCAACATCAACTTAGCATCTCTTGAGAGACTCGACATGAGTGGTTGCTCACGATTGAGAACTTTTCCAGATATCTCCAGCAACATCGACACACTCAATCTCGGAGATACAAAGATAGAAGATGTCCCTCCATCAGTTGGATGTTGGTCTCGTCTTATTCAGCTTAACATTAGCTGCGGACCCCTCACGAGATTGATGCATGTACCACCATGTATAACTATCCTAATTCTTAAAGGCAGTGATATAGAGAGGATTCCAGAAAGCATCATAGGTCTCACTCGTCTACATTGGCTGATTGTCGAAAGCTGCATAAAACTCAAGTCAATTCTGGGTCTCCCCTCCTCCCTCCAGGGCCTAGATGCAAATGATTGTGTATCACTCAAGAGAGTACGCTTCTCTTTCCATAACCCAATCCACATACTCAATTTCAACAACTGTTTGAAACTGGATGAAGAAGCAAAAAGAGGAATCATACAACGATCAGTGTCCGGGTACATATGCTTACCAGGTAAAAATATCCCTGAAGAGTTCACTCACAAAGCAACAGGGAGATCCATAACCATCCCTCTGGCACCTGGTACTCTCTCTGCTTCCTCAAGGTTTAAGGCTTCCATTCTCATTTTGCCAGTTGAGAGCTACGAAAATGAAGTTATACGTTGTAGTATAAGAACCAAAGGAGGTGTTGAAGTTCATTGCTGCGAGCTTCCATATCACTTTTTGCGTTTTCGGTCAGAACACCTGTATATATTTCATGGTGACTTGTTTCCCCAAGGAAACAAATACCATGAAGTGGATGTGACTATGAGAGAGATTACATTTGAGTTCAGCTACACTAAAATCGGTGACAAGATTATTGAGTGTGGTGTACAGATCATGACAGAGGGAGCTGAGGGTGACAGTAGCAGGGAATTGGACAGCTTTGAAACTGAGAGTAGCAGCAGCCAAGTGGGCAACTTTGAATTTGGAGGCAACAACAATCACCACACAGATGGAAATGGAGATGGAAACTATGAAGCAGAAGGTTCCAAGTTCTCTCAAGATGAAAACATCAAAACCAGCAAACGTACTGGTTTTATGAGTTGGCTTCGGAAGCTTGGTCAGTGA"/>
    <MastMotifHits>
      <MastMotifHit frame="0" match="+++++ +++++++++++++++++ +++++++++" motif="18" pos="12" pvalue="3.8E-26" sequence_name="SSI4_0" strand="+"/>
      <MastMotifHit frame="0" match="++++++++++++++++ ++++" motif="15" pos="75" pvalue="4.1E-20" sequence_name="SSI4_0" strand="+"/>
      <MastMotifHit frame="0" match="++++++++++++++++++++++++ +++++++" motif="13" pos="99" pvalue="4.2E-28" sequence_name="SSI4_0" strand="+"/>
      <MastMotifHit frame="0" match="+++++ +++++++++++++++" motif="1" pos="211" pvalue="3.8E-17" sequence_name="SSI4_0" strand="+"/>
      <MastMotifHit frame="0" match="++++++++++ ++++" motif="4" pos="291" pvalue="1.6E-11" sequence_name="SSI4_0" strand="+"/>
      <MastMotifHit frame="0" match="+++++++++ ++++++++  " motif="5" pos="316" pvalue="7.7E-11" sequence_name="SSI4_0" strand="+"/>
      <MastMotifHit frame="0" match="++ +++ + ++++ +++ ++ " motif="3" pos="378" pvalue="9.7E-12" sequence_name="SSI4_0" strand="+"/>
      <MastMotifHit frame="0" match="++++ +++++++++++++ + " motif="7" pos="481" pvalue="2.0E-10" sequence_name="SSI4_0" strand="+"/>
      <MastMotifHit frame="0" match="+++ +  +++   ++++++" motif="11" pos="623" pvalue="1.8E-7" sequence_name="SSI4_0" strand="+"/>
      <MastMotifHit frame="0" match="  +++++++  ++ + +++" motif="11" pos="646" pvalue="1.3E-11" sequence_name="SSI4_0" strand="+"/>
      <MastMotifHit frame="0" match="+ +++++ ++++ ++  ++" motif="11" pos="670" pvalue="6.5E-9" sequence_name="SSI4_0" strand="+"/>
      <MastMotifHit frame="0" match="+  ++++++++++++  ++" motif="11" pos="693" pvalue="1.4E-10" sequence_name="SSI4_0" strand="+"/>
      <MastMotifHit frame="0" match=" +++ ++++ +++++++++++" motif="9" pos="714" pvalue="2.1E-9" sequence_name="SSI4_0" strand="+"/>
      <MastMotifHit frame="0" match=" +++  + +++++++  ++++" motif="9" pos="757" pvalue="1.1E-6" sequence_name="SSI4_0" strand="+"/>
    </MastMotifHits>
  </MastMotifHitList>
  <MastMotifHitList name="Adnr1_0+">
    <Sequence DNA="ATGGGTGACAGTGCGCTCCACCTTGCAGCAAGGGCCGGAAATGTTGCCCTTGTGCAGAAGATCTTTGCGGACTGCGATCCGGAGCTGGTCGCGGAATTGACTGACCATCAGAACCAGGACGGTGAGACAGCGCTGTATGTTTCCGCGGAGATGGGGCATGTCGAGGTTGTGTGTGAAATTCTGAAGGTTTGTGATCTGCATTCAGCATTTCTCAAGGCACACAACAGCTTTGATGCATTCCATATTGCAGCAAAGCAGGGCCATCTAGTTGTTTTGCAGGAGCTACTGAAGGCTTTTCCTGCATTAGCTATGACAACAAATTCAGTAAATGCCACAGCTTTATACACTGCCGCACTTCACCGCCACATTGGTATTGTCAATCTTCTACTGGATACAGACCCAAGACTTGCCAGGATTGCAAGAAATAATGGGAAGACAGCTCTGCATATAGCAGCAAGACTGGGCAATGTGGAGGTGGTAGTGTTGTTGTTGAATAAAGATCCGGCGACTGTTTTCAGAATAGACAGGAAGGGACAAACAGCAGTGCACATGGCTTCCAAAGGCCACAATGCTGAAATTCTGCTTGAGCTACTGAAGCCCGATGTCTCAGTAATCCATTTGGAAGATAACAAGGGGGACAGGCCACTGCATGTTGCAACGCGGAAGGGAAAAACCATTATAGTTCAGACGCTAATATCCATTGAAGAGATTGATATCAATGCAATCAATGGAGCTGGAGAGACCGCTTTTGCCATTGCAGAGAAACTGGGTAATGAAGAGCTTGTAAACATCCTGAGGGAGGCTGGTGGAGTAACCGCAGAAGAGCAAGTAAATCCTCCGAAATCAATCAAGCGTTTTAAGCAAACACATGATGTCCAATCGCAGATCAAGCAAAAGCGTCGGACAAATATGCATTTCCACACGATCAGGAAGAGTAGTCAAAAGCTCCACACTGAGGCTCCAGTCTGCGCTTTGGCAGACGCCATGTTCAGACTTCCTGCAAAGCTTGATGAGCTACTGATTAGCCACGTCCACATGCTTCCTAGGGGTGCGGAGGATGAGATACCTCTCATCAAGCAAGATCTGGAAGAGATAATGGCCATTCTGCAGGAGCACGACCACCCAGGGAGAGCGGAAGACCGTGCTATGACGAGCAAGTGCCTGACCAAGGAGGTGCGCGAGCTGTCATACGACATGGAGGATAGCGTCGACCAGTACGTGCACGCCGTCGACACCAAGAGAAGGATTGTTCCTCGCCGTAAAAAGTACAAGATCACCTGTCGTAGGGGCAAGACCACTGCGCGGCTCCCGGAGAAGCTTAAGTGGCGTATATGGATGGCCAACAAGATCAGGGAGTTCAGTGTGCGCTCGCAAGAGGCGCTGCAGCGGTACAGCCTATTTAACCACCCTGGTGCTCATGGCATCAGCACGTCTGCTACTTCTACGAGACATGATGTGTGTTTTGGCTCTTGGTATCCCACACCGTGTGGGGAGCTTGTCGGTATAGATGGACATTTGAATACTCTTGAAGCGTGGTTGGGTAAGGATGGGGAGCAGCAGCTCAAGGTGGTATCTGTTGTTGGATCTGGAGGGGTTGGTAAGACCACACTTTCCAAAGAGCTGTACCGTAGAATCAGAGGGCAATTCGAGTGCCAGGCATTTGTGAGGACGTCCCGGAAGCCCGACATCAGGAGGCTTCTCATCAGCTTGCTCTCACAAGTCCGGCCACACCAAACCCCTCACACTTGGAAATTGCATAGTCTAATTGCCGATATCAGGACACATCTCCACGATAAGAGGTACTTGATCGTCATTGATGATGTATGGGCTACACAAACATGGGATATCATTAATCGTGCTTTGCCGGCTGGTAATCTTTGCAGTAGAATTCTAATAACGACAGAAGTCGAAGATGTAGCTCTGAAATGTTGTGGTTATGACTCTAGGCATGTTCTTATGGTGAAACCACTTGGTTACGATGATTCAAGCAAATTATTTTTCAGCACAGCTTTTGGACTACAATATGAATGTCCTCCAGAACTCTGTGACGCTGCACACAACATTGTGAGGAAATGTGCTGGTTCACCACTAGCAATGGTTACTGTTGCTAGTCTTTTAGTAAGCCAGATTGGCAAACCAGAGAAATGGGATTATGTAAATGAAATCTTTGGTCACGGTTTGAGCACATATCCTAGCTCGGAAGGAATGAAACAAGTACTAAACCTTAGTTACAACAATCTTCCTCATTATTTGAAGGCATGTGTGATGTATCTCAGTATATATGAAGAGGACTACATAATTCAGAAAGATGATTTGGTAAAGCAATGGATAGCTGAAGGTCTTATCCTAGCAACAGAAGAGAAAGACAAAGAGGAAATATCAAGGAGATATTTTGATGAGCTTATCAGTAGCAGAATGATCCTACCTGTGTATACAAATGACAACGATGATGTTTTGTCCTGCACACTGCATCACATGGTACTTGATTTTATCAAACACAAGTCCTTAGAAGAGAATTTTGTCATCGCAATAGATCATAGTCAGACAACTGCACCACTCGCAGACAAGGTTCGTCGACTGTCTCTCCACTTTGGTAATGCAGAAGCAACGCCACCAACAAATATGAGACTATCACAAGTTCGGACTCTCGCATTTTTCGGGGTCATTGAGTGTTTGCCTTCCGTTATAGAGTTTCGGCTTCTTCAAGTCCTAATCCTACATCTTTTTGGCGATGATGAAAGTGTCAGTTTTGATCTCACTGGAATATCTGAGCTTTTTCGGTTGAGATATTTGCATGTCACATGTAATGCCACCTTAGAAGTACCACAAACTCAGATGCGAGGTTTACAATATTTGGAGACACTGAAAATAGATGCAAGAGTAAGTGCAGTTCCGTCGGACATTGTTCATTTGCCGAGCTTGTTGCACCTCAGTCTTCCTGTTGGGACAAATCTACCAAATGGTATTGACCATATGACATCGCTTTGCACACTTGAATATTTTGATATAAATGTTAACTCAATGGAGAATGTGCACAGCCTTGGTGAGCTGACCAATCTTCAGGATCTTCGGCTCACATGTTCTACAGTTCCTTCTTCTTACTTAAAGAGTAAAATCGATAGTATGGGCTCTATTCTTGCGAACCTCAGCAACCTCAGGTCTGTAACTCTGAAGTCTTCAGGTATTCTGGAGAGTGAACCTTACAGCATGATCATTTCCTGTGATGGCTTGAGCAGCGTTTCCTCTCCTCCAGCTCTTCTTCAAAGATTTGAGTGGTTGCCACGCATTTGTACCTTCTCCAGCATCCCTAAGTGGATTAGCCATCTCAACAAGCTCTGCATTTTAAAGATTGGGCTTAGGGAATTAGTGAGCAATGATGTCGCTGCTCTGAGAGGATTGCCTGCACTAACTGTTTTGTCGTTATATGTCCGAGCAAAGCCCGCAGAAAAAATTGTCTTTACTAGGGCAGGATTCTTGGTTCTCAAGTGCTTCAAGTTCAGGTGCAGTGTACCTTGGCTGGAATTTGAGGTGGATGCAATGCCTAATCTCTTGAAACTCAAGCTAAGTTTTGATGCCCATGGAGTAGATCAACATCGTACTATACCTGTCGGCATGGTGCACTTAACAGGCCTTAAGGAAATCTCTGCAAAAATTTGGGGTGCTGGTGCCAATGAAAGAAGGGCTGCAAAATCAGCGCTGATTGATGCTATAAAAATGCATTCGGGATGTCCCACCTCCAGCATACAGTGTTTAGATGGGATGTTCAGTGGTAAGGATGATAATAATAGCGGGATACAAGAGGAAGAACACTTGACTCTGCAAAAGCAATACAATATCAAGGAGGAAGACTCCAAGAAACAGCATGATCTTCCAAAGGACTACATGGATGTTGCATACAAACAAACTTCCAGCAGCAACAATCATAGGAAGTCCAAGCGGATCACACAGGTGAGGATGCAGGTGAGGGTGGGATCGGTGCAGGACAACAGCGCCCTCGAGGATGGCTTTAGCTGGAGGAAGTACGGCCAGAAGGATATCATCGGCTCCATGCACCCAAGAGCTTATTTCCGGTGCACGCACAGGCACGTTAAGGGCTGCCCAGTGACCAAGCAGGTGCAGCGCACGTCTACTGACCCGCTGCTCTTTGACGTCGTGTATCACGGGGAGCACACGTGCTTGGACTCTGTCGGATCCCCTGCGACGTCTTGTGGCCATGTCGCCGGCGTGGAGGTGATGAGCAGAAGTAGGCCCGGAGTTGGATTCGTGTCCCAGTCCCAGGCGGCGTGCAGTAGCCAGGTTATGTCCTCCGAGGTGGTAAGCGGAAGCGGGAGTACGGCGGGACTTTGGGGTGACGAGATTGACATGCCGGACCCGGACCGCGATGACACCGGCATCAGTGCTGACTACCTCGGTGGCTACGAATTTGATGTCAGCGCGTTTTTTGCCTAG"/>
    <MastMotifHits>
      <MastMotifHit frame="0" match="++++++++ +++++  +" motif="16" pos="394" pvalue="8.5E-9" sequence_name="Adnr1_0" strand="+"/>
      <MastMotifHit frame="0" match="++++ ++++++++ + ++ ++" motif="1" pos="525" pvalue="3.1E-14" sequence_name="Adnr1_0" strand="+"/>
      <MastMotifHit frame="0" match="++++ +++  +  ++ ++++  +++++ +" motif="6" pos="548" pvalue="1.1E-10" sequence_name="Adnr1_0" strand="+"/>
      <MastMotifHit frame="0" match="+++++++++ + +++" motif="4" pos="601" pvalue="5.3E-14" sequence_name="Adnr1_0" strand="+"/>
      <MastMotifHit frame="0" match="  +++++++  ++++ ++++" motif="5" pos="626" pvalue="2.3E-9" sequence_name="Adnr1_0" strand="+"/>
      <MastMotifHit frame="0" match="+ + +++ +++++++ ++ + " motif="3" pos="692" pvalue="2.7E-9" sequence_name="Adnr1_0" strand="+"/>
      <MastMotifHit frame="0" match="+  ++ ++++++++ " motif="12" pos="736" pvalue="2.1E-8" sequence_name="Adnr1_0" strand="+"/>
      <MastMotifHit frame="0" match="++ +  +++++ +++ + +++++  ++++" motif="2" pos="751" pvalue="4.3E-16" sequence_name="Adnr1_0" strand="+"/>
      <MastMotifHit frame="0" match=" +++ + +++++++  ++ ++" motif="8" pos="790" pvalue="5.2E-9" sequence_name="Adnr1_0" strand="+"/>
      <MastMotifHit frame="0" match="+  + ++ ++++ ++ +++++" motif="7" pos="821" pvalue="1.6E-11" sequence_name="Adnr1_0" strand="+"/>
      <MastMotifHit frame="0" match="++ ++++   +++  +++++ " motif="9" pos="925" pvalue="6.0E-7" sequence_name="Adnr1_0" strand="+"/>
      <MastMotifHit frame="0" match="+ +++  ++++   +++ +" motif="11" pos="1049" pvalue="9.5E-6" sequence_name="Adnr1_0" strand="+"/>
    </MastMotifHits>
  </MastMotifHitList>
  <MastMotifHitList name="Pik-p2_0+">
    <Sequence DNA="ATGGAGTTGGTGGTAGGTGCTTCCGAAGCCACCATGAAATCTCTCTTGGGCAAGCTGGGCAATCTTCTAGCCCAGGAGTATGCTCTCATCAGCGGTATCCGTGGTGACATCCAGTACATCAATGACGAGCTTGCCAGCATGCAGGCCTTCCTCCGTGATCTCAGCAACGTGCCAGAGGGTCACAGTCATGGCCACCGGATGAAGGACTGGATGAAGCAGATCCGAGACATCGCCTATGATGTTGAGGACTGTATCGATGACTTTGCCCACCGCCTCCCTCAGGATTCCATCAGCGATGCCAAATGGTCCTTCCTACTCACAAAAATCTATGAACTATGGACATGGTGGCCACGTCGTGTGATTGCTTCCAACATTGCCCAACTCAAGGTACGGGCACAACAGATCGCAGATCGACGTAGTAGATACGGAGTGAACAACCCAGAACACCTTGACAGTAGCAGCAGTGCCAGGACCCGTGCTGTCAATTACGAAATTGCTGAGTATCAGGTCACAAGCCCTCAGATCATTGGTATAAAGGAGCCTGTGGGGATGAAGACGGTCATGGAGGAGCTTGAGGTTTGGTTAACTAATCCTCAAGCTGAAAATGGGCAAGCTGTTCTGTCCATAGTCGGTTTTGGAGGTGTGGGAAAGACTACCATTGCCACAGCATTGTACAGAAAAGTCAGTGATAAATTTCAGTGCCGGGCATCAGTAGCTGTGTCTCAGAACTATGACCAAGGCAAAGTCCTCAATAGTATTCTGAGTCAAGTCAGCAATCAGGAGCAGGGCAGCAGCACAACAATTAGTGAGAAAAAGAACCTCACCTCAGGCGCTAAGAGCATGTTGAAGACAGCCCTGTCACTGCTCAGAGGTAATTGTATATGTCAGCCAGAAAATGATGGAAACCCTGATAATACACCAATCAGGCTGCAGGAAACAACGGACGATGATCAAAACCCCAGAAAACTGGAACAGCTCCTGGCCGAAAAGAGTTATATCCTCTTGATTGATGACATTTGGTCTGCCGAAACATGGGAGAGTATCAGATCGATTTTGCCTAAAAATAATAAAGGCGGTAGAATAATAGTGACTACAAGATTTCAAGCTGTTGGTTCAACATGCTCCCCTCTTGAAACTGATCGTTTGCATACAGTTGATTTTCTCACCGATGACGAGTCCCAAAACTTATTCAATACAAGTATTTGTGAATCAAAGATAAGAAAAGATAGCAACAAAGTAGACGAGCAAGTCCCTGAGGAAATATGGAAAATATGTGGGGGATTGCCTTTGGCCATAGTCACCATGGCTGGTCTTGTCGCCTGCAACCCAAGGAAAGCCTGCTGCGATTGGAGTAAACTTTGCAAATCATTATTTCCAGAGCAAGAAACTCCTCTTACCCTCGATGGTGTTACAAGGATACTGGATTGTTGTTACAATGATTTGCCTGCGGATCTGAAGACTTGCTTATTGTACTTGAGTATATTTCCGAAGGGTTGGAAAATTAGTAGGAAACGTTTGTCCCGGCGATGGATAGCTGAAGGTTTTGCTAATGAGAAGCAAGGGTTAACCCAGGAAAGAGTTGCAGAGGCATACTTTAATCAACTCACAAGAAGGAACTTAGTACGTCCCATGGAGCATGGCAGCAATGGGAAGGTAAAAACGTTTCAAGTTCATGACATGGTTCTTGAATACATCATGTCCAAATCAATCGAAGAGAATTTTATTACTGTGGTTGGTGGACACTGGCAGATGACTGCACCAAGCAATAAAGTCCGTCGACTGTCGATGCAAAGCAGTGGATCCAATCGTGGAAGTTCAACAAAAGGCCTGAACTTGGCTCAAGTGAGATCACTGACGGTGTTTGGGAACCTGAACCATATGCCATTCCATTCATTCAACTATGGGATAATACAGGTGCTGGATCTTGAGGACTGGAAGGGTTTGAAAGAGAGACATATGACGGAGATATGTCAAATGCTTTTACTCAAGTATTTGAGCATCCGACGAACAGAAATTTCCAAAATTCCCTCCAAGATTCAGAAACTTGAGTACTTGGAAACTCTTGACATAAGGGAGACATATGTCAGGGACCTGCCTAAGTCAATAGTCCAGCTAAAACGGATCATTAGCATACTTGGAGGGAATAAAAACACACGGAAGGGGCTGAGGTTGCCTCAAGAAAAAAGTAAGAAGCCAATTAAAAACCCGTCGCCTCAAGGAAAAACAAAGGAGCCCGCAAAGAAAGGATTCTTATCCCAAGAAAAAGGTAAAGGCGCAATGAAAGCACTCCGTGTACTGTCAGGGATTGAGATTGTTGAGGAATCATCAGAAGTAGCTGCAGGCCTTCATCAGTTGACAGGGCTAAGGAAGCTTGCCATATACAAGCTCAATATAACAAAGGGTGGTGATACCTTCAAACAATTACAGTCCTCCATTGAGTACCTTGGCAGCTGTGGTCTGCAGACTCTGGCCATCAATGATGAGAATTCTGAATTTATCAACTCACTGGGCGACATGCCCGCGCCTCCAAGATATCTTGTCGCCCTTGAGCTGTCTGGCAAGTTGGAGAAGCTACCCAAGTGGATCACCAGCATCACTACTCTCAACAAGCTAACCATATCTGTAACAGTTCTTAGGACTGAAACTTTGGAGATCCTCCACATTTTACCTTCATTGTTTTCCCTCACCTTCGCCTTTTCACTTAGTGCAGCGAAGCAGGATCAGGACATAATAAAGGACATCCTTGAGAATAATAAATTGGACAGTGATGGGGAAATCGTCATTCCAGCTGAAGGATTCAAGAGTCTTAAGCTGCTTCGCTTCTTTGCACCTTTAGTGCCGAAGCTCAGCTTTTTGGACAAGAATGCAATGCCAGCACTCGAAATCATTGAAATGCGGTTTAAAGACTTCGAAGGTCTATTTGGCATCGAAATCCTTGAAAATCTCCGTGAGGTGCATCTCAAAGTTAGTGATGGGGCAGAAGCAATAACCAAGTTCCTTGTAAATGATTTGAAGGTTAATACTGAGAAACCAAAAGTATTTGTTGATGGCATCGTCACTGCATGA"/>
    <MastMotifHits>
      <MastMotifHit frame="0" match="++++++++++++++++++++++++++  +++ ++++" motif="17" pos="14" pvalue="1.4E-21" sequence_name="Pik-p2_0" strand="+"/>
      <MastMotifHit frame="0" match="++++++++ +++++ + " motif="16" pos="76" pvalue="2.6E-9" sequence_name="Pik-p2_0" strand="+"/>
      <MastMotifHit frame="0" match=" +   +   + +++++ +  +  +               +  +   +   " motif="14" pos="124" pvalue="4.7E-6" sequence_name="Pik-p2_0" strand="+"/>
      <MastMotifHit frame="0" match="++++++++++++++++++ ++" motif="1" pos="208" pvalue="9.2E-18" sequence_name="Pik-p2_0" strand="+"/>
      <MastMotifHit frame="0" match=" + +++ + +++++++++++  +++++++" motif="6" pos="231" pvalue="1.9E-14" sequence_name="Pik-p2_0" strand="+"/>
      <MastMotifHit frame="0" match="+ + +++++  ++++" motif="4" pos="332" pvalue="6.2E-11" sequence_name="Pik-p2_0" strand="+"/>
      <MastMotifHit frame="0" match="++ +++++++ + +++ +++" motif="5" pos="357" pvalue="2.5E-10" sequence_name="Pik-p2_0" strand="+"/>
      <MastMotifHit frame="0" match="++++++ +++++ + " motif="10" pos="388" pvalue="2.9E-7" sequence_name="Pik-p2_0" strand="+"/>
      <MastMotifHit frame="0" match="++++++++++ +++ +     " motif="3" pos="425" pvalue="3.0E-11" sequence_name="Pik-p2_0" strand="+"/>
      <MastMotifHit frame="0" match="+ +++   +++++++" motif="12" pos="470" pvalue="3.9E-8" sequence_name="Pik-p2_0" strand="+"/>
      <MastMotifHit frame="0" match="+++++++++++++ ++++++++ ++++++" motif="2" pos="485" pvalue="2.2E-20" sequence_name="Pik-p2_0" strand="+"/>
      <MastMotifHit frame="0" match=" + +++ +++++ +++++ ++" motif="8" pos="524" pvalue="2.6E-10" sequence_name="Pik-p2_0" strand="+"/>
      <MastMotifHit frame="0" match="+++++++ + +++++ ++++ " motif="7" pos="555" pvalue="7.4E-10" sequence_name="Pik-p2_0" strand="+"/>
      <MastMotifHit frame="0" match="+  + +++++++ +++ ++ +" motif="9" pos="659" pvalue="4.4E-9" sequence_name="Pik-p2_0" strand="+"/>
      <MastMotifHit frame="0" match="+  + +++++++++ ++++++" motif="9" pos="682" pvalue="2.5E-10" sequence_name="Pik-p2_0" strand="+"/>
    </MastMotifHits>
  </MastMotifHitList>
  <MastMotifHitList name="Tm2^2_0+">
    <Sequence DNA="ATGGCTGAAATTCTTCTTACATCAGTAATCAATAAATCTGTAGAAATAGCTGGAAATTTACTGATTCAAGAAGGAAAGCGTTTATATTGGTTGAAAGAGGATATCGATTGGCTCCAGAGAGAAATGAGACACATTCGATCTTATGTTGACAACGCAAAGGCCAAGGAAGCTGGAGGTGATTCAAGGGTCAAAAACTTATTGAAAGATATTCAAGAATTGGCAGGTGATGTGGAGGATCTCTTAGATGACTTCCTTCCAAAAATTCAACAATCCAATAAGTTCAATTATTGCCTTAAGAGGAGTTCTTTTGCAGATGAGTTTGCTATGGAGATTGAGAAGATAAAGAGAAGGGTTGTTGACATTGACCGAATAAGGAAAACTTACAACATCATAGATACAGATAACAATAATGATGATTGTGTTCTGCTGGATCGGAGAAGATTATTCCTACATGCTGATGAAACAGAGATCATCGGTTTGGATGATGACTTCAATATGCTACAAGCCAAATTACTTAATCAAGATTTGCATTATGGAGTTGTTTCCATAGTTGGCATGCCCGGTCTGGGGAAAACAACTCTTGCCAAGAAACTTTATAGGCTCATTCGTGATCAATTTGAGTGTTCTGGACTGGTCTACGTTTCACAACAGCCAAGAGCGAGTGAAATCTTACTTGACATTGCCAAACAAATTGGACTGACGGAACAGAAAATGAAGGAAAATTTGGAGGACAACCTGCGATCACTCTTGAAAATAAAAAGGTATGTTATCCTCCTAGATGACATTTGGGATGTGGAAATTTGGGATGATCTGAAACTTGTCCTTCCTGAATGTGATTCAAAAGTCGGCAGTAGAATGATAATCACGTCTCGAAATAGTAATGTAGGCAGATACATAGGAGGGGAATCCTCCCTCCATGCATTGCAACCCCTAGAATCCGAGAAAAGCTTTGAACTCTTTACCAAGAAAATCTTTAATTTTGATGATAATAATAGTTGGGCCAATGCTTCACCTGACTTGGTGAATATTGGTAGAAATATAGTTGGGAGATGTGGAGGTATACCGCTAGCCATAGTGGTGACTGCAGGCATGTTAAGGGCAAGAGAAAGAACAGAACATGCGTGGAACAGAGTACTTGAGAGTATGGGCCATAAAGTTCAAGATGGATGTGCTAAGGTATTGGCTCTCAGTTACAATGATTTACCTATTGCCTCAAGGCCATGTTTCTTGTACTTTGGCCTTTACCCCGAGGACCATGAAATTCGTGCTTTTGATTTGATAAATATGTGGATTGCTGAGAAGTTTATAGTAGTAAATAGTGGTAATAGGCGAGAGGCTGAGGATTTGGCGGAGGACGTCCTAAATGATTTGGTTTCTAGAAACTTGATTCAACTTGCCAAAAGGACATATAATGGAAGAATTTCAAGTTGTCGCATACATGACTTGTTACATAGTTTGTGTGTGGACTTGGCTAAGGAAAGTAACTTCTTTCACACCGCGCATGATGCATTTGGTGATCCCGGCAATGTTGCTAGGCTCCGAAGGATTACATTCTACTCTGACAATGTCATGATTGAGTTCTTCCGTTCAAATCCTAAGCTTGAGAAGCTTCGTGTACTTTTCTGTTTCGCAAAAGACCCTTCCATATTTTCTCATATGGCTTATTTTGACTTCAAATTGTTGCACACATTGGTTGTAGTCATGTCTCAAAGTTTTCAAGCATATGTCACTATCCCAAGCAAATTTGGGAACATGACTTGCTTACGCTATCTGAGATTGGAGGGGAATATTTGTGGAAAACTGCCAAATAGTATTGTCAAGCTCACACGTCTAGAGACCATAGACATTGATCGACGTAGCCTCATTCAACCTCCTTCTGGTGTTTGGGAGTCTAAACATTTGAGACATCTTTGTTATAGAGATTATGGACAAGCATGTAACAGTTGCTTTTCTATAAGCTCATTTTACCCAAATATTTACTCATTGCATCCTAACAATCTACAAACCTTGATGTGGATACCTGATAAATTTTTTGAACCGAGGTTGTTGCACCGATTGATCAATTTAAGAAAACTGGGTATACTGGGAGTGTCCAATTCTACCGTTAAGATGTTATCAATATTTAGCCCTGTGCTTAAGGCGCTGGAGGTTCTGAAGCTCAGTTTTTCCAGTGACCCGAGTGAACAAATAAAGTTGTCATCGTATCCACATATTGCTAAGTTGCATTTGAATGTTAACAGAACAATGGCCTTGAACTCTCAATCATTTCCTCCAAATCTCATCAAGCTTACTCTAGCCTACTTTAGTGTAGACCGTTATATACTGGCAGTACTTAAGACATTTCCCAAATTAAGAAAACTTAAAATGTTCATCTGCAAGTATAATGAAGAAAAGATGGATCTCTCGGGCGAGGCAAATGGTTATAGCTTTCCGCAACTTGAAGTTTTGCATATTCATAGCCCGAATGGGTTGTCTGAAGTAACGTGCACGGATGATGTCAGTATGCCCAAATTGAAAAAGCTGTTACTTACAGGATTCCATTGCCGAATCAGTTTATCGGAACGGCTTAAAAAGCTGAGTAAATGA"/>
    <MastMotifHits>
      <MastMotifHit frame="0" match="++++++++++++++++++++++++++++++++++++" motif="17" pos="12" pvalue="7.0E-21" sequence_name="Tm2^2_0" strand="+"/>
      <MastMotifHit frame="0" match="+++++++++++++++++" motif="16" pos="72" pvalue="7.3E-11" sequence_name="Tm2^2_0" strand="+"/>
      <MastMotifHit frame="0" match="++++++++++++++++++  +" motif="1" pos="182" pvalue="1.1E-17" sequence_name="Tm2^2_0" strand="+"/>
      <MastMotifHit frame="0" match="++++   +++++++ + +++ +++++++ " motif="6" pos="205" pvalue="1.9E-15" sequence_name="Tm2^2_0" strand="+"/>
      <MastMotifHit frame="0" match="+ + ++++++ + ++" motif="4" pos="255" pvalue="7.9E-13" sequence_name="Tm2^2_0" strand="+"/>
      <MastMotifHit frame="0" match=" ++++++++++ ++++++++" motif="5" pos="282" pvalue="2.2E-12" sequence_name="Tm2^2_0" strand="+"/>
      <MastMotifHit frame="0" match="+  + ++++++++++" motif="10" pos="311" pvalue="1.5E-9" sequence_name="Tm2^2_0" strand="+"/>
      <MastMotifHit frame="0" match="+++ +++++++++++++++ +" motif="3" pos="351" pvalue="1.3E-16" sequence_name="Tm2^2_0" strand="+"/>
      <MastMotifHit frame="0" match="+ +++++++++++ +" motif="12" pos="390" pvalue="2.0E-11" sequence_name="Tm2^2_0" strand="+"/>
      <MastMotifHit frame="0" match=" ++++++++++++++++++++++++++++" motif="2" pos="405" pvalue="2.3E-24" sequence_name="Tm2^2_0" strand="+"/>
      <MastMotifHit frame="0" match="+++++++++++++++++++ +" motif="8" pos="446" pvalue="2.7E-15" sequence_name="Tm2^2_0" strand="+"/>
      <MastMotifHit frame="0" match="++++++++ +++ ++++ +++" motif="7" pos="477" pvalue="4.0E-15" sequence_name="Tm2^2_0" strand="+"/>
      <MastMotifHit frame="0" match="++++++++++++ + ++++++" motif="9" pos="585" pvalue="3.4E-13" sequence_name="Tm2^2_0" strand="+"/>
      <MastMotifHit frame="0" match="++ + + ++++ +  + ++++" motif="9" pos="608" pvalue="7.9E-6" sequence_name="Tm2^2_0" strand="+"/>
      <MastMotifHit frame="0" match="+++++++ +++ +++ ++ " motif="11" pos="810" pvalue="1.6E-10" sequence_name="Tm2^2_0" strand="+"/>
    </MastMotifHits>
  </MastMotifHitList>
  <MastMotifHitList name="MLA39-1_0+">
    <Sequence DNA="ATGGATATTGTCACCGGTGCCATTTCCAACCTGATTCCCAAGTTGGGGGAGCTACTCACGGAGGAGTTCAAGCTGCACAAGGGTGTCAAGAAAAATATTGAGGACCTCGGGAAGGAGCTTGAGAGCATGAACGCTGCCCTCATCAAGATTGGTGAGGTGCCGAGGGAGCAGCTCGACAGCCAAGACAAGCTCTGGGCCGATGAGGTCAGAGAGCTCTCCTACGTCATTGAGGATGTCGTCGACAAGTTCCTCGTACAGGTTGATGGCATTAAGTCTGATGATAACAACAACAAATTTAAGGGGCTCATGAAGAGGACTACCGAGTTGTTGAAGAAAGTCAAGCATAAGCATGGGATAGCTCACGCGATCAAGGACATCCAAGAGCAACTCCAAAAGGTGGCTGATAGGCGTGACAGGAACAAGGTATTTGTTCCTCATCCTACGAGAACAATTGCTATTGACCCTTGCCTTCGAGCTTTGTATGCTGAAGCGACAGAGCTAGTTGGCATATATGGAAAGAGGGATCAAGGCCTCATGAGGTTGCTTTCCATGGAGGGCGATGATGCCTCTAATAAGAGACTGAAGAAGGTCTCCATTGTTGGATTTGGAGGGTTGGGCAAGACCACTCTTGCTAGAGCGGTATACGAGAAGATTAAAGGTGATTTCGATTGTTGGGCATTTGTTCCGGTCGGTCAGAACCCTGACATGAAGAAGGTTTTAAGGGATATCCTCATTGATCTCGGAAATCCTCACTCAGATCTTGCGATGCTGGATGCCAATCAGCTTATTAAAAAGCTTCATGAATTTCTAGAGAACAAAAGGTATCTTGTCATAATTGATGATATATGGGATGAAAAATTGTGGGAAGGCATCAACTTTGCTTTCTCCAATAGGAATAATCTAGGCAGTCGGCTAATCACCACAACCCGCATTGTCAGTGTCTCTAATTCATGTTGCTCATCAGATGGTGATTCTGTTTATCAAATGGAACCGCTTTCTGTTGATGACTCCAGAATGCTCTTCTACAAAAGAATATTTCCTGATGAGAATGCATGTATAAATGAATTTGAACAAGTATCCAGAGATATTCTAAAGAAATGTGGTGGGGTACCACTAGCCATAATTACTATAGCTAGTGCTTTGGCTGGTGACCAGAAGATGAAACCAAAATGTGAGTGGGATATTCTCCTTCGGTCCCTTGGCTCTGGACTAACAGAAGATAACAGTTTAGAGGAGATGCGGAGAATACTCTCTTTCAGCTATTCTAATCTACCTTCGAATCTGAAAACTTGTCTACTGTATCTATGTGTATATCCAGAAGATAGTATGATTTCTAGAGATAAACTGATATGGAAGTGGGTGGCCGAAGGATTTGTCCACCATGAAAATCAAGGAAATAGCCTGTATTTGCTCGGATTAAATTACTTCAACCAGCTCATTAATAGAAGTATGATCCAGCCAATATATAATTATAGCGGCGAGGCATATGCTTGCCGTGTACATGATATGGTTCTGGACCTTATCTGCAACTTGTCAAATGAAGCAAAGTTTGTGAATCTATTGGATGGCACTGGGAATAGCATGTCTTCACAGAGTAATTGTCGCCGTTTGTCCCTTCAGAAAAGAAATGAAGATCATCAAGCCAGGCCTTTCACAGATATCAAGAGTATGTCACGAGTGAGGTCAATTACTATCTTTCCATCTGCTATTGAAGTCATGCCATCTCTTTCAAGGTTTGACGTTTTACGTGTACTTGATCTGTCACGATGTAATCTTGGGGAGAATAGCAGCATGCAGCTTAACCTCAAGGGTGTTGGACATTTAACTCACCTAAGGTACCTTGGTCTAGAAGGTACCAACATCAGTAAGCTCCCTGCTGAGATAGGAAAACTGCAGTTTTTGGAGGTGTTGGATCTTGAAAACAATCATAATCTAAAGGAATTGCCGTCCACAGTTTGTAATTTCAGAAGATTAATCTACCTAAATTTAGTTGGCTGTCAGGTGGTTCCTCCAGTTGGTGTGTTGCAAAATCTGACATCCATAGAAGTGTTGAGGGGTATCTTGGTGTCTCTGAACATTATAGCACAAGAGCTTGGCAACTTGAAAAGGCTGAGGGAGCTTCACATTCTCTTCAATGATGGTAGTTTGGATTTGTATGAAGGTTTCGTGAAGTCTCTTTGCAACCTACATCACATAGAAAGCCTAATCATTGGTTGCAATTCTAGAGAAACATCATCTTTTGAAGTGATGGATCTCTTGGGGGAACGCTGGGTGCCGCCTGTACATCTCCGTGAATTTAAGTCATTCATGCCCAGCCAACTCTCTGCACTGCGAGGGTGGATACAGAGAGACCCCTCGCATCTCTCGAACCTCTCCGAGTTAACCCTCTGCCCAGTGAAGGAGGTGCAGCAGGATGACGTGGACATCATTGGGGGGCTGTTGTCCCTTCGTTGTCTCTGGATAAAAACGAGCACCCACCAAACGCAACGGCTGCTAGTCATCCCTGCAGATGGGTTCCGCTGTATGGTTGACTTTTATTTGGATTGTGGATCTGCCACGCAGATATTGTTTGAGCCTGGAGCTTTGCCGACGGCGGAAGCAGTTAGGTTCAGCCTTGGCGTGCGGGTGGCGAAAGAGGATGGCAACGGTGGCTTCGATTTGGGCCTGCAGGGGAACCTGCTCTCCCTTCGGCGGAATGTCTCTGTTTTTATCTATTGTCGTGGAGCGAGGGTTGGGGAGGCAAAGGAAGCGGAGGCTGCGCTGAGGCGTGCCCTGGAAGCTCATCCCAGCCATCCCCATATTTATATTCAGATGAGGCCGCATATAGCAGAAGGTGCTCATGATGACGATTTGTGTGAGGAGTGGACTGATTTCTGA"/>
    <MastMotifHits>
      <MastMotifHit frame="0" match="++++++++++++++++++++++++++++++++++++" motif="17" pos="10" pvalue="1.3E-30" sequence_name="MLA39-1_0" strand="+"/>
      <MastMotifHit frame="0" match="+++++++++++++++++" motif="16" pos="71" pvalue="5.3E-13" sequence_name="MLA39-1_0" strand="+"/>
      <MastMotifHit frame="0" match="++++++++++++++++++++++++++++++++++++++++++++++++++" motif="14" pos="122" pvalue="2.5E-63" sequence_name="MLA39-1_0" strand="+"/>
      <MastMotifHit frame="0" match="+++++++++++++++++++++" motif="1" pos="198" pvalue="1.2E-19" sequence_name="MLA39-1_0" strand="+"/>
      <MastMotifHit frame="0" match="++++ ++++++++++++++++++++++++" motif="6" pos="221" pvalue="2.0E-20" sequence_name="MLA39-1_0" strand="+"/>
      <MastMotifHit frame="0" match="++++++++++++ ++" motif="4" pos="275" pvalue="3.0E-14" sequence_name="MLA39-1_0" strand="+"/>
      <MastMotifHit frame="0" match=" +++ +++++++++ +++++" motif="5" pos="301" pvalue="8.8E-14" sequence_name="MLA39-1_0" strand="+"/>
      <MastMotifHit frame="0" match="+++++++++++++++" motif="10" pos="332" pvalue="2.4E-12" sequence_name="MLA39-1_0" strand="+"/>
      <MastMotifHit frame="0" match="+++++++++++++++++ +++" motif="3" pos="367" pvalue="1.0E-17" sequence_name="MLA39-1_0" strand="+"/>
      <MastMotifHit frame="0" match="+++++++++ ++++ " motif="12" pos="413" pvalue="1.8E-11" sequence_name="MLA39-1_0" strand="+"/>
      <MastMotifHit frame="0" match="+++++++++++++++++++++++++++++" motif="2" pos="428" pvalue="2.7E-25" sequence_name="MLA39-1_0" strand="+"/>
      <MastMotifHit frame="0" match="++ ++ +++++++++++++++" motif="8" pos="468" pvalue="1.0E-17" sequence_name="MLA39-1_0" strand="+"/>
      <MastMotifHit frame="0" match="+++++++ +++++++++++++" motif="7" pos="498" pvalue="5.5E-16" sequence_name="MLA39-1_0" strand="+"/>
      <MastMotifHit frame="0" match="+++++++++++++++++++++" motif="9" pos="608" pvalue="4.2E-20" sequence_name="MLA39-1_0" strand="+"/>
      <MastMotifHit frame="0" match="+++++++++++++++++++" motif="11" pos="631" pvalue="5.3E-14" sequence_name="MLA39-1_0" strand="+"/>
      <MastMotifHit frame="0" match="++++++++++++++++++++++++++++++++++++++++++++++++++" motif="20" pos="743" pvalue="4.0E-63" sequence_name="MLA39-1_0" strand="+"/>
    </MastMotifHits>
  </MastMotifHitList>
  <MastMotifHitList name="PIK5-NP_0+">
    <Sequence DNA="ATGGCCGTATACAGCGTCGCCACGGGGGCCTTGGCTCCCGTCCTATCGAAGCTCTCCGCTTTGCTGGGCGACGAGCACTTGGATCTTGCGGAGAGGACCCGGAGCGACGCCATGTTCATCAGGTCCCAGCTGGAGGCCGTGCACTCTCTCCTCCTCCCGAGGATTAGTTGGGGAATGACGGGGGAGGAAGTCGATGCTTTGTGCAAGGATGAGTTGATGGCGGAGGTGCGTGAGCTGTCCTACGACATGGACGACGCCATCGACGAATTCTTCTTAGAGGAGCCCATGGCGGGCGGCGACGGTGGCCCTTTCGATGAGCTCAAGACAAGAGTTGAGGATGTCTCCAAGCGGTTCTCCGACAGCCGGCGGTGGAGGCCACCGGTGGAGCAACATCAACCATCCCTAACCGCCGCAACCGTAGACTGTCCACCTCCTCACGCTCGCTTCGTCCACAACATGATGGATGTGTCAGAGCTCGTGGAGATGGACAAACAACATGAGAAAGAGCTCATCAAATTGCTGGAACAAGGTGCGGACACAAGCATATATGCTTCCCGGTGGCGCATCGCAACACCATGGCATGATAAGGAGCAAAGTACTGTGGTCAAGGTGCCGGAAAGAGAGTGGGGCTTCCCGGACAATCGGAACAGTCCATTTATATGGGCGAGTGATTCGTTTGAACGATTGCGTTCGGGAAGTTTGTGTGGAGATACGTTGCGGTTGGATGGTGAAGGCGCGAACATCCGCAAGCTCTTGTCCACCCTCCGGAATAAGGTGGGCCGCGCCCAGTTGGTGCAGGTCGAGGATAAGAGAAAAAGGGTAGAGGAGGCGACGAAGCCTTGTGAATTTCACGAGGTCAAAACAATATGCATCCTTGGATTGCCTGGCGCAGGCAAAACAACTCTTGCAAAACTGTTGTACTCCCATCACTCAACGACAGAGCAGCAATTCCAACACCGGGCTTTCGTGTCACTCTCTCCGGGTGCCAATCTCACCGACACTCTTACTGATATTTTATTGCAAGTAGGAGCATATAATGATGATGCAACACCATATTGTGGGACCGGAACACCGCACCAACAGTATCTCATTGACAATATATCAGCTTATCTCATTGGCAAAAAGTATCTTATTATAATTGATGACGTTTGGCACTGGGAAGAGTGGGAAGTCATCAGAAAGTCCATTCCAAAGAATGATCTGGGTAGCAGAATAATCATGACTACTCGTCTTAATTCAATAGCTGAGAAGTGTCGCAATGATGACATGGATGCGTTTGTTTATGAAACTGAGGCTCTGGATTATGTGGATGCTTGGTTGTTGTGTGACAAGGTAGCAAGAAAGTCTGTCACATGTATGAACATTAATCCATGCTATGATATCGTGGACATGTGCTATGGTATGCCGTTAGCACTAATTCGTGTGTCGTCAGCATTGGCAGAAGAGATACAAGCTTTAGACAGTGATGAACGGCAAATATGGAGGGCTCTGAGACGGGTAGAGGATGGTATTTTGGACATCCCATCCTTGAAGCCATTGGCAGAGAGTTTATGCCTTGGTTACGACCATCTTCCTCTCTATCTGAGGACTTTGTTGTTATGTTGTAGTGTGTACCATTGGCTTGATGGTGGGATTGTTCAAAGGGGCCGTTTGGTCACAAGGTGGATTGCTGAAGGATTTGTTTCAGAAGAGAAAGCAGCAGAAGGTTACTTTGATGAGCTTGTCGGCAGAGGATGGATGAAGCATAGAGGGTTGAACGAGTATGAGATCCACCCTATGATGCTGGCCATCCTTAGATACAAATCGAAGGAGTACAATTTTGTAACTTGTTTGGGTACGGGATCTGATACTTGTACTAGTGCATCTCTATCCTACTCCTCTCCAACAATGGCGATTCGCCGGCTTTGTCTTCAAAGGGGGTACCCAATGAAATGCTTCTCAAGTATGGATGTGTCACACACTCGCAGCCTTGTCATCCTTGGCGACGTGATAGGAGTCCCCTTGGATATGTTTAAAAGATTGCGAGTGTTGGACCTTGAAGATAATATCGGTATAGAGGACTCCCACCTGAAGAAGATATGTGAGCAGCTAGAGAGCCTCAGGCTGCTCAAGTACCTAGGTCTCAAGGGTACGCGAATCACTAAGCTCCCACAGGAGATACAGAAGCTGAAGCAACTGGAGATTTTGTACGTGAGGAGCACAGGCATCGAAGAGCTCCCATGGGAGATCGGGGAATTGAAACAACTGCGGACTCTGGACGTGAGGAACACGCGGATCAGCGAGCTCCCGTCGCAGATCGGGGAGCTCAAACATCTGCGGACTCTGGACGTGAGTAACATGTGGAATATCAGCGAGCTGCCGTCGCAAATCGGGGAGCTGAAGCATCTACAAACTCTGGATGTGAGGAACACGTCAGTGAGAGAGCTGCCATCGCAAATCGGGGAGCTGAAGCATCTGCGGACTCTGGATGTGAGGAACACGGGGGTGAGAGAGCTGCCATGGCAAGCTGGCCAGATCTCGGGATCGCTGCACGTGCATACAGATGACAGTGACGAGGGCATGCGGCTGCCAGAAGGCGTATGCGAAGATCTGATCAAGGGTATTCCCAAGGCTGAGCTCGCAAAGTGCAGTGAGGTCCTATCCATCAATATTGTCGATCGTTTAGGATCTCCCCCTATTGGCATATTCAAGGTTATTGGCTTGCACAAGAGTATCCCGAAGCTGATCAAAGATCATTTCAATGTTCTTTCTTCCCTAGACATCAGGCGGTACAACAAGCTAGAGGAGGATGACCATGAGTTTCTAGCCAACAATATGCCTAACCTCCAGATGCTTGTACTGAGGTTCGAGGCCCCACAAAGAGAGCCCATCATCATTAACCGCACAGGCTTCCAGATGCTGGAGAGATTCCTTGTGGAGAGCCGGGTGCCACGGATAACCTTCCAGGAAGGAGCCATGCCCAAGCTCAAGCATCTCGAGTTTAAGTTCTACGCTGGCCCACCAAGCAAAGATCCCATAGGAATCACCCACCTCAAGAGCCTCCAAAAGGTGGTCTTTCGCTGCTCCAAATGGTACAAGAGCGACAACCCTGGCATCAAGGCTGCCATTGACGTCGTGAAGAAAGAAGCAAGGCAGCATCCCAACCGGCCGATCAGCCTTCTCATCACTGAGGGCGATAAGGAGGTACCGAATATTGAGGCACACGGGAGCAGTGAAAACATTGTCGTTGTCCACGCTGCTCCTGACGACGCCATCAGTTGCTCTAGCTGCGGCCGAACCAGCACTAGTATCCAAGAGGGAACAGTCCGAGATCGAATACCAGCTATGGATTTGTTCTGGCCGGAGTTTAACAGCTATGAAAAAGCAAAAAGAAACTAG"/>
    <MastMotifHits>
      <MastMotifHit frame="0" match="++++++++++++++ + " motif="16" pos="78" pvalue="5.4E-10" sequence_name="PIK5-NP_0" strand="+"/>
      <MastMotifHit frame="0" match=" + + ++ +++++++ ++ + " motif="1" pos="290" pvalue="2.2E-13" sequence_name="PIK5-NP_0" strand="+"/>
      <MastMotifHit frame="0" match="++  ++++  +   +  + + +++ ++++" motif="6" pos="316" pvalue="3.9E-7" sequence_name="PIK5-NP_0" strand="+"/>
      <MastMotifHit frame="0" match="++++++++++ + ++" motif="4" pos="376" pvalue="2.2E-12" sequence_name="PIK5-NP_0" strand="+"/>
      <MastMotifHit frame="0" match=" +++++++++  ++++++  " motif="5" pos="401" pvalue="8.8E-12" sequence_name="PIK5-NP_0" strand="+"/>
      <MastMotifHit frame="0" match="+ + +++++ + ++++   + " motif="3" pos="465" pvalue="4.8E-8" sequence_name="PIK5-NP_0" strand="+"/>
      <MastMotifHit frame="0" match="++++ ++  + ++++++ +++" motif="7" pos="588" pvalue="3.0E-9" sequence_name="PIK5-NP_0" strand="+"/>
      <MastMotifHit frame="0" match="+ ++++++++++ +++  +" motif="11" pos="671" pvalue="1.7E-6" sequence_name="PIK5-NP_0" strand="+"/>
      <MastMotifHit frame="0" match="+  + +++++++ ++++++++" motif="9" pos="700" pvalue="5.2E-13" sequence_name="PIK5-NP_0" strand="+"/>
      <MastMotifHit frame="0" match="++++  ++ + +++++++ ++" motif="9" pos="723" pvalue="1.9E-8" sequence_name="PIK5-NP_0" strand="+"/>
      <MastMotifHit frame="0" match="++++++++ + + ++++++++" motif="9" pos="746" pvalue="2.7E-11" sequence_name="PIK5-NP_0" strand="+"/>
      <MastMotifHit frame="0" match="+ +++++++++  ++ +++" motif="11" pos="769" pvalue="3.1E-7" sequence_name="PIK5-NP_0" strand="+"/>
      <MastMotifHit frame="0" match="++++ +++ + +++ ++++++" motif="9" pos="793" pvalue="8.4E-11" sequence_name="PIK5-NP_0" strand="+"/>
      <MastMotifHit frame="0" match="++++++++ + +++ +++ + " motif="9" pos="816" pvalue="1.2E-9" sequence_name="PIK5-NP_0" strand="+"/>
    </MastMotifHits>
  </MastMotifHitList>
  <MastMotifHitList name="Pl8_0+">
    <Sequence DNA="ATGGCTGAAACCGCTGTTACTGCCCTCTTCAAAGTCATTTTCCAGAAGCTAGCCGATGAAGCCTCCAGCAAATACGATCTCTCTCAGCGAATCCAATCCGACCTGAAGAATCTGGGAAAGAAACTGTCCCAGATCCAGCCTCTACTCAATGATGCTTCTCAAAAGGAGATAAAAGAAGAAGCTGTTAAACGGTGGCTGAACGATCTCCAACATTTGGCTTACGATATCGAAGACGTACTCGACGATGTGGCTACTGAAGCTATGCATCAAGGCCTGACCCAGGAGCCAGAATCAGTCATCGGCAAGATAAGAAATTTCATCCTAACTTGTTGCACGAATTTCTCTTTACGTCGTAGATTGCATAAGAAGTTAGAAGATATTACCACCGAGTTAGAACGTCTATATAAAGAAAAATCTGAGCTAGGTTTGATTGTGAAAGGTGCAAACCCAATATATGCTAGTAGACGAGACGAAACTTCTTTGCTAGAATCTGATGTTGTTGGGCGAGAAGGTGAGAAAAAGAGATTGCTCAATCAGCTGTTTGTAGGTGAATCATCTAAGGAAAACTTTATCATCGTACCCATCGTTGGTATGGGTGGGGTAGGGAAAACCACTCTTGCGAGAATGTTGTACAACGATACGCGAGTGAAGGTTCACTTTGAACTCATGGCATGGGTTTGCGTATCCGATGAGTTTGATATATTTAAAATAAGTCAAACCACCTATCAATCTGTGGCTAAAGAAAGCAAACAATTTACAGATACAAATCAGCTTCAAATTGCTCTTAAAGAGAAACTTGAGGGCAAACGATTTCTAGTAGTGCTCGATGATGTGTGGAATGAAAACTATGACGACTGGGAAAACCTAGTGCGTCCATTTCATTCTGGGGCTACTGGAAGTCGGGTGATCATGACAACTCGCCAACAGCAACTGCTCAAAAAGATGGGTTTTAATCATCTAGACCTTCTCGAGAGTTTGTCGCATGATGATGCTTTGTCTTTATTAGCTCGACATGCATTGGATGTAGATAACTTTGACTCGCATGAAACACTTAAACCACTAGGTGAAGGTATTGTCGAAAAGTGTGGTTGTTTGCCTTTGGCTTTAAAGGCAATTGGAAGGTTAATGAGAGCAAAAACCGAAGAAGAAGAATGGAGTGATGTGTTGAACAGTGAGATATGGGATTTAGAAAGTGCTGATGAAATTGTCCCAGCCCTTCGGCTAAGTTACCATGATCTTTCTGCCGATTTGAAGCGATTGTTTGCTTATTGCTCTTTGTTTCCTAAGGACTTTTTGTTTGAAAAAGAAGAGTTGGTATTATTATGGGTGGCTGAAGGGTATCTGAATGAGTCACTTGCAAACAAGTCACCAGAATGCTTGGCCCGTGAATATTTTGAGAAATTGCTATCGAGGTCATTTTTTCAACCTGCACCTAGTGGTGAACCCTTTTTTGTGATGCATGATCTCATCAACGACCTGGCCACATTTGTTGCTGGAGAATATTTTTTAAGGTTTGATAATCAGATGGCGATGAAAGAGGGAGCTTTAGCCAAGTACCGACATATGTCATTTATTCGTGAGGAGTATGTAGCTCTCCAGAAGTTCGGGGCATTTGAAAAGGCCAGAAGTTTGAGAACATTGTTAGCGGTATATGTTGGGGTAGATCAAGGCTGGAACAAGTTTTACTTATCCGGCAAGATTTTGGTTGACTTGCTTCCTCAGCTACCACTGTTAGGGGTTCTTTCTTTGAGGCGTTTTAATATAAGTGAGGTACCAAATTCCATTGGTACTTTGAAGCCCCTGAGGTATCTTAATCTATCTCATACAAATATAAACGAGTTGCCTGAGAATGTTGGCAATCTTTATAATTTACAGACATTGATAGTTTTTGGATGTCAAAGGCTGACCAATTTGCCTAAAAGCTTCTTTAAACTCAAAAGGCTGAGGCATTTTGACGTCAGAAATACTCCACGTTTGGAGAAGTTGCCTTTGGGAATTGGTGAGTTGAAAAGCCTGCAGACTCTCCCTAGGATCATCATCGGAGGAAACAATGGCTTTGCAATAACCGAGCTTAAGGGATTAAAGGATCTGCAGGGGGAAATTTCCATCGAGGGGCTGAACAAAGTGCAGAGCTCAATGCATGCACGAGAGGCGAACTTATCTTTCAAAGGGATTAACAAGTTAGAGTTGAAATGGGATGATGGGTCTGCAAGTGAAACACTTGAGAAGGAAGTTCTCAATGAGCTAAAGCCCCGCAGTGATAAGTTGAAAATGGTTGAGGTTGAGTGTTACCAGGGAATGGAGTTTCCAAACTGGGTTGGTGATCCGTCTTTTAATAGATTGGTTCATGTGTCGCTACGCGCTTGTAGAAAATGTACATCTCTACCGCCACTTGGGAGACTACCTTCACTTGAAATTCTAAGGTTTGAAGATATGTCGAGTTGGGAGGTATGGTCAACCATTAGGGAGGCAATGTTTCCATGCCTTCGAGAGCTTCAAATAAAAAATTGTCCCAATTTGATTGATGTCTCAGTTGAAGCATTACCTTCACTAAGAGTTTTAAGAATATATAAATGTTGTGAAAGTGTGCTGAGAAGTCTGGTTCTAGCAGCTTCATCAACCACAGAGATAGAAATCAGATCTATTTTAGGGCTTACGGATGAGGTGTGGAGAGGTGTTATAGAGAATTTGGGGGCAGTAGAAGAGCTAAGCATACAGGATTGTGATGAAATAAGATACCTGTGGGAATCAGAAGAAGAGGCAAGTAAAGTTCTTGTAAATTTAAAGGAATTGAAGGTAAGGGATTGTAAAAAATTGGTGAGTTTAGGAGAGAAAGAGGAGGATGAGGATAACATTGGGAGCAACCTCCTATCATCTCTTAGGAAGTTGGAGATACAGTCATGTGAAAGTATGGAGCGTTTGTGTTGTCCAAATAACATTGAAAGTTTAAATATCTATCAGTGTAGTTCAGTTAGACATGTGTCCTTACCAAGAGCAACAACAACAGGTGGAGGAGGGCAGAATCTCAAGTCACTTACTATAGACAGCTGTGAAAATCTAAAATCAATAAATCAATTGAGTAACTCCACTCACCTCAACTCTTTGTCAATATGGGGTTGTCAAAACATGGAGTTATTCTCTGGTCTTCATCAGCTATCAAATCTCACCTGGTTGACAATAGATGGTTGTGAAAGCATAGAGTCATTTCCTAACCTCCATCTACCAAATCTCACGCATCTGTTTATAGGTAGTTGCAAAAACATGAAGGCATTTGCTGACCTGCAGCTACCAAATCTAATCAGGTGGAGATTATGGAATTGTGAAAATCTGGAGTCATTTCCTGACCTTCAGCTATCCAATCTCACCATGTTAAAAGATATGTACATCAGAGAGTGTCCAATGATTGATGCTTCCTTTCCTCGTGGGCTTTGGCCTCCCAATTTGTGTTCCCTTGAAGTAGGGGGGTTGAAAAAGCCCATCTCAGAATGGGGCTATCAAAATTTCCCAGCTTCCCTTGTTTACCTATCGCTATATAAAGAACCTGATGTGAGGAATTTTAGTCAATTGTCCCACCTTTTCCCTTCTTCTCTTACAACTCTGGAGATAAACAAATTAGATAATCTGGAATCAGTTTCAATGGGACTCCAACACCTCACATCCCTTCAACATCTCAGTATTATCTATTGCCCAAAGGTGAACGATCTACCAGAGACGCTGCTGCCTTCACTTTTGAGTTTGAGAATCAGAGGATGCCCAAAATTGAAAGAAAGGTGTGAAGGAAGAGGCTCCCACTACTGGCCCCGAATCTCTCATATTCCCTGCATTGAAATTGAAGACTAA"/>
    <MastMotifHits>
      <MastMotifHit frame="0" match="+  +++++ +++++ + + ++ ++++++++++++++" motif="17" pos="12" pvalue="6.7E-15" sequence_name="Pl8_0" strand="+"/>
      <MastMotifHit frame="0" match="+++++++++++++++++" motif="16" pos="71" pvalue="1.7E-13" sequence_name="Pl8_0" strand="+"/>
      <MastMotifHit frame="0" match="++++++++++++++++++++ " motif="1" pos="194" pvalue="3.7E-22" sequence_name="Pl8_0" strand="+"/>
      <MastMotifHit frame="0" match="+++++++++++ +++ +++ ++ ++++ +" motif="6" pos="219" pvalue="1.1E-17" sequence_name="Pl8_0" strand="+"/>
      <MastMotifHit frame="0" match="+++++++++++++ +" motif="4" pos="271" pvalue="8.0E-14" sequence_name="Pl8_0" strand="+"/>
      <MastMotifHit frame="0" match=" +++++++++ ++++++++ " motif="5" pos="298" pvalue="2.2E-12" sequence_name="Pl8_0" strand="+"/>
      <MastMotifHit frame="0" match="++++++++++++++ " motif="10" pos="326" pvalue="1.8E-9" sequence_name="Pl8_0" strand="+"/>
      <MastMotifHit frame="0" match="++ +++++++++ ++++++++" motif="3" pos="362" pvalue="6.9E-14" sequence_name="Pl8_0" strand="+"/>
      <MastMotifHit frame="0" match="++++++++++++ ++" motif="12" pos="402" pvalue="4.8E-12" sequence_name="Pl8_0" strand="+"/>
      <MastMotifHit frame="0" match="+++ +++++++++++ +++++++ +++++" motif="2" pos="417" pvalue="1.2E-21" sequence_name="Pl8_0" strand="+"/>
      <MastMotifHit frame="0" match="++++++++++ + ++++++++" motif="8" pos="457" pvalue="1.5E-14" sequence_name="Pl8_0" strand="+"/>
      <MastMotifHit frame="0" match="++++++++++++ ++++   +" motif="7" pos="484" pvalue="2.8E-13" sequence_name="Pl8_0" strand="+"/>
      <MastMotifHit frame="0" match="++ + ++++++ +++++++++" motif="9" pos="575" pvalue="1.1E-8" sequence_name="Pl8_0" strand="+"/>
      <MastMotifHit frame="0" match="++ ++++++++++++++++++" motif="9" pos="598" pvalue="5.0E-16" sequence_name="Pl8_0" strand="+"/>
      <MastMotifHit frame="0" match="+++++++++ +++++  ++" motif="11" pos="621" pvalue="2.4E-10" sequence_name="Pl8_0" strand="+"/>
      <MastMotifHit frame="0" match="+ ++++ ++++ ++++ ++" motif="11" pos="645" pvalue="8.5E-8" sequence_name="Pl8_0" strand="+"/>
      <MastMotifHit frame="0" match="+++++++++++++++++++++++++++++++++++ +++++" motif="19" pos="756" pvalue="8.6E-33" sequence_name="Pl8_0" strand="+"/>
      <MastMotifHit frame="0" match="+++++ + +++++++  + " motif="11" pos="826" pvalue="1.8E-9" sequence_name="Pl8_0" strand="+"/>
      <MastMotifHit frame="0" match="+ + + + ++++ ++  + " motif="11" pos="897" pvalue="6.8E-6" sequence_name="Pl8_0" strand="+"/>
      <MastMotifHit frame="0" match="+ +++ + +++++++ ++ " motif="11" pos="925" pvalue="2.2E-7" sequence_name="Pl8_0" strand="+"/>
      <MastMotifHit frame="0" match="+  ++++ ++++  ++ + " motif="11" pos="957" pvalue="1.6E-6" sequence_name="Pl8_0" strand="+"/>
      <MastMotifHit frame="0" match=" ++ + ++++ ++    + " motif="11" pos="977" pvalue="2.4E-6" sequence_name="Pl8_0" strand="+"/>
      <MastMotifHit frame="0" match=" ++++ +++ ++ +++++ " motif="11" pos="1006" pvalue="3.4E-8" sequence_name="Pl8_0" strand="+"/>
      <MastMotifHit frame="0" match="  ++  + ++++++++ + " motif="11" pos="1029" pvalue="2.5E-6" sequence_name="Pl8_0" strand="+"/>
      <MastMotifHit frame="0" match="+ ++  +++ ++  +++++" motif="11" pos="1052" pvalue="1.1E-7" sequence_name="Pl8_0" strand="+"/>
      <MastMotifHit frame="0" match="++++ ++ ++++++++++ " motif="11" pos="1074" pvalue="3.5E-9" sequence_name="Pl8_0" strand="+"/>
      <MastMotifHit frame="0" match="++++ ++ ++++ ++++++" motif="11" pos="1096" pvalue="6.1E-12" sequence_name="Pl8_0" strand="+"/>
      <MastMotifHit frame="0" match="+  ++++ + ++++   ++" motif="11" pos="1218" pvalue="4.5E-8" sequence_name="Pl8_0" strand="+"/>
      <MastMotifHit frame="0" match="++ +  + +++++++++  " motif="11" pos="1240" pvalue="6.6E-7" sequence_name="Pl8_0" strand="+"/>
    </MastMotifHits>
  </MastMotifHitList>
  <MastMotifHitList name="MrRUN1_0+">
    <Sequence DNA="ATGGCTTCCACAAGCTCCTCCAGAGCCTCTTCTTCTTCTTCTTCTTCTTCTACTCCTTCCATCCCTCGAACAATTACTTATGATGTTTTCTTGAGTTTTAGAGGCGAAGACACCCGCTTTAATTTCACTGATCACCTCTACAGTGCTTTGGGTAGGAGAGGGATTCGCACCTTCAGAGACGATAAACTCCGCAGAGGAGAAGCGATTGCTCCAGAACTCCTGAAAGCCATCGAAGAATCAAGGTCTTCCGTAATTGTTTTCTCTGAAAACTATGCTCGTTCGAGATGGTGTTTGGATGAGTTGGTAAAGATCATGGAGTGCCACAAAGACAAGAAAGATCCGGGACATGCTGTTTTCCCAATTTTCTATCATGTGGATCCATCCCATGTACGAAAGCAAGAGGGAAGTTTTGGAGAGGCCTTTGCCGGTTATGGAGAAAACTTGAAGGACAAGATACCAAGGTGGAGGACGGCCTTGACGGAAGCAGCCAATCTTTCTGGATGGCCTCTACAAGATGGGTACGAGTCCAATCAAATTAAAGAAATAACTGATAGCATATTCCGTCGATTGAAATGTAAGAGGCTTGATGCTGGTGCCAATTTAGTTGGTATAGATTCCCATGTAAAAGAGATGATTTGGCGGTTGCATATGGAATCAAGTGATGTTCGTATGGTTGGGATGTATGGAGTTGGGGGGATAGGTAAGACTACCATCGCAAAAGTTATATATAATGAACTTTCTCGTGAATTTGAATATATGAGTTTTCTTGAAAATATTAGAGAGAAATTCAATACCCAAGGTGTATCTCCCTTACAAAATCAACTTCTTGATGATATCCTAAAGGGAGAGGGGAGTCAAAATATAAATAGTGTTGCCCACGGGGCAAGTATGATAAAGGACATTCTCTCATCTAAAATAGTTTTTATAGTTCTTGATGACGTTGATGATCAAAGTCAATTAGAATATTTACTTAGACATCGTGAATGGCTTGGAGAAGGAAGTAGAGTCATCATAACAACTAGAAATAAACATGTGTTAGATGTACAAAAAGTGGATGACTTATATGAGGTTAAGGGATTGAATTTTGAAGAAGCTTGTGAACTTTTTAGTTTGTATGCCTTTGAACAAAATCTTCCCAAATCAGATTATAGAAACCTCTCACATCGTGTTGTAGGCTATTGTCAAGGGCTTCCATTAGCTCTAAAAGTTCTAGGTTGTCTCTTATTGAAGAAGACAATACCTGAATGGGAAAGTGAATTGCGTAAATTGGACAGAGAACCTGAAGCGGAAATTCTCAGTGTGCTTAAACGAAGCTATGATGGATTAGGTCGTACAGAAAAAAGCATATTTCTTGATGTTGCATGTTTTTTTAAAGGTGAAGATAGAGATTTTGTGTCAAAAATATTAGATGCTTGTGATTTCCATGCAGAAATTGGAATAAAAAATCTAAATGACAAGTGTCTTATAACTCTCCAATACAACCGAATACGTATGCATGATTTGATACAACAAATGGGCTGGGAAATTGTTCGTGAAAAATTTCCTGATGAGCCAAACAAATGGAGCAGATTGTGGGATACCTGTGATTTTGAACGTGCACTTACAGCATATAAGGGAATAAAAAGAGTTGAAACAATATCCTTGGACTTGTCTAAGTTAAAAAGAGTATGCTCCAATTCAAATGCTTTCGCAAAGATGACTAGACTTCGATTGCTCAAAGTTCAATCAAGTTTAGATATAGATTTTGAGCCTGAATATATTGATGCAGATGATAAGGTGGAGTTGTATGATGTTGTAATGAAAAATGCTTCTAAAATGCGACTTGGCCGGGGTTTTAAATTTCCTTCTTATGAGTTAAGGTATCTTCGTTGGGATGGATATCCTTTAGATTTTTTACCATCAAACTTTGATGGAGGGAAGCTTGTTGAACTTCACTTGAAGTGTAGCAACATAAAACAGTTGCGGCTAGGGAATAAGGATCTTGAAATGTTAAAGGTCATTGATCTGAGTTACTCAAGGAAGCTCAGTCAAATGTCAGAATTCTCAAGTATGCCAAATTTAGAGAGACTATTTCTTAGAGGTTGTGTAAGCTTGATCGATATTCACCCATCTGTTGGAAATATGAAGAAGCTTACTACCTTAAGTTTGAAAAGCTGTAAGAAGCTTAAGAATCTGCCGGATAGCATTGGAGACTTGGAATCTCTTGAGATTCTCGATCTCGCTTATTGCTCGAAGTTTGAGAAATTTCCGGAGAAGGGAGGGAACATGAAAAGTTTAACGGAGCTTGATTTACAAAATACTGCTATTAAGGATCTGCCTGATAGCATTGGAGACTTGGAATCTCTTAAGTATCTCGATCTCTCTGATTGTTCAAAGTTTGAGAAATTTCCGGAGAAGGGAGGGAACATGAAAAGTTTAAGGGAGCTTGATTTAAGAAATACTGCTATTAAGGATCTGCCTGATAGCATTAGAGACTTGGAATCTCTTGAGAGGCTCTATCTCTCTTATTGCTCAAAGTTTGAGAAATTTCCGGAGAAGGGAGGGAACATGAAAAGTTTAATGGAGCTTGATTTACAAAATACTGCTATTAAGGATCTGCCTGATAGCATTGGAGACTTGGAATCTCTTAAGTATCTCGATCTCTCTAATTGTTCAAAGTTTGAGAAATTTCCGGAGAAGGGAGGGAACATGAAAAGTTTAACGGAGCTCTTTTTAGAAAATACTGCTATTAAGGATCTGCCTGATAGCATTGGAGACTTGGAATCTCTTGTGAGTCTCAATCTCTCTGATTGCTCAAAGTTTGAGAAATTTCCGGAGAAGGGAGGGAACATGAAAAGTTTAAATTGGCTTTATTTAAACAATACTGCTATTAAGGATCTGCCTGATAGCATTGGAGACTTGGAATCTCTTATGAGGCTCTATCTCTCTAATAGCTCAAAGTTTGAGAAACTTCCGGAGAAGGTAGGGAACATGAAAAGTTTAGAGTTGCTTGATTTAAGGAATACTGCTATTAAGGATCTGCCTGATAGCATTGGAGACTTGGAACCTCTTGAGAAGCTTTCTCTCTCTAATTGCCCAAAGTTTGAGGTGCTTCCTTTAAGTCTAAAAGCAATAGACGCACACCTTTGCACAAGCAAGGAAGATTTATCACGTCTGCTCTGGCTTTGCCACCGCAACTGGTTGAAATCCACAACAGAGGAGTTTGATAGGTGGCAACTCAGTGCTTTTATTCCAGAAAGTAGTGGAATTCCAGAGTGGATAACTTATCAAAACTTGGGAAGTGAAGTAACAGAAAAGCTTCCAATTAATTGGTGTGAAGATCCTGACTTCCCAGGATTTGTTCTATCATGTCTTTATCGTCCATCTGATTATAGTTCTGCATATAATTTCTGCCATGATTTCAAGTGTGAATTGAATTTACATGGCAATGGATTTACATTCACGGATGAATGCTCTCATTCATGCTGGTGTGACTGCCATGTTAATTTTAAAGATTCGAGAGATCTAGTATGCGTTTATTGGTATCCTAAGACTGCTATTCCGGAAGAGGATCACCATAAATACACACATATTAATGCTTCATTTACTCACCGATTTGAGGGTCATCCATTTTTTTGTGAGGATATAAAAAAAATAAAATGCGGCATCAATGTTATATTTTTGGGAGATCAACGAAATCATATGCCCATGTTGGAGCATCCTCAGAACTCTGGTGACAATGGATCAGCATTACAAGATGCCAATGGTAATGTTCATGGGGCTAATCAAGATGATGAGCACTACCATATTCCCACGTTAGGTCTTCTTGGGAATTTTCATGACAATGGATCAGCAGTACTTGAAGACACTCTTGGAAACCGTAAGAGAAGACGTGATGATTCCCTACCTGATGTAGTGGAGGAGCCACATTATAAAAAGATTGGGAGCCACCCAACACCGATCTCTTGCTTTGAACTCCATCACCAGTACCAATCAGAACAAAATCACATGTGGTAG"/>
    <MastMotifHits>
      <MastMotifHit frame="0" match=" +++++++++++++ ++++++++++ +++++++" motif="18" pos="26" pvalue="5.6E-29" sequence_name="MrRUN1_0" strand="+"/>
      <MastMotifHit frame="0" match="++++ ++++++++++++++ +" motif="15" pos="89" pvalue="1.2E-20" sequence_name="MrRUN1_0" strand="+"/>
      <MastMotifHit frame="0" match="+ + ++++ +++++++++ ++++++++     " motif="13" pos="116" pvalue="6.5E-20" sequence_name="MrRUN1_0" strand="+"/>
      <MastMotifHit frame="0" match="+ ++ ++++++++++ +++ +" motif="1" pos="226" pvalue="5.9E-15" sequence_name="MrRUN1_0" strand="+"/>
      <MastMotifHit frame="0" match="++++++++++  +++" motif="4" pos="307" pvalue="5.1E-11" sequence_name="MrRUN1_0" strand="+"/>
      <MastMotifHit frame="0" match=" ++++++++++++++   ++" motif="5" pos="332" pvalue="1.5E-11" sequence_name="MrRUN1_0" strand="+"/>
      <MastMotifHit frame="0" match="++++++ ++++ +++" motif="10" pos="360" pvalue="9.9E-11" sequence_name="MrRUN1_0" strand="+"/>
      <MastMotifHit frame="0" match="+ +++++++++++++ ++++ " motif="3" pos="394" pvalue="2.7E-12" sequence_name="MrRUN1_0" strand="+"/>
      <MastMotifHit frame="0" match="++++++ +++++   " motif="12" pos="431" pvalue="7.8E-8" sequence_name="MrRUN1_0" strand="+"/>
      <MastMotifHit frame="0" match="+++++++++++++++++    " motif="7" pos="496" pvalue="4.1E-11" sequence_name="MrRUN1_0" strand="+"/>
      <MastMotifHit frame="0" match="   +++++ ++++   ++++ " motif="9" pos="616" pvalue="9.7E-7" sequence_name="MrRUN1_0" strand="+"/>
      <MastMotifHit frame="0" match="+  +++ ++++ +++  + " motif="11" pos="661" pvalue="1.0E-5" sequence_name="MrRUN1_0" strand="+"/>
      <MastMotifHit frame="0" match="+++++++ ++++  +  ++" motif="11" pos="684" pvalue="4.4E-10" sequence_name="MrRUN1_0" strand="+"/>
      <MastMotifHit frame="0" match="+ ++ ++ ++++++++ ++" motif="11" pos="708" pvalue="5.2E-9" sequence_name="MrRUN1_0" strand="+"/>
      <MastMotifHit frame="0" match="+  ++ +++ ++++ + ++" motif="11" pos="732" pvalue="1.4E-8" sequence_name="MrRUN1_0" strand="+"/>
      <MastMotifHit frame="0" match="++ +  +++  +++++++ ++" motif="9" pos="756" pvalue="3.7E-10" sequence_name="MrRUN1_0" strand="+"/>
      <MastMotifHit frame="0" match="+  +++++++++++ + ++" motif="11" pos="779" pvalue="4.4E-10" sequence_name="MrRUN1_0" strand="+"/>
      <MastMotifHit frame="0" match="++ ++ ++++ +++++++ ++" motif="9" pos="803" pvalue="1.3E-12" sequence_name="MrRUN1_0" strand="+"/>
      <MastMotifHit frame="0" match="+  +++++++++++ + ++" motif="11" pos="826" pvalue="8.6E-10" sequence_name="MrRUN1_0" strand="+"/>
      <MastMotifHit frame="0" match="++ +  +++  +++++++ ++" motif="9" pos="850" pvalue="5.1E-10" sequence_name="MrRUN1_0" strand="+"/>
      <MastMotifHit frame="0" match="+  +++++++++++ + ++" motif="11" pos="873" pvalue="2.8E-10" sequence_name="MrRUN1_0" strand="+"/>
      <MastMotifHit frame="0" match="++ +  + ++ +++++++ ++" motif="9" pos="897" pvalue="1.1E-8" sequence_name="MrRUN1_0" strand="+"/>
      <MastMotifHit frame="0" match="+  ++ ++++++++ + ++" motif="11" pos="920" pvalue="4.1E-9" sequence_name="MrRUN1_0" strand="+"/>
      <MastMotifHit frame="0" match="++ +  +++  +++++++ ++" motif="9" pos="944" pvalue="2.6E-9" sequence_name="MrRUN1_0" strand="+"/>
      <MastMotifHit frame="0" match="+  + ++++++ ++ + ++" motif="11" pos="967" pvalue="6.6E-7" sequence_name="MrRUN1_0" strand="+"/>
      <MastMotifHit frame="0" match="++ +  ++++ +++++++ ++" motif="9" pos="991" pvalue="1.2E-10" sequence_name="MrRUN1_0" strand="+"/>
      <MastMotifHit frame="0" match="+  ++++ ++++++ + ++" motif="11" pos="1014" pvalue="3.8E-9" sequence_name="MrRUN1_0" strand="+"/>
    </MastMotifHits>
  </MastMotifHitList>
  <MastMotifHitList name="3gG2_0+">
    <Sequence DNA="ATGGCACTAGAATTGGTTGGTGGTGCTCTTCTTTCTGCTTTCCTTCAGGTTGCGTTTGAGAAGCTTGCTTCTCCTCAAGTTCTGGACTTCTTTCGTGGAAGAAAGCTTGATGAAAAGCTGCTCAACAACTTGGAAATCAAGCTGAACTCCATACAGGCTCTGGCTGATGATGCAGAACTAAAGCAGTTCAGAGATCCACCTGTCAGGAACTGGCTTCTTAAGGTCAAAGATGCTTTGTTTGACGCAGAGGATCTCTTGGATGAAATACAACATGAGATCTCCAAATGCCAGGTCGAAGCTGAAGCTGAAGCTGAGTCTCAAACCTGCACTTGCAAGGTACCAAATTTCTTCAAATCTTCTCCTGTTGGTTCCTTTAACAAGGAAATTAAATCAAGGATGGAACAGGTCCTTGAGGACCTTGAAAATCTTGCTAGCCAAAGTGGCTATCTAGGTTTGCAAAATGCAAGTGGTGTTGGATCAGGATTTGGTGGTGCAGTATCACTGCATTCAGAATCAACATCTTTGGTTGTTGAAAGTGTTATTTATGGCAGAGATGATGACAAAGAAATGATCTTTAATTGGCTCACATCTGACATTGACAATTGTAACAAACTATCAATACTTTCTATTGTGGGCATGGGTGGGTTGGGTAAGACCACACTTGCCCAACATGTATTCAATGACCCAAGGATAGAAAATAAATTTGATATCAAAGCTTGGGTCTGTGTTTCAGATGAATTTGATGTTTTCAATGTAACAAGAACAATTCTGGAGGCAGTCACTAAATCAACTGATGATAGTAGAAACCGAGAAACGGTTCAGGGAAGGTTGAGAGAAAAATTGACAGGAAATAAATTTTTTCTTGTTTTGGATGATGTTTGGAACAGAAATCAAAAGGAATGGAAAGATTTGCAAACTCCTCTTAATTATGGGGCTTCAGGGAGTAAAATTGTTGTCACTACACGTGACAAGAAAGTTGCTTCAATAGTGGGATCAAATAAAACACATTGCTTAGAGCTGTTGCAAGATGATCATTGCTGGCGATTGTTCACTAAACATGCATTCCGAGATGATAGTCATCAACCAAATCCAGACTTCAAGGAGATTGGTACGAAGATAGTAGAAAAATGTAAAGGACTGCCTCTGGCCTTGACAACAATTGGAAGTCTATTACACCAAAAATCATCTATTTCAGAATGGGAAGGCATATTGAAAAGCGAGATATGGGAATTTTCAGAAGAGGATAGCTCTATTGTCCCTGCTTTAGCACTAAGCTATCACCACCTTCCTTCCCATCTCAAGAGATGTTTTGCTTATTGCGCCTTATTCCCCAAAGATTACAGGTTTGACAAGGAGGGTTTAATTCAGCTGTGGATGGCGGAAAACTTTTTACAATGTCATCAACAGAGTAGGAGTCCAGAAAAAGTCGGTGAACAATACTTCAACGATCTTTTGTCAAGGTCCTTATTTCAACAATCAAGCACCGTAGAGAGAACACCTTTTGTCATGCATGACCTTCTCAATGATTTGGCAAAATATGTTTGTGGGGACATCTGCTTCAGGTTGGAAAATGATCAAGCAACAAATATACCGAAGACAACCCGTCATTTTTCAGTTGCAAGCGATCACGTTACATGCTTTGATGGGTTTCGAACTTTATACAATGCTGAAAGGTTACGCACATTTATGTCATTAAGTGAGGAAATGAGTTTTCGTAACTACAATCCTTGGTATTGCAAGATGTCAACACGTGAATTATTTTCCAAGTTTAAGTTCTTACGTGTCTTATCTCTGTCTGGTTATTATAACCTAACAAAGGTGCCTAACTCTGTGGGTAATCTTAAATATCTCAGTTCGTTAGACTTATCCCATACTGAAATAGTAAAACTACCTGAATCAATATGTTCACTCTACAACTTGCAAATACTGAAGCTAAATGGTTGTGAACATTTGAAGGAGCTGCCCTCAAATTTGCATAAACTCACTGATTTGCATCGCCTTGAATTAATAGATACTGAAGTGAGAAAGGTACCAGCACATTTGGGAAAACTGAAGTATCTTCAAGTATTAATGAGTTCGTTTAATGTTGGCAAAAGTAGGGAGTTCAGTATCCAGCAGCTAGGAGAACTCAATCTTCATGGAAGTCTATCAATAAGGCAACTGCAGAATGTTGAGAATCCATCAGATGCATTAGCGGTGGATTTAAAAAATAAAACACACCTTGTCGAGCTAGAGTTAGAATGGGATTCAGACTGGAACCCTGATGATTCAACAAAAGAAAGGGATGTAATCGAGAATCTACAGCCTTCCAAACACTTGGAGAAGTTGACGATGAGCAACTATGGGGGTAAACAATTTCCAAGGTGGTTATTCAACAATTCATTATTGCGTGTGGTATCCTTAACCTTGAAGAACTGTAAAGGTTTCCTATGTTTGCCTCCCCTTGGACGTTTGCCATCTCTGAAGGAGCTTTCAATTGAAGGGCTTGATGGGATTGTGAGTATTAATGCTGATTTTTTCGGGAGTAGCTCTTGTTCATTTACATCCTTGGAATCTTTGGAGTTCTCCGATATGAAGGAATGGGAAGAATGGGAATGTAAAGGTGTGACAGGTGCTTTTCCACGTCTTCAACGTCTTTCTATAATGCGTTGTCCCAAGCTGAAAGGGCACTTGCCAGAGCAACTATGTCATTTAAATTATCTAAAGATTTCTGGGTGGGACTCTCTAACGACTATTCCGCTAGATATCTTCCCAATACTCAAGGAGCTTCAGATCTGGGAGTGTCCTAATCTACAGAGGATTTCACAGGGGCAGGCTCTTAATCATCTCGAGACTCTGAGTATGAGAGAGTGCCCCCAATTAGAATCATTGCCTGAAGGAATGCATGTCCTCCTTCCATCTCTTGATTCTCTGTGGATAGATGATTGTCCAAAAGTTGAAATGTTTCCCGAAGGAGGTTTGCCATCAAATTTAAAAAGTATGGGTCTCTATGGTGGTAGTTACAAACTTATCTCCTTATTGAAAAGTGCCTTGGGAGGCAATCACTCTCTAGAAAGGTTAGTTATTGGAGGAGTGGATGTTGAGTGTCTTCCTGACGAAGGTGTACTGCCACACTCTCTTGTTAATCTATGGATAAGGGAGTGTGGAGATCTAAAAAGACTGGACTACAAAGGTCTCTGCCACCTCTCCTCTCTCAAGACATTGACTCTTTGGGACTGCCCCAGGCTCCAATGCTTACCAGAGGAGGGTCTGCCCAAATCCATTTCAACTTTGGGAATTCTCAATTGTCCGTTGCTCAAACAACGTTGCCGGGAACCCGAAGGCGAAGACTGGCCAAAGATTGCTCACATTAAACGCGTGTGGTTATTAGGTAATGATGTTGATGTTTAA"/>
    <MastMotifHits>
      <MastMotifHit frame="0" match="++ ++++++++++  ++" motif="16" pos="77" pvalue="8.7E-8" sequence_name="3gG2_0" strand="+"/>
      <MastMotifHit frame="0" match="+++++++++++++++ +++++" motif="1" pos="209" pvalue="2.0E-20" sequence_name="3gG2_0" strand="+"/>
      <MastMotifHit frame="0" match=" ++++++++++ +++++++++++++++++" motif="6" pos="234" pvalue="4.3E-20" sequence_name="3gG2_0" strand="+"/>
      <MastMotifHit frame="0" match="+++++++++++++ +" motif="4" pos="286" pvalue="4.6E-11" sequence_name="3gG2_0" strand="+"/>
      <MastMotifHit frame="0" match="++++++++++++++++++++" motif="5" pos="313" pvalue="5.0E-15" sequence_name="3gG2_0" strand="+"/>
      <MastMotifHit frame="0" match="+ +++++ +++++++" motif="10" pos="341" pvalue="1.6E-12" sequence_name="3gG2_0" strand="+"/>
      <MastMotifHit frame="0" match="++++++++++++++++ ++ +" motif="3" pos="377" pvalue="6.2E-14" sequence_name="3gG2_0" strand="+"/>
      <MastMotifHit frame="0" match="+++++++++++++++" motif="12" pos="418" pvalue="1.7E-16" sequence_name="3gG2_0" strand="+"/>
      <MastMotifHit frame="0" match="++++++++++++++++++++ ++++++++" motif="2" pos="433" pvalue="2.6E-28" sequence_name="3gG2_0" strand="+"/>
      <MastMotifHit frame="0" match="++ +++++++++ ++++++ +" motif="8" pos="473" pvalue="3.3E-14" sequence_name="3gG2_0" strand="+"/>
      <MastMotifHit frame="0" match="++++++++++++++ +  +++" motif="7" pos="501" pvalue="1.8E-11" sequence_name="3gG2_0" strand="+"/>
      <MastMotifHit frame="0" match="+ +++++ +++ +++  ++" motif="11" pos="590" pvalue="7.9E-8" sequence_name="3gG2_0" strand="+"/>
      <MastMotifHit frame="0" match="++ +  ++++++ + ++++++" motif="9" pos="614" pvalue="9.1E-11" sequence_name="3gG2_0" strand="+"/>
      <MastMotifHit frame="0" match="+++++ + + ++  +++++" motif="11" pos="637" pvalue="1.0E-9" sequence_name="3gG2_0" strand="+"/>
      <MastMotifHit frame="0" match="++ +  + + ++ + ++++ +" motif="9" pos="661" pvalue="2.8E-6" sequence_name="3gG2_0" strand="+"/>
      <MastMotifHit frame="0" match="+++++ + + +  ++ ++ + ++++++++ + +++   +++" motif="19" pos="773" pvalue="7.0E-17" sequence_name="3gG2_0" strand="+"/>
      <MastMotifHit frame="0" match="++ ++ + +++  ++ ++ " motif="11" pos="818" pvalue="2.4E-6" sequence_name="3gG2_0" strand="+"/>
      <MastMotifHit frame="0" match="+++++++ +  +++++   " motif="11" pos="873" pvalue="4.2E-8" sequence_name="3gG2_0" strand="+"/>
      <MastMotifHit frame="0" match="++ ++ + ++++++++ + " motif="11" pos="917" pvalue="1.0E-8" sequence_name="3gG2_0" strand="+"/>
      <MastMotifHit frame="0" match="+++++++ +++++ +++++" motif="11" pos="940" pvalue="2.1E-12" sequence_name="3gG2_0" strand="+"/>
      <MastMotifHit frame="0" match="++ +  +++ ++++ + ++" motif="11" pos="965" pvalue="3.1E-8" sequence_name="3gG2_0" strand="+"/>
      <MastMotifHit frame="0" match="+  +++++++++++++ ++" motif="11" pos="1062" pvalue="1.2E-9" sequence_name="3gG2_0" strand="+"/>
    </MastMotifHits>
  </MastMotifHitList>
  <MastMotifHitList name="NRC4a_0+">
    <Sequence DNA="ATGGCAGATGCAGTGGTGAATTTTCTGGTAGAGAATTTGTTACAGCTATTAGTTGAAAATGTGAAGCTAATTGGAAGTGCAAAAGGAGAATTGGAAAATCTACTGAAAATTTCTCAACAACTGAAAGGATTTTTAGATGATGCTGCAAAGTATGGACACACAAATAGTGAGCAGTGGAAAGTTTTGGTGGAACAAATACATAAAACAGTGTACAGAGCTGAGGATGCAATTGATAAGTTTCTGGTTCAAGCAAAGTTGCATCAAGATAAAAATATAGCAGAAAGGACATTTGATTGGCTAGGCAATCAGATTAAAGTTAGAAATTTTGCAGCTGATATCAAAGGAATACATGATCAAATCAAAGACATTCGTAACAACAATCAAGCACTTCAGGCAACCCCTGTTCTTGAACTACCTAAAAAAGGGGAAGTAACTCAGGGTCCTTCTTTGGAGAATGATGCTGTGGTCGGGTTTGATGACGAAGCTAACAAAGTGATCAAGCGACTTGTTGAAGGACCGTTGGATAGTGTCGATATTATCCCCGTGGTGGGGATGCCCGGACTTGGAAAAACTACACTGGCAAGAAAAATCTATAATGATCCTAAGCTTACATATGAATTTTACAGCATTGTTTGGGTTTACGTAGGTCAGGAATACAAAGCAAAGGATATTTATCTTAGGATTCTTAAGTTCTTCAAAAAAAACATAGAAGATCATCTCAATGATGATGTGGACACATTGGCTAAGGCAATAGGTGGATATATCAAGAAAGGAGGTAGATGTCTCATTGTTTTAGATGATGTGTGGGAGGACGATGTCATTGATCACGTGATGAAAGTTTTCGCAGAAAACAAAAAGGGTCATCGGATTATGATGACCACACGTGACACACGTCTTGGTTTCTTTGCCAATAAAGAACCTCATAAGCTGAAATTCTTGGAGACAGAAGAAAGTTTTGAGTTGTTGGTAATGAGAGTTTTTGGCAGGGGCGGGTGTCCAAATGAATTAGTGGTAACTGGGACAGAAATTGCAAGAAAATGTGGTGGAGTACCACTTGTAGTAGTGGTGATTGCAGGAGCATTAAGAGGTCGTTCGGACAAAAAGGATTGGGAAAGAGTTGAAAAAAGTGTGGTGCAATATCTTGGTGAGCATACCGAAGATAGCTGCCTGAAATATGTGAAGATGAGTTATGATTATTTGCCCCGAGAAGTGCAGATGTGCTTTTTGTATTGTGGTGTCTTTCCTCGAGGCTTTGATATCCCTTGTTGGAAGTTGATTCGTTTGTGGATAGCCGAGGGGTTGATAAAGCCGCAGCCTGAGTCCACTCTACAAGTAGAGGAGATAGCAGAGTTTTATTTGACAGACCTTCTCAACAGAAATTTAGTAATAATAATGCAAAAGAGGTCTGATGGTCAAATAAAAACATGTCGTCTTCACGACATGTTGTATCAGTTCTGCAAAAAGGAGGCTAGTAACAAATGGCTTTTTGAAGAACCTGATCAATCTAAACTGGATCCAGATACTTGCCGTCGCTTGTGTATTCAACCATCTAATCTGTCTGACTTTCTCTCCACAACACCTTTTGCAGAACATGTCAGATCTTTCTATTGTTTTTCCTCAAAACAAAAGCCAATCAACTTGTCTCCTAATGAAACCAAACTCATTCACAAAGCATTTCCACTTATGAGAGTCATGGATGTCGAATCTCTCAGATTTATTTTCTCCAAAGACTTCAAAAATTTGTTTCATTTGAGGTATATTGCTATCTCAGGTGACTTTAAGTCCCTCCCTCCTACCTTTGGTAAATTCTGGAATTTACAAACTCTAATACTTAATACAAGTACCTTAGAGCCCACTCTTGAAGTTAAAGCCGATATATGGAACTTGTTACAGTTGAGGCATCTCCACACCAACATACCTGCAAAATTGCCATCCCCGACTACCACGACAGGTAAACCTTCTTGTCTACAAACTCTTTCTATGGTTACACCAGAAAGTTGTGAGAAAGAAGTGCTAGCAAAGGCGTGTAATGTGAAAAAATTGAGCATTCGAGGGCAAATGGCGGCTTTTCTTGGTGCTTACAAGGGTGGTATCAACAATCTTAAAGAGCTACAGTGTCTGGAACATTTGAAATTGTTGAATGATGTTCTTTTCATGAATAAAGCACTTCACCTTCCATCAACGTTCTCCGAACTGGTACATACGGTGAAGAAGTTAACTCTGACAAACACAAGGTTTACTTGGAGTGAGGCGGAGAAATTGGGGACGTTGGAATCTCTTGAGGTCCTAAAGTTTAAAGAAAATGCATTCACGGGTGATTTCTGGGAGCCAAAGAGTGGATTTAGCGCACTCCAAGTCTTGTGGATTGAAAGGTCAGAATTAGAATCTTGGGAGGCTTCGGTTGTTAACTTCCCCGCACTTAGGCAACTGGTTCTTATCTCTTGTGATAAGCTTGATGCTGTGCCACTTGAGCTAGCTGATATACCCAGCCTTGTAGAGATGAGGCTGGATAACACAAGCAAAGCGGTGAAATCCGCAAAAAATGTTCGGGATAGCAAGACATCTAAAGGCATGAAACTCAAGCTAAGCATATACCCACCTGAAAATTAA"/>
    <MastMotifHits>
      <MastMotifHit frame="0" match="++++++ +++ ++++++  ++++++++ +   +++ " motif="17" pos="8" pvalue="3.8E-10" sequence_name="NRC4a_0" strand="+"/>
      <MastMotifHit frame="0" match="  ++ ++++++++++++" motif="16" pos="68" pvalue="2.5E-11" sequence_name="NRC4a_0" strand="+"/>
      <MastMotifHit frame="0" match="+++++++++++++++++++++" motif="1" pos="181" pvalue="1.3E-21" sequence_name="NRC4a_0" strand="+"/>
      <MastMotifHit frame="0" match=" +    ++++++++ ++++  ++++ + +" motif="6" pos="206" pvalue="1.9E-11" sequence_name="NRC4a_0" strand="+"/>
      <MastMotifHit frame="0" match=" +++++++++ ++ +" motif="4" pos="261" pvalue="8.3E-12" sequence_name="NRC4a_0" strand="+"/>
      <MastMotifHit frame="0" match="++ ++++++++  ++  ++ " motif="5" pos="286" pvalue="5.6E-8" sequence_name="NRC4a_0" strand="+"/>
      <MastMotifHit frame="0" match="+ ++++++++ ++++" motif="10" pos="313" pvalue="9.9E-9" sequence_name="NRC4a_0" strand="+"/>
      <MastMotifHit frame="0" match="++++++ +++++++++++++ " motif="3" pos="347" pvalue="3.2E-15" sequence_name="NRC4a_0" strand="+"/>
      <MastMotifHit frame="0" match="+++  ++++++++ +" motif="12" pos="389" pvalue="2.8E-8" sequence_name="NRC4a_0" strand="+"/>
      <MastMotifHit frame="0" match="   ++++++++++ + ++  +++++++++" motif="2" pos="404" pvalue="1.4E-17" sequence_name="NRC4a_0" strand="+"/>
      <MastMotifHit frame="0" match=" +++++ ++ ++ ++++++++" motif="8" pos="445" pvalue="6.6E-11" sequence_name="NRC4a_0" strand="+"/>
      <MastMotifHit frame="0" match="++ +++++++++ ++++   +" motif="7" pos="476" pvalue="9.3E-10" sequence_name="NRC4a_0" strand="+"/>
      <MastMotifHit frame="1" match="   + ++++  +++ + +++ " motif="8" pos="488" pvalue="5.4E-6" sequence_name="NRC4a_0" strand="+"/>
      <MastMotifHit frame="0" match="++++++  +++   +  +   " motif="9" pos="581" pvalue="7.9E-6" sequence_name="NRC4a_0" strand="+"/>
      <MastMotifHit frame="0" match="+++++ + + ++ ++++++" motif="11" pos="804" pvalue="1.0E-10" sequence_name="NRC4a_0" strand="+"/>
    </MastMotifHits>
  </MastMotifHitList>
  <MastMotifHitList name="PP2-A5_0+">
    <Sequence DNA="ATGTCGGGAGCATCTTCTGTTTCTTCTATTTGTTCCTCTAATGTATCATTGATCCCTACGGGACCTCAAGTGTTCATCAATTTCCGGGGGAAAGATTTACGAAAAGGCTTCATGAGCTTTCTTAAGCCTGCTTTGAAAAAAGAAAAGATCAACGTGTTTATTGACGAACAAGAGGAGAGGGGCAAATACCTAATCAGTCTTTTTGATACGATAGGTGAGTCGAAAATCGCTTTGGTTATCTTTTCTGAAGGATACTGCGAGTCACATTGGTGTATGGACGAGCTGGTGAAAATCAAGGAATACATGGATCAAAACAGACTCATAATCATTCCAATATTCTACAGGCTTGATCTCGATGTGGTAAAAGATCTTACAGGAAAATTTGGCGATAATTTTTGGGATTTGGTAGATAAATATCAACCTGAACCAAAAAAGCTCCATAAATGGACGGAAGCTTTGTTCTCTGTTTGCGAATTGTTTTCCTTGATCTTACCAAAACACAGTGACATTTCGGATAGAGATTTTGTAAAGTCAATCGTCAAGGCTGTTAAAAAAGTGCAGAAGAATTTCTTCCAACGAAGAAATGGAGAAATAGAATATCAAGATTTCTCAGTCCCTGCATGTAAACTCACTATCACTATGCACGAGTCACCAAATGAGGAAGCCGTTCAAGTTACGGTGCTAAATGAATTTTACCAGATGAAGAATCAGTCACCAGTGCCCTCATACGAGTTCAAATTTTGGGTCGACCTTACGAGACCAAAGGGTAACGTTTTCATGATTGACGCAAGAGATCTTTCCATTGCATGGTCAGAGGACTCCAACCATTGGACCTGGCTCCCTCTCCCAAACCAAAATTCAAATGAATCAGTGATGGAAATTGCATTTTTGAAAAGTGCTAGCTGGCTAGACGTAGCTGGAAAGTTTGACACTCGATATTTGACCCCGAGGACAAGGTACGAGGTGGTGTTCGTAGTGAAGTTAGAATACACATTCGAATGGGAGACACTAGTGAAGCTAAAGCTAGACTTGCCGAATACTTGGGAGAAACCGCAAGAACAGAGTGTGGACATGTTTGACTACATAAGTGACCAATGGCTCGATATTCCAGTTGGAGAGTTCACCACATCGAAGAAAAACGTCGGGGAAATCTCTTTTGCAATGTACGAACACGAGTGCCAACTGTGGAAGTCAGGCCTCTTCGTCAAAGGTGTTACAATTCGTCCCAAATACTAA"/>
    <MastMotifHits>
      <MastMotifHit frame="0" match="  +++++++++++++++ + +  +++  +++++" motif="18" pos="21" pvalue="2.0E-17" sequence_name="PP2-A5_0" strand="+"/>
      <MastMotifHit frame="0" match="+++ ++ ++ ++++++++ ++" motif="15" pos="83" pvalue="2.3E-14" sequence_name="PP2-A5_0" strand="+"/>
      <MastMotifHit frame="0" match=" +++++++ ++   +++ ++++++ ++    +" motif="13" pos="107" pvalue="3.8E-13" sequence_name="PP2-A5_0" strand="+"/>
    </MastMotifHits>
  </MastMotifHitList>
  <MastMotifHitList name="alpha-WOLF16_0+">
    <Sequence DNA="ATGGCCGAAATCGGATACTCGGTTTGTGCGAAACTCATCGAAGTGATTGGCAGTGAGCTGATCAAAGAGATTTGTGACACATGGGGTTACAAATCTCTTCTTGAGGACCTCAACAAAACTGTATTGACGGTCAGGAACGTTCTCATTCAAGCCGGGGTGATGCGGGAGCTTACTAGTGAACAACAAGGTTTCATTGCAGACCTTAAAGATGTTGTTTATGATGCTGATGACTTGTTCGACAAGTTACTCACTCGTGCTGAGCGAAAACAGATTGATGGAAACGAAATCTCTGAAAAGGTACGTCGTTTCTTTTCCTCTAGTAACAAGATCGGTCAAGCTTACTACATGTCTCGTAAGGTTAAGGAAATTAAGAAGCAGTTGGATGAAATTGTTGATAGGCATACAAAATTTGGGTTTAGTGCTGAGTTTATACCTGTTTGTAGGGGAAGGGGAAACGAGAGGGAAACACGTTCATATATAGATGTCAAGAATATTCTTGGGAGGGATAAAGATAAGAATGATATCATAGATAGGTTGCTTAATCGTAATGGTAATGAAGCTTGTAGTTTCCTGACCATAGTGGGAGCGGGAGGATTGGGAAAAACTGCTCTTGCACAACTTGTGTTCAATGATGAAAGGGTCAAAATTGAGTTCCATGATTTGAGGTATTGGGTTTGTGTCTCTGATCAAGATGGGGGCCAATTTGATGTGAAAGAAATCCTTTGTAAGATTTTAGAGGTGGTTACTAAGGAGAAAGTTGATAATAGTTCCACATTGGAATTGGTACAAAGCCAATTTCAAGAGAAGTTAAGAGGAAAGAAGTACTTCCTTGTTCTTGATGATGTATGGAACGAGGATCGTGAGAAGTGGCTTCCTTTGGAAGAGTTGTTAATGTTGGGTCAAGGGGGAAGCAAGGTTGTAGTGACCACACGTTCAGAGAAGACAGCAAATGTCATAGGGAAAAGACATTTTTATACACTGGAATGTTTGTCACCAGATTATTCATGGAGCTTATTTGAAATGTCGGCTTTTCAGAAAGGGCATGAGCAGGAAAACCATCACGAACTAGTTGATATTGGGAAAAAGATTGTTGAAAAATGTTATAACAATCCACTTGCTATAACGGTGGTAGGAAGTCTTCTTTATGGAGAGGAGATAAGTAAGTGGCGGTCATTTGAAATGAGTGAGTTGGCCAAAATTGGCAATGGGGATAATAAGATTTTGCCGATATTAAAGCTCAGTTACCATAATCTTATACCCTCGTTGAAGAGTTGTTTTAGTTATTGTGCAGTGTTTCCCAAGGATCATGAAATAAAGAAGGAGATGTTGATTGAACTTTGGATGGCACAAGGATATGTTGTGCCGTTGGATGGAGGTCAAAGTATAGAAGATGCTGCCGAGGAACATTTTGTAATTTTGTTACGAAGGTGTTTCTTTCAAGATGTAAAGAAGGATAAATATGGTGATGTTGATTCTGTTAAAATCCACGACTTGATGCACGATGTCGCCCAAGAAGTGGGGAGGGAGGAATTATGTGTAGTGAATGATAATACAAAGAACTTGGGTGATAAAATCCGTCATGTACATCGTGATGTCATTAGATATGCACAAAGAGTCTCTCTGTGTAGCCATAGCCATAAGATTCGTTCGTATATTGGTGGTAATTGTGAAAAACGTTGTGTGGATACACTAATAGACAAGTGGATGTGTCTTAGGATGTTGGACTTGTCATGGTCGGATGTTAAAAATTTGCCTAATTCAATAGGTAAATTGTTGCACTTGAGGTATCTTAACCTGTCAGATAATAGAAATCTAAAGATACTTCCTGATGCAATTACAAGACTGCATAATTTGCAGACACTGCTTTTAAAAGATTGCAGAAGTTTAAAGGAGTTGCCAAAAGATTTTTGCAAATTGGTCAAACTGAGACACTTGGATTTAAGGGGTTGTCAGTGTTTGATTGGTATGCCATTGGGAATGGATAGGCTAATTAGTCTTAGAGTACTACCAAAAGTTGTGGTGGGTAAGAAGGAACAAAGTGATGATCAGCTGAAAGCCCTAAAAGGCCTCACCGAGATAAAAGGCTCCATTGATATCACAATCTATTCAAAGTATAGAATAGTTGAAGGCATGAATGACACAGGAGGAGCTGGGTATTTGAAGAGCATGAAACATCTCACGGGGGTTGATATTACATTTTTGGGTGAATGTGTTGGCCCTGAAGCTGTATTGGAAACCTTAGAGCCACCTTCAAATATCAAGAGCTTATATATATATAATTACAGTGGTACAACAATTCCAGTATGGGGAAGAGCAGAGATTAATTGGGCAATCTCCCTCTCACATCTTGTCGACATCAAGCTTGGTTGTTGTCGTAATTTGCAGGAGATGCCAGTGCTGAGTAAACTGCCTCATTTGAAATCGCTGAAACTTGGATGGTTGGATAACTTAGAGTACATGGAGAGTAGCAGTAGCAGTGACACAGAAGCAGCAACACCAGAATTACCAACATTCTTCCCTTCCCTTGAAAAACTTACTTTACAGCATCTGGAAAAGTTGAAGGGTTTTGGGAACAGGAGATCGAGTAGTTTTCCCCGCCTCTCTGAATTGGAAATCAAGAAATGCCCAGATCTAACGTCATTTCCTTCTTGTCCAAGCCTTGAGAAGTTGGAATTGAAAGAAAGCAATGAAGCATTGCAAATAATAGTAAAAATAACAACAAGAGGTAAAGAAAAAGAAGAGAACAATAATGCTGGTGTTAGAAATTCACAAGATGATGACAAAGTCAAATTACGGAAGATGGTGATAGACAATCTGGGTTATCTCACGGGGGTTGATATTAGATTTGATGATAGAGAAGGTGGATTTGTTAACCCTGAAGCTGTGTTGGCAACCCTAGAGCCACCTTCAAATATCAAGAGCTTATCTATACATCGTTTTGATGGTAAAACACTTCCAGTATGGGGAAGAGCAGAGATTAATTGGGCAATCTCCCTCTCACATCTTGTCGACATCCAGCTTTGGCATTGTCGTAATTTGCAGGAGATGCCAGTGCTGAGTAAACTGCCTCATTTGAAATCACTGGAACTTTATAATTTGATTAGTTTAGAGTACATGGAGAGTAGAAGCAGCAGCAGTAGCAGTGACACAGAAGCAGCAACACCAGAATTACCAACATTCTTCCCTTCCCTTGAAAAACTTACACTTTGGTATCTGGAAAAGTTGAAGGGTTTTGGGAACAGGAGACCGAGTAGTTTTCCCCGCCTCTCTAAATTGGAAATCTGGGAATGCCCAGATCTAACGTGGTTTCCTCCTTGTCCAAGCCTTAAAACGTTGAAATTGGAAAAAAACAATGAAGCGTTGCAAATAATAGTAAAAATAACAACAACAAGAGGTAAAGAAGAAAAAGAAGAAGACAAGAATGCTGGTGTTGGAAATTCACAAGATGATGACAATGTCAAATTACGGAAGGTGGAAATAGACAATGTGAGTTATCTCAAATCACTGCCCACAAATTGTCTTACTCACCTCAAAATAACTGGAATAGATTACAGGGAGGGGGAGATTGAATCAGATTCCGTGGAGGAGGAGATTGAATTGGAAGTTGGGGAGGCATTTCAGAAGTGTGCATCTTCTTTGAGAAGCCTCATCATAATCGGAAATCACGGAATAAATAAAGTGATGAGACTGTCTGGAAGAACAGGGTTGGAGCATTTCACTCTGTTGGACTCACTCAAACTTTCAAATATAGAAGACCAGGAAGATGAGGGCGAAGACAACATCATATTCTGGAAATCCTTTCCTCAAAACCTTCGCAGTTTGAGAATTAAAGACTCTGACAAAATGACAAGTTTGCCCATGGGGATGCAGTACTTAACCTCCCTCCAAACCCTCGAACTATCATATTGTGATGAATTGAATTCCCTTCCAGAATGGATAAGCAGCTTATCATCTCTTCAATACCTGCGCATATACTACTGTCCAGCCCTGAAATCACTACCAGAAGCAATGCGGAACCTCACCTCCCTTCAGACACTTGGGATATCGGATTGTCCAGACCTAGTTAAAAGATGCAGAAAACCCAACGGCAAGGACTATCCCAAAATTCAACACATCCCCAAAATTGTACTAAATGAATATTGGTGA"/>
    <MastMotifHits>
      <MastMotifHit frame="0" match="+++++++++ ++ ++++" motif="16" pos="70" pvalue="2.7E-10" sequence_name="alpha-WOLF16_0" strand="+"/>
      <MastMotifHit frame="0" match=" +++ ++++++ +++ +++++" motif="1" pos="192" pvalue="1.1E-14" sequence_name="alpha-WOLF16_0" strand="+"/>
      <MastMotifHit frame="0" match="++++++++++++  +" motif="4" pos="275" pvalue="1.6E-10" sequence_name="alpha-WOLF16_0" strand="+"/>
      <MastMotifHit frame="0" match=" ++++++++++++ ++ ++ " motif="5" pos="302" pvalue="1.2E-10" sequence_name="alpha-WOLF16_0" strand="+"/>
      <MastMotifHit frame="0" match="++++ +++++++ ++" motif="10" pos="330" pvalue="1.3E-9" sequence_name="alpha-WOLF16_0" strand="+"/>
      <MastMotifHit frame="0" match="+   +++++++++++++ ++ " motif="3" pos="367" pvalue="8.9E-11" sequence_name="alpha-WOLF16_0" strand="+"/>
      <MastMotifHit frame="0" match="++++++++++++ + " motif="12" pos="407" pvalue="1.1E-8" sequence_name="alpha-WOLF16_0" strand="+"/>
      <MastMotifHit frame="0" match="+++++ ++++++++++++++++++++++ " motif="2" pos="422" pvalue="2.1E-25" sequence_name="alpha-WOLF16_0" strand="+"/>
      <MastMotifHit frame="0" match="+++ +++ +  + ++++++ +" motif="8" pos="462" pvalue="1.3E-8" sequence_name="alpha-WOLF16_0" strand="+"/>
      <MastMotifHit frame="0" match="+++++++++ ++++ +++  +" motif="7" pos="493" pvalue="1.1E-10" sequence_name="alpha-WOLF16_0" strand="+"/>
      <MastMotifHit frame="0" match="  +++ ++++ ++++ +++++" motif="9" pos="568" pvalue="7.9E-9" sequence_name="alpha-WOLF16_0" strand="+"/>
      <MastMotifHit frame="0" match="+ ++++++++++++++ ++" motif="11" pos="591" pvalue="5.2E-9" sequence_name="alpha-WOLF16_0" strand="+"/>
      <MastMotifHit frame="0" match="+ +++++ +++++ +++++" motif="11" pos="615" pvalue="4.1E-11" sequence_name="alpha-WOLF16_0" strand="+"/>
      <MastMotifHit frame="0" match="+ +++++++++++ +  ++" motif="11" pos="639" pvalue="3.5E-7" sequence_name="alpha-WOLF16_0" strand="+"/>
      <MastMotifHit frame="0" match="+ +++   ++ ++++++++" motif="11" pos="780" pvalue="5.2E-8" sequence_name="alpha-WOLF16_0" strand="+"/>
      <MastMotifHit frame="0" match="+++++ + ++   +++ + " motif="11" pos="803" pvalue="4.8E-6" sequence_name="alpha-WOLF16_0" strand="+"/>
      <MastMotifHit frame="0" match="++ +++++++   +++ + " motif="11" pos="839" pvalue="9.8E-8" sequence_name="alpha-WOLF16_0" strand="+"/>
      <MastMotifHit frame="0" match="++++  + +++++++ +++" motif="11" pos="864" pvalue="1.2E-9" sequence_name="alpha-WOLF16_0" strand="+"/>
      <MastMotifHit frame="0" match="+ +++   ++ ++++++++" motif="11" pos="999" pvalue="2.7E-9" sequence_name="alpha-WOLF16_0" strand="+"/>
      <MastMotifHit frame="0" match="+++++ + +++   ++ + " motif="11" pos="1022" pvalue="2.9E-6" sequence_name="alpha-WOLF16_0" strand="+"/>
      <MastMotifHit frame="0" match="++ ++++++++  +++ + " motif="11" pos="1061" pvalue="1.1E-7" sequence_name="alpha-WOLF16_0" strand="+"/>
      <MastMotifHit frame="0" match="++++ ++ +++++++  ++" motif="11" pos="1086" pvalue="1.1E-8" sequence_name="alpha-WOLF16_0" strand="+"/>
      <MastMotifHit frame="0" match="  ++++  + + +++++++" motif="11" pos="1152" pvalue="8.0E-6" sequence_name="alpha-WOLF16_0" strand="+"/>
      <MastMotifHit frame="0" match=" ++++ + +++  ++ +++" motif="11" pos="1268" pvalue="6.9E-8" sequence_name="alpha-WOLF16_0" strand="+"/>
      <MastMotifHit frame="0" match="+  ++++ ++++ ++ +++" motif="11" pos="1292" pvalue="4.0E-10" sequence_name="alpha-WOLF16_0" strand="+"/>
      <MastMotifHit frame="0" match="+  ++++ +++++++++++" motif="11" pos="1316" pvalue="1.8E-10" sequence_name="alpha-WOLF16_0" strand="+"/>
      <MastMotifHit frame="0" match="+  ++++++++++++    " motif="11" pos="1340" pvalue="4.2E-7" sequence_name="alpha-WOLF16_0" strand="+"/>
    </MastMotifHits>
  </MastMotifHitList>
  <MastMotifHitList name="RPP2B_0+">
    <Sequence DNA="ATGAAAAAAACACGCGGATCATTCCTCGAATGTTCAGCGCCACAATCTTTTCTATCTATCCAATACACTTGTAGAAGAGACTTTCCTCAAGTGGACTTGTGTAATCATCGACCTCCTCTAATGGCTTTTGCTTCTTCTTCCTCTTCTATAGTTCTCTCCAAATGCGAATTCGACGTGTTCGTGAGTTTCAGAGGCGCGGATACGCGTCATGACTTCACTTCTCACCTCGTTAAGTACCTGCGTGGGAAAGGTATCGATGTTTTCTCCGATGCCAAACTCCGGGGAGGTGAGTACATCTCGCTTCTCTTTGACAGGATCGAGCAATCGAAGATGTCAATCGTTGTCTTCTCAGAGGATTACGCCAACTCCTGGTGGTGCTTGGAGGAAGTCGGGAAGATTATGCAGCGCAGGAAAGAATTCAATCATGGAGTTTTACCGATCTTCTACAAAGTCAGTAAATCTGATGTTTCGAATCAGACAGGGAGTTTTGAAGCCGTATTCCAGAGCCCCACAAAGATTTTTAATGGAGATGAACAAAAAATTGAGGAATTGAAGGTTGCTCTGAAGACAGCTTCCAATATCCGTGGCTTTGTATATCCTGAGAACAGCTCGGAGCCTGATTTTTTAGATGAAATCGTGAAGAATACTTTCAGGATGCTGAATGAATTGTCTCCATGTGTAATCCCTGATGATCTACCAGGAATTGAATCACGTTCCAAGGAACTGGAGAAGCTATTGATGTTCGATAATGATGAATGTGTCCGTGTCGTTGGAGTTCTTGGGATGACTGGTATCGGCAAGACAACGGTTGCTGATATCGTATATAAACAGAACTTCCAGAGGTTTGATGGATACGAGTTCCTTGAAGACATTGAAGATAACTCTAAGCGGTATGGATTACCTTATTTGTACCAAAAACTCCTCCATAAATTATTGGATGGAGAAAATGTTGATGTCAGAGCGCAGGGAAGACCGGAAAACTTTCTAAGGAACAAGAAATTGTTTATTGTGCTGGACAATGTGACCGAAGAGAAACAAATAGAATATCTTATCGGAAAGAAGAATGTGTACAGGCAAGGAAGTAGGATTGTTATAATAACAAGAGACAAGAAACTGCTGCAGAAAAACGCTGATGCTACATATGTGGTTCCCAGATTAAATGACAGGGAAGCTATGGAGTTATTCTGCCTTCAGGTATTTGGCAACCACTATCCCACGGAAGAATTTGTGGATCTATCAAACGATTTTGTTTGTTATGCTAAAGGGCTTCCGTTAGCTTTGAAGTTGTTAGGTAAGGGTCTATTAACCCATGATATAAACTACTGGAAGAAGAAATTGGAGTTTTTACAGGTAAATCCAGACAAGGAGCTTCAGAAAGAGCTGAAATCGAGTTATAAAGCACTTGATGATGATCAGAAGAGCGTATTTCTGGACATAGCATGTTTTTTCAGGATTGAGATGCATGATCTATTGCATGCAATGGGGAAGGAAATTGGAAAAGAAAAATCCATCAGAAAGGCAGGCGAACGTCGTAGGTTGTGGAACCACAAAGATATTCGTGATATCCTGGAGCATAACACGGGCACTGAATGTGTTAGAGGCATCTTCTTGAACATGTCTGAAGTCAGAAGAATCAAGCTTTTTCCTGCTGCTTTCACGATGTTGTCAAAACTCAAATTCCTGAAATTCCACAGTTCTCATTGTTCTCAGTGGTGTGATAATGACCATATATTTCAGTGCTCCAAAGTCCCTGATCACTTTCCAGATGAGCTTGTTTACCTTCACTGGCAGGGGTATCCCTATGATTGCCTGCCATCAGATTTCGATCCAAAGGAACTTGTCGATCTTAGTCTGCGTTATAGCCACATCAAACAACTGTGGGAAGATGAGAAGAATACAGAAAGTTTAAGATGGGTCGATCTCGGTCAGTCAAAAGACTTGCTAAATTTATCAGGTTTATCCAGGGCCAAAAATCTTGAAAGATTGGATCTTGAAGGCTGTACGAGTTTGGATCTCTTGGGCTCAGTAAAACAGATGAACGAACTTATTTACCTGAACCTCAGAGACTGCACAAGCCTTGAGAGTCTTCCAAAGGGATTCAAAATAAAATCTCTTAAGACTCTGATCCTCAGTGGTTGCTTAAAACTTAAGGACTTTCATATTATATCAGAAAGTATTGAATCCCTTCATTTGGAAGGCACAGCAATCGAACGAGTTGTTGAACACATCGAGAGTCTTCACAGCCTTATTTTGCTGAATCTCAAGAATTGTGAGAAATTGAAGTATCTTCCCAACGATCTTTACAAGCTGAAATCTCTCCAAGAACTGGTTCTCTCTGGTTGTTCAGCGCTGGAGAGTCTTCCGCCCATCAAAGAGAAGATGGAATGCTTAGAGATTTTGCTTATGGATGGAACGTCTATCAAACAAACACCTGAAATGAGTTGTTTGAGTAACCTCAAAATTTGTTCGTTCTGTCGACCTGTTATCGACGATTCCACAGGGTTGGTAGTTTTACCTTTCTCGGGCAACTCTTTTTTATCAGACCTCTATCTCACGAACTGCAATATTGACAAATTGCCAGATAAATTTAGCTCCTTACGATCGTTGCGGTGTCTATGCTTAAGCAGAAACAATATAGAGACCCTACCTGAAAGCATCGAGAAACTTTACTCTTTGTTGTTGCTTGACTTGAAGCATTGCTGTAGGCTCAAATCTCTTCCTCTGCTTCCATCTAACCTACAGTACTTAGATGCTCATGGGTGTGGTTCTCTGGAAAATGTTTCAAAACCACTAACGATTCCTCTCGTAACCGAGAGGATGCATACTACTTTCATTTTTACGGATTGCTTCAAGCTGAACCAAGCGGAGAAGGAAGATATTGTAGCTCAGGCCCAACTCAAGAGTCAGTTACTGGCAAGGACATCTCGTCATCATAATCATAAGGGACTACTTCTGGATCCTCTGGTTGCCGTTTGCTTTCCAGGACATGACATACCCTCATGGTTCTCCCATCAAAAAATGGGATCTTTGATAGAAACCGACCTGCTTCCACACTGGTGTAACAGTAAGTTTATTGGAGCTTCACTATGTGTTGTTGTCACCTTCAAGGATCATGAAGGTCATCATGCCAACCGTTTATCTGTAAGATGCAAGTCCAAATTCAAAAGTCAAAACGGTCAGTTTATCAGCTTTAGTTTCTGTCTTGGAGGGTGGAACGAGTCATGTGGATCATCTTGCCATGAACCACGGAAACTTGGATCTGACCATGTGTTTATCAGTTATAACAACTGTAATGTGCCAGTCTTCAAATGGAGCGAAGAGACTAATGAAGGTAATAGATGTCATCCCACTAGTGCCTCATTCGAATTCTACCTTACTGATGAAACCGAAAGAAAACTAGAATGCTGCGAGATTTTAAGGTGTGGGATGAATTTTTTATATGCTCGAGATGAGAACGACCGTAAATTCCAGGGAATACGGGTTACAGACACTGTTGAGCGTACATCTAGTGAGGCTCTTGTAACCATTCGAGGTCAGTCCCACTCACGGATTGAAGAGAGAAGATATGGCAGAATAAGAGATGAAATCATGGATATGACTGGATCCTCCATGATAGGAGGTCCCGAGTCTTAA"/>
    <MastMotifHits>
      <MastMotifHit frame="0" match="+ +++ ++++++++  ++++++  ++ ++++++" motif="18" pos="56" pvalue="3.7E-23" sequence_name="RPP2B_0" strand="+"/>
      <MastMotifHit frame="0" match="+ ++++ ++++++ +++  ++" motif="15" pos="118" pvalue="1.4E-13" sequence_name="RPP2B_0" strand="+"/>
      <MastMotifHit frame="0" match="+ + ++++++  +++  +++++ + +++  + " motif="13" pos="142" pvalue="1.1E-13" sequence_name="RPP2B_0" strand="+"/>
      <MastMotifHit frame="0" match="++ ++ ++++++ +  ++++ " motif="1" pos="258" pvalue="4.7E-12" sequence_name="RPP2B_0" strand="+"/>
      <MastMotifHit frame="0" match=" +++++ + ++++ +" motif="4" pos="334" pvalue="1.1E-7" sequence_name="RPP2B_0" strand="+"/>
      <MastMotifHit frame="0" match=" ++++++ +++++++ ++ +" motif="5" pos="359" pvalue="7.7E-9" sequence_name="RPP2B_0" strand="+"/>
      <MastMotifHit frame="0" match="+++ +++++++  ++" motif="10" pos="386" pvalue="1.3E-8" sequence_name="RPP2B_0" strand="+"/>
      <MastMotifHit frame="0" match="++++++++++++  + + ++ " motif="3" pos="420" pvalue="4.0E-8" sequence_name="RPP2B_0" strand="+"/>
      <MastMotifHit frame="0" match="++++++++ +++++ ++   +" motif="7" pos="485" pvalue="5.3E-10" sequence_name="RPP2B_0" strand="+"/>
      <MastMotifHit frame="0" match="  ++++++++++  ++ + " motif="11" pos="656" pvalue="2.1E-7" sequence_name="RPP2B_0" strand="+"/>
      <MastMotifHit frame="0" match="++ + +++++++  +++++" motif="11" pos="679" pvalue="2.3E-11" sequence_name="RPP2B_0" strand="+"/>
      <MastMotifHit frame="0" match="   +++++++++ +++ ++" motif="11" pos="702" pvalue="8.5E-8" sequence_name="RPP2B_0" strand="+"/>
      <MastMotifHit frame="0" match="   +  + +++++++ + + +" motif="9" pos="723" pvalue="4.1E-7" sequence_name="RPP2B_0" strand="+"/>
      <MastMotifHit frame="0" match="+  +  ++++++ +++ ++" motif="11" pos="746" pvalue="2.2E-8" sequence_name="RPP2B_0" strand="+"/>
      <MastMotifHit frame="0" match="+  ++ + +++++++++++" motif="11" pos="770" pvalue="1.8E-9" sequence_name="RPP2B_0" strand="+"/>
      <MastMotifHit frame="0" match="+ ++  + ++++++++ ++  " motif="9" pos="794" pvalue="4.3E-6" sequence_name="RPP2B_0" strand="+"/>
      <MastMotifHit frame="0" match="+  ++ + +++++++++++++" motif="9" pos="866" pvalue="2.3E-12" sequence_name="RPP2B_0" strand="+"/>
      <MastMotifHit frame="0" match="++ +  ++++ + ++++++" motif="11" pos="889" pvalue="4.2E-7" sequence_name="RPP2B_0" strand="+"/>
      <MastMotifHit frame="0" match="  ++++++ +++  ++ + " motif="11" pos="910" pvalue="3.1E-7" sequence_name="RPP2B_0" strand="+"/>
    </MastMotifHits>
  </MastMotifHitList>
  <MastMotifHitList name="RRS1-S_0+">
    <Sequence DNA="ATGACCAATTGTGAAAAGGATGAGGAATTCGTGTGCATCAGCTGCGTAGAAGAGGTACGGTACTCTTTCGTGAGCCACCTCTCTGAAGCTCTCCGTCGAAAAGGCATAAATAATGTGGTCGTAGATGTAGATATCGATGATCTGCTTTTCAAGGAGTCTCAGGCAAAGATCGAGAAAGCTGGGGTTTCTGTGATGGTTTTACCCGGAAACTGTGATCCTTCCGAGGTATGGCTTGACAAGTTCGCCAAGGTTCTCGAGTGCCAAAGGAACAACAAGGACCAGGCGGTGGTTTCAGTGTTGTACGGTGACAGTCTATTACGGGACCAATGGCTTAGCGAGCTGGATTTCAGAGGCTTATCACGAATTCACCAATCCAGGAAGGAATGTAGTGACTCTATACTTGTAGAAGAGATTGTGAGAGATGTGTACGAGACGCACTTTTATGTTGGACGAATTGGAATCTATTCGAAGCTGCTGGAGATTGAAAACATGGTTAACAAGCAACCGATAGGCATCCGTTGTGTTGGAATTTGGGGTATGCCTGGCATAGGAAAGACAACACTTGCTAAAGCAGTCTTTGACCAAATGTCTAGCGCCTTTGATGCTTCTTGTTTTATCGAAGACTATGACAAATCAATTCATGAGAAGGGTCTTTATTGTTTGCTGGAGGAACAACTTTTGCCGGGCAATGATGCAACCATTATGAAACTGAGCTCGCTCAGAGACAGATTGAACAGTAAGAGAGTTCTTGTTGTTCTCGATGACGTGCGCAATGCTCTGGTTGGGGAGTCCTTTCTCGAGGGGTTTGACTGGCTAGGACCCGGAAGCCTGATCATCATAACCTCTAGAGATAAACAAGTGTTTTGCCTTTGCGGAATCAATCAAATATATGAGGTCCAGGGTTTAAATGAGAAAGAGGCTCGTCAACTTTTCTTGCTGTCTGCGTCTATAAAGGAGGATATGGGAGAGCAGAATCTCCAGGAGTTGTCAGTGAGAGTAATAAATTATGCTAATGGAAACCCGTTAGCTATCAGTGTTTATGGAAGAGAGCTGAAAGGTAAGAAAAAACTCTCAGAAATGGAGACTGCATTCCTCAAACTCAAGCGACGTCCTCCATTTAAGATTGTCGATGCATTTAAAAGCACCTATGACACACTCAGTGACAACGAAAAGAACATTTTTTTGGACATAGCTTGTTTCTTCCAGGGAGAAAATGTCAACTACGTGATACAACTGCTTGAGGGTTGTGGTTTCTTTCCACATGTTGAAATTGATGTCCTTGTTGACAAGTGTCTGGTAACTATTTCAGAAAACCGAGTTTGGTTGCATAAGCTGACCCAGGATATCGGCCGAGAAATCATAAATGGAGAAACAGTACAGATCGAGAGGCGCAGAAGACTGTGGGAACCTTGGAGCATCAAATATTTATTAGAATATAATGAACACAAAGCAAATGGAGAACCTAAAACAACCTTCAAACGTGCTCAGGGCTCTGAAGAGATCGAAGGCCTGTTTCTAGACACATCAAACTTAAGATTTGATCTGCAGCCCTCTGCCTTTAAGAATATGTTGAACCTTAGATTGCTCAAAATTTATTGTTCCAATCCTGAAGTCCATCCTGTAATCAATTTCCCAACAGGCTCTCTGCATTCTCTTCCTAATGAGCTAAGACTCCTCCATTGGGAGAACTATCCTCTGAAATCTTTGCCTCAGAATTTTGATCCAAGGCACCTTGTCGAAATCAACATGCCGTATAGTCAACTTCAGAAACTTTGGGGTGGAACCAAGAACCTGGAGATGTTGAGGACGATCAGGCTTTGCCATTCCCACCATCTAGTTGATATCGATGATCTCTTAAAAGCTGAAAATCTTGAGGTAATTGATCTCCAAGGTTGTACGAGACTGCAGAATTTCCCAGCCGCAGGTCGATTGCTACGTCTACGAGTTGTAAATCTCTCAGGTTGCATAAAGATTAAAAGTGTCCTAGAAATTCCACCAAATATTGAGAAACTACATCTACAGGGAACTGGCATATTAGCATTACCAGTTTCCACTGTTAAGCCAAACCATAGAGAGCTTGTGAATTTTCTAACAGAAATTCCGGGTCTTTCAGAGGAACTTGAGCGTTTAACAAGTCTGCTGGAATCTAACTCATCTTGTCAAGATCTTGGGAAGCTTATTTGCTTGGAGCTGAAAGATTGCTCTTGTTTGCAGAGTCTGCCAAACATGGCTAATTTAGATCTTAATGTTCTTGATCTCTCGGGTTGCTCAAGTCTTAATTCTATTCAGGGTTTCCCTCGTTTTCTGAAACAGTTATATCTTGGTGGCACTGCAATAAGAGAAGTGCCACAACTTCCTCAAAGTCTAGAAATCTTGAATGCACATGGATCTTGTTTGCGAAGTCTGCCAAACATGGCTAATTTAGAATTTCTCAAAGTTCTTGATCTCTCTGGTTGCTCAGAGCTCGAGACTATTCAGGGTTTTCCTCGGAACCTAAAAGAGTTATATTTTGCTGGCACTACGTTAAGAGAAGTGCCCCAACTTCCTTTAAGCCTAGAGGTCTTGAATGCACATGGTTCTGACTCGGAGAAGCTTCCTATGCATTACAAGTTCAACAATTTTTTCGATCTATCTCAACAAGTGGTCAACGATTTTTTATTGAAAACGCTGACTTATGTAAAACACATACCAAGAGGGTATACGCAGGAACTCATCAACAAAGCTCCGACTTTCAGCTTCAGTGCGCCCTCACATACAAATCAAAACGCCACATTTGATCTGCAATCAGGATCTTCTGTAATGACACGACTAAATCATTCATGGAGGAACACGCTTGTGGGATTTGGTATGCTGGTGGAAGTTGCATTTCCCGAGGACTACTGTGATGCTACAGATGTTGGCATAAGTTGTGTTTGCAGATGGAGCAACAAAGAAGGCCGCTCTTGTAGGATAGAAAGAAAATTTCATTGTTGGGCACCATGGCAAGTTGTTCCAAAAGTTCGAAAGGATCATACGTTTGTCTTTAGTGATGTCAACATGCGCCCAAGTACCGGTGAAGGAAATGACCCTGATATCTGGGCTGGATTAGTTGTATTTGAGTTCTTTCCTATCAATCAGCAGACAAAGTGTCTAAATGATAGGTTCACAGTGAGAAGATGTGGAGTCCGTGTAATAAATGTTGCAACTGGCAATACAAGTCTTGAGAACATAGCACTAGTTTTGTCTTTGGATCCAGTAGAGGTTTCCGGTTATGAAGTATTGAGAGTCAGCTATGATGATTTACAGGAGATGGATAAAGTTCTATTTCTTTACATAGCGTCTTTGTTCAATGACGAGGATGTTGATTTTGTGGCACCACTTATTGCCGGTATTGACTTGGATGTTAGCTCTGGGCTCAAGGTCTTAGCCGATGTGTCTCTCATAAGTGTATCATCAAATGGGGAAATAGTGATGCATAGTTTGCAAAGACAAATGGGTAAAGAAATCCTCCATGGACAATCCATGCTGCTGTCTGATTGTGAGAGTTCCATGACCGAGAATTTGTCTGACGTACCAAAAAAGAAGAAGAAACATAGCGAAAGTAGGGTAAAGAAAGTGGTTTCCATACCGGCTATAGACGAGGGAGATCTATGGACTTGGCGAAAGTACGGTCAAAAAGACATCTTAGGTTCTCGTTTTCCAAGGGGTTACTACAGGTGCGCTTACAAGTTCACGCATGGTTGTAAAGCTACAAAACAAGTCCAACGGAGCGAGACCGATTCAAACATGTTAGCTATTACTTACCTATCTGAGCATAACCATCCACGGCCCACTAAACGCAAGGCTCTCGCTGACTCCACTCGTTCCACTTCCTCCTCCATCTGCTGA"/>
    <MastMotifHits>
      <MastMotifHit frame="0" match="          + +++ +++++ +++++++++  " motif="18" pos="7" pvalue="4.5E-9" sequence_name="RRS1-S_0" strand="+"/>
      <MastMotifHit frame="0" match="++   +   ++  ++  +++ " motif="15" pos="69" pvalue="1.0E-5" sequence_name="RRS1-S_0" strand="+"/>
      <MastMotifHit frame="0" match="++++++++++++++++++++ " motif="1" pos="176" pvalue="2.3E-20" sequence_name="RRS1-S_0" strand="+"/>
      <MastMotifHit frame="0" match="++++++++ +  + +" motif="4" pos="249" pvalue="1.7E-9" sequence_name="RRS1-S_0" strand="+"/>
      <MastMotifHit frame="0" match=" ++ ++++++++++ + ++ " motif="5" pos="274" pvalue="8.3E-11" sequence_name="RRS1-S_0" strand="+"/>
      <MastMotifHit frame="0" match="+++ ++++++   + " motif="10" pos="302" pvalue="3.3E-7" sequence_name="RRS1-S_0" strand="+"/>
      <MastMotifHit frame="0" match="+ + ++++ + +  + ++++ " motif="3" pos="337" pvalue="9.7E-12" sequence_name="RRS1-S_0" strand="+"/>
      <MastMotifHit frame="0" match="++ + +  ++ + + " motif="12" pos="375" pvalue="7.8E-6" sequence_name="RRS1-S_0" strand="+"/>
      <MastMotifHit frame="0" match="++ + +++++++++ + ++++" motif="7" pos="440" pvalue="1.8E-8" sequence_name="RRS1-S_0" strand="+"/>
      <MastMotifHit frame="0" match=" + ++ +  + ++ + ++++ " motif="9" pos="553" pvalue="4.6E-6" sequence_name="RRS1-S_0" strand="+"/>
      <MastMotifHit frame="0" match="  ++++ +++++ +++ ++" motif="11" pos="621" pvalue="2.0E-10" sequence_name="RRS1-S_0" strand="+"/>
      <MastMotifHit frame="0" match="+ ++++ +++++ +++++ " motif="11" pos="644" pvalue="3.2E-6" sequence_name="RRS1-S_0" strand="+"/>
      <MastMotifHit frame="0" match=" +++  + + ++++ +++ + " motif="9" pos="665" pvalue="2.6E-9" sequence_name="RRS1-S_0" strand="+"/>
      <MastMotifHit frame="0" match="+ ++  + +++++ +++++" motif="11" pos="723" pvalue="2.5E-7" sequence_name="RRS1-S_0" strand="+"/>
      <MastMotifHit frame="0" match="   +  +++ ++++ ++++  " motif="9" pos="766" pvalue="3.5E-6" sequence_name="RRS1-S_0" strand="+"/>
      <MastMotifHit frame="0" match="+ ++++++++++++++ + " motif="11" pos="808" pvalue="1.1E-9" sequence_name="RRS1-S_0" strand="+"/>
      <MastMotifHit frame="0" match="  ++  ++  ++   ++++  " motif="9" pos="829" pvalue="9.8E-6" sequence_name="RRS1-S_0" strand="+"/>
      <MastMotifHit frame="0" match=" +++++++++++   " motif="12" pos="1083" pvalue="7.5E-9" sequence_name="RRS1-S_0" strand="+"/>
      <MastMotifHit frame="0" match="++++ + +++++++ + +   " motif="7" pos="1149" pvalue="2.2E-6" sequence_name="RRS1-S_0" strand="+"/>
    </MastMotifHits>
  </MastMotifHitList>
  <MastMotifHitList name="RGA2_0+">
    <Sequence DNA="ATGGAGACGACGGTGCTGAGTGTTGGCAAGTCCGTACTGAACGGAGCGGTTCGGTACGCCCAATCTGCCATCGCGGAGGAGGTGGCCCTGCAGCTTGGAGTCCGGCGTGATCAGGTCTTCATCACCAATGAGCTTGAGATGATGCAGGCCTTTCTCATGGCCGCAAATGACGAAGGAGACGGCGACAGCAAGGTGGTCAGGGTCTGGGTGAAGCAAGTCCGTGACCTTGCCTACGATGTTGAGGACTCCCTCCAGGATTTCGCAGTCCGCCTAGAGAAGCAGCCCTGGTGGCGTATCCTTCTGAAGGATCGGCGTCAGGTGGCGAAGCAAATGAAGGGGCTCAGAGCTAATGTTGAAGATGTCAGCCAGAGGAATATGCGCTACCACCTTATCAAGGGCTCTGCAGGCTCTAATCCTGCCAGCACCGATGGGCAGTCTGCCATCACCGGTGCCATGACAATGTCTAGCACAGAGGATGCAAGGCGGCAGAGGGAGAAGGCAAAAGCAGATCTTGTTCAACTGATAAGGAAGATGGATGACCGCCTTCGAGTGATAGCGGTGTGGGGAACAAGTACTGATGTTGGGGAAACGTCCGTCATAAAAAGAGCCTTTGAAGATCTGAAGAAACAGAACAGGTTTGATTGCCATGCTTGGATCAAGGTGATGTGCCCTTTTAATTCAGTAGAGTTCATGCGAAGCATTATCAGGCAATTCTATATCAACCTTCTGCAAGACCCAGTAGAAAATATGGATGCCCAAGTACTGAGGGGAATGGGAATGAAGAAGGAGAATGATTTGGTTGACGAGTTCAAGTCTTATTTGAATGATAAGAGTTACCTAATTGTGATTGATGGCATGTCTACCACTGAAGAGTGGGATCAAATTAAACCATGCTTTCCCAATAACAAGAGAGGAAGCCGGATTATAGTGTCAACAAAGCAAGTTGAAGTTGCAAGCTTATGCGCAGGGCCACAGAACGTAGCACCAGAGCACAAGCAGTTGTCCATTGACCAGAATACTCTTTATGCTTTCTTTGAGAAGGGTTCTCAAGATGGAGATTCGACGGAGGTCGGGTCTAGCAGCACAAATTCAACCACCACCGCTAGTCACATCTTGGTGAATAACAAGATACTCACTCGCATGGAGACAACGCTAGCAGCATTTAAGGAATTTCAGCTCATCGGGCGAGAGAAAGAAAAATCAGAGATTATCCAACTAGTCACAAATGGAGATGGCCGCCAATTTGAGGTGATCTCTGTGTGTGGAATGGGTGGTCTTGGAAAAACCACAGTAGTGAGAGATGTTTATCAAAGCCAAGAGCTCAGAGGCAAGTTTGAGAAGTGTGCTTGTGTTACAATTATGCGTCCTTTCAATTGTGATGAGCTCCTAGCGAACTTAGCTGGGCAGTTTGGATACGAGGATGTGGAAGATATGGTCAGACATTTAGTAGGAAAGAAATGTTTGATTGTTCTAGATGACCTATCATCCACGAGAGAATGGGATGCAATCATACGGCGTTTTACTGCATTGGAAACATCATGCCGGATCATAGTCACCACAAGGGTAGAAGATATTGCTAAACACTGTTCAAAGAAACGTAAAAACATATACAGGCTCCAAGGTCTGGAACTCAAGGACGCACATGACCTCTTCATACAAAAGGTTTTTGACAAGACTACGGATTTGGATGAGCAATATCCTGAGTTGGTTGAACAAACAAATATGATTTTAAAGAAATGCAAGGGACTTCCCCTTGCAATAGTCACCATAGGTGGTTTCCTGGCGAACCAGCCAAAAACAGCCTTGGAGTGGAAGAAATTGAATGAGCATATTAGTGCTGCTGAGTTAGAGATGAATCCAGAGCTTGAGGCCATCATAACAGTCCTTAATAAAAGTTATGATGGTTTACCATATCATCTCAAGTCTTGTTTCTTGTATCTTTCCATCTTTCCTGAGGACTATAACATTAAGCTCAAACGTTTGTTGCGGCGGTGGATTGCTGAAGGTTACCCAGGTGTAGTGCGTAACAAGTCTACAGAGGAAGTAGCAGAGAGCTACTTCATGGACCTCATAAGCAGGAGCATGCTTTTGCCATCCCAAAGATCAATTTGTGATGGAAAAAGGATTGGCTCCTGCCAAGTCCATGATCTCATCCGTGAAATCGGCATCTCAAAGTCGATGGAAGGAAATCTTGTTCTTAGATTGGAGGAAGGTTGCAGCTTAAACACCCAGGGCACAGCACGCCACCTTGCTATAAGCAGCAACTGGGAGAGAGATCAGAGTGCATTCGAGAGCATAGTGGACATGTCCCGTGTACGTTCAATAACGGTGTTTGGAGAATGGAAGCCATTTTTCCTTTCTGACAAGATGCGGCTTCTGCGAGTGCTGGACTTGGAAGACACGACAGGTCTAGTTAATCATCACCTTGAGCATATCGGGAAATTTCTTCACCTAAGATACCTTTCGCTAAGAGGATGTGAATCTATCTGTCACCTGCCAGATACATTAGGTAACTTGAGGCAACTGGAGACACTAGATATCAGAGGTACCTCCATTGTGATGCTACCACAAACGATCATCAAGCTTCAGAAGCTACAACATCTCCATGCTGGGTTTCCAACAAAAGGAAATTATTTATGTACAAGGCATCTGCTGCACACGTATGGCTTCAACCAGCTTGATGCATGCACTTTATGCTGTGGTGCCGCAACTCCTTGTATCATGATGGACAAAGATTATGGTGGTGTTGTGTTGCCAGGAGGGGCCAGGAAACTGAAATCCCTGCACACTATAAGGGGTGTGCACGTTGCATATGGAGATGCCGTTATACAGGAGATTGGAAGACTCAGCGGGCTACGCAAGTTAGGAGTGATGGGCATCAATGAGAAAAATGATGTAAAGTTTTGTTCAGCCATTTCCAATCTTAGCCGCCTAGAGTCATTATCAGTGCAGTCAGACAAGGGATGCCTAGATGACATTACCTCGCCTCCGAAGAACCTCCGGAGCCTCAAACTGGAGGGCCGCCTGGGCGTATTGCCAGAGTGGATCAAGAAGCTTCAGAATCTTGTGAAGTTAAAGCTGAGCTTCACAACATCTAGCCAGGTTGAGCAGGACGCTGCTATGGAAGTCCTGGGACATCTGCCAAACCTATCCATTCTCCGACTGCCGGGGTGTTCATTCAAGGGTGGAGAGCTCCATTTCCAAAAGGATGCTTTCAGAAGCATTGTGGTATTTGATGTCGAAGGCTTAGGGGGGATCAAGTCGGTGAACTTTGACCAAGGAGCAATGCCTGAACTCGAGCAGCTCAAGGTCACCGATGCTTGTAAAAGAGGTGGAATTGGGTTCTTTGGGCTGGATATCCTCCCAAGCATCAAGGAAGTCTTGCTCAGTGTTCATTTCAAGATGGACCGTGCTGGGACGGAGTTAGAGAGGGAAGCACGGCTCAAGGAGCAGTTCCGGACCCAGCTTGCTAGAAATCCAAAGAAACCCATTCTAAAGATGGAATGA"/>
    <MastMotifHits>
      <MastMotifHit frame="0" match=" +++++ ++ +++++++ +++ +  + +++++++++" motif="17" pos="15" pvalue="3.5E-13" sequence_name="RGA2_0" strand="+"/>
      <MastMotifHit frame="0" match="++++++++ + +++++ " motif="16" pos="75" pvalue="2.4E-10" sequence_name="RGA2_0" strand="+"/>
      <MastMotifHit frame="0" match="++++++++ ++  ++  +  + +++++  " motif="6" pos="212" pvalue="2.0E-10" sequence_name="RGA2_0" strand="+"/>
      <MastMotifHit frame="0" match="++++++   +++ ++" motif="4" pos="279" pvalue="2.7E-10" sequence_name="RGA2_0" strand="+"/>
      <MastMotifHit frame="0" match="+++++++ +  +++++ + +" motif="5" pos="304" pvalue="6.3E-10" sequence_name="RGA2_0" strand="+"/>
      <MastMotifHit frame="0" match="++ +++++++++  + ++ ++" motif="1" pos="419" pvalue="6.8E-14" sequence_name="RGA2_0" strand="+"/>
      <MastMotifHit frame="0" match=" ++  + ++++  ++  +++ +++ +++ " motif="6" pos="444" pvalue="3.9E-7" sequence_name="RGA2_0" strand="+"/>
      <MastMotifHit frame="0" match=" ++++++   +  ++" motif="4" pos="487" pvalue="4.1E-9" sequence_name="RGA2_0" strand="+"/>
      <MastMotifHit frame="0" match="   +++++++ ++++++++ " motif="5" pos="512" pvalue="3.0E-9" sequence_name="RGA2_0" strand="+"/>
      <MastMotifHit frame="0" match="+   ++  ++ ++++" motif="10" pos="542" pvalue="2.1E-6" sequence_name="RGA2_0" strand="+"/>
      <MastMotifHit frame="0" match="++++++++++++++++++ ++" motif="3" pos="580" pvalue="1.0E-17" sequence_name="RGA2_0" strand="+"/>
      <MastMotifHit frame="0" match="+  ++  ++++++++" motif="12" pos="625" pvalue="2.1E-10" sequence_name="RGA2_0" strand="+"/>
      <MastMotifHit frame="0" match="+++++++++++++++ ++ +++ ++++++" motif="2" pos="640" pvalue="1.6E-22" sequence_name="RGA2_0" strand="+"/>
      <MastMotifHit frame="0" match=" ++++++++++++++++  ++" motif="8" pos="679" pvalue="1.9E-15" sequence_name="RGA2_0" strand="+"/>
      <MastMotifHit frame="0" match="+++++++++++++++ + + +" motif="7" pos="712" pvalue="4.4E-13" sequence_name="RGA2_0" strand="+"/>
      <MastMotifHit frame="0" match="+  ++++++++  ++   +" motif="11" pos="790" pvalue="9.7E-7" sequence_name="RGA2_0" strand="+"/>
      <MastMotifHit frame="0" match="+ +++++ ++++  +  ++" motif="11" pos="815" pvalue="2.9E-7" sequence_name="RGA2_0" strand="+"/>
      <MastMotifHit frame="0" match="+ ++ +++++++++  +++++" motif="9" pos="839" pvalue="7.7E-11" sequence_name="RGA2_0" strand="+"/>
      <MastMotifHit frame="0" match="+ ++  + ++++  +++ +  " motif="9" pos="1019" pvalue="8.3E-6" sequence_name="RGA2_0" strand="+"/>
    </MastMotifHits>
  </MastMotifHitList>
  <MastMotifHitList name="N_0+">
    <Sequence DNA="ATGGCATCTTCTTCTTCTTCTTCTAGATGGAGCTATGATGTTTTCTTAAGTTTTAGAGGCGAAGATACTCGAAAAACGTTTACAAGTCACTTATACGAAGTCTTGAATGATAAGGGAATAAAAACCTTTCAAGATGATAAAAGGCTAGAGTACGGCGCAACCATCCCAGGTGAACTCTGTAAAGCTATAGAAGAGTCTCAATTTGCCATTGTTGTTTTCTCAGAGAATTATGCAACATCAAGGTGGTGTTTGAATGAACTAGTGAAGATCATGGAATGCAAAACTCGATTTAAGCAAACTGTTATACCGATATTCTATGATGTGGATCCATCACATGTTCGGAACCAAAAGGAGAGCTTTGCAAAAGCCTTTGAAGAACATGAAACAAAGTATAAGGATGATGTTGAGGGAATACAAAGATGGAGGATTGCTTTAAATGAAGCGGCCAATCTCAAAGGCTCCTGTGATAATCGTGACAAGACTGATGCAGACTGTATTCGACAGATTGTTGACCAAATCTCATCCAAATTATGCAAGATTTCTTTATCTTATTTGCAAAACATTGTTGGAATAGATACTCATTTAGAGAAAATAGAATCCTTACTAGAGATAGGAATCAATGGTGTTCGGATTATGGGGATCTGGGGAATGGGGGGAGTCGGTAAAACAACAATAGCAAGAGCTATATTTGATACTCTTTTAGGAAGAATGGATAGTTCCTATCAATTTGATGGTGCTTGTTTCCTTAAGGATATTAAAGAAAACAAACGTGGAATGCATTCTTTGCAAAATGCCCTTCTCTCTGAACTTTTAAGGGAAAAAGCTAATTACAATAATGAGGAGGATGGAAAGCACCAAATGGCTAGTAGACTTCGTTCGAAGAAGGTCCTAATTGTGCTTGATGATATAGATAATAAAGATCATTATTTGGAGTATTTAGCAGGTGATCTTGATTGGTTTGGTAATGGTAGTAGAATTATTATAACAACTAGAGACAAGCATTTGATAGAGAAGAATGATATAATATATGAGGTGACTGCACTACCCGATCATGAATCCATTCAATTGTTCAAACAACATGCTTTCGGAAAAGAAGTTCCAAATGAGAATTTTGAGAAGCTTTCATTAGAGGTAGTAAATTATGCTAAAGGCCTTCCTTTAGCCCTCAAAGTGTGGGGTTCTTTGCTGCATAACCTACGATTAACTGAATGGAAAAGTGCTATAGAGCACATGAAAAATAACTCTTATTCTGGAATTATTGATAAGCTCAAAATAAGTTATGATGGATTAGAGCCCAAACAACAAGAGATGTTTTTAGATATAGCATGCTTCTTGCGAGGGGAAGAAAAAGATTACATCCTACAAATCCTTGAGAGTTGTCATATTGGAGCTGAATACGGGTTACGTATTTTAATTGACAAATCTCTTGTGTTCATCTCTGAATATAATCAGGTTCAAATGCATGACTTAATACAGGATATGGGTAAATATATAGTGAATTTTCAAAAAGATCCCGGAGAACGTAGCAGATTATGGCTCGCCAAGGAAGTCGAAGAAGTGATGAGCAACAACACAGGGACCATGGCAATGGAAGCAATTTGGGTTTCTTCTTATTCTAGTACTCTACGCTTTAGCAATCAGGCCGTGAAAAATATGAAAAGGCTTAGGGTATTTAACATGGGGAGGTCGTCGACACATTATGCCATCGATTATCTGCCCAACAACTTGCGTTGTTTTGTTTGCACTAACTATCCTTGGGAGTCATTTCCATCTACATTTGAACTCAAAATGCTTGTTCACCTCCAACTCCGACACAATTCTCTGCGTCATTTATGGACAGAAACAAAGCATTTGCCGTCTCTACGGAGGATAGATCTCAGCTGGTCTAAAAGATTGACGCGAACACCAGATTTCACGGGGATGCCAAATTTGGAGTATGTGAATTTGTATCAATGTAGTAATCTTGAAGAAGTTCACCATTCCCTGGGATGTTGCAGCAAAGTCATTGGTTTATATTTGAATGATTGTAAAAGCCTTAAGAGGTTTCCATGTGTTAACGTGGAATCTCTTGAATATCTGGGTCTAAGAAGTTGCGATAGTTTAGAGAAATTGCCAGAAATCTACGGGAGAATGAAGCCGGAGATACAGATTCACATGCAAGGCTCTGGGATAAGGGAACTACCATCATCTATTTTTCAGTACAAAACTCATGTTACCAAGCTATTGTTGTGGAATATGAAAAACCTTGTAGCTCTTCCAAGCAGCATATGTAGGTTGAAAAGTTTGGTTAGTCTGAGTGTGTCGGGTTGCTCAAAACTTGAAAGCTTGCCAGAAGAGATAGGGGATTTAGACAACTTACGGGTGTTTGATGCCAGTGATACTCTAATTTTACGACCTCCGTCTTCCATCATACGCTTGAACAAACTTATAATCTTGATGTTTCGAGGCTTCAAAGATGGAGTGCACTTTGAGTTCCCTCCTGTGGCTGAAGGATTACACTCATTGGAATATCTGAATCTCAGTTACTGCAATCTAATAGATGGAGGACTTCCGGAAGAGATTGGATCCTTATCCTCTTTGAAAAAGTTGGATCTCAGTAGAAATAATTTTGAGCATTTGCCTTCAAGTATAGCCCAACTTGGTGCTCTTCAATCCTTAGACTTAAAAGATTGCCAGAGGCTTACACAGCTACCAGAACTTCCCCCAGAATTAAATGAATTGCATGTAGATTGTCATATGGCTCTGAAATTTATCCATTATTTAGTAACAAAGAGAAAGAAACTACATAGAGTGAAACTTGATGATGCACACAATGATACTATGTACAATTTGTTTGCATATACCATGTTTCAGAATATCTCTTCCATGAGGCATGACATCTCTGCTTCAGATTCCTTGTCACTAACAGTATTTACCGGTCAACCGTATCCTGAAAAGATCCCGAGTTGGTTCCACCATCAGGGTTGGGATAGTAGTGTATCAGTCAATTTGCCTGAAAATTGGTATATACCTGATAAATTCTTGGGATTTGCTGTATGTTACTCTCGTAGCTTAATTGACACAACAGCTCACTTGATTCCCGTATGTGATGACAAGATGTCGCGCATGACCCAGAAACTTGCCTTATCAGAATGTGATACAGAATCATCCAACTATTCAGAATGGGATATACATTTTTTCTTTGTACCTTTTGCTGGCTTATGGGATACATCTAAGGCAAATGGAAAAACACCAAATGATTATGGGATTATTAGGCTATCTTTTTCTGGAGAAGAGAAGATGTATGGACTTCGTTTGTTGTATAAAGAAGGACCAGAGGTTAATGCCTTGTTACAAATGAGGGAAAATAGCAATGAACCAACAGAACATTCCACTGGGATAAGGAGGACTCAATATAACAACAGAACTTCCTTTTATGAGCTCATCAATGGGTGA"/>
    <MastMotifHits>
      <MastMotifHit frame="0" match="+++++++++++++++++++++++++++++++++" motif="18" pos="11" pvalue="1.8E-34" sequence_name="N_0" strand="+"/>
      <MastMotifHit frame="0" match="++++++++++++++++++++ " motif="15" pos="75" pvalue="2.3E-24" sequence_name="N_0" strand="+"/>
      <MastMotifHit frame="0" match="++++++++++++++++ +++++++++++++++" motif="13" pos="99" pvalue="1.3E-30" sequence_name="N_0" strand="+"/>
      <MastMotifHit frame="0" match="+++++++++++++++++++++" motif="1" pos="213" pvalue="1.5E-20" sequence_name="N_0" strand="+"/>
      <MastMotifHit frame="0" match="+++++++++++++  " motif="4" pos="296" pvalue="2.5E-10" sequence_name="N_0" strand="+"/>
      <MastMotifHit frame="0" match="+++++++++++++++++++ " motif="5" pos="322" pvalue="1.8E-15" sequence_name="N_0" strand="+"/>
      <MastMotifHit frame="0" match="+++++++++++++++" motif="10" pos="348" pvalue="7.2E-13" sequence_name="N_0" strand="+"/>
      <MastMotifHit frame="0" match="+++++++++++++++++ + +" motif="3" pos="382" pvalue="4.0E-14" sequence_name="N_0" strand="+"/>
      <MastMotifHit frame="0" match="+   ++++++++++ " motif="12" pos="419" pvalue="2.2E-8" sequence_name="N_0" strand="+"/>
      <MastMotifHit frame="0" match="++++++++++++++++ +++ " motif="7" pos="485" pvalue="7.7E-14" sequence_name="N_0" strand="+"/>
      <MastMotifHit frame="0" match="++ +++ +++  +++   +" motif="11" pos="618" pvalue="1.9E-6" sequence_name="N_0" strand="+"/>
      <MastMotifHit frame="0" match="++++++ +++ ++++++++" motif="11" pos="641" pvalue="9.2E-15" sequence_name="N_0" strand="+"/>
      <MastMotifHit frame="0" match="  +   +++ +++ ++ ++" motif="11" pos="665" pvalue="4.8E-6" sequence_name="N_0" strand="+"/>
      <MastMotifHit frame="0" match="   +++++++++  ++ ++" motif="11" pos="687" pvalue="3.7E-10" sequence_name="N_0" strand="+"/>
      <MastMotifHit frame="0" match="++      + ++++ ++++++" motif="9" pos="711" pvalue="3.7E-6" sequence_name="N_0" strand="+"/>
      <MastMotifHit frame="0" match="+  ++ + +++++++++++" motif="11" pos="759" pvalue="2.3E-9" sequence_name="N_0" strand="+"/>
      <MastMotifHit frame="0" match="++++++ + +++ +   ++++" motif="9" pos="783" pvalue="5.6E-10" sequence_name="N_0" strand="+"/>
      <MastMotifHit frame="0" match="+  ++++++++++ ++   " motif="11" pos="832" pvalue="3.0E-6" sequence_name="N_0" strand="+"/>
      <MastMotifHit frame="0" match="++ +  +++++++ +++++++" motif="9" pos="857" pvalue="7.7E-11" sequence_name="N_0" strand="+"/>
      <MastMotifHit frame="0" match="+ +++ +++++++++  ++" motif="11" pos="880" pvalue="2.1E-9" sequence_name="N_0" strand="+"/>
    </MastMotifHits>
  </MastMotifHitList>
  <MastMotifHitList name="Pi1-6_0+">
    <Sequence DNA="ATGGAGTTGGTGGTAGGTGCTTCCGAAGCCACCATGAAATCTCTCTTGGGCAAGCTGGGCAATCTTCTAGCCCAGGAGTATGCTCTCATCAGCGGTATCCGTGGTGACATCCAGTACATCAATGACGAGCTTGCCAGCATGCAGGCCTTCCTCCGTGATCTCAGCAACGTGCCAGAGGGTCACAGTCATGGCCACCGGATGAAGGACTGGATGAAGCAGATCCGAGACATCGCCTATGATGTTGAGGACTGTATCGATGACTTTGCCCACCGCCTCCCTCAGGATTCCATCAGCGATGCCAAATGGTCCTTCCTACTCACAAAAATCTATGAACTATGGACATGGTGGCCACGTCGTGTGATTGCTTCCAACATTGCCCAACTCAAGGTACGGGCACAACAGATCGCAGATCGACGTAGTAGATACGGAGTGAACAACCCAGAACACCTTGACAGTAGCAGCAGTGCCAGGACCCGTGCTGTCAATTACGAAATTGCTGAGTATCAGGTCACAAGCCCTCAGATCATTGGTATAAAGGAGCCTGTGGGGATGAAGACGGTCATGGAGGAGCTTGAGGTTTGGTTAACTAATCCTCAAGCTGAAAATGGGCAAGCTGTTCTGTCCATAGTCGGTTTTGGAGGTGTGGGAAAGACTACCATTGCCACAGCATTGTACAGAAAAGTCAGTGAAAAATTTCAGTGCCGGGCATCAGTAGCTGTGTCTCAGAACTATGACCAAGGCAAAGTCCTCAATAGTATTCTGAGTCAAGTCAGCAATCAGGAGCAGGGCAGCAGCACAACAATTAGTGAGAAAAAGAACCTCACCTCAGGCGCTAAGAGCATGTTGAAGACAGCCCTGTCACTGCTCAGAGGTAATTGTATATGTCAGCCAGAAAATGATGGAAACCCTGATAATACACCAATCAGGCTGCAGGAAACAACGGACGATGATCAAAACCCCAGAAAACTGGAACAGCTCCTGGCCGAAAAGAGTTATATCCTCTTGATTGATGACATTTGGTCTGCCGAAACATGGGAGAGTATCAGATCGATTTTGCCTAAAAATAATAAAGGCGGTAGAATAATAGTGACTACAAGATTTCAAGCTGTTGGTTCAACATGCTCCCCTCTTGAAACTGATCGTTTGCATACAGTTGATTTTCTCACCGATGACGAGTCCCAAAACTTATTCAATACAAGTATTTGTGAATCAAAGATAAGAAAAGATAGCAACAAAGTAGACGAGCAAGTCCCTGAGGAAATATGGAAAATATGTGGGGGATTGCCTTTGGCCATAGTCAGCATGGCTGGTCTTGTCGCCTGCAACCCAAGGAAAGCCTGCTGCGATTGGAGTAAACTTTGCAAATCATTATTTCCAGAGCAAGAAACTCCTCTTACCCTCGATGGTGTTACAAGGATACTGGATTGTTGTTACAATGATTTGCCTGCGGATCTGAAGACTTGCTTATTGTACTTGAGTATATTTCCGAAGGGTTGGAAAATTAGTAGGAAACGTTTGTCCCGGCGATGGATAGCTGAAGGTTTTGCTAATGAGAAGCAAGGGTTAACCCAGGAAAGAGTTGCAGAGGCATACTTTAATCAACTCACAAGAAGGAACTTAGTACGTCCCATGGAGCATGGCAGCAATGGGAAGGTAAAAACGTTTCAAGTTCATGACATGGTTCTTGAATACATCATGTCCAAATCAATCGAAGAGAATTTTATTACTGTGGTTGGTGGACACTGGCAGATGACTGCACCAAGCAATAAAGTCCGTCGACTGTCGATGCAAAGCAGTGGATCCAATCGTGGAAGTTCAACAAAAGGCCTGAACTTGGCTCAAGTGAGATCACTGACGGTGTTTGGGAACCTGAACCATGTGCCATTCCATTCATTCAACTATGGGATAATACAGGTGCTGGATCTTGAGGACTGGAAGGGTTTGAAAGAGAGACATATGACGGAGATATGTCAAATGCTTTTACTCAAGTATTTGAGCATCCGACGAACAGAAATTTCCAAAATTCCCTCCAAGATTCAGAAACTTGAGTACTTGGAAACTCTTGACATAAGGGAGACATATGTCAGGGACCTGCCTAAGTCAATAGTCCAGCTAAAACGGATCATTAGCATACTTGGAGGGAATAAAAACACACGGAAGGGGCTGAGGTTGCCTCAAGAAAAAAGTAAGAAGCCAATTAAAAACCCGTCGCCTCAAGGAAAAACAAAGGAGCCCGCAAAGAAAGGATTCTTATCCCAAGTAAAAGGTAAAGGCGCAATGAAAGCACTCCGTGTACTGTCAGGGATTGAGATTGTTGAGGAATCATCAGAAGTAGCTGCAGGCCTTCATCAGTTGACAGGGCTAAGGAAGCTTGCCATATACAAGCTCAATATAACAAAGGGTGGTGATACCTTCAAACAATTACAGTCCTCCATTGAGTACCTTGGCAGCTGTGGTCTGCAGACTCTGGCCATCAATGATGAGAATTCTGAATTTATCAACTCACTGGGCGACATGCCCGCGCCTCCAAGATATCTTGTCGCCCTTGAGCTGTCTGGCAAGTTGGAGAAGCTACCCAAGTGGATCACCAGCATCACTACTCTCAACAAGCTAACCATATCTGTAACAGTTCTTAGGACTGAAACTTTGGAGATCCTCCACATTTTACCTTCATTGTTTTCCCTCACCTTCGCCTTTTCACTTAGTGCAGCGAAGCAGGATCAGGACATAATAAAGGACATCCTTGAGAATAATAAATTGGACAGTGATGGGGAAATCGTCATTCCAGCTGAAGGATTCAAGAGTCTTAAGCTGCTTCGCTTCTTTGCACCTTTAGTGCCGAAGCTCAGCTTTTTGGACAAGAATGCAATGCCAGCACTCGAAATCATTGAAATGCGGTTTAAAGACTTCGAAGGTCTATTTGGCATCGAAATCCTTGAAAATCTCCGTGAGGTGCATCTCAAAGTTAGTGATGGGGCAGAAGCAATAACCAAGTTCCTTGTAAATGATTTGAAGGTTAATACTGAGAAACCAAAAGTATTTGTTGATGGCATCGTCACTGCATGA"/>
    <MastMotifHits>
      <MastMotifHit frame="0" match="++++++++++++++++++++++++++  +++ ++++" motif="17" pos="14" pvalue="1.4E-21" sequence_name="Pi1-6_0" strand="+"/>
      <MastMotifHit frame="0" match="++++++++ +++++ + " motif="16" pos="76" pvalue="2.6E-9" sequence_name="Pi1-6_0" strand="+"/>
      <MastMotifHit frame="0" match=" +   +   + +++++ +  +  +               +  +   +   " motif="14" pos="124" pvalue="4.7E-6" sequence_name="Pi1-6_0" strand="+"/>
      <MastMotifHit frame="0" match="++++++++++++++++++ ++" motif="1" pos="208" pvalue="9.2E-18" sequence_name="Pi1-6_0" strand="+"/>
      <MastMotifHit frame="0" match=" + +++ + +++++++++++  +++++++" motif="6" pos="231" pvalue="1.9E-14" sequence_name="Pi1-6_0" strand="+"/>
      <MastMotifHit frame="0" match="+ + +++++  ++++" motif="4" pos="332" pvalue="6.2E-11" sequence_name="Pi1-6_0" strand="+"/>
      <MastMotifHit frame="0" match="++ +++++++ + +++ +++" motif="5" pos="357" pvalue="2.5E-10" sequence_name="Pi1-6_0" strand="+"/>
      <MastMotifHit frame="0" match="++++++ +++++ + " motif="10" pos="388" pvalue="2.9E-7" sequence_name="Pi1-6_0" strand="+"/>
      <MastMotifHit frame="0" match="+++++++++  +++ +     " motif="3" pos="425" pvalue="1.4E-10" sequence_name="Pi1-6_0" strand="+"/>
      <MastMotifHit frame="0" match="+ +++   +++++++" motif="12" pos="470" pvalue="3.9E-8" sequence_name="Pi1-6_0" strand="+"/>
      <MastMotifHit frame="0" match="+++++++++++++ ++++++++ ++++++" motif="2" pos="485" pvalue="2.2E-20" sequence_name="Pi1-6_0" strand="+"/>
      <MastMotifHit frame="0" match=" + +++ +++++ +++++ ++" motif="8" pos="524" pvalue="2.6E-10" sequence_name="Pi1-6_0" strand="+"/>
      <MastMotifHit frame="0" match="+++++++ + +++++ ++++ " motif="7" pos="555" pvalue="7.4E-10" sequence_name="Pi1-6_0" strand="+"/>
      <MastMotifHit frame="0" match="+  + +++++++ +++ ++ +" motif="9" pos="659" pvalue="4.4E-9" sequence_name="Pi1-6_0" strand="+"/>
      <MastMotifHit frame="0" match="+  + +++++++++ ++++++" motif="9" pos="682" pvalue="2.5E-10" sequence_name="Pi1-6_0" strand="+"/>
    </MastMotifHits>
  </MastMotifHitList>
  <MastMotifHitList name="Rxo1_0+">
    <Sequence DNA="ATGGCAGAGATTGCTGTTCTTCTCGTCCTGAAGAAGATTGCCATAGCTCTGGCAGGAGAGACCCTAAGTTTTGCTAAACCATTGCTTGCAAAGAAGTCTGAGTCGGTGGCAGCACTCCCAGATGACATGAAACTGATTAGTAATGAGCTCGAGCTTATCCGGGCGTTTCTCAAGGAAATCGGCAGGAAAGGCTGGAAAAGCGAAGTGATAGAAACATGGATAGGGCAGGTCCGAAGACTGGCTTATGATATGGAAGACACTGTAGACCATTTTATTTACGTTGTTGGTACACACGATCAGATGGGATCATGCTGGGATTACATGAAGAAGATAGCCAAGAAGCCTCGGCGTCTGGTTTCACTAGATGAAATTGCTAGTGAGATTAAGAAGATAAAGCAAGAGCTTAAACAACTCTCGGAAAGTAGAGACCGCTGGACTAAACCCTTGGATGGCGGGAGTGGTATACCTGCAGGAAGCTATGAAACTGAAAAGGAAATGTATCTTCCTGGACATGATTACACAATCAGCGACGAGGAGCTTGCAGGAATTGATGAAAATAAGCAAACCTTGATTAGTTCATTAAAATTTGAAGATCCATCACTTCGGATCATTGCTGTCTGGGGTATGGGTGGCGTTGGAAAAAGCACTCTTGTAAATAATGTGTACAAAAATGAAGGATCCAACTTTGACTGCCGTGCATGGGTTTCTATCTCTCAGTCATATAGACTAGAAGATATATGGAAGAAAATGCTGACAGATCTCATCGGGAAAGATAAGATAGAATTTGATCTTGGAACAATGGATAGTGCAGAACTAAGAGAGCAATTGACAAAAACTCTAGACAAAAGGCAGTACCTGATCATACTGGATGATGTCTGGATGGCTAATGTTTTTTTTAAAATTAAAGAAGTTCTTGTAGATAATGGCCTTGGAAGCAGAGTAATAATCACAACAAGAATTGAGGAGGTAGCTTCACTAGCTAAGGGTAGTTGTAAGATCAAAGTAGAACCTCTGGGTGTCGATGATTCCTGGCATGTATTTTGTAGGAAGGCATTTCTGAAAGATGAAAACCATATCTGCCCTCCAGAGTTGCGTCAGTGTGGTATAAACATTGTGGAGAAATGTGATGGTTTGCCATTAGCCCTTGTGGCAATAGGAAGCATATTGTCGCTGAGACCGAAGAATGTTGACGAGTGGAAGCTATTTTATGACCAGCTTATCTGGGAGCTACACAACAATGAGAACCTTAATCGCGTGGAGAAAATTATGAATCTAAGTTATAAATACTTACCAGACTATTTGAAGAACTGCTTCCTGTATTGTGCTATGTTTCCAGAAGACTATCTAATACACAGAAAGAGATTGATTAGATTGTGGATAGCTGAAGGATTTATTGAACAAAAAGGGGCATGCAGCTTAGAAGACACTGCTGAAAGTTATCTTAAAGAACTTATACGACGGAGCATGCTTCACGTTGCAGAGAGGAACTGCTTTGGTAGGATTAAATGTATTCGAATGCATGATCTTGTGCGTGAACTTGCCATTTTCCAATCTAAAAGAGAGGGTTTCAGTACAACTTATGGTGGAAATAATGAAGCAGTGCTAGTGGGATCATATTCTCGACGAGTGGCTGTGCTCCAATGCAGCAAGGGCATTCCATCAACCATTGATCCATCCAGGCTTCGCACCTTAATTACATTCGACACCAGCAGAGCATTATCTGTGTGGTATTCTTCTATTTCCTCCAAACCAAAGTACCTTGCAGTATTAGACTTATCAAGCTTGCCTATTGAGACTATTCCAAATTCAATTGGAGAGCTTTTCAACCTTAGGCTTTTATGCCTCAATAAAACCAAAGTGAAAGAGCTCCCTAAATCTATTACAAAACTTCAAAACCTACAGACAATGAGTCTTGAGAATGGGGAGTTAGTGAAGTTCCCACAAGGGTTTTCAAAACTGAAGAAATTGCGACATCTTATGGTTTCACGGTTGCAAGATGTAACTTTCAGCGGTTTCAAAAGTTGGGAAGCTGTGGAGCCATTTAAGGGCTTGTGGACTTTGATTGAACTGCAAACTCTGTATGCCATTACAGCAAGTGAAGTATTAGTTGCAAAACTTGGAAATTTATCCCAGCTGAGGCGGCTTATAATTTGTGATGTAAGGAGTAACTTATGTGCACAGTTGTGTGGCTCTTTGTCAAAGTTGTGCCAGCTGTCACGATTAACGATAAGAGCATGCAATGAAGATGAAGTGCTACAGCTGGATCATTTGACATTTCCAAATCCTCTTCAAACCCTTAGTTTAGATGGACGACTGTCAGAAGGAACTTTCAAATCTCCCTTTTTCTTAAATCATGGAAATGGGCTTCTTAGGCTAATGTTGTTTTACAGTCAGCTTTCAGAAAATCCAGTACCACACCTCTCTGAATTGTCAAACTTGACTAGGTTATCCCTTATAAAGGCATACACCGGCCAAGAATTATACTTCCAAGCAGGTTGGTTCCTGAATTTAAAAGAACTTTACTTGAAGAATTTGTCCCGGCTCAATCAAATAGACATACAGGAGGGAGCTTTGGCCAGCCTTGAACGTATAACAATGAAACACCTCCCGGAGCTACGGGAGGTTCCAGTCGGTTTCAGATTTCTCAAGTCCCTAAAAACAATATTTTTTTCCGATATGCATCCTGAGTTTGAAAGCAGCTTTCAAAAGGAAATGTAG"/>
    <MastMotifHits>
      <MastMotifHit frame="0" match="  +  ++ +++ +++ ++ + ++ +  +++++ +++" motif="17" pos="20" pvalue="2.9E-7" sequence_name="Rxo1_0" strand="+"/>
```
