## Supplementary material for "RefPlantNLR: a comprehensive collection of experimentally validated plant NLRs": RefPlantNLR_v.20201113_441_Benchmarking_CDS.Chopped.xml (part 2 of 3)

```
      <MastMotifHit frame="0" match=" +++++++ ++++++ +" motif="16" pos="79" pvalue="4.9E-10" sequence_name="Rxo1_0" strand="+"/>
      <MastMotifHit frame="0" match="++++++++++ ++   +++++" motif="1" pos="205" pvalue="4.4E-15" sequence_name="Rxo1_0" strand="+"/>
      <MastMotifHit frame="0" match="++++++++ +++++   ++++ ++ ++ +" motif="6" pos="228" pvalue="5.1E-15" sequence_name="Rxo1_0" strand="+"/>
      <MastMotifHit frame="0" match="+++++++++  ++  " motif="4" pos="285" pvalue="6.0E-9" sequence_name="Rxo1_0" strand="+"/>
      <MastMotifHit frame="0" match=" +++++++++++++++ +++" motif="5" pos="310" pvalue="8.0E-14" sequence_name="Rxo1_0" strand="+"/>
      <MastMotifHit frame="0" match="+ +++++  ++++++" motif="10" pos="338" pvalue="1.8E-9" sequence_name="Rxo1_0" strand="+"/>
      <MastMotifHit frame="0" match="++++++++++++++++ + + " motif="3" pos="375" pvalue="5.3E-12" sequence_name="Rxo1_0" strand="+"/>
      <MastMotifHit frame="0" match="+ +++ +++ ++++ " motif="12" pos="419" pvalue="1.2E-6" sequence_name="Rxo1_0" strand="+"/>
      <MastMotifHit frame="0" match="++ ++++++++++++ +++++++++++++" motif="2" pos="434" pvalue="4.5E-28" sequence_name="Rxo1_0" strand="+"/>
      <MastMotifHit frame="0" match="+++ +++++ +++++++  ++" motif="8" pos="473" pvalue="1.0E-12" sequence_name="Rxo1_0" strand="+"/>
      <MastMotifHit frame="0" match="++++++++++++  ++++ + " motif="7" pos="504" pvalue="6.1E-12" sequence_name="Rxo1_0" strand="+"/>
      <MastMotifHit frame="0" match=" + + +++++  ++++ ++++" motif="9" pos="584" pvalue="1.3E-7" sequence_name="Rxo1_0" strand="+"/>
      <MastMotifHit frame="0" match="+++++ + +  ++++++++++" motif="9" pos="607" pvalue="1.6E-11" sequence_name="Rxo1_0" strand="+"/>
      <MastMotifHit frame="0" match="+ +++ +++++ +++  + " motif="11" pos="834" pvalue="8.5E-6" sequence_name="Rxo1_0" strand="+"/>
      <MastMotifHit frame="0" match="+  +++ +++  +++ +++" motif="11" pos="858" pvalue="4.2E-8" sequence_name="Rxo1_0" strand="+"/>
    </MastMotifHits>
  </MastMotifHitList>
  <MastMotifHitList name="RPP4_0+">
    <Sequence DNA="ATGGCTTCTTCTTCTTCTTCTCCTAGTAGCCGGAGATACGACGTTTTCCCAAGCTTCAGTGGGGTAGATGTTCGCAAAACGTTCCTCAGCCATCTAATCGAGGCGCTCGACCGCAGATCAATCAATACATTCATGGATCACGGCATCGTGAGAAGCTGCATAATCGCCGATGCGCTTATAACGGCCATTAGAGAAGCGAGGATCTCAATAGTCATCTTCTCTGAGAACTATGCTTCTTCAACGTGGTGCTTGAATGAATTGGTGGAGATCCACAAGTGTTACAAGAAAGGGGAACAAATGGTGATTCCGGTTTTCTACGGCGTTGATCCTTCTCATGTTAGAAAACAGATCGGTGGCTTTGGCGATGTCTTTAAAAAGACATGCGAGGACAAACCAGAGGATCAGAAACAAAGATGGGTTAAAGCTCTCACAGATATATCAAATTTAGCCGGGGAGGATCTTCGGAACGGGCCTACTGAAGCGTTTATGGTTAAAAAGATAGCCAATGATGTTTCGAATAAACTTTTTCCTCTGCCAAAGGGTTTTGGTGACTTCGTCGGAATTGAAGATCATATAAAGGCAATAAAATCAATACTTTGCTTGGAATCCAAGGAAGCTAGAATAATGGTCGGGATTTGGGGACAGTCAGGGATTGGTAAGAGTACCATAGGAAGAGCTCTTTTCAGTCAACTCTCTAGCCAGTTCCACCATCGCGCTTTCATAACTTATAAAAGCACCAGTGGTAGTGACGTCTCTGGCATGAAGTTGAGTTGGGAAAAAGAACTTCTCTCGGAAATCTTAGGTCAAAAGGACATAAAGATAGATCATTTTGGTGTGGTGGAGCAAAGGTTAAAGCACAAGAAAGTTCTTATCCTTCTTGATGATGTGGATAATCTAGAGTTTCTTAAGACCTTGGTGGGAAAAGCTGAATGGTTTGGTTCTGGAAGCAGAATAATTGTGATCACTCAAGATAAGCAACTTCTCAAGGCTCATGAGATTGACCTTGTATATGAGGTGGAGCTGCCATCTCAAGGTCTTGCTCTTAAGATGATATCCCAATATGCTTTTGGGAAAGACTCTCCACCTGATGATTTTAAGGAACTAGCATTTGAAGTTGCCGAGCTTGTCGGTAGTCTTCCTTTGGGTCTCAGTGTCTTGGGTTCATCTTTAAAAGGAAGGGACAAAGATGAGTGGGTGAAGATGATGCCTAGGCTTCGAAATGATTCAGATGATAAAATTGAGGAAACACTAAGAGTCGGCTACGATAGGTTAAATAAAAAAAATAGAGAGTTATTTAAGTGCATTGCATGTTTTTTCAATGGTTTTAAAGTCAGTAACGTCAAAGAATTACTTGAAGATGATGTTGGGCTTACAATGTTGGCTGATAAGTCCCTCATACGTATTACACCGGATGGAGATATAGAGATGCACAATTTGCTAGAGAAATTGGGTAGAGAAATTGATCGTGCAAAGTCCAAGGGTAATCCTGCAAAACGTCAATTTCTGACGAATTTTGAGGATATTCAAGAAGTAGTGACCGAGAAAACTGGGACAGAAACTGTTCTTGGAATACGTGTGCCACCCACGGTATTATTTTCGACAAGGCCGTTATTAGTAATAAACGAAGAATCGTTCAAAGGCATGCGTAATCTCCAATATCTAGAAATTGGTCATTGGTCAGAAATTGGTCTTTGGTCAGAAATTGGTCTTTGGTCAAAAATAGATCTACCTCAGGGCCTCGTTTATTTGCCCCTTAAACTCAAATTGCTAAAATGGAATTATTGTCCATTGAAGTCTTTGCCATCTACTTTTAAGGCGGAATATCTAGTTAACCTCATAATGAAGTATAGTAAGCTTGAGAAACTGTGGGAAGGAACTCTGCCCCTTGGAAGTCTCAAGAAGATGGATTTGGGGTGTTCCAACAATTTGAAAGAAATTCCAGATCTTTCTTTAGCCATAAACCTCGAGGAATTAAATCTTTCTAAATGCGAATCTTTGGTGACACTTCCTTCCTCGATTCAGAATGCCATTAAACTGAGGACGTTATATTGTTCGGGGGTGCTATTAATAGATTTAAAATCATTAGAAGGCATGTGTAATCTCGAATATCTATCAGTTGATTGGTCAAGTATGGAAGGCACTCAAGGCCTCATTTACTTGCCACGTAAACTCAAAAGGCTATGGTGGGATTATTGTCCAGTGAAGCGTTTGCCTTCTAATTTTAAGGCTGAGTATCTAGTTGAACTCAGAATGGAGAATAGTGACCTTGAGAAGCTGTGGGATGGAACTCAGCCACTTGGAAGCCTCAAGGAGATGTATCTGCATGGTTCCAAATATTTGAAAGAAATTCCAGATCTTTCTTTAGCCATAAACCTGGAGAGACTATATCTTTTTGGATGCGAATCTTTGGTGACACTTCCTTCCTCGATTCAGAATGCCACTAAATTGATCAATTTAGATATGAGAGATTGCAAAAAGCTAGAGAGTTTTCCAACCGATCTCAACTTGGAATCTCTCGAGTACCTCAATCTCACTGGATGCCCGAATTTGAGAAATTTCCCAGCAATCAAAATGGGATGTTCATACTTTGAAATTCTGCAAGATAGAAATGAGATCGAGGTAGAAGATTGTTTCTGGAACAAGAATCTCCCTGCTGGACTAGATTATCTCGACTGCCTTATGAGGTGTATGCCTTGTGAATTTCGCCCAGAATATCTCACTTTTCTCGATGTGAGCGGCTGCAAGCATGAGAAGCTATGGGAAGGCATCCAGTCGCTTGGAAGTCTCAAGAGGATGGATCTGTCAGAATCTGAAAACCTGACAGAAATTCCAGATCTTTCGAAGGCCACCAATCTGAAGCGTTTATATCTCAACGGGTGCAAAAGTTTGGTGACACTTCCTTCTACAATTGGGAATCTTCATAGATTGGTGAGGTTGGAAATGAAAGAATGCACAGGGCTGGAGCTTCTTCCAACCGATGTCAACTTGTCATCTCTTATCATCCTCGATCTCAGTGGTTGCTCAAGTCTGAGAACTTTTCCTCTGATTTCAACTAGAATCGAATGTCTCTATCTAGAAAACACCGCCATTGAAGAAGTTCCCTGCTGCATTGAGGATTTAACGAGGCTCAGTGTACTACTGATGTATTGTTGCCAGAGGTTGAAAAACATCTCCCCAAACATTTTCAGACTGACAAGTCTAATGGTCGCCGACTTTACAGACTGTAGAGGTGTCATCAAGGCGTTGAGTGATGCAACTGTGGTAGCGACAATGGAAGATCATGTTTCTTGTGTACCATTATCTGAAAACATTGAATATACATGTGAACGTTTCTGGGATGAGTTGTATGAAAGAAATTCCAGATCTATCTTTAGCTATAAAGATGAGGATGGCGACGTATATTGGGTAAATTGGGACTTAATGATGATGCTGATGTTGATATAG"/>
    <MastMotifHits>
      <MastMotifHit frame="0" match="+++++ ++ ++++++++++++ ++++++ ++++" motif="18" pos="12" pvalue="1.4E-25" sequence_name="RPP4_0" strand="+"/>
      <MastMotifHit frame="0" match="++++++++++++++++ ++ +" motif="15" pos="75" pvalue="2.0E-17" sequence_name="RPP4_0" strand="+"/>
      <MastMotifHit frame="0" match="+ ++++++ +++++++++ + +++ + +++  " motif="13" pos="99" pvalue="3.7E-22" sequence_name="RPP4_0" strand="+"/>
      <MastMotifHit frame="0" match="++++  ++++ ++ ++++ ++" motif="1" pos="211" pvalue="1.2E-12" sequence_name="RPP4_0" strand="+"/>
      <MastMotifHit frame="0" match="+++ ++++++ + ++" motif="4" pos="289" pvalue="4.8E-9" sequence_name="RPP4_0" strand="+"/>
      <MastMotifHit frame="0" match="+++++++ + ++++++++  " motif="5" pos="314" pvalue="4.9E-8" sequence_name="RPP4_0" strand="+"/>
      <MastMotifHit frame="0" match=" + +++ + ++++ + ++++ " motif="3" pos="376" pvalue="3.3E-9" sequence_name="RPP4_0" strand="+"/>
      <MastMotifHit frame="0" match="+ + +++ ++ +   " motif="12" pos="413" pvalue="6.2E-6" sequence_name="RPP4_0" strand="+"/>
      <MastMotifHit frame="0" match="++++ ++  +++++ ++    " motif="7" pos="474" pvalue="7.8E-6" sequence_name="RPP4_0" strand="+"/>
      <MastMotifHit frame="0" match="+  +++ +++  +++++++" motif="11" pos="629" pvalue="9.1E-8" sequence_name="RPP4_0" strand="+"/>
      <MastMotifHit frame="0" match="  +++ ++++++  +  ++" motif="11" pos="652" pvalue="8.9E-9" sequence_name="RPP4_0" strand="+"/>
      <MastMotifHit frame="0" match="+  ++  ++++ +++++++" motif="11" pos="766" pvalue="2.4E-8" sequence_name="RPP4_0" strand="+"/>
      <MastMotifHit frame="0" match="  +++++++ ++  +  ++" motif="11" pos="789" pvalue="8.2E-9" sequence_name="RPP4_0" strand="+"/>
      <MastMotifHit frame="0" match="  ++  +++++++++++++" motif="11" pos="813" pvalue="7.9E-10" sequence_name="RPP4_0" strand="+"/>
      <MastMotifHit frame="0" match="+  ++++++ +++++  ++" motif="11" pos="836" pvalue="1.5E-11" sequence_name="RPP4_0" strand="+"/>
      <MastMotifHit frame="0" match="+  +++ ++++  ++ +++" motif="11" pos="926" pvalue="1.6E-8" sequence_name="RPP4_0" strand="+"/>
      <MastMotifHit frame="0" match="  +++++++ +++ +  ++" motif="11" pos="949" pvalue="5.6E-10" sequence_name="RPP4_0" strand="+"/>
      <MastMotifHit frame="0" match="+ +++++ ++++ +++ ++" motif="11" pos="973" pvalue="2.4E-8" sequence_name="RPP4_0" strand="+"/>
      <MastMotifHit frame="0" match="+  +  +++++++ +  ++" motif="11" pos="996" pvalue="1.5E-8" sequence_name="RPP4_0" strand="+"/>
      <MastMotifHit frame="0" match=" + +  ++++ +++++++  +" motif="9" pos="1017" pvalue="2.5E-7" sequence_name="RPP4_0" strand="+"/>
      <MastMotifHit frame="0" match="+ ++ ++ ++ +++++ + " motif="11" pos="1040" pvalue="1.6E-6" sequence_name="RPP4_0" strand="+"/>
    </MastMotifHits>
  </MastMotifHitList>
  <MastMotifHitList name="Bph1/9-2_0+">
    <Sequence DNA="ATGGAGGCCACGGCGGTGAGCATTGGCAGGTCCGTGCTGAAGGGAGCGCTTGGCTTCGCCAAATCCACCTTGGTGGAGGAGGTTTCCCTGCAGCTCGGCGTCCAGCGTGACCAGGCGTTCATCAGGGACGAGCTGGAGATGATGAACTCCTTCCTGATGGCCGCCAATGATGAGAAAGATGACAACAAGGTGGTAAGGACCTGGGTGAAGCAGGTCCGCGACGTGGCCTACGACGTTGAGGACTGCCTCCAGGACTTCGCCGTCCGCTTGGGGGGGAAGAGTTCAACCTGGTGGCTCAGCCCTCACACGCTGTGGGAGCGGCGCCGCATCGCCAAGCAGATGAAGGAGCTGAGGGGCAAGGTTGAGGATGTCAGCCAGAGGAACATGCGCTATCAACTCATCAAGGGCTCCAAGCCTACTGTAGCTACCAATGTCACACCCAGCAGCACTGCCCGTGCGACCATGTCTGGCGCGCATGAAGAACGGTGGCAGCATGAGAAGGCAATAGATCATCTGGTTCGGCTGGTCAAAACCAAAGTCGATGAACGTAGAGTGATCGCGGTGTGGGGAACAAGTGGTGATATCAGGGAAATGTCCATCGTTGGAGGGGCCTATGATCATCTCAAGAGAAACAACAAGTTTGAGTGCTATGCCTGGGTTAATTTGATGCATCCTCTGAACCCAACAAAGCTCCTGCAAACCATTGTTAGGCAATTCTATGTAAGATCTCTTCAGGAGGCTGGCAAAGCAACTCCGTCGTGTCAAATTCTGAGTAGCATGTTGATAAAGGAAGATCAGGGTTTGGGGTTTAGGGTTCTGAGGAGCATGCTGATGAAGGAAGATCATTTGAATGATGAGTTCAATAAATATTTGAGTGACAAGTGCTACCTCATTGTGCTTAATGACCTATCGACCGCTGAAGAGTGGAAGCAAATTAAAATGCTCTTCCCAGACAACAAGAAAGGAAGCCGAATCATAGTGTTCACACAACAAGTTGAAGTTGCAAGCTTTTGCGCTAGGACAGAGGAGGTGGCACCCGAGCACATGCAGTTGTTTGCTGATCAGACTCTTTATGCTTTTCACTGCAAGGGTGCTAAAGATGGAGTAGATTCAATGGAGGACTCATCTAACTTAAACGAAGACACTACATACAACGCTGTAGAAGGAAAGAGCCTCACTCGCACATATTCAATGGTAACTGCTTTCAAGGAATCTGAGATCGTTGGGCGAGTTGATGAAATAAAGGAGATTATTGAACTGATTTCAAAAGGTAGCCAACAACTTGAGAAGATCTCAGTGTGGGGAATGGGTGGTATTGGGAAAACCACTCTAATTCAAAATGTCTACCGAAGCGAAAAGGTTAAGAAGATGTTTGATAAGCATGCATGTGTCACGATCATGCGCCCGTTCAATCTTAATGATCTTCTTATGAGCTTAGTTAGGCAACTAGAAGATTCAAAAACTTCTGGAGGAAAGGAGTTGGTTAGCATTTTAGAAGGAAAGAAATACTTGATTGTTCTTGATGATGTATTATTCACAACAGAATGGGATGCTATAGAATCATATTTCCCAGCAACGGAAACAGGAAGCCGGATCATAATAACCACAAGGCATGAAAGTATTGCTAAGCATTGTTCAGGGGATCAACAAGGCAAAATGTATCAACTCAATCGTCTAGGAGACAACGATGCAAAGAACCTCTTTGCAAAGAAGGTATTTAAGGAGTCAGTAAATTTGGATCAACAAGATCTTGAATTGATCAAAGAAGCGAAACCGATTCTAAAGAAGTGCAATGGACTTCCCCTCGCAATTGTCACCATAGGTGGTTTCTTGGCAAGCCGCCCCAAAACTACTTTGGAGTGGAGAAAATTGAATGAGCATATTAGTGCAGAGTTGGAGACAAACCCAGGGCTTGAGGCCATCAGAGCTGTCCTTAATATAAGCTACGATGGATTACCTTATCACCTCAAGTCTTGCTTCTTGTATCTGTCCATCTTTCCTGAAGATGACAAGATTAGCCGGAAACGTTTGGTGCTCCGATGGTGTGCAGAGGGTTACTCAAGGGAGCTATGGGATAAATCTGCAGAGGAAATAGCAAACAACTACTTCTTTGAACTCATAGACAGAAGCATGATCCTACCAACTCAAAAATCAACTTACAGCAATAGAGGAGCTGATTCTTGCCAGGTCCACGATATCATGCGCGAGATAGCCATCTCGAAGTCAAAGGAGGAAAATCTTGTTCTTAGACTCGAAGGGGGTCGTAGGCTACACAATCATGACATAGTTCGACATCTTTCCATTACAAACAGCAGCGAGGACTGGGAGACAGATGTCGGTGAATTGAAGACAACAGTAGACATGTCCCGAATAAGATCATTAACAGTGTTTGGGGAGTGGAGGCCAATTTTCATTTCTGACAAGATGAGGTTGTTGCGTGTGCTCGACTTGGAAGACACAGAAGGTGTACGTAATCACCATATTAAGCAAATAGGGGAGCTTCTTCACCTTAGATACCTTTCTCTAAGAGGATGTACGCACATTGCTTACATGCCTGATTCTTTGGGTAACCTAAGGCAACTGGAGACACTAGATGTCAGAGATACGTTCATACTCAGGTTGCCAAAGACCATCACTAATCTTTGCAAGCTGAAGTATCTCCGTGCAAGTAAAGACCTCAACTTCTATGAAGGCATAAGAGAGAAACTACCAGAGCTCATGAGGAACAGGCTATGCATTTTTACCGCTGCGTTGCTGGGGCTTTGTCTGGCATGCTCAGCTAGTGCGATTGGTAAGTTTGATGAAGAGATTAATACCCGTGATGTCTGCACCATGTGTTGCTGCAGTATTCTCCCTAGCATTGCTATGCGCCTCCAAGGGAATGGTGTAGTAGCACCAAGAGGGCTGAGGATCAGGAGACTGACAGCCCTGCACACGCTAGGTGTGGTGGACATTTCATGGCAGCCATCAATTTTACAAGATATCAAGAGGCTCATCCAGCTGCGCAAATTGGAAGTGACCGGTGTCAACAAGAAAAATAGCAAAAAGCTTTTCTCTGCCCTTGCCGCTCTCAGCCAACTAGAATCATTGTCACTGTTCTCGAAGTGGAAGCCAGGTCTCTGGGGCTGTCTGGATGCTGAAGAAAAGTTTTCGCCACCTAAGAATCTCAAGACTCTGAAGCTTCAAGGCAACCTGGTTGAGCTGCCAAAATGGATCGGGAAGCTCAACAATCTTGTTAAGCTGAAGCTATCAAAATCCAGGCTCAAGGATCATGATGCTGCTATACAAGTCCTTGGTATGCTACCAAACCTGACCATCCTATGCCTGCCGCGCAAGTCATTTCACTCGCTTGAGGGTGGCGAACTCAATTTCTCGGAAGGATCTTTCAAAAGCCTGTTGGTTCTCGAGCTTGACTTCAGTGGGAGCAAAGGTGTTACGTTTCAACAAGGAGCATTCCGCAAACTAGAGCTGTTATTGCTTTCAGTTCATAGTGAAGAAGTTCAAAGTAAATTATCTGGACTAGAATTTCTCCAAAGCATCAAGGAAGTTCAGATCGATGGTTATTGCCCAAACGAGGAAGGATTGAAGAAAGACTTGCTGGTCCAACTTTCTCAAAATCCAAAGAAACCCTTTCTGAAGATCGACGGTTATTTTTAA"/>
    <MastMotifHits>
      <MastMotifHit frame="0" match=" +++ +++ + ++++++ +++ +  + +++++++++" motif="17" pos="15" pvalue="1.5E-11" sequence_name="Bph1/9-2_0" strand="+"/>
      <MastMotifHit frame="0" match="++++++++ + +++++ " motif="16" pos="74" pvalue="8.3E-10" sequence_name="Bph1/9-2_0" strand="+"/>
      <MastMotifHit frame="0" match=" +++ +++  +   +  ++++++++++  " motif="6" pos="213" pvalue="6.5E-10" sequence_name="Bph1/9-2_0" strand="+"/>
      <MastMotifHit frame="0" match="+++++ +  + + ++" motif="4" pos="296" pvalue="3.7E-8" sequence_name="Bph1/9-2_0" strand="+"/>
      <MastMotifHit frame="0" match="+++++++ +  +++++ +  " motif="5" pos="321" pvalue="6.4E-9" sequence_name="Bph1/9-2_0" strand="+"/>
      <MastMotifHit frame="0" match="+++++++++++++ + ++ ++" motif="1" pos="432" pvalue="9.5E-17" sequence_name="Bph1/9-2_0" strand="+"/>
      <MastMotifHit frame="0" match=" ++ ++ ++++  ++  ++++ +++++++" motif="6" pos="457" pvalue="5.0E-9" sequence_name="Bph1/9-2_0" strand="+"/>
      <MastMotifHit frame="0" match="++++++++  +  ++" motif="4" pos="503" pvalue="3.8E-10" sequence_name="Bph1/9-2_0" strand="+"/>
      <MastMotifHit frame="0" match=" +++++++++ +++++++++" motif="5" pos="528" pvalue="1.5E-14" sequence_name="Bph1/9-2_0" strand="+"/>
      <MastMotifHit frame="0" match="+ + ++ ++++++++" motif="10" pos="559" pvalue="2.3E-8" sequence_name="Bph1/9-2_0" strand="+"/>
      <MastMotifHit frame="0" match="+ ++++++++++++++++ ++" motif="3" pos="597" pvalue="3.3E-17" sequence_name="Bph1/9-2_0" strand="+"/>
      <MastMotifHit frame="0" match="+++++ +++++++++" motif="12" pos="641" pvalue="3.2E-12" sequence_name="Bph1/9-2_0" strand="+"/>
      <MastMotifHit frame="0" match="++++++++++++++ ++++++++ ++ ++" motif="2" pos="656" pvalue="2.2E-21" sequence_name="Bph1/9-2_0" strand="+"/>
      <MastMotifHit frame="0" match="+++++++++ ++++++++ + " motif="8" pos="695" pvalue="2.7E-14" sequence_name="Bph1/9-2_0" strand="+"/>
      <MastMotifHit frame="0" match="+++++ +++++++++++++ +" motif="7" pos="728" pvalue="2.7E-15" sequence_name="Bph1/9-2_0" strand="+"/>
      <MastMotifHit frame="0" match="+  ++++++++  +    +" motif="11" pos="809" pvalue="8.0E-6" sequence_name="Bph1/9-2_0" strand="+"/>
      <MastMotifHit frame="0" match="+ +++++ ++++  +  ++" motif="11" pos="834" pvalue="2.9E-7" sequence_name="Bph1/9-2_0" strand="+"/>
      <MastMotifHit frame="0" match="+ ++ +++ +++ +  +++++" motif="9" pos="858" pvalue="6.9E-9" sequence_name="Bph1/9-2_0" strand="+"/>
    </MastMotifHits>
  </MastMotifHitList>
  <MastMotifHitList name="Rpi-amr1e-1101_0+">
    <Sequence DNA="ATGGCTTATGCTGCTCTTTCTTCACTTATGTATACATTGCAACAACTCTTGAAACCTAATCAATCTTTCGTTTGTCGATACTCTACACAACAACTTGTTCAATCTCTCTATCAAAATCTTACTGCTCTGCAACTTTTCCTTGACCATACTACGACAAAGGATATTGAAACACTTAAGGTTATAGAAAAGAGGATCAGAGATGTAGTATACAAAGCAGAAGATAAAGTTGATTCAAGCCTAAGAAACATCATTCTAGCAGATTGCACAGAGAATAGAGAAGGGGCTTGTAAATTCTTTGAGGAAGAATTGCTAAAAGTGGAAAAAGATGTTGATTCTCTCAGCAAAGAGGTGATGCAGATCGAGTTTAACAAGCATGGATGCAGATCTGCAGAATTAGCAACAACTGATCCCTCCTCATCAGGAAAAAGTACAATTGAGGAACATACTATTGTTGGGATGGAGGATGAGTACAACACCATACTTGATCGCCTCACTGCCCAAACAGACGAGTTGACTGTCATACCAATTTTTGGTATGGGCGGTATAGGTAAGACAACTCTTGCCAGAAAGGTTTATGATGATTCATCTATTCGTTCTCGATTTGATAGACATGCATGGGTCACTACCTCTGAAGAATTCAATGAGAGACGAATGCTTCTCGAAGTTGTTTCTTCAATTACTACTGGAAGCAATCAAGGAAAGAGCGATGATCAACTAATGGAGATTGTGTATAGAAGTCTGAAGGGTAGGAGATTTCTAATTGTCATAGATGATATTTGGAGTACTCAGGCTTGGGACCAAATGCAAAGAATATTTCCAAATGATGACAGTAAAAGCCGAATTCTACTAACTACACGGCTCAAGTATGTTGCTGATTATGTCAGCAGTCCTGATTTTCCACCTCATAGTAAGTCTTTTCTAAGTCTTGATGATAGTTGGAATCTATTCACCGAAAAAGTATTCAACGAAGATACCTGTCCTCCTCACCTAGAAGAAACAGGGAAGCATATTGTACAACAATGTCAAGGATTACCTCTCTCGGTTGTTGTCGTTGCTGGACTTGTTGGAAAAATGGACCCAACGCATGACAATTGGGAGAATGTTGAGGAAAATCTGAACTCATTCTTTGGTACTGTATCCGAACGGTGCCACTCAATTCTTTCTTTGAGCTACAATTACTTGCCCCAATATTTGAGGGCTTGTTTTCTCTATGTTGGAGGTTTTCCTGAAGATAAAGAGATTGATGTTTCCAAGTTGATTAGGCTATGGATTGCTGAGCAATTCGTAAAGGCGAGAAGCAATAAAAGGCTAGAAGTGGTGGCAGAGGAGTATCTGGAAGAGTTAATTGATAGAAGTCTAATTTTGAGTGGTAGACAAAGGGCTAATGGAAGGATGAAAACTTGCAAAATTCATGATCTTCTTCGCCAACTATGCCTAAGTGAAGCTCATACTGAAAATATTAGTCATATCATGAATAGAAATGTCCCCGTGTCCTCAGAAGCCATAGATGATCAACGGCGAGTGATTGTTCCATTGGAACTCGAAGAGAAACAATTTTATCCTACAAGGCATAGCAGTGGTATTACAAGTACAACCCGCACCTTTATTTCAATGGAAATATGCCTAAGAGAAGCTCAAACCGAAGCCATATATGATCAACGGCGAGTGATCCTTCTGTCTAAACGACATAGGATTGATACAATCCGCACCATTATTCCATTCGGAGATACTTTTCCAAAAGAGATTTGTTCCATTTTTTCAGAGTTCAAGTTGCTTAAGGTGTTGGATGTATTATCAGTCTGGTACGATGTCTCTTGTATAATACCTCAGCTTGTACATTTGAGATATGTTGGTGCAGTAATTTTGGAAGCTCTTTCACTACCCAAATTGAGAAATCTACAGACCATAATGCTTACAAGTGTTGAAACCACAGAGTTGAAGCACTCACTAGATATCTGGAGAATGTCAGAGATAAGACATTTGGATATTGTACCGCCACTATATATATCAAATCCTCTTGAAGCAGAACAACCTTTGTTTCTCAATAACTTGCACACGCTTTTTCTCCGTTGCTCTCCTTTTGTTGCGAAAATCATAAGAAGAACTCCGAATCTAAAAAAGCTAAAGATTTTAGATAAATCTAAGCATCCTGACTGGCCTGATATTCTTGATTCTCTCAATCTTCTAGAGGAGCTGGAGACACTACAAATATCAACAGAAGAAAACATTGACCGGATGATTTTCTCTGGGGATATTTTCCCTCGTAATCTCAAGCAACTGAAATTATCATATACTTGTATACCATGGGAAGATATGAAATTGCTGGCTAATTTACCCAATCTTGAGGTGTTCAAGGGTCATTATGCATTCGATGGAACAGATTGGAAACTAGATGAAGATGTTGTGTTTTGCAAATTAAAATGTCTACGACTGTATGAGCGCGGAGATCTGCAAAGGTGGGAAGCAGCAGGTAGTGATAATTTTCCTATGCTTGAGCAACTAGTACTGTATGGGTTCGAAAAACTGGAAGAGATTCCGGAGAGTATTGGAGAAATAATGACACTAAAATTCATTAAAACAGAATTTTGCGGCTCTGGTGTAGAGACTAGTGCAAAGAAAATTCAAGAAGAGCAAGAAAGCTTGGGAAATTATGAGCTTCAACTTCAAATTACTCCTAAGTTAAGATTTTTGATCGAAAATTTAGACGAAACAAGCATGTTGCCATCGAATGAAGTAATCGAAAAAATCAAAGAATTTTGCAGCTCTGGTGTAGAGACTAGTGCAAAGAAAATTCAAGAAGAGCAAGAAAGCTTGGGAAATTATGAGCTTCAAGTTCAAATTACTCCTAGGAAGCGTTTGCTGAGGAAGCAGGACGGCACTGTGTAA"/>
    <MastMotifHits>
      <MastMotifHit frame="0" match="++++ +++ +++ ++++" motif="16" pos="67" pvalue="5.4E-10" sequence_name="Rpi-amr1e-1101_0" strand="+"/>
      <MastMotifHit frame="0" match="++ +++++++++++++++++ " motif="1" pos="175" pvalue="3.9E-20" sequence_name="Rpi-amr1e-1101_0" strand="+"/>
      <MastMotifHit frame="0" match="+++ +++++ ++++++++ + + +++++ " motif="6" pos="200" pvalue="7.2E-13" sequence_name="Rpi-amr1e-1101_0" strand="+"/>
      <MastMotifHit frame="0" match="+++++++++ + +++" motif="4" pos="252" pvalue="2.6E-13" sequence_name="Rpi-amr1e-1101_0" strand="+"/>
      <MastMotifHit frame="0" match="+ ++++++++ + ++ ++++" motif="5" pos="277" pvalue="5.2E-11" sequence_name="Rpi-amr1e-1101_0" strand="+"/>
      <MastMotifHit frame="0" match="++ ++++++++ +++" motif="10" pos="307" pvalue="1.1E-10" sequence_name="Rpi-amr1e-1101_0" strand="+"/>
      <MastMotifHit frame="0" match="+ ++++ +++++++  +++ +" motif="3" pos="341" pvalue="2.2E-10" sequence_name="Rpi-amr1e-1101_0" strand="+"/>
      <MastMotifHit frame="0" match="+ +++++++++++  " motif="12" pos="383" pvalue="2.4E-8" sequence_name="Rpi-amr1e-1101_0" strand="+"/>
      <MastMotifHit frame="0" match="++ ++++ + ++++ ++++ +++++++++" motif="2" pos="398" pvalue="9.6E-21" sequence_name="Rpi-amr1e-1101_0" strand="+"/>
      <MastMotifHit frame="0" match="++ +++++++++++++++   " motif="8" pos="437" pvalue="1.7E-12" sequence_name="Rpi-amr1e-1101_0" strand="+"/>
      <MastMotifHit frame="0" match="+++++++++++++++++++  " motif="7" pos="468" pvalue="4.9E-13" sequence_name="Rpi-amr1e-1101_0" strand="+"/>
      <MastMotifHit frame="0" match="++ ++ + +++  ++++++" motif="11" pos="828" pvalue="2.0E-9" sequence_name="Rpi-amr1e-1101_0" strand="+"/>
    </MastMotifHits>
  </MastMotifHitList>
  <MastMotifHitList name="Lr1_0+">
    <Sequence DNA="ATGGCGGCGGCTCTCGGCTCGGCGGCCACGCTCCTCGGCAAGGTGTTCACTATGCTGTCCGCCGCCCCGGTGGCGGCGTACGTGGACAGCCTGGAGCTCGGCCACAACTCCCAGCAGATCAGGGCCAAGCTCGCGCACACGCGAGGCCTGCTGCACAACGCCCAAGCCCAGGTGAGCGACGTCGGCCACAACCCTGGACTGCAGGAGCTGCTGCCGGCGCTGAGCAGGAACGCCGACGAGGCGGAGGATCTGCTGGATGAGCTCCACTACTTCCAGATCCATGACAGGCTCCACGCCACCAACTACGCCGCCACCCAGGCCAATTTTCTCCGTCATGCTCGCAATGCTCTCCGCCACACTGCCACCAGCAGCTGGGCCGCATGCTTTTCTTGTTCCTCTGCACAAGATGATAGTGATTCTACCAGTGGGGATGATGAGTTACGTTTCCACCGAGTGATCTTCTCCAGAAAATTCAAGTCGGTGTTACAGGACATGCAGACGCACTGTGATTCCGTCTCTGATTTGCTCGGCACTATCCCAACCAGCAGCATGCCAGTTGCTGTACACCGGCCGCAGATTGGATCCACAATTATACAAGATACATTGTATGGCAGGAGACACACTTTTGAGGAAACTGTCAACCGTATCTTCAGCTGCAAACACCCTGTTTCTGTTCTTCCTATAGTTGGTCCAGGGGGTATTGGAAAGACAACTTTTGCTCAACATCTGTATAATGATGCAAGGACTGAAGAGCACTTCCAAGTCAGGGTCTGGGTGTGTGTATCCACTGATTTCAATGTGCTTAAGCTCACCAGGGAGATCCTTGCCTGCATACCTGCAACTGAAGAAGGAGGAAGCAGCAGTGTTGCAAATGAAACAACCAATTTAGATCATCTTCAGAGATCCATTGTGCGCCGTCTCAAGTCCAAGAGGTTTCTAATTGTCTTGGACGATATATGGAAATGTGACAGTCAGGATCAGTGGAAAACCTTGTTAGCTCCCTTCACAAAGGGGGAAACCAAAGGAAGCATGCTACTTGTCACAACTCGATTTCCAAAGCTAGCACAAATGATGGAAACAATTGATCCACTAGAGCTGCTAGGTTTGGAGTCTAATGACTTCTTCACATTCTTTGAAGCATGTATATTTGGTGAAGACAACAAGCCAGAGCATTTCGAAGATGAGTTAGCTGGTATTGCACAAAAAATTGCAGACAAGCTAAAGGGTTCCCCGCTGGCAGCCAAAACAGTTGGTAGACTATTGCACAAGGACCTTTCTCAGAAACATTGGAATGGAGTTCTTGAAAAGCATCAGTGGCTAAAGCAGCAAAATAATGATGATATCATGCCATCTTTAAAAATTAGCTATGATTGCCTCCCTTTTGATCTGAAGAAATGTTTTTCCTATTGTGGCCTTTTCCCCGAAGATCATTGGTTTACTTCTTCAGAAATCAATCATTTCTGGGTTGCAGTAGGCATCATAGACTCTGATCACCAAGCCGATAGGAATTACCTGGAAGAGCTAGTGGACAATGGTTTTCTCATGAAGAAGAAAGAGTATTATTTGGATGATCGATGCAAACAAAAGGAATTTGATTGCTATGTAATGCATGATTTAATGCATGAGCTATCTAAGAGTGTTTCTGCACAAGAATGCCTCAATATAAGTGGCTTTGATTTCAGAGCTGATGCCATCCCGCAATCTGTTCGACACTTATCTATCAACATAGAAGACAGATATGATGCAAATTTTGAGGAAGAAATGTCTAAACTAAGGGAGAAGATAGACATTGCTAATGTGCGGACTTTGATGATTTTTAGAGAATATGAAGAAGAAAGAACCGCCAAGATATTGAAAGATAGCTTCAAGGAAATAAATAGTCTGCGTGTCCTATTTATAGTGGTGAAGTCTGCACAATCTTTTCCGGATATGTTTTCAAAACTTATCCACCTCCAGTACCTCAAAATTAGTTCACCTCACATTGACGGGGAAATGAGGTTACCTAGTACACTATCAAGATTTTATCACTTGAAATTCCTGGACCTAGATGATTGGCGTGGTAGTTCTGATTTGCCTGAAGACTTTAGCCACCTTGAGAATTTACATGATTTCCGTGCTGAAAGTAAACTCCACTCCAATATTCGCAATGTTGGAAAGATGAAGCATCTACAGAGGCTAGAAGAATTCCATGTTAAGAAGGAGAGCATGGGATTTGAACTGTCAGAACTTGGGCCATTGACAGAGCTTGAAGGAGGACTGACTGTACGTGGTCTTGAACACGTGGCAACCAAGGAGGAAGCTACTGCAGCCAAACTGATGTTGAAAAGGAATCTGAAGCAGTTGGAATTACTCTGGGACAGAGACCTTGGTGGACCAACTACAGATGCTGATATTCTTGATGCTCTTCAACCACACTCTAATCTTAGAGTACTTGCAATTGTAAATCATGGTGGTACCGTTGGTCCTAGCTGGTTGTGTCTTGACATCTGGTTAACAAGTTTAGAGACTCTCACTCTAGCAGGCGTATGTTGGAGCACTCTCCCGCCTTTTGCGAAGCTACCAAATCTCAAGGGACTCAAACTGATGAGAATTTCTGGAATGCATCAGTTTGGGTCTCTATGTGGTGGCACTCCAGGGAAATGTTTTATGCGCTTGAAGACAGTTGAGTTTTATGAGATGCCAGAACTTGCTGAATGGGTTGTGGAATCTAATTGCCATTCCTTTCCAAGTCTTGAAGAAATCAGATGCAGAAATTGTCCCAACCTCCGTGTGATGCCCTTCTCGGAGGTATCTTTCACCAATTTGCGCACACTTTTTGTTTCCAGGTGCCCCAAGATGTCTCTGCCCTCCATGCCTCACACCTCCACACTGACAGATCTGAATGTTGGAATAGGTGATTCAGAAGGGTTGCATTATGATGGAAAGAAATTGATTGTTATAGGGTATGGCGGTGCTTTGGCCTCCCACAATCTGGATACAGTAGAAGATATGATTGTCGAAAGATGCGACGGTTTGTTCCCTGAAGATTTGGATGGCAGTTTTGTCTTCCGTTCAGTTAAGAATCTCACATTACATGTATCTCGTCTTACCAGCAGCAAATCATCATCGTCAAAAGTGTTAAACTGTTTCCCAGCTCTTTCTGTGTTGGTGATAGTTGGCTATGAGGAATGTGTAATGCAGTTCCCATCATCCAGCTCACTGCAGAAACTTACCTTCTCAGGCTGCCGGGGCCTGGTTCTTGTGCCTGAGGAGAAGGAGAATGGAGGAGGAATTCAGGAGGACAACTCATTGCTCCAATCATTAACAATAGTGGGATGTGGCAAACTCTTCTCTCGTTGGCCCATGGGAATGGGAGAATCAGAGACCATTTGCCCTTTCCCTGCTTCCCTGAAGAAACTTGATGTTTTCCAAGAGCCAAGCATGAAGTCAATGGCTCTGCTCTCAAACCTCACGTCTCTCACCACTCTACAGCTAAACTACTGCAGTAATTTAACAGTGGATGGATTCAATCCTCTCATCGCAGTCAACCTCATAGAGCTGCAAGTGCATAGGTGCAACACCTTAGCAGCAGATATGCTCTCAGAGGCGGCCTCTCACTCTCAGAGGGCCAAATTATTGCCTGCAGGTTACATCTCTAGATTGGAGAAACTCAATGTGGATAACAACTGTGGATTGCTTGTTGCTCCTATTTGCAACCTCCTCGCCCCGGCCCTCCACACACTTGTATTCTGGATTGATGAAACGATGGAAAGCTTGACGGAAGAGCAAGAGAAAGCGCTGCAGCTCCTCACCTCCCTCCAGAATCTAACATTTTTCAGATGCAGGGGTCTACAGTCCCTTCCTCAAGGGTTGCATCGCCTTTCTTCTCTCAAGGAGTTATGTGTCCGTGGGTGTCTAAAAATCCAATCGTTGCCCAAGGAGGGCCTCCCGCTTTCGCTGAGAAGACTAAAGATGAATTGGCGCAGCGCTGAGATAAACGAGCAAATTGAGAAAATCAAAAGAAGCAACCCAGATTTATCCGTCTCGTATTGCTAA"/>
    <MastMotifHits>
      <MastMotifHit frame="0" match="  + ++++++++ ++  " motif="16" pos="76" pvalue="8.5E-6" sequence_name="Lr1_0" strand="+"/>
      <MastMotifHit frame="0" match="++++++++++++ ++ ++++ " motif="1" pos="227" pvalue="4.2E-16" sequence_name="Lr1_0" strand="+"/>
      <MastMotifHit frame="0" match="++ ++ +++++ ++++ +++++++  + +" motif="6" pos="252" pvalue="2.9E-14" sequence_name="Lr1_0" strand="+"/>
      <MastMotifHit frame="0" match="++++++++++++ ++" motif="4" pos="312" pvalue="1.4E-12" sequence_name="Lr1_0" strand="+"/>
      <MastMotifHit frame="0" match="+++  +++++  +++ ++ +" motif="5" pos="341" pvalue="4.7E-8" sequence_name="Lr1_0" strand="+"/>
      <MastMotifHit frame="0" match=" ++ ++++++++ ++++    " motif="3" pos="407" pvalue="1.5E-9" sequence_name="Lr1_0" strand="+"/>
      <MastMotifHit frame="0" match="+++ ++++++ ++ +" motif="12" pos="448" pvalue="9.1E-8" sequence_name="Lr1_0" strand="+"/>
      <MastMotifHit frame="0" match="++ ++ +++++++++ ++  +  + +++ " motif="2" pos="463" pvalue="1.4E-15" sequence_name="Lr1_0" strand="+"/>
      <MastMotifHit frame="0" match="++++++++++ ++++ +++  " motif="7" pos="534" pvalue="9.1E-11" sequence_name="Lr1_0" strand="+"/>
      <MastMotifHit frame="0" match="+++++ +++ + ++   ++" motif="11" pos="674" pvalue="1.1E-6" sequence_name="Lr1_0" strand="+"/>
      <MastMotifHit frame="0" match="++ + ++ + +   +++++  " motif="9" pos="831" pvalue="2.5E-7" sequence_name="Lr1_0" strand="+"/>
      <MastMotifHit frame="0" match="++ ++    ++++++  ++" motif="11" pos="908" pvalue="3.8E-9" sequence_name="Lr1_0" strand="+"/>
      <MastMotifHit frame="0" match="+ +++++ ++ ++++    " motif="11" pos="932" pvalue="4.8E-7" sequence_name="Lr1_0" strand="+"/>
      <MastMotifHit frame="0" match="   +++++ ++++++  ++" motif="11" pos="1064" pvalue="5.8E-7" sequence_name="Lr1_0" strand="+"/>
      <MastMotifHit frame="0" match="+  ++ ++   ++++++++" motif="11" pos="1263" pvalue="9.1E-8" sequence_name="Lr1_0" strand="+"/>
      <MastMotifHit frame="0" match="+  ++ + ++++ ++++++" motif="11" pos="1287" pvalue="1.9E-7" sequence_name="Lr1_0" strand="+"/>
    </MastMotifHits>
  </MastMotifHitList>
  <MastMotifHitList name="Pm3b_0+">
    <Sequence DNA="ATGGCAGAGCGGGTGGTCACCATGGCGATCGGGCCACTGGTGTCCATGCTGAAGGACAAGGCGTCCAGCTACCTCCTGGACCAGTACAAGGTCATGGAGGGAATGGAGGAGCAGCACAAGATTCTCAAACGCAAGCTTCCGGCCATCCTCGACGTCATCACCGATGTCGAGGAGCAGGCCATGGCACAGAGAGAAGGTGCCAAAGCCTGGCTTCAGGAGCTCAGGACAGTCGCCTATGTGGCAAATGAAGTCTTCGACGAATTCAAGTACGAAGCCCTACGCCGTGAAGCCAAGAAGAATGGGCACTACATAAAGCTCGGCTTCGATGTAATTAAACTCTTCCCTACTCACAACCGTGTTGCGTTCCGTTACAAAATGGGTCGCAAGCTTTGCCTGATTCTGCAAGCCGTTGAGGTCCTCATAGCAGAGATGCAGGTCTTTGGGTTCAAGTACCAACCACAGCCACCGGTGTCCAAAGAGTGGAGGCATACAGATTATGTTAGCATTGACCCACAAGAAATTGCCAGCAGATCCAGACACGAAGATAAGAAGAACATTATTGGTATACTAGTTGATGAAGCTAGCAATGCAGATCTCACAGTTGTTCCTGTGGTTGCAATGGGGGGCCTTGGCAAGACCACATTAGCGCAACTCATATACAATGATCCTGAAATTCAGAAGCATTTCCAGTTGCTGCTCTGGGTTTGTGTCTCTGATACCTTTGATGTGAACTCCCTGGCCAAGAGTATAGTTGAAGCATCCCCCAATAAGAATGTTGATACAGACAAACCACCATTGGCTAGACTTCAAAAACTGGTCAGCGGACAGCGGTATCTCCTTGTATTGGATGATGTTTGGGACAACAAAGAGTTACGTAAGTGGGAAAGGCTGAAGGTATGTCTTCAGCATGGTGGCATGGGCAGTGCAGTGTTGACAACAACTCGTGATAAACGAGTTGCTGAAATTATGGGTGCAGATAGGGCAGCCTACAATCTCAATGCTTTGGAGGATCACTTCATAAAGGAAATTATTGTGGATAGAGCATTCAGTTCAGAGAATGGAAAGATTCCCGAGCTACTCGAGATGGTTGGTGAGATTGTGAAGAGATGTTGTGGCTCTCCATTAGCTGCAAGTGCACTGGGCTCTGTACTTCGTACCAAGACCACCGTGAAAGAATGGAATGCTATAGCATCTAGAAGCAGCATTTGCACTGAGGAAACTGGAATCTTGCCAATACTCAAGCTTAGCTACAACGACTTGCCATCGCACATGAAGCAGTGCTTTGCTTTTTGTGCTGTATTTCCAAAGGATTACAAGATTGATGTAGCGAAGTTGATCCAACTATGGATCGCAAATGGCTTTATCCCTGAACACAAGGAAGATAGTCTTGAAACCATTGGACAACTTATTTTTGATGAGCTTGCTTCAAGGTCATTCTTTCTGGATATAGAGAAGAGTAAAGAAGACTGGGAGTATTATTCCAGAACAACATGTAAAATCCACGATCTTATGCATGATATTGCAATGTCTGTTATGGAAAAGGAATGTGTTGTTGCAACTATGGAACCAAGTGAAATTGAGTGGCTTCCAGATACTGCTCGGCATTTGTTCTTGTCATGTGAAGAAACGGAACGTATTTTGAATGATTCTATGGAGGAAAGATCCCCTGCTATTCAAACATTGCTATGTGATAGTAATGTGTTCAGCCCATTGAAGCATCTATCAAAATATAGCTCTTTGCACGCCTTGAAGCTCTGTATTAGAGGCACAGAATCATTTCTACTCAAACCAAAGTATCTGCATCACCTGAGGTACCTTGATCTCTCAGAAAGTTCTATCAAAGCACTTCCTGAGGATATAAGTATTCTATATAACCTGCAAGTGTTGGACCTTTCCTACTGTAATTATCTTGATCGACTTCCAAGGCAAATGAAGTATATGACTTCCCTCTGCCACCTCTACACTCATGGATGTCGGAACTTGAAGAGCATGCCTCCAGGACTTGAAAATCTCACTAAGCTGCAGACACTCACAGTTTTTGTAGCAGGAGTTCCTGGCCCTGATTGCGCTGATGTTGGAGAGCTGCATGGTCTAAACATTGGTGGTCGGCTAGAGCTATGCCAGGTAGAGAATGTTGAAAAAGCAGAAGCAGAAGTGGCAAACCTTGGTGGTCAGCTAGAGCTGCAGCATTTAAACCTTGGTGATCAGCTAGAGCTACGCCGGGTAGAGAATGTTAAAAAAGCAGAGGCAAAAGTGGCGAATCTTGGAAACAAGAAGGATCTCCGTGAACTGACATTAAGATGGACTGAGGTTGGCGACAGCAAGGTGCTCGACAAGTTCGAACCTCATGGTGGGCTGCAGGTTCTGAAGATATATAAATATGGAGGGAAGTGTATGGGTATGTTGCAAAACATGGTTGAGATCCATCTTTCTGGTTGTGAAAGATTGCAGGTTTTGTTCAGTTGTGGTACATCCTTCACGTTTCCAAAACTGAAGGTGCTTACACTAGAGCATTTATTGGATTTTGAGAGATGGTGGGAAATAAATGAGGCACAAGAAGAACAGATAATATTTCCTCTGCTTGAGAAGTTGTTTATTCGGCATTGTGGAAAGCTGATAGCATTACCTGAAGCACCATTGCTTGGAGAACCAAGTCGTGGAGGTAATAGACTGGTATGCACACCATTTTCTCTGCTTGAGAACTTGTTTATTTGGTATTGTGGAAAGCTGGTACCATTGCGTGAAGCACCACTGGTTCATGAAAGTTGTAGTGGAGGTTATAGGTTGGTACAGTCAGCATTTCCTGCTCTAAAGGTACTTGCATTGGAAGACTTGGGGAGTTTTCAGAAATGGGATGCTGCTGTCGAAGGAGAACCGATATTGTTTCCTCAGCTTGAGACACTATCAGTTCAGAAATGCCCAAAGCTAGTAGATTTACCCGAAGCACCAAAACTCAGTGTACTAGTAATTGAAGATGGCAAGCAAGAGGTGTTCCATTTTGTAGACAGGTATTTATCTTCATTGACCAATCTGACACTGAGGCTAGAACACAGAGAAACAACATCAGAGGCTGAATGCACTTCAATTGTACCTGTGGACAGCAAAGAGAAATGGAACCAGAAATCCCCTCTTACAGTTCTGGAGTTAGGATGCTGCAACTCATTCTTTGGACCAGGTGCACTAGAGCCGTGGGACTATTTTGTACACCTTGAAAAGTTGGAAATTGATAGATGTGATGTGCTCGTCCACTGGCCAGAGAATGTGTTCCAAAGCTTGGTATCCTTGAGGACATTACTGATTAGAAACTGCAAAAATCTGACTGGATATGCACAAGCTCCTCTTGAGCCGTTGGCGTCTGAAAGGAGTCAGCACCCGAGAGGTCTGGAGTCTCTTTGCTTAAGAAACTGCCCAAGTTTAGTAGAGATGTTCAACGTCCCGGCATCTCTCAAGAAAATGACTATTGGTGGGTGCATTAAGCTTGAGTCCATATTCGGCAAGCAACAGGGCATGGCAGAGTTAGTCCAAGTATCTTCTAGCAGTGAGGCAATCATGCCTGCAACTGTATCAGAGTTGCCATCCACACCCATGAATCACTTTTGTCCATGCCTAGAAGATCTATGCTTATCAGCATGTGGAAGCTTACCAGCGGTTCTAAATCTGCCTCCATCCTTAAAGACCTTAGAAATGGATCGTTGTAGTAGTATTCAAGTCCTATCATGCCAGCTGGGTGGGCTCCAGAAACCAGAAGCCACTACCTCCAGAAGCAGAAGTCCTATCATGCCACAGCCACTAGCAGCAGCAACAGCACCAGCTGCAAGAGAGCATTTACTTCCTCCCCATCTCGAATATCTAACAATACTGAACTGTGCTGGCATGTTGGGTGGGACTCTCCGTCTGCCTGCACCCCTCAAGAGACTGTTCATTATTGGCAACAGTGGGCTGACATCGCTGGAGTGTCTGTCGGGAGAGCACCCCCCATCGCTGGAATCCCTTTGGCTTGAAAGATGCAGTACCCTGGCATCCCTGCCGAATGAGCCGCAAGTATACAGGTCTCTCTGGTCTCTTGAAATTACAGGCTGCCCTGCTATAAAGAAGCTCCCTAGATGCCTGCAGCAGCAACTGGGCAGCATCAAACGCAAATGGCTAGATGCCCGTTATGAAGTAACGGAATTCAAACCATTGAAACCGAAGACATGGAAGGAAATACCGAGGCTAGTCCGTGAGCGGAGGCAGGCCTGCCGGAGCTGA"/>
    <MastMotifHits>
      <MastMotifHit frame="0" match="++ +++ +++ ++++ + +++++++ ++++++++  " motif="17" pos="16" pvalue="2.2E-14" sequence_name="Pm3b_0" strand="+"/>
      <MastMotifHit frame="0" match=" +++++  + +++++++" motif="16" pos="76" pvalue="1.2E-10" sequence_name="Pm3b_0" strand="+"/>
      <MastMotifHit frame="0" match="+++ +++++++++++ +++++" motif="1" pos="203" pvalue="1.3E-18" sequence_name="Pm3b_0" strand="+"/>
      <MastMotifHit frame="0" match="++ +  +++++ ++++  + + ++++  +" motif="6" pos="228" pvalue="9.2E-14" sequence_name="Pm3b_0" strand="+"/>
      <MastMotifHit frame="0" match="++++++++++++ + " motif="4" pos="278" pvalue="2.8E-12" sequence_name="Pm3b_0" strand="+"/>
      <MastMotifHit frame="0" match=" ++ ++++++++ +++++++" motif="5" pos="306" pvalue="3.0E-14" sequence_name="Pm3b_0" strand="+"/>
      <MastMotifHit frame="0" match="+ + ++++ ++++++++++++" motif="3" pos="370" pvalue="3.1E-13" sequence_name="Pm3b_0" strand="+"/>
      <MastMotifHit frame="0" match="+++++++++++++++" motif="12" pos="409" pvalue="9.6E-15" sequence_name="Pm3b_0" strand="+"/>
      <MastMotifHit frame="0" match="+++++++++++++++++++ +++++++++" motif="2" pos="424" pvalue="4.1E-25" sequence_name="Pm3b_0" strand="+"/>
      <MastMotifHit frame="0" match="++ +++  ++++ +++++  +" motif="8" pos="463" pvalue="1.4E-11" sequence_name="Pm3b_0" strand="+"/>
      <MastMotifHit frame="0" match="++++++++++++++  +++++" motif="7" pos="498" pvalue="1.0E-14" sequence_name="Pm3b_0" strand="+"/>
      <MastMotifHit frame="0" match="+ +++++++++++++++++ +" motif="9" pos="600" pvalue="5.0E-16" sequence_name="Pm3b_0" strand="+"/>
      <MastMotifHit frame="0" match="++++++++++++++++ ++" motif="11" pos="623" pvalue="2.1E-11" sequence_name="Pm3b_0" strand="+"/>
      <MastMotifHit frame="0" match="+  + +++ ++++++++++" motif="11" pos="647" pvalue="3.2E-9" sequence_name="Pm3b_0" strand="+"/>
      <MastMotifHit frame="1" match="    +   +  ++   ++     ++ + +   +++ ++   " motif="19" pos="783" pvalue="6.1E-6" sequence_name="Pm3b_0" strand="+"/>
      <MastMotifHit frame="0" match="+++ +   ++++ +++ + " motif="11" pos="802" pvalue="3.2E-6" sequence_name="Pm3b_0" strand="+"/>
      <MastMotifHit frame="0" match="++ ++++ ++ + ++ +++" motif="11" pos="858" pvalue="2.8E-10" sequence_name="Pm3b_0" strand="+"/>
      <MastMotifHit frame="0" match="+  ++ + ++++ ++  + " motif="11" pos="896" pvalue="7.5E-7" sequence_name="Pm3b_0" strand="+"/>
      <MastMotifHit frame="0" match="+++++++ +++++++  ++" motif="11" pos="962" pvalue="5.5E-13" sequence_name="Pm3b_0" strand="+"/>
      <MastMotifHit frame="0" match="+ +++++ +  +  +   +" motif="11" pos="1067" pvalue="1.9E-6" sequence_name="Pm3b_0" strand="+"/>
      <MastMotifHit frame="0" match="+  ++++ +++++++    " motif="11" pos="1092" pvalue="2.5E-8" sequence_name="Pm3b_0" strand="+"/>
      <MastMotifHit frame="0" match="   ++ + +++++ + ++ " motif="11" pos="1125" pvalue="7.2E-6" sequence_name="Pm3b_0" strand="+"/>
      <MastMotifHit frame="0" match="   +++ +++++ +++++ " motif="11" pos="1146" pvalue="1.8E-6" sequence_name="Pm3b_0" strand="+"/>
      <MastMotifHit frame="0" match=" ++++ + ++ +  ++++ " motif="11" pos="1200" pvalue="3.2E-6" sequence_name="Pm3b_0" strand="+"/>
      <MastMotifHit frame="0" match=" + ++++ +  ++ ++ + " motif="11" pos="1221" pvalue="1.0E-7" sequence_name="Pm3b_0" strand="+"/>
      <MastMotifHit frame="0" match=" ++++++++ +++++    " motif="11" pos="1278" pvalue="1.5E-7" sequence_name="Pm3b_0" strand="+"/>
      <MastMotifHit frame="0" match="   ++++ + +++++ ++ " motif="11" pos="1300" pvalue="9.5E-6" sequence_name="Pm3b_0" strand="+"/>
      <MastMotifHit frame="0" match=" + ++ ++++ ++ + +++" motif="11" pos="1325" pvalue="3.7E-10" sequence_name="Pm3b_0" strand="+"/>
      <MastMotifHit frame="0" match="   +  + + ++++++ ++" motif="11" pos="1349" pvalue="5.1E-6" sequence_name="Pm3b_0" strand="+"/>
    </MastMotifHits>
  </MastMotifHitList>
  <MastMotifHitList name="Pik-m1_0+">
    <Sequence DNA="ATGGAGGCGGCTGCCATGGCCGTAACCGCAGCCACGGGGGCCTTGGCGCCCGTGCTAGTGAAGCTGGCCGCTTTGCTGGACGACGGGGAGTGCAATCTTCTGGAGGGGAGCCGGAGCGACGCAGAGTTCATCAGATCCGAGCTGGAGGCCGTGCACTCTCTCCTCACCCCAAATATCTTGGGGAGGATGGGGGATGACGATGCGGCGTGCAAGGATGGCTTGATTGCGGAGGTCCGGGAGCTGTCCTACGACCTGGATGATGCCGTCGACGACTTCTTGGAGCTCAATTTCGAGCAGCGAAGAAGCGCAAGCCCTTTCGGTGAGCTCAAGGCAAGAGTTGAGGAGCGTGTCTCCAATCGCTTCTCTGACTGGAAGCTACCGGCGGCGAGCCTTCCGCCGTCGTCGGTACACCGTCGAGCTGGCTTGCCGCCACCAGATGCAGGGCTGGTGGGGATGCACAAACGTAAGGAAGAGCTCATCGAGTTGCTGGAACAAGGGAGCAGTGATGCTTCACGATGGCGCAAGCGAAAACCTCATGTCCCCCTCAGGATAATGGGAGGGGAAATGCAAAAAATCGTGTTCAAGATTCCCATGGTGGACGATAAGAGCCGTACAAAAGCAATGTCATTGGTTGCAAGTACGGTTGGAGTGCACTCGGTTGCAATCGCCGGTGACCTAAGAGACCAGGTTGTGGTGGTCGGTGATGGCATTGACTCCATCAATCTGGTCTCTGCGCTCCGGAAGAAGGTGGGCCCTGCGATGTTTCTGGAGGTCAGCCAAGTAAAGGAAGATGTGAAGGAGATAACGGCGATGCTTGCGCCGGTGAAATCCATATGTGAATTTCACGAGGTCAAAACAATTTGCATCCTTGGATTGCCAGGGGGAGGCAAAACAACGATTGCCCGAGTACTATATCATGCATTGGGAACGCAGTTCCAATGCCGGGTTTTCGCATCAATCTCTCCAAGTTCCAGCCCCAGTCCCAATCTAACAGAGACTCTTGCAGACATTTTCGCTCAAGCACAACTAGGAGTAACTGATACACTTAGCACACCATATGGTGGGAGTGGGACCGGGAGAGCTCTTCAACAACATCTCATCGACAACATATCAGCTTTCCTCCTCAACAAAAAGTATCTCATTGTAATCGATGACATTTGGCATTGGGAAGAATGGGAAGTCATCAGAAAGTCCATTCCCAAGAATGATCTGGGTGGTAGAATAATCATGACTACTCGTCTTAATTCAATAGCTGAGAAGTGCCACACTGATGACAATGATGTTTTTGTCTACGAAGTTGGGGATCTAGATAATAATGATGCTTGGTCGTTGTCTTGGGGGATAGCAACAAAGTCTGGGGCAGGCAACAGGATCGGAACTGGAGAGGATAATTCATGCTATGATATTGTGAACATGTGTTATGGTATGCCTTTAGCACTTATTTGGCTGTCGTCAGCATTGGTTGGAGAGATAGAAGAATTAGGTGGTGCTGAAGTGAAAAAATGTAGGGATTTGAGACACATAGAGGATGGTATTTTGGACATCCCATCCTTACAACCATTGGCGGAGAGTTTATGCCTTGGTTATAACCATCTTCCTCTTTATCTGAGGACTTTGTTGTTGTACTGTAGTGCATACCATTGGTCTAACAGAATCGAAAGGGGTCGTCTGGTCAGGAGGTGGATTGCGGAAGGATTTGTGTCGGAAGAGAAAGAAGCAGAAGGTTACTTTGGCGAGCTTATTAACAGAGGATGGATTACGCAGCACGGAGACAACAACAGTTATAATTACTATGAGATCCACCCCGTGATGCTGGCCTTCCTGAGATGCAAGTCCAAGGAGTACAATTTTTTAACATGCTTGGGTCTGGGATCTGATACTAGTACTAGTGCATCCTCCCCAAGGTTGATTCGCCGGCTGTCTCTTCAGGGGGGGTATCCAGTGGACTGCTTGTCAAGCATGAGTATGGATGTGTCACACACTTGCAGCCTTGTCGTCCTTGGTGACGTGGCGCGACCCAAGGGAATCCCCTTCTATATGTTTAAGCGCTTGCGAGTGTTGGACCTTGAAGATAATAAGGATATACAGGATTCTCATCTGCAGGGCATATGTGAACAGTTAAGCCTCAGAGTGAGGTACCTTGGTCTCAAGGGAACGCGGATCCGAAAGCTCCCTCAGGAGATGAGGAAGCTGAAGCATTTGGAGATTTTGTATGTGGGGAGCACTCGGATCAGTGAACTTCCGCAAGAGATTGGAGAGCTGAAGCATCTGCGGATTCTGGACGTGAGAAACACGGACATCACTGAGCTCCCACTGCAGATACGGGAGCTGCAGCATCTGCACACTCTGGACGTGAGGAACACTCCAATCAGTGAGCTCCCGCCGCAGGTTGGCAAGCTGCAGAATCTCAAGATTATGTGCGTGAGGAGCACTGGGGTTAGGGAGCTCCCAAAGGAGATTGGGGAGCTGAATCATCTACAGACTCTGGACGTGAGAAACACGAGGGTGAGAGAGCTGCCATGGCAAGCTGGCCAGATCTCCCAATCGTTGCGCGTGCTTGCCGGTGACAGTGGCGATGGCGTGCGGTTGCCCGAAGGCGTCTGCGAAGCTCTGATCAACGGTATTCCAGGGGCTACGCGTGCAAAATGCAGGGAGGTTCTGTCCATCGCGATCATCGATCGTTTCGGACCTCCCCTTGTTGGGATATTCAAAGTTCCCGGCAGTCATATGCGTATCCCGAAGATGATCAAAGACCACTTCCGCGTTCTTTCTTGCCTAGACATCAGGCTCTGCCACAAGCTTGAGGATGATGACCAAAAGTTCCTCGCCGAGATGCCCAACCTGCAGACGCTCGTGCTGAGGTTCGAGGCCCTACCAAGACAACCCATAACCATCAACGGCACAGGCTTCCAGATGCTGGAGAGCTTCCGTGTCGACAGCCGGGTGCCAAGGATAGCCTTCCATGAAGACGCCATGCCCAACCTCAAGCTTCTCGAGTTCAAGTTCTACGCCGGCCCAGCAAGCAACGATGCCATCGGCATCACCAACCTGAAGAGCCTCCAAAAGGTGGTCTTTCGGTGCTCGCCATGGTACAAGAGCGACGCCCCTGGCATCAGCGCCACCATTGACGTCGTGAAGAAAGAAGCCGAGGAGCATCCCAACCGGCCGATCACCCTCCTCATCAATGCTGGGTATAAGGAGATATCAACTGAGTCACACGGGAGCAGTGAAAACATTGCGGGCAGCAGTGGGATCGATACTGAGCCTGCACAGGCACAGCATGATAATCTCCCTGCTGTTCGAGATGACTACAAGGGAAAAGGGATTCTTCTTGATGGCAGGTGTCCTACCTGCGGCCGAGCGACTAAAATTGAAGAGGAAACCCAAGATCGAGTAGCAGATATTGAAATTCAAACAGAAACTACTAGCTAG"/>
    <MastMotifHits>
      <MastMotifHit frame="0" match="+++  ++ + +++ +++ + + + ++ ++++++ ++" motif="17" pos="18" pvalue="5.5E-8" sequence_name="Pik-m1_0" strand="+"/>
      <MastMotifHit frame="0" match="+++++ ++++++++   " motif="16" pos="80" pvalue="2.9E-6" sequence_name="Pik-m1_0" strand="+"/>
      <MastMotifHit frame="0" match=" + + ++ +++++++ +++ +" motif="1" pos="288" pvalue="1.0E-12" sequence_name="Pik-m1_0" strand="+"/>
      <MastMotifHit frame="0" match="++ ++ ++ ++ +      + + + ++ +" motif="6" pos="311" pvalue="3.5E-6" sequence_name="Pik-m1_0" strand="+"/>
      <MastMotifHit frame="0" match="++++++++++ + ++" motif="4" pos="379" pvalue="5.5E-13" sequence_name="Pik-m1_0" strand="+"/>
      <MastMotifHit frame="0" match=" + +++++++  ++++++ +" motif="5" pos="404" pvalue="4.4E-10" sequence_name="Pik-m1_0" strand="+"/>
      <MastMotifHit frame="0" match="+ + +++++ + +++ +  ++" motif="3" pos="473" pvalue="1.2E-8" sequence_name="Pik-m1_0" strand="+"/>
      <MastMotifHit frame="0" match="+++ +++++ +    ++++ +++++++++" motif="2" pos="536" pvalue="6.4E-14" sequence_name="Pik-m1_0" strand="+"/>
      <MastMotifHit frame="0" match=" +  +++++ +++++  +  +" motif="8" pos="569" pvalue="1.5E-7" sequence_name="Pik-m1_0" strand="+"/>
      <MastMotifHit frame="0" match="++++ ++  + + ++++ ++ " motif="7" pos="598" pvalue="1.4E-7" sequence_name="Pik-m1_0" strand="+"/>
      <MastMotifHit frame="0" match="+ ++++++++++++++  +" motif="11" pos="681" pvalue="4.2E-7" sequence_name="Pik-m1_0" strand="+"/>
      <MastMotifHit frame="0" match="    ++++++++ + ++++++" motif="9" pos="708" pvalue="8.9E-10" sequence_name="Pik-m1_0" strand="+"/>
      <MastMotifHit frame="0" match="++++  ++   + ++++++++" motif="9" pos="731" pvalue="2.7E-10" sequence_name="Pik-m1_0" strand="+"/>
      <MastMotifHit frame="0" match="+++++ ++ + +++++++ ++" motif="9" pos="754" pvalue="3.5E-11" sequence_name="Pik-m1_0" strand="+"/>
      <MastMotifHit frame="0" match="+ ++ +++ + ++++++++++" motif="9" pos="777" pvalue="3.7E-10" sequence_name="Pik-m1_0" strand="+"/>
      <MastMotifHit frame="0" match="+ ++     + +++ ++++++" motif="9" pos="800" pvalue="4.9E-8" sequence_name="Pik-m1_0" strand="+"/>
      <MastMotifHit frame="0" match="++++ +++ + + + +++ + " motif="9" pos="823" pvalue="4.6E-8" sequence_name="Pik-m1_0" strand="+"/>
      <MastMotifHit frame="0" match="++++ ++ +++ +   ++ ++" motif="9" pos="945" pvalue="3.7E-6" sequence_name="Pik-m1_0" strand="+"/>
    </MastMotifHits>
  </MastMotifHitList>
  <MastMotifHitList name="Rx_0+">
    <Sequence DNA="ATGGCTTATGCTGCTGTTACTTCCCTTATGAGAACCATACATCAATCAATGGAACTTACTGGATGTGATTTGCAACCGTTTTATGAAAAGCTCAAATCTTTGAGAGCTATTCTGGAGAAATCCTGCAATATAATGGGCGATCATGAGGGGTTAACAATCTTGGAAGTTGAAATCGTAGAGGTAGCATACACAACAGAAGATATGGTTGACTCGGAATCAAGAAATGTTTTTTTAGCACAGAATTTGGAGGAAAGAAGCAGGGCTATGTGGGAGATTTTTTTCGTCCTGGAACAAGCACTAGAATGCATTGATTCCACCGTGAAACAGTGGATGGCAACATCGGACAGCATGAAAGATCTAAAACCACAAACTAGCTCGCTTGTCAGTTTACCTGAACATGATGTTGAGCAGCCCGAGAATATAATGGTTGGCCGTGAAAATGAATTTGAGATGATGCTGGATCAACTTGCTAGAGGAGGAAGGGAACTAGAAGTTGTCTCAATCGTAGGGATGGGAGGCATCGGGAAAACAACTTTGGCTACAAAACTCTATAGTGATCCGTGCATTATGTCTCGATTTGATATTCGTGCAAAAGCAACTGTTTCACAAGAGTATTGTGTGAGAAATGTACTCCTAGGCCTTCTTTCTTTGACAAGTGATGAACCTGATGATCAGCTAGCGGACCGACTGCAAAAGCATCTGAAAGGCAGGAGATACTTGGTAGTCATTGATGACATATGGACTACAGAAGCTTGGGATGATATAAAACTATGTTTCCCAGACTGTTATAATGGAAGCAGAATACTCCTGACTACTCGGAATGTGGAAGTGGCTGAATATGCTAGTTCAGGTAAGCCTCCTCATCACATGCGCCTCATGAATTTTGACGAAAGTTGGAATTTACTACACAAAAAGATCTTTGAAAAAGAAGGTTCTTATTCTCCTGAATTTGAAAATATTGGGAAACAAATTGCATTAAAATGTGGAGGATTACCTCTAGCAATTACTGTGATTGCTGGACTTCTCTCCAAAATGGGTCAAAGATTAGATGAGTGGCAAAGAATTGGGGAAAATGTAAGTTCGGTCGTTAGCACAGATCCTGAAGCACAATGCATGAGAGTGTTGGCTTTGAGTTACCATCACTTGCCTTCTCACCTAAAACCGTGTTTTCTGTATTTTGCAATTTTCACAGAGGATGAACAGATTTCTGTAAATGAACTTGTTGAGTTATGGCCTGTAGAGGGATTTTTGAATGAAGAAGAGGGAAAAAGCATAGAAGAGGTGGCAACAACATGTATAAACGAACTTATAGATAGAAGCTTAATTTTCATCCACAATTTTAGTTTTCGTGGAACAATAGAAAGTTGTGGAATGCATGATGTGACCCGTGAACTCTGTTTGAGGGAAGCTCGAAACATGAATTTTGTGAATGTTATCAGAGGAAAGAGTGATCAAAATTCATGTGCACAATCCATGCAGCGTTCCTTTAAGAGTCGAAGTCGGATCAGAATCCATAAGGTGGAAGAATTGGCTTGGTGTCGTAACAGTGAGGCTCATTCTATTATCATGTTGGGTGGATTCGAATGCGTCACACTGGAATTGTCTTTCAAGCTAGTAAGAGTACTAGATCTTGGTTTGAATACATGGCCAATTTTTCCCAGTGGAGTACTTTCTCTAATTCATTTGAGATACCTATCTTTGCGTTTTAATCCTTGCTTACAGCAGTATCAAGGATCGAAAGAAGCTGTTCCCTCATCAATAATAGACATTCCTCTATCGATATCAAGCCTATGCTATCTGCAAACTTTTAAACTTAACCTTCCATTTCCCAGTTATTATCCTTTCATATTACCATCGGAAATTTTGACGATGCCACAATTGAGGACGCTGTGTATGGGCTGGAATTACTTGCGGAGTCATGAGCCTACAGAGAACAGATTGGTTTTGAAAAATTTGCAATGCCTCAATCAATTGAACCCTCGGTATTGTACAGGGTCTTTTTTTAGACTATTTCCCAATTTAAAGAAGTTGCAAGTATTTGGCGTCCCAGAAGACTTTCGCAATAGCCAGGACCTGTATGATTTTCGCTACTTATATCAGCTCGAAGAATTGACATTTCGTTTATATTATCCATATGCTGCTTGCTTTCTAAAAAACACTGCACCTTCAGGTTCTACGCAAGATCCTCTGAGGTTTCAGACGGAAATATTGCACAAAGAGATTGATTTCGGGGGAACTGCACCTCCAACTTTACTCTTACCTCCTCCGGATGCTTTTCCACAAAACCTTAAGAGTTTAACTTTTAGGGGAGAATTCTCTGTGGCATGGAAGGATTTGAGCATTGTTGGTAAATTACCCAAACTCGAGGTCCTTATACTATCATGGAATGCCTTCATAGGCAAGGAGTGGGAAGTAGTTGAGGAAGGGTTTCCTCACTTGAAGTTCTTGTTTCTGGATGATGTATACATTCGATACTGGAGAGCTAGTAGTGATCACTTTCCGTACCTTGAACGAGTTATTCTTAGAGATTGCCGTAATTTGGATTCAATCCCTCGAGATTTTGCAGATATAACCACACTAGCTCTTATTGATATAGATTACTGTCAACAATCTGTTGTGAATTCCGCCAAGCAAATTCAACAGGACATTCAAGACAACTATGGAAGCTCTATCGAGGTCCATACTCGTCATCTTTTCATTCCCAAGAGTGTGACAACAGTTGAAGATGATGATGATAGTGTGACAACAGATGAAGATGATGATGATGATGACTTTGAGAAAGAAGTTGCTTCTTGCCGCAATAATGTCGAGTAG"/>
    <MastMotifHits>
      <MastMotifHit frame="0" match=" +++  +  + ++       + ++++ ++     + +    " motif="19" pos="6" pvalue="8.5E-6" sequence_name="Rx_0" strand="+"/>
      <MastMotifHit frame="0" match="++++++++++++ ++++" motif="16" pos="60" pvalue="2.4E-12" sequence_name="Rx_0" strand="+"/>
      <MastMotifHit frame="0" match="++++++++++++++++++ ++" motif="1" pos="167" pvalue="9.8E-21" sequence_name="Rx_0" strand="+"/>
      <MastMotifHit frame="0" match="++++++++++++++++++++ ++++ +++" motif="6" pos="192" pvalue="5.3E-18" sequence_name="Rx_0" strand="+"/>
      <MastMotifHit frame="0" match="+++++++++++++++" motif="4" pos="239" pvalue="4.9E-17" sequence_name="Rx_0" strand="+"/>
      <MastMotifHit frame="0" match="++++++++++++++++++++" motif="5" pos="264" pvalue="1.0E-17" sequence_name="Rx_0" strand="+"/>
      <MastMotifHit frame="0" match="+++++++++++++++" motif="10" pos="293" pvalue="3.6E-12" sequence_name="Rx_0" strand="+"/>
      <MastMotifHit frame="0" match="++++++++++++++++++++ " motif="3" pos="328" pvalue="7.9E-16" sequence_name="Rx_0" strand="+"/>
      <MastMotifHit frame="0" match="+++++++++++++++" motif="12" pos="371" pvalue="1.5E-17" sequence_name="Rx_0" strand="+"/>
      <MastMotifHit frame="0" match="+++++++++++ ++ +++++++++++  +" motif="2" pos="386" pvalue="3.5E-23" sequence_name="Rx_0" strand="+"/>
      <MastMotifHit frame="0" match="+++++ ++++++++++++ ++" motif="8" pos="425" pvalue="6.4E-15" sequence_name="Rx_0" strand="+"/>
      <MastMotifHit frame="0" match="+++++++++++++++++++++" motif="7" pos="456" pvalue="3.5E-16" sequence_name="Rx_0" strand="+"/>
      <MastMotifHit frame="0" match="++++++++++++++ +++++ " motif="9" pos="559" pvalue="1.7E-12" sequence_name="Rx_0" strand="+"/>
      <MastMotifHit frame="0" match="++++++ ++++++++++++" motif="11" pos="833" pvalue="1.4E-14" sequence_name="Rx_0" strand="+"/>
    </MastMotifHits>
  </MastMotifHitList>
  <MastMotifHitList name="TuNI_0+">
    <Sequence DNA="ATGGCTGGGGAACTTATTTCGTTTGGTATACAAAACCTGTGGAACCTACTGAGTCAAGAATGCGAGCTATTTCAGGGAGTCGAAGATCAAGTTACTGAACTAAAAAGGGATCTAAACTTGTTAAGCTCTTTTCTGAAAGATGCAGATGCAAAGAAACATACCAGTGCGGTGGTGAAAAACTGTGTTGAAGAGATCAAGGAAATTATCTATGATGGAGAGGATACAATCGAAACATTTGTTCTTGAGCAAAAGCTGGGAAACGCAAGTGGTATCAAGAAGAGTATCAGAAGACTTGCTTGCATTATTCCAGATCGGAGGAGATATGCATTAGGTATCGGAGGCTTAAGTAATAGGATCTCCAAGGTGATACGAGATATGAAGAGTTTTGGGGTACAACAAATCATCACTGATGGTGGGTATATGCAACCTCAAGGTGATAGGCAAAGGGAGATGCGACAAAGATTTTCTAAGGACGACGATAGCGATTTTGTGGGGTTGGAGGTAAATGTTAAGAAACTGGTTGGATATTTGGTGGACGAAGCAAACGTTCAAGTGGTTTCCATAACCGGTATGGGTGGTCTAGGTAAAACCACACTTGCTAAACAGGTTTTTAACCATGAGGATGTTAAACATCAGTTTGATGGGCTCTCATGGGTGTGTGTTTCACAAGATTTTACCCGAATGAATGTATGGAAAAAGATCTTGAAGGACCTCAAACCCAAAGAGGAAGAAATGAAAATCATGGAGATGACACAAGATACACTCCAAAGTGAACTAATTCGATTGTTGGAAACGTCTAAGTCATTAATTGTCCTCGATGATATATGGGAAAAAGAAGATTGGGAACTAATCAAGCCAATATTTCCACCGACCAAAGGTTGGAAAGTGTTGCTTACTTCTCGAAACGAGAGTGTCGCCATGCGTAGAAATACATCATATATCAACTTTAAACCAGAATGCCTAACCACTGAAGACAGTTGGACACTTTTTCAAAGGATAGCCCTTCCTATGAAAGATGCAGCTGAATTTAAGATTGATGAGGAAAAGGAAGAGTTGGGTAAGCTAATGATCAAACATTGTGGAGGGTTACCATTGGCCATCAAAGTGTTAGGAGGTTTGTTAGCTGAAAAATACACATCGCATGATTGGAGAAGATTATCTGAGAATATTGGATCTCATATCGTGGGAGGAAGAACTAACTTTAATGACGACAACAACAATACATGTAACTATGTATTGTCTCTAAGCTTTGAAGAATTGCCAAGTTATTTGAAGCATTGTTTCCTCTACTTGGCCCATTTTCCAGAAGATTATAAGATAAAGGTAGAGAACTTGTCATATTACTGGGCTGCAGAAGGAATATTCCAACCTAGGCATTACGATGGAGAGACCATTCGAGATGTTGGAGACAGCTACATGGACGAGCTGGTGAGGAGGAATATGGTTATTTCCGAAAGAGATGTAGATACTGAGAGATTTGAAACTTGTCATTTGCATGACATGATGAGAGAAGTTTGTTTGTTAAAAGCTAAAGAAGACAACTTCCTACAAATTACCAGTAACCCCCCTTCAACTGCAAACTTGCAGTCTACTGTCACATCTCGCAGGCTTGTCTACCAATATCCTACTACTTTAACTACTTTACATGTTGAGAAAGATATAAACCATCCAAAACTTCGATCTCTCGTGGTTGTTACCTTTGAAGAATCATTAAGAATTTGGAAGTGGAACCTATCCGGTTCAAGCTTTACAAGGTTAGAACTTCTGAGGGTGTTAGATCTCGTTCAAGCCAAGTTGAAAGGAGGGAAGTTAGCTTCCTGCATTGGAAAGCTCATCCACTTAAGATACTTGAGCTTAGAGTATGCAGAGGTAACTCATATACCTTACTCACTAGGAAATCTGAAGTTGTTGATCTATCTAAATTTAGATATGGCATACTCATCAAGATCCAACTTTGTGCCCAATGTCTTGATGGGGATGCAAGAACTGAGATACCTTGCGTTACCAAGCCTTATCGGGAGGAAGACAAAACTAGAATTGAGTAATCTAGTAAAATTGGAGACTTTAGAGAATTTCTCAACAAAGAATAGCAGCTTGGAGGATCTTCGTGGTATGGTCAGGCTGAGAACGCTCACCATCGAATTAATTGAGGAGACGAGTTTAGAAACTCTAGCTGCATCTATAGGTGGATTGAAACACCTGGAAAAACTTGAAATAGATGATCTCGGTTCTAAGATGAGGACGAAGGAAGCGGGGATCGTATTTGATTTCGTTCATCTCAAAAGGCTAAGGTTGGAACTGTATATGCCTAGGCTTTCTAAAGAACAACACTTCCCTTCTCACCTTACAACCTTATGTCTAGAAAGTTGTCGGTTGGAAGAGGATCCCATGCCGATTCTAGAGAAGTTGCTACAGTTGAAAGAGCTTGAATTAGGGCATAAATCTTTCAGTGGAAAGGAAATGGTTTGCTCGAGCGGTGGGTTTCCTCAATTGCAGAAGCTTTCAATAAGCGGACTAGAGGAATGGGAAGATTGGAAAGTAGAAGAAAGCTCCATGCCACTTCTTCATACTCTCCGTATTTGGGAATGTCGAAAATTAAAGCAGCTTCGTGATGAACACTTTCCTTCTCACCTTACATCCATATCTCTAGGGTCTTGTTGTTTGGAGAAGGATCCAATGCCGACTCTAGAGAGATTGGTTCACTTGAAAGAGCTTGAATTCTATAAATCTTTCGGTGGGAGGATAATGGTTTGCACGGGCGGTGGGTTTCCTCAATTGCACAAGCTAAAATTATCTGAGCTAGATGGGTTGGAAGAGTGGATAGTTGAGGATGGCTCCATGCCACTGCTTCATACTCTAGAAATTCGTTGGTGTCCAAAGTTAAAGAAGCTTCCTAATGGGTTTCCACAATTGCAGAATCTTAACTTATATATGCTAACGGAATGGGAAGAGTGGATAGTAGAAGAAGGCTCCATGCCCCGTCTTCATACTCTGACTATATGGAATTGTCAAAAATTAAAGCAGCTTCCTGATGGGTTGCGATTCATCTATTCATTAAAGAAGTTGATTATATCAAAGAGATGGAAGGAGAGATTGTCGGAAGGAGGAGAAGATTATTACAAAGTCCAACACATTCCTTCTGTTGAATTCGACGACTAG"/>
    <MastMotifHits>
      <MastMotifHit frame="0" match="+++++++++++++ +++++++++++ +++++  + +" motif="17" pos="8" pvalue="5.0E-15" sequence_name="TuNI_0" strand="+"/>
      <MastMotifHit frame="0" match="++ ++ ++ +++++ + " motif="16" pos="67" pvalue="9.0E-6" sequence_name="TuNI_0" strand="+"/>
      <MastMotifHit frame="0" match="++ ++++++++++++++++++" motif="1" pos="187" pvalue="1.4E-19" sequence_name="TuNI_0" strand="+"/>
      <MastMotifHit frame="0" match="+++   +++++++++ +++++ +++++ +" motif="6" pos="212" pvalue="3.9E-16" sequence_name="TuNI_0" strand="+"/>
      <MastMotifHit frame="0" match=" ++++++++++++++" motif="4" pos="268" pvalue="1.9E-11" sequence_name="TuNI_0" strand="+"/>
      <MastMotifHit frame="0" match="+++++++++++++++ + ++" motif="5" pos="292" pvalue="1.0E-9" sequence_name="TuNI_0" strand="+"/>
      <MastMotifHit frame="0" match="+++++++ ++++ + " motif="10" pos="321" pvalue="1.3E-9" sequence_name="TuNI_0" strand="+"/>
      <MastMotifHit frame="0" match="++++++++++++++++ + + " motif="3" pos="360" pvalue="2.6E-16" sequence_name="TuNI_0" strand="+"/>
      <MastMotifHit frame="0" match="+  ++++++  +++ " motif="12" pos="409" pvalue="4.1E-7" sequence_name="TuNI_0" strand="+"/>
      <MastMotifHit frame="0" match="++++++++++++++++++++++ ++++++" motif="2" pos="424" pvalue="4.4E-24" sequence_name="TuNI_0" strand="+"/>
      <MastMotifHit frame="0" match="+ +++++++++++++++++  " motif="8" pos="465" pvalue="2.3E-11" sequence_name="TuNI_0" strand="+"/>
      <MastMotifHit frame="0" match="+  ++++++ ++ ++++ ++ " motif="7" pos="496" pvalue="8.5E-13" sequence_name="TuNI_0" strand="+"/>
      <MastMotifHit frame="0" match="++++++++++ + +++ + ++" motif="9" pos="611" pvalue="3.6E-12" sequence_name="TuNI_0" strand="+"/>
      <MastMotifHit frame="0" match=" +++ ++ ++    ++ ++ +" motif="9" pos="779" pvalue="7.1E-6" sequence_name="TuNI_0" strand="+"/>
      <MastMotifHit frame="0" match="++ + ++ ++++++++ + " motif="11" pos="852" pvalue="9.6E-9" sequence_name="TuNI_0" strand="+"/>
      <MastMotifHit frame="0" match="++++ ++ +++  ++++  " motif="11" pos="923" pvalue="1.5E-6" sequence_name="TuNI_0" strand="+"/>
      <MastMotifHit frame="0" match="++ + ++ ++ +++++ ++" motif="11" pos="947" pvalue="4.4E-10" sequence_name="TuNI_0" strand="+"/>
      <MastMotifHit frame="0" match="++++ +++++++++++ ++" motif="11" pos="992" pvalue="3.6E-12" sequence_name="TuNI_0" strand="+"/>
    </MastMotifHits>
  </MastMotifHitList>
  <MastMotifHitList name="RPP13-UKID5_0+">
    <Sequence DNA="ATGGTAGATGCGATCACGGAGTTCGTTGTGGGAAAGATCGGCAACTATCTCATTGAAGAAGCATCAATGTTTATGGCAGTCAAAGAGGATCTAGAAGAGCTGAAGACGGAGTTGACGTGCATCCATGGTTATCTCAAGGACGTTGAAGCGCGAGAAAGAGAAGATGAGGTCTCAAAAGAGTGGTCAAAACTGGTTTTAGATTTCGCTTATGACGTCGAAGATGTTTTCGACACTTATCACTTCAAACTCGAAGAAAGGTCACAAAGGCGAGGCTTGAGGAGATTGACCAACAAAATAGGCAGGAAGATGGATGCGTACAGCGTAGTTGATGATATCAAAATCCTCAAGAGAAGAATCTTGGATATCACTCGCAAGAGGGAGACTTATGGTATAGGAGGCTTGAAAGAGCCTCAAGGAGGAGGGAGTACTTCAAGTTTGAGAGTGAGACAACTTCGGCGTGCTCGATCAGTTGATCAAGAAGAGGTTGTAGTTGGTTTGGAAGATGATGCTAAGATTCTTTTGGAAAAGCTTCTTGATTATGAAGAGAAAAATAGATTTATTATCTCGATCTTTGGTATGGGAGGCCTTGGGAAGACTGCACTTGCTAGGAAGCTCTACAACTCAGGAGATGTGAAGGAAAGATTCAAATACCGCGCATGGACTTATGTTTCTCAAGAGTATAAAACTGGAGATATACTTATGAGAATCATTAGATCTTTGGGAATGACTTCTGTGGAAGATTTGGAAAAGATCAAAAAGTTTGCAGAGGAAGAATTAGAAGTTTACCTTCACGGTCTTCTAGAAGGGAAAAAATATTTGGTGGTGGTGGATGATATATGGGAGCGAGAAGCGTGGGAGAGCTTAAAGAGAGCGTTACCTTGCAACCATGAAGGAAGTAGAGTCATCATCACTACACGTATTAAAGCCGTGGCTGAAGGCTTAGATGGGAGATTCTATGCTCATAAGTTAAGGTTCTTGACGTTTGAAGAAAGCTGGGAGTTGTTTGAACAAAGAGCATTCAGGAATATACAAAGGAAGGATGAAGATTTGCTGAAAACCGGAAAAGAAATGGTTCAAAAATGCAGAGGGTTACCACTTTGTATAGTTGTTCTTGCGGGGCTTTTGTCGAGGAAGACACCAAGCGAGTGGAATGATGTTTGTAACAGTTTATGGAGACGCCTAAAGGATGACTCCATTCATGTTGCCCCTATTGTGTTTGATCTAAGTTTCAAGGAGCTGCGGCATGAGTCCAAACTCTGTTTTCTGTACCTTAGTATCTTCCCAGAGGACTATGAGATTGACCTAGAGAAGTTGATACGCTTACTTGTAGCAGAAGGTTTTATACAAGGGGATGAAGAGATGATGATGGAAGATGTGGCTCGGTACTACATCGAAGAGTTGATAGACAGAAGCTTACTTGAAGCAGTGAGAAGAGATAGAGGAAAAGTGATGTCTTGTAGAATCCATGATCTTCTGAGAGACGTGGCTATCAAGAAATCTAAAGAGCTCAACTTTGTAAACGTGTATAACGATCATGTGTCCCAACATTCTTCTACTACTTGCAGAAGGGAAGTGGTTCACCATCAGTTTGAGAGATACCGATCTGAGAAATGCAAGAACAAACGGATGCGATCCTTCTTATACTTTGGAGAATTAAAGTTTTTGGTACGGCTTGATGTTGAAAAATTGAAGCTACTTCGAGTGCTTGATCTTGAAGCGAATCTGGGTCCTTTTGCAAGTAATGGGGATCTGATCCACTTGAGGTACCTTCGATTAGAGGGTTTTTCTCTCCGCGTTTTTGATATAGCAGCTATTATATCCAAGTCACGGTTTCTACAAACACTAGATGCAGATCACGTTTGTTTCATCTATGACACAATCGATCTCCGTAAGTTCACATCATTAAGACATGTCATAGGAAAATTCGTTGGAGAGTTGCTTATAGGCGACGCAGCGAACCTTCAGACCTTGAGGTCTATCTCCTCTGACAGCTGGAGCAAACTAAAACATGAGTTGCTCATAAATCTTCGGGACTTGTTTATCTATGAAGATTATAATAAGTCAAAGGAGAGAAGAGTTACTGTGAGCTGGGCTTCCTTGACTAAATTAAGAAGTCTTCGTGTTCTGAAGCTGGTGGCGGATCGCAGATATTTATCGTTGGAATCGGAAGAAGCAGTTAGGTCCATGGATGTGATATCACCTAGTCTTGAATCCGTGACACTGGTTGGAATAACTTTCGAGGAAGACCCAATGCCTTTTTTGCAGAAAATGCCGAGACTGGAAGATCTAATCTTCGAAAATTGTGACTACTGGGGAGGGAAGATGAGCGTCAGCGAACAAGGTTTTGGTAGGCTGAGGAAGCTTAAATTGTTCATAAACAGGTTAGATGAGTTGCAGATAGAAGAAGAGGCCATGCCCAATTTGATCGAGCTAGTAGTACAAACTGATAATTCCAAACCGATTGCGAGCGTTTAG"/>
    <MastMotifHits>
      <MastMotifHit frame="0" match="++++++++++++++++++ ++++++ +++++++++ " motif="17" pos="8" pvalue="8.1E-19" sequence_name="RPP13-UKID5_0" strand="+"/>
      <MastMotifHit frame="0" match="+ +++++++ ++++++ " motif="16" pos="67" pvalue="3.4E-11" sequence_name="RPP13-UKID5_0" strand="+"/>
      <MastMotifHit frame="0" match="++ ++++++++ ++++++++ " motif="1" pos="189" pvalue="5.6E-17" sequence_name="RPP13-UKID5_0" strand="+"/>
      <MastMotifHit frame="0" match="++ ++++ ++++++ ++++++++++++++" motif="6" pos="214" pvalue="2.4E-18" sequence_name="RPP13-UKID5_0" strand="+"/>
      <MastMotifHit frame="0" match="+++++++++++++++" motif="4" pos="272" pvalue="8.1E-15" sequence_name="RPP13-UKID5_0" strand="+"/>
      <MastMotifHit frame="0" match=" +++++++++++ ++++ ++" motif="5" pos="297" pvalue="1.7E-14" sequence_name="RPP13-UKID5_0" strand="+"/>
      <MastMotifHit frame="0" match="+++++++++++++++" motif="10" pos="326" pvalue="5.5E-15" sequence_name="RPP13-UKID5_0" strand="+"/>
      <MastMotifHit frame="0" match="++++++ ++++++++++++  " motif="3" pos="361" pvalue="2.9E-14" sequence_name="RPP13-UKID5_0" strand="+"/>
      <MastMotifHit frame="0" match=" + +++++++++++++++ ++++++ +++" motif="2" pos="417" pvalue="1.6E-21" sequence_name="RPP13-UKID5_0" strand="+"/>
      <MastMotifHit frame="0" match="+++++++++++++++++ +++" motif="8" pos="456" pvalue="7.1E-15" sequence_name="RPP13-UKID5_0" strand="+"/>
      <MastMotifHit frame="0" match="+++++++++ ++ ++++ +++" motif="7" pos="486" pvalue="2.0E-15" sequence_name="RPP13-UKID5_0" strand="+"/>
      <MastMotifHit frame="0" match="+++++++++++ +        " motif="9" pos="584" pvalue="3.7E-8" sequence_name="RPP13-UKID5_0" strand="+"/>
    </MastMotifHits>
  </MastMotifHitList>
  <MastMotifHitList name="P2_0+">
    <Sequence DNA="ATGGCTGCAGATATTTCTTCTTCTGCACCTCGTACTTCTCCTTATACCGGAGAATGGGAGTACGATGTTTTCTTGTGTTTTAGAGGCGACACACGCCACGGTTTCACCAGCCACCTCCTGTCTGCTTTATCAGACAAGCAAATCAGAACCTTCATTGACCACAAGCTCGCAAAAACTGAAAGCATCGATGAGCTAATCTCGATCCTCCAGAGATGTGCTCTTTCTGTGGTGGTTTTCTCCGAAAAGTTTGCGGATTCAGAGTGGTGCTTGGAAGAGGTGGTTACTATTGCTGAAAGGATGAAGAAAGTTGGGCACAGAGTTCTTCCGGTTTTCTATAAAGTGGATCCGTTCGATGTGACAGATGAACCGAGAAGCTATATGGCTACCATCGATCGTGAATATAAAGCTAGAAGTAGCTTTTTGGAGGATAAGAAGAGATGGATGGATGCTGTGAACGCTGTGGCTAATTGTGCTGGTCATACTTCGCAGGCCATCAAAATTGAATCGGAATTGATTAAGGCGGTTGTGGAAACTGTTCAGAAGCAATTAATTGACATGTCACCGAGTATCAATCGTAATAACTTGGTTGCTATGGGTTCACGTATTTTCGAGATTGAGCGACTATTAGCTATGGACAAACTAGATGATACTTGCATCATTGGGCTATGGGGAATGGGCGGTGTTGGGAAAACAACTCTAGCCGAAGCGTGTTATGAAAGGGTAACTTCGTCCAACAAAGGAATCAAACATCTTTTCGTTCGAAACGTGAATGAAATATGTGAAAAGCATCATGGCGTTGAAAAAATTGTTCACAAACTCTATTCAAAATTGTTGGACGAGAATAACATCGACCGTGAAGATTTGAATATTGGTTATCGAAGGGAACGTCTTTCGCGCTCGAGGGTATTCGTTGTTCTAGACAACGTTGAAACTTTGGAGCAATTGGAGCAATTGGCTTTAGGATATGTGTTCAATCTCAGCAAAGTCTTTGCAGCGGGGAGTAGGATCATCATCACCACAAGAAATAAAAAGGTGCTTCAAAATGCTATGGCCAAGATTTACAATGTCGAGTGTTTGAATAACAAGGAATCTATCCGATTGTTTAGCTTACATGCATTCAAACAAGATCGACCTCAAGATAATTGGACGGATAAGTCACATCTTGCAATATCATATTGCAAGGGGAATCCTTTGGCACTCAAAATCTTGGGGGGTGCATTGTTCGGTGAAGATGTACATTATTGGAGAAGTCTCTTGACCGGTTTGAGGCAATCTGGAAACCTAGGTATTGAGAGTATTCTGAGGAGAAGTTATGATAAACTTGGGAAGGAAGAGAAGAAAATATTTATGGATGTTGCCTGTCTACTCTATGGCATGTCAAGATCTAGACTGATTGATTATATGGCGACCATGTATTCCTCTTCTTATGTCAGGGTGAAGGATTTAATTGATAAATCCCTATTAACATGTGTTCCTAGCGAGAATGGAGAGATGATTGAGGTGCATGATTTGCTTAAAGAAATGGCTTGGAACATTGTCAAAGAAGAACCAAAGCTTGGCAAACGAAGCAGATTAGTAGATCCGGATGATGTCCATAAATTATTGTCAACTTCAGAGGTTAAAAATTGGAGTACATCAATCGTCAACCTCTTCAAAGGCATAGTGATGGTCATACCAAGAAGGAAAAGAAGAAAAGTCACTGACATGCATGAGAGAGGCTATGATCCATTGGAGGAACATCGAACAACTGAAGGTATATGTTTGGATCTCTCTGGAACTAAAGAGATGTATTTGAAAGCAAATGCCTTTGAGGGTATGAATTCTCTTACATTTCTCAAATTCAAGTCGCCAGAACTTGATTATCCTCAATATCCTTTAAAAAATGTGAAGACGAAAATTCATTTGCCTTACGATGGACTTAACTCCCTTCCGGAGGGGTTAAGATGGTTGCAGTGGGATGGATATCCTTCAAAATCTCTACCGGCAAAGTTTTATCCCCAACACCTTGTTCATCTCATTATACGTGGAAGTCCAATTCGAAGATGTTGGGAAGGATATGATCAACCCCAACTTGTGAACTTGATTGTGCTTGATCTCCGCTACTGTACAAATCTAATCGCTATTCCGGATATATCAAGTTCTTTGAATCTCGAAGAACTCCTTCTTTTTGGATGCAGAAGCCTAGTTGAGGTACCATTTCATGTTCAATATTTGACCAAGCTGGTAACGCTAGACATCAGTTTTTGCAAAAATCTCAAGCGTCTTCCACCTAAACTTGACTCAAAGTTACTTAAGCACGTTCGGATGCAAGGGCTCGGGATCACTCGCTGTCCAGAGATTGATTCAAGAGAGTTGGAGAAATTTGATTTATGTTTTACATCTCTTGGAGAGTTACCCAGTGCAATTTACAATGTCAAGCAAAATGGAGTCCTACGTCTCCATGGCAAAAACATTACCAAATTTCCTGGAATTACAACAATATTGAAGTATTTTACATTAAGCCGTACTTCAATAAGGGAGATTGATTTGGCCGATTATCATCAACAGCATCAGACTTCTGATGGATTACTATTGCCAAGATTTCAGAATTTGTGGTTGACAGGCAACCGGCAACTTGAGGTCCTGCCAAACAGTATATGGAACATGATTTCTGAAGAACTTTATATTGGTCGGAGCCCGCTGATTGAAAGTTTGCCGGAAATCTCAGAGCCTATGAGTACCTTAACTTCTCTTCATGTATTCTGTTGTAGAAGCCTCACAAGTATTCCAACTAGCATCAGCAATTTAAGATCTCTGAGGTCGCTTCGTTTAGTAGAGACGGGTATTAAGTCACTGCCTTCTAGCATCCATGAACTAAGGCAGCTTCATTCGATTTGTCTTAGAGATTGCAAAAGCCTCGAGTCAATTCCAAACAGTATCCATAAGCTTTCCAAGTTGGGAACTTTCTCAATGTATGGCTGTGAGAGCATTCCATCTTTGCCAGAACTCCCACCAAATCTGAAGGAATTGGAAGTAAGGGATTGCAAGTCTTTACAAGCTCTACCAAGCAACACATGTAAGCTGTTGTACCTGAATAGGATCTATTTTGAGGAATGTCCACAAGTGGATCAGACTATTCCTGCTGAGTTCATGGCAAATTTCCTCGTTCATGCCAGCTTGTCTCCGTCATATGAGCGGCAAGTTAGATGTTCAGGAAGCGAGCTTCCGAAATGGTTTTCGTACAGAAGCATGGAGGACGAGGATTGCAGTACTGTGAAAGTGGAGTTGCCTCTTGCTAATGATAGTCCTGACCATCCAATGATTAAGGGAATTGCATTCGGCTGTGTGAATTCTTCCGACCCTTACTACTCTTGGATGCGTATGGGATGTCGTTGCGAGGTCGGTAACACCACTGTTGCATCTTGGGTTTCCAACAAAAAAGTAATGGGCCCTGAAGAAAAGTCATCAGAAACGGTATGGTTGGTGTTCAACAAGAATTTATCAAGTACGGGGTCTATGGGAAGCGAAGAAGATGAAGCGTGGTATGTGAAGTATGGCGGGTTCGATGTCTCATTCAATTTCTATTTTCTAGATTACGACGATGAAATCATAAAGAAGGTGAAAATAAAAAGATGTGGAGTCTCTCTGATGTATTAA"/>
    <MastMotifHits>
      <MastMotifHit frame="0" match="           +++ ++++++ ++++++ ++++" motif="18" pos="19" pvalue="9.6E-10" sequence_name="P2_0" strand="+"/>
      <MastMotifHit frame="0" match="++++++ +++++++++++ ++" motif="15" pos="81" pvalue="1.3E-14" sequence_name="P2_0" strand="+"/>
      <MastMotifHit frame="0" match="+ + ++++++++ ++ +   ++ +      + " motif="13" pos="105" pvalue="1.9E-10" sequence_name="P2_0" strand="+"/>
      <MastMotifHit frame="0" match="+ ++++++++++++ + ++++" motif="1" pos="221" pvalue="2.0E-17" sequence_name="P2_0" strand="+"/>
      <MastMotifHit frame="0" match="++++++ + + ++++" motif="4" pos="302" pvalue="7.0E-10" sequence_name="P2_0" strand="+"/>
      <MastMotifHit frame="0" match=" ++++++++++++++  + +" motif="5" pos="332" pvalue="1.5E-14" sequence_name="P2_0" strand="+"/>
      <MastMotifHit frame="0" match="+++ +++ +++ +++" motif="10" pos="359" pvalue="5.2E-10" sequence_name="P2_0" strand="+"/>
      <MastMotifHit frame="0" match="+++ +++++ +++++ + + +" motif="3" pos="393" pvalue="7.4E-13" sequence_name="P2_0" strand="+"/>
      <MastMotifHit frame="0" match="+ ++++ +++ +  +" motif="12" pos="430" pvalue="1.4E-7" sequence_name="P2_0" strand="+"/>
      <MastMotifHit frame="0" match="+++++++ ++++++++++   " motif="7" pos="499" pvalue="1.2E-11" sequence_name="P2_0" strand="+"/>
      <MastMotifHit frame="1" match="  + +++ +  +++ +++   " motif="8" pos="648" pvalue="1.0E-5" sequence_name="P2_0" strand="+"/>
      <MastMotifHit frame="0" match="+ ++ +++++++ ++ +++" motif="11" pos="691" pvalue="2.5E-9" sequence_name="P2_0" strand="+"/>
      <MastMotifHit frame="0" match="  +++ + + +++ + +++" motif="11" pos="714" pvalue="1.8E-8" sequence_name="P2_0" strand="+"/>
      <MastMotifHit frame="0" match="+ ++++++++ +++++ ++" motif="11" pos="738" pvalue="2.8E-10" sequence_name="P2_0" strand="+"/>
      <MastMotifHit frame="0" match="   +   ++ +++  ++++ +" motif="9" pos="782" pvalue="1.2E-7" sequence_name="P2_0" strand="+"/>
      <MastMotifHit frame="0" match="+++ + +++ +++ ++ ++" motif="11" pos="858" pvalue="2.2E-8" sequence_name="P2_0" strand="+"/>
      <MastMotifHit frame="0" match="+  +  + +  ++ + +++" motif="11" pos="905" pvalue="1.3E-6" sequence_name="P2_0" strand="+"/>
      <MastMotifHit frame="0" match="+  ++ +++ +++++ +++++" motif="9" pos="929" pvalue="2.3E-12" sequence_name="P2_0" strand="+"/>
      <MastMotifHit frame="0" match="+ ++    +++++ +++++" motif="11" pos="952" pvalue="3.1E-7" sequence_name="P2_0" strand="+"/>
      <MastMotifHit frame="0" match="+ ++ +  ++++  +++++" motif="11" pos="976" pvalue="4.2E-7" sequence_name="P2_0" strand="+"/>
      <MastMotifHit frame="0" match=" ++++ + +++++ +++++" motif="11" pos="997" pvalue="6.5E-11" sequence_name="P2_0" strand="+"/>
    </MastMotifHits>
  </MastMotifHitList>
  <MastMotifHitList name="MLA32_0+">
    <Sequence DNA="ATGGATATTGTCACCGGTGCCATTTCCAACCTGATTCCCAAGTTGGGGGAGCTGCTCACGGAGGAGTTCAAGCTGCACAAGGGTGTCAAGAAAAATATTGAGGACCTCGGGAAGGAGCTTGAGAGCATGAACGCTGCCCTCATTAAGATTGGTGAGGTGCCGAGGGAGCAGCTCGACAGCCAAGACAAGCTCTGGGCCGATGAGGTCAGAGAGCTCTCCTACGTCATTGAGGATGTCGTCGACAAGTTCCTCGTACAGGTTGATGGCATTCAGTCTGATGATAATAACAACAAATTTAAGGGGCTCATGAAGAGGACGACCGAGTTGTTGAAGAAAGTCAAGCATAAGCATGGGATAGCTCACGCGATCAAGGACATCCAAGAGCAACTCCAAAAGGTGGCTGCTAGGCGTGACAGGAACAAGGTATTTGTTCCTCATCCTACGAGACCAATTGCTATCAAGCCTTGCCTTCGAGCTTTGTACGCAGAAGCGACAGAGCTAGTTGGCATATATGGAAAGAGGGATGAGGACCTCATGAGGTTGCTTTCCATGGATGGCGATGATGCCTCTAATAAGAGACTGAAGAAGGTCTCCATTGTTGGATTTGGAGGGTTGGGCAAGACCACTCTTGCTAGAGCGGTATACGAGAAGATTAAAGGTGATTTTGATTGTCGGGCTTTTGTTCCGGTCGGTCAGAACCCTGACATGAAGAAGGTTTTAAGGGATATCCTCATTGATCTCGGCAACCATCACTCAGATCTTGCGATGCTGGATGCCAATCAGCTTATTAAAAAGCTTCGTGAATTTCTAGAGAATAAAAGGTATCTTGTCATAATTGATGATATATGGGATGAAAAATTGTGGGAAGGCATCAACTTTGCTTTCTCCAACAAGAATAATCTAGGCAGTCGGCTAATCACTACAACCCGCATTGTCAGTGTCTCTAATTCATGTTGCTCATCAGACGGTGATTCGGTTTATCAAATGGAACCGCTTTCTGTTGATGACTCCAGAATGCTCTTCTGCAAAAGAATATTTCCCGATGAGAATGGATGTCTAAATGAATTTGAACAAGTGTCCAGAGATATTCTAAAGAAATGTGGTGGGGTACCACTAGCCATAATTACTATAGCTAGTGCTTTGGCTGGTGACGAGAAGATGAAACCAAAATATGAGTGGGATATTCTCCTTCAGTCCCTTGGCTCTGGACTAACAGAAGATAACAATTTAGAGGAGATGCGAAGAATACTCTCTTTCAGCTATTCTAATCTACCTTCTCATCTGAAAACTTGTCTATTGTATCTATGTATATATCCAGAAGATTGCATAATTTATAGAGGTAAACTGATATGGAAGTGGGTGGCCGAAGGATTTGTCCACCATGAAAATCAAGGAAATAGCCTGTATTTGCTCGGATTAAATTACTTCAACCAGCTCATTAATAGAAGTATGATCCAGCCAATATATAATTATAGCGGCGAGGCATATGCTTGTCATGTACATGATATGGTTCTTGACCTTATCTGCAACTTGTCACATGAAGCCAAGTTTGTTAATCTATTGGATGACACTGGGAACAGCATGTCTTCACAGAGTAATTATCGCCGTCTGTCCATTCAGAACAGAAATGAAGATCATCAAGCAAAGCCTCTCACAGATATCAAGAGTATGTCACGAGTGAGGTCAATTACTATCTTTCCACCTGCTATTGAAGTCATGCCATCTCTTCAAAGGTTTGAGGTATTACGTGTACTTGATCTGTCGGGATGTAATCTTGGGGAGAATAGCAACCTGCAGCTTAACCTCAAGGATGTTGGACATTTAATTCACCTAAGGTACCTTGGTCTAGCAGGTACCCAGATCAGTAAGCTCCCTGCTGAGATAGGAAAACTGCAGTTTTTGGAGGTGTTGGATCTTGGAAACAATCACAATCTAAAGGAATTACCATCGACTGTTTGTAATTTCAGAAGATTAATCCACCTAAATTTAGTTTTCTGTCATGTGGTTCCTCCAGTTGGTGTGTTGCAAAATCTGACATCCATAGAAGTGTTGAGGGGGCTCTTGGTCTCTCTGAACATTATTGCACAAGAGCTTGGCAACCTGGAAAGGCTGAGGGAGCTTGAGGTTTGCTTCAAGGATGGTAATTTGGATTTGTATGAAGGTTTCGTGAAGTCTCTGTGCAACCTACATCACATCGAAAGTCTAATTATTGGTTGCAAATCCATAGAAACATCATCTTTTGAACCGATGGATCTTTTGGGAGAACGATGGATTCCTCCTGTACATCTCCGTGAATTTAAGTCATTCATGCCCAGCCAACTCTCTGCACTGCGAGGGTGGATACAGAGAGACCCCTCCCATCTCTCGAACCTCTCCGAGTTAATCCTCACATCAGTGAAGGACGTGCAGCAGGATGACGTGGAAATCATTGGGGGCTTGTTGTCCCTTCGCCGTCTCTGGATAAAGAGCACCCACCAAACACAGCGGCTGCTAGTCATCCGTGCAGATGGATTCCGCTGTATTCTTCACTTTCAATTGGATTGTGGATCTGCCACGCTGATATTGTTTGAGCCTGGAGCGTTGCCGAGGGCGGAAAGAGTTTGGTTCAGCCTCGGAGTGCGGGTGGCGAAAGAGGATCGTAACAGTGGTTTCGATTTGGGCCTGCATGGGAACCTGCTCTCCCTTTGGCGGGATGTCTCTGTTCGTATGTATTGTGGTGGAGCGAGGGTTGGGGAGGCAAAGGAAGCGGAGGCTGCGGTGAGGCGTGCCCACGAAGCCGCGTGTATTCAGATGAGGCCGCGTATAGCAGAAGGTGCTCATGATGACGATTTGTGTGAGGACGAGGTGGATGATGATGGTGATTTTTTTTGGTGA"/>
    <MastMotifHits>
      <MastMotifHit frame="0" match="++++++++++++++++++++++++++++++++++++" motif="17" pos="10" pvalue="1.3E-30" sequence_name="MLA32_0" strand="+"/>
      <MastMotifHit frame="0" match="+++++++++++++++++" motif="16" pos="71" pvalue="5.3E-13" sequence_name="MLA32_0" strand="+"/>
      <MastMotifHit frame="0" match="+++++++++++++ ++++++++++++++++++ +++++++++++++++++" motif="14" pos="122" pvalue="1.5E-58" sequence_name="MLA32_0" strand="+"/>
      <MastMotifHit frame="0" match="+++++++++++++++++++++" motif="1" pos="198" pvalue="1.2E-19" sequence_name="MLA32_0" strand="+"/>
      <MastMotifHit frame="0" match="+++++++++++++++++++++++++++++" motif="6" pos="221" pvalue="2.2E-23" sequence_name="MLA32_0" strand="+"/>
      <MastMotifHit frame="0" match="++++++++++++ ++" motif="4" pos="275" pvalue="3.0E-14" sequence_name="MLA32_0" strand="+"/>
      <MastMotifHit frame="0" match=" +++ +++++++++ +++++" motif="5" pos="301" pvalue="8.8E-14" sequence_name="MLA32_0" strand="+"/>
      <MastMotifHit frame="0" match="+++++++++++++++" motif="10" pos="332" pvalue="6.0E-12" sequence_name="MLA32_0" strand="+"/>
      <MastMotifHit frame="0" match="+++++++++++++++++ +++" motif="3" pos="367" pvalue="3.8E-17" sequence_name="MLA32_0" strand="+"/>
      <MastMotifHit frame="0" match="+++++++++ +++++" motif="12" pos="413" pvalue="4.5E-13" sequence_name="MLA32_0" strand="+"/>
      <MastMotifHit frame="0" match="++++++++++++++  +++ +++++++++" motif="2" pos="428" pvalue="1.3E-23" sequence_name="MLA32_0" strand="+"/>
      <MastMotifHit frame="0" match="++ ++ +++++++++++++++" motif="8" pos="468" pvalue="1.0E-17" sequence_name="MLA32_0" strand="+"/>
      <MastMotifHit frame="0" match="+ +++++ +++++++++++++" motif="7" pos="498" pvalue="4.0E-15" sequence_name="MLA32_0" strand="+"/>
      <MastMotifHit frame="0" match="+  ++++++++++  +   " motif="11" pos="579" pvalue="8.0E-6" sequence_name="MLA32_0" strand="+"/>
      <MastMotifHit frame="0" match="+++++++++ ++ ++++++++" motif="9" pos="608" pvalue="5.1E-19" sequence_name="MLA32_0" strand="+"/>
      <MastMotifHit frame="0" match="+++++++++++++++++++" motif="11" pos="631" pvalue="7.8E-14" sequence_name="MLA32_0" strand="+"/>
      <MastMotifHit frame="0" match="++++++ +++++++++++++++++++++++++++++++++++++++++++" motif="20" pos="743" pvalue="8.2E-60" sequence_name="MLA32_0" strand="+"/>
    </MastMotifHits>
  </MastMotifHitList>
  <MastMotifHitList name="Rp1-D_0+">
    <Sequence DNA="ATGGCCGACTTGGCGCTCGCCGGCTTAAGGTGGGCAGCATCGCCGATTGTCAACGAGCTTCTTACTAAAGCTTCAGCTTACCTCAGTGTGGACATGGTGCGTGAGATCCAACGACTAGAAGCCACTGTCCTGCCACAGTTCGAGCTGGTGATTCAAGCGGCCCAGAAGAGCCCCCACAGGGGCATACTGGAGGCATGGCTCCGGCGTCTCAAAGAAGCCTACTATGATGCCGAGGACTTGTTGGACGAGCATGAGTACAATGTCCTTGAGGGCAAGGCCAAGAGCGAAAAAAGTCTCCTGCTGGGAGAGCATGGAAGCTCCTCCACTGCAACTACTGTCATGAAGCCTTTTCATGCTGCTATGAGCAGGGCACGGAACTTGCTCCCTCAAAACAGAAGGCTAATTAGCAAGATGAACGAGCTCAAAGCAATCCTGACAGAAGCCCAACAACTTCGAGATCTTCTTGGTTTGCCACATGGCAATACCGTCGAGTGGCCAGCTGCAGCACCTACCAGTGTTCCCACAACCACATCACTTCCCACTTCCAAGGTTTTTGGTCGCGACAGGGATCGTGATCGTATAGTAGATTTTCTTCTCGGCAAGACAACAACTGCTGAGGCAAGCTCAGCTAAGTACTCGGGTTTGGCCATTGTTGGATTGGGAGGAATGGGGAAGTCCACCTTAGCACAGTATGTCTATAATGACAAAAGGATAGAAGAATGCTTTGATATCAGGATGTGGGTGTGCATCTCACGCAAACTTGATGTGCATCGTCACACAAGGGAGATTATAGAGTCTGCAAAAAAGGGAGAGTGCCCACGTGTTGATAATCTCGATACTCTCCAGTGCAAATTACGTGATATACTACAAGAGTCACAGAAATTCCTGCTTGTCTTGGATGATGTTTGGTTTGAAAAATCTCATAATGAGACAGAGTGGGAGTTATTCCTTGCTCCATTAGTCTCTAAACAGTCAGGGAGCAAAGTTTTGGTGACTTCTCGAAGTAAAACACTTCCTGCCGCTATTTGTTGTGAACAAGAACATGTCATTCATTTGAAAAACATGGATGATACTGAGTTTTTGGCTCTTTTTAAACACCATGCTTTCTCTGGAGCAGAAATCAAAGACCAAGTATTACGCACGAAGCTGGAAGACACTGCAGTGGAGATTGCTAAAAGGCTTGGACAATGTCCTTTGGCAGCAAAAGTTCTGGGTTCTCGATTGTGCAGGAAAAAGGATATTGCTGAATGGAAAGCTGCTCTAAAGATTGGAGATTTAAGTGATCCCTTCACATCTCTGTTGTGGAGTTACGAGAAGTTAGATCCACGTCTGCAGAGGTGCTTCTTGTATTGCAGCTTGTTTCCAAAAGGTCATAGATATGAATCTAATGAGTTGGTTCACCTTTGGGTGGCAGAAGGATTTGTTGGTTCATGCAATTTGAGTAGGAGAACGTTAGAAGAGGTTGGGATGGATTACTTCAATGATATGGTCTCTGTATCTTTCTTCCAATTGGTTTTTCATATCTATTGTGATTCGTACTATGTCATGCATGATATCCTTCATGATTTTGCAGAGTCACTCTCTAGAGAAGACTGCTTTAGATTAGAAGATGATAATGTGACAGAAATACCATGCACTGTTCGACATCTATCTATTCATGTTCATAGTATGCAAAAGCATAAGCAAATTATCTGCAAGCTACATCATTTACGCACTATTATCTGCATCGATCCGCTAATGGATGGCCCAAGTGATATTTTTGATGGCATGCTACGGAACCAAAGAAAACTGCGTGTATTGTCTCTGTCATTTTACAACAGCAAAAATTTGCCAGAATCTATTGGTGAGCTGAAGCACCTCCGGTATTTGAACCTCATCAGGACGTTAGTTTCTGAATTGCCTAGATCATTATGTACTCTCTACCACTTACAATTACTTTGGTTAAACCACATGGTGGAGAATTTGCCTGACAAACTATGCAATTTAAGAAAGCTACGACATCTAGGAGCGTACGTGAATGATTTCGCGATTGAAAAGCCTATTTGCCAAATTCTGAATATAGGTAAGTTAACGTCGCTACAACACATTTATGTCTTTTCTGTACAAAAGAAGCAAGGCTATGAGTTGCGACAGTTGAAGGACTTGAATGAGCTTGGTGGCAGTTTAAAAGTGAAAAATCTTGAGAATGTCATTGGAAAGGATGAAGCCGTAGAGTCGAAGCTATATCTGAAAAGTCGCCTTAAAGAGTTGGCACTTGAGTGGAGTTCCGAGAATGGAATGGATGCAATGGATATTCTAGAAGGTCTGAGACCACCACCCCAACTGAGTAAGCTCACAATCGAAGGTTACAGATCTGATACATATCCTGGGTGGTTACTAGAGCGATCCTATTTTGAGAATTTGGAAAGTTTTCAGCTTAGTAATTGCAGTTTGCTAGAAGGCCTACCACCAGATACAGAGCTCCTTCGGAATTGCTCTAGGTTGCGTATAAACTTTGTTCCAAATTTGAAGGAACTATCTAATCTTCCAGCAGGCCTTACAGATTTATCAATTGGTTGGTGCCCACTGCTTATGTTTATCACCAACAATGAGCTAGGACAGCATGACTTGAGGGAAAATATAATAATGAAGGCAGCCGACCTGGCATCTAAACTTGCATTGATGTGGGAGGTGGATTCAGGAAAAGAAGTTAGGAGAGTACTGTTTGAAGACTATGTATCTCTGATTCGGTTGATGACATTGATGATGGATGATGATATATCAAAGCATCTTCAAATTATTGGAAGTGTTCTGGTTCCGGAGGAAAGAGAAGATAAAGAAAACATCATCAAGGCATGGCTCTTTTGCCATGAGCAGAGGATAAGATTCATTTATGGAAGGGCCATGGAGATGCCATTGGTTCTACCGTCAGGACTCTGTGAACTTTCTCTTTCTTCATGCAGTATTACAGATGAAGCTTTAGCTATTTGCCTTGGTGGCCTCACTTCACTGAGAACTTTACAATTGAAATATAATATGGCATTAACTACACTTCCATCAGAAAAGGTGTTTGAGCATTTGACAAAGCTTGATAGGTTGGTTGTAAGTGGTTGTTTGTGTCTCAAATCACTGGGGGGCTTACGTGCTGCTCCATCTCTTTCCTGTTTTAACTGTTGGGATTGTCCTTCTTTAGAGCTAGCACGGGGAGCAGAACTAATGCCGTTGAACCTTGCTAGCAATCTCAGCATCCTTGGCTGCATTCTTGCAGCTGATTCGTTCATTAATGGCTTGCCACATCTGAAACATCTTTCCATTGATGTCTGCAGATGCTCCCCATCCTTATCGATTGGCCACCTGACCTCCCTTGAATCATTATGTCTAAATGGTCTCCCTGATCTTTGCTTTGTTGAAGGCTTGTCTTCCCTGCACCTTAAGCGCCTAAGTTTAGTAGATGTTGCAAACCTCACTGCCAAGTGCATCTCACCGTTTCGTGTCCAGGAATCGCTCACGGTTAGTAGCTCTGTATTGCTCAACCACATGCTAATGGCTGAAGGGTTTACAGCCCCACCAAATCTTACTCTTTTAGATTGCAAGGAGCCGTCAGTTTCATTTGAAGAACCTGCAAATCTCTCATCCGTCAAGCACCTGCACTTTTCATGTTGCGAAACAGAGTCCCTGCCTAGAAATCTAAAATCTGTCTCAAGTCTGGAGAGTCTTTCTATAGAACGATGCCCCAACATAGCATCTTTACCAGATCTGCCGTCCTCCCTCCAGCGCATAACTATATTGAATTGCCCCGTCTTGATGAAGAATTGCCAAGAACCTGATGGAGAAAGCTGGCCAAAGATTTCGCACGTTCGTTGGAAGAGCTTTCCACCAAAATCGATCTGGCTTCCTTAG"/>
    <MastMotifHits>
      <MastMotifHit frame="0" match="++ ++++++++++ +++" motif="16" pos="72" pvalue="3.0E-12" sequence_name="Rp1-D_0" strand="+"/>
      <MastMotifHit frame="0" match="++++ ++ ++ ++++ ++++ " motif="1" pos="216" pvalue="4.9E-16" sequence_name="Rp1-D_0" strand="+"/>
      <MastMotifHit frame="0" match=" ++++++++++   ++++ ++++++++ +" motif="6" pos="241" pvalue="1.6E-15" sequence_name="Rp1-D_0" strand="+"/>
      <MastMotifHit frame="0" match="+++++++++ ++  +" motif="4" pos="295" pvalue="6.2E-11" sequence_name="Rp1-D_0" strand="+"/>
      <MastMotifHit frame="0" match="++++++++++++ +  ++++" motif="5" pos="325" pvalue="4.4E-10" sequence_name="Rp1-D_0" strand="+"/>
      <MastMotifHit frame="0" match="+++++ + +++++++" motif="10" pos="355" pvalue="9.4E-10" sequence_name="Rp1-D_0" strand="+"/>
      <MastMotifHit frame="0" match=" +  +++++++++ +++++++" motif="3" pos="394" pvalue="1.2E-11" sequence_name="Rp1-D_0" strand="+"/>
      <MastMotifHit frame="0" match="+ +++++++++++ ++ + ++++++++++" motif="2" pos="444" pvalue="1.8E-22" sequence_name="Rp1-D_0" strand="+"/>
      <MastMotifHit frame="0" match="++++++++++++++ ++++ +" motif="8" pos="485" pvalue="1.1E-14" sequence_name="Rp1-D_0" strand="+"/>
      <MastMotifHit frame="0" match="+++++ +++++ +++++ +++" motif="7" pos="514" pvalue="1.5E-14" sequence_name="Rp1-D_0" strand="+"/>
      <MastMotifHit frame="0" match="   ++++++++++ + +++++" motif="9" pos="594" pvalue="1.6E-8" sequence_name="Rp1-D_0" strand="+"/>
      <MastMotifHit frame="0" match="+++++++++ ++ ++++++++" motif="9" pos="617" pvalue="9.5E-15" sequence_name="Rp1-D_0" strand="+"/>
      <MastMotifHit frame="0" match="+ +++   +++++ ++ ++" motif="11" pos="798" pvalue="1.8E-10" sequence_name="Rp1-D_0" strand="+"/>
      <MastMotifHit frame="0" match="+  ++++ ++++ ++  ++" motif="11" pos="994" pvalue="6.9E-8" sequence_name="Rp1-D_0" strand="+"/>
      <MastMotifHit frame="2" match="   + + +    + +++    + ++    ++ " motif="13" pos="998" pvalue="8.6E-6" sequence_name="Rp1-D_0" strand="+"/>
      <MastMotifHit frame="0" match="+ ++ ++ ++++  ++++ " motif="11" pos="1020" pvalue="5.4E-6" sequence_name="Rp1-D_0" strand="+"/>
      <MastMotifHit frame="0" match="+++++++ +  ++  +++ " motif="11" pos="1090" pvalue="1.3E-6" sequence_name="Rp1-D_0" strand="+"/>
      <MastMotifHit frame="0" match="++    +  ++   + +++++" motif="9" pos="1203" pvalue="8.3E-6" sequence_name="Rp1-D_0" strand="+"/>
      <MastMotifHit frame="0" match="   ++ + ++ ++++ +++" motif="11" pos="1226" pvalue="5.2E-9" sequence_name="Rp1-D_0" strand="+"/>
    </MastMotifHits>
  </MastMotifHitList>
  <MastMotifHitList name="RPP7^Mrk-0_0+">
    <Sequence DNA="ATGGCTGGGGAACTTGTGTCGTTTGCAGTAAACAAGCTTTGGGACCTACTGAGCCATGAATACACGCTATTTCAGGGAGTCGAAGATCAAGTAGCTGAACTAAAAAGTGATCTAAACTTGCTAAAGTCGTTTTTGAAAGATGCAGATGCCAAGAAACACACAAGCGCATTGGTGAGATACTGTGTGGAGGAGATAAAGGATATTGTTTATGACGCAGAGGATGTACTCGAAACATTTGTACAAAAGGAAAAGCTTGGTACAACAAGTGGAATCAGGAAGCATATCAAAAGACTTACTTGCATTGTTCCAGATCGCAGGGAAATTGCATTATATATCGGACACGTAAGTAAGAGGATCACCAGGGTTATACGTGATATGCAGAGTTTTGGAGTACAACAAATGATTGTCGATGACTATATGCATCCTCTACGTAATAGAGAAAGGGAGATACGACGAACATTTCCTAAGGACAATGAAAGTGGTTTTGTGGCGTTGGAGGAAAATGTTAAAAAGTTAGTTGGATATTTTGTGGAGGAAGATAACTATCAAGTGGTTTCCATAACTGGAATGGGTGGTCTCGGTAAAACCACCCTTGCTAGACAAGTTTTTAACCACGATATGGTTACAAAGAAGTTTGATAAACTAGCATGGGTGAGTGTTTCACAAGATTTTACCCTGAAGAATGTATGGCAAAATATTTTGGGGGATCTCAAACCCAATGAAGAAGAAACCAAAGAAGAAGAAAAGAAAATCTTGGAGATGACAGAATATACACTCCAACGTGAACTATATCAATTGTTGGAAATGTCTAAGTCGTTAATTGTCCTTGACGACATATGGAAGAAGGAAGATTGGGAAGTAATCAAGCCAATATTTCCACCGACAAAAGGTTGGAAACTGCTGCTTACTTCTCGAAATGAGAGTATCGTTGCGCCTACAAATACAAAATATTTCAACTTTAAACCAGAATGCCTAAAGACTGATGACAGTTGGAAACTTTTTCAAAGGATAGCATTTCCTATAAATGATGCATCTGAATTTGAGATTGATGAGGAAATGGAAAAGTTGGGTGAGAAAATGATCGAACATTGTGGAGGGCTACCATTGGCTATCAAAGTGTTAGGAGGTATGTTAGCTGAAAAATACACATCGCATGATTGGAGAAGATTATCTGAGAATATTGGATCTCATCTCGTGGGAGGAAGAACTAACTTTAATGACGACAACAACAATTCATGTAACTATGTATTGTCTTTGAGCTTTGAAGAATTGCCAAGTTATTTGAAGCATTGTTTCCTCTACTTGGCCCATTTTCCAGAAGATTATGAGATAAAGGTAGAGAATTTGTCATATTACTGGGCTGCAGAAGAAATATTCCAACCTAGGCATTACGATGGAGAAATCATTCGAGATGTTGGAGATGTCTACATAGAGGAGCTGGTGAGGAGGAATATGGTCATTTCCGAAAGAGATGTAAAGACTGAGAGATTTGAAACTTGTCATTTGCATGACATGATGAGAGAAGTTTGTTTGTTAAAAGCTAAAGAAGAAAACTTCCTACAAATTACCAGTAACCCCCCTTCAACTGCAAACTTGCAGTCTACTGTCACATCTCGCAGGCTTGTCTACCAATATCCTACTACTTTACATGTTGAGAAAGATATAAACAATCCAAAACTTCGATCTCTCGTGGTTGTTACCTTGGGAAGTTGGAACATGGCAGGTTCAAGCTTTACAAGGTTAGAACTTCTAAGGGTGTTAGATCTCGTTCAAGCCAAGTTGAAAGGAGGGAAGTTAGCTTCTTGCATTGGAAAGCTCATCCACTTAAGATACTTGAGCTTAGAGTATGCAGAGGTAACTCATATACCTTACTCACTAGGAAATCTGAAGTTGTTGATCTATCTGAATTTATATATCTCATTATCATCAAGATCCAACTTTGTGCCCAATGTCTTGATGGGGATGCAACAATTGAGATACCTTGCATTGCCATTTGATATGGGGAGGAAGACAAAACTAGAATTGAGTAATCTAGTAAAATTGGAGACTTTAGAGAATTTCTCAACAAAGAATAGCAGCTTGGAGGATCTTCGTGGTATGGTCAGGCTGAGAACGCTCACCATCCAATTAATTGAGGAGACGAGTCTAGAAACTCTAGCTGCATCTATAGGCGGATTGAAATACCTCGAAAGCCTTAAAATAACTGATTTTGGTTCTGAGATGAAGACGAAGGAAGCGGGAATCGTATTTGATTTCGTTCATCTCAAAACGCTAACGTTGATAATGTATATGCCTAGGCTTTCTAAAGAAGAACACTTCCCTTCTCACCTTACAACCTTATATCTACAAAATTGTCGGTTGGAAGAGGATCCCATGCCGATTCTAGAGGAGTTGCTTCAGTTGAAAGAGCTTAAATTAAGGCATAAATCTTTCAGTGGAAAGAAAATGGTTTGCTCGAGCGGTGGGTTTCCTCAATTGCAGAAGCTTTCAATATATGGACTAGAGGAATGGGAAGATTGGAAAGTAGAAGAAAGCTCCATGCCACTTCTTCTTACTCTCGATATCTATGGATGTCCAAAATTAAAGCAGCTTCCTGATGAACACCTCCCTTCTCACCTTACAGCCATATCTCTAAACAATTGTGGTTTGGAGGAGGATTCAATGCCGATTCTAGAGAGATTGGTTCACTTGAAAAAGCTTGAATTCGATTCATCTTTCGGTGGGAGGATAATGGTTTGCACGGGCGGTGGGTTTCCTCAACTACACAAGCTAGAATTATCTGGACTAGCTGGGTTGGAAGAGTGGATAATAGAAGATGGCTCCATGGCACGGCTTCATACTCTGGAAATTTGTTGGTGTCCAAAGTTAAAGAAGCTTCCTAATGGGTTTCCACAATTGCAGAATCTTCTGTTATATATGCTAAAGGAATGGGAAGAGTGGATAGTAGGAAAAGGCTCCATGACACGGCTTCATACTCTGCATATTTCGAATTGTCCAAAGTTAAAGAAGCTTCCTGGTGGACAACACTTCCCTTCTCAACTTATAACCATAAATCTACGGTATTGTGGTTTGGAGGAGGATCCAATGCGGATTCTAGAGAAGCTGCTTCACTTGAAAAATGTTGCTTTGTATCAATCTTTCAGTGGGAAGAGAATGGTTTGCTCGGGCGGTGGGTTTCCTCAATTGCAGAAGCTTTCAATATATGGACTAGAGGAATGGGAAGAGTGGATAGTAGAACAAGGCTCCATGCCCCTTCTTCATACTCTCAATATCGATGATTGTCCAAACTTAAAGGAGCTTCCTGATGGGCTGCGATTTATCTATTGA"/>
    <MastMotifHits>
      <MastMotifHit frame="0" match="+++ +++++++ ++++++++++++  +++++  +++" motif="17" pos="8" pvalue="1.3E-14" sequence_name="RPP7^Mrk-0_0" strand="+"/>
      <MastMotifHit frame="0" match="++++++++++++++ + " motif="16" pos="67" pvalue="1.9E-9" sequence_name="RPP7^Mrk-0_0" strand="+"/>
      <MastMotifHit frame="0" match="++ +++++++++++++++++ " motif="1" pos="186" pvalue="1.1E-19" sequence_name="RPP7^Mrk-0_0" strand="+"/>
      <MastMotifHit frame="0" match=" ++  +++ ++++++ ++++++++ ++ +" motif="6" pos="211" pvalue="1.1E-12" sequence_name="RPP7^Mrk-0_0" strand="+"/>
      <MastMotifHit frame="0" match=" ++++++++++++++" motif="4" pos="272" pvalue="2.1E-11" sequence_name="RPP7^Mrk-0_0" strand="+"/>
      <MastMotifHit frame="0" match="++++ +++++++++    ++" motif="5" pos="296" pvalue="2.0E-7" sequence_name="RPP7^Mrk-0_0" strand="+"/>
      <MastMotifHit frame="1" match="+  +     + +   +      ++ ++++ ++  +   +  " motif="19" pos="317" pvalue="6.8E-6" sequence_name="RPP7^Mrk-0_0" strand="+"/>
      <MastMotifHit frame="0" match="+ ++++++++++ ++" motif="10" pos="325" pvalue="1.1E-11" sequence_name="RPP7^Mrk-0_0" strand="+"/>
      <MastMotifHit frame="0" match="++++++++++++++++ + + " motif="3" pos="364" pvalue="8.2E-17" sequence_name="RPP7^Mrk-0_0" strand="+"/>
      <MastMotifHit frame="0" match="+  ++++++  +++ " motif="12" pos="413" pvalue="4.1E-7" sequence_name="RPP7^Mrk-0_0" strand="+"/>
      <MastMotifHit frame="0" match="++++++++++++++++++++++ ++++++" motif="2" pos="428" pvalue="3.0E-24" sequence_name="RPP7^Mrk-0_0" strand="+"/>
      <MastMotifHit frame="0" match="+ ++++ ++++++++++++  " motif="8" pos="469" pvalue="1.7E-10" sequence_name="RPP7^Mrk-0_0" strand="+"/>
      <MastMotifHit frame="0" match="+  ++++++ ++ +++++++ " motif="7" pos="500" pvalue="1.4E-13" sequence_name="RPP7^Mrk-0_0" strand="+"/>
      <MastMotifHit frame="0" match="++++++++++ + +++ + ++" motif="9" pos="606" pvalue="3.6E-12" sequence_name="RPP7^Mrk-0_0" strand="+"/>
      <MastMotifHit frame="0" match=" +++ ++++     ++ ++ +" motif="9" pos="774" pvalue="1.0E-5" sequence_name="RPP7^Mrk-0_0" strand="+"/>
      <MastMotifHit frame="0" match="++ + +++++++++++ ++" motif="11" pos="847" pvalue="6.0E-11" sequence_name="RPP7^Mrk-0_0" strand="+"/>
      <MastMotifHit frame="0" match="++++ ++ +++ +++++  " motif="11" pos="918" pvalue="5.5E-7" sequence_name="RPP7^Mrk-0_0" strand="+"/>
      <MastMotifHit frame="0" match="+ ++ ++ +  +++++ ++" motif="11" pos="942" pvalue="7.9E-8" sequence_name="RPP7^Mrk-0_0" strand="+"/>
      <MastMotifHit frame="0" match="+ ++ ++ ++++++++ ++" motif="11" pos="987" pvalue="2.5E-11" sequence_name="RPP7^Mrk-0_0" strand="+"/>
      <MastMotifHit frame="0" match="+++++++ +++  + ++  " motif="11" pos="1059" pvalue="3.2E-6" sequence_name="RPP7^Mrk-0_0" strand="+"/>
      <MastMotifHit frame="0" match="++ + ++++ +++++++++" motif="11" pos="1083" pvalue="1.3E-13" sequence_name="RPP7^Mrk-0_0" strand="+"/>
    </MastMotifHits>
  </MastMotifHitList>
  <MastMotifHitList name="WRR4B^Col-0_0+">
    <Sequence DNA="ATGGCTTCTTCTTCTTCTTCTTCTTCACGTCGCACCTGGAGATACAATGTCTTCACGAGTTTCCATGGACCAGACGTCCGCAAAACATTTCTCAGTCATTTACGCAAACAATTTAACTACAATGGAATTACAATGTTCGATGATCAAAGGATCGAGAGAAGCCAAATCATCGCCCCAGCTCTCACGGAAGCGATTAGAGAATCAAGGATCGCTATCGTATTGCTCTCGAAGAACTATGCTTCTTCCAGTTGGTGTTTGGATGAGTTGTTGGAGATTTTAGATTGCAAAGAACAATTAGGGCAGATTGTGATGACTGTCTTCTACGGAGTACATCCTTCTGATGTAAGGAAACAAACTGGAGATTTCGGGATTGCTTTCAATGAAACATGTGCTCGTAAAACAGAGGAGCAGAGGCAAAAATGGAGCCAAGCGTTGACCTATGTGGGCAACATCGCTGGAGAACATTTCCAAAACTGGGACAATGAAGCGAAGATGATAGAGAAGATTGCAAGTGATGTTTCAGATAAACTCAATACCACACCGTCTAGGGATTTTGATGGCATGATTGGACTTGAAGCTCATTTGAGAAAAATAGAGTCTTTGCTTGATTTAGATTATGATGGAGCTAAGATTGTTGGAATCTCTGGTCCTGCAGGCATTGGTAAGAGTACCATTGCCAGAGCTTTACATAGTGTACTATCTAAACGGTTTCAGCATAATTGTTTTATGGACAACCTTCATGAAAGCTATAAGATTGGTCTTGTTGAGTATGGTTTGAGGTTGCGGTTACAAGAGCAACTTCTTTCAAAGATTTTGAACCTAGATGGCATTAGGATAGCCCATTTAGGTGTGATACGAGAGAGGCTACACGACCAGAAGGTTCTTATCATTCTTGATGATGTGGAGAGTCTAGATCAACTTGATGCTTTGGCTAATATCGAGTGGTTTGGTCCTGGAAGTAGGGTCATAGTGACCACTGAAAACAAAGAGATTTTACAGCAACATGGTATCAGTGATATATACCACGTGGGTTTTCCATCAAGTAAAGAAGCTTTAATGATCTTTTGTCTATCCGCTTTTAGACAACTCTCTCCACCTGATCGGTTTATGAATCTTGCTGCTGAAGTTGCAAAGCTTTGTGGTTATCTTCCATTGGCTCTGCATGTTTTAGGGTCATCATTGCGGGGAAAGAACTATTCTGACTGGATAGAAGAACTACCAAGATTGCAAACTTGTCTTGATGGAAGAATTGAGAGTGTATTGAAAGTGGGCTATGAAAGTTTACATGAGAAAGACCAAGCTCTATTTCTCTACATTGCAGTCTTCTTCAATTATCAACATGCTGATTATGTGACATCCATGCTGGCAAAAACTAACTTGAATGTTAGACTTGGGTTAAAAATATTAGCCAATAGACATCTTATACATATAGGTCATGGCGCTAAAGGTATAGTGGTAATGCACCGTTTGCTAAAAGTAATGGCTAGACAAGTCATTTCCAAACAAGAGCCTTGGAAACGCCAGATTCTTGTAGATACCCAAGAGATTTCTTATGTTTTGGAAAATGCAGAAGGTAATGGATCAATCGCAGGTATATCATTTGACGTAGGAGAGATCAACAAATTAACAATAAGCGCTAAGGCGTTTGAAAGAATGCACAATCTTTTGTTGCTAAAAGTTTACGATCCGTGGTTTACTGGAAAAGGACAAGTGCACATTCCAGAGGAGATGGATTTTCTTCCTCGCCTAAGCTTACTTCGTTGGGATGCATACACGAGAAAGACCCTTCCTCGTAGATTCTGCCCAGAAAATCTCGTCGAACTCAACATGCCGGATAGCCAGCTCGAGAAGCTATGGGAAGGAACTCAGCTGCTTGCAAATCTCAAAACGATGAAGCTCTCTAGGTCATCTCGTTTGAAGGAACTCCCAAATCTTTCAAATGCTAAAAATCTGGAGCGTCTGGATTTGCATGAATGCGTTGCTTTGTTAGAGCTTCCATCCTCAATTTCTAATCTTCATAAACTATACTTCTTAGAGACGAATCATTGCAGACGTCTACAAGTCATTCCAACTCTCACCAACTTGGTATCTCTCGAAGATATCAAGATGATGGGATGCTTACGACTGAAAAGTTTTCCAGATATTCCTGCCAACATCATTAGGCTCTCTGTAATGGAGACTACGATTGCAGAATTTCCCGCGTCACTTAGGCATTTCTCGCATATTGAGTCTTTCGATATAAGTGGCAGTGTAAATCTCAAGACCTTTTCAACACTTCTCCCCACGAGTGTAACAGAGCTACACATAGACAACAGTGGTATTGAGAGTATTACAGATTGCATCAAAGGTCTTCATAATCTACGTGTCCTTGCTCTATCAAACTGTAAAAAACTCACGTCATTGCCGAAGCTTCCTAGTTCACTCAAATGGCTACGGGCAAGCCATTGTGAATCACTGGAGAGAGTAAGTGAACCTTTAAACACTCCAAATGCAGACCTTGATTTCAGCAACTGTTTCAAATTGGATCGACAAGCGCGACAAGCGATTTTTCAACAACGGTTTGTTGATGGGCGAGCTCTCTTACCAGGAAGAAAAGTACCTGCACTGTTCGATCATCGAGCCAGAGGAAATTCATTAACAATTCCTAATTCTGCTTCCTATAAGGTTTGCGTTGTGATTTCTACAGAGTTTGATCATAAAGACAGAGATTCTACCATAGTTTCAAGACTACTGTGTCGTTGCATAGTCATCAGCAACTCAGTAAACTCCACTGACAAGGAGTTTGTACTAACGGATGTCTATAAATATCGAATGGAACATCTATTTATATTTCATATGGTGAACCCGGTGTCCTTTTTCTACCCCTCTAGCAGAGAGATAGTGCTCGAATTCAGCAGCATACACAAACATTTCGACATTGTTGAATGTGGTGTCCAGATCTTGACGGATGAAACAGAGCGAAACAACAATGTGGGTTCTGCAGATGAAGATGATCTCTGGTATATACATGAATTCAGCGAATCGTTACGCAAAGAAGAAAAAGATAAAGATAGCGTCGCTAAATCTGAATCCTGCGGAGCGTCAGAAAAAGAAGATGAGGAAGCAACCAAAGACAAAGATGAGGATATCGCCGAACACAGTGATTCCGAATCCATATCCGAGAACCGTCCGAGGAAGAGGACGATGATAAGTGCTACTACTAATCTGAAGAAATGGTTTCTCTGTCTTTTTCTTTTCTTCTTTTTCTCTTTTGCTTTTGTTAAATTCTCCATCTACTTTGATCTTTTCTAA"/>
    <MastMotifHits>
      <MastMotifHit frame="0" match="++ ++ +++++++++++++++   ++ ++++ +" motif="18" pos="14" pvalue="2.2E-21" sequence_name="WRR4B^Col-0_0" strand="+"/>
      <MastMotifHit frame="0" match="+++++++++++++ ++ ++++" motif="15" pos="77" pvalue="2.7E-19" sequence_name="WRR4B^Col-0_0" strand="+"/>
      <MastMotifHit frame="0" match="++++++++ + +++++++++ ++ ++ +++++" motif="13" pos="101" pvalue="3.5E-24" sequence_name="WRR4B^Col-0_0" strand="+"/>
      <MastMotifHit frame="0" match="++ ++ ++++ ++++++   +" motif="1" pos="213" pvalue="1.4E-11" sequence_name="WRR4B^Col-0_0" strand="+"/>
      <MastMotifHit frame="0" match="++++++++   ++++" motif="4" pos="294" pvalue="3.8E-10" sequence_name="WRR4B^Col-0_0" strand="+"/>
      <MastMotifHit frame="0" match=" ++++++++ +++++  ++ " motif="5" pos="318" pvalue="4.1E-11" sequence_name="WRR4B^Col-0_0" strand="+"/>
      <MastMotifHit frame="0" match=" +  ++++ ++  ++" motif="10" pos="346" pvalue="8.8E-7" sequence_name="WRR4B^Col-0_0" strand="+"/>
      <MastMotifHit frame="0" match="++ +++++ ++++ ++++   " motif="3" pos="380" pvalue="6.6E-11" sequence_name="WRR4B^Col-0_0" strand="+"/>
      <MastMotifHit frame="0" match="++++ ++  +++++ +++   " motif="7" pos="485" pvalue="3.0E-6" sequence_name="WRR4B^Col-0_0" strand="+"/>
      <MastMotifHit frame="0" match="+ ++++  ++  +++++++" motif="11" pos="625" pvalue="4.4E-9" sequence_name="WRR4B^Col-0_0" strand="+"/>
      <MastMotifHit frame="0" match="  ++++++++++ ++ +++" motif="11" pos="648" pvalue="6.5E-9" sequence_name="WRR4B^Col-0_0" strand="+"/>
      <MastMotifHit frame="0" match="+ ++  +    +++++ ++" motif="11" pos="672" pvalue="2.9E-6" sequence_name="WRR4B^Col-0_0" strand="+"/>
      <MastMotifHit frame="0" match="+  ++   + ++ ++++++" motif="11" pos="695" pvalue="4.2E-7" sequence_name="WRR4B^Col-0_0" strand="+"/>
      <MastMotifHit frame="0" match="  ++  ++  ++ +++ ++++" motif="9" pos="716" pvalue="1.2E-6" sequence_name="WRR4B^Col-0_0" strand="+"/>
      <MastMotifHit frame="0" match="+ + +  ++++  +++ + " motif="11" pos="739" pvalue="3.4E-6" sequence_name="WRR4B^Col-0_0" strand="+"/>
      <MastMotifHit frame="0" match="+ +++++ +++++++ +++" motif="11" pos="784" pvalue="1.1E-10" sequence_name="WRR4B^Col-0_0" strand="+"/>
    </MastMotifHits>
  </MastMotifHitList>
  <MastMotifHitList name="GhDSC1_0+">
    <Sequence DNA="ATGGCGTCTTCGTCTGCTCCTCCTCCTCCTCCTCAAGTGAAACATCAAGTTTTCTTGAGCTTCAGAGGTGAAGACACACGCAATAACTTCACCAGTCATCTACTCAAAGCTTTGAAAGACACGGGATTGAATGTCTTCTTCGATGAAGAAAAACTAGAGAAAGGGGAGAAACTTTCAGATGCACTTTCTCAAGCAATTGCAGCCTCAAATCTCTCAATCCTCGTTTTATCTAAAGACTATGCTTCGTCAAAGTCATGCTTAGGTGAACTTTCTGACATTATGGATCGCAAGCGTAAGCCCACTGACAAACATATTGCTCTTCCCATCTTTTACCATGTTGATCCATCCCATGTGCGAAATATAGGTGAGACTTTTAAGACATCCTTTGAAGAACATGAATCAAAGAGGCCAGTTGATGAAGTGAAGCGATGGAAAGTCGCCTTCACTGAAGTCGGTACATTAAAAGGGTGGCATATAGAAGGAGGCAAATTCGATAGATCTGAAACCGAGTACATTAAAGACGTCGTTGAATATGTTTTAAAAAAGTTGAATAGCAATTGCAGAAGTGTTTCTGAAGATTTGGTTGGAATAGATGATCAAAAAAGGATAATTTTGGGGCTGATTGAGCAAGCGGACAGTCGTGTAATAGGACTTTGGGGAATGGGTGGTATTGGCAAAACTACCCTTGCTGATATTGTATATAAGGAAGTCTCTCCAGAGTTTGAAAGTCGTTTCTTTCTGCGAAATGTTAGTAAGAAAATAAAAGACCAGGGGGATGAATCTTTACGAAATGATCTTCTTTCCAAACTATTAAAGGAAAAAGAAATTTGTGTTGATACCCCTTCCATAGGATACCCTTACAATGAGAGGTTGAACAATAAAAGTGTACTTCTTGTCCTTGATGATATTAGTGACCCAGACCAAATAGATTTTATGGGTGTTACACATTTTGGTCCTGGAAGCAAAATCATTGTAACATCCAGAGATAGACAAATACTTAACAATGGAGGAGCTGATAAAATACATGAGGTAAAGAAGTTAAATGCGAATGACTCTCTTCAACTTTTTTCTACATTTGCATTTAAGCAGTTGAATCCTGCAGTTGATTTTCGAGATCTATCACGCAAGTTTGTAAAATATGCCCAGGGTAGTCCACTTGCTCTTAAAGTTTGTGGTTCTACACTATACAAAAAGTCTAGAAAAGAATGGGAAAGCGAGGTGGATAAACTGAGGGAATGTGCGCAACCAAAAATTTTACAGATTTTGGAGAGTAGCTTTAATGGGCTTGATGAGATAGAGAAGAATATATTTCTCGATATTGCAATCTTCTTTAAAGGGGAACGAAGAGAAAATGTAGAAGAAATTCTCAATTGCTGTTATAAGGGTGTAGATGGTGTAATAAGGAGCTTGCTCGACAAGAGCTTACTCGATACCAAAAGTTATTCCGAAATTTCTATGCATGATATGCTTGAAGAGATGGGTAGAGACATTGTTCGTCAAGAATCTAGAAGACCTCAAGAGCAAAGTAGATTATGGAATCCTAAAGACGTAGATCAAGTGCTCAAATATAATAAGGGGACTGATTTAACTAAAGGAATAAAGGTATGCATGTCTCCTACTGATGTTCGACGGATAAACCCTACTGCTTTACAGAACATGCACAATCTTCGATTTATCTACTTTTCTTTGACTAAATGGGTTGGGGGATATGCTTATGACCAAGTTGATGATATTGCATACCTTCCTAATGAGCTAAGGTGTCTTTGTTGGGATTGTTACCCCTTCAAATCTTTATCATCAAATTATAATCCAGAGAATCTTGTCATATTGAGACTACGAGGTAGCAATGTGGAACAACTTTGGGACGAAGATAAGCATCAGGATCTTGTTAATTTAAGGCATATCGATATTTCTTATTGCAAAAAATTAAGAAAGATCCCTAATCTATTACGAGCCATCAACCTTAAAACAGTTATCTGTAGTTGGTGTGATAATTTGGTTGAAATTCCATGCCTCGATCATTTGGAATCTCTAGATGAACTTGAATTTGAGGGATGTTGTAATCTCAAGATGTTTCCCAAGGTCCCAAATATCTTTTCGGTGTTAGATTTGTCGAATACTGGAATAGAAGAAGTGCCTGATTCAATTGGGTATCTCGACATGCTTGAATGTTTGGATTTGTCACACTCAAAAGTCCAAAGTGTATCAAGCAATATTTTAAAGTTAAAAAATCTTGATGATCTGGATCTTAGTTATTCCATGATCACTAAATTCCCGGAAACCCCAAAGAACTTAACGAGCTTAAACTTAAGTGGGACTAAAATTAATGAAGTGTCCTTGTCTTCCAACCCTCTAAGTAATCTTCGGGAGTTGGATATGGGCTTCTCAAGCATTCAAAAGCTACAGTGCAATATCGCCCTCTTTTGTTCAGGAGAGACAACAGGTGGTGCGCCCTCACCAATCTTGAGGTTTAAAAGCCTTGGATGTTTGACAGTGCATGAATGCAACAGTCTTAAATTACTCTCCGAGCTTCCTCCATATCTGTGGCAATTGGATGCGAATTACTGCCTATCATTAGAAGAAGTATCGTTCTCAGCGCAACATCAAGATCTATATGAACTCCATTCTAGTTTTGATAATTTTGACTGCTTCATGTTATTCAGCAATTGCTTCAGCTTGAATCAAGATTCAATTGATAACATTGCGGCAAATGCCATGCTCAAAATTAGATTCCTAGCCAAGAAATGGGTATCAAAGTATCATCTTCGTCCACGAGTTTTTTATTCATATTTCCCGGGAAACGAAATTCCATCAAATAAGTTCGAACATCAGAGCAATCATTCTTCCTTAACCTTGAAGATAGCCCCAAATGGGTGTAGTGGGAGCAGATTCTTGGTTTTTTCCATCTGCCTTGTGGCTGACCTCACTGAACTTCTCTTGGATTGTTCTGAATTTATCTGTGAATGCCAATTGACAGCTGCTAGTGGTGCTCGTCATGAAAAGTTCAAAAGTGTGTGGCAAGGCAAGCAATATCATAGCGCATCGATGGGGTGCATGGGTGACCACGTGTTGATCCTATTTGGTGGTGATATGGTTAAAAAAGACGAGGGTTATGAGCAGGCATCATTTGAATTCTACCTCAAATACTTGGGCGAAGAAAATATGAAGGTGAAGAAATGCGGTGTAGATGTATCTTACGTGGATGAAGAACCTAAGCCCCAATCCACAACATAA"/>
    <MastMotifHits>
      <MastMotifHit frame="0" match="++++++++++++++ ++++++  ++++ + +++" motif="18" pos="14" pvalue="2.2E-25" sequence_name="GhDSC1_0" strand="+"/>
      <MastMotifHit frame="0" match="+ +++++ ++ ++  +++ + " motif="15" pos="78" pvalue="3.6E-11" sequence_name="GhDSC1_0" strand="+"/>
      <MastMotifHit frame="0" match="+++ ++++ +++++++   + +   +++++++" motif="13" pos="104" pvalue="8.3E-18" sequence_name="GhDSC1_0" strand="+"/>
      <MastMotifHit frame="0" match="+ ++++++++++++  +++ +" motif="1" pos="217" pvalue="1.1E-15" sequence_name="GhDSC1_0" strand="+"/>
      <MastMotifHit frame="0" match="++++++++ + ++ +" motif="4" pos="296" pvalue="2.2E-10" sequence_name="GhDSC1_0" strand="+"/>
      <MastMotifHit frame="0" match=" +++++++++++++++  ++" motif="5" pos="319" pvalue="2.2E-11" sequence_name="GhDSC1_0" strand="+"/>
      <MastMotifHit frame="0" match="++  ++++++++ ++" motif="10" pos="347" pvalue="8.1E-8" sequence_name="GhDSC1_0" strand="+"/>
      <MastMotifHit frame="0" match="+ + ++++++ ++ +++++  " motif="3" pos="381" pvalue="1.4E-10" sequence_name="GhDSC1_0" strand="+"/>
      <MastMotifHit frame="0" match="++ ++  +++++   " motif="12" pos="418" pvalue="8.3E-6" sequence_name="GhDSC1_0" strand="+"/>
      <MastMotifHit frame="0" match="+ +++++ ++++ +++++  +" motif="7" pos="484" pvalue="8.0E-10" sequence_name="GhDSC1_0" strand="+"/>
      <MastMotifHit frame="0" match="+ ++++ ++++++++  ++" motif="11" pos="629" pvalue="1.0E-9" sequence_name="GhDSC1_0" strand="+"/>
      <MastMotifHit frame="0" match="  ++++ + + + ++ +++" motif="11" pos="652" pvalue="4.0E-7" sequence_name="GhDSC1_0" strand="+"/>
      <MastMotifHit frame="0" match="+  +  +  +++ +++ ++" motif="11" pos="675" pvalue="9.5E-6" sequence_name="GhDSC1_0" strand="+"/>
      <MastMotifHit frame="0" match=" +   +++++ +++++++ ++" motif="9" pos="696" pvalue="3.7E-7" sequence_name="GhDSC1_0" strand="+"/>
      <MastMotifHit frame="0" match="++ +  ++++++++  + +++" motif="9" pos="719" pvalue="1.7E-7" sequence_name="GhDSC1_0" strand="+"/>
      <MastMotifHit frame="0" match=" +++  +++++++++++  + " motif="9" pos="762" pvalue="3.0E-8" sequence_name="GhDSC1_0" strand="+"/>
      <MastMotifHit frame="0" match="+++++ +++ ++++ ++  ++" motif="9" pos="785" pvalue="1.5E-9" sequence_name="GhDSC1_0" strand="+"/>
      <MastMotifHit frame="0" match=" +++  ++  ++  ++++ " motif="11" pos="845" pvalue="2.3E-6" sequence_name="GhDSC1_0" strand="+"/>
    </MastMotifHits>
  </MastMotifHitList>
  <MastMotifHitList name="Prv^2_0+">
    <Sequence DNA="ATGGCTGCAGGTTCCTCATCTCATCCTTCTCAAATGGCTTTTGATGTTTTCTTAAGTTTCAACAGAGACAAGGAAAATGATGGCTACCGATTTTTCTTTAAGTGTTTATATGAGACTCTTATTGAATGGGGAATCAAGATGTTTATGGATGATGATAAGAAAATGTTTATGGATGATATTAAGATGCTTAAGGATGATGGTAAGAAGATGTTTATGGATGACGAGGTTAATCTGAGTGATGATATTGTGAAAGCAATTGAAGGATCAATCACTTCCATTGTCGTTCTAACAAAGGGGTATGCTTCTTCCAAGTGGTGTTTGAGAGAGTTGGTTAAGATAATAGATCAAAAAAACAAAACCAAACACCAAGTCCTTCCTTTGTTTTACCGGCATTTGGTCCATCACGTTTATCATCAAAGTCAAGATGTTGTTCGGCATCAAAGTCAAGATGTTGTTCAGCATCAAAGTCAAGATGTTGTTCGGCGTCAAAGTCAAGATGTTCGAAAATTCTTTAGAAGTATGGCAGAAAAAGATTACTCGGAGGTCAACTACAGGACAAGCTTGGCTATGTCAGAATTTTGCCGTCTCCCTGGAATATATATATCACGAAAAAATTCCAATACAAAGTTCCAAATCAAATCCACCGCAAAGCAGATAATTGATCGCTTGCTTAGTCTTAAGCTCGAAGCCAAAGAAGGGAATTTATTTGAAATGCCACTTCGATCAAGAACAATGGAAATGCTCCTTGGTTTAGGCTCAAATGACATACGTTTCATAGGGATAGTAGGGATGAGTGGTATTGGTAAAACAACCCTTGCGGAAGTGATATATGCACATAGTTTTAAGAGTTTAATATCTGACTTAGGAAAACGTTGCTTTCTTCACAGTCGTGGACGCAGTATAGTCTCCTTGCAGCAACAACTACTTGATCAACTTGCTTCCTCAAAAATGATCGATATCCAAATTTTGGATGAGAATCATGGAGTACGATTGATTAAGCAGCATTTGAGGTTTCTTAAAAAAGTGCTTATTGTTTTGGATGGAATAAGTGAAACAAGTCAACTAGAAATGTTAGCTGGCAGCCCCGATTGGTTTGGCGAAAGGAGTCGAATCATTATTACAACCACAAATAAAGATATTTTTCGCCACCCTAATTTCAAAGACAAAGTGCAAGAATACAATGTAGAATTACTTTCTCATGAGGCTGCCTTCTCCCTCTTTTGCAAGCTTGCATTTGGAGATTACCCTCCTTCCGTGGATATGAAGGATCTTTGTAATGAGATAATCGAAAAGGTTGGAAGACTCCCATTAGCTTTGGAAAAAATAGCTTCTTCATTGTATGGTCATGACATGGATATATGGGAAGATACATTGAAGAATTTTCATAAAGTAGTTTATGATAATATTTTCTCTGATATATTAAAGTCAAGTTATGAAGGATTAGAAGCAGAGAGCCAACAAATTTTCTTAGATTTGGCATGTTTCCTCAATGGAGAGAAGGTGGATAGAGTGATTGAAATACTTCAAGGCTTTGGTTATAGCTCACCTCAAACTAATTTGCAATTGTTGGTCGATAGATGTCTTATTGATATTTTAGATGGCCATATACAAATGCATATCTTGATTCTTTGTATGGGGAAAGAAATTGTGCGCCGCAAGCTGGGAACTTGTCAACAAACTAGGATTTGGCTTCGAGATGATGCTCGTCGTCTATTTCATGAAAACAATGAATTAAAATATATTTGTGGAATAGTGATGGACTTAGAGGAGGAAGAAGAATTGGTATTGAAGGCCAAGGCATTTGCAGGTATGTCTGAGCTAAAAATTTTACGAATCAACAATGTGCAACTTTCGGAAGATATTGAATTTCTGTCAAATAAATTGACATTGCTCAACTGGCCTGGCTATCCTTCAAAGTATTTGCCATCAACGTTTCAACCACCATCTCTGATTGAGTTACACTTGCCTGGTAGTAATGTTGAACGACTTTGGAATGGAACACAGAGTTTCAAAAGCTTCTCATTTGTTATCACTTGCGAAAGTCTCAAAACTTTAGTTCTTTCTAACTGCGGTCTAGAGTTTTTTCCAGAGTTTGGATTTCCGATGGGATATTTGACTGAACTACACATTGATGGGACATCCATAAATGAACTTTCTCCCTCAATTAAAAATCTACTTGGCTTGGTTTTATTAAACCTGGGGAATTGTATTAGACTTTCTAGTCTTCCAACTGAAATTGGTAGCTTGAGTTCACTTAAAACTCTCATTCTGAATGGTTGCAAAAACTTGCACAAACTTCCACCAAGTTTGGAGTATGTAAAGCCTCTTGAGGAGCTTGACATTGGGGGAACATCCATAAGCACTATTCCTTTCGTGGAAAATCTAAGAATTTTGAACTGTGAAAGGCTGAAAAGCATTATTTGGCATTCTTTAGCTAGTTTGCCAACAGAATATTTTAGTTCACTCAAAGATTTAAACTTAAGTGATTGTAATCTTGTGGATGAAGACATTCCTAGTGATCTTGAACTCTTTTCCTCGTTGGAAATTCTAGATCTTGGCAGCAATCATTTTGAAAGACTGTCAGAAAGCATTGAACAACTTATTAACCTTAAAGCATTGTACTTGAATGATTGCCACAAGCTAAAGCAAGTACCCAAGCTTCCGGAAAGTATAAGATATGTGGGAGGAGAAAAGTCCTTGGGCATGTTAACAACTTCTCAAGGCACTGATCATAAGCTAGTACTTTCTCACAAAACTAGTTTAGTTGGAATGGAGAATCAAGTGGAGAAAGTTTGTAATCTCCTAGATTTAGAACGATCCAAGGACACACTTTTTGTGGGGATTTTTGGATCAAGTGGAATTGGTAAAACAACCATTGCTGAAGTTGTTTACAACACAATTTTAGATCAATTCCAAAGTGGTTGTTTTCTTTACCTTTCTTCAAAGCAAAACAGTTTGGTCCCACTTCAGCATCAAATGCTTTCTCATCTTCTATCAAAAGAAACTAAAATTTGGGATGAAGATCACGGAGCACAAATGATTAAGCATCACATGAGTAATAGAAAAGTTCTTATTGTTCTCGATGGAGTCNNNNNNNNNNNNNNNATTGAAAAGTTAGTTGGAAGTCCGACTTGGTTTGCACCCGGAAGCAGAGTTATTATTACGGCTAGAAATAGAGATGTTCTGCATCAACTCGATTATAGAGATCAAGTGCAAGAATACAAGGTGGAGTTACTTTCTCGTGAGAGTGCTTACTCACTGTTTTGCAAGAATGCATTCGGAGATGGCCCATCTGATAAAAATGATCTTTGTAGTGAAATTGTGGAAAAGGTTGGAAGACTTCCATTAGCTTTGAGAACCATTGGTTCCTATTTGCATAATAAGGAGTTGGAAGTATGGATTGAAACATTGAAAAGATTAGATGAATTGGAACAAAATTTCTTTGATACAATATCGCAGAGAACTCAGAAGAAAACTACACCAACATTAGGCCAAATCTAG"/>
    <MastMotifHits>
      <MastMotifHit frame="0" match="++++++++++++++++ + ++" motif="15" pos="98" pvalue="2.6E-17" sequence_name="Prv^2_0" strand="+"/>
      <MastMotifHit frame="0" match="+++++ ++++++++  ++ + " motif="1" pos="260" pvalue="2.5E-16" sequence_name="Prv^2_0" strand="+"/>
      <MastMotifHit frame="0" match="++++++ + ++ +++" motif="4" pos="342" pvalue="3.5E-9" sequence_name="Prv^2_0" strand="+"/>
      <MastMotifHit frame="0" match="  +++++++ ++++ ++ + " motif="5" pos="367" pvalue="3.6E-9" sequence_name="Prv^2_0" strand="+"/>
      <MastMotifHit frame="0" match="++++ +++++++ ++" motif="10" pos="398" pvalue="3.5E-9" sequence_name="Prv^2_0" strand="+"/>
      <MastMotifHit frame="0" match=" + +++++  +++ +++ ++ " motif="3" pos="432" pvalue="6.7E-8" sequence_name="Prv^2_0" strand="+"/>
      <MastMotifHit frame="0" match="   +++ ++ +++++" motif="12" pos="470" pvalue="7.0E-7" sequence_name="Prv^2_0" strand="+"/>
      <MastMotifHit frame="0" match="++++ ++  ++++++++    " motif="7" pos="536" pvalue="2.9E-6" sequence_name="Prv^2_0" strand="+"/>
      <MastMotifHit frame="0" match=" + +  + + +++++ + ++ " motif="9" pos="647" pvalue="8.8E-6" sequence_name="Prv^2_0" strand="+"/>
      <MastMotifHit frame="0" match="+  +  + +++++++++ +++" motif="9" pos="702" pvalue="2.6E-8" sequence_name="Prv^2_0" strand="+"/>
      <MastMotifHit frame="0" match="+  ++ ++++++ ++ +++" motif="11" pos="725" pvalue="8.0E-7" sequence_name="Prv^2_0" strand="+"/>
      <MastMotifHit frame="0" match="+  ++++++ +++++  ++" motif="11" pos="749" pvalue="1.1E-9" sequence_name="Prv^2_0" strand="+"/>
      <MastMotifHit frame="0" match=" ++ + + + ++ +++++ " motif="11" pos="789" pvalue="4.8E-7" sequence_name="Prv^2_0" strand="+"/>
      <MastMotifHit frame="0" match="+  ++ +++++++  ++  " motif="11" pos="819" pvalue="3.0E-6" sequence_name="Prv^2_0" strand="+"/>
      <MastMotifHit frame="0" match=" + +  +++  +  + + +++" motif="9" pos="844" pvalue="2.6E-6" sequence_name="Prv^2_0" strand="+"/>
      <MastMotifHit frame="0" match="+ +++ +++ ++++++ ++" motif="11" pos="867" pvalue="5.2E-9" sequence_name="Prv^2_0" strand="+"/>
      <MastMotifHit frame="0" match="++ +  ++++++++  +++++" motif="1" pos="947" pvalue="4.7E-14" sequence_name="Prv^2_0" strand="+"/>
      <MastMotifHit frame="0" match="++++++ +      +" motif="4" pos="1023" pvalue="5.1E-7" sequence_name="Prv^2_0" strand="+"/>
      <MastMotifHit frame="0" match=" +++++++ ++++++   + " motif="5" pos="1048" pvalue="6.8E-10" sequence_name="Prv^2_0" strand="+"/>
      <MastMotifHit frame="0" match="++ + + +++++ ++" motif="10" pos="1079" pvalue="7.0E-8" sequence_name="Prv^2_0" strand="+"/>
      <MastMotifHit frame="0" match=" + +++++ ++++ +++++ +" motif="3" pos="1111" pvalue="4.4E-10" sequence_name="Prv^2_0" strand="+"/>
    </MastMotifHits>
  </MastMotifHitList>
  <MastMotifHitList name="alpha-WOLF10_0+">
    <Sequence DNA="ATGGCCGAAATCGGATACTCGGTTTGTGCGAAACTCATCGAAGTGATTGGCAGTGAGCTGATCAAAGAGATTTGCGACACATGGGGTTACAAATCTCTTCTTGAGGACCTCAACAAAACTGTATTGACGGTCAGGAACGTTCTCATTCAGGCCGGGGTGATGCGGGAGCTTACTAGTGAACAACAAGGTTTCATTGCAGACCTTAAAGATGTTGTTTATGATGCTGATGACTTGTTCGACAAGTTACTCACTCGTGCTGAGCGAAAACAGATTGATGGAAACGAAATCTCTGAAAAGGTACGTCGTTTCTTTTCCTCTAGTAACAAGATCGGTCAAGCTTACTACATGTCTCGTAAGGTTAAGGAAATTAAGAAGCAGTTGGATGAAATTGTTGATAGGCATACAAAATTTGGGTTTAGTGCTGAGTTTATACCTGTTTGTAGGGGAAGGGGGAACGAGAGGGAAACACGTTCATATATAGATGTCAAGAATATTCTTGGGAGGGATAAAGATAAGAATGATATCATAGATAGGTTGCTTAATCGTAATGATAATGAAGCTTGTAGTTTCCTGACCATAGTGGGAGCGGGAGGATTGGGAAAAACTGCTCTTGCCCAACTTGTGTTCAATGATGAAAGGGTCAAAATTGAGTTTCATGATTTGAGGTATTGGGTTTGTGTCTCTGATCAAGATGGGGGCCAATTTGATGTGAAAGAAATCCTTTGTAAGATTTTAGAGGTGGTTACTAAGGAGAAAGTTGATAATAGTTCCGCATTGGAATTGGTACAAAGCCAATTTCAAGAGAAGTTAAGAGGAAAGAAGTACTTCCTTGTTCTTGATGACGTATGGAACGAGGATCGTGAGAAGTGGCTTCGTTTGGAAGAGTTGTTAATGTTGGGTCAAGGGGGAAGCAAGGTTGTAGTGACCACACGTTCTGAGAAAACAGCAAATGTCATAGGGAAAAGACATTTATATACACTGGAATGTTTGTCACCAGATTATTCATGGAGCTTATTTGAAATGTCGGCTTTTCAGAAAGGGCAGGAGCAGGAAAACCATCACGAACTAGTTCGTATTGGGAAAAAGATTGTTGAAAAATGTTATAACAATCCACTTGTGATAACCGTGGTTGGAAGTCTTCTTTATGGAGAGGAGATAAGTAAGTGGCAATCATTTGAAAGGAGTGAGTTGGCCAAAATTGGCAATGGGGATAACAAGATTTTGTCGATATTGAAGCTCAGTTACTACAATCTTGCAAACTCTTTGAAGAGTTGTTTTAGTTATTGTGCAGTGTTTCCCAAGGATCATGAAATAAAGAAGGAGATGTTGATTGAACTTTGGATGGCACAAGGATATGTTGTGCCGTTGGATGGAGGTCAAAGTATAGAAGATGCTGCCGAAGAACATTTTGTAATTTTGTTACGAAGGTGTTTCTTTCAAGATGTAAAGAAGGATGAATATGGTGATGTTTATGCTGTTAAAATCCACGACTTGATGCACGATGTCGCCCAAGAAGTGGGGAGGGAGGAAATATGTGTAGTGAATGATAATACAAAGAACTTGGGTGATAAAATCCGTCATGTACACTGTGATGTCAATAGATATGCACAAAGAGTCTCTCTGTGTAGCCATAAGATTCGTTCGTATATTGGTGGTAAATGTGAAAAACGTTGGGTGGATACACTAATAGACAAGTGGATGTGTCTTAGGGTGTTGGACTTGTCAAGGTCGGATGTTAAAAATTTGCCTAATTCAATAGGTAAATTGTTGCACTTGAGGTGTCTTAACCTGTCTTATAATAAAGATCTGTTGATACTCCCTGATGCAATTACAAGACTGCATAATTTGCAGACACTGCTTTTAAAAGATTGCAGAAGTTTAAAGGAGTTGCCAAAAGATTTTTGCAAATTGGTCAAACTGAGACACTTGGATTTAAGGGGTTGTGATGATTTGATTGGTATGCCATTGGGAATGGATATGCTAACTAGTCTTAGAGTACTGCCATTCTTTGTGGTGGGTAGGAAGGAACAAAGTGATGATGATGAGCTGAAAGCCCTAAAAGGCCTCACCGAGATAAAAGGCGACATTGATATCAAAATCTGTTCCAATTATAGAATAGTTGAAGGCATGAATGACACAGGAGGAGCTGGGTATTTGAAGAGCATGAAACATCTCACGGGGGTTATTATTACATTTGATGATAATGAAGATGGATGTGTTAAACCTGAAGCTGTATTGGAAACCCTTGAGCCACCTTCAAATATCAAGAGGTTACTTATAGGAAGGTACCGTGGTACAACAATTCCAGTATGGGGAAGAGCAGAGATTAATTGGGCAATCTCCCTCTCACATCTTGTCGATATCACGCTTATTTATTGTTATAATTTGCAGGAGATTCCAGTGCTGAGTAAACTGCCTCATTTGAAATTACTGGAACTTTATAAGTTGATTAGCTTAGAGTACATGGAGAATACAAGCAGAAGCAGTAGCAGTGACACAGAAGCAGCAACACTAGAATTACCAACATTCTTCCCTTCCCTTAAAAAACTTACACTTATCGGTCTGACAAAGTTGAAGGGTCTGGGGAACAGGAGATCGAGTAGTTTTCCCCGCCTCTCTAAATTGGTAATCTGGGAATGCCCAGATCTAACGTGGTTTCCTCCTTGTCCAAGCCTTGAAACGTTGAAATTGGAAAAAAACAATGAAGCGTTGCAAATAATAGTAAAAATAACAACAACAAGAGGTAAAGAAGAAAAAGAAGAAGACAAGAATGCTGGTGTTGGAAATTCACAAGATGATGACAATGTCAAATTATGGAAGGTGGAAATAGACAATCTGGGTTATCTCAAATCACTGCCCACAAATTGTCTGACTCACCTCGACATTACAATAAGAGATTCCGAAGGGGAGGAGGGTGAATGGGAAGTTGGGGATACATTTCAGAAGTGTGTATCTTCTTTGAGAAGCCTCGTCATAATCGGAAATCAGGGAATAAATAAAGTGAATAGACTGTCTGGAAGAACAGGGTTGGAGCATTTCACTCTGTTGGACTCACTCAAATTTTCAGATATAGACGACCAGGAAGATGAGGGCGAAGACAACATCATGTTCTGGAAATCCTTTCCTCAAAACCTCCGCAATTTGGAAATTAAATACTCTGACAAAATGACAAGTTTGCCCATGGGGATGCAGTACTTAACCTCCCTCCAAACCATCCATCTTTATTGTTGTGGTAAATTGAATTCCATTCCAGAATGGATAAGCAGCTTATCATCTCTTCAATCCCTGTACATAGGAGAATGTCCAGCCCTAAAATCACTACCAGAAGCAATGCAGAACCTCACCTCCCTTCAGAGCCTTAGGATTTTGGGTTGTCCAGACCTAATTGAAAGATGCAAAAAACCCAACGGAGAGGACTATCCCAAAATTCAACACATCCCCAAAATTGAACTATGGCGGTAA"/>
    <MastMotifHits>
      <MastMotifHit frame="0" match="+++++++++ ++ ++++" motif="16" pos="70" pvalue="2.7E-10" sequence_name="alpha-WOLF10_0" strand="+"/>
      <MastMotifHit frame="0" match=" +++ ++++++ +++ +++++" motif="1" pos="192" pvalue="1.1E-14" sequence_name="alpha-WOLF10_0" strand="+"/>
      <MastMotifHit frame="0" match="++++++++++++  +" motif="4" pos="275" pvalue="1.6E-10" sequence_name="alpha-WOLF10_0" strand="+"/>
      <MastMotifHit frame="0" match=" ++++++++++++ ++ ++ " motif="5" pos="302" pvalue="1.2E-10" sequence_name="alpha-WOLF10_0" strand="+"/>
      <MastMotifHit frame="0" match="++++ +++++++ ++" motif="10" pos="330" pvalue="1.3E-9" sequence_name="alpha-WOLF10_0" strand="+"/>
      <MastMotifHit frame="0" match="+   ++ ++++++++++ ++ " motif="3" pos="367" pvalue="7.2E-10" sequence_name="alpha-WOLF10_0" strand="+"/>
      <MastMotifHit frame="0" match="++++++++++++   " motif="12" pos="407" pvalue="1.3E-7" sequence_name="alpha-WOLF10_0" strand="+"/>
      <MastMotifHit frame="0" match="+++++ ++++++++++++++++++++++ " motif="2" pos="422" pvalue="2.1E-25" sequence_name="alpha-WOLF10_0" strand="+"/>
      <MastMotifHit frame="0" match="+++ +++ +  + ++++++ +" motif="8" pos="462" pvalue="1.3E-8" sequence_name="alpha-WOLF10_0" strand="+"/>
      <MastMotifHit frame="0" match="+++++++++ ++++ +++  +" motif="7" pos="493" pvalue="9.1E-11" sequence_name="alpha-WOLF10_0" strand="+"/>
      <MastMotifHit frame="0" match="  +++++++++++++ +++++" motif="9" pos="566" pvalue="4.4E-10" sequence_name="alpha-WOLF10_0" strand="+"/>
      <MastMotifHit frame="0" match="+ +++++ +++++ +++++" motif="11" pos="613" pvalue="4.1E-11" sequence_name="alpha-WOLF10_0" strand="+"/>
      <MastMotifHit frame="0" match="+ ++++++++++ ++  ++" motif="11" pos="637" pvalue="5.6E-8" sequence_name="alpha-WOLF10_0" strand="+"/>
      <MastMotifHit frame="0" match="+ +++  ++ +++++++++" motif="11" pos="782" pvalue="4.8E-10" sequence_name="alpha-WOLF10_0" strand="+"/>
      <MastMotifHit frame="0" match="++ ++++++ +  +++ + " motif="11" pos="844" pvalue="4.0E-7" sequence_name="alpha-WOLF10_0" strand="+"/>
      <MastMotifHit frame="0" match="++++ ++ +++++++  ++" motif="11" pos="869" pvalue="1.0E-8" sequence_name="alpha-WOLF10_0" strand="+"/>
      <MastMotifHit frame="0" match=" ++++ + +++  ++ +++" motif="11" pos="1042" pvalue="1.8E-7" sequence_name="alpha-WOLF10_0" strand="+"/>
      <MastMotifHit frame="0" match="+  +++  ++ + ++ +++" motif="11" pos="1066" pvalue="6.0E-8" sequence_name="alpha-WOLF10_0" strand="+"/>
      <MastMotifHit frame="0" match="+  ++ +++++++++++++" motif="11" pos="1090" pvalue="5.6E-10" sequence_name="alpha-WOLF10_0" strand="+"/>
    </MastMotifHits>
  </MastMotifHitList>
  <MastMotifHitList name="CHS3_0+">
    <Sequence DNA="ATGGAACCACCAGCTGCTCGTGTAACGCCGTCGATTAAGGCCGACTGTAGTCACAGCGTCAACATCATCTGCGAGGAAACAGTACTGCACTCCCTTGTCAGCCACCTCTCGGCCGCTTTACGCCGGGAAGGCATATCTGTGTTTGTGGATGCGTGCGGATTGCAGGAAACCAAGTTCTTCTCCATTAAACAGAATCAGCCGTTGACAGATGGGGCTAGGGTTTTGGTGGTGGTTATTTCCGACGAGGTGGAGTTCTACGATCCTTGGTTTCCTAAGTTCTTAAAGGTTATCCAGGGTTGGCAAAACAACGGCCACGTGGTGGTTCCAGTCTTCTACGGCGTCGATTCGTTGACCCGAGTTTACGGGTGGGCCAATAGTTGGCTGGAGGCCGAAAAATTAACCAGCCACCAATCAAAGATCTTAAGCAATAATGTACTCACGGACTCCGAACTAGTGGAAGAGATCGTCAGAGATGTTTATGGGAAGCTTTATCCTGCAGAACGAGTTGGAATTTACGCGAGGCTACTAGAGATAGAAAAGTTGCTTTACAAGCAACATAGGGACATCCGAAGCATAGGAATTTGGGGTATGCCTGGCATAGGCAAGACGACGCTTGCTAAAGCAGTCTTTAATCACATGTCCACTGATTATGATGCTTCTTGCTTCATCGAGAACTTTGATGAAGCTTTTCATAAGGAGGGACTCCACCGTTTGCTCAAAGAAAGAATTGGTAAAATTCTAAAGGATGAGTTTGACATAGAAAGTTCGTATATTATGAGACCGACCCTCCATAGGGACAAATTATACGATAAAAGGATTCTTGTTGTTTTAGATGATGTGCGCGATTCCCTTGCTGCAGAGTCCTTCCTTAAAAGGCTTGATTGGTTTGGTTCCGGAAGCCTTATAATCATAACCTCCGTTGATAAACAAGTGTTTGCCTTTTGTCAGATCAATCAAATATACACGGTTCAAGGTTTAAATGTGCACGAGGCTCTGCAGCTTTTCTCCCAAAGCGTATTTGGAATAAACGAGCCAGAGCAGAATGACAGGAAACTGTCAATGAAGGTGATTGACTATGTTAATGGAAACCCGTTAGCTCTCAGCATTTACGGCCGAGAGCTAATGGGGAAGAAGTCAGAAATGGAGACTGCATTCTTCGAGCTCAAGCATTGTCCTCCCTTAAAGATTCAGGATGTGCTAAAAAACGCTTATAGTGCACTTAGCGACAATGAGAAGAACATTGTTTTGGACATTGCTTTTTTCTTCAAGGGAGAAACTGTCAATTATGTGATGCAGCTGCTTGAGGAATCTCATTACTTTCCACGTCTTGCAATAGATGTTCTTGTGGACAAGTGTGTGTTAACTATCTCAGAAAACACAGTGCAAATGAATAATTTGATCCAAGACACCTGCCAAGAAATCTTCAATGGAGAAATTGAGACCTGCACCAGAATGTGGGAACCTTCCAGAATCAGATATCTGCTAGAATATGATGAACTTGAAGGAAGTGGAGAAACCAAAGCAATGCCTAAATCTGGTCTGGTCGCTGAACACATCGAAAGCATATTCCTGGACACTTCAAACGTGAAATTTGATGTCAAACACGATGCATTCAAGAATATGTTTAATCTCAAATTCCTAAAGATATACAATTCATGCTCTAAATATATTTCTGGACTCAATTTTCCAAAGGGCCTCGATTCTCTGCCTTATGAGCTAAGGCTCCTCCACTGGGAGAACTACCCTTTGCAATCCTTGCCTCAAGATTTTGACTTTGGACACCTTGTTAAGCTCAGTATGCCTTACAGCCAGCTTCATAAACTCGGGACAAGAGTCAAGGACCTTGTGATGTTAAAGAGGCTCATTCTTTCTCATTCTTTACAGCTAGTTGAATGTGACATACTAATATATGCTCAAAATATCGAGCTAATTGATCTTCAAGGCTGTACAGGATTGCAAAGATTTCCAGACACGAGTCAATTACAGAATCTCCGGGTAGTAAATCTCTCAGGTTGCACAGAGATCAAATGTTTCTCAGGGGTTCCACCAAATATTGAGGAATTACATCTCCAAGGAACTCGTATAAGGGAAATACCAATATTCAATGCGACCCATCCCCCCAAGGTTAAGCTGGACCGGAAAAAGCTTTGGAATCTTCTAGAAAACTTCTCGGATGTTGAGCATATCGATTTGGAGTGTGTAACAAATCTAGCTACAGTTACCTCAAATAATCATGTTATGGGCAAGCTTGTCTGCTTGAATATGAAATATTGTTCCAATTTGCGAGGCCTTCCTGACATGGTCAGTTTAGAATCTCTCAAAGTTCTTTATCTGTCGGGCTGTTCAGAGCTTGAGAAAATTATGGGTTTCCCGAGAAACTTGAAAAAACTATATGTTGGTGGAACCGCCATACGAGAATTGCCACAGCTTCCCAACAGTCTAGAATTCCTGAATGCTCATGGTTGTAAGCATCTGAAGTCAATTAATTTGGATTTTGAGCAGCTTCCTAGGCACTTCATCTTCAGTAATTGTTATAGATTTTCTTCACAAGTGATCGCTGAGTTCGTAGAGAAAGGTCTTGTAGCAAGTTTAGCAAGAGCAAAACAAGAGGAACTCATCAAAGCACCTGAAGTCATCATCTGTATTCCTATGGACACACGGCAGAGATCCTCCTTTCGCTTGCAAGCAGGTCGAAATGCAATGACAGACTTAGTTCCGTGGATGCAAAAACCTATCTCAGGCTTTTCTATGTCAGTTGTAGTATCATTTCAAGATGATTACCACAATGATGTAGGTCTTCGCATTAGGTGTGTAGGTACATGGAAGACCTGGAACAACCAGCCTGATAGAATAGTTGAGAGATTTTTTCAATGTTGGGCTCCTACCGAAGCTCCAAAAGTTGTAGCGGATCACATTTTTGTCTTGTATGATACCAAAATGCATCCTAGTGATAGTGAAGAAAACCACATCAGTATGTGGGCTCATGAAGTCAAATTTGAATTCCACACAGTGAGTGGGGAAAACAATCCTCTAGGTGCTAGTTGCAAGGTGACTGAATGTGGTGTCGAGGTAATTACAGCTGCAACAGGTGATACTAGTGTTAGTGGAATTATAAGAGAAAGTGAAACTATAACTATTATCGAGAAGGAGGATACTATTATTGATGAGGAGGATACTCCTCTTTTGTCCAGAAAGCCAGAGGAAACGAATCGTTCTCGTTCATCTAGCGAATTACAGAAGCTTTCTAGTACGTCAAGTAAGGTAAGATCTAAGGGAAATGTGTTTTGGAAGTGGTTAGGTTGTTTTCCCCTGCAGCCAAAAAACTTGAGATCTAGAAGTAGGCGCACAACAGCGTTAGAAGAAGCGTTAGAAGAAGCATTAAAAGAAAGAGAAAAATTAGAGGACACCAGAGAGTTACAAATAGCATTAATAGAGTCAAAGAAGATAAAAAAAATAAAGCAAGCAGACGAAAGGGATCAAATAAAGCACGCAGACGAAAGGGAACAAAGAAAGCATTCCAAAGATCATGAGGAAGAAGAAATAGAGTCAAATGAGAAAGAAGAAAGAAGGCATTCCAAAGATTATGTGATAGAAGAATTAGTGTTAAAGGGGAAAGGTAAAAGAAAGCAACTGGATGATGATAAAGCCGACGAAAAGGAACAAATAAAGCATTCCAAAGATCATGTGGAAGAAGAAGTGAATCCTCCTCTTAGCAAATGCAAGGATTGCAAATCTGCAATTGAAGATGGAATATCTATCAATGCCTACGGTTCTGTTTGGCATCCTCAATGTTTCTGTTGCCTTCGTTGTCGGGAGCCTATTGCTATGAACGAGATTTCAGACTTAAGAGGAATGTATCACAAACCTTGCTACAAGGAGCTCCGTCATCCGAATTGCTATGTCTGCGAAAAAAAGATTCCTCGTACTGCGGAAGGTTTAAAGTACCATGAGCATCCGTTCTGGATGGAAACATACTGCCCTTCTCATGATGGTGATGGAACTCCCAAATGTTGTAGCTGTGAAAGATTAGAGCATTGCGGAACACAGTATGTAATGCTTGCAGATTTTCGATGGCTATGTCGAGAATGTATGGACAGCGCGATTATGGATTCTGATGAATGCCAACCTTTGCACTTTGAAATCCGTGAATTCTTTGAGGGCTTACACATGAAGATTGAGGAAGAATTTCCTGTTTATTTGGTGGAGAAAAATGCTCTGAATAAAGCTGAGAAGGAAGAGAAGATTGACAAACAGGGGGATCAGTGTCTGATGGTAGTCAGAGGTATTTGCCTATCTGAAGAGCAGATTGTCACAAGTGTCTCACAAGGAGTAAGGAGGATGTTGAATAAGCAGATACTAGATACGGTTACAGAGTCTCAAAGGGTTGTTCGCAAGTGCGAGGTCACTGCAATTCTCATCTTATATGGGCTTCCTAGGTTACTCACAGGATATATCTTGGCCCATGAGATGATGCATGCTTATCTTAGACTCAATGGTTACAGGAATCTTAACATGGTTCTTGAAGAAGGATTATGCCAAGTGTTAGGCTACATGTGGTTGGAGTGTCAGACATACGTTTTTGATACTGCCACAATAGCTTCTTCTTCTTCTTCTTCCCGCACTCCTCTATCTACAACCACATCAAAGAAAGTTGACCCATCTGATTTTGAGAAGAGGCTGGTAAATTTCTGCAAGCATCAGATAGAAACAGATGAGTCACCATTCTTCGGTGACGGGTTCAGGAAAGTTAACAAAATGATGGCCTCAAATAATCACAGCCTTAAGGATACCCTGAAAGAGATCATCAGCATTTCCAAGACTCCACAATATTCAAAGTTATGA"/>
    <MastMotifHits>
      <MastMotifHit frame="0" match="  +       + +    ++++  ++++ ++ ++" motif="18" pos="16" pvalue="3.6E-6" sequence_name="CHS3_0" strand="+"/>
      <MastMotifHit frame="0" match="++++++++ ++  +  +         ++  + " motif="13" pos="105" pvalue="5.7E-6" sequence_name="CHS3_0" strand="+"/>
      <MastMotifHit frame="0" match="++++++++++++++++++++ " motif="1" pos="193" pvalue="1.1E-21" sequence_name="CHS3_0" strand="+"/>
      <MastMotifHit frame="0" match=" +++++++ +  + +" motif="4" pos="273" pvalue="2.8E-8" sequence_name="CHS3_0" strand="+"/>
      <MastMotifHit frame="0" match="+++ +++++ ++++   ++ " motif="5" pos="298" pvalue="1.8E-8" sequence_name="CHS3_0" strand="+"/>
      <MastMotifHit frame="0" match="++++++++++++ ++" motif="10" pos="326" pvalue="2.3E-10" sequence_name="CHS3_0" strand="+"/>
      <MastMotifHit frame="0" match="  + ++++   +  + +++ +" motif="3" pos="360" pvalue="4.5E-8" sequence_name="CHS3_0" strand="+"/>
      <MastMotifHit frame="0" match=" ++ +  +++++ +++ ++" motif="11" pos="638" pvalue="1.3E-8" sequence_name="CHS3_0" strand="+"/>
      <MastMotifHit frame="0" match="++++++ +++++ +++ + " motif="11" pos="661" pvalue="4.2E-8" sequence_name="CHS3_0" strand="+"/>
      <MastMotifHit frame="0" match=" +++  + + ++ + + +   " motif="9" pos="682" pvalue="4.1E-7" sequence_name="CHS3_0" strand="+"/>
      <MastMotifHit frame="0" match="+ +++ +++++++++  ++" motif="11" pos="747" pvalue="4.1E-9" sequence_name="CHS3_0" strand="+"/>
      <MastMotifHit frame="0" match="+  +++++++++++++ + " motif="11" pos="770" pvalue="5.6E-9" sequence_name="CHS3_0" strand="+"/>
      <MastMotifHit frame="0" match=" + ++ ++ ++++ ++++ " motif="11" pos="811" pvalue="9.7E-7" sequence_name="CHS3_0" strand="+"/>
    </MastMotifHits>
  </MastMotifHitList>
  <MastMotifHitList name="Rpi-blb2_0+">
    <Sequence DNA="ATGGAAAAACGAAAAGATAATGAAGAAGCAAACAACTCATTGGAGTCATTTTCTGCTCTTCGCAAGGATGCTGCCAATGTTCTGGATTTCCTAGAGAGATTAAAGAATGAAGAAGATCAAAAGGCTGTTGATGTGGATCTGATTGAAAGCCTGAAATTGAAGCTGACATTTATTTGTACATATGTCCAGCTTTCTTATTCCGATTTGGAGAAGTTTGAAGATATAATGACTAGAAAAAGACAAGAGGTTGAGAATCTGCTTCAACCAATTTTGGATGATGATGGCAAAGACGTCGGGTGTAAATATGTCCTTACTAGCCTCGCCGGTAATATGGATGACTGTATAAGCTTGTATCATCGTTCTAAATCAGATGCCACCATGATGGATGAGCAATTGGGCTTCCTCCTCTTGAATCTCTCTCATCTATCCAAGCATCGTGCTGAAAAGATGTTTCCTGGAGTGACTCAATATGAGGTTCTTCAGAATGTATGTGGCAACATAAGAGATTTCCATGGATTGATAGTGAATTGTTGCATTAAGCATGAGATGGTTGAGAATGTCTTATCTCTGTTTCAACTGATGGCTGAGAGAGTAGGACGCTTCCTTTGGGAGGATCAGGCTGATGAAGACTCTCAACTCTCCGAGCTAGATGAGGATGATCAGAATGATAAAGACCCTCAACTCTTCAAGCTAGCACATCTACTCTTGAAGATTGTTCCAACTGAATTGGAGGTTATGCACATATGTTATAAAACTTTGAAAGCTTCAACTTCAACAGAAATTGGACGCTTCATTAAGAAGCTCCTGGAAACCTCTCCGGACATTCTCAGAGAATATCTGATTCATCTACAAGAGCATATGATAACTGTTATTACCCCTAACACTTCAGGGGCTCGAAACATTCATGTCATGATGGAATTCCTATTGATTATTCTTTCTGATATGCCGCCCAAGGACTTTATTCATCATGACAAACTTTTTGATCTCTTGGCTCGTGTTGTAGCACTTACCAGGGAGGTATCAACTCTTGTACGCGACTTGGAAGAGAAATTAAGGATTAAAGAGAGTACTGACGAAACAAATTGTGCAACCCTAAAGTTTCTGGAAAATATTGAACTCCTTAAGGAAGATCTCAAACATGTTTATCTGAAAGTCCCGGATTCATCTCAATATTGCTTCCCCATGAGTGATGGACCTCTCTTCATGCATCTGCTACAGAGACACTTAGATGATTTGCTGGATTCCAATGCTTATTCAATTGCTTTGATAAAGGAACAAATTGGGCTGGTGAAAGAAGACTTGGAATTCATAAGATCTTTTTTCGCGAATATTGAGCAAGGATTGTATAAAGATCTCTGGGAACGTGTTCTAGATGTGGCATATGAGGCAAAAGATGTCATAGATTCAATTATTGTTCGAGATAATGGTCTCTTACATCTTATTTTCTCACTTCCCATTACCAGAAAGAAGATGATGCTTATCAAAGAAGAGGTCTCTGATTTACATGAGAACATTTCCAAGAACAGAGGTCTCATCGTTGTGAACTCTCCCAAGAAACCAGTTGAGAGCAAGTCATTGACAACTGATAAAATAATTGTAGGTTTTGGTGAGGAGACAAACTTGATACTTAGAAAGCTCACCAGTGGACCGGCAGATCTAGATGTCATTTCGATCATTGGTATGCCGGGTTTAGGTAAAACTACTTTGGCGTACAAAGTATACAATGATAAATCAGTTTCTAGCCATTTCGACCTTCGTGCATGGTGCACGGTCGACCAAGTATATGACGAGAAGAAGTTGTTGGATAAAATTTTCAATCAAGTTAGTGACTCAAATTCAAAATTGAGTGAGAATATTGATGTTGCTGATAAACTACGGAAACAATTGTTTGGAAAGAGGTATCTTATTGTCTTAGATGACGTGTGGGATACTAATACATGGGATGAGCTAACAAGACCTTTTCCTGATGGTATGAAAGGAAGTAGAATTATTTTGACAACTCGAGAAAAGAAAGTTGCTTTGCATGGAAAGCTCTACACTGATCCTCTTAACCTTCGATTGCTAAGATCAGAAGAAAGTTGGGAGTTATTAGAGAAAAGGGCATTTGGAAACGAGAGTTGCCCTGATGAACTATTGGATGTTGGTAAAGAAATAGCCGAAAATTGTAAAGGGCTTCCTTTGGTGGTGGATCTGATTGCTGGAATCATTGCTGGGAGGGAAAAGAAAAAGAGTGTGTGGCTTGAAGTTGTAAATAATTTGCATTCCTTTATTTTGAAGAATGAAGTGGAAGTGATGAAAGTTATAGAAATAAGTTATGACCACTTACCTGATCACCTGAAGCCATGCTTGCTGTACTTTGCAAGTGCGCCGAAGGACTGGGTAACGACAATCCATGAGTTGAAACTTATTTGGGGTTTTGAAGGATTTGTGGAAAAGACAGATATGAAGAGTCTGGAAGAAGTGGTGAAAATTTATTTGGATGATTTAATTTCCAGTAGCTTGGTAATTTGTTTCAATGAGATAGGTGATTACCCTACTTGCCAACTTCATGATCTTGTGCATGACTTTTGTTTGATAAAAGCAAGAAAGGAAAAGTTGTGTGATCGGATAAGTTCAAGTGCTCCATCAGATTTGTTGCCACGTCAAATTAGCATTGATTATGATGATGATGAAGAGCACTTTGGGCTTAATTTTGTCCTGTTCGGTTCAAATAAGAAAAGGCATTCCGGTAAACACCTCTATTCTTTGACCATAAATGGAGATGAGCTGGACGACCATCTTTCTGATACATTTCATCTAAGACACTTGAGGCTTCTTAGAACCTTGCACCTGGAATCCTCTTTTATCATGGTTAAAGATTCTTTGCTGAATGAAATATGCATGTTGAATCATTTGAGGTACTTAAGCATTGGGACAGAAGTTAAATCTCTGCCTTTGTCTTTCTCAAACCTCTGGAATCTAGAAATCTTGTTTGTGGATAACAAAGAATCAACCTTGATACTATTACCGAGAATTTGGGATCTTGTAAAGTTGCAAGTGCTGTTCACGACTGCTTGTTCTTTCTTTGATATGGATGCAGATGAATCAATACTGATAGCAGAGGACACAAAGTTAGAGAACTTGACAGCATTAGGGGAACTCGTGCTTTCCTATTGGAAAGATACAGAGGATATTTTCAAAAGGCTTCCCAATCTTCAAGTGCTTCATTTCAAACTCAAGGAGTCATGGGATTATTCAACAGAGCAATATTGGTTCCCGAAATTGGATTTCCTAACTGAACTAGAAAAACTCACTGTAGATTTTGAAAGATCAAACACAAATGACAGTGGGTCCTCTGCAGCCATAAATCGGCCATGGGATTTTCACTTTCCTTCGAGTTTGAAAAGATTGCAATTGCATGAATTTCCTCTGACATCCGATTCACTATCAACAATAGCGAGACTGCTGAACCTTGAAGAGTTGTACCTTTATCGTACAATCATCCATGGGGAAGAATGGAACATGGGAGAAGAAGACACCTTTGAGAATCTCAAATGTTTGATGTTGAGTCAAGTGATTCTTTCCAAGTGGGAGGTTGGAGAGGAATCTTTTCCCACGCTTGAGAAATTAGAACTGTCGGACTGTCATAATCTTGAGGAGATTCCGTCTAGTTTTGGGGATATTTATTCCTTGAAAATTATCGAACTTGTAAGGAGCCCTCAACTTGAAAATTCCGCTCTCAAGATTAAGGAATATGCTGAAGATATGAGGGGAGGGGACGAGCTTCAGATCCTTGGCCAGAAGGATATCCCGTTATTTAAGTAG"/>
    <MastMotifHits>
      <MastMotifHit frame="0" match=" + +++ ++++++++ ++ +++++  ++ +++++++" motif="17" pos="404" pvalue="7.4E-17" sequence_name="Rpi-blb2_0" strand="+"/>
      <MastMotifHit frame="0" match="++++++ ++++++++++" motif="16" pos="458" pvalue="1.7E-12" sequence_name="Rpi-blb2_0" strand="+"/>
      <MastMotifHit frame="0" match="++ +++++++++++++++++ " motif="1" pos="557" pvalue="1.5E-19" sequence_name="Rpi-blb2_0" strand="+"/>
      <MastMotifHit frame="0" match="++++++++++ + +++++++  +++++++" motif="6" pos="582" pvalue="2.0E-20" sequence_name="Rpi-blb2_0" strand="+"/>
      <MastMotifHit frame="0" match="+++++++++++++++" motif="4" pos="634" pvalue="1.5E-17" sequence_name="Rpi-blb2_0" strand="+"/>
      <MastMotifHit frame="0" match="++++++++++ ++++ + + " motif="5" pos="659" pvalue="3.7E-13" sequence_name="Rpi-blb2_0" strand="+"/>
      <MastMotifHit frame="0" match="+  ++++++++++++" motif="10" pos="688" pvalue="3.2E-12" sequence_name="Rpi-blb2_0" strand="+"/>
      <MastMotifHit frame="0" match="++++++ + +++++++++++ " motif="3" pos="722" pvalue="4.2E-13" sequence_name="Rpi-blb2_0" strand="+"/>
      <MastMotifHit frame="0" match="++++  +++++++++" motif="12" pos="764" pvalue="4.8E-12" sequence_name="Rpi-blb2_0" strand="+"/>
      <MastMotifHit frame="0" match="+++++++++  +++++++++++   ++ +" motif="2" pos="779" pvalue="1.8E-17" sequence_name="Rpi-blb2_0" strand="+"/>
      <MastMotifHit frame="0" match="+++++  +++++++ ++++++" motif="8" pos="818" pvalue="4.6E-13" sequence_name="Rpi-blb2_0" strand="+"/>
      <MastMotifHit frame="0" match="++ ++++++++++++++++ +" motif="7" pos="847" pvalue="9.9E-16" sequence_name="Rpi-blb2_0" strand="+"/>
      <MastMotifHit frame="0" match="++ ++++ +++++++++++" motif="11" pos="1197" pvalue="5.2E-16" sequence_name="Rpi-blb2_0" strand="+"/>
    </MastMotifHits>
  </MastMotifHitList>
  <MastMotifHitList name="NbNRC2a_0+">
    <Sequence DNA="ATGGCGAACGTTGCGGTGGAGTTTCTGGTGCAGAACTTGATGCAGCTGCTAAGAGACAATGCGGAGCTGATTGTTGGAGTTAAGGATTCGGCTGAGAGTCTGCTTCAAGATCTCAATGATTTCAACGCTTTTCTCAAGCAAACTGCTAAGTCCCGCACTGAGAACGATGTCCACAAAGAATTGGTGAAGAAAATTAAGACTGTGGTCAACTCTGCTGAAGATGCCATTGATAAGTTTGTGATTGAGGCTAAGCTTCACAAGGACAAAGGGGTTGGCAGATTTGTGGATGTTAAGCATTATAAAAGAGTGTATGATGTAGCAGGGGAGATTAAAACTATTAGAGACAAAGTCAAAGAAATTCGTCTCAATAATGCACTTGACCTTCAGGCCCTTCAAGATGAAGATCAATCTGCCAAAGGTGTCCAAGAAAGAAAGCCTCCGGTGGTAGAGGAAGATGATGTGGTTGGATTTGAAGAGGAAGCAGATAAAGTAATCAACCGTCTTCTGGGAGGATCGAGTGGACTAGAAGTTGTTCCAGTTGTTGGAATGCCTGGTCTCGGCAAAACGACACTGGCAAATAAGATTTACAAGCATCCTGACATCGGGTACCAGTTTTTTACTCGCATTTGGGTTTATGTTTCTCAATCATACAGGAGAAGAGAATTATTTCTCAACATCATCAGCAAATTCACTCGCAATACCAAACAATACCACGATATGTGTGAGGAGGATTTAGCTGATGAAATAGAAGATTTTTTGGGCAAGGGAGGGAAATACTTGATTGTCTTGGATGATGTATGGTCTCCTGACGCTTGGGAACGTATCAGAATAGCTTTCCCAAACAACAACAAATCCAATAGAATATTATTGACCACCCGAGATAGCAAAGTTGCTAAGCAATGCAAGCAGTGCATTGGTATACCTCATGATTTAAAATTTCTGACTGAAGATGAAAGTTGGATTTTACTGGAGAAGAAAGTTTTCCATAAAGATAAATGTCCTCCTGAATTGGAACTATCTGGAAAGAGCATAGCCAAAAAATGTAATGGACTACCCCTTGCAATTGTTGTTATTGCAGGAGCACTAATTGGGAAAGGTAAGACATCAAGAGAGTGGAAACAAGTGGATGAGAGTGTGGGTGAACACCTCATAAATAAAGACCAGCCTGAGAATTGTAACAAATTGGTGCAACTGAGTTATGATCGCTTGTCTTACGACTTGAAAGCATGTTTTTTGTATTGTGGTGCATTTCCTGGAGGCTTTGAGATCCCTGCTTGGAAGCTAATCCGTTTGTGGATCGCAGAAGGGTTCATACAGTATAAAGGCCACTTATCTCTTGAGTGTAAAGCAGAGGATAACTTGAATGATCTAATTAACAGGAATCTAGTGATGGTAATGCAAAGAACATCTGATGGTCAAATCAAAACATGTCGTCTTCATGACATGTTGCACGAGTTTTGCAGACAAGAGGCTATGAAGGAAGAAAATCTTTTCCAAGAAATAAAACTAGGTGCTGAGCAATATTTCCCTGGAAAACGGGAACTAGCCACCTACCGTCGCTTATGCATTCATTCCTCAGTTTTGGAATTTATCTCTACAAAGCCCTCAGGTGAACATGTCAGGTCATTCTTATCTTTTTCTTTAAAAAAGATTGAGATGCCATCTGTCGACATCCCAACCATACCAAAAGGCTTTCCGTTGCTGAGGGTTTTTGATGTCGAGTCCATCAACTTCAGTCGCTTTTCCAAGGAGTTTTTCCAGTTATATCATTTGAGGTATATTGCTTTCTCATCTGACACAATCAAGATCATTCCTAAACACATTGGAGAACTGTGGAACATCCAAACACTCATAATTAACACGCAACAACGCTCTCTTGATATCCAAGCAAACATATGGAATATGGAACGACTAAGGCATCTGCACACTAACTCTTCTGCTAAATTGCCTGTTCCTGTGACCCCAAGAAGTAGTAAAGTTCCTTTGGTAAATCAAAGCCTGCAAACTCTCTCCACCATTGCTCCCGAAAGCTGCACAGAAGAAGTGTTTGCAAGGACTCCAAACCTGAAAAAACTGGGTATTCGTGGGAAAATAGCTGTGCTTCTTGAACCTAATAAGTCATTGTTAAAAAATGTGAAGAAACTAGAATCCCTTGAAAACTTGAAGCTGATAAATGATAGTAGTCAAACAGGAAAAGGGTTACGCCTTCCTCCCTCATATATATTTCCCACGAAGTTGAGGAAGCTATCTTTAGTAGATACCTGGCTGGAGTGGAATGATATGTCTATATTGGGACAGATGGAACACCTTGAAGTCCTGAAGCTGAAAGAAAATGGGTTTATGGGAGAATGCTGGGAGTCAGTTGGAGGTTTTTGTTCCCTACTGGTGCTGTGGATTGAAAGGACAGATTTAGTTTCTTGGAAAGCATCAGCTGATCACTTTCCAAGACTTAAGCATCTTGTTCTCATCTGCTGCGATAAGCTTAAGGAAATCCCCATTGGCCTGGCTGATATACGCAGCTTCCAAGTGATGGAGTTGCAAAACTCAACCAAAACAGCAGCAATATCTGCACGGGGAATACGAGACAAAAAAGACAAGCAAACTCAAGAAGGGACTAACAATAATGGGTTCAAGCTCTCTATATTCCCTCCCGATCTCTGA"/>
    <MastMotifHits>
      <MastMotifHit frame="0" match="++++++ +++ ++++++ ++++  + + +++  +++" motif="17" pos="8" pvalue="9.5E-12" sequence_name="NbNRC2a_0" strand="+"/>
      <MastMotifHit frame="0" match=" +++ +++++++++ ++" motif="16" pos="67" pvalue="7.6E-10" sequence_name="NbNRC2a_0" strand="+"/>
      <MastMotifHit frame="0" match="++++++++++++++ ++++++" motif="1" pos="179" pvalue="3.1E-19" sequence_name="NbNRC2a_0" strand="+"/>
      <MastMotifHit frame="0" match="++ +++++++++++  ++++ ++++ ++ " motif="6" pos="204" pvalue="1.2E-15" sequence_name="NbNRC2a_0" strand="+"/>
      <MastMotifHit frame="0" match="+++++++++  ++++" motif="4" pos="259" pvalue="1.0E-13" sequence_name="NbNRC2a_0" strand="+"/>
      <MastMotifHit frame="0" match="+  ++++++++ ++++ ++ " motif="5" pos="284" pvalue="4.4E-10" sequence_name="NbNRC2a_0" strand="+"/>
      <MastMotifHit frame="0" match="+++++++ +++++++" motif="10" pos="314" pvalue="4.6E-11" sequence_name="NbNRC2a_0" strand="+"/>
      <MastMotifHit frame="0" match="+ +++++++++++++ +++++" motif="3" pos="348" pvalue="2.4E-17" sequence_name="NbNRC2a_0" strand="+"/>
      <MastMotifHit frame="0" match="+ +  +++++ + ++" motif="12" pos="392" pvalue="3.6E-7" sequence_name="NbNRC2a_0" strand="+"/>
      <MastMotifHit frame="0" match="++ ++++++ ++  +++++ +++++++++" motif="2" pos="407" pvalue="9.6E-21" sequence_name="NbNRC2a_0" strand="+"/>
      <MastMotifHit frame="0" match="+++ +++ +++++++++++++" motif="8" pos="446" pvalue="3.7E-12" sequence_name="NbNRC2a_0" strand="+"/>
      <MastMotifHit frame="0" match="++ ++++++++++++ ++   " motif="7" pos="477" pvalue="3.0E-12" sequence_name="NbNRC2a_0" strand="+"/>
      <MastMotifHit frame="0" match="+ ++++   +   ++  ++ +" motif="9" pos="588" pvalue="1.9E-9" sequence_name="NbNRC2a_0" strand="+"/>
      <MastMotifHit frame="0" match="+++++++ +  + ++++++" motif="11" pos="814" pvalue="4.9E-11" sequence_name="NbNRC2a_0" strand="+"/>
    </MastMotifHits>
  </MastMotifHitList>
  <MastMotifHitList name="Rpi-amr1e-3409_0+">
    <Sequence DNA="ATGGCTTATGCTGCTCTTTCTTCACTTATGTATACATTGCAACAACTCTTGAAACCTAATCAATCTTTCGTTTGTCGATACTCTACACAACAACTTGTTCAATCTCTCTATCAAAATCTTACTGCTCTGCAACTTTTCCTTGACCATACTACGACAAAGGATATTGAAACACTTAAGGTTATAGAAAAGAGGATCAGAGATGTAGTATACAAAGCAGAAGATAAAGTTGATTCAAGCCTAAGAAACATCATTCTAGCAGATTGCACAGAGAATAGAGAAGGGGCTTGTAAATTCTTTGAGGAAGAATTGCTAAAAGTGGAAAAAGATGTTGATTCTCTCAGCAAAGAGGTGATGCAGATCGAGTTTAACAAGCATGGATGCAGATCTGCAGAATTAGCAACAACTGATCCCTCCTCATCAGGAAAAAGTACAATTGAGGAACATACTATTGTTGGGATGGAGGATGAGTACAACACCATACTTGATCGCCTCACTGCCCAAACAGACGAGTTGACTGTCATACCAATTTTTGGTATGGGCGGTATAGGTAAGACAACTCTTGCCAGAAAGGTTTATGATGATTCATCTATTCGTTCTCGATTTGATAGACATGCATGGGTCACTACCTTTGAAGAATTCAATGAGAGACGAATGCTTCTCGAAGTTGTTTCTTCAATTACTACTGGAAGCAATCAAGGAAAGAGCGATGATCAACTAATGGAGATTGTGTATAGAAGTCTGAAGGGTAGGAGATTTCTAATTGTCATAGATGATATTTGGAGTACTCAGGCTTGGGACCAAATGCAAAGAATATTTCCAAATGATGACAGTAAAAGCCGAATTCTACTAACTACACGGCTCAAGTATGTTGCTGATTATGTCAGCAGTCCTGATTTTCCACCTCATAGTAAGTCTTTTCTAAGTCTTGATGATAGTTGGAATCTATTCACCGAAAAAGTATTCAACGAAGATACCTGTCCTCCTCACCTAGAAGAAACAGGGAAGCATATTGTACAACAATGTCAAGGATTACCTCTCTCGGTTGTTGTCGTTGCTGGACTTGTTGGAAAAATGGACCCAACGCATGACAATTGGGAGAATGTTGAGGAAAATCTGAACTCATTCTTTGGTACTGTATCCGAACGGTGCCACTCAATTCTTTCTTTGAGCTACAATTACTTGCCCCAATATTTGAGGGCTTGTTTTCTCTATGTTGGAGGTTTTCCTGAAGATAAAGAGATTGATGTTTCCAAGTTGATTAGGCTATGGATTGCTGAGCAATTCGTAAAGGCGAGAAGCAATAAAAGGCTAGAAGTGGTGGCAGAGGAGTATCTGGAAGAGTTAATTGATAGAAGTCTAATTTTGAGTGGTAGACAAAGGGCTAATGGAAGGATGAAAACTTGCAAAATTCATGATCTTCTTCGCCAACTATGCCTAAGTGAAGCTCATACTGAAAATATTAGTCATATCATGAATAGAAATGTCCCCGTGTCCTCAGAAGCCATAGATGATCAACGGCGAGTGATTGTTCCATTGGAACTCGAAGAGAAACAAGTTTATCCTACAAGGCATAGCAGTGGTATTACAAGTACAACCCGCACCTTTATTTCAATGGAAATATGCCTAAGAGAAGCTCAAACCGAAGCCATATATGATCAACGGCGAGTGATCCTTCTGTCTAAACGACATAGGATTGATACAATCCGCACCATTATTCCATTCGGAGATACTTTTCCAAAAGAGATTTGTTCCATTTTTTCAGAGTTCAAGTTGCTTAAGGTGTTGGATGTATTATCAGTCTGGTACGATGTCTCTTGTATAATACCTCAGCTTGTACATTTGAGATATGTTGGTGCAGTAATTTTGGAAGCTCTTTCACTACCCAAATTGAGAAATCTACAGACCATAATGCTTACAAGTGTTGAAACCACAGAGTTGAAGCACTCACTAGATATCTGGAGAATGTCAGAGATAAGACATTTGGATATTGTACCGCCACTATATATATCAAATCCTCTTGAAGCAGAACAACCTTTGTTTCTCAATAACTTGCACACGCTTTTTCTCCGTTGCTCTCCTTTTGTTGCGAAAATCATAAGAAGAACTCCGAATCTAAAAAAGCTAAAGATTTTAGATAAATCTAAGCATCCTGACTGGCCTGATATTCTTGATTCTCTCAATCTTCTAGAGGAGCTGGAGACACTACAAATATCAACAGAAGAAAACATTGACCGGATGATTTTCTCTGGGGATATTTTCCCTCGTAATCTCAAGCAACTGAAATTATCATATACTTGTATACCATGGGAAGATATGAAATTGCTGGCTAATTTACCCAATCTTGAGGTGTTCAAGGGTCATTATGCATTCGATGGAACAGATTGGAAACTAGATGAAGATGTTGTGTTTTGCAAATTAAAATGTCTACGACTGTATGAGCGCGGAGATCTGCAAAGGTGGGAAGCAGCAGGTAGTGATAATTTTCCTATGCTTGAGCAACTAGTACTGTATGGGTTCGAAAAACTGGAAGAGATTCCGGAGAGTATTGGAGAAATAATGACACTAAAATTCATTAAAACAGAATTTTGCGGCTCTGGTGTAGAGACTAGTGCAAAGAAAATTCAAGAAGAGCAAGAAAGCTTGGGAAATTATGAGCTTCAACTTCAAATTACTCCTAAGTTAAGATTTTTGATCGAAAATTTAGACGAAACAAGCATGTTGCCATCGAATGAAGTAATCGAAAAAATCAAAGAATTTTGCAGCTCTGGTGTAGAGACTAGTGCAAAGAAAATTCAAGAAGAGCAAGAAAGCTTGGGAAATTATGAGCTTCAAGTTCAAATTACTCCTAGGAAGCGTTTGCTGAGGAAGCAGGACGGCACTGTGTAA"/>
    <MastMotifHits>
      <MastMotifHit frame="0" match="++++ +++ +++ ++++" motif="16" pos="67" pvalue="5.4E-10" sequence_name="Rpi-amr1e-3409_0" strand="+"/>
      <MastMotifHit frame="0" match="++ +++++++++++++++++ " motif="1" pos="175" pvalue="3.9E-20" sequence_name="Rpi-amr1e-3409_0" strand="+"/>
      <MastMotifHit frame="0" match="+++ +++++  +++++++ + + +++++ " motif="6" pos="200" pvalue="9.0E-11" sequence_name="Rpi-amr1e-3409_0" strand="+"/>
      <MastMotifHit frame="0" match="+++++++++ + +++" motif="4" pos="252" pvalue="2.6E-13" sequence_name="Rpi-amr1e-3409_0" strand="+"/>
      <MastMotifHit frame="0" match="+ ++++++++ + ++ ++++" motif="5" pos="277" pvalue="5.2E-11" sequence_name="Rpi-amr1e-3409_0" strand="+"/>
      <MastMotifHit frame="0" match="++ ++++++++ +++" motif="10" pos="307" pvalue="1.1E-10" sequence_name="Rpi-amr1e-3409_0" strand="+"/>
      <MastMotifHit frame="0" match="+ ++++ +++++++  +++ +" motif="3" pos="341" pvalue="2.2E-10" sequence_name="Rpi-amr1e-3409_0" strand="+"/>
      <MastMotifHit frame="0" match="+ +++++++++++  " motif="12" pos="383" pvalue="2.4E-8" sequence_name="Rpi-amr1e-3409_0" strand="+"/>
      <MastMotifHit frame="0" match="++ ++++ + ++++ ++++ +++++++++" motif="2" pos="398" pvalue="9.6E-21" sequence_name="Rpi-amr1e-3409_0" strand="+"/>
      <MastMotifHit frame="0" match="++ +++++++++++++++   " motif="8" pos="437" pvalue="1.7E-12" sequence_name="Rpi-amr1e-3409_0" strand="+"/>
      <MastMotifHit frame="0" match="+++++++++++++++++++  " motif="7" pos="468" pvalue="4.9E-13" sequence_name="Rpi-amr1e-3409_0" strand="+"/>
      <MastMotifHit frame="0" match="++ ++ + +++  ++++++" motif="11" pos="828" pvalue="2.0E-9" sequence_name="Rpi-amr1e-3409_0" strand="+"/>
    </MastMotifHits>
  </MastMotifHitList>
  <MastMotifHitList name="Sr13_0+">
    <Sequence DNA="ATGGAGGCAGCTCTGGTGACTGTGGCCACGGGGGTCCTCAAACCTGTCCTGGGGAAGCTGGCCACCCTGCTCGGCGACGAGTACAAGCGTTTTAAGGGTGTGCGCAAGGAGATCAGGTCTCTCACTCATGAACTCGCCGCCATGGAGGCTTTTCTCCTCAAGATGTCGGAGGAGGAGGAGGATCTCAATGTGCAGGATAAAGTTTGGATGAATGAGGTGCGGGAATTGTCCTATGACATGGAGGATGCCATCGATGACTTCATGCAAAGCGTTGGTGACAAAGAAGAAAAGCCGGATGGCTTCATTGACAAGATCAAGAGCTCGCTAGGAAAGTTGGGAAATATGAAGGCTCGTCATCGAATTGGCAAGGAGATACAGGATCTGAAGAAACAAATCATTGAGGTGGGCGACAGGAATGCAAGGTACAAGGGACGTGAGATCTTCTCCAAGGCCGTTAATGTGACCGTTGACCCTAGAGCTCTTGCTATCTTTGAGCATGCCTCAAAGCTCGTCGGAATTGATGAGCCCAAGGCTGAGCTGATCAAGTTGTTAACTGACAAGGATGGAGTTGCATCAACACAACAACAAGTGAAGATGGTCTCCATTGTTGGATCGGGAGGAATGGGCAAAACAACTCTTGCAAACCAAGTGTATCAAGAGCTGAAAGAGAAATTCAAGTGTAAGGCTTTCATTTCAGTGTCACGAAATCCAGATATGACAAATATCTTGAGAACCCTCCTTAGTGAAGTTGGGTGTCAAGATTATGCTGACACTGAAGCAGGGAGCATACAACAACTAATAAGAAAGATTACCGACTACCTAGCAGAAAAAAGGTATATTATAGTGATTGACGACATATGGGATGTTAAAACATGGGACGTTATTAAGTGCGCATTCCCCATGACCAGATGCGGTGGTGTAATAATCACCACTACACGGCTGAGTGATGTTGCACGTTCGTGTCATTCATCAATCGGTGGCCATATTTATAATATAAGGCCTCTTAATATGGAGCACTCAAGACAACTATTCCATAGAAGATTATTCAGCTCCGAAGAAGATTGCCCTTCATCGCTCGTGAAAGTTTCTAATCAAATCTTGGAAAAATGTGATGGGTTGCCTTTGGCAATCATTGCTATAGCTGGTTTGTTGGCTAACACAGGAAGATCAGAGCATCTATGGAACCAAGTGAAAGATTCAATTGGTCGTGCACTTGAAAGGAATCCTAATGTCGAAGTAATGATAAAGATATTGTCACTTAGTTACTTTGATCTTCCTCCTCATCTGAAAACATGTCTCTTGTATCTCAGTATATTTCCGGAAGATTCTATTATTGAGAAGAAAACACTAATATCAAGATGGATTGCCGAAGGATTCATTCAGAAAGAAGGTATATATACTGCATATGAGGTAGGAGTGAGGTGTTTTAATGAGCTCATCAATAGGAGTTTGATCCAACCTGTGAAGAAAGACGATTATAGGGGGAAGAGTTGTCGAGTTCACGACATAATTCTTGATTTCATAGTATCCAAGTCCATTGAAGAGAACTTTGTTACTTTTGCTGGTGTCCCCAGTTTAACTACCGTGACACAAGGCAAAGTCCGCCGTCTCTCCATGCAAGTTGAAGGGAAAGGGGATTCTATCTTGCCAATGAGCCCGATATTGTCTCATGTCCGATCATTTAATGTGTTCAGGAATAGGGTGAATATCCATTCGACGATGGAGTTCAGACATTTGCGTGTTGTGGACTTTAATGACAGTCTACTGGAAAACCACCATCTTGCAAATGTAGGGAGGCTGCTTCAGCTAAGGTACCTCAGCATTTACATGACAGCAGTAAGCGAGCTCCCGGAACAAATCGGACACCTACAATGCTTAGAGATGTTGGACATCAGGTATACAATGGTGTCCGAGTTGCCAGCCAGTATTGTCAATCTTGGCAAACTGGCACACTTACTTCTTGGCTCAGAAGACACATGTGTTAAGTTTCCCGATGGAATTGCGAAGATGCAAGCACTAGAGACTTTGGATGAGGTTGACGCCAGCAAGCAGTCATATAACTTTCTGCAAGGGCTTGGTCGGCTAAAGAATCTGAGGAAGCTGCACATTGATTATCATGATGTTGCCCAGGAAGACAAGGAAGTTATTGCTTCTTCTCTCGGTAAACTATGCACACAAAACCTTTGTTCTCTAACTATGCGGGGGAATGATGATGATGACTTCTTGCTGAATACATGGTGCACTTCTCCGCCGCTTAACCTCCGAAAACTTGTCATATGGGGTTGTATATTCCCAAAGGTTCCGCATTGGGTAGGATCACTCGTCAACCTACAGAAGTTACGCTTGCATGTGGGGAAAGAAATCCGGCATGAAGATATCTGCATCCTTGGAGCCTTACCCGCTCTGCTCACTCTGGGTCTAAAAGGAATGCAAAAACAGCCTTCTTGTGAAGATGGAAGGCTGGCAGTTAGTGGTGAAGCTGGGTTCCGATGCCTGAGGAAGTTTAAATACTGTAGGTGGGGAGATAGGATGGATCTTATGTTTACGGCGAAATGTATGCCCAAGCTAGAAAAACTGAAGATTATATTTTACCGGCATGCCCAAGATGAGGCTCCCATCATTCCTGCTTTCGATTTCGGGATCGAAAACCTGTCCCGCCTCACTACTTTCAAATGTCACCTAGGTTGTAGGCCTATGGCAACGAGAACTTTTGATGCTGTAAAGGCTTCTCTGGACAGAGTAGTCAGAGCACATCCCAACCACCTTACTGTAATCTTCAGTTATCCTCTGCGTACGTCGGACATGACATATACATTCCATGATTGCTACATGCGGTCTCAAGACTAA"/>
    <MastMotifHits>
      <MastMotifHit frame="0" match=" ++++++ ++ +++++++++++++  ++ ++ ++ +" motif="17" pos="15" pvalue="3.3E-14" sequence_name="Sr13_0" strand="+"/>
      <MastMotifHit frame="0" match="++++++++++++++  +" motif="16" pos="75" pvalue="5.8E-9" sequence_name="Sr13_0" strand="+"/>
      <MastMotifHit frame="0" match="++++ ++ ++++++ +++  +" motif="1" pos="201" pvalue="2.9E-15" sequence_name="Sr13_0" strand="+"/>
      <MastMotifHit frame="0" match=" + +++++ ++ ++++ +++++++++++ " motif="6" pos="224" pvalue="2.2E-13" sequence_name="Sr13_0" strand="+"/>
      <MastMotifHit frame="0" match="+ ++++++++ ++++" motif="4" pos="279" pvalue="6.9E-14" sequence_name="Sr13_0" strand="+"/>
      <MastMotifHit frame="0" match=" +  ++++++  ++++++ +" motif="5" pos="304" pvalue="8.9E-10" sequence_name="Sr13_0" strand="+"/>
      <MastMotifHit frame="0" match="++ ++++++++++ +" motif="10" pos="335" pvalue="7.7E-10" sequence_name="Sr13_0" strand="+"/>
      <MastMotifHit frame="0" match="+++++++++++++++++ +  " motif="3" pos="370" pvalue="2.8E-13" sequence_name="Sr13_0" strand="+"/>
      <MastMotifHit frame="0" match="+ +++++++ +++++" motif="12" pos="414" pvalue="1.2E-11" sequence_name="Sr13_0" strand="+"/>
      <MastMotifHit frame="0" match="+++++++++++++++ ++++ ++ +++++" motif="2" pos="429" pvalue="3.5E-23" sequence_name="Sr13_0" strand="+"/>
      <MastMotifHit frame="0" match="+++++  ++++++++++++++" motif="8" pos="468" pvalue="2.1E-16" sequence_name="Sr13_0" strand="+"/>
      <MastMotifHit frame="0" match="+++++ + +++++++ +++++" motif="7" pos="498" pvalue="9.8E-14" sequence_name="Sr13_0" strand="+"/>
      <MastMotifHit frame="0" match="+ ++++++++ ++++++++++" motif="9" pos="600" pvalue="1.3E-11" sequence_name="Sr13_0" strand="+"/>
      <MastMotifHit frame="0" match="+ ++  ++++ + ++++++++" motif="9" pos="623" pvalue="7.7E-11" sequence_name="Sr13_0" strand="+"/>
      <MastMotifHit frame="0" match="+++++ + ++  ++++  +++" motif="9" pos="695" pvalue="6.4E-6" sequence_name="Sr13_0" strand="+"/>
    </MastMotifHits>
  </MastMotifHitList>
  <MastMotifHitList name="Rpp4C4_0+">
    <Sequence DNA="ATGGAGACAATTGTTTCTACGACTACCGAAAGTGCACTTCAAATTGGAGGTGGTCTGGTCAAACGACACTTGGGCTACTTTTATAATTACAATGAGAAACTTCAAGAGCTGAAAGATTACATTGTGATGCTGGATAATGCTAGGAAGAGGGTACAAAATGAAGTTAAGAAAGCAGAGATGAATGCAGAAGAAATTGAAAATGACGTTCATTATTGGCTAAAACACGTGGATGAAAAGATAAACAAGTATGTAAGTTTTATTGACGATGAACGCCATTCAAAGATAAGTTCCATTGGTTTCTCTCCAAATAACTTGAAGTTAAGGTATTGGTTAGGAAGGAAAGCTACAGAGATACTAGAAGAAATAAAAGCAGATGAACACTTGAAAAAGAAGTTTGACGGAGTTTCCTATCGAGTATTCCCAACTGTTAATTCTGCTTTGGCAAACACCGGTTATGAAAGCTTTGGGTCGAGAAACAAAACTTTCGAGATGATTATGAAAACACTTGAAGACTCTAAAACTAACATTGTTGGAGTTTATGGGGTTGGTGGTGTGGGTAAGACCACTTTAGTGAAAGCAATTGCCAAGAAAGTTCAGGAAAAGAAACTATTCAACATGGTGGTAATGGCAAACATAACAAGAAATCCTGACATAAAAAATATTCAAGGACAAATTGCCGAGATGTTAGGAATGAGAATGGAAGAGGAAAGCGAAACACTAAGAGCAGATCTCATTAGAAAGAGGTTAAAAAATGAAAAGGAGAATACTCTTATAATCCTTGATGATCTATGGGATGGATTGGACTTGAATAAATTGGGGATTCCAAGTAGTTATGATGTCGATGACAACCAATGGGATGTCAAGGATATTTCTGATTTTGGTTACAATAAAAGGGAAAAAGAAGATATGTCTATTGATTCTAGTAAGATGAAAAAAGACAAGTTGTCTGCAAATTCCAATAAGGTAAAAAAAGAAAAGGCACCAATGGATCACAAAAGATGCAAAATTCTTCTAACATCTAGAAGTAAAGAAGTAATATGTAATCAAATGGATGTGCAGGATCAATCAACTTTCTTGGTAGGAGTCATTGATGAAAAGGAGGCAGAAACTTTGCTTAAGAAAGTGGCTGGTATACATTCCACAAATTCTATGATTGATAAAGTCACTGAAATTGCCAAAATGTGTCCTGGGTTGCCTATATCCTTAGTTTCCATTGGAAGAGCACTAAAGAATAAGAGCGCCTCTGTATGGGAGGATGTCTATCGACAAATCCAAAGACAAAGTTTTACAGAAGAGTGGGAATCTATCGAGTTCTCTGTAAAGTTGAGCTATGATCATCTTATAAATGATGAACTTAAGTGTCTTTTTTTACAATGTGCTAGAATGGGAAATGATGCTTTGATTATGGACTTGGTGAAGTTCTGTATTGGTTCAGGCTTACTTCAAGGAGTCTTCACAATCAGAGAAGCGAGACATAGAGTAAATGCATTGATTGAAGTGCTAAAAGACTCAAGTTTGTTGGTGGAAAGTTACTCGACTGACCGCTTCAACATGCATGACATTGTGCGCAATGTCGCTCTTTCAATATCATCAAATGAAAAACATGTACTTTTTATGAAAAATGGCATACTCGATGAGTGGCCGCAGAAAGATGAACTTAAAAAGTACACTGCTATTTTCTTACAATATTTTGATTTCAATGATGAGCTTCTTAAGAGTATACATTGTCCTACACTACAAGTCTTGCATATCGATAGTAAATATGATTCAATGAAGATACCAGACAACTTTTTCAAAGATATGATTGAACTCAAAGTCTTGATATTAACCGGTGTTAATTTATCACTCTTACCTTCTTCCCTTAAATGCCTAACAAATCTGAGAATGCTTAGTTTGGAGAGATGTAGTCTTGAAAAGAAACTATCATACATTGGAGCGTTAAAGAAATTACGAATTCTTACTCTTTCAGGATCTAATATTGAAAGTTTGCCCCTTGAATTTGGGCAATTGGATAAACTACAACTTTTTGACTTAAGCAATTGCCCAAAACTGAGAATAATACGTCCCAATATCATATCAAGGATGAAGGTTTTGGAAGAGTTCTATATGAGAGACTACTCAATTCCAAGGAAGCCAGCGACGAATATCCAGAGTCTAAATGCTACTCTTTCTGAGTTGATGCAGTTAAATTGGTTAAGAACTCTAGACATACACATTCCAAGAGTTGCCAATTTTCCGCAAAACATGTTCTTTGACAAGTTAGATAGTTACAAGATTGTCATTGGAGAACTCAACATGCTTTCACAGTTAGAATTCAAAGTGTTGGACAAGTATGAAGCGGGGAAGTTTTTGGCATTGAACCTAAGAGGTCATTGTATTAACATTCATTCTGAAAAATGGATTAAAATGTTGTTTAAAAATGTGGAACATTTGCTGCTGGGAGATCTGAATGATGTCGATGATGTTCTCTATGAATTCAATGTTGAAGGGTTTGCAAATTTGAAACATATGTATGTTGTTAACAGTTTTGGTATCCAGTTTATTATTAAATCAGTGGAGCGGTTTCACCCTTTACTAGCTTTCCCCAAACTGGAGTCCATGTGTCTTTACAAACTAGATAATTTGGAGAAAATATGTGACAATAAGCTCACAAAGGACTCTTTCCGCAGATTAAAGATCATCAAGATTAAAACATGTGATCAATTTAAAAGTATTTTCTCTTTTTCAATGATCGAATGTTTTGGTATGCTTGAAAGAATTGAAGCGTGTGATTGTGATTCTTTGAAGGAAATTGTTTCTGTTGAAGGAGAATCATGTAATGTCAATGCTATTGAAGCTGACAAGGTCGAGTTTCCTCAGTTAAGATTTTTAACATTACAATCATTACCATCATTTTGTTGTCTATATACAAACGATAAGACGCCTTTCATCTCACAATCATTTGAAGACCAAGTGCCAAACAAGGAGTTCAAAGAAATTACCACAGTATCTGGACAATATAACAATGGTTTCCTTTCGCTCTTCAATGAAAAGGTTTCAATTCCCAAATTAGAATGGCTGGAGTTATCTTCTATCAACATCCGGCAGATATGGAATGATCAATGTTTTCATTCTTTTCAAAATTTGCTTAAATTGAATGTATCAGACTGTGAAAATTTAAAATATTTATTGTCATTCCCCACAGCTGGAAATTTAGTGAATCTCCAAAGCCTTTTTGTAAGTGGATGTGAACTGATGGAGGACATATTTAGTACAACAGATGCAACGCAGAATATTGACATTTTTCCTAAGTTGAAGGAAATGGAGATCAACTGCATGAACAAACTGAATACCATATGGCAGTCCCATATGGGTTTCTATTCCTTTCACTGTTTGGATTCTTTGATAGTAAGGGAATGCAACAAATTAGTTACAATATTTCCTAACTACATTGGAAAAAGGTTTCAGAGCCTTAAAAGTTTGGTGATTACTGATTGTACGTCAGTGGAAACCATATTTGACTTTCGGAATATTCCAGAAACTTGTGGTAGAAGTGAGTTAAATTTTCATGATGTCTTGTTAAAAAGGCTACCAAAGTTGGTGCATATATGGAAGTTTGACACTGATGAAGTTCTTAATTTTAATAATCTGCAAAGCATTGTTGTTTACGAATGTAAAATGTTACAATATCTGTTTCCACTCTCGGTTGCCAAGGGCTTAGAAAAACTGGAGACGCTTGATGTATCCAATTGCTGGGAAATGAAGGAGATTGTTGCTTGCAACAATCGATCAAATGAAGTAGATGTCACCTTTAGGTTCCCTCAGCTAAATACTCTATCATTACAACATTTGTTTGAACTCAGGAGTTTCTATCGAGGAACACACAGTTTAAAATGGCCATTGTTGCGAAAATTGTCTTTACTCGTTTGTAGCAACTTGGAAGAAACCACAAATTCACAAATGAATCGAATCCTTTTAGCTACAGAAAAGGTGATTCACAATTTGGAATATATGTCAATAAGCTGGAAGGAAGCAGAGTGGTTGCAATTGTACATTGTTAGTGTTCATAGAATGCACAAATTAAAATCGCTTGTCTTGTCTGGATTGAAGAACACTGAAATTGTCTTTTGGTTGCTTAATAGACTTCCTAAGTTGGAAAGCCTAACATTGATGAATTGTCTCGTCAAAGAGTTTTGGGCTTCTACAAACCCTGTTACAGATGCAAAAATTGGGGTTGTTGTGCAACTGAAGGAGTTGATGTTTAACAATGTGTGGTTTTTACAGAATATAGGTTTTAAACATTGCCCGCTTCTTCAAAGGGTAGAGCGCTTAGTCGTTTCTGGATGTTTAAAATTGAAAAGCTTAATGCCACCCATGGCGTCTTTCAGTTCCTTGACATATTTGGAAGTAACAGATTGTTTAGGATTGTTGAATTTAATGACATCCTCAACTGCCAAGAGCTTGGTTCAACTCGTAACCTTGAAGGTTAGTCTTTGTGAAAGTATGAAGAGAATTGTTAAGCAAGACGAAGAAACACAGGTGATTGAGTTTAGACAACTAAAAGTTATTGAATTGGTGTCTCTAGAAAGCCTCACATGTTTCTGCAGTTCTAAGAAGTGTGTTTTAAAAATCCCCTCACTTGAAAATTTACTAGTGACTGATTGCCCTGAGATGAAAACATTCTGTAAAAAACAAAGTGCACCCAGTCTAAGAAAAATACATGTTGCAGCAGGTGAAAATGACACATGGTATTGGGAAGGCGATTTGAATGCCACTCTGCAAAAAATTTCCACTGGTCAGGTTTCTTATGAAGATTCAAAGGAATTGACACTTACGGAGGATAGTCATCCGAATATTTGGTCCAAGAAAGCTGTTTTTCCATATAATTACTTTGAAAATTTAAAAAAGTTGGTGGTGGAGGACATTAAAAAAGAATCTGTGATTCCATCTAAAATACTTGCTTGCTTGAAGAGCCTGGAAGAATTGGAGGTATATGGGTGCAAGAAAGTTAAAGCAGTATTTGATATTCATGACATTGAGATGAACAAAACCAATGGACTGGTATCTCGTTTGAAAAAGCTTGATTTGGATGAGTTGCCAAATTTAACTCGTGTATGGAACAAAAATCCTCAAGGAATTGTGAGCTTTCCCTATTTGCAAGAAGTGAGTGTCAGTGATTGCAGTCGCATTACAACACTGTTTCCTTCACCCTTTGTCAGAAATCTTGTAAAGCTACAGAAACTTGAAATACTGAGGTGTAAGAGCTTGGTAGAAATTCTTGAAAAGGAAGATGCAAAAGAACTTGGCACAGCTGAAATGTTTCATTTCCCTTATTTGTCTTTCTTTATTCTTTATAAACTACCAAAGCTTAGTTGCTTTTATCCAGGAAAACACCATCTGGAATGCCCCATATTAGAAACCTTGGACGTGTCCTATTGTCCTATGTTGAAGCTATTCACTTCAGAATTTTCTGACAAAGAAGCAGTTAGAGAGAGTGAAGTCAGTGCTCCCAATACCATTAGCCAGCTTCAACAACCTCTGTTCTCGGTTGAAAAGGTTGTTCCAAAATTGAAAAACTTGACACTCAATGAGGAAAACATTATCTTGTTGAGAGATGGACATGGGCCACAACACCTCCTTTGCAATTTAAATAAACTTGATCTATCCTTTGAGCATGATGACAGAAAAGAAAAAACTTTGCCTTTCGATTTCCTTCTCATGGTACCCAGTTTACAAAATCTAGAGGTGAGGCAATGCTTTGGCCTCAAGGAGATATTTCCCTCTCAAAAACTTGAAGTTCATGACGGAAAACTTCCAGAATTGAAAAGATTAACATTAGTGAAACTTCGTAAGCTAGAATCAATAGGGCTAGAGCACCCATGGGTAAAACCATTTTCTGCAACACTGAAAATGTTGACTCTGCAGCTCTGTAATAAAATTCATTATTTGTTCACCTTTTCAACTGCCGAAAGTTTGGTGCAACTTGAGTTCTTATGTGTAGAAGAATGTGGATTAATCAGAGAAATAGTAAAAAAAGAAGATGAAGATGCTTCTGCTGAGATCAAGTTTGGACGCCTCACAACATTAGAGTTGGATTCCTTACCAAAGTTAGCAAGCTTTTATTCAGGAAACGCCACTTTGCAATTCTCACGACTCAAAACAATCACAGTGGCTGAATGCCCCAATATGATAACTTTCTCTGAAGGAAGCATTAATGCGCCAATGTTTCAAGGGATTGAAACTTCAACAGATGATTATGACTTAACTTTCCTCAATAATCTCAACTCTACAGTCCAGTGGTTGTTTGTCCAAAAGGAGGATCCTAAGATGGAAGAATTTTGGCATGGCAAAGCTGCGTTGCAAGATAACTACTTTCAAAGCGTAAAAACATTGGTGGTAGAGAACATTAAAGAAAAATTTAAGATTTCATCTCGAATCCTTCGTGTCTTAAGGAGCTTGGAAGAATTGCAGGTATATAGCTGCAAGGCTGTGCAGGTAATATTTGATATCGATGAAACGATGGAAAAGAATGGAATAGTCTCTCCTTTGAAAAAGCTTACTTTAGATAAGTTGCCATATTTGAAGAGGGTATGGAGCAACGATCCACAAGGAATGATCAACTTTCCAAATTTACAAGAAGTGAGTGTTCGTGATTGCAGAGACTTGGAAACACTATTCCATTCATCCCTTGCCAAAAATCTTATAAAGCTTGGGACACTTGTTATACGGAACTGTGCCGAGTTGGTATCAATCGTAAGAAAGGAAGAGGAAGCAACTGCAAGGTTTGAATTCCCTTGTTTGTCATCGTTGGTTCTTTATAAGCTGCCACAGCTAAGTTGCTTTTATCCTGGAAAACACCATCTGAAATGCCCCATATTGGAAAGCTTAAACGTGTCCTATTGTCCAAAGTTGAAACTATTCACATTTGAATTTCTTGATAGTGACACAGAAGAAATTACAAAGAGTAAGGTTAGTTATCCAGATACAACAGATAGTTCTTCAGATATAACAGATAGTGAAGATAGTTATTCAGATACAACAGATAGTGAAGTTCATTCTCCAGATACAACAGAGAATGAAGTTAGTTCTCCAGATACAACAGAGAGTGAAGTTAGTTCTTCAGATTCAACAGATAGTGAAGTCAGATCTTCAGATTCAACAGATAGTGAAGTTAGTTCTCCATATACAATTAGACAGCTTCAACAACCTTTGTTCTCTGTTAAAAAGGTTGTTCCCAAACTGAAGAAATTGACACTCAATGAGGAAAACATTAAGTTATTGAGTTATAAAGATTTGCCAGAAGACCTCCTCGGCAAATTAAACTATCTTGAGCTATGCTTTGAGGATGATGACAGTGAGGATGATGACAGTGAGGAAGATACTTTGCCTTTTGATTTCCTCCACAAGGTGCACAATTTAGAACATCTAGTTGTTAGACGCCTTGGAATCAAGGAGATATTCCAAGAACACCAAGTTAAGGAGAGAATACCTACCACACTGAAAATTTTAACCCTAGCCAATCTTGAAAAGCTAAAGTCTTTAGGGTTAGAGCACCTGCCATATTCTGAAAAGCTTGAAATATTAAACCTTAAAAGGTGCCCTCGGTTACAAAATTTAGTTCCGAATTCAGTATCATTCATCAGTCTGAAACAATTGTGTGTGAAGTTGTGTAAAAAGATGAAGTATTTATTCAAATTTTCAACTGCCAAAAGTTTGGTGCAACTTGAGTCCCTGATTGTAATGAACTGTAAATCATTAAAAGAGATAGCAAAGAAAGAAGATAATGATGATGAGATCATATTTGGACAGCTCACAACATTAAGGTTGGATTCCTTACCAAAGCTAGAAGGGTTTTATTTTGGGAAAAGCTACTTTGCAGTTCTCGTGTCTGAAAGAAGTGAAGATAGCTGA"/>
    <MastMotifHits>
      <MastMotifHit frame="0" match="+ + ++   ++ + +" motif="4" pos="40" pvalue="9.3E-7" sequence_name="Rpp4C4_0" strand="+"/>
      <MastMotifHit frame="0" match="++++ ++++++++ +++ +++" motif="1" pos="178" pvalue="3.1E-13" sequence_name="Rpp4C4_0" strand="+"/>
      <MastMotifHit frame="0" match=" +     + +  +++ +++   +++ +++" motif="6" pos="203" pvalue="4.8E-6" sequence_name="Rpp4C4_0" strand="+"/>
      <MastMotifHit frame="0" match=" ++++++ ++  +++" motif="4" pos="256" pvalue="1.2E-7" sequence_name="Rpp4C4_0" strand="+"/>
      <MastMotifHit frame="0" match="+  +++++++++++++   +" motif="5" pos="332" pvalue="2.1E-8" sequence_name="Rpp4C4_0" strand="+"/>
      <MastMotifHit frame="0" match="+ +++  ++ ++ ++ +++  " motif="3" pos="395" pvalue="9.7E-9" sequence_name="Rpp4C4_0" strand="+"/>
      <MastMotifHit frame="0" match="+ +++ ++  +++++++++ +" motif="7" pos="516" pvalue="6.8E-10" sequence_name="Rpp4C4_0" strand="+"/>
      <MastMotifHit frame="0" match=" + ++++ + + ++   ++" motif="11" pos="576" pvalue="5.7E-6" sequence_name="Rpp4C4_0" strand="+"/>
      <MastMotifHit frame="0" match="++ + ++ + + + + +++++" motif="9" pos="601" pvalue="2.0E-6" sequence_name="Rpp4C4_0" strand="+"/>
      <MastMotifHit frame="0" match="+++++ +++++ + ++  + +" motif="9" pos="624" pvalue="9.1E-7" sequence_name="Rpp4C4_0" strand="+"/>
      <MastMotifHit frame="0" match="++ ++ + +++++++ ++ + " motif="9" pos="647" pvalue="1.1E-8" sequence_name="Rpp4C4_0" strand="+"/>
      <MastMotifHit frame="0" match="+ +++  ++++++++  + " motif="11" pos="670" pvalue="1.0E-6" sequence_name="Rpp4C4_0" strand="+"/>
      <MastMotifHit frame="0" match="+++++++++    ++  ++++" motif="9" pos="729" pvalue="1.6E-6" sequence_name="Rpp4C4_0" strand="+"/>
      <MastMotifHit frame="0" match="+++++   +++  +++ + " motif="11" pos="861" pvalue="1.9E-6" sequence_name="Rpp4C4_0" strand="+"/>
      <MastMotifHit frame="0" match="++++ +++++++ +++ + " motif="11" pos="1039" pvalue="3.1E-8" sequence_name="Rpp4C4_0" strand="+"/>
      <MastMotifHit frame="0" match="+ +++ + ++++  ++ + " motif="11" pos="1065" pvalue="4.3E-6" sequence_name="Rpp4C4_0" strand="+"/>
      <MastMotifHit frame="0" match="+ ++  +++++++++  + " motif="11" pos="1122" pvalue="6.8E-6" sequence_name="Rpp4C4_0" strand="+"/>
      <MastMotifHit frame="0" match="++ ++ + + ++   + + " motif="11" pos="1148" pvalue="4.2E-7" sequence_name="Rpp4C4_0" strand="+"/>
      <MastMotifHit frame="0" match="+++++   ++++++++ + " motif="11" pos="1207" pvalue="2.7E-7" sequence_name="Rpp4C4_0" strand="+"/>
      <MastMotifHit frame="0" match="+ ++++++++++ +++++ " motif="11" pos="1233" pvalue="1.3E-8" sequence_name="Rpp4C4_0" strand="+"/>
      <MastMotifHit frame="0" match="++++ ++ ++   ++ ++ " motif="11" pos="1266" pvalue="4.0E-7" sequence_name="Rpp4C4_0" strand="+"/>
      <MastMotifHit frame="0" match=" + ++++ +  ++++++  " motif="11" pos="1292" pvalue="2.7E-7" sequence_name="Rpp4C4_0" strand="+"/>
      <MastMotifHit frame="0" match="+++ +++ ++++ +++++ " motif="11" pos="1431" pvalue="1.0E-7" sequence_name="Rpp4C4_0" strand="+"/>
      <MastMotifHit frame="0" match=" + ++ + + ++++++ + " motif="11" pos="1537" pvalue="9.1E-7" sequence_name="Rpp4C4_0" strand="+"/>
      <MastMotifHit frame="0" match="+ +++++ +++ ++   ++" motif="11" pos="1624" pvalue="4.6E-6" sequence_name="Rpp4C4_0" strand="+"/>
      <MastMotifHit frame="0" match="+  ++ + ++++++ +++ " motif="11" pos="1649" pvalue="5.4E-6" sequence_name="Rpp4C4_0" strand="+"/>
      <MastMotifHit frame="0" match="+++++   +++++++  + " motif="11" pos="1709" pvalue="2.2E-7" sequence_name="Rpp4C4_0" strand="+"/>
      <MastMotifHit frame="0" match="+ +++++ +  ++ + ++ " motif="11" pos="1735" pvalue="1.8E-6" sequence_name="Rpp4C4_0" strand="+"/>
      <MastMotifHit frame="1" match=" + +  +++ + +   + + +" motif="9" pos="1767" pvalue="4.6E-6" sequence_name="Rpp4C4_0" strand="+"/>
      <MastMotifHit frame="0" match=" + +++++++++++++ + " motif="11" pos="1795" pvalue="1.4E-8" sequence_name="Rpp4C4_0" strand="+"/>
      <MastMotifHit frame="0" match=" + ++ + ++ + +++++ " motif="11" pos="1901" pvalue="1.2E-7" sequence_name="Rpp4C4_0" strand="+"/>
      <MastMotifHit frame="0" match="++ ++++++ + ++++++ " motif="11" pos="1931" pvalue="2.9E-7" sequence_name="Rpp4C4_0" strand="+"/>
      <MastMotifHit frame="0" match="+ ++ ++ + + +++ ++ " motif="11" pos="2016" pvalue="3.8E-6" sequence_name="Rpp4C4_0" strand="+"/>
      <MastMotifHit frame="0" match="+ ++++ ++ +++++  + " motif="11" pos="2042" pvalue="1.6E-6" sequence_name="Rpp4C4_0" strand="+"/>
      <MastMotifHit frame="0" match="+++++   ++++++++ + " motif="11" pos="2201" pvalue="6.5E-9" sequence_name="Rpp4C4_0" strand="+"/>
      <MastMotifHit frame="0" match="+ ++ ++ +++++++ ++ " motif="11" pos="2227" pvalue="9.7E-7" sequence_name="Rpp4C4_0" strand="+"/>
      <MastMotifHit frame="0" match=" + ++ ++++++++++ + " motif="11" pos="2283" pvalue="6.4E-8" sequence_name="Rpp4C4_0" strand="+"/>
      <MastMotifHit frame="0" match="   ++ +++ +  +++++ " motif="11" pos="2490" pvalue="7.6E-6" sequence_name="Rpp4C4_0" strand="+"/>
      <MastMotifHit frame="0" match="  +++ ++++ +++++ + " motif="11" pos="2515" pvalue="2.2E-7" sequence_name="Rpp4C4_0" strand="+"/>
      <MastMotifHit frame="0" match="+ +++ +++ +++ ++++ " motif="11" pos="2565" pvalue="1.9E-8" sequence_name="Rpp4C4_0" strand="+"/>
      <MastMotifHit frame="0" match="+ ++ ++ + + ++++ + " motif="11" pos="2594" pvalue="2.1E-6" sequence_name="Rpp4C4_0" strand="+"/>
    </MastMotifHits>
  </MastMotifHitList>
  <MastMotifHitList name="NitabPtr1_0+">
    <Sequence DNA="ATGGCAGAAACTTTCTTGTTCAACATCATTGAAAGAGTTTTGGCAAAAGTTTCTTCAGTTGCTGTATATGAGATCAGTTTAGCTTGGAATGTTAAGACTGAGTTAAGAAAATTACAGAGCACTTTATCCACAATCAAAGCTGTACTTTTAGATGCAAATGAGCAGCAGGCAAAGAACCATGAAGTGAGAGATTGGCTGGAAAAGCTAAGAGATGTTGTTTATGATGTCGATGATTTGCTCGATGATTTGTCAACACAGCTAACACTACAAATGCATTTTCAGAAAAGCCTTAAGAAGAAGGTAAGAAAATTCTTTTCAAGTTCAAATCCAATTTTTTATCGATTCAAGATTGGTAGAAAGGTAAAAGAGATTAGGGAGCTATTGAATGAGATTGCACATGATAGAAAAAGTTTCCATTTTACTGAACATACTTATCTAAATCCAGTTGAGAATATTTGTAGAGAACAAACACATTCCTTTGTAAGGGCCTCCGATATTATTGGTAGAGAAACTGATCAAGAAAACATAGTAAAACAGCTCATAGATGCTCGTGAAGAGGAAAATATTTCTGTGATTCCTATTGTTGGACTTGGAGGGCTTGGAAAAACCACACTTGTTAAGTTGGTTTATAACAATAATAAGGTAGTTCAGAATTTTGACCTGAGAATGTGGGTTAGTATTTCAGAAGATTTTAGTCTGAGTAAGGTAATTGAGAAAATTCTGCGGTCTGCAACAGGAGAGAGTTTTGGCCACCTAGATATGGACCAATTACAAAGTCATTTGAGTGAGGTTTTGCGATCGAAAAGGTATTTACTTGTACTGGATGATGTGTGGAATGAAGATCAAAACAAGTGGACGGACTTGAGGGAGTTGCTGATGAATTGTTCTAGAGGTAGTAAGATTGTTGTCACTACACGCAGTAAGATGGTTGCTTTGATTACTGGAACAGTTGCACCTTACTATTTGGGTGGTCTTGCTGATGATGAGTGCTTATCTTTATTTTTGAAATGTGCATTTGTAGGGGAGGACAAATTGTTGCCTAATCTAGTAGAAATAGGAAAAGAAATTGTAAAAAAGTGTGGAGGAGTGCCTTTGGCTGTGAAAACCTTGGGAAGGTTATTGTATATGAAAACAGATGAAAATGAATGGTTGCGGATAAGGGATAATGAGATATGGGAGATCGAACAGAAACAATCCGATATTTTACCAATATTGAGATTGAGCTATGAACAGATGCCATCACATCTAAGACAGTGTTTTGCCTATTGCTCCATGTTATCCAAAGGTCAAGAAATTCCGAGAGAGGACTTCATCAACCGCTGGATTGCTCAAGGATTTATACAGAGTTCAAACGGATCCAGGAAGTTGGAAGATATTGGTAATCAGTACTTTGATGAGTTACTATCAAGGTTTTGCTTCCTAGATGTGGTACAAGCTTTTGATGGAGAAATATTGGCTTGTAAGTTACACAATCTTGTGCATGATCTTGCACAGTCAGTGGCAGGTTCTGAATGTTTAAACGTGAAATCTAATGCCTCTGTGGTTTCTGAAAGAGTTCGCCACTTATTTTTTCATGCAGAAGATATGTCTAGGAAACACTTCCCAAGATTTTTACTTTCTTTGCAAAAGTTGAGGTCTTTTTCTTACTCATTTAACATTGGACCTGTAAACAAGTTTTTTGTCAAGACAATGTTATCAAATTTCAAATGCCTTCGGGTGTTAGTCTTGAACAATTTAGATTTTGGGGAGTTGCCAACTTCAATAGGTCACTTGAAGGAATTAAGATATCTTAACCTTAGTGACAATGGTAACATCAAGTTTCTCCCAAGGTCTATGAGCAAATTAGTAAATTTGCAGACTCTTAACCTCATTAATTGTGAACAGCTTAAGGAGTTGCCAAGAGACTTTGAAAAGTTAATCTGTTTGAAGACCTTGTATTTGACTACATATAAGATATCAGCAGGGAAGAATCAACAATCTTTCCCTTCTCTTCAATTTTTGCTTCTTTTCAAGTGTTGTTTCCCAAAATTGCAGCCAGAACTGGTGCAGCAGTTTACTGCGCTTCGGATTTTGCGTATCTATGAATGCCGGAGTTTATATTCTCTTCCAAGCAGTATTAGATACCTGACTTCACTTGAAAAGCTATGGATTTGGAACTGTGAAGAACTTGATTTGATGGATGGAGAGGGAATGGTAGGCCTAACAAGTTTACGATCGTTGCTTCTAATGGGGCTCCCTAAGTTGGTGACTCTACCATTGGGGCTTAAAGATACTGCTCATGCAACACTGAAGTACTTTAGAGTTGCCGATTGTCCCAACCTAGCGGTGCTTCCAGAATGGCTGCAGAATTGCTCTTCACTTCAGAGGCTGTATATAGAGGATTGCCCTGTATTGGCATCAATACCCCAAGGAATCTACAACCATAATGCCGAAGTCCATATAATCGACTGTCCATTGCTAAGTGGAGGATGTTAA"/>
    <MastMotifHits>
      <MastMotifHit frame="0" match=" ++ +  +++  + ++  +++ ++ +++++++++++" motif="17" pos="12" pvalue="3.8E-9" sequence_name="NitabPtr1_0" strand="+"/>
      <MastMotifHit frame="0" match="++++++++++++ +++ " motif="16" pos="71" pvalue="2.6E-9" sequence_name="NitabPtr1_0" strand="+"/>
      <MastMotifHit frame="0" match="++++ ++++++++ + ++++ " motif="1" pos="193" pvalue="1.3E-15" sequence_name="NitabPtr1_0" strand="+"/>
      <MastMotifHit frame="0" match="++++++++ +++++   +++  +++++++" motif="6" pos="218" pvalue="7.8E-13" sequence_name="NitabPtr1_0" strand="+"/>
      <MastMotifHit frame="0" match="+++++++++++++ +" motif="4" pos="270" pvalue="6.9E-14" sequence_name="NitabPtr1_0" strand="+"/>
      <MastMotifHit frame="0" match="++++++++++++ ++ + ++" motif="5" pos="297" pvalue="8.8E-13" sequence_name="NitabPtr1_0" strand="+"/>
      <MastMotifHit frame="0" match="+ ++++++++ + ++" motif="10" pos="325" pvalue="9.5E-8" sequence_name="NitabPtr1_0" strand="+"/>
      <MastMotifHit frame="0" match="++++++++++++ +++ ++++" motif="3" pos="360" pvalue="1.7E-13" sequence_name="NitabPtr1_0" strand="+"/>
      <MastMotifHit frame="0" match="+++++++++   +++" motif="12" pos="401" pvalue="1.6E-9" sequence_name="NitabPtr1_0" strand="+"/>
      <MastMotifHit frame="0" match="++++++++++  + +++++++ ++++++ " motif="2" pos="416" pvalue="5.6E-18" sequence_name="NitabPtr1_0" strand="+"/>
      <MastMotifHit frame="0" match="++++++++++++ ++  +  +" motif="8" pos="456" pvalue="7.4E-10" sequence_name="NitabPtr1_0" strand="+"/>
      <MastMotifHit frame="0" match="++ + +++++++++++ ++  " motif="7" pos="487" pvalue="3.7E-11" sequence_name="NitabPtr1_0" strand="+"/>
      <MastMotifHit frame="0" match=" ++++++ +   +  +++ ++" motif="9" pos="568" pvalue="1.6E-6" sequence_name="NitabPtr1_0" strand="+"/>
      <MastMotifHit frame="0" match="+  +++++++++ +++ ++" motif="11" pos="591" pvalue="7.9E-8" sequence_name="NitabPtr1_0" strand="+"/>
      <MastMotifHit frame="0" match="+ +++++++ ++  +++++" motif="11" pos="615" pvalue="6.5E-11" sequence_name="NitabPtr1_0" strand="+"/>
      <MastMotifHit frame="0" match="+ +++ + +++++ + +++" motif="11" pos="685" pvalue="4.1E-9" sequence_name="NitabPtr1_0" strand="+"/>
      <MastMotifHit frame="0" match="+  +++++++++ +++ + " motif="11" pos="709" pvalue="1.6E-7" sequence_name="NitabPtr1_0" strand="+"/>
      <MastMotifHit frame="0" match="+  ++ + + + +++  ++" motif="11" pos="734" pvalue="5.8E-7" sequence_name="NitabPtr1_0" strand="+"/>
      <MastMotifHit frame="0" match="   +++  + +++++  ++" motif="11" pos="760" pvalue="3.7E-7" sequence_name="NitabPtr1_0" strand="+"/>
      <MastMotifHit frame="0" match="   ++++++++++ + +++" motif="11" pos="784" pvalue="6.0E-8" sequence_name="NitabPtr1_0" strand="+"/>
    </MastMotifHits>
  </MastMotifHitList>
  <MastMotifHitList name="RPP13-Rld-2_0+">
    <Sequence DNA="ATGGTAGATGCGATCACGGAGTTCGTTGTGGGAAAGATCGGCAACTATCTCATTGAAGAAGCATCAATGTTTATGGCAGTCAAAGAGGATCTAGAAGAGCTGAAGACGGAGTTGACGTGCATCCATGGTTATCTCAAGGACGTTGAAGCGCGAGAAAGAGAAGATGAGGTCTCAAAAGAGTGGTCAAAACTGGTTTTAGATTTCGCTTATGACGTCGAAGATGTTTTGGACACTTATCACTTGAAACTCGAAGAAAGGTCACAAAGGCGAGGCTTGAGGAGATTGACCAACAAAATAGGCAGGAAGATGGATGCGTACAGCATAGTTGATGATATCAGAATTCTCAAGAGAAGAATTTTGGATATCACTCGCAAGAGGGAGACTTATGGTATAGGAGGCTTGAAAGAGCCTCAAGGAGGAGGGAATACTTCAAGTTTGAGAGTGAGACAACTTCGGCGTGCTCGATCTGTTGATCAAGAAGAGGTTGTAGTTGGTTTGGAAGATGATGCTAAGATTCTTTTGGAAAAGCTTCTTGATTATGAAGAGAAAAATAGATTTATTATCTCGATCTTCGGTATGGGAGGCCTTGGAAAGACTGCACTTGCTAGGAAGCTCTACAACTCAAGGGATGTGAAGGAAAGATTCGAATACCGCGCATGGACTTATGTTTCTCAAGAGTATAAAACTGGAGATATACTTATGAGAATCATTAGATCTTTGGGAATGACTTCTGGGGAAGAGTTGGAAAAGATAAGAAAGTTTGCAGACGAAGAATTAGAAGTTTACCTTCACGGTCTTCTAGAAGGGAAAAAATATTTGGTGGTGGTGGATGATATATGGGAGCGAGAAGCGTGGGAGAGCTTAAAGAGAGCATTACCTTGCAACCATGAAGGAAGTAGAGTCATCATCACTACACGTATTAAAGCCGTGGCTGAAGGCGTAGATGGGAGATTCTATGCTCATAAGTTAAGGTTCTTGACGTTTGAAGAAAGCTGGGAGTTGTTTGAACAAAGAGCATTCAGGAATATACAAAGGAATGATGAAGATTTGCTGAAAACCGGAAAAGAAATGGTTCAAAAATGCAGAGGGTTACCACTTTGTATAGTTGTTCTTGCGGGGCTTTTGTCGAGGAAGACACCAAGCGAGTGGAATGATGTTTGTAACAGTTTGTGGAGACGCCTAAAGGATGACTCCATTCATGTTGCCCCTATCGTGTTTGATCTAAGTTTCAAGGAGCTGCGACATGAGTCCAAACTCTGTTTTCTGTACCTTAGTATCTTCCCAGAGGACTATGAGATTGACGTAGAGAAGTTGATACGCTTACTTGTAGCAGAAGGTTTTATACAAGGGGATGAAGAGATGATGATGGAAGATGTGGCTCGGTACTACATCGAAGAGTTGATAGACAGAAGCTTACTTGAAGCAGTGAGAAGAGAAAGAGGAAAAGTGATGTCTTGTAGAATCCATGATCTTCTGAGAGACGTGGCTATCAAGAAATCTAAAGAGCTCAACTTTGTAAATGTGTATAACGATCATGTGGCCCAACATTCTTCTACTACTTGCAGAAGGGAAGTGGTTCACCATCAGGTCAAGAGATACTCATCTGAGAAACGCAAGAACAAACGGATGCGATCCTTCTTAAACTTTGGATTAGACAATTTGGTAGGGCCTGATTTTGAAACAACGAAGCTACTTCGAGTGCTTGATGTCAGAAGGCTTGGGTTTCCTTTGAAAATTAATGGGGATCTGATCCCCTTGAGGTACCTTGGAATTGATGATTATTCTTTCAGCGATAGAGCAGCTATTATATCCAAGTTACGGTTTCTACAAACACTAGAGGTTTCTACATATTCCGAGTATCCCATCTATGACACAATCGATCTCCGTAAGCTCACATCATTAAGACATGTCATAGGACAATTCGTTGGAGAGTTGCTTATAGGCGACGCAGCGAACCTTCAGACCTTGAGGTTTATCTCCTCTGACAGCTGGAACAAACTAAAACCTGAGTTGCTCATAAATCTTCGAGATTTGGAGATCTATGAAGATTATGACGAAGATTTTGATCGAAGAGTTTCTGTGAGCTGGGCTTCCTTGACTAAACTAAGAAGTCTTCGTGTTCTGAAGCTGTATTATTTACGGTTGGAATCGGAAGAAGCAGTTAGGTCCACGGATGTGATATCACTCAGTCTTGAATCCGTGACACTGGAAGGAATAACTTTCGAGGAAGACACAATGCCTTTTTTACAGAAAATGCCGAGACTGGAAGATCTGATCTTGTTACATTGTAATTACTCGGGAGGGAAGATGAGCGTCAGCGAACAAGGTTTTGGTAGGCTGAGGAAGCTTCAAATTTTCATACATAATAGTTTAGATGAGTTGCAGATAGAAGAAGAGGCCATGCCCAATTTGATCGAGCTGAAAATAACTTTCAAAGAAGTAAAAAAGCTGATCATTCCAAACCGATTGCGAGCGTGTATGAGCTACGAAAGTTAA"/>
    <MastMotifHits>
      <MastMotifHit frame="0" match="++++++++++++++++++ ++++++ +++++++++ " motif="17" pos="8" pvalue="8.1E-19" sequence_name="RPP13-Rld-2_0" strand="+"/>
      <MastMotifHit frame="2" match="+  +   ++    +++  +++    +++  ++ " motif="18" pos="58" pvalue="7.1E-6" sequence_name="RPP13-Rld-2_0" strand="+"/>
      <MastMotifHit frame="0" match="+ ++++++++++++ + " motif="16" pos="67" pvalue="1.5E-11" sequence_name="RPP13-Rld-2_0" strand="+"/>
      <MastMotifHit frame="0" match="++ ++++++++ ++++++++ " motif="1" pos="189" pvalue="7.6E-18" sequence_name="RPP13-Rld-2_0" strand="+"/>
      <MastMotifHit frame="0" match="+++++++ ++++++ ++++++++++++++" motif="6" pos="214" pvalue="4.4E-19" sequence_name="RPP13-Rld-2_0" strand="+"/>
      <MastMotifHit frame="0" match="+++++++++++++++" motif="4" pos="272" pvalue="8.1E-15" sequence_name="RPP13-Rld-2_0" strand="+"/>
      <MastMotifHit frame="0" match=" +++++++++++ +++++++" motif="5" pos="297" pvalue="3.4E-15" sequence_name="RPP13-Rld-2_0" strand="+"/>
      <MastMotifHit frame="0" match="+++++++++++++++" motif="10" pos="326" pvalue="5.5E-15" sequence_name="RPP13-Rld-2_0" strand="+"/>
      <MastMotifHit frame="0" match="++++++ ++++++++++++  " motif="3" pos="361" pvalue="2.9E-14" sequence_name="RPP13-Rld-2_0" strand="+"/>
      <MastMotifHit frame="0" match=" + ++++++++++++++++++++++ +++" motif="2" pos="417" pvalue="1.6E-22" sequence_name="RPP13-Rld-2_0" strand="+"/>
      <MastMotifHit frame="0" match="+++++++++++++++++ +++" motif="8" pos="456" pvalue="7.1E-15" sequence_name="RPP13-Rld-2_0" strand="+"/>
      <MastMotifHit frame="0" match="+++++++++ ++ ++++ +++" motif="7" pos="486" pvalue="2.0E-15" sequence_name="RPP13-Rld-2_0" strand="+"/>
      <MastMotifHit frame="0" match="++ ++++++++++ ++  + +" motif="9" pos="583" pvalue="1.3E-7" sequence_name="RPP13-Rld-2_0" strand="+"/>
      <MastMotifHit frame="0" match="+++++ +++  +++     " motif="11" pos="752" pvalue="3.8E-6" sequence_name="RPP13-Rld-2_0" strand="+"/>
    </MastMotifHits>
  </MastMotifHitList>
  <MastMotifHitList name="Dm2h^Bla-1_0+">
    <Sequence DNA="ATGGGTTCTGTAATGAGCTTGGGCTGTTCCAAGAGGAAAGCAACGAGTCAGGATGTTGATTCCGAATCTCGTAAAAGACGAAAGATATGCTCAACAAACGATGCTGAGAATTGCAGATTCATTCAGGATGAGTCATCTTGGAAACATCCATGGAGTTTATGTGTCAACGTGGCAGCCGCAGCTTTTACAAAATTCAGATTCCAACAAGACAACAAATATACTAAATCTTCTGCTTTATCTCTTCCATCTCCTCCAACTTCAGTGTCTCGAATCTGGAAACACCACGTCTTCCCGAGCTTCCACGGGGCAGATGTTCGAAAAACCATTCTTAGTCACATCCTCGAATCGTTCAGAAGAAAGGGAATTGACCCATTTATTGATAATAATATAGAGAGGAGTAAGTCGATCGGTCATGAGCTCAAAGAAGCTATCAAAGGATCAAAGATCGCGATCGTCTTGCTCTCAAAGAACTATGCTTCTTCATCTTGGTGCCTTGATGAATTAGCAGAAATCATGAAGTGTAGGGAATTGTTGGGTCAGATAGTCATGACTATTTTCTATGAAGTGGATCCAACTGACATAAAGAAACAGACCGGTGAATTTGGAAAAGCCTTCACAAAAACATGTAAAGGTAAAACAAAAGAGTATGTTGAGAGATGGAGAAAAGCTTTGGAGGATGTGGCCACAATCGCCGGAGAACATTCTCGCAACTGGAGGAATGAAGCAGACATGATTGAGAAAATAGCCACTGATGTTTCAAACATGTTAAATAGTTTCACACCATCAAGAGATTTCGACGGGTTAGTAGGGATGAGAGCTCATATGGATATGCTGGAACAATTGTTGCGCCTAGATTTGGATGAAGTAAGGATGATCGGGATTTGGGGACCGCCTGGGATTGGTAAGACAACTATCGCCAGATTTCTGTTTAATCAAGTCTCCGACAGATTCCAACTTAGTGCCATCATTGTGAATATCAGAGGAATCTATCCAAGACCTTGTTTCGATGAGTACAGTGCACAATTGCAACTACAAAACCAAATGTTGTCCCAGATGATCAATCATAAAGATATCATGATTTCTCATTTAGGAGTGGCTCAAGAACGGTTGAGAGACAAGAAAGTGTTTCTTGTTCTCGATGAAGTGGATCAATTAGGACAACTAGATGCCTTGGCGAAAGAAACTCGATGGTTTGGTCCTGGAAGTCGGATTATTATCACAACAGAAGATCTAGGAGTTTTGAAGGCTCATGGGATAAATCATGTTTACAAAGTGAAATATCCATCAAATGACGAGGCTTTTCAAATCTTCTGTATGAATGCCTTTGGTCAGAAACAACCACATGAAGGTTTCGATGAGATTGCATGGGAAGTTATGGCTTTAGCTGGTGAACTCCCTTTGGGATTGAAGGTTCTAGGCTCTGCTTTGCGGGGGAAGTCCAAGCCAGAGTGGGAAAGAACACTACCAAGGTTAAAAACTAGCCTCGACGGAAATATCGGGAGCATTATACAGTTCAGTTACGATGGCTTATGTGACGAAGATAAATATCTCCTTCTTTATATAGCCTGCCTTTTTAACTACGAATCAACAACCAAAGTGGAAGAGGTTCTTGCAAACAAGTTCTTGGATGTGAAACAAGGTCTTCACGTATTAGCTCAGAAATCTCTCATATCCATTGATGAGAATTCCTTTTATGGAGACACAATAAATATGCATACTTTGCTCAGACAATTCGGAAGAGAAACTTCTCGTAAGCAATTCGTTTATCATGGCTTTACGAAACGTCAGCTTTTGGTTGGTGAAAGGGATATATGTGAAGTACTTAGTGACGATACAATAGATAGTAGGCGTTTTATAGGGATAACTTTCGATTTATTTGGGACTCAGGATTATTTGAATATAAGTGAGAAAGCTCTTGAAAGAATGAATGATTTTGAATTCGTTAGAATCAATGCTCTCATTCCAACTGAGAGACTGCAGTTAGCACTACAAGATTTGATTTGTCATTCTCCAAAGATTAGATCACTGAAGTGGTATAGTTACCAGAATATATGTTTGCCTTCTACTTTTAATCCGGAGTTTCTCGTCGAACTACATATGAGTTTCAGCAAGCTTCGGAAGCTATGGGAAGGAACTAAACAACTTAGAAATCTCAAGTGGATGGATTTGAGTAATTCTGAAGACTTGAAAGAGCTTCCCAATCTTTCAACTGCAACTAATCTCGAAGAATTAAAGCTTAGAAATTGCTCAAGTTTAGTGGAGCTCCCCTCCTCTATTGAAAAACTCACCAGTCTCCAGATATTAGATCTCCACAGTTGCTCAAGTCTTGTGGAGCTTCCCTCTTTTGGGAATGCAACAAAACTTGAGAAACTAGATCTTGGAAATTGTTCGAGTCTTGTGAAGCTCCCACCATCTATCAATGCGACTAATCTCCGGAAATTGTCTCTAATAAATTGTTCACGTGTTGTGGAGCTCCCCGCTATCGAGAATGCGACTAATCTCCAGGTATTGGATCTCCATAATTGCTCAAGTCTAATAGAGCTCCCTCTTTCTATTGGAACTGCCACAAATCTGAAGGAATTGAATATTAGCGGATGCTCAAGTCTCGTGAAACTCCCATCCTCTATTGGAGATATGACTAATCTCAAAGAGTTTGATCTATCTAACTGCTCAAATCTGGTGGAGCTTCCAATCAACATCAACTTGAAATTTCTCGATACACTTAATCTCGCAGGTTGCTCGCAGTTGAAAAGTTTTCCTGAGATCTCCACAAAGATCTTCACAGATTGCTATCAGAGAATGTCTCGTTTACGTGATCTTAGAATCAACAACTGCAATAATCTGGTATCACTCCCCCAACTTCCAGACTCCCTTTATTACATATATGCAGATAATTGTAAGTCCCTCGAGAGACTGGATTGTTGCTTTAACAATCCAGAGATTAGTCTCAATTTCCCCAAATGCTTCAAACTGAATCAAGAGGCCAGAGATCTCATCATGCACACAACTTGTATAAATGCGACGTTACCCGGGACACAAGTGCCTGCCTGCTTCAATCACAGAGCTACTTCTGGGGATTCATTGAAAATCAAGTTGAAGGAGTCGTCTCTTCCTACAACCTTGAGATTTAAGGCTTGTATCATGCTTGTTAAGGTTAATGAAGAAATGAGTTCTGATCTGAAATCGATGATTTTTGATCCGATGCGTGTAGACATTGTCATCAGGGACGAACAGAATGATCTCAAAGTTCAGTGTACACCAAGCTATCATTTTATAAATCATTTTATCATTTCAACAGAGCATATATACACATTTGAACTTGAAGTAGAGGAGGTGACTTCCACGGAGCTTGTCTTTGAGTTCACACTAGACAAGGAAAGCAATTGGAAACGAAATTGGAAGATAGGAGAATGCGGGATACTCCAAAGAGAAACGAGATCACTTCGCCGGAGCTCTTCGCCGGATCTCTCGCCGGAATCTTCTCGTGTTTCCAGCTGCGACCACTGTTAG"/>
    <MastMotifHits>
      <MastMotifHit frame="0" match="+++++ ++++++++++ ++++ + +++++++ +" motif="18" pos="93" pvalue="1.3E-22" sequence_name="Dm2h^Bla-1_0" strand="+"/>
      <MastMotifHit frame="0" match="+++++++++++++++++++++" motif="15" pos="156" pvalue="4.5E-21" sequence_name="Dm2h^Bla-1_0" strand="+"/>
      <MastMotifHit frame="0" match="++++++++++++++++++++++++++++++++" motif="13" pos="180" pvalue="2.9E-29" sequence_name="Dm2h^Bla-1_0" strand="+"/>
      <MastMotifHit frame="0" match="+++++++++++++++ +++++" motif="1" pos="293" pvalue="1.7E-17" sequence_name="Dm2h^Bla-1_0" strand="+"/>
      <MastMotifHit frame="0" match="++++++ +++  +++" motif="4" pos="375" pvalue="1.7E-9" sequence_name="Dm2h^Bla-1_0" strand="+"/>
      <MastMotifHit frame="0" match=" ++++++++ + +++++++ " motif="5" pos="400" pvalue="3.5E-11" sequence_name="Dm2h^Bla-1_0" strand="+"/>
      <MastMotifHit frame="0" match=" +++++++ +++ ++" motif="10" pos="428" pvalue="5.9E-9" sequence_name="Dm2h^Bla-1_0" strand="+"/>
      <MastMotifHit frame="0" match="++ +++ +++++++++++++ " motif="3" pos="462" pvalue="1.7E-12" sequence_name="Dm2h^Bla-1_0" strand="+"/>
      <MastMotifHit frame="0" match="+ ++ +++++++ ++" motif="12" pos="499" pvalue="5.3E-9" sequence_name="Dm2h^Bla-1_0" strand="+"/>
      <MastMotifHit frame="0" match="+ ++ ++++++++ ++++ + " motif="7" pos="569" pvalue="1.0E-9" sequence_name="Dm2h^Bla-1_0" strand="+"/>
      <MastMotifHit frame="0" match="+ +++  ++++  ++++++" motif="11" pos="715" pvalue="1.0E-7" sequence_name="Dm2h^Bla-1_0" strand="+"/>
      <MastMotifHit frame="0" match="  +++ + +++++ + +++" motif="11" pos="738" pvalue="2.1E-11" sequence_name="Dm2h^Bla-1_0" strand="+"/>
      <MastMotifHit frame="0" match="+  ++ +++++++ + +++" motif="11" pos="762" pvalue="2.4E-10" sequence_name="Dm2h^Bla-1_0" strand="+"/>
      <MastMotifHit frame="0" match="  +++++++++++ +  ++" motif="11" pos="785" pvalue="1.1E-10" sequence_name="Dm2h^Bla-1_0" strand="+"/>
      <MastMotifHit frame="0" match="  +++++ + ++++  +++" motif="11" pos="808" pvalue="2.5E-9" sequence_name="Dm2h^Bla-1_0" strand="+"/>
      <MastMotifHit frame="0" match="  +++++++++++ + +++" motif="11" pos="831" pvalue="2.5E-11" sequence_name="Dm2h^Bla-1_0" strand="+"/>
      <MastMotifHit frame="0" match="  +++ +++++++ +  ++" motif="11" pos="855" pvalue="3.1E-10" sequence_name="Dm2h^Bla-1_0" strand="+"/>
      <MastMotifHit frame="0" match="+ +++  ++++++++ +++" motif="11" pos="879" pvalue="8.7E-13" sequence_name="Dm2h^Bla-1_0" strand="+"/>
      <MastMotifHit frame="1" match="        +     +        ++    +++  ++     + +  +  +" motif="14" pos="900" pvalue="3.8E-6" sequence_name="Dm2h^Bla-1_0" strand="+"/>
      <MastMotifHit frame="0" match="+ ++ ++++ +++ +++++" motif="11" pos="902" pvalue="1.6E-8" sequence_name="Dm2h^Bla-1_0" strand="+"/>
      <MastMotifHit frame="0" match="+ +++ + + +++++ +++" motif="11" pos="934" pvalue="8.7E-11" sequence_name="Dm2h^Bla-1_0" strand="+"/>
    </MastMotifHits>
  </MastMotifHitList>
  <MastMotifHitList name="Pm60b_0+">
    <Sequence DNA="ATGGAATCGGCGATTGGCGCGGCAACCGGGCTCGTCGGCAGCGTGGTGAATCTGCTCTCCAACGAGCTCGTGGGGGCGTACGTCGCCAGCACCGAGCTCGGCCTCAACTCCGTCGAGATCAAGAAAGATCTCCTGCGCGCGCAAGCGCTGTTGCAGGAGGCCCAGACGAGGGGCGCCAAGGACAATCACGGCCTGAAGGGGCTGCTGCAGGAGCTCACCGTCAAGGCCGACGAGGCCGAGGATGCGCTGGATGAGCTCCACTACTTCATCATTCAGGACCAGCTCGACGGCACCCGCTATGCGGTGCCGGACCTGGGCGACGACCTTCGCGGTCATGCTCGCCACGGTCGCCATGCTATTCGCCATGTCGTCGGTAACTGCCTTGCATGCTTTTCTTGTTCGTCGACTATGAAAGATGATGATAGTGGTGGTGGCCGTGGTGCTGCTGCTGTTCCTATTAACCCACTCAATGCAACCAAGACTGATAGTGCTGGTCAAGATGGTCCAGTTGAAAAGCTGAAATTTCATAGAGTGGCCATGTCCAAGAAAATTAAATCAGTGATGGAGGAACTACACTCCCTGTGTGAGCCCGTATCCAAATTGCTCTGCATAACTCCACACCAGGGTAGCACTGAGACTGCTGTCAACCTAAATCGTCCTCCTACGGGATCAATCAGTGCGCAGCATACATTGTATGGCAGGGCAGACATTTTCGAGGGAACCAAAGATGATATAACCAGTGGCAGATTCTATACCGAAACCCTTTCAGTTCTTCCTGTAGTTGGTCCAGGTGGCATTGGAAAGACAACTTTCGCCCAATACCTGTATAATGATAAAAGGATACAAGAGCACTTTGCTGTTAGGGTCTGGGTATGTGTATCGACTGATTTTGATGTGCTTAAGCTCAGCCAACAGATCCTTAGCTGCATACAAGGAAGCAACTCTCCAAATCAAACAACAAGTTTAGACCAGCTCCAAATATCCATCGCAGAGAAAATCATGTCGAAAAGGTTTCTAATTGTGTTTGATGATATGTGGAAATGTAGTAATCAGGGCTGGGAAGACCTGCTAGCTCCTTTGAGGAAAGGGGAAACCAAGGGTAACATGGTTCTCGTCACAACTCGATTTCCATCCATAGCTGAAATGGTGAAAACAACACCTTCAATACCACTGAAAGGCCTCGAGTCTGATGAATTCTTCAGATTCTTTGAAGCATTCATATTTGATGAAAAAAAACCTGAGTACCAAGGTGACCTAGCAAGTATTGCACAGACTATTGCTAAGAAATTGAAGGGTTCACCTCTAGCAGGCAAAACCGTTGGTCGATTATTGAGGAAGGAGATTTCTCGGAAACACTGGATGGAAGTTCTCGAAAACAACAAATGGCAAAACCAAGAAAATGATGATGGCATTATGACATCTCTCAGGATTAGCTATGATTACCTTCCTTCCCATCTGAAAAAATGTTTCCAATATTTTGCCTTATTCCCTGAAGATTACAAGTTTAAGAATTTAGAGATTACATATTTCTGGATTGCAATAGGAATCATAGAAAAAGATGAGGATTACATGGAACAACTAGTGGAAAATGGTTTTCTTGTGAAGGAGAATGCTCATTGGTCAAGCCAACAGTACTATGTACTGCATGATTTACTACATGAACTGTCCCGATGTGTTTCCTCACAAGAATGCCTCAATATATATGATAGTAAAAGGTTTAAAGCTGATGCCGTTCCAAAATCTATTCATCATTTGTCCATTACCATTGAAGACAACTATGATGTGACTTTTACTGAAGAAATGATTAAGTTGAAGAGCAAGGTAGACATTGCAAATTTGCGGGCTTTGATGATTTTTAGAAGATATGGAGAAACAATTGGTGAGATTTTAAATGATACTTTCAAGGATGTAGAGGGTCTTCGTGTCCTATTTATAGTTGTGCAGTCCCCAAATTCGTTCCCATGTGATTTCTCAAAACTTATCCACCTCCGATACCTAAAACTTGGAACATGGGACGAAGTGACTTTGCCTAGCACACTGTCCAGACTTTATCACCTAAAACTATTGGACCTGAGTGGTTGGCATGGTAGTTATGAATTGCCTAGAGACACTAGCCGCCTTATCAGTTTATGCCATTTTATTGCTGGAAAAAAATTCCATTGCAATATTGCTGAGGTTGGAAAGTTGAAGTGTTTAAAGGAGCTTAAAGAATTCCATGTCATGAAAGAGAGTGTTGGATATGAACTGTGTGAGTTGGGGCAGTTAACAGATCTTGGAGGAGAACTCTGTATACGTAATCTTGAAAAGGTGACAACCAAGGATGAGGCTATGGAAGCCAAGCTTGAGTCAAAAGGTGATTTGAAAGGGTTGGGGTTGGTTTGGGGATCATCTGATGCCGTTGATGGTACAACAAAATTAGTTGATGTTCTTGATGCTCTTCAGCCACACCCTTACCTTGCAGCACTTGGCATCATAGGTCATGGTGGTACAAGTGGTCCTAGTTGGTTGTGTGGTGACATTAACTTTGAGTTGTTGGAGTATCTTCACCTAGAGGGAGTATCTTGGGTCACTCTTCCTCCTTTTGAGTACTTGCCGCAGCTCACATCACTCACATTGAGCAACATTTATGAAGTTAGTGAGATCCGCCATGTCTTTGGTGGCGCTACAAACAAAAGTTTTTTGCAGTTGAAGCTGATTGTCCTTGATTCATTGCCTGAACTTATTGAGTGGGTTGGGGTGCCTAATGATTCGTTTGCAAGGCTTGAAACTATTTATTGCAGGTCATGCCCCAATCTCCGTACGCTACCCTTCCTGCGGGAGTACTCTGCTGGCTGTTATAACCATCTGTCGAAACTTGAAATTTTTGATTGCCCAAAGTTGTCTCTCCCTCCCATGCCTCACAGTTCCACACTGATATTTTGTCATGTGAGACATAGTTCCGCAGAGCTGACTTATTCTGCAGGGAACAACATGTATATTAATGGGTATAATAGTGGTGAGGTGGACTTGCATAACCTGCGAAAAGTAGAGAAAATGAGTATTACAGATGTATCACACATTTCAATGACAGAGCTGAACAATCTGAAATCCCTAAGAAGACTAGATGTCAGAAGATGCAGCTTCACGTGCCATGGACTCCAGGACCTCGTGTGCCTCCAATATCTTACAGTATACAACTGTGGCGTCTTCTTTCCATGGCCTACCGAAGCAGCTCACACCATCAAGCTTTTCCCTGCTTCCCTCGAGACACTTGAGATTGAAGGAGAGTCAGGCATGCAGTCAATGGCTCTGCTCAGCAATCTGAAATCCCTAAGGAGACTAGATGTCAGAAGATGCAGCATCACGTGCCATGGACTGCAGGACCTCGCATGCCTCCAATCACTTACAGTACAAGACTGTGGCAACTTCTTTCCATGGCCTACCGAAGCAGCTCACACCGTCAATCCTTTCCCTCACACCATCAAGCCTTTCCCTGCTTCCCTCGAGACACTTGAGATTGAAGGAGAGTTAGGCATGCAGCCAGTGGCTTTGCTCAGCAATCTGAAATCCCTAAGAAGACTAGATGTCAGAAGATGCAGCATCACGTGCCATGGACTGCAGGACCTCGCATGCCTCCAATCACTTACAGTACAAGACTGTGGCAACTTCTTTCCATGGCCTACCGAAGCAGCTCACACCGTCAATCCTTTCCCTCACACCATCAAGCCTTTCCCTGCTTCCCTCGAGACACTTGAGATTGAAGGAGAGTTAGGCATGCAGCCAGTGGCTTTGCTCAGCAATCTGAAATCCCTAAGAAGACTAGATGTCAGAAGATGCAGCATCACGTGCCATGGACTGCAGGACCTCGCGTGCCTCCAATCAGTTACAGTAAAAGAATGTGGCAACTTCTTTCTGCGGCCCATCGAAGCAGCTCACACCATCATCAATCCTTTGCCTGCTTCCCTCGAAGAACTTGAGATTGATGGAGAGTCAAGCATGGAGTCAATGGCTCTGCTCTCGAACCTCACTTGTCTCACCGATCTTATACTGGTGAACTCTGAGAATTTAACAGTGGATGGTTTTAATCCTCTCATCACAGTCAACCTCAACAGTTTGAAGATGTACAACAGAGGAAATTGTCTTAGCCGTTCTATATCAGCGGATTTGCTCTCGGAATTGGCGGTAGCAAGGACCAACCTGTTACCGCCTGCAGGCTCCTATCAACTACGAGAACTTACAGTGGATTGCATCTCAGCAGTGCTTGTTGCTCCCATCTGTAGCCTCCTTGCCGCTACCCTCCACACTTTAGAATTCTGGTATGATCACCGGGCAGAAAGCTTCACGGAAGAGGAAGAGAGAGCTCTTCAGCTCCTCACATCCCTCTGCTTCATCAATTTTATGGATTGCCCGAATCTTCTGTGCCTTCCTCAAGGCCTACACAGCCTTCCTTCTCTTAAGACACTATTTGTCCAAGATTGTCCTAAAATCCGATCTCTGGACAAGGGGGACTTTCCCACTTCACTGGAGTGTCTATTAGTGCAGGGTTGCAGTCCCGGGCTACAAGAGCAAGCCAAGAAATTAAAAGGAACAGAACCAGATTTTAATGTGATACTTGAACTTGAGTAG"/>
    <MastMotifHits>
      <MastMotifHit frame="0" match="  + ++++++++ ++ +" motif="16" pos="74" pvalue="1.3E-6" sequence_name="Pm60b_0" strand="+"/>
      <MastMotifHit frame="0" match="++++++++++++ ++ ++++ " motif="1" pos="259" pvalue="1.5E-16" sequence_name="Pm60b_0" strand="+"/>
      <MastMotifHit frame="0" match="++ ++ +++++ ++++ ++ + +++ +++" motif="6" pos="284" pvalue="5.2E-14" sequence_name="Pm60b_0" strand="+"/>
      <MastMotifHit frame="0" match="++++ ++ +++  + " motif="4" pos="338" pvalue="1.6E-8" sequence_name="Pm60b_0" strand="+"/>
      <MastMotifHit frame="0" match="++  ++++++  ++++++++" motif="5" pos="366" pvalue="4.7E-8" sequence_name="Pm60b_0" strand="+"/>
      <MastMotifHit frame="0" match=" ++ +++ ++++ ++++    " motif="3" pos="430" pvalue="6.3E-8" sequence_name="Pm60b_0" strand="+"/>
      <MastMotifHit frame="0" match="++  +++++++++++" motif="12" pos="471" pvalue="6.0E-11" sequence_name="Pm60b_0" strand="+"/>
      <MastMotifHit frame="0" match="++ ++ ++++++++++++  + ++ +++ " motif="2" pos="486" pvalue="2.1E-15" sequence_name="Pm60b_0" strand="+"/>
      <MastMotifHit frame="0" match="++ +++++++ + ++++++  " motif="7" pos="546" pvalue="2.7E-8" sequence_name="Pm60b_0" strand="+"/>
      <MastMotifHit frame="0" match="+++++++ +   +  ++++++" motif="9" pos="660" pvalue="9.9E-9" sequence_name="Pm60b_0" strand="+"/>
      <MastMotifHit frame="0" match="+++++ +++++ ++  +++" motif="11" pos="683" pvalue="2.0E-6" sequence_name="Pm60b_0" strand="+"/>
      <MastMotifHit frame="0" match="   + ++ +++ +  ++++  " motif="9" pos="842" pvalue="2.0E-6" sequence_name="Pm60b_0" strand="+"/>
      <MastMotifHit frame="0" match="++++  +++++ ++  ++ " motif="11" pos="864" pvalue="3.0E-6" sequence_name="Pm60b_0" strand="+"/>
      <MastMotifHit frame="0" match="+ ++++ + ++++++  ++" motif="11" pos="918" pvalue="1.5E-9" sequence_name="Pm60b_0" strand="+"/>
      <MastMotifHit frame="0" match=" +++ ++ + +++++   +" motif="11" pos="946" pvalue="5.4E-6" sequence_name="Pm60b_0" strand="+"/>
      <MastMotifHit frame="1" match=" +   + ++++++  " motif="12" pos="1056" pvalue="4.6E-6" sequence_name="Pm60b_0" strand="+"/>
      <MastMotifHit frame="0" match="   ++++ +++ ++++++ " motif="11" pos="1078" pvalue="5.7E-6" sequence_name="Pm60b_0" strand="+"/>
      <MastMotifHit frame="0" match="+ +++ ++++++ +    +" motif="11" pos="1122" pvalue="5.1E-6" sequence_name="Pm60b_0" strand="+"/>
      <MastMotifHit frame="1" match=" ++  + ++++++  " motif="12" pos="1129" pvalue="4.1E-6" sequence_name="Pm60b_0" strand="+"/>
      <MastMotifHit frame="0" match="+ +++ ++++++ +    +" motif="11" pos="1202" pvalue="5.1E-6" sequence_name="Pm60b_0" strand="+"/>
      <MastMotifHit frame="1" match=" ++  + ++++++  " motif="12" pos="1209" pvalue="4.1E-6" sequence_name="Pm60b_0" strand="+"/>
      <MastMotifHit frame="0" match=" + ++     ++ ++ +++++" motif="9" pos="1295" pvalue="2.3E-6" sequence_name="Pm60b_0" strand="+"/>
      <MastMotifHit frame="0" match="++ ++++ +++++++ ++ " motif="11" pos="1475" pvalue="2.1E-9" sequence_name="Pm60b_0" strand="+"/>
    </MastMotifHits>
  </MastMotifHitList>
  <MastMotifHitList name="Pvr4_0+">
    <Sequence DNA="ATGGAAATCGTAACTGCTATTTTGAGCCCAGTCGCAGAACACTTGATGATACTGCCAGTTGCGCGACAGATTGGATATTTGTTTTACTATAGGCGCAACATCAGGTCTTTGGAAAATGAAAATAAGAAGCTGGAGGGTATCAGAAGCGGGGTGCAGCACAGAAAGGATGCTGAATGGAGAAACTTACAAGTCATGCCACCCCATGTCGAGAATTGGTTAAAGGATGTTAATGAAACTACTGCTGAGGTGGCGGTTTTACTACGACGTAGAGCTGAGGTTGAAAGAGGTTGCTTCTACGGTTGGTGTCCAAACTTGAAGTCACGTCACTCGCTGAGCAGGAAAGCTAAGAAAATTGAACAGGCTATGATTGGTCTTCAAGATGAAGGCACACGTTATGCTCCTTCCTCCTGTCCAGCACCACTTGCAGTTACAGTGATACACAGTGATGAGTTTGACTCTAGAAAACAGAAGGAGGAAGAGGTCATGACAGCTTTGAAAGATGAGGGGATCACTATTGTTGGGATATGTGGTATGGGTGGTGTTGGTAAAACAACACTGGCTGAGAAAGTAAGAGCAAGGGCAAAACAAGAAAGGTTGTTTGATTATGTTGTTGTGCTAACTATCAGTCAACAACAACCAGACATTAAAAAAATACAGCGCGAGATCGCCGAAGGAGTCGGTCTATCATTAGAGGGGGACGATTTGTTGGAGCGTGGAGATCGGCTGCGTTCAAGGTTAATGCAGAAGGACAGTCGCGTCCTTGTAATTTTGGATGATGTTTGGAAGAAGGTTGATCTAAAGAGGGTTGGAATTCCCAGTGGTAGCGATCGCAACTACTGGTGCAAAGTGATATTGACGACGCGTCTCCGAGATGTTTGTGACGATATGGAGGCTAAAAAGAAAGTACATGTTGAAATCTTATGTGAAAATGAAGCATGGCTCCTTTTTAGGCAGAAAGCCGGTAATTCAGCTGATGATCTCTCTCTTCCTGATATAGCAGAAGCCGTTGCCAAAGAATGCAAGGGGCTGCCACTTGCAATTGTTACTGTTGCAGGAGCACTAAAGGGTAAAACCAAGCGTTCATGGGAGGATGCCCTTTTAGAATTAAAAAAAGCAGCACCAAGAAATATTCGAGGAGTGCTTGCAGATGTGTATCAACCTCTGAAGATAAGCTATAATCACTTAGGGAGTGATGAAGCCAAGGATGCCTTTTTGCTTTGTTCCTTGTTTGAGGAAGATAGTAATATTTGGACTGAAGAATTACTTAGATACGGAATGGGGCTTGGCATCTTTTCGGAACTCGAAAATTTAGAATGTGCAAGAAATAGGGTGTCTAATCTGTTAGAAACATTGAAAAATTGTTTCTTGTTATCCCAAGTTCCAGGCAAAGATTATGTCAAAATGCATGATGTGGTCCGGGACATGGCTATACATATTGCATCTGAGGGTAACCATATTTTTTTGGTGAGCCACAATGTGAACTCAAAAGAGTTCCCAAGAAAAGACTCTTACAAGCAATACAGTCATATGTCAATTGTTGCAAATAAATTTGATGCGCGTCCCAGACCAATATCTTGCCCACGATTGAAGCTTCTGATGTTAAAACTCCGTTTCGAAGAGGGTTTCAAATTACAGGATGATTTTTTTGATGGAATGAGTGAACTCAGTGTCATAAAACTGAGTGGATATGATCGAAACTCCATTCTGCCCTTTCCATCATCCATTCAGAGGTTGTCAAATCTGAGCACGCTTTGGCTGAGTAATCTAAGGTTGGATGACGTGTCCATTATTGGGGAACTTGTCACTTTAGAAATTCTCAGCATCAGAGGTTCTGACTTACAGGAGCTTCCAGTGGAGATCGGAAACTTGGCCAATCTAACTATGTTAGAGTATTGGAATACTGGTTACAGAAACCGTATGAGGATTTCACCAGGGGTCTTATCAAGACTAGTTCGATTGGAGGAACTACATATGGTGGGAGTAGAAGATTGTAGTTACTCCACCTTGAGGGAGCTGGAATCGTTATCGAGATTGACTGCACTGACATTAGATGGATGTTCCAAAGATGTGATTTACAGTAACTTGGGCCTTTCCTCCAAGTTGACACGGTACGCTCTTAAAATGGGTAGACACTACACGTTTACTTCATTCATGCAAACTTACAACAAGGCTATCTATCTAGACGTCACCAAGGGCACCCCATTGGGTGATTGGATCCGCCTCCTGTTGAGGAATAGCGAATGTGTAAGTTCAAGCGGAAAGGGGTCCAAGAATGTAGTGTTCGAGTTGCAGAATGTGAAAGATCTCAGGCTGTCTTTTTGTGATTCATTGAATATCCACTGTCAGAATAATATTCCATTCCCCAAACTTGAAAGGCTGAAAGTAAATGGGTGTGATCATCTACGGCATCTTTTTTGTGTGTCCTTGGCTTGCCCTGATGAGGGGACCTCTCGAAGGACACACATCAGACCTGACGTAATCAAGTTCCCCAATTTATATTACTTGGAACTGGGATTTCTGAAATGCTTCACACACTTTTTCAGTGACACCGTTGAGGGCATTGAGTTCCCTCTGTTACGGAAAATGCATTTCTGGAGTTTACAAAAGTTCCAAAATTTCTGGCCTAGAGTCAACAATGCTATCACCGACTCAAATCCTCTTTTTAATGAAAAGGTTTCTTGTCCCAACCTGGAATTGCTACGACTCTGTGAGGCCAACAGCTTAACTGCTCTATGCTCTCACCAACTTCCAACTGCCTACTTCAGCAAACTTGTAACCTTGAATGTACTTAGGTGTGGAAAACTGAGAAACTTGATGTCTCCATCAGTGGCCAGAGGTCTTCTGAATCTCCGAATATTACTATTAGAAGACTGTGAATCAATGGAAGAAGTGATCACAGAAGAGGAACAACAAGGAGATGAAATCATGTGTAATGAACCCTTATTTCCCCAATTGGAAGAGCTGGGACTTGAAAATCTGCCAAATCTGAGGCATTTCATTTTGACAAAGCAAGCTCTTGAATTTCCATTCCTCAGAGAAGTGCAGATTCGTAACTGCCCTGAAACGAAGATATTTGTCCAACAGAGATCTGTCAGTACATCAAGTCTCAAAAGTGTGAACAATGATGATGAGTTGAAAGTTGTTGATCTCAACAAAGCGATGTTTAATTCTAAGGTTTCTTGTCCCAACCTGGAAGTGCTACGACTCTATAAGGCTAACAGCATAAGTGCTCTATGCTCTCACCAACTTCCAACTGCCTACTTCAGCAAACTTAAGGAACTAGGAGTAGGGAATTGTGGAAAATTGAGACACTTGATGTCTCCATCAGTGGCCAGAGGTCTTCTGAATCTCCGAAAACTATGGATAGGAGAATGCCAATCAATGGAAGAAGTGATCACAGAAGAGGAACAACAAGGAGATGAAATCATGTGTAATGAACCCTTATTTCCCCAATTGGAAGAGCTGGGACTTGAAAATCTGCCAAATCTGAGGCATTTCATTTTGACAAAGCAAGCTCTTGAATTTCCATTCCTCAGAGAAGTGCTGATTCGTAACTGCCCTGAAACGAAGATATTTGTCCAACAGAGATCTGTCAGTACATCAAGTCTCAAAAGTGTGAACAATGATGATGAGTTGAAAGTTGTTGATCTCAACAAAGCGATGTTTAATTCTAAGGTTTCTTGTCCCAACCTGGAAGTGCTACTACTCTATAAGGCTAACAGCATAAGTGCTCTATGCTCTCACCAACTTCCAACTGCCTACTTCAGCAAACTTAAGGAACTAGGAGTATGGAATTGTGGAAAATTGAGACACTTGATGTCTCCATCAGTGGCCAGAGGTCTTCTGAATCTCCGAAAACTATGGATACGAGAATGCCAATCAATGGAAGAAGTGATCACAGAAGAGGAACAACAAGGAGATGAAATCATGTGTAATGAACCCTTATTTCCCCAATTGGAAGAGCTGGGACTTGAAAATCTGCCAAATCTGAGGCATTTCATTTTGACAAAGCAAGCTCTTGAATTTCCATTCCTCAGAGAAGTGCTGATTCGTAACTGCCCTGAAACGAAGATATTTGTCCAACAGAGATCTGTCAGTACATCAAGTCTCAAAAGTGTGAACAATGATGATGAGTTGAAAGTTGTTGATCTCAACAAAGCGATGTTTAATTCTAAGGTTTCTTGTCCCAACCTGGAAGTGCTACTACTCTATAAGGCTAACAGCATAAGTGCTCTATGCTCTCACCAACTTCCAACTGCCTACTTCAGCAAACTTAAGGAACTAGGAGTATGGAATTGTGGAAAATTGAGACACTTGATGTCTCCATCAGTGGCCAGAGGTCTTCTGAATCTCCGAAAACTATGGATACGAGAATGCCAATCAATGGAAGAAGTGATCACAGAAGAGGAACAACAAGGAGATGAAATCATGTGTAATGAACCCTTATTTCCCCAATTGGAAGAGCTGGGACTTGAAAATCTGCCAAATCTGAGGCATTTCATTTTGACAAAGCAAGCTCTTGAATTTCCATTCCTCAGAGAAGTGCTGATTCGTAACTGCCCTGAAACGAAGATATTTGTCCAACAGAGATCTGTCAGTACATCAAGTCTCAAAAGTGTGAACAATGATGATGAGTTGAAAGTTGTTGATCTCAACAAAGCGATGTTTAATTCTAAGGTTTCTTGTCCCAACCTGGAAAAGCTATATATCTATTCGGACATAACTGCTCTATACTCTCACCAACTTCCAACTACCTACTTCAGCAAACTTGGGACATTGAAAGTAGAAAATTGTGGAAAATTGAGACACTTGATATCTCCATCAGTGGCCAGAGGTCTTCTGAATCTCCGAAAACTACGGATAGGAGAATGCCAATCAATGGAAGAAGTGATCACAGAAGAGGAACAACAAGGAGATGAAATCATGTGTAATGAACCCTTATTTCCCCAATTGGAAAAGCTGAAACTTGAAAATCTGCCAAAGCTGAGGCATTTCATTTTGACGAAGCAAGCTCTTGAATTTCCATTCCTCAAATTAGTGGTGATTCGTAAATGCCCTGAAATGAAGATATTTGTCCAACATGGATATGTGAGTACACCAAGTCTTGAAATTGTGAACGATGATGATGAGGTAAAAGTAGATGATTTGAACGAATGGATACATCAGAGGTTCAATTCTAAGGAAGAAGATGGAAGTGAATCTGAATCTTCTCAGGGAGAAGATTGGAATCGAATCTGA"/>
    <MastMotifHits>
      <MastMotifHit frame="0" match="++ +++++++++++ ++  + " motif="1" pos="174" pvalue="7.8E-14" sequence_name="Pvr4_0" strand="+"/>
      <MastMotifHit frame="0" match="+++++++++++ +++" motif="4" pos="253" pvalue="5.1E-11" sequence_name="Pvr4_0" strand="+"/>
      <MastMotifHit frame="0" match="+  +++++++ ++++  + +" motif="5" pos="279" pvalue="4.9E-8" sequence_name="Pvr4_0" strand="+"/>
      <MastMotifHit frame="0" match="+ + +++ ++++++ " motif="10" pos="307" pvalue="5.1E-8" sequence_name="Pvr4_0" strand="+"/>
      <MastMotifHit frame="0" match="+++++++++++++++ ++++ " motif="3" pos="340" pvalue="5.2E-17" sequence_name="Pvr4_0" strand="+"/>
      <MastMotifHit frame="0" match="++  ++++++++ ++" motif="12" pos="384" pvalue="3.6E-8" sequence_name="Pvr4_0" strand="+"/>
      <MastMotifHit frame="0" match=" +  ++ ++++ +++ + ++++ ++ +  " motif="2" pos="400" pvalue="4.5E-9" sequence_name="Pvr4_0" strand="+"/>
      <MastMotifHit frame="0" match="++++++++++++ ++++ +  " motif="7" pos="466" pvalue="4.1E-11" sequence_name="Pvr4_0" strand="+"/>
      <MastMotifHit frame="0" match="+  +  +++++++  +++ ++" motif="9" pos="600" pvalue="1.3E-7" sequence_name="Pvr4_0" strand="+"/>
      <MastMotifHit frame="0" match="+++++++ + ++  +  + " motif="11" pos="787" pvalue="2.1E-7" sequence_name="Pvr4_0" strand="+"/>
      <MastMotifHit frame="0" match="+ +++++++  + ++  + " motif="11" pos="921" pvalue="5.8E-7" sequence_name="Pvr4_0" strand="+"/>
      <MastMotifHit frame="0" match="+ +++ + ++++  ++++ " motif="11" pos="947" pvalue="1.5E-7" sequence_name="Pvr4_0" strand="+"/>
      <MastMotifHit frame="0" match="+++++ +++++ +++  + " motif="11" pos="982" pvalue="1.3E-8" sequence_name="Pvr4_0" strand="+"/>
      <MastMotifHit frame="0" match="+++++   ++++++ + + " motif="11" pos="1008" pvalue="5.5E-7" sequence_name="Pvr4_0" strand="+"/>
      <MastMotifHit frame="0" match=" ++++++ +++ + + ++ " motif="11" pos="1061" pvalue="1.4E-6" sequence_name="Pvr4_0" strand="+"/>
      <MastMotifHit frame="0" match="+ +++ ++++++ ++  + " motif="11" pos="1088" pvalue="8.5E-7" sequence_name="Pvr4_0" strand="+"/>
      <MastMotifHit frame="0" match="+ +++++++++++ ++++ " motif="11" pos="1114" pvalue="3.4E-8" sequence_name="Pvr4_0" strand="+"/>
      <MastMotifHit frame="0" match="+++++ +++++ +++  + " motif="11" pos="1149" pvalue="1.3E-8" sequence_name="Pvr4_0" strand="+"/>
      <MastMotifHit frame="0" match="+++++   ++++++ + + " motif="11" pos="1175" pvalue="7.1E-7" sequence_name="Pvr4_0" strand="+"/>
      <MastMotifHit frame="0" match=" ++++++ +++ + + ++ " motif="11" pos="1228" pvalue="1.3E-6" sequence_name="Pvr4_0" strand="+"/>
      <MastMotifHit frame="0" match="+ +++ ++++++ ++  + " motif="11" pos="1255" pvalue="8.0E-7" sequence_name="Pvr4_0" strand="+"/>
      <MastMotifHit frame="0" match="+ +++++++++++ ++++ " motif="11" pos="1281" pvalue="1.8E-8" sequence_name="Pvr4_0" strand="+"/>
      <MastMotifHit frame="0" match="+++++ +++++ +++  + " motif="11" pos="1316" pvalue="1.3E-8" sequence_name="Pvr4_0" strand="+"/>
      <MastMotifHit frame="0" match="+++++   ++++++ + + " motif="11" pos="1342" pvalue="7.1E-7" sequence_name="Pvr4_0" strand="+"/>
      <MastMotifHit frame="0" match=" ++++++ +++ + + ++ " motif="11" pos="1395" pvalue="1.3E-6" sequence_name="Pvr4_0" strand="+"/>
      <MastMotifHit frame="0" match="+ +++ ++++++ ++  + " motif="11" pos="1422" pvalue="8.0E-7" sequence_name="Pvr4_0" strand="+"/>
      <MastMotifHit frame="0" match="+ +++++++++++ ++++ " motif="11" pos="1448" pvalue="1.8E-8" sequence_name="Pvr4_0" strand="+"/>
      <MastMotifHit frame="0" match="+++++ +++++ +++  + " motif="11" pos="1483" pvalue="1.3E-8" sequence_name="Pvr4_0" strand="+"/>
      <MastMotifHit frame="0" match="+++++   ++++++ + + " motif="11" pos="1509" pvalue="7.1E-7" sequence_name="Pvr4_0" strand="+"/>
      <MastMotifHit frame="0" match="+ ++ ++ ++++ ++  + " motif="11" pos="1587" pvalue="1.6E-6" sequence_name="Pvr4_0" strand="+"/>
      <MastMotifHit frame="0" match="+ +++++ +++++ ++++ " motif="11" pos="1613" pvalue="6.9E-8" sequence_name="Pvr4_0" strand="+"/>
      <MastMotifHit frame="0" match="+++++++ +++ +++  + " motif="11" pos="1648" pvalue="2.9E-8" sequence_name="Pvr4_0" strand="+"/>
      <MastMotifHit frame="0" match="+++++   ++++++++ + " motif="11" pos="1674" pvalue="4.0E-7" sequence_name="Pvr4_0" strand="+"/>
    </MastMotifHits>
  </MastMotifHitList>
  <MastMotifHitList name="NbNRC4b_0+">
    <Sequence DNA="ATGGCAGATGCAGTACTGAATTTTCCGGTGGAGAACCTGTTGCAGCTATTAACTGAAAACGTAAAGCTGATCGGAAGTGCAAAGGGAGAGTTAGAGAATCTGCTGAAAGAAGTTCAACACCTAAAAGGGTTCTTAGATGATGCTGCAAAATTACCAAGCGACAGCGAACAGTGGAAAGTGTTGGTGGAGGAGATACAAAAAACGGTACATACCGCAGAGGATGCTGTTGATAAGTTTGTGGTTCAGGCGAAGCTGCACAAAGAGAAAAATAAAGTGGCAAGAATTTTGGATGTGGGTCATCTGGCTACAGTCAGGAATCTTGCAGCTGAGGTCAAAGGAATTCATGACCAAGTGAAGGAACTTCGCCTAAACAATCAAGCTCTTCAAGCACGCCCAACTCTTGAGCTGCCTAAAAAAGGTTCCTCGGAAACAACTCAGCAGGGTCCTGCATTGGAGGATGATGAAGTTGTCGACTTTGATGAGGAAGCGAACAAAGTGATCAATCGACTTGTTAAAGAATCAAAGGATCTAGAAATTATTCCGGTGGTGGGTATGCCGGGACTTGGAAAAACCACACTAGCAAGAAAAATCTACAAGGATCCTAAGATTTCATATGAATTTTTTGGCGTCCATTGGGTTTACGTCGGCCAATCTTACAAAATAAAGGATGTTTTTCTTAATATTCTCAAATTCTTCACAAGATGCACCGAAGATTATCAGCATGAGGATGTGGACGCATTAGCTAAGGTGATAGCCGGTTTTATCAATAAAGGAGGTAGATGTCTCATTTGCTTAGATGATGTTTGGGAAACAAAAGTCATTGATTATGTAAAGACAATTTTCCCAGAAAACGAAAAGGGACATCGAGTCATGATGACAACACGTAACAGAGTTCTGGCTACTTATGCCAATTCAGATCCTCACGATCTGAAATTTTTGACTCCAAAAGAAAGTTTTGAATTGTTGGTAAAGAGAGTTTTTGGCAAGAAACCATGTCCTAAAGATTTAGTAGGACATGGAGAAAGCATTGCAGGAAAATGTGGTGGAGTACCACTTGCAGTAGTGGTAATTGCTGGAGCATTAAGAGGTCGTCCGAACACAAGTGATTGGATAAGAGTTGAGAGAAATGTGGTTCAGCATCCTTTTACGAATAGCGAAGAAAGCTGGTTGAAATTTGTGGAGATGAGTTACGATCATTTGCCCCAAGAAGTACAGACATGCTTCTTGTACTTTGGTGTCTTTCCTCGAGGATTTGATATCCCTTCTTGGAAAGTGATTCGCTTGTGGATAGCGGAGGGGTTGATAAAGCCGCAGGAATCGTACACTCTGGAGGAGATAGCAGAGTTTTATTTGAACGATCTTGTCAATAGAAACTTAGTGATATTGCAGCAAAAGAGGTCTGATGGTCAAATAAAAACATGTCGTCTTCACGACATGTTGCATCAGTTCTGCAAAAAGGAGGCTAGTAACAAATGGCTTTTTCAAGAAGTCAGTCTAACACCTGATCAAGCCATTCCTATTGAAGAACCAAATAAATCTCGTCGACTGTGCATTCAACCCTCTAATTTGAAAGACTTTCTCTCCAAAAAACCATCTGCAGAACATGTTAGATCTTTCTATTGTTTTTCCTCAAAAGAAAAACAAATCTGCGGGTTGACTCCTAATGACATTAAACTCATTTACAAAGCGTTTCCGCTTGTCAGGGTCTTGGACGTGGAATCCCTCAAATTTCTCTTCTCAAAGGATTTTAACCAGTTATTTCATTTGAGATATATTGCTATCTCTGGTGACTTCAATGCCATCCCTTTGACCTTTGGTAAATTTTGGAATTTACAAACTCTTATTCTTAATACAAGTACCTCAGAGTCCACCCTTGATGTAAAAGCAGACATATGGAACATGTTACAGTTGAGGCATCTTCACACCAACATACCTGCAAAATTGCAACCCCCTACTGCGACGACATCAGGTAAAGCTTCTTGTCTACAAACTCTTTGTATGGTTGCACCGGAAAGTTGCGAGAAAGAAGTGCTCGCAAAGGCTTGTCATCTTAAAAAATTGAGCATTCGAGGGCAAATGGCAGCTTTTCTTTGTGCTTACAAGGGTGGAATCAACAATCTTGTAGAGCTTAAGTGCCTGGAACAATTGAAATTGTTGAATGATGTTCTTTACATGAATAAAGCACCTCACCTCCCTCAAACATTCTCCCAACTTGTACGTACTGTGAAGAAGTTAACTTTGACAAACACAAGGTTTGCTTGGAGTGAGGCAGATAAATTGGGGCAATTGGAATCCCTTGAGATCCTAAAGTTTAAGGAAAATGCATTCGCGGGTGATTCCTGGAAGCCAAAGATGGGATTTAGTGCACTCCGCGTTTTGTGGATTGAAAGGGCAGAATTTGAAACTTGGGAAGCTTCGGAGATTAACTTCCCCGTGCTTAGGAACCTTGTTCTTATGTCTTGTGATAAGCTCGAAACTGTGCCATTTGAGCTGGCTAATATATCTGACCTTTATGAGATGCGGCTGGAAAACACAAGCAAAGCGGTCATATCTGCAAAAGCTATACTGGAAAGCAAGACAGCTAAAAAAATCAAATTCAACCTTACCATATTCCCTCCTGAAGCTGGATCCAAGGCCACACAGTAA"/>
    <MastMotifHits>
      <MastMotifHit frame="0" match="+ ++++ ++++++++++  ++++++++ ++  +++ " motif="17" pos="8" pvalue="4.2E-12" sequence_name="NbNRC4b_0" strand="+"/>
      <MastMotifHit frame="0" match="  + +++++++++++++" motif="16" pos="67" pvalue="1.9E-9" sequence_name="NbNRC4b_0" strand="+"/>
      <MastMotifHit frame="0" match="+++++++++++++++++++++" motif="1" pos="181" pvalue="2.3E-20" sequence_name="NbNRC4b_0" strand="+"/>
      <MastMotifHit frame="0" match=" +    ++++++++  ++++ ++++ ++ " motif="6" pos="206" pvalue="1.0E-11" sequence_name="NbNRC4b_0" strand="+"/>
      <MastMotifHit frame="0" match=" ++ +++++++++ +" motif="4" pos="261" pvalue="7.6E-10" sequence_name="NbNRC4b_0" strand="+"/>
      <MastMotifHit frame="0" match="++ +++++++++ ++ ++++" motif="5" pos="286" pvalue="2.7E-10" sequence_name="NbNRC4b_0" strand="+"/>
      <MastMotifHit frame="0" match="+++ ++++++ ++++" motif="10" pos="313" pvalue="7.7E-9" sequence_name="NbNRC4b_0" strand="+"/>
      <MastMotifHit frame="0" match="++++++++++++++++++  +" motif="3" pos="347" pvalue="4.6E-16" sequence_name="NbNRC4b_0" strand="+"/>
      <MastMotifHit frame="0" match=" ++   +++++++ +" motif="12" pos="389" pvalue="5.8E-7" sequence_name="NbNRC4b_0" strand="+"/>
      <MastMotifHit frame="0" match="  +++++++++++ + ++  + +++++++" motif="2" pos="404" pvalue="3.6E-18" sequence_name="NbNRC4b_0" strand="+"/>
      <MastMotifHit frame="0" match="++++++ ++++++++++++  " motif="8" pos="443" pvalue="2.2E-12" sequence_name="NbNRC4b_0" strand="+"/>
      <MastMotifHit frame="0" match="++ +++++++++ ++++   +" motif="7" pos="474" pvalue="2.8E-10" sequence_name="NbNRC4b_0" strand="+"/>
      <MastMotifHit frame="0" match="++ ++ + + ++ +++ ++" motif="11" pos="810" pvalue="9.4E-10" sequence_name="NbNRC4b_0" strand="+"/>
    </MastMotifHits>
  </MastMotifHitList>
  <MastMotifHitList name="Rpp1-R3_0+">
    <Sequence DNA="ATGAATGGGGCTAGTAGCAGTAAAAGAAAAAGAAAAAGGGGAGGTCGGCCCAAAAGTAATTACTGGAATGAAGTTGAAAAAATAGGTGACATGTGGAAGTGCAACCATTGTGAAGGGGAGTTCCATGGAGGTGCTACAAGAATTAAAGAGCATATCATTGGTGGAGGAAAAAATATTAGAAAATGCCCCCACTATCCTGCTTCCGGTTCAATTACACGGAATCAATTACAAGAAGATGTGGAGCATGATTCTGCTGCATTTAAAAGCAATGACATGGAAAAGGCAATTTGTTATCCAAAGGGGGACCCTGATGCTATTTACATCAGGAAGAGCGATATTGAGCTTTTACAGCCTGAGAAATGCCTTAATGATAATATCATTGACTTTTATATAAAGTATTTGATAAATAATAAACTCCCAAGTGATAAACAGAAGAGGTTTCACTTTTTCAATTGCTTTTTCTTTCCTAAGCTTGTTGATTTAAGCACAGATAATCGTTCAATTGCTTGTGATGGTAAAGCAGCATTTCAGCGTGTAAGCAATTGGACAAGAAAAGTGAACCTTTTTGAAAAGGATTATATCTTCATTCCCATAAACTATAGTCTTCATTGGAGTTTGATTGTCATTTGTCACCCTGCTGAAGTCATGACATGCTACAGAGATGAAGAAACTAAGGGATCTCCCAAAGAAGCTTGCATCTTGCACATGGATTCCCGAAAAGGAATTCATCAAGATCTCCACAATGTTTTCCAAAGTTATCTATGTGAAGAATGGAAAGAGAGGCACAACAATGTGAGGGATGATGCTTCTTCTAAATTTTTAGATCTTCCATTCGTGCCACTTGAGCTGCCTCAGCAACAAAATGCATACGATTGTGGCATCTTTTTGCTCCACTATGTGGAACGTTTTCTGGAAAAAGCTCCAATCAACTTTAACCGTTCCCTGATAACCAACTTCAGTTCTTGGTTCCCTCCACTAGATGCTTCTCTGAAACGATCTCATATACAGAAACTATTAATAGTTGAAGGAGGCAACAAAATGATTGATGGTGATTCAGTTAACTCTCAAAACAATACAAAATTGTCAGCTTCAGCAGGAGGTGATGTAGAAGATCATGCTGTGAACGGAGGTAGCAATGGCGATGATGCTTTGACTATAAATAAGTTGCTATCCGATCTAGCAAGGCAAGAAGACTACTTTGATAAAAGCTTACAGTGGCGGGAGTTCCAGGGCAAGAAGCGCAAGAGACAAGATGACAATTGGTTGGATAAACTAAAGGACCTGAAAAAAAGAGCCATTGATGTGAAAAACTCACTGCATCAGTCTGGGTCGACTAATGAATTCCCCAAGCCTTCTGAATTGGGTGATGAGTTTTTTTATTTATCGATAGAGAAGCGTTGGGCGTCGCGAGATAAAAAAGTGGAGAACATGTGGGATCTTCTGGAGGATGAGGAAGTCTTCATTATTGGCATAGATGGAATGGGGGGAGTTGGAAAAACATTCATGGCAACTCATATCAAGAATGAGATTAAAAGAAAGGGGACTTTCAAGGATGTCTTCTGGGTCACTGTTTCCCATGATTTCACCAATTTCAAATTGCAACATGACATTGCAGAAACAATACAGGTTAAGCTTTACGGAGATGAGATGACTAGAGCAACAATTTTGACGTCAGAGTTGGAGAAAAGAGAAAAAGCACTGCTTATTTTGGATGATGTTTGGGAATATATTGATCTGCAAAAGGTGGGGATTCCTCTTAAAGTGAATGGCATTAAATTGATTATCACAACTCGTTTGAAACATGTGTGTCTACAGATGGATTGCCAACCATATAATATAATAACAATATTCCCCTTTGAAGAAGAAGAAGAAGAAGAAGAAGAAGAAGAAGAAGAAGAAGAAGAAGAAGAAGAAAAAGAAGAAGAAGAAGAAGCTTGGGAGTTATTTTTGCTAAAACTTGGACACCGTGGAACACCTGCAAGACTTCCCCCTCATGTACTAGAGATTGCAAGATCTGTTGTAATGAAATGTGATGGTTTACCACTTGGAATCAGTGTGATGGCTCGAACCATGAAAGGGAAAAATGAGATCCATTGGTGGAGACATGCATTGAATAAACTTGACAGATTGGAAATGGGAGAAGAGGTCTTAAGCGTACTAAAACGTAGCTATGACAATTTAATTGAAAAGGACATCCAAAAATGTTTCTTACAGTCTGCACTGTTTCCTAATGCTGATGAAGGGAAATGGGCTATGATGATTGTTGAGAGTGGGTTGTTAAATGGAAAGGGGAGTTTGGAGGAAATATTTGATGAGGCACGTGTCATAGTGGATAAACTCATAAACCATTCTTTGTTGTTAGGTTATTGGAGTTTACGAATGAATGGTCTGTTGAGGAAGATGGCGTGCAATATCTTGAACGAGAATCACACTTACATGATAAAATGTCATGAAAATTTGACAAAGATACCTCAGATGCGGGAATGGACAGCTGATCTGGAGGCAGTTTCTTTGGCGGGTAATGAGATAGAAGAAATAGCAGAGGGCACATCACCTAATTGTCCACGCTTGTCCACCTTCATCTTATCTCGTAATTCCATCAGTCATATTCCCAAGTGTTTTTTCAGACACATGAACGCTCTAACACAACTTGATTTATCATATAATCGTAGATTAACATCTTTGCCAAAGTCGCTGTCTAAGTTGAGGTCTCTTACTTCTTTAGTGCTCCGCCAATGTTCAAAATTGAAAGATATACCTCCACTGGGAGATCTACAAGCATTGTCAAGATTGGACATTTCCGGTTGTAATTCGCTCCTCAGGGTACCGGAAGGCTTGCAAAATCTAAAAAAGTTGCAATGGCTTAGTCTTTCCCGCAAGCTGAATTTATCATTAGTACCGTTATGCGTACTGCCCGGTTTGAGCAATATGCAATATCTGGATCTCCGCGGTTGGTCTGGTATAAAAGTAGAAGATGTAAAAGGGATGACTATGCTTGAATGTTTTGCAGTAAGCTTTCTCGATCAGGATTACTACAACCGTTCTGTGCAAGAAATTCAGGACACTGGTTATGGACCTCAAACCTATTTTATCTATTTTGGAAAATTTAAGGATTACACACTTGGATTTTCTGAGAATCTTATTTATGGTGAATTCAAGCATCGAAGGGTATGTTTTGGAGATTGCGATGGATTACACTATTTACTGCCAAGAGACCTTGCAGAATTACTTGTAAGTGGCAATGATCAATGGGAATGCTTATGTGCTCCTCTGTCATCTAATGGTTCTCTATCTTTAAAGCACATTACCATTCGGGACTGCACAAAATTGAAGAGTTTATTCTGTGTATCTTGTCCCTTATGCACTAATATCCAAAACCTCAAATCTTTGACACTTAATAATTTGGATAGTTTAAGTGTCATCTGCAAGGAAGATGTTGCTGGTTTAACACAATCTTTATCTCGGAGGGGGGTGTTTTCTCATCTCAAGGAATTGAGTATCAGTGGATGCCATCAAATAGAGAAGTTGCTGACGCCAGGGTTAGTGCCACAACTTCAAAACCTGAAGTCTATATCGGTATCGAACTGCCAATCAATAAAGGAGATATTTGCAGGAGATAGTTCCCACAACATTGCACTTCCCAATTTAACCAACTTGCAACTATACTGGTTACCAGACTTAAAGACAGTGTGCAAAGGAATTTTACTCATTAACTCTGAGGATATATTGCACATCAACAATTGTCCCAATTATGAAAAACCCAGAATTAGTCGTGTATGA"/>
    <MastMotifHits>
      <MastMotifHit frame="1" match="     ++++ ++ + +++++ " motif="8" pos="37" pvalue="1.1E-6" sequence_name="Rpp1-R3_0" strand="+"/>
      <MastMotifHit frame="0" match="++ ++++++++  ++ + + +" motif="1" pos="490" pvalue="6.9E-11" sequence_name="Rpp1-R3_0" strand="+"/>
      <MastMotifHit frame="0" match=" +    +++++ +++ +++ +++++ ++ " motif="6" pos="515" pvalue="6.1E-10" sequence_name="Rpp1-R3_0" strand="+"/>
      <MastMotifHit frame="0" match=" +++++++++  ++ " motif="4" pos="566" pvalue="1.1E-7" sequence_name="Rpp1-R3_0" strand="+"/>
      <MastMotifHit frame="0" match="++ + +++++ ++++  +++" motif="5" pos="589" pvalue="1.1E-10" sequence_name="Rpp1-R3_0" strand="+"/>
      <MastMotifHit frame="0" match="  ++++++++  +  " motif="10" pos="640" pvalue="5.3E-6" sequence_name="Rpp1-R3_0" strand="+"/>
      <MastMotifHit frame="0" match="++++++ + + +  + ++ ++" motif="3" pos="677" pvalue="2.3E-10" sequence_name="Rpp1-R3_0" strand="+"/>
      <MastMotifHit frame="0" match="++++++ +++++   " motif="12" pos="716" pvalue="3.8E-7" sequence_name="Rpp1-R3_0" strand="+"/>
      <MastMotifHit frame="0" match="+ + ++   + +++ ++    " motif="8" pos="769" pvalue="4.1E-6" sequence_name="Rpp1-R3_0" strand="+"/>
      <MastMotifHit frame="0" match="++ +  + + + ++++   ++" motif="15" pos="808" pvalue="3.4E-6" sequence_name="Rpp1-R3_0" strand="+"/>
      <MastMotifHit frame="0" match="++++  +++++++++ +++" motif="11" pos="878" pvalue="7.0E-9" sequence_name="Rpp1-R3_0" strand="+"/>
      <MastMotifHit frame="0" match="+  +  + ++ +++++ ++" motif="11" pos="902" pvalue="5.6E-8" sequence_name="Rpp1-R3_0" strand="+"/>
      <MastMotifHit frame="0" match="++++ ++++++++ +  ++" motif="11" pos="925" pvalue="5.2E-8" sequence_name="Rpp1-R3_0" strand="+"/>
      <MastMotifHit frame="0" match="   +++ +++++ +++++ " motif="11" pos="1096" pvalue="1.8E-6" sequence_name="Rpp1-R3_0" strand="+"/>
      <MastMotifHit frame="0" match=" ++++ +++ +   +  + " motif="11" pos="1124" pvalue="1.0E-5" sequence_name="Rpp1-R3_0" strand="+"/>
      <MastMotifHit frame="0" match="+ +++ + +++++ ++ + " motif="11" pos="1159" pvalue="1.8E-7" sequence_name="Rpp1-R3_0" strand="+"/>
      <MastMotifHit frame="0" match="+++++   +++++ ++++ " motif="11" pos="1185" pvalue="1.8E-8" sequence_name="Rpp1-R3_0" strand="+"/>
    </MastMotifHits>
  </MastMotifHitList>
  <MastMotifHitList name="Ty-2_0+">
    <Sequence DNA="ATGGAGGTTGTCGTTGCAATTGGTGATGTTTTTCTCTCTTCAGCTTTCGATGTTCTCATTGATAGGCTTGCTCCTGAGGGTGATCTTCTCAAAATGTTTCGGAAGCGTAAGAATGATGTTGAGCTCTTAAAGAAGCTGAAATTGACTTTGCTTGGTCTTCAAGCTGTGCTAACTGATGCAGAGAATAAGCAGGCATCAAATCAATTTGTGAGAGAGTGGCTTAATGAGCTTCGACTTGCTGTAGACTCTGCTGAAAACTTGATTGAACAAGTCAATTATGAAGCTTTGAAGCTTAAGGTGGAAGGTAAGCATCAAAATCTTGCAGAAAAAATATTGAAACATTGTAGATTTTGCAACGTGTGCTTGAGTGATCATTCTTTTCTTAACATAAACGAAAAGTTGGAAAAGACTATTGAAATATTGGAGGTGTTGGAAAACCAAATTGGTCGCCTTGGCTTACAGAAACATTTTGGTTTGACTAAACAAGAAACTAGAACACCTTCAACTTCTTTGGTTGATGAATCTGATATCTTTGGTAGGCAGAAGGAAATAAAGGATTTGATTGACCTTTTATTGTCTGAAGATGCAAGTGGACGAAACCTGACTGTAGTTCCCATTGTTGGAATGGGCGGTGCAGGTAAGACAACACTAGCTAAAAAGGTTTACAATGATGCTAAGGTGAAGAACCATTTTGGTTTGAAAGCTTGGTATTGTGTTTCTGAGGCATATGATGCTTTGAGAATCACGAAAGGATTACTTCAAGAAATTGGCTCATTTGAGCCAAAGGATGACGGTAATTTTAATAAGCTACAAGTCAAATTGAAGGAAAGCCTGAAGGGAAAGAAGTTCCTTGTTGTCCTCGATGATGTGTGGAATGATGACTATAATGAGTGGGATAACCTGAGAAATGTTTTTGTACAAGGAGAAATGGGAAGTAAGATCATTGTAACTACACGTAAGGAGAGTGTTGCTCAGACGATGTGTGCTGATCGTTGCACAATCACCGTGGGGAATCTGTCTAGTGAAGACTCTTGGTCTTTATTCAAACGACATTCACTAGAAAATAGGGATCATCCGGAACTTGAAGAGATTGGGAAAAAAATTGCAAACAAGTGCAAAGGGTTGCCTCTAGCTCTAAAGGCACTTGCTGGTGTTTTACGCGGCAAATCAGAGGTGGATGAGTGGAGAAACATTTTAAGGAGTGAAATATGGGATCAACAAAGTTGTTGGAATGGTATATTACCATCGTTGATGTTGAGCTACAATGATCTTCCTCCACATTTGAAGCGATGTTTTGCTTTTTGTGCGATATATCCCAAAGATTATGAATTCCGCAAAGACCAAGTTATTTACCTGTGGATTGCTAATGGTCTTGTAAAGCAGTTTTGTTTAGGTAATAAATACTTTGATGAGTTGAGATCAAGATCGTTGTTTGAAAGAGTCCCAGAATCAGAATGGAAATCGGAGGGATTCGTAATGCACGACCTTATCAATGATTTGGCCCAAACTGCATCTTCAAAACATTGTATTAGATTTGAAGAGAACGAAGGATCTGCTGTTATGTTAGAACAAAGTCGGCACATGTCCTATTCCATGGGAGAAAAAGGTGAATTTGAGAATTTGAAACAACTCTTCGAATCAGAGCAGCTGAGGACATTGCTTCCAACCAATAACAATTACTTTTCTAAACTAAGCAAGAGGGTGTTGCATAACATACTGCCAAGACTGACATCCTTAAGGGCATTGTCATTGTCATGTTATAGGATTAAGGAGTTGCCAAATGACTTGTTTATCAAATTAAAGATCCTCAGATTTTTGGACCTTTCTCGGACAGAGATTGAAAAGTTGCCAGATTCCATTTGTGTATTATATAACTTGGAGACACTTCTCTTGTCATCTTGTAAATATCTTGTGGAGCTACCGCTGCAGATGGAGAAGTTGATCAACTTGCGTCATCTTGACTTAAGCAACACTTCTCGCTTGAAGATGCCGCTACATCTGAGCAAGTTGAAAAGTCTCCAAATGCTAGTGGGAGCCAAGTTTCTTGTAGGTGGTAGCGGTGGTTTTAGAATGGAAGATTTGGGTGAAGTACATAACTTGTATGGATCTCTATCAGTTTTAGAGTTGCAAAATGTAGTTGATAGAAGGGAAGCTTTGAAGGCAAATATAAAGGAAAAGGAACATGTTGAGGAGTTGTATTTGCAGTGGAGTGAAGGTAGTTCTGCTTACGATTCTCAAACTGAAAGAGAGATACTTGATGAGCTACACCCACACACAAATATAAAACAATTAGAAATCAGGGGATATAGAGGGGCAAAATTTTCAAATTGGGTAGCTGATCCTTTGTTTCTTAAGCTTGTGAAATTGTCTCTTAGTGACTGCAAGGACTGTGATTCCCTGCCAGCACTAGGACAGCTTTGTTGTTTAAAATTCCTTTACATTAGAGGGATGCATGGAATAAGAGAAGTGACGGAAGAATTCTATGGCAGTTCCCTATACTCCAAAAAGCCTTTTAACTCTCTTGAGAAGCTTGAATTTAGAGATATGCGGGAGTGGAAGCAATGGCACGTACTAGGAAGCGGGGAGTTCCCTAAACTTGAGAAGGTTCTAATTCAAAATTGTCCCGAATTGACAGGGAAGTTTCCTGAAAATCTTTGTTCTCTGACTGAATTGAAAATTTCAGGATGTCCTCAACTCAATTTGGATAGATCCCAATTTGAGGGAATGAAGCAGATTGAGGTATTATTTATTAATAATTGCAACTCTGTTACCTCCTTACCTTTTAGCATACTTCCCAGTTCCTTGAAGATAATATCCATACGTAATTGTGAGAAATTGAAATTGGAGGAGGCAGTTGGTTATAGTAACATGTTTCTCGAGGAATTGCGACTGCAAGAATGTGATTGTATAGATGATATGTCACCTGAGTTTCTCCCAAGAGCACGTGAATTGAGTCTAGAGCGTTGCCACAACCTTACTAGGTTTTTGATTCCTACTGCCACTGAAAGTCTCACTATTCAGAATTGTGAGAATGTTGAAATACTTTCGGTGGCAGTTGACTCTGCGATGACATATTTGGAGATTCGGAATTGTGAGAAGCTGCAAGAAATACATCTCTTCAATTTACAAGTCCTTAAGATGAGTAATTGCAAGAAAGTAGTGAACAGTCGAAAGGAGTGGTGTTTACAGAGACTCACTGAGTTAGAGATCATACATGATGGCAGTGATGAAGAGATCCAACATTGGCAGTTGCCTTCCTCTATCACAAGACTTACCATAAAGAATCTGAAAACATTAAGCAGCCAAGTTCTGAAAAGCCTCACCTCTCTTCAATATCTACATGTTGAGGGTAATATACCTTCGTCACTGGTGGAACAAGGTGGGCTTCCCTCCTCTCTTTCTGAGCTATATTTAGGATACAATGATGAGCTCCATTCACTACATCTTTCCCACCTCACTTCACTTATATGTCTACACATCTCCCATTGCCATAATCTCCAATCACTCTCCGAATCAGCACTACCCTCCTCCCTCTCCGAGCTGACTATCTTCTATTGCCCTAAGCTCCAATCACTTTCCGAATCAGCACTGCCCTTCTCCCTCTCTCAGCTGACCATCTCTTATTGTGATAATCTCCAATCACTCTCCGAATCAGCACTGCCCTCCTCCCTCTCTCAGCTGACCATCATCAATTGCCGTAATCTCCAATCACTCTCCGAATCAGCACTGCCCTCCTCCCTCTCTCAGCTGACCATCATCAATTGCCGTAATCTCCAATCACTCTCCGAATCAGCACTGCCCTCCTCCCTCTCTCAGCTGACCATCATCGATTGCCGTAATCTCCAATCCCTTCCAGCAAAAGAGATGCCCTCTTCCCTCTCTATATTACATATTAGCAGATGCCCATTGCTCAAACCACTACTAGAATTTGACAAAGGGAAATACTGGCAAGATATTGCTCAAATTCCCATCTTATACATCAATGATGAATGGCTGTGA"/>
    <MastMotifHits>
      <MastMotifHit frame="0" match=" ++  ++ +++++++++" motif="16" pos="79" pvalue="4.2E-7" sequence_name="Ty-2_0" strand="+"/>
      <MastMotifHit frame="0" match="+++++++ ++++++++++++ " motif="1" pos="205" pvalue="1.4E-19" sequence_name="Ty-2_0" strand="+"/>
      <MastMotifHit frame="0" match="++ ++++ ++++ +++ +++++++++++ " motif="6" pos="230" pvalue="1.1E-17" sequence_name="Ty-2_0" strand="+"/>
      <MastMotifHit frame="0" match="++++++++++ ++ +" motif="4" pos="283" pvalue="2.9E-13" sequence_name="Ty-2_0" strand="+"/>
      <MastMotifHit frame="0" match=" ++++++++++++++  +++" motif="5" pos="310" pvalue="1.7E-14" sequence_name="Ty-2_0" strand="+"/>
      <MastMotifHit frame="0" match="++ ++++++++++  " motif="10" pos="339" pvalue="8.4E-9" sequence_name="Ty-2_0" strand="+"/>
      <MastMotifHit frame="0" match="+++++++++++++++++++++" motif="3" pos="372" pvalue="2.4E-17" sequence_name="Ty-2_0" strand="+"/>
      <MastMotifHit frame="0" match="+++ +++++++++++" motif="12" pos="413" pvalue="2.6E-11" sequence_name="Ty-2_0" strand="+"/>
      <MastMotifHit frame="0" match="+++++++++++++++++++++ +++++++" motif="2" pos="428" pvalue="1.8E-24" sequence_name="Ty-2_0" strand="+"/>
      <MastMotifHit frame="0" match="  ++++ +++++ ++++++++" motif="8" pos="461" pvalue="4.0E-12" sequence_name="Ty-2_0" strand="+"/>
      <MastMotifHit frame="0" match="++++++++++++  +++ + +" motif="7" pos="491" pvalue="1.6E-11" sequence_name="Ty-2_0" strand="+"/>
      <MastMotifHit frame="0" match="++ ++ ++++++ ++++++ +" motif="9" pos="576" pvalue="8.4E-11" sequence_name="Ty-2_0" strand="+"/>
      <MastMotifHit frame="0" match="++ +++++++++ +++++ ++" motif="9" pos="600" pvalue="1.7E-12" sequence_name="Ty-2_0" strand="+"/>
      <MastMotifHit frame="0" match="+++++++ +++++++ +++" motif="11" pos="623" pvalue="7.7E-13" sequence_name="Ty-2_0" strand="+"/>
      <MastMotifHit frame="0" match="+++++ ++++ ++  + +  +" motif="9" pos="647" pvalue="6.5E-10" sequence_name="Ty-2_0" strand="+"/>
      <MastMotifHit frame="0" match="++ ++++++++  + ++++++++++++++++ +++ + +++" motif="19" pos="761" pvalue="4.3E-28" sequence_name="Ty-2_0" strand="+"/>
      <MastMotifHit frame="0" match="+ +++ +++++ +++ ++ " motif="11" pos="806" pvalue="5.1E-6" sequence_name="Ty-2_0" strand="+"/>
      <MastMotifHit frame="0" match="++++++  +++++++    " motif="11" pos="863" pvalue="1.2E-7" sequence_name="Ty-2_0" strand="+"/>
      <MastMotifHit frame="0" match="+ + +++ + +++   +++" motif="11" pos="909" pvalue="1.5E-8" sequence_name="Ty-2_0" strand="+"/>
      <MastMotifHit frame="0" match="+++ + + ++ ++++  + " motif="11" pos="978" pvalue="2.5E-6" sequence_name="Ty-2_0" strand="+"/>
      <MastMotifHit frame="0" match="  + + ++++++ + + + " motif="11" pos="998" pvalue="3.8E-6" sequence_name="Ty-2_0" strand="+"/>
      <MastMotifHit frame="0" match="  +  ++ ++++ ++++++" motif="11" pos="1020" pvalue="1.2E-6" sequence_name="Ty-2_0" strand="+"/>
      <MastMotifHit frame="0" match="+ +++++ ++++++     " motif="11" pos="1039" pvalue="1.0E-6" sequence_name="Ty-2_0" strand="+"/>
      <MastMotifHit frame="0" match="++ + ++  +++  + + ++ " motif="9" pos="1107" pvalue="7.1E-6" sequence_name="Ty-2_0" strand="+"/>
      <MastMotifHit frame="0" match="+  +  + ++ +++++++ " motif="11" pos="1152" pvalue="1.8E-7" sequence_name="Ty-2_0" strand="+"/>
      <MastMotifHit frame="0" match="   +  +++ ++++++++ " motif="11" pos="1175" pvalue="1.8E-6" sequence_name="Ty-2_0" strand="+"/>
      <MastMotifHit frame="0" match="   +  ++++++ +++++ " motif="11" pos="1198" pvalue="3.7E-7" sequence_name="Ty-2_0" strand="+"/>
      <MastMotifHit frame="0" match="   +  +++ ++++++++ " motif="11" pos="1221" pvalue="4.0E-7" sequence_name="Ty-2_0" strand="+"/>
      <MastMotifHit frame="0" match="   +  +++ ++++++++ " motif="11" pos="1244" pvalue="4.0E-7" sequence_name="Ty-2_0" strand="+"/>
      <MastMotifHit frame="0" match="   +  +++ +++++++++" motif="11" pos="1267" pvalue="2.4E-8" sequence_name="Ty-2_0" strand="+"/>
    </MastMotifHits>
  </MastMotifHitList>
  <MastMotifHitList name="Rpi-sto1_0+">
    <Sequence DNA="ATGGCTGAAGCTTTCATTCAAGTTCTGTTAGACAATCTCACTTCTTTCCTCAAAGGGGAACTTACATTGCTTTTCGGTTTTCAAGATGAGTTCCAAAGGCTTTCAAGCATGTTTTCTACAATCCAAGCCGTCCTTGAAGATGCTCAGGAGAAGCAACTCAACAACAAGCCTCTAGAAAATTGGTTGCAAAAACTCAATGCTGCTACATACGAAGTCGATGACATCTTGGATGAATATAAAACCAAGGCCACAAGATTCTCCCAGTCTGAATATGGCCGTTATCATCCAAAGGTTATCCCTTTCCGTCACAAGGTCGGGAAAAGGATGGACCAAGTGATGAAAAAACTAAAGGCAATTGCTGAGGAAAGAAAGAATTTTCATTTGCACGAAAAAATTGTAGAGAGACAAGCTGTTAGACGGGAAACAGGTTCTGTATTAACCGAACCGCAGGTTTATGGAAGAGACAAAGAGAAAGATGAGATAGTGAAAATCCTAATAAACAATGTTAGTGATGCCCAACACCTTTCAGTCCTCCCAATACTTGGTATGGGGGGATTAGGAAAAACGACTCTTGCCCAAATGGTCTTCAATGACCAGAGAGTTACTGAGCATTTCCATTCCAAAATATGGATTTGTGTCTCGGAAGATTTTGATGAGAAGAGGTTAATAAAGGCAATTGTAGAATCTATTGAAGGAAGGCCACTACTTGGTGAGATGGACTTGGCTCCACTTCAAAAGAAGCTTCAGGAGTTGCTGAATGGAAAAAGATACTTGCTTGTCTTAGATGATGTTTGGAATGAAGATCAACAGAAGTGGGCAAATTTAAGAGCAGTCTTGAAGGTTGGAGCAAGTGGTGCTTCTGTTCTAACCACTACTCGTCTTGAAAAGGTTGGATCAATTATGGGAACATTGCAACCATATGAACTGTCAAATCTGTCTCAAGAAGATTGTTGGTTGTTGTTCATGCAACGTGCATTTGGACACCAAGAAGAAATAAATCCAAACCTTGTGGCAATCGGAAAGGAGATTGTGAAAAAAAGTGGTGGTGTGCCTCTAGCAGCCAAAACTCTTGGAGGTATTTTGTGCTTCAAGAGAGAAGAAAGAGCATGGGAACATGTGAGAGACAGTCCGATTTGGAATTTGCCTCAAGATGAAAGTTCTATTCTGCCTGCCCTGAGGCTTAGTTACCATCAACTTCCACTTGATTTGAAACAATGCTTTGCGTATTGTGCGGTGTTCCCAAAGGATGCCAAAATGGAAAAAGAAAAGCTAATCTCTCTCTGGATGGCGCATGGTTTTCTTTTATCAAAAGGAAACATGGAGCTAGAGGATGTGGGTGATGAAGTATGGAAAGAATTATACTTGAGGTCTTTTTTCCAAGAGATTGAAGTTAAAGATGGTAAAACTTATTTCAAGATGCATGATCTCATCCATGATTTGGCAACATCTCTGTTTTCAGCAAACACATCAAGCAGCAATATCCGTGAAATAAATAAACACAGTTACACACATATGATGTCCATTGGTTTCGCCGAAGTGGTGTTTTTTTACACTCTTCCCCCCTTGGAAAAGTTTATCTCGTTAAGAGTGCTTAATCTAGGTGATTCGACATTTAATAAGTTACCATCTTCCATTGGAGATCTAGTACATTTAAGATACTTGAACCTGTATGGCAGTGGCATGCGTAGTCTTCCAAAGCAGTTATGCAAGCTTCAAAATCTGCAAACTCTTGATCTACAATATTGCACCAAGCTTTGTTGTTTGCCAAAAGAAACAAGTAAACTTGGTAGTCTCCGAAATCTTTTACTTGATGGTAGCCAGTCATTGACTTGTATGCCACCAAGGATAGGATCATTGACATGCCTTAAGACTCTAGGTCAATTTGTTGTTGGAAGGAAGAAAGGTTATCAACTTGGTGAACTAGGAAACCTAAATCTCTATGGCTCAATTAAAATCTCGCATCTTGAGAGAGTGAAGAATGATAAGGACGCAAAAGAAGCCAATTTATCTGCAAAAGGGAATCTGCATTCTTTAAGCATGAGTTGGAATAACTTTGGACCACATATATATGAATCAGAAGAAGTTAAAGTGCTTGAAGCCCTCAAACCACACTCCAATCTGACTTCTTTAAAAATCTATGGCTTCAGAGGAATCCATCTCCCAGAGTGGATGAATCACTCAGTATTGAAAAATATTGTCTCTATTCTAATTAGCAACTTCAGAAACTGCTCATGCTTACCACCCTTTGGTGATCTGCCTTGTCTAGAAAGTCTAGAGTTACACTGGGGGTCTGCGGATGTGGAGTATGTTGAAGAAGTGGATATTGATGTTCATTCTGGATTCCCCACAAGAATAAGGTTTCCATCCTTGAGGAAACTTGATATATGGGACTTTGGTAGTCTGAAAGGATTGCTGAAAAAGGAAGGAGAAGAGCAATTCCCTGTGCTTGAAGAGATGATAATTCACGAGTGCCCTTTTCTGACCCTTTCTTCTAATCTTAGGGCTCTTACTTCCCTCAGAATTTGCTATAATAAAGTAGCTACTTCATTCCCAGAAGAGATGTTCAAAAACCTTGCAAATCTCAAATACTTGACAATCTCTCGGTGCAATAATCTCAAAGAGCTGCCTACCAGCTTGGCTAGTCTGAATGCTTTGAAAAGTCTAAAAATTCAATTGTGTTGCGCACTAGAGAGTCTCCCTGAGGAAGGGCTGGAAGGTTTATCTTCACTCACAGAGTTATTTGTTGAACACTGTAACATGCTAAAATGTTTACCAGAGGGATTGCAGCACCTAACAACCCTCACAAGTTTAAAAATTCGGGGATGTCCACAACTGATCAAGCGGTGTGAGAAGGGAATAGGAGAAGACTGGCACAAAATTTCTCACATTCCTAATGTGAATATATATAATTAA"/>
    <MastMotifHits>
      <MastMotifHit frame="0" match="+++++++++++++ ++++++++++++++++++++++" motif="17" pos="8" pvalue="6.4E-20" sequence_name="Rpi-sto1_0" strand="+"/>
      <MastMotifHit frame="0" match="++ ++++++++++++++" motif="16" pos="67" pvalue="4.2E-12" sequence_name="Rpi-sto1_0" strand="+"/>
      <MastMotifHit frame="0" match="++ ++++++++++++++++++" motif="1" pos="179" pvalue="1.5E-20" sequence_name="Rpi-sto1_0" strand="+"/>
      <MastMotifHit frame="0" match="+++ +++++++++++++++++++++++++" motif="6" pos="204" pvalue="2.4E-18" sequence_name="Rpi-sto1_0" strand="+"/>
      <MastMotifHit frame="0" match="+++++++++++++++" motif="4" pos="257" pvalue="5.3E-14" sequence_name="Rpi-sto1_0" strand="+"/>
      <MastMotifHit frame="0" match="++  ++++++ +++++++++" motif="5" pos="284" pvalue="3.1E-12" sequence_name="Rpi-sto1_0" strand="+"/>
      <MastMotifHit frame="0" match="+++++++ +++++++" motif="10" pos="312" pvalue="9.1E-14" sequence_name="Rpi-sto1_0" strand="+"/>
      <MastMotifHit frame="0" match=" +++++++++++++++ ++++" motif="3" pos="347" pvalue="3.2E-14" sequence_name="Rpi-sto1_0" strand="+"/>
      <MastMotifHit frame="0" match="++++++++++ ++ +" motif="12" pos="388" pvalue="1.8E-11" sequence_name="Rpi-sto1_0" strand="+"/>
      <MastMotifHit frame="0" match="+++++++++++++++++++++++ +++++" motif="2" pos="403" pvalue="1.3E-26" sequence_name="Rpi-sto1_0" strand="+"/>
      <MastMotifHit frame="0" match="+++++++++ +++ +++++++" motif="8" pos="442" pvalue="5.8E-15" sequence_name="Rpi-sto1_0" strand="+"/>
      <MastMotifHit frame="0" match="+++++++++++++++++ +  " motif="7" pos="471" pvalue="6.1E-13" sequence_name="Rpi-sto1_0" strand="+"/>
      <MastMotifHit frame="0" match=" + ++++++ ++  +++++++" motif="9" pos="525" pvalue="1.9E-11" sequence_name="Rpi-sto1_0" strand="+"/>
      <MastMotifHit frame="0" match="+ +++++++++++   +++++" motif="9" pos="548" pvalue="7.9E-14" sequence_name="Rpi-sto1_0" strand="+"/>
      <MastMotifHit frame="0" match="++++++++++++ ++  ++" motif="11" pos="571" pvalue="1.8E-9" sequence_name="Rpi-sto1_0" strand="+"/>
      <MastMotifHit frame="0" match="+++++++++++++ +++++++++++++++ + + +++++++" motif="19" pos="707" pvalue="1.1E-32" sequence_name="Rpi-sto1_0" strand="+"/>
      <MastMotifHit frame="0" match="++ ++++++++   ++ + " motif="11" pos="787" pvalue="1.4E-6" sequence_name="Rpi-sto1_0" strand="+"/>
      <MastMotifHit frame="0" match="++ ++  ++++++ +    " motif="11" pos="813" pvalue="2.3E-6" sequence_name="Rpi-sto1_0" strand="+"/>
      <MastMotifHit frame="0" match="+ ++++++++ ++++++++" motif="11" pos="858" pvalue="6.1E-14" sequence_name="Rpi-sto1_0" strand="+"/>
      <MastMotifHit frame="0" match="+++++ + ++ + ++++++" motif="11" pos="882" pvalue="3.1E-8" sequence_name="Rpi-sto1_0" strand="+"/>
      <MastMotifHit frame="0" match="+  +  + ++ +++++ ++" motif="11" pos="907" pvalue="9.7E-7" sequence_name="Rpi-sto1_0" strand="+"/>
    </MastMotifHits>
  </MastMotifHitList>
  <MastMotifHitList name="PmR1_0+">
    <Sequence DNA="ATGGAGGCGGCGATTGGCCTCGCCACCGGGCTCGTCGACAGCGTGCTGACTCTGCTTTCCAATGAGCTTGTGGGGGCGTATGTTGCTAGCGCTGAGCTCGGCCTCAATTGCAGGGAGATAAAGCGTGACCTGATGTTCACGCAAGGACTGTTGCACGAGGCTCAGAGAAGTGGCGTGGTTGACAACCACGGTCTCCAAGGGCTGATGCAGGAGCTCAGCACCAAGGCTGACGAGGCTGAGGATGCACTGGATGAGCTCCACTACTTCATCATCCAGGATGATCTCGACGGCACCAAGTATGCCGTACCGGATCTGGGTGATGACCTTCGAGGTCATGCTCGCCATGGTCGGCTTGCTCTTCGCCACACTATTGGTAACTGCCTTGCATGCTTTTCTTGTTCACATATGCATGGTGGCGATGTTACTAATAATCCACACATCGCAACCAATCCCTATTGTGATGGTCGAGATAAGTTGCCATTTGACAGAGTGGAGATGTCTAAGAAAATCCAGTCAGTGGTTGAGGAAATACACTCTTTATGTGACCCAGTGTCCAAATTACTCAAGATAATTCCGCACCATAGCAGCAACAGTCCATTTGTCACCCTCAAACGGCCTCTTATAGGATCAACCACTGTACAAGATAGATTGTTTGGAAGGAGAAATGTGTTTGAGCAAACTATAAAAGATATCATCACAAATAGTAGTGAGACCCTTTCTGTTATTCCTATAGTTGGTCCGGGTGGTATTGGAAAGACAACCTTCACCCAACACCTATACAATGATGAAAGGACTCAACAACACTTTCCTTTTAGGGCTTGGGTCTGTGTGTCAACTGATTTTGACGTGTTTAAGGTTAGCCAAGAGATCCTTAGCTGCATAGAAGGAAAGAAAACCGTAAACCAATCAACAAGTTTAGATCAGATCCAAATATCCATCACGCGGGAACTCAAGCCTAAAAGGTTTTTAATTGTCTTGGATGATATATGGGAATGCAATAGCCAAGGTTGGGAAAATCTGCTAGCTCCACTCATGAAGGGCGAGGCCAAGGGTAGCATGGTTCTTGTCACAACTCGGTTCCCGTCTAAAGCTGATATTGTTAAAACAACTGACCCAATAGCACTGAAAGGCCTTGAGCCCGATGAATTCTTCACATTCTTTGAATCATTTATATTTGCTGGACAAAAACCTGAGGGTTACCATGATGGCTTGACTCATATTGCAAGAGATATTGCCAAGAAGTTGAAGGGTTCACCTCTAGCAGCCAAAACAGTTGGTCGAATGTTGAAAAAGGATCTATCTCGGGAATATTGGATGAGAGTACTTGAAAACAATGAATGGCAAAACGAAAAAAATGCTGATGACATTTTGCCATCTTTAAGAATTAGCTATGATTACCTTCCTTTCCATCTAAAAAAATGCTTCCCATATTTTGCCTTGTTCCCTGAAGATCATAGGTTTAAGAATTTAGAGATTATATATTTTTTGATTGCAATCGGAATCATAGACAAAGATGAGAATTACATGGACGAACTAGTGGACAATGGTTTTCTTGTGAAGGAGAATGATGATTGGGAGGATCAATATTATGTATTGCATGATCTATTGCATGAATTAGCACGAAATATTTCATCAAAAGAATGCCTCAATATATATAGTAGTGCAAGTTTTAGAGCCGTTTCCACCCCAAAATCTATTCGTCACTTGTCCATCACCATGAAAAACAAATATGATGGGAACTTCACAGGAGAAATTGTTAAATTTAAGAGCGATGTAGACTTTGTAAATTTGCGTACTTTGATGATTTTTAGAGGACATGCAGGAACTATTGATGTGATTTTGAAAGATATTTTCAAGGACATAAAAGGTCTTCGTGTCCTATACATAGATGTCGAGTCCCCAGAATATTTCCCACACAACCTTTCAAAATTTATCCACCTCCGATACCTAAAAATTACAAGATATAACTCTAGCTCACAAATGACTTTGCCTAGCATATTATCCGGATTTTATCACTTGAAATATTTGGACCTAAGTAGGTGGTATGGTAGTGATAAGTTGCCTAAAGACATTAGTCGCCTTACCAATTTATGCCATTTATTGGAAGCAAAAGAACTCGATTCTGATATTCCCAACATCGGAAAAATGAAATGTTTAAAGGGGCATAGAAAATTCTGTGTCAAGAAAGAGAGTGTTGGATTTGAATTGAGTCAGTTGGGGGAGTTAACTGAGCTTGGAGGAGAACTCAAAATATATAATCTTGAAAAGGTGGCGACAAAGGAAGAGGCTATGAAAGCCAAACTGGTGTCAAAAGCTGATTTAAAAAAGTTGGAGTTACTTTGGGGCACAGAACACGATCAGGGAGAATGTGAGGTCCTTGGTGATAGTACAGAATTATCTGATGTTATTGATGGTCTTGAACCACATCCAAATCTTCAATCACTTGTTATTAAAAATCACGGTGGCTCAATCTGTCCTAGTTGGTTGTGTGGTTCCATTGGCCTACTAATGCTGACGTCCCTCTGCCTAGAGGATGTTTCTTGGACCATTCTTCCACTTGGGCGTCTGCTACATCTCACGTCACTCACATTGAGGAATATTCCTAGACTTGGTCAGATCATATCTGGCTCTTCTGACATTACAGACAGAAGTTTTTCGCGGTTGAAGAAGATTGTCCTTGTTTGGTTGCCAGAATTAACCGAGTGGGTTGGGACGCTTAATGCCCATTTGTTTTCAAGGCTTGAGTTTGTACTTTGCAATGGATGCCCCAATCTGGGTGCTTTGCCCTTCTTGCGGGAGGGCTCTGCCTCTTATACCAGCCTGTCGACACTTCGAATTATCAACTGCCCCAAGTTGTTCCTGCCCTCCATGCCGGTAATTCATGGTTGTATGGAGCACCCTGAACATGACTTGTCTTTGACAAGGCATAGTGGCGCTTTTCAAGTTGCATCAAAATTTACATGGGCGCAACTCCCAAAGCTAACCTCCCTTAAGGAACTTATGATTGTAGAAGATCCAGGCTTTCTGTCAATTTCTCTGCTCTCAAACCTTACATCTTTGACAAGTCTAAAACTTGAAGATTGCGAGAATTTGGAAGTAGATGGGTTCAATCCTCTCATCACAGCTGTCAACCTCAAGAAATTGGCGGTCAACAACATGGGACGAGATCGTCGTCGCTCTTTAGCAGCAGATCTTTTGTCAGAATTGGTGGTTGCAAACAAGACCAAACAGTTGTTGCCTGATGCAGGCTGCTTCCAGTTGGATGAACTTGAAGTGGATAGCAGCTCAGTGGTGCTTATTGCACCCGTATGCAGCCTCTTCGCAGCTACCCTCCATGAGTTATTCATCCGGTTTGACCAGCGGGTTGAGAGCTTCACGGAAGAGGAAGAGAATGCGCTTCAGCTCCTCACCTCCCTCCAACAACTGAAATTTGGGAATTGCCCAGGTCTTCCATCCCTCCCTCGAGGGTTACACAGACTTTCTTCTCTCGAGCTTCTATCAATCGATAGTTGTCCAGAAATCCAGTTACTGCCCAAGGAGGGCCTCCCCGCTTCCTTGCAAGATCTATTTGTAATGAGATGCAGTCCTGAGCTAACCGACCAAGCCAAGAATTTAAAAGCAACATATCCAGGGTTGCGTGTCACGCTCAATTTCTAA"/>
    <MastMotifHits>
      <MastMotifHit frame="0" match="  + ++++++++ ++ +" motif="16" pos="74" pvalue="3.1E-7" sequence_name="PmR1_0" strand="+"/>
      <MastMotifHit frame="0" match="++++++++++++  + +++++" motif="1" pos="243" pvalue="3.4E-15" sequence_name="PmR1_0" strand="+"/>
      <MastMotifHit frame="0" match="+++++++++++ +++++++ +++++ +++" motif="6" pos="268" pvalue="1.0E-17" sequence_name="PmR1_0" strand="+"/>
      <MastMotifHit frame="0" match="++++++++++++ + " motif="4" pos="322" pvalue="4.6E-11" sequence_name="PmR1_0" strand="+"/>
      <MastMotifHit frame="0" match="+++ ++++++  + + ++++" motif="5" pos="350" pvalue="1.1E-6" sequence_name="PmR1_0" strand="+"/>
      <MastMotifHit frame="0" match=" ++ ++++++++ ++ +    " motif="3" pos="415" pvalue="2.0E-9" sequence_name="PmR1_0" strand="+"/>
      <MastMotifHit frame="0" match="+++ +++++++++ +" motif="12" pos="456" pvalue="1.9E-9" sequence_name="PmR1_0" strand="+"/>
      <MastMotifHit frame="0" match="++ ++ ++++++++++++  + ++  ++ " motif="2" pos="471" pvalue="7.4E-14" sequence_name="PmR1_0" strand="+"/>
      <MastMotifHit frame="0" match="+ +  +++++++++  +    " motif="8" pos="501" pvalue="6.8E-6" sequence_name="PmR1_0" strand="+"/>
      <MastMotifHit frame="0" match="++ ++++++++++++++++  " motif="7" pos="530" pvalue="1.8E-11" sequence_name="PmR1_0" strand="+"/>
      <MastMotifHit frame="0" match="++++++++++  ++ + ++" motif="11" pos="670" pvalue="1.5E-7" sequence_name="PmR1_0" strand="+"/>
      <MastMotifHit frame="0" match="+ ++ ++   +   + ++  +  + + +         + ++" motif="19" pos="812" pvalue="2.7E-6" sequence_name="PmR1_0" strand="+"/>
      <MastMotifHit frame="0" match="+ +++     +++++ +++" motif="11" pos="911" pvalue="5.2E-8" sequence_name="PmR1_0" strand="+"/>
      <MastMotifHit frame="0" match="+  ++ +  ++++++++++" motif="11" pos="1136" pvalue="1.0E-8" sequence_name="PmR1_0" strand="+"/>
      <MastMotifHit frame="0" match="+  ++ + + ++++++ ++" motif="11" pos="1160" pvalue="3.9E-8" sequence_name="PmR1_0" strand="+"/>
    </MastMotifHits>
  </MastMotifHitList>
  <MastMotifHitList name="SIKIC3_0+">
    <Sequence DNA="ATGGCTTCTTCTTCTTCTTCTCCTAGTAGCCGGAGATACGACGTTTTCCCAAGCTTCAGTGGGGTAGATGTTCGCAAAACGTTCCTCAGCCATCTAATCGAGGCGCTCGACCGCAGATCAATCAATACATTCATGGATCACGGCATCGTGAGAAGCTGCATAATCGCCGATGAGCTTATAACGGCCATTAGAGAAGCGAGGATCTCAATAGTTATCTTCTCTGAGAACTATGCTTCTTCCACGTGGTGCTTGAATGAATTGGTGGAGATCCACAAGTGTCACAAGGACAAAGACTTGGATCAAATGGTGATTCCGGTTTTCTACGGCGTTGATCCTTCTCATGTTAGAAAACAGATCGGTGGCTTTGGCGATGTCTTTAAAAAGACATGCGAGGACAAACCAGAGGATCAGAAACAAAGATGGGTTAAAGCTCTCACAGATATATCAAATTTAGCCGGGGAGGATCTTCGGAACGGGCCTAGTGAAGCAGCCATGGTTGTAAAGATAGCTAATGATGTTTCGAATAAACTTTTTCCTCTGCCAAAGGGTTTTGGTGACTTAGTCGGAATTGAGGATCATATAGAGGCAATAAAATTAAAACTGTGCTTGGAATCCAAGGAAGCTAGAATAATGGTCGGGATTTGGGGACAGTCAGGGATTGGTAAGAGTACTATAGGAAGAGCTCTTTTCAGTCAACTCTCTAGCCAGTTCCACCATCGCGCTTTCATAACTTATAAAAGCACCAGTGGTAGTGACGTCTCTGGCATGAAGTTGAGTTGGGAAAAAGAACTTCTCTCGGAAATCTTAGGTCAAAAGGACATAAAGATAGAGCATTTTGGTGTGGTGGAGCAAAGGTTGAAGCACAAGAAAGTTCTTATCCTTCTTGATGATGTGGATAATCTAGAGTTTCTTAGGACCTTGGTGGGAAAAGCTGAATGGTTTGGATCTGGAAGCAGAATAATTGTGATCACTCAAGATAGGCAACTTCTCAAGGCTCATGAGATTGACCTTATATATGAGGTGAAGCTCCCATCTCAAGGTCTTGCTCTTAAGATGATATGCCAATATGCTTTTGGGAAATACTCTCCACCTGATGATTTTAAGGAACTAGCATTTGAAGTTGCAAAGCTTGCCGGTAATCTTCCTTTGGGTCTCAGTGTCCTTGGTTCGTCTTTAAAACGAAGGAGCAAAGAAGAGTGGATGGAGATGCTGGCTGAGCTCCAAAATGGTTTGAACAGAGATATTATGAAAACATTAAGAGTCAGCTACGTTAGATTAGATCCAAAAGATCAAGATATATTCCATTACATTGCATGGTTATTCAATGGTTGGAAAGTCAAATCCATCAAAGACTTCCTCGGAGATGGTGTTAATGTTAACATTAGGCTCAAAACGTTGGATGATAAGTCCCTCATACGTTTAACACCGAATGATACTATAGAGATGCACAATTTGCTTCAGAAGTTGGCTACAGAAATTGATCGTGAAGAGTCTAATGGTAATCCTGGAAAACGTCGATTTCTGGAGAATGCTGAGGAAATTCTAGACGTATTTACCGATAATACCGGGACTGAAAAATTGCTCGGAATACATTTCAGCGCGTCATCAGATTCACAAATAGATAAGCCATTTATTTCAATAGATGAAAACTCGTTCCAAGGCATGCTTAATCTCCAATATCTAAAAATTCATGATCATTCATGGTGGCAACCGAGAGAAACCAGAATGCGTCTACCTAACGGCCTCGTTTACTTGCCACGTAAACTCAAATGGCTATGGTGGGATAATTGTCCATTGAAGCGTTTGCCTTCTAATTTTAAGGCTGAGTATCTGGTTGAACTCAGAATGGTGAATAGTGACCTTGAGAAGCTGTGGAATGGAACTCAGCTACTTGGAAGCCTAAAGAAGATGATTCTGCGTAATTCCAAATATTTGAAAGAAATTCCAGATCTTTCTTATGCCATGAACCTCGAGAGATTAGATATTTCTGATTGCGAAGTGCTAGAAAGTTTTCCAAGTCCTCTCAACTCGGAATCTCTCGAGTACCTCGATCTCCTACGATGCCCCAAGTTGAGAAATTTCCCTGAGACTATAATGCAAATTTCCCCATATGGAATTGACATCGACGTAGCAGATTGTTTATGGAACAAGAGTCTCCCTGGACTAGATTATCTCGATTGCCTTAGGAGATGTAATCCAAGTAAATTTCTACCAGAACATCTCGTTAATCTCAAACTGAGAGGCAACAACATGCTTGAGAAGCTATGGGAAGGCGTCCAGTCCCTTGGGAAACTTGAGAGGATGGATCTGTCAGAATGTGAAAACCTGATAGAAATTCCAGATCTTTCAAAGGCCACCAATCTGGTGAATTTGAACCTCTCAAATTGCAAAAGTTTGGTGACGTTACCTTCTACAATTGGGAATCACCAAAAACTATACACGTTAGAAATGAAAGAATGCACAGGGCTGAAGGTTCTTCCTATGGATGTCAACTTGTCATCTCTCCATACAGTCAATCTCAAAGGGTGCTCAAGTTTGAGATTTTTCCCTCAAATTTCAAAAAGTATTGCTGTACTCAATCTAGATGACACTGCCATTGAAGAAGTTCCATGTTTTGAGAATTTCTCGAGGCTCATTGTATTATCGATGCGTGGTTGCAAGTCGTTGAGAAGATTTCCTCAGATTTCAACTAGTATTCAAGAACTCAATCTAGCTGACACCGCCATTGAACAAGTTCCTTGCTTCATTGAGAATTTTTCGAAGCTCAAGATACTAAATATGAGTGGTTGCAAAAAGTTGAAAAACATCTCCCCGAACATTTTCAGACTGACTTGGCTTAAGAAGGTCGACTTTACAGACTGTGGAGGTGTCATTTCGGCGTTGAGTGATTCCACTGTGGTGGCAACAATGGATGATCACTATGAAAAGATTGAAAAGATGCGTACACGAGACGATGATGTTGAGGATGACTATAATGAGGATGACGAGAATGAGGATGAGTTATGA"/>
    <MastMotifHits>
      <MastMotifHit frame="0" match="+++++ ++ ++++++++++++ ++++++ ++++" motif="18" pos="12" pvalue="1.4E-25" sequence_name="SIKIC3_0" strand="+"/>
      <MastMotifHit frame="0" match="++++++++++++++++ ++ +" motif="15" pos="75" pvalue="1.0E-17" sequence_name="SIKIC3_0" strand="+"/>
      <MastMotifHit frame="0" match="+ ++++++ +++++++++ + +++ + +++  " motif="13" pos="101" pvalue="3.7E-22" sequence_name="SIKIC3_0" strand="+"/>
      <MastMotifHit frame="0" match="++++  ++++ ++ ++++ ++" motif="1" pos="213" pvalue="1.2E-12" sequence_name="SIKIC3_0" strand="+"/>
      <MastMotifHit frame="0" match="+++ ++++++ + + " motif="4" pos="291" pvalue="8.1E-9" sequence_name="SIKIC3_0" strand="+"/>
      <MastMotifHit frame="0" match="+++++++ + ++++++++  " motif="5" pos="316" pvalue="1.0E-7" sequence_name="SIKIC3_0" strand="+"/>
      <MastMotifHit frame="0" match="++ +++ + ++++ + +++++" motif="3" pos="378" pvalue="2.0E-11" sequence_name="SIKIC3_0" strand="+"/>
      <MastMotifHit frame="0" match="++++ +++ +++++ +++   " motif="7" pos="480" pvalue="1.2E-7" sequence_name="SIKIC3_0" strand="+"/>
      <MastMotifHit frame="0" match="+  +++ ++++ +++++++" motif="11" pos="631" pvalue="6.5E-9" sequence_name="SIKIC3_0" strand="+"/>
      <MastMotifHit frame="0" match="  ++++++++++  +++++" motif="11" pos="654" pvalue="3.4E-10" sequence_name="SIKIC3_0" strand="+"/>
      <MastMotifHit frame="0" match="   ++++++  ++++  ++" motif="11" pos="677" pvalue="2.7E-9" sequence_name="SIKIC3_0" strand="+"/>
      <MastMotifHit frame="0" match="  +++ + ++++++++ + " motif="11" pos="738" pvalue="5.1E-6" sequence_name="SIKIC3_0" strand="+"/>
      <MastMotifHit frame="0" match="+ ++++ +++++ ++ +++" motif="11" pos="762" pvalue="4.8E-10" sequence_name="SIKIC3_0" strand="+"/>
      <MastMotifHit frame="0" match="  +++ +++++++ +  ++" motif="11" pos="785" pvalue="6.1E-10" sequence_name="SIKIC3_0" strand="+"/>
      <MastMotifHit frame="0" match=" +++ ++ ++++ +++ ++" motif="11" pos="809" pvalue="2.4E-7" sequence_name="SIKIC3_0" strand="+"/>
      <MastMotifHit frame="0" match="+  + + ++++++ +  ++" motif="11" pos="832" pvalue="4.2E-7" sequence_name="SIKIC3_0" strand="+"/>
      <MastMotifHit frame="0" match=" + + +++++++++++++   " motif="9" pos="853" pvalue="1.6E-7" sequence_name="SIKIC3_0" strand="+"/>
      <MastMotifHit frame="0" match="+ ++ ++ +++++ +  ++" motif="11" pos="875" pvalue="8.2E-9" sequence_name="SIKIC3_0" strand="+"/>
      <MastMotifHit frame="0" match=" + +  +++ ++++++++  +" motif="9" pos="896" pvalue="1.7E-9" sequence_name="SIKIC3_0" strand="+"/>
      <MastMotifHit frame="0" match="+ +++ ++++++++++ + " motif="11" pos="919" pvalue="4.8E-9" sequence_name="SIKIC3_0" strand="+"/>
    </MastMotifHits>
  </MastMotifHitList>
  <MastMotifHitList name="LOV1_0+">
    <Sequence DNA="ATGGCTGAAGGAGTTGTGTTGTTTGGAGTTCATAAGCTTTGGGAGCTTCTGAATCGAGAATCTGCGCGATTGAATGGAATTGGTGAACAAGTTGATGGACTAAAGCGTCAGCTGGGAAGGTTACAGTCATTGCTGAAAGATGCCGATGCCAAGAAACATGAAAGTGAAAGGGTGAGAAACTTTCTGGAAGATGTCAGGGACATTGTTTATGATGCTGAGGATATAATCGAATCCTTTCTTCTGAACGAATTTAGAACAAAAGAAAAAGGGATCAAGAAGCATGCGAGAAGACTTGCTTGCTTCTTAGTGGATCGCCGGAAATTTGCTTCAGATATCAAAGGCATAACTAAGAAGATTTCCGAGGTGATTGGGGGAATGAAGAGTTTAGGAATACAAGAGATTATCGATGGTGCTAGTTCGATGTCGCTGCAAGAAAGACAAAGGGAGCAAAAGGAGATCCGGCAAACGTTTGCTAACAGTTCTGAAAGCGACCTTGTGGGGGTGGAACAGAGTGTTGAAGCATTGGCTGGTCATTTGGTGGAGAATGATAACATTCAAGTGGTTTCTATATCTGGGATGGGTGGTATTGGTAAAACCACTCTCGCAAGACAAGTCTTTCATCATGACATGGTACAACGCCATTTTGATGGATTCGCATGGGTCTTTGTTTCGCAACAGTTTACGCAGAAGCATGTTTGGCAGAGGATCTGGCAAGAACTTCAACCACAAAATGGGGACATTTCACATATGGACGAGCATATACTCCAGGGTAAACTCTTTAAATTGTTAGAAACCGGTAGATATTTGGTTGTTCTTGATGACGTATGGAAAGAAGAAGACTGGGACCGAATTAAAGCAGTGTTTCCGCGGAAAAGAGGTTGGAAGATGCTTCTCACTTCTCGCAATGAAGGTGTTGGAATACATGCAGATCCAAAAAGTTTTGGCTTTAAAACAAGAATCCTTACTCCTGAAGAAAGTTGGAAGCTATGTGAGAAGATAGTGTTTCATAGGAGAGACGAAACTGGTACACTTTCAGAAGTAAGGGTTGATGAAGATATGGAAGCCATGGGAAAGGAAATGGTCACGTGTTGTGGAGGACTACCATTGGCCGTTAAAGTTTTGGGAGGCTTATTAGCTACGAAACATACAGTTCCCGAGTGGAAAAGAGTATATGACAATATTGGACCCCATCTCGCAGGAAGATCTAGCTTAGATGACAATCTCAATTCGATTTATCGAGTATTGTCTCTGAGCTATGAAGATTTGCCAATGTGTTTAAAGCATTGCTTCCTTTACCTAGCCCATTTTCCCGAATATTACGAAATACATGTGAAGAGATTGTTCAATTATTTAGCGGCAGAAGGAATAATAACGTCATCTGACGATGGAACAACCATCCAAGATAAGGGAGAAGACTACCTAGAAGAGCTAGCGAGGAGAAATATGATTACTATCGACAAAAACTATATGTTTTTGAGAAAGAAACATTGTCAAATGCATGACATGATGAGAGAAGTATGTTTATCAAAAGCCAAAGAGGAGAACTTCCTAGAAATCTTCAAAGTCTCTACAGCCACCTCTGCCATCAATGCTCGATCTCTTAGCAAATCTCGCAGACTCTCCGTACATGGTGGTAATGCCCTTCAAAGTTTGGGACAAACAATCAATAAAAAAGTCAGATCTCTTTTGTATTTTGCTTTCGAGGATGAGTTTTGTATACTAGAGTCAACAACCCCATGCTTCCGAAGTTTACCATTGCTTAGGGTGTTGGATCTTTCTCGGGTAAAGTTTGAAGGAGGGAAGTTACCTTCCAGCATTGGAGATCTCATCCACTTGAGATTCTTGAGCTTACACCGGGCATGGATATCTCATCTACCTTCTTCTCTGCGGAATCTTAAGCTTCTGCTCTATTTGAACTTGGGCTTCAATGGGATGGTTCATGTGCCAAATGTTTTGAAAGAGATGCAAGAACTGAGGTACCTTCAGTTACCTATGTCAATGCATGATAAAACAAAGTTGGAATTGAGTGACCTAGTGAACCTGGAGTCTTTGATGAATTTTTCAACAAAGTACGCTAGTGTGATGGACCTCCTCCATATGACTAAGCTAAGGGAGCTCAGTCTATTTATTACTGACGGGTCTAGTGACACTCTATCGTCATCTCTTGGTCAATTGAGATCCCTGGAGGTGCTTCATTTATATGATAGGCAAGAACCTCGTGTAGCTTATCATGGGGGAGAAATTGTTCTGAATTGTATTCACCTAAAGGAATTAGAGTTGGCGATACATATGCCAAGGTTTCCTGATCAATATCTATTCCATCCCCACCTTTCACACATATATCTATGGTGTTGCAGCATGGAGGAGGATCCAATCCCGATTCTTGAAAGGCTGCTGCATTTGAAGTCAGTTATATTAACATTTGGTGCTTTCGTCGGAAGGAGAATGGTGTGCTCAAAAGGCGGTTTTCCTCAATTATGTTTTTTAAAACTAGAAGAACTAGAGGAGTTGGAAGAGTGGATAGTAGAAGAAGGGTCGATGCCACTTCTTCGTGCTTTGACTATATGTAATTGCAGAAAGTTGAAGCTTCCGGGTGGGATCAATTACATAACCTCCTTAAAGGAATTGACAATTGTAGGAATGAAGTGGAAGGAGAAACTGGTACCGGGTGGAGAAGATTACTACAAAGTCCAAAACATTCCCAATGTTCAATTTATCAACTGTGACGAATAA"/>
    <MastMotifHits>
      <MastMotifHit frame="0" match="+++ ++++++ +++++++++ ++++++++++  +++" motif="17" pos="8" pvalue="2.5E-15" sequence_name="LOV1_0" strand="+"/>
      <MastMotifHit frame="0" match="++++++++++++++ + " motif="16" pos="67" pvalue="1.3E-10" sequence_name="LOV1_0" strand="+"/>
      <MastMotifHit frame="0" match="++ +++++++++++++++++ " motif="1" pos="189" pvalue="5.6E-18" sequence_name="LOV1_0" strand="+"/>
      <MastMotifHit frame="0" match="+++ ++++ ++++++++++++++ +++++" motif="6" pos="214" pvalue="2.4E-18" sequence_name="LOV1_0" strand="+"/>
      <MastMotifHit frame="0" match="+++++++++++++++" motif="4" pos="268" pvalue="9.2E-17" sequence_name="LOV1_0" strand="+"/>
      <MastMotifHit frame="0" match="+++++++++++++++ ++++" motif="5" pos="292" pvalue="3.8E-11" sequence_name="LOV1_0" strand="+"/>
      <MastMotifHit frame="0" match="++++++++++++ ++" motif="10" pos="321" pvalue="4.6E-11" sequence_name="LOV1_0" strand="+"/>
      <MastMotifHit frame="0" match="+++++++++++++++++++++" motif="3" pos="364" pvalue="6.4E-19" sequence_name="LOV1_0" strand="+"/>
      <MastMotifHit frame="0" match="+++++++++ +++  " motif="12" pos="411" pvalue="1.5E-10" sequence_name="LOV1_0" strand="+"/>
      <MastMotifHit frame="0" match="+++++++++++++ ++++++++ ++ +++" motif="2" pos="426" pvalue="5.3E-20" sequence_name="LOV1_0" strand="+"/>
      <MastMotifHit frame="0" match="+ + ++++++++ +++++ ++" motif="8" pos="466" pvalue="8.9E-12" sequence_name="LOV1_0" strand="+"/>
      <MastMotifHit frame="0" match="+++++++++ ++++++++++ " motif="7" pos="497" pvalue="1.2E-18" sequence_name="LOV1_0" strand="+"/>
      <MastMotifHit frame="0" match="+++++++++ +++++++++++" motif="9" pos="609" pvalue="1.2E-13" sequence_name="LOV1_0" strand="+"/>
      <MastMotifHit frame="0" match="++ + ++++ +++  ++++ +" motif="9" pos="632" pvalue="1.4E-7" sequence_name="LOV1_0" strand="+"/>
      <MastMotifHit frame="0" match="++ ++ +++ ++++++   " motif="11" pos="847" pvalue="9.1E-7" sequence_name="LOV1_0" strand="+"/>
    </MastMotifHits>
  </MastMotifHitList>
  <MastMotifHitList name="alpha-WOLF8_0+">
    <Sequence DNA="ATGGCCGAAATCGGATACTCGGTTTGTGCGAAACTCATCGAAGTGATTGGCAGTGAGCTGATCAAAGAGATTTGTGACACATGGGGTTACAAATCTCTTCTTGAGGACCTCAACAAAACTGTATTGACGGTCAGGAACGTTCTCATTCAAGCCGGGGTGATGCGGGAGCTTACTAGTGAACAACAAGGTTTCATTGCAGACCTTAAAGATGTTGTTTATGATGCTGATGACTTGTTCGACAAGTTACTCACTCGTGCTGAGCGAAAACAGATTGATGGAAACGAAATCTCTGAAAAGGTACGTCGTTTCTTTTCCTCTAGTAACAAGATCGGTCAAGCTTACTACATGTCTCGTAAGGTTAAGGAAATTAAGAAGCAGTTGGATGAAATTGTTGATAGGCATACAAAATTTGGGTTTAGTGCCGAGTTTATACCTGTTTGTAGGGAAAGGGGGAACGAGAGGGAAACACGTTCATATATAGATGTCAAGAATATTCTTGGGAGGGATAAAGATAAGAATGATATCATAGATAGGTTGCTTAATCGTAATGGTAATGAAGCTTGTAGTTTCCTGACCATAGTGGGAGCGGGAGGATTGGGAAAAACTGCTCTTGCACAACTTGTGTTCAATGATGAAAGGGTCAAAATTGAGTTCCATGATTTGAGGTATTGGGTTTGTGTCTCTGATCAAGATGGGGGCCAATTTGATGTGAAAGAAATCCTTTGTAAGATTTTAGAGGTGGTTACTAAGGAGAAAGTTGATAATAGTTCCACATTGGAATTGGTACAAAGCCAATTTCAAGAGAAGTTAAGAGGAAAGAAGTACTTCCTTGTTCTTGATGATGTATGGAACGAAGATCGTGAGAAGTGGCTTCCTTTGGAAGAGTTGTTAATGTTGGGTCAAGGGGGAAGCAAGGTTGTAGTGACCGCACGTTCAGAGAAGACAGCAAATGTCATAGGGAAAAGACATTTTTATACACTGGAATGTTTGTCACCAGATTATTCATGGAGCTTATTTGAAATGTCGGCTTTTCAGAAAGGGCATGAGCAGGAAAACCATCACGAACTAGTTGATATTGGGAAAAAGATTGTTGAAAAATGTTATAACAATCCACTTGCTATAACGGTGGTAGGAAGTCTTCTTTATGGAGAGGAGATAAGTAAGTGGCGGTCATTTGAAATGAGTGAGTTGGCCAAAATTGGCAATGGGGATAATAAGATTTTGCCGATATTAAAGCTCAGTTACCATAATCTTATACCCTCGTTGAAGAGTTGCTTCAGTTATTGTGCAGTGTTTCCCAAGGATCATGAAATAAAGAAGGAGATGTTGATTGATCTTTGGATAGCACAAGGATACGTTGTGGCACTTGATGGAGGTCAAAGTATAGAAGATGCTGCCGAAGAACATTTTGTAATTTTGTTACGGAGATGTTTCTTTCAAGATGTAAAGAAGGATGAATATGGTGATGTTGATTCTGTTAAAATCCACGACTTGATGCACGATGTCGCCCAAGAAGTGGGGAGGGAGGAAATATGTGTAGTGAATGATAATACAAAGAACTTGGGTGATAAAATCCGTCATGTACATGGTGATGTCAATAGATATGCACAAAGAGTCTCTCTGTGTAGCCATAGCCATAAGATTCGTTCGTATATTGGTGGTGATTGTGAAAAACGTTGTGTGGATACACTAATAGACAAGTGGATGTGTCTTAGGATGTTGGACTTGTCATGGTCGGATGTTAAAAATTTGCCTAATTCAATAGGTAAATTGTTGCACTTGAGGTATCTTAACCTGTCAGATAATAGAAATCTAAAGATACTTCCTGATGCAATTACAAGACTGCATAATTTGCAGACACTGCTTTTAAAAGATTGCAGAAGTTTAAAGGAGTTGCCAAAAGATTTTTGCAAATTGGTCAAACTGAGACACTTGGATTTATGGGGTTGTGATGATTTGATTGGTATGCCATTTGGAATGGATAAGCTAACTAGTCTTAGAATACTACCAAACATTGTGGTGGGTAGGAAGGAACAAAGTGTTGATGATGAGCTGAAAGCCCTTAAAGGCCTCACCGAGATAAAAGGCGACATTGATATCAAAATCTGTGAAAATTATAGAATAGTTGAAGGCATGAATGACACAGGAGGAGCTGGGTATTTGAAGAGCATGAAACATCTCAGGGAGATTGGTATTACATTTGATGGTGGATGTGTTAACCCTGAAGCTGTGTTGGCAACCCTAGAGCCACCTTCAAATATCAAGAGCTTATCTATACATCGTTTTGATGGTAAAACACTTCCAGTATGGGGAAGAGCAGAGATTAATTGGGCAATCTCCCTCTCACATCTTGTCGACATCCAGCTTTGGCATTGTCGTAATTTGCAGGAGATGCCAGTGCTGAGTAAACTGCCTCATTTGAAATCACTGGAACTTTATAATTTGATTAGTTTAGAGTACATGGAGAGCACAAGCAGAAGCAGTAGCAGTGACACAGAAGCAGCAACACCAGAATTACCAACATTCTTCCCTTCCCTTGAAAAACTTACACTTTGGGGTCTGGAAAAGTTGAAGGGTTTGGGGAACAGGAGATCGAGTAGTTTTCCCCGCCTCTCTGAATTGAAAATCATGGAATGCCCAGATCTAACGTGGTTTCCTCCCTGTCCAAGCCTTGAAAAACTTACACTTTGGCGTCTGGACAAGTTGAAGGGTTTTGGGAACCGGAGATCGAGTACTTTTCCCCGCCTCTCTGAATTGGAAATCAAGAAATGCCCAGATCTAACGTCATTTCCTTCTTGTCCAAGCCTTGAGAAGTTGGAATTGAAAGAAAGCAATGAAGCATTGCAAATAATAGTAAAAATAACAACAAGAGGTAAAGAAAAAGAAGAGAACAATAATGCTGGTGTTAGAAATTCACAAGATGATGACAAAGTCAAATTACGGAAGATGGTGATAGACAATCTGGGTTATCTCAAATCACTGCCCACAAATTGTCTTACTCACCTCGACCTTACAATAAGTGATTCCAAGGAGGGGGAGGGTGAATGGGAAGTTGGGGATGCATTTCAGAAGTGTGTATCTTCTTTGAGAAGCCTCACCATAATCGGAAATCACGGAATAAATAAAGTGAAGAGACTGTCTGGAAGAACAGGGTTGGAGCATTTCACTCTGTTGGAATCACTCAAACTTTCAGATATAGAAGACCAGGAAGATGAGGGCGAAGACAACATCATATTCTGGAAATCCTTTCCTCAAAACCTCCGCAGTTTGAGAATTAAAGACTCTGACAAAATGACAAGTTTGCCCATGGGGATGCAGTACTTAACCTCCCTCCAAACCCTCTATCTACACCATTGTTATGAATTGAATTCCCTTCCAGAATGGATAAGCAGCTTATCATCTCTTCAATACCTGCGCATATACTACTGTCCAGCCCTGAAATCACTACCAGAAGCAATGCGGAACCTCACCTCCCTTCAGACACTTGGGATATCGGATTGTCCAGACCTAGTTAAAAGATGCAGAAAACCCAACGGCAAGGACTATCCCAAAATTCAACACATCCCCTATTGGAGTATAGAACATCAGGTTATAACTAGCTTGTAA"/>
    <MastMotifHits>
      <MastMotifHit frame="0" match="+++++++++ ++ ++++" motif="16" pos="70" pvalue="2.7E-10" sequence_name="alpha-WOLF8_0" strand="+"/>
      <MastMotifHit frame="0" match=" +++ ++++++ +++ +++++" motif="1" pos="192" pvalue="1.1E-14" sequence_name="alpha-WOLF8_0" strand="+"/>
      <MastMotifHit frame="0" match="++++++++++++  +" motif="4" pos="275" pvalue="1.6E-10" sequence_name="alpha-WOLF8_0" strand="+"/>
      <MastMotifHit frame="0" match=" +++++++ ++++ ++ ++ " motif="5" pos="302" pvalue="7.2E-9" sequence_name="alpha-WOLF8_0" strand="+"/>
      <MastMotifHit frame="0" match="++++ +++++++ ++" motif="10" pos="330" pvalue="1.3E-9" sequence_name="alpha-WOLF8_0" strand="+"/>
      <MastMotifHit frame="0" match="+   +++++++++++++ ++ " motif="3" pos="367" pvalue="8.9E-11" sequence_name="alpha-WOLF8_0" strand="+"/>
      <MastMotifHit frame="0" match="++++++++++++ + " motif="12" pos="407" pvalue="1.1E-8" sequence_name="alpha-WOLF8_0" strand="+"/>
      <MastMotifHit frame="0" match="+++++ +++++++++++++++++ ++++ " motif="2" pos="422" pvalue="1.8E-24" sequence_name="alpha-WOLF8_0" strand="+"/>
      <MastMotifHit frame="0" match="+++ +++ +  + ++++++ +" motif="8" pos="462" pvalue="1.3E-8" sequence_name="alpha-WOLF8_0" strand="+"/>
      <MastMotifHit frame="0" match="+++++++++ ++++ +++  +" motif="7" pos="493" pvalue="9.1E-11" sequence_name="alpha-WOLF8_0" strand="+"/>
      <MastMotifHit frame="0" match="  +++ ++++ ++++ +++++" motif="9" pos="568" pvalue="7.9E-9" sequence_name="alpha-WOLF8_0" strand="+"/>
      <MastMotifHit frame="0" match="+ ++++++++++++++ ++" motif="11" pos="591" pvalue="5.2E-9" sequence_name="alpha-WOLF8_0" strand="+"/>
      <MastMotifHit frame="0" match="+ +++++ +++++ +++++" motif="11" pos="615" pvalue="4.1E-11" sequence_name="alpha-WOLF8_0" strand="+"/>
      <MastMotifHit frame="0" match="+ ++++++++++ ++  ++" motif="11" pos="639" pvalue="9.8E-8" sequence_name="alpha-WOLF8_0" strand="+"/>
      <MastMotifHit frame="0" match="+++++  ++ + +    ++ +" motif="9" pos="724" pvalue="4.8E-6" sequence_name="alpha-WOLF8_0" strand="+"/>
      <MastMotifHit frame="0" match="+ +++   ++ ++++++++" motif="11" pos="781" pvalue="2.7E-9" sequence_name="alpha-WOLF8_0" strand="+"/>
      <MastMotifHit frame="0" match="+++++ + +++   ++ + " motif="11" pos="804" pvalue="2.9E-6" sequence_name="alpha-WOLF8_0" strand="+"/>
      <MastMotifHit frame="0" match="++ ++++++++  +++ + " motif="11" pos="843" pvalue="6.4E-8" sequence_name="alpha-WOLF8_0" strand="+"/>
      <MastMotifHit frame="0" match="++++  + + +++++  ++" motif="11" pos="868" pvalue="2.2E-7" sequence_name="alpha-WOLF8_0" strand="+"/>
      <MastMotifHit frame="0" match=" + +++++++   +++ + " motif="11" pos="888" pvalue="3.4E-6" sequence_name="alpha-WOLF8_0" strand="+"/>
      <MastMotifHit frame="0" match="++++  + +++++++ +++" motif="11" pos="913" pvalue="1.2E-9" sequence_name="alpha-WOLF8_0" strand="+"/>
      <MastMotifHit frame="0" match=" ++++ + +++  ++ +++" motif="11" pos="1084" pvalue="6.9E-8" sequence_name="alpha-WOLF8_0" strand="+"/>
      <MastMotifHit frame="0" match="+  +++++++ ++++ +++" motif="11" pos="1108" pvalue="9.5E-11" sequence_name="alpha-WOLF8_0" strand="+"/>
      <MastMotifHit frame="0" match="+  ++++ +++++++++++" motif="11" pos="1132" pvalue="1.8E-10" sequence_name="alpha-WOLF8_0" strand="+"/>
      <MastMotifHit frame="0" match="+  ++++++++++++    " motif="11" pos="1156" pvalue="4.2E-7" sequence_name="alpha-WOLF8_0" strand="+"/>
    </MastMotifHits>
  </MastMotifHitList>
  <MastMotifHitList name="MLA22_0+">
    <Sequence DNA="ATGGATATTGTCACCGGTGCCATTTCCAACCTGATTCCCAAGTTGGGGGAGCTGCTCACGGAGGAGTTCAAGCTGCACAAGGGTGTCAAGAAAAATATTGAGGACCTCGGGAAGGAGCTTGAGAGCATGAACGCTGCCCTCATCAAGATTGGTGAGGTGCCGAGGGAGCAGCTCGACAGCCAAGACAAGCTCTGGGCCGATGAGGTTAGAGAGCTCTCCTACGTCATTGAGGATGTCGTCGACAAGTTCCTCGTACAGGTTGATGGCATTCAGTCTGATGATAACAACAACAAATTTAAGGGGCTCATGAAGAGGACGACCGAGTTGTTGAGGAAAGTCAAGCATAAGCATGGGATAGCTCACGCGATCAAGGACATCCAAGAGCAACTCCAAAAGGTGGCTGATAGGCGTGACAGGAACAAGGTATTTGTTCCTCATCCTACGAGACCAATTGCTATTGACCCTTGCCTTCGAGCTTTGTATGCTGAAGCGACAGAGCTAGTTGGCATATATGGAAAGAGGGATCAAGACCTCATGAGGTTGCTTTCCATGGAGGGCGATGATGCCTCTAATAAGAGACTGAAGAAGGTCTCCATTGTTGGATTTGGAGGGTTGGGCAAGACCACTCTTGCTAGAGCGGTATACGAGAAGATTAAAGGTGATTTCGATTGTCGGGCATTTGTTCCGGTCGGTCAGAACCCTGACATGAAGAAGGTTTTAAGGGATATCCTCATTGATCTCGGAAATCCTCACTCAGATCTTGCGATGCTGGATGCCAATCAGCTTATTAAAAAGCTTCATGAATTTCTAGAGAACAAAAGGTATCTTGTTATAATTGATGATATATGGGATGAAAAATTGTGGGAAGGCATCAACTTTGCTTTCTCCAATAGGAATAATCTAGGCAGTCGGCTAATCACCACAACCCGCATTGTCAGTGTCTCTAATTCATGTTGCTCATCAGATGGTGATTCAGTTTATCAAATGGAACCGCTTTCTGTTGATGACTCCAGAATGCTCTTCTACAAAAGAATATTTCCTGATAAGAATGGATGTCTAAATGAATTTGAACAAGTATCCAAAGATATTCTAAAGAAATGTGGTGGGGTACCACTAGCCATAATTACTATAGCTAGTGCTTTGGCTGGTGACCAGAAGATGAAACCAAAATGTGAGTGGGATATTCTCCTTCAGTCCCTGGGCTCTGGACTAACAGAAGATAACAGTTTAGGGGAGATGCGGAGAATACTCTCTTTCAGCTATTCTAATCTACCTTCGCATCTGAAAACTTGTCTACTGTATCTATGTGTATATCCAGAAGATAGTATGATTTCTAGAGATAAACTGATATGGAAGTGGGTGGCCGAAGGATTTGTCCACCATGAAAATCAAGGAAATAGCCTGTATTTGCTCGGATTAAATTACTTCAACCAGCTCATTAATAGAAGTATGATCCAGCCAATATATAATTATAGCGGCGACTCATATGCTTGTCGTGTACATGATATGGTTCTCGACCTTATCTGCAACTTGTCACATGAAGCAAAGTTTGTTAATCTATTGGATGACACTGGGAACAACATGTCTTCACAGAGTAATTATCGCCGTCTGTCCATTCAGAACAGAAATGAAGATCATCAAGCAAAGCCTCTCACAGATATCAAGAGTATGTCACGAGTGAGGTCAATTACTATATTTCCACCTTCTATTAAAGTCATGCCATCTCTTTCAAGGTTTGAGGTTTTACGTGTACTTGATCTGTCGAAATGTAATCTTGGGGAGAATAGCAGCCTGCAACTTAACCTCAAGGATGTTGGATATTTAGTTCACCTAAGGTACCTTGGTTTAGAAGGTACCCAAATCAGTAAGCTCCCGGCTGAGATAGGAAAACTGCAGTTTTTGGAGGTGTTGGATCTTGGAAACAATCATAATCTAAAGGAATTGCCGTCCACTATTTGTAATTTCAGAAGATTAATCTACCTAAATTTAGTTGGTTGTCTGGTGGTTCCTCCAGTTGGTGTGTTGCGAAATCTGACATCCATAGAAGTGTTAAGGGGTATCTTGGTCTCTCTGAACTTTATTGCACAAGAACTTGGCAACCTGAAAAGGCTGAGGGAGCTTGACATTCTCTTCAATGATGGTAGTTTGGATTTGTATGAAGGTTTTGTGAAGTCTCTTTGCAACCTACATCACATGGAAAGCCTAATCATTCATTGCAATTCCAGAGAAACATCATCTTTTGAACTGATGGATCTCTTGGGGGAACGCTGGGTGCCTCCTGTACATCTCCGTGAATTTAAGTCATTCATGCCCAGCCAACTTTCTGCACTGCGAGGGTGGATACAGAGAGACCCCTCCCATCTCTCGAACCTCTCCGAGTTAACCCTCTGCCTAGTGAAGGAGGTGCAACAGGATGACGTGGTAATCATTGGGGGGTTGTCGTCCCTTCGCCGTCTCTGCATAAGGAGCACCCACCAAACGCAACGGCTGCTAGTCATCCATGCAGATGGGTTCCGTTGTATTGTTTACTTTCAATTGGATTGTGGATCTGCCACGCAGATATTGTTTGAGGCTGGAGCTTTGCCGAGGGCGGAATTAGTTCTGTTCAGTCTGGGCGTGCGGGTGGCGAAAGAGGATGGCAACTCTGATTTCGATTTGGGCCTGCAGGGGAACTTTGAGAATCTTTGTCGGTGTGTCTCTGTTCGTATCTATTGTGGTGGAGTGAGGGTTTGGGAGGCAAAGGAAGCGGAGGCTGCGGTGAGGCGCGCCCTCGACGCCCATCCCAACCATCCCCAGATTATAATTTCCATGCGCACGCGTATAGCAGAAGGTGCTCATGATGACGATTTGTGCGAGGACTACGACGAGGTCGAGAACTGA"/>
    <MastMotifHits>
      <MastMotifHit frame="0" match="++++++++++++++++++++++++++++++++++++" motif="17" pos="10" pvalue="1.3E-30" sequence_name="MLA22_0" strand="+"/>
      <MastMotifHit frame="0" match="+++++++++++++++++" motif="16" pos="71" pvalue="5.3E-13" sequence_name="MLA22_0" strand="+"/>
      <MastMotifHit frame="0" match="++++++++++++++++++++++++++++++++++++++++++++++++++" motif="14" pos="122" pvalue="1.2E-63" sequence_name="MLA22_0" strand="+"/>
      <MastMotifHit frame="0" match="+++++++++++++++++++++" motif="1" pos="198" pvalue="1.2E-19" sequence_name="MLA22_0" strand="+"/>
      <MastMotifHit frame="0" match="+++++++++++++++++++++++++++++" motif="6" pos="221" pvalue="2.2E-23" sequence_name="MLA22_0" strand="+"/>
      <MastMotifHit frame="0" match="++++++++++++ ++" motif="4" pos="275" pvalue="3.0E-14" sequence_name="MLA22_0" strand="+"/>
      <MastMotifHit frame="0" match=" +++ +++++++++ +++++" motif="5" pos="301" pvalue="8.8E-14" sequence_name="MLA22_0" strand="+"/>
      <MastMotifHit frame="0" match="+++++++++++++++" motif="10" pos="332" pvalue="2.4E-12" sequence_name="MLA22_0" strand="+"/>
      <MastMotifHit frame="0" match="+++++++++++++++++ +++" motif="3" pos="367" pvalue="1.0E-17" sequence_name="MLA22_0" strand="+"/>
      <MastMotifHit frame="0" match="+++++++++ +++++" motif="12" pos="413" pvalue="4.5E-13" sequence_name="MLA22_0" strand="+"/>
      <MastMotifHit frame="0" match="+++++++++++++++++++++++++++++" motif="2" pos="428" pvalue="2.7E-25" sequence_name="MLA22_0" strand="+"/>
      <MastMotifHit frame="0" match="++ ++ +++++++++++++++" motif="8" pos="468" pvalue="1.0E-17" sequence_name="MLA22_0" strand="+"/>
      <MastMotifHit frame="0" match="+++++++ +++++++++++++" motif="7" pos="498" pvalue="4.7E-16" sequence_name="MLA22_0" strand="+"/>
      <MastMotifHit frame="0" match="+  ++++++++++  +   " motif="11" pos="579" pvalue="3.8E-6" sequence_name="MLA22_0" strand="+"/>
      <MastMotifHit frame="0" match="+ ++++++++++ ++++++++" motif="9" pos="608" pvalue="2.8E-18" sequence_name="MLA22_0" strand="+"/>
      <MastMotifHit frame="0" match="+++++++++++++++++++" motif="11" pos="631" pvalue="7.8E-14" sequence_name="MLA22_0" strand="+"/>
      <MastMotifHit frame="0" match="++++++++++++++++++++++++++++++++++++++++++++++++++" motif="20" pos="743" pvalue="5.5E-64" sequence_name="MLA22_0" strand="+"/>
    </MastMotifHits>
  </MastMotifHitList>
  <MastMotifHitList name="NbPRFb_0+">
    <Sequence DNA="ATGGCCGAGGAGTGTCACGATGTGATCGGTGCCATAAACCTTGTGAAGGGCCAGCATTTAGGTAGAACAACCATTACTCAATTGGAGGATGCTACAAAGCACCTAACGCGTGTAGCTGTATTTCTCACGAATCTAGAGAAGTGCTACCCTGGGAATGGGATATCTGGACAACTTAGGCCCCTATTTCTAGAAGCTCGGGATGGCTTTTCTGAGATATGTTCTCGTTTTCCTCGTTTCAACCTTACCATTAAAATGGGGAACATTGCTGAGAAATTCAAAGCTTCAAAGGCATCAAAGCTTCAAATGATTTCAGAGGTGCTGAAAATAATTGAACATGAGAATATTGCTAAGCAAGTCAGAGCTTCAAAGCCATCAAGATCATCTAGTCGAATCACTATGGAGATGGTGGGGTTTGTTGAATCTTTACTTGGTTCTGTTCATCGTGCTCTGTTCTTTATTAGTGTAGGGCCTGCAGCGTCTTTGCTTGACAAGAAGCTCCGACATCTACGAGTCTTCTTCACATTAATTGCAAAGCGGTGCATTGAGCATGAGAGTATGAAGAATCTCTTCAACCATGTTGAGGATGTAGCTTACACTGCAGCATACCTATGTTTCTTGGGGTCAAACTGCAATATAGATGGTGAGTTCTCTAAATTGCTGGAAAGGGTATGTCGTCCCTTTAGCCCAGAATTGAGGCAGATTTATCTGAGTGCCTTGATAGGGTTAAAGTCATCAAGCTCTGAGACTACTACAATATTGAATGCCAAATATATGCTGGATTTTGTTAGTGCTCTCCGGGAGGATCTAAGACTTGGATGTGATGGTCGAATTAGGTGGCTCCAAAGAGGACTTTCTTACCTTTCTCGATTTCTCAGGGACATAGAATCTTACCCCCTTCCACATGAAGAAATGATTTCTCTTCGATTAAATATAGAAGCTCTGGCCATTGGGGCAGCAAATGCTATCTACTCCTCCTATGATGAAGAAATGCACAACACTACTGAAGTAGACGATGTGCTTTTTCATTTGCAACTGAAGTTTAATTATGTCAAGGTGGAAGTCGATCTGATTCGGCTACTAACCCGTCAAGCCGCCATCACAATAGGTCCTATGAAATCTCTGATTGACTATGTTTGGAGTGAGCTGATATTCTTTAGAAATTATTTCATGGATGCATTTAAGCAGTGTAATGAGAAGACTAAGATAACTGTTATTTTGACCTCTATTCAATCTGCGATTAGCCAAGCATGGTCAGTCTGTGATTCTCTTTGTCATGACTCAGAGCAAAAAGACTCTATTTCTAGTGATGCGCATCAAGACCACTCTTTTTCTTCTTATACGCATCAAGAAGACTCTTTTTCTAATGATACGGAGCAAGAAGACTTGGTCAGTGGAATGATTAATTGCTTGCATTTTCAGTTGCTTCTTAAATTCAAGTTTATTAAGGCAGCGATTGGACAGATGTATCCCAGCATTTCTGCATCATCAACATTAGACCATCCCACGACAAGGCTGCTGAACTTTCTTCCTATGAACTTTGAGGTTATTGATTCCTATTTCAGCATGCTAAAATCCTCCAATACATCATCCTCACATAAGCCCATGATGGATGAGGTTTTGATGGGATTTCATGAATATATTCTCGAAAATCTGCTACTGAAGGATGAAACCAATTTGACATTTACTATTGCAGATGAGGTCAAAAAGTTTTATGGTGGGTTATTGCTCCTGGTAACCTATCTTATTGAACCTCTTGTTCCTCACATTGAATGTAGGGAGCAAAATAATGTCTCGACGGGATTTGGAACCATCGCAGTTGAGGCGCAATCTGCTATGAGTTTATCTTATGTGGATTCTATGAATAGCAACAACTGTAGGGAGGTCAATCTTGTTCTCCAATTTTTGACTGTGGCTTTCTGGCTTATCAAGTCTGAGGGAAGCTTCATGGATATACTAAAGCACAAAGCCACTTTGGAATATCAAGTTCTGGATCTGATTGAGAGTGCTCGGGAAGAGCTTATTTTCATTAGATCTATTCTCATGGATCTTCTCAGGCAACACACAGAACTTAACAAATTGGATGATATCTTAATGCATGCTGAAGTGACTGCGAAAAAGTTAGCAATACTCGGTGATTCTTGTTATGAAATTTTCCAGGACGGAAGCAGCACTGACATAATGAGGCCTTGGTTATCTGATTCTCTACAAGAGATTGAGTCTGTCAAGGTAGAGTTCAGAAAAGTATGCTTTCAGGTTCTAGATGTATCACCTTTGACCATGACAGATGGAGAAGGCCTTATTCATTTCTTATTAAACCACCAGGACAAGGTGCCGAACAATGATGCTGCTTCTTTTAACGATAGTTTCATGGATGGAAGCAGCAGTGAGAATATGGAACTTCCATCATCTGATTTTCTAGAGGAGATGGAGTCTGTCAAGGTAGAGGAGGTCAGAAATGCATGCAATCAAGTTGTGGATGCACCACCCTATGAGATGCGTAAGACAGATGGAGAAGGCTTTATCAATCTTCTTTTAACCCAACAGAACAAGGTGCTGGACTACGATACTGGTTCAATCTTTTTTCTGCATAATCAGATCTCAGTAGTTAAAGACAAACTATTGGACATGGGATCTTTACTTGTAGATATTGTACAGTACCGCAATATGCGTCTTGAACTCAAAGATCTTGCTAAACGCGTTCAAGATAAAAAATACATTTGTTTCTGCTCCATCAAGGGGTATATTCCTGCTTGGTATTACACATTATATCTCTCTGATGTCAAGCAGTTGATTAAGTTTGTTGAGGCAGAGGTAAAGACGATTTGTCTGAAAGTTCCAGATTCTTCAAGTTATAGCTTCCCAAAAACAAATGGACTAGGATTTCTCAATTGCTTTTTGGGCAAATTGGAGGAGCTTTTATGTTCTAAGCTCGATTTGGCTGTCGACTTAAATCATCAGATTGGATCAGTCAAGGAGGGCTTACTGTATCTAACATCATTGATTGGTCATTTTTCAGAAAACTATGATGAGCATGATGAAGTTTATGGTCTTATAACAAGTGTTACTGTATTGGCATACAAGGCCGAGTATGTCATTGACTCATGCTTGGCCTATTCTCATCCACTCTGGTACAAAGTTCTTTGGATTTCTGAAGTTGTTGAGAATATTAAGATTGTACATAAAGTTGTTAGGGAGACTTGTGAAAGAAAGAAGTTTGAAGTGACAGTGCATGAAGTTGCAAAGGCCTCCACTAATCTTGCACCGCCGTTTTCAGATAATACTCAAAGAACAAGCGAAGAAATGGAGGGTTTCCAGGATACAATGGACGAATTAAAGGAGCAGCTACTTGGAGGATCACCTCAACTAGATGTCATCTCAATCGTTGGCATGCCAGGATTGGGCAAGACTACACTAGCAAAGAAGATTTACAATGATCCAACAGTCACCTCTCACTTTGATGTCCATGCTCAATGTCTTGTGACTCAAATATATTCATGGAGGGAGTTGTTGCTGACCATCTTGAATGATGTTCTTGAGCCTGCTGATCGCAATGAAAAAGAAGATGGTGAATTAGCAGATGAGCTACGCCGATTTTTGTTGACTAAGAGATTCTTGATTCTCATTGATGATGTGTGGGACAACAAAGTATGGGACAATTTACATATGTGCTTCAGAGATGTTCGGAATGGGAGTAGAATTATTCTAACAACCCGGCTGAGTGACATTGCCAATTATGTTAAATGTGAAAGTGATCCCCATCATCTTCGTTTGTTCAGAGATGATGAGAGTTGGACATTGTTACAGAAAGAGGTATTTCAAGGGGAGACCTGTCCACCTGAACTTGCGGATGTGGGATCTCGGATAGCAAGGCGTTGTAGAGGGTTGCCTCTCTCAGTGGTGTTAGTAGCTGGTGTTCTGAAACAGAAAAAGAAGAAACTAGATTTGTGGAAAGTAGTAGAAGAAAGTCTAGGTTCCCAGAGCATTGGCAGCTTAGAGGAGAGCATGTCTATAATTGGATTCAGTTACAAGAATTTACCACACTATCTTAAGCCTTGTTTTCTCTATTTTGGAGGATTTTTGCAGGGCAAGGATATTCATGTCTCCAAATTGACTCGGTTGTGGGAAGCCGAAGGATTTGTACAAGCAAACAAGGAAAAAGGACAAGATGATGCCGCACAAGGTTTCTTGGAAGATCTTATTCGTAGAAATCTAGTAATGGGCATGGAGAAGAGACCCAATACTAAGGTGAAAACGTGCCGCATTCATGATTTGTTGCATAAATTCTGCATGGAAAAGGCCAAACTAGAGAATCTCCTTCTCCAGATCAATAGTGGAGAGGATGTGTTCCCTGAACAGCTGGAGGAATACCGACTGTTCGTTCACTCTTACCAAGATGAAATCGATTTGTGGCGGCCATCTCGCTCAAATATCCGCTCTTTACTATTCAATGCAATTGATCTGGATAACTTGTTATGGCCGCATGATATCTCCTTCATCTTTGACAGTTTCAAACTTGTTAAAGTGTTGGATTTAGAATCTTTCAACATTGGTGGTACTTTTCCCAGTGAAATACAATATCTAATTCAGATGAGGTACTTCGCTGCTCAAACTGATGCAAATTCAATTCCTTCATCTATAGCTAAGCTTGGGAATCTTGAGACTTTAGTGGTTAGAGGATTGGGAGGCGAGATGATTTTACCTTGTTCACTTCTGAAGATGGTGAAATTGAGGCATATACATGTAAACCAACGGGTTTCATTTGGTTTGCATGAGGACATGGATGAATCCCTTTCTCACTCTCAATTAGCTAATTTGGAAACCTTTTCTACTCCACGTCTCTCTTATGGTGGAGATGCAGAGATGATTTTGAGGAAGATGCCGAAACTGAGAAAGTTGAGTTGCATATTTTCAGGGACATTTGGTTATTCAAGGAAAGTGCTGGGTAAGTGCGTTCGTTTTCCCAGATTAGAGTTTCTAAGCCACCTTGAGTCCCTCAAGCTGGTTTCAAACAGCTATCCAGCTAAACTTCCTCACAAGTTTAATTTCCCCTTGCAACTAAGGGAATAG"/>
    <MastMotifHits>
      <MastMotifHit frame="0" match="++ +   + ++ ++++ + + + ++  + ++ ++++" motif="17" pos="643" pvalue="9.9E-6" sequence_name="NbPRFb_0" strand="+"/>
      <MastMotifHit frame="0" match=" ++   + +++  +  ++ +++++  +++++  + +" motif="17" pos="843" pvalue="1.1E-6" sequence_name="NbPRFb_0" strand="+"/>
      <MastMotifHit frame="0" match="  ++++ +++ ++  +   +  ++  ++  +  +++" motif="17" pos="964" pvalue="1.1E-6" sequence_name="NbPRFb_0" strand="+"/>
      <MastMotifHit frame="0" match=" +++ ++ ++++++   " motif="16" pos="1023" pvalue="6.6E-7" sequence_name="NbPRFb_0" strand="+"/>
      <MastMotifHit frame="0" match="+++++++++++++++++++++" motif="1" pos="1126" pvalue="6.5E-22" sequence_name="NbPRFb_0" strand="+"/>
      <MastMotifHit frame="0" match="++++++ + + + +  ++++ ++++++  " motif="6" pos="1151" pvalue="2.7E-11" sequence_name="NbPRFb_0" strand="+"/>
      <MastMotifHit frame="0" match="+++ +++++++++++" motif="4" pos="1204" pvalue="2.6E-13" sequence_name="NbPRFb_0" strand="+"/>
      <MastMotifHit frame="0" match="++++++++++  ++++++++" motif="5" pos="1229" pvalue="7.1E-14" sequence_name="NbPRFb_0" strand="+"/>
      <MastMotifHit frame="0" match="  +++++ ++++ ++" motif="10" pos="1258" pvalue="9.5E-8" sequence_name="NbPRFb_0" strand="+"/>
      <MastMotifHit frame="0" match="++++++ ++++++++  +++ " motif="3" pos="1292" pvalue="4.5E-12" sequence_name="NbPRFb_0" strand="+"/>
      <MastMotifHit frame="0" match=" +++  +++ ++++ " motif="12" pos="1334" pvalue="6.6E-7" sequence_name="NbPRFb_0" strand="+"/>
      <MastMotifHit frame="0" match="+++++++++ + +   +++ ++++++ ++" motif="2" pos="1349" pvalue="2.8E-16" sequence_name="NbPRFb_0" strand="+"/>
      <MastMotifHit frame="0" match="  + +++++++++++++++ +" motif="8" pos="1388" pvalue="4.3E-9" sequence_name="NbPRFb_0" strand="+"/>
      <MastMotifHit frame="0" match="++++++++ +++++++ ++  " motif="7" pos="1419" pvalue="8.2E-12" sequence_name="NbPRFb_0" strand="+"/>
      <MastMotifHit frame="0" match="+ +++++ +++  +   ++" motif="11" pos="1549" pvalue="4.6E-6" sequence_name="NbPRFb_0" strand="+"/>
      <MastMotifHit frame="0" match="+ +++ + + ++++   ++" motif="11" pos="1659" pvalue="8.5E-6" sequence_name="NbPRFb_0" strand="+"/>
    </MastMotifHits>
  </MastMotifHitList>
  <MastMotifHitList name="L7_0+">
    <Sequence DNA="ATGAGTTATTTGAGAGAAGTTGCTACTGCTGTTGCCTTGCTTCTCCCTTTCATTCTTCTCAACAAGTTTTGGAGACCAAATTCCAAAGACTCAATCGTCAACGATGATGACGATTCAACATCTGAAGTTGATGCCATACCCGACTCCACAAATCCCTCTGGTTCATTTCCCTCCGTGGAGTATGACGTGTTTTTGAGTTTCAGGGGTCCAGATACTCGTAAACAGTTCACCGATTTCCTATATCATTTTCTCTGTTACTATAAGATTCACACTTTTAGGGACGACGATGAGCTACGCAAAGGAAAAGAAATAGGGCCCAACCTCCTACGAGCAATTGATCAGTCCAAAATTTACGTCCCGATCATATCGAGCGGATATGCTGATAGTAAGTGGTGTCTTATGGAGCTGGCTGAAATTGTGAGACGTCAAGAGGAGGACCCTCGACGCATCATACTTCCTATTTTTTATATGGTGGATCCAAGTGACGTACGACATCAGACTGGATGTTATAAAAAAGCATTTCGAAAACACGCAAATAAATTTGATGGACAGACCATACAAAACTGGAAAGATGCTCTAAAGAAGGTCGAAGACTTAAAAGGATGGCACATCGGAAAGGATGACGAGCAGGGAGCTATAGCAGACAAAGTATCAGCAGATATATGGTCACACATAAGCAAGGAAAATCTCATTTTAGAAACCGATGAGTTGGTTGGAATTGATGATCACATAACAGCCGTATTAGAAAAATTGAGTTTAGACTCTGAAAATGTGACAATGGTCGGCCTTTATGGTATGGGTGGAATAGGCAAGACGACCACTGCAAAGGCGGTTTATAACAAGATTTCTTCTTGTTTCGATTGTTGTTGTTTTATTGACAACATACGTGAAACACAAGAGAAGGATGGCGTTGTTGTTTTGCAAAAGAAGCTAGTATCTGAAATTTTGAGGATCGATTCGGGTTCGGTTGGATTTAATAATGATAGTGGCGGACGGAAGACGATAAAGGAGAGAGTTTCGAGGTTCAAAATTCTTGTCGTTCTCGATGATGTGGATGAGAAGTTTAAATTTGAAGATATGTTGGGAAGTCCTAAAGATTTTATTTCTCAAAGTAGATTCATTATTACTTCAAGAAGTATGAGAGTTTTGGGTACTTTGAATGAGAATCAATGCAAGTTGTATGAAGTTGGATCGATGAGCAAACCACGTTCGCTTGAACTCTTCTCCAAGCATGCATTCAAAAAGAATACGCCTCCATCGTATTATGAGACTCTAGCAAATGACGTCGTAGATACTACAGCAGGACTTCCATTGACTCTGAAGGTTATAGGATCGCTTTTATTTAAACAAGAGATTGCGGTTTGGGAAGACACGTTGGAACAATTACGTAGAACACTTAACCTTGATGAGGTTTATGATAGGCTAAAAATAAGTTATGATGCGTTGAACCCGGAGGCAAAAGAGATTTTCTTGGATATAGCTTGCTTCTTCATCGGACAAAATAAAGAAGAACCGTATTACATGTGGACCGACTGTAATTTTTATCCAGCAAGTAATATTATTTTTCTCATTCAAAGATGTATGATACAAGTTGGGGATGATGATGAGTTTAAAATGCACGACCAACTTAGAGATATGGGTAGAGAAATTGTGAGACGAGAGGATGTACTGCCGTGGAAGAGAAGTAGAATATGGTCGGCAGAAGAAGGGATTGATCTCTTGCTGAACAAAAAGGGATCAAGTAAAGTAAAAGCAATTAGCATACCCTGGGGTGTCAAGTATGAGTTTAAGAGCGAATGTTTCTTGAATTTGTCAGAGTTGAGATACCTCCATGCAAGGGAAGCCATGCTTACCGGAGATTTCAACAATCTTCTCCCGAATTTAAAGTGGCTTGAGTTGCCATTTTACAAACATGGAGAGGATGATCCTCCTTTGACCAATTATACCATGAAAAATCTGATAATTGTTATTCTTGAGCATAGCCACATAACGGCTGATGATTGGGGAGGTTGGAGGCATATGATGAAGATGGCTGAGAGGCTGAAAGTTGTACGACTTGCTTCAAACTATAGTTTGTACGGAAGACGTGTTCGCCTTTCTGACTGTTGGCGCTTCCCTAAAAGCATTGAGGTATTATCCATGACTGCGATAGAAATGGATGAAGTTGATATTGGGGAGTTAAAGAAGCTAAAGACGTTGGTTCTGAAATTCTGTCCAATACAAAAGATAAGTGGGGGAACCTTTGGTATGTTGAAGGGACTTCGAGAGCTTTGTCTCGAATTCAACTGGGGGACAAATTTGAGAGAGGTAGTTGCCGATATTGGTCAACTTTCATCTCTCAAAGTCTTGAAAACAACCGGAGCTAAGGAGGTCGAGATTAATGAATTTCCATTAGGTTTGAAGGAGTTATCCACTTCATCTCGGATTCCGAATCTTTCACAGTTGTTGGATTTGGAGGTACTGAAGGTTTATGATTGCAAGGATGGATTTGACATGCCTCCTGCTAGTCCGAGTGAAGATGAAAGTAGTGTGTGGTGGAAGGTATCCAAGTTGAAGTCTTTGCAACTCGAGAAGACAAGAATCAATGTCAACGTTGTGGATGATGCTTCTTCCGGTGGTCACCTCCCTCGTTACTTACTACCAACATCCCTAACCTATCTTAAAATTTATCAGTGTACAGAACCAACGTGGCTTCCAGGAATAGAGAACTTGGAGAATTTGACTTCGCTGGAAGTCAACGACATCTTCCAAACTCTTGGAGGTGACTTGGATGGGCTACAAGGGTTGAGATCATTGGAAATTCTTAGGATTCGGAAAGTAAATGGTTTAGCTCGGATCAAAGGGCTTAAGGATCTCTTGTGTTCTTCTACCTGCAAGTTGCGGAAATTTTATATTACAGAATGCCCCGACCTCATTGAGTTACTCCCATGCGAACTCGGCGGCCAAACAGTAGTAGTCCCCTCTATGGCAGAACTGACCATTAGGGATTGTCCACGGCTGGAGGTTGGCCCGATGATAAGATCACTCCCAAAGTTCCCAATGCTAAAGAAGTTGGACCTCGCGGTGGCAAATATAACTAAAGAGGAGGATCTGGATGCGATTGGATCCCTAGAAGAGTTGGTTAGTTTGGAGTTAGAGTTAGACGATACATCTTCCGGTATAGAGAGGATAGTTTCCTCTTCGAAGCTGCAAAAGTTAACTACACTCGTAGTGAAGGTGCCGAGTTTGCGGGAGATTGAAGGGCTTGAAGAGTTGAAGTCTTTACAAGATTTGTATCTAGAGGGTTGCACGTCGTTGGGGAGACTACCACTGGAGAAGCTGAAGGAGCTAGACATTGGAGGATGCCCTGACCTCACTGAGTTAGTCCAAACAGTAGTAGCAGTCCCCTCTTTGAGAGGACTGACCATTAGGGATTGTCCACGGCTGGAGGTTGGTCCAATGATACAATCTCTTCCAAAGTTCCCAATGCTAAATGAATTGACGCTCTCGATGGTAAATATCACTAAGGAGGATGAGCTGGAGGTGCTTGGATCCCTAGAAGAGTTGGATAGTTTGGAGTTAACGTTAGACGATACATGTTCCAGCATAGAGAGGATATCTTTCTTGTCGAAGCTGCAAAAGTTAACTACACTCATAGTGGAGGTGCCGAGTTTGCGGGAGATTGAAGGTCTTGCAGAGTTGAAGTCTTTACGAATTTTGTATCTAGAAGGATGCACGTCGTTGGAAAGACTGTGGCCTGATCAACAACAGTTGGGTAGTCTGAAGAACCTGAATGTGCTCGACATCCAAGGTTGTAAAAGCTTGAGTGTTGACCATCTCTCTGCACTCAAGACCACTCTACCGCCCAGGGCGAGGATAACATGGCCCGATCAGCCCTACAGATGA"/>
    <MastMotifHits>
      <MastMotifHit frame="0" match="+++++++++++++++++++ ++ +++  +++++" motif="18" pos="60" pvalue="3.5E-25" sequence_name="L7_0" strand="+"/>
      <MastMotifHit frame="0" match=" +++++++++++++++++ ++" motif="15" pos="124" pvalue="5.5E-15" sequence_name="L7_0" strand="+"/>
      <MastMotifHit frame="0" match=" ++ ++++++++++++++++ + +++++++ +" motif="13" pos="149" pvalue="9.6E-24" sequence_name="L7_0" strand="+"/>
      <MastMotifHit frame="0" match="+ ++++++++++ ++++++++" motif="1" pos="262" pvalue="1.2E-18" sequence_name="L7_0" strand="+"/>
      <MastMotifHit frame="0" match=" ++++++++++   +" motif="4" pos="344" pvalue="2.2E-9" sequence_name="L7_0" strand="+"/>
      <MastMotifHit frame="0" match="+ ++ +++++++ +++  + " motif="5" pos="369" pvalue="9.8E-8" sequence_name="L7_0" strand="+"/>
      <MastMotifHit frame="0" match="++   ++++++++++" motif="10" pos="399" pvalue="8.4E-9" sequence_name="L7_0" strand="+"/>
      <MastMotifHit frame="0" match="  ++++ ++++++++ ++++ " motif="3" pos="433" pvalue="6.1E-11" sequence_name="L7_0" strand="+"/>
      <MastMotifHit frame="0" match="++  ++++++ + ++" motif="12" pos="471" pvalue="4.9E-8" sequence_name="L7_0" strand="+"/>
      <MastMotifHit frame="0" match="+++++ ++++++++++++ + " motif="7" pos="537" pvalue="4.4E-13" sequence_name="L7_0" strand="+"/>
      <MastMotifHit frame="0" match="++ + + + ++  +++ + ++" motif="9" pos="780" pvalue="3.3E-6" sequence_name="L7_0" strand="+"/>
      <MastMotifHit frame="0" match=" +    ++++++++++  +" motif="11" pos="986" pvalue="4.2E-8" sequence_name="L7_0" strand="+"/>
      <MastMotifHit frame="0" match="+  ++ ++++++  +  ++" motif="11" pos="1085" pvalue="9.1E-8" sequence_name="L7_0" strand="+"/>
      <MastMotifHit frame="0" match="+ +++ +++++++++ ++ " motif="11" pos="1104" pvalue="1.2E-8" sequence_name="L7_0" strand="+"/>
      <MastMotifHit frame="0" match=" + ++ ++++++++++  +" motif="11" pos="1128" pvalue="6.0E-11" sequence_name="L7_0" strand="+"/>
      <MastMotifHit frame="0" match="+  ++ ++++++  ++ + " motif="11" pos="1227" pvalue="3.2E-6" sequence_name="L7_0" strand="+"/>
      <MastMotifHit frame="0" match="+ ++ ++++++++ +   +" motif="11" pos="1254" pvalue="1.4E-6" sequence_name="L7_0" strand="+"/>
    </MastMotifHits>
  </MastMotifHitList>
  <MastMotifHitList name="SrTm5_0+">
    <Sequence DNA="ATGGCGGAAGTTCTGGTGAGCGCATCCACAGGGGCAATGGGTTCCCTCCTGCGGAAGTTGGGAGCTATGTTGACGGATGAATACAAGCTGCTCAAGAACGTCCGTGGGGACATCAAGTTCCTCAAGGACGAGCTGGAGGTCATGTGCGCGTTCCTCCTCAAGATGTCAGATGTGGAGGAGCCTGACGAACCAACAAAGCTGCGTGTGACGGCGGTGCGGGAGATGTCCTATAAGATAGAGGACAACATCGACAAGTTCATGGTCCTCGTGGAACACGAGTCCTCCTGCTCCGAGGCGGCTCATGGCGTCGCCAAGCTCATGGACAAGTGCAAGAACTTGCTGCCGGACATCAAGACCCGCCGCAGGATCGCCAAGGAGGTCAAAGACATCAAGAAAGAAATTAAGGATGTCAGCGACAGATTTTCAAGGTACAAGATTGACGAGTCCTCCTCCTCTATGCCGGCAAAAGGCAAGGTCGACCCTCGACTTCGTGCAGTCTACAAAGACGCCGCAGAGCTCGTCGGAATTGATGGACCAAAGGATGAACTTGTCAAGTGGCTGAATGAGAAAGAGGGCCAATCACTGAAATCTGTCTCTATTGTTGGATATGGAGGGTTGGGCAAGACCACGCTCGCCAACCAGATCCGGGTCAACCTTGGAGCGACCTTCGACTGCGGGGCTTTTGTCTCGATTTCACGCAAGCCTGACATGAAGGCGATATTAAGATCTATATTATCGCAAATCACCAAGAAAGACGAGGCTTGCTCTAGATTAGATGATATACAACTCATCATCGACAAGATTCGAGAATTCCTCCAAGACACAAGGTACTTTATCATAATTGATGATATATGGGAGTTAGGAACATGGGAAACTTTGAAATGTGCATTTGTCAAGAATACATTGGGCAGCAGAATAATTATCACAACACGTATAGTTGATGTTGCCAAATCTTGTTCTCCTTCTAGTGAAGATCTTGTCTATGAGATGAAACCACTCAGTGAGGCTGACTCGAAGAAATTGTTTTTCAAGAGGATATTTGGCTGTGAAGAAAGCTGTCCTGATAGCTTGAAAGAAGCTGCCAATGATATTTTGAAAAAATGCCGTGGCCTACCTCTGGCCATCAATGCCATTTCTAGCGTGTTGGTCACAACAAGGGAAACAAAAGAAGAGTGGGATCGGGTGCGACATTCAATACGCTCTTCAAAGGTCAAAAGTGATATAATAGAGACCATGAATTACATATTGTCTCTTAGTTATTTTGATCTTCCCCACCACCTAAGAAGCTGCTTATTGTACCTGGCTCTGTTTCCTGAAGACCAATTGATTGGAAGGAAGCGGTTAGTACGCAGATGGATTTCTGAAGGCTTTATCCATGGAGAAAGTGGACAAGATCTCATGGAATTAGGAGAGGAATATTTTCACCAGCTTGTGAACAGAAGTCTAATACAGCCCGGCAACATAGGGTATGACGGCAAGGCAATGTATTGCCGAGTCCATGACACCATCCTTGATTTCCTAATTGACAAATCCTCTGAAGAGAACATGTGTACTGTCCTAAAGAAACAATGCAAGCCTAATGGCATAGTTCGTCGGCTCTCTCTAATGGGGAATGAGGATGAAGAAATCGTGGAGCAATTGGATCTGTCACACGCTCGGTCAATCAGTGCTTTTGGGGATATCAAGCTATTGCCTTCGCTTGGGAGGTCAAAATGCTTGCGCGTGCTAGACTTGCAAGGCTGCGATCAGTTGGAAAATCATCATATCAAGGATATTGAAAGACTCTATCAGCTAAGATACTTGGATATCTCTTCTACAGGAATCACGGAGCTTCCCAGGCAAATTGGGGAGTTGCTGTATCTAGAGACGCTAGTTGCCTATGGATTACGTGAGCTTCCTGAAAGCACAAGTCGGCTACAACGACTGGCACGTTTGTTTGTTTACTCTGGTTGTAAGCTTCCAGGTGGGTTGGGAAACTTGATAAACTTGCAAGAGCTTGACTGCGTTGATGCCTTGCATTTGAAGCATGTGGAAGAGCTCGGCAAACTAACAAATCTGAGAAAGCTGAGTATTAAATTGGACACTGGTGGGATTGAAGGCAACAAATTAGAAGAGTCCAAGGAAAAGCTGGTGTCCTCTCTCTGTAAACTGGACGAATGCGGCCTCCGTTCCCTGAGTATTCATTATTATCTGAGAGAAAAGGATGGAGAAGAGCCGTTCCTCCCTGCTTTGGGTTGTATCCAGGAGGTTTGTGTATATGGACAAGATATCAGCCGGATTAGCAGATGGCTCGCGTCACTTCCCAACCTACACAGGTTGTTTTTGAACCAACCGAAGATAGAGCAGCAGGATATTGAGATGATTGGATTGATACCCAATCTGATCGATTTGTCACTGTCTTTATACAAAACAGACGACGCTGGGCGGCTCATCATCAGGCGTGAAGGATTTCAACAGTTGCAGAGTTTTCGGGTTTACCATACTCGTATGGGAGTTTTAATGTTTGAACCGGGGGCTATGCCGAGGCTCAAGGAGCTTAAATTCTATGACTTCATCGGAAAGCCCAAATCTGGTGCGGTCGATTTCGACTTTGGCATCCAACACCTCTCCAGCCTTGCTCGCCTCACTGTCGACTTATCCTGCGTTGGCTGGACGGCGGCGGAAGTAGAGGCTGCGGAGGATGCTTTCAAGAGCATGGCCGAGGCAAACCCCAACCGTCCAATACTGGAGATGACAAGACTTTTTCCGCAGGATATGTTACGAGACGAGCAAATAGATATGGCAGGCTCAGCTACAACGCCGGCCGTCAAGTCCTAG"/>
    <MastMotifHits>
      <MastMotifHit frame="0" match="+++++++  +++++++++++++++++++++++ + +" motif="17" pos="15" pvalue="4.5E-17" sequence_name="SrTm5_0" strand="+"/>
      <MastMotifHit frame="0" match="+ ++ +++ ++++++ +" motif="16" pos="74" pvalue="1.8E-8" sequence_name="SrTm5_0" strand="+"/>
      <MastMotifHit frame="0" match="++++ +++++++++ ++  ++" motif="1" pos="199" pvalue="9.0E-13" sequence_name="SrTm5_0" strand="+"/>
      <MastMotifHit frame="0" match=" +++ +++ ++  ++++ +++ +++++++" motif="6" pos="222" pvalue="1.3E-15" sequence_name="SrTm5_0" strand="+"/>
      <MastMotifHit frame="0" match="++++++++++  +++" motif="4" pos="277" pvalue="2.5E-12" sequence_name="SrTm5_0" strand="+"/>
      <MastMotifHit frame="0" match=" +++++++++++++++++++" motif="5" pos="302" pvalue="2.3E-15" sequence_name="SrTm5_0" strand="+"/>
      <MastMotifHit frame="0" match="+++ ++ +++ ++++" motif="10" pos="333" pvalue="1.3E-8" sequence_name="SrTm5_0" strand="+"/>
      <MastMotifHit frame="0" match="++++++++ ++ +++ + +++" motif="3" pos="368" pvalue="6.3E-12" sequence_name="SrTm5_0" strand="+"/>
      <MastMotifHit frame="0" match="+  ++++++ +++++" motif="12" pos="412" pvalue="3.5E-10" sequence_name="SrTm5_0" strand="+"/>
      <MastMotifHit frame="0" match="+++++++++++++++ + +++++++++ +" motif="2" pos="427" pvalue="1.3E-20" sequence_name="SrTm5_0" strand="+"/>
      <MastMotifHit frame="0" match="+ +++++++ ++++++++++ " motif="8" pos="466" pvalue="8.8E-14" sequence_name="SrTm5_0" strand="+"/>
      <MastMotifHit frame="0" match="+++++ + ++ + ++++++ +" motif="7" pos="497" pvalue="2.8E-11" sequence_name="SrTm5_0" strand="+"/>
      <MastMotifHit frame="0" match="  ++++++++++  ++  +" motif="11" pos="570" pvalue="1.9E-8" sequence_name="SrTm5_0" strand="+"/>
      <MastMotifHit frame="0" match="+ ++++++++ ++++++++++" motif="9" pos="595" pvalue="9.5E-15" sequence_name="SrTm5_0" strand="+"/>
    </MastMotifHits>
  </MastMotifHitList>
  <MastMotifHitList name="RCT1_0+">
    <Sequence DNA="ATGTCTTACCCAACAAGTTCCTCTTCATATGATTTACAGAGAAGAAGGACACTGCTTCTTGATCTGAACCTCACTCCATTTGAGAACGATTTGGCTCTAACAAAAAAGTATGACGTGTTTTTGAGTTTCCGAGGAGAAGACACTCGCGCATCATTCATTTCACATCTCACATCATCTCTTCAGAACGCCGGAATCCTCATTTTCAAGGATGATCAGTCGCTTCAAAGAGGAGATCACATATCCCCATCGCTAGTTCACGCAATTGAATCTTCTAAAATTTCTGTTATAGTCTTCTCAAAAAACTACGCCGATTCCAAGTGGTGTCTTCAAGAGTTGTGGCAAATAATGGTGCGTCACAGAACCACAGGCCAGGTTGTACTGCCTGTGTTCTACGATGTCGATCCTTCTGAAGTTCGTCATCAAACTGGTGAGTTTGGTAAATCATTTCTAAATCTATTGAACAGAATTTCACATGAGGAGAAATGGATGGCGTTAGAGTGGAGAAATGAGCTTCGTGTTGCGGCTGGCCTTGCTGGATTTGTTGTCCTAAATTCCAGGAACGAAAGTGAGGTTATCAAGGATATTGTTGAAAATGTTACACGTTTACTGGACAAGACAGACTTGTTCGTTGCTGATAATCCTGTGGGTATCGATTCTCGAGTGCAAGATATGATTCAACTTCTAGACACTCAACAAACAAATGATGTTCTACTACTAGGGATGTGGGGGATGGGTGGAATTGGAAAAACCACCGTTGCAAAGGCCATTTACAATAAAATTGGTCGCAATTTTGAAGGTAGGAGCTTTATTGCAAATATTAGGGAGGTTTGGGGGAAAGATTGTGGTCAAGTGAATCTACAAGAACAACTTATGTATGATATTTTTAAAGAAACCACAACCAAGATACAGAACGTTGAATCAGGAATATCTATATTAAATGGAAGACTCTGTCATAAAAGAGTACTTCTTGTACTTGACGATGTGAATAAACTGGACCAGCTAAATGCTTTGTGTGGAAGTTGTAAATGGTTTGCTCCAGGTAGTAGAATAATCATCACAACTAGAGATAAGCATATACTTAGAGGAAATAGGGTTGACAAAATATACATAATGAAAGAAATGGATGAAAGTGAATCTCTTGAGCTTTTTAGTTGGCATGCATTCAAGCAAGCGAGGCCTAGCAAAGATTTTTCAGAAATTTCCACAAATGTAGTTCAGTATTCTGGGAGATTGCCGCTAGCTCTTGAAGTCCTTGGGTCCTATTTGTTTGATAGGGAGGTAACAGAGTGGATTTGTGTATTGGAGAAACTCAAAAGAATTCCCAATGATCAAGTACATCAGAAGTTAAAAATAAGCTACGATGGCTTAAATGATGATACAGAGAAATCAATATTCCTTGACATTGCTTGTTTCTTTATTGGGATGGATCGAAATGATGTCATTCATATATTAAATGGTTCTGGATTTTTCGCAGAAATTGGAATAAGTGTCCTTGTTGAGAGAAGCCTTGTAACGGTTGATGATAAGAACAAGCTTGGCATGCATGATTTGCTGCGAGATATGGGAAGGGAAATCATTCGTGAGAAATCACCAATGGAGCCTGAGGAACGTAGTAGGTTGTGGTTTCATGATGATGTGCTTGATGTATTGTCAGAACATACTGGAACAAAAGCTGTTGAGGGACTGACTTTGAAGATGCCATGTCATAGTGCACAACGATTTAGTACTAAAACATTTGAGAACATGAAGAAACTCAGATTGCTGCAACTTTCTGGTGTACAACTTGATGGAGATTTTAAATATATTTCAAGAAATTTAAAATGGCTGCACTGGAATGGATTTCCTTTAAGATGCATACCTTCAAACTTCTATCAAAGAAATATAGTTTCCATTGAGTTAGAAAACAGCAATGCTAAACTTGTGTGGAAAGAGATTCAGAGGATGGAGCAGCTGAAGATTCTAAATCTTAGTCATTCTCATCATTTGACACAGACCCCTGACTTTTCATACTTGCCTAATCTTGAAAAGCTAGTGCTCGAAGATTGCCCAAGGCTGTCTCAGGTTTCCCATAGCATTGGACATCTCAAAAAAGTTGTTTTGATAAATTTGAAAGATTGTATTAGCCTTTGTAGCCTTCCAAGAAACATCTATACGTTGAAAACTCTGAATACTCTCATTCTATCGGGATGTTTAATGATTGACAAGTTGGAAGAGGACTTGGAACAAATGGAATCTTTAACCACCCTGATTGCAAATAATACTGGTATAACAAAAGTTCCCTTTTCATTAGTAAGGTCAAAAAGCATTGGATTTATTTCTCTGTGTGGATATGAAGGATTCTCACGTGATGTGTTTCCTTCTATCATTTGGTCTTGGATGTCACCAAATAATCTGTCACCCGCTTTTCAAACAGCTTCTCACATGTCATCCCTTGTGTCTTTAGAGGCATCAACTTGTATTTTCCACGATCTATCATCTATTTCCATTGTCCTTCCAAAGCTTCAAAGCCTTTGGCTGACATGTGGATCAGAACTTCAACTATCACAAGATGCAACACGAATTGTGAATGCTTTAAGTGTAGCAAGTTCTATGGAATTGGAATCAACTGCAACTACATCACAAGTACCAGATGTGAATTCATTAATTGAATGTCGCAGTCAAGTGAAAGTTTCAACCACTCCAAATTCCATGAAATCTCTTTTATTTCAAATGGGAATGAACTCCCTAATCACCAATATTCTGAAAGAGAGGATCTTACAGAATTTGACTATCGATGAGCATGGTCGTTTTTCACTCCCTTGTGATAATTACCCGGATTGGTTAGCTTTCAATTCAGAAGGTTCTTCTGTAATTTTTGAAGTCCCTCAAGTGGAAGGACGTAGCTTGAAGACAATAATGTGCATTGTCTATTCTTCAAGCCCATACGACATAACATCAGATGGCCTTGAAAATGTGTTAGTGATAAATCACACAAAGACCACCATTCAACTCTATAAGAGAGAAGCATTATCCTCCTTTGAAAATGAGGAGTGGCAGAGAGTTGTAACAAATATGGAACCTGGTGACAAGGTGGAGATTGTTGTCGTTTTTGGGAACAGTTTCATTGTGATGAAGACAGCAGTTTATCTCATATATGATGAACCAGTCGTCGAAATATTGGAGCAATGTCATACACCAGATAAGAATGTTCTTGTTGATATCGGTGATGAAAATGAATGTGCTGCCATGAGGATCTCTCGCCAAGTAGAGCCTACAGATGATTTTGAACAAAAACAGAAAAGAAGAAAAATCGACTGA"/>
    <MastMotifHits>
      <MastMotifHit frame="0" match="++++++++++++++  + +++ + + + ++  +" motif="18" pos="36" pvalue="2.0E-22" sequence_name="RCT1_0" strand="+"/>
      <MastMotifHit frame="0" match="++++++++++ ++  ++    " motif="15" pos="100" pvalue="5.8E-13" sequence_name="RCT1_0" strand="+"/>
      <MastMotifHit frame="0" match="+++ ++++++++++++++++++++ +     +" motif="13" pos="124" pvalue="4.3E-22" sequence_name="RCT1_0" strand="+"/>
      <MastMotifHit frame="0" match="+ ++++++++++ ++++++++" motif="1" pos="240" pvalue="7.6E-18" sequence_name="RCT1_0" strand="+"/>
      <MastMotifHit frame="0" match="++++++++ + ++++" motif="4" pos="321" pvalue="2.9E-10" sequence_name="RCT1_0" strand="+"/>
      <MastMotifHit frame="0" match=" +++++++++++++++++ +" motif="5" pos="346" pvalue="6.0E-13" sequence_name="RCT1_0" strand="+"/>
      <MastMotifHit frame="0" match="+++ +++++++ +++" motif="10" pos="374" pvalue="1.1E-8" sequence_name="RCT1_0" strand="+"/>
      <MastMotifHit frame="0" match=" + +++++ ++++ +  ++ +" motif="3" pos="408" pvalue="2.7E-9" sequence_name="RCT1_0" strand="+"/>
      <MastMotifHit frame="0" match="+   ++++++++ ++" motif="12" pos="445" pvalue="2.0E-7" sequence_name="RCT1_0" strand="+"/>
      <MastMotifHit frame="0" match=" +++++++++++++ ++    " motif="7" pos="512" pvalue="1.0E-9" sequence_name="RCT1_0" strand="+"/>
      <MastMotifHit frame="0" match="+ +++ ++++  + +   +" motif="11" pos="648" pvalue="1.7E-6" sequence_name="RCT1_0" strand="+"/>
      <MastMotifHit frame="0" match="+++++++ +++++++  + " motif="11" pos="671" pvalue="2.2E-10" sequence_name="RCT1_0" strand="+"/>
    </MastMotifHits>
  </MastMotifHitList>
  <MastMotifHitList name="Pi5-2_0+">
    <Sequence DNA="ATGGCCACAGCCGGCGCTGCCGTTGACCGGCTTCTACGCCGTCTGGCCTCCGGTGCTGGCCGTCTGGAGCTGCCCTCGAGCATAGACGAGGACATGGCGCATGTAAAGCGAACCCTGGCGAGGTTGCAAGATGTGCTGCTAACCGTAGAAGGGAAATACTTCAAGATGGGCGCGGAGGTGCAGGAATGGATGAGGAAGATCAAGCAGATTGCTTACGGCATTCAAGATTTGCTGGATGAGTTTGAGGACAGTAGCGGCACCGGATCCCAAAGGAACGGCTCCAGGATTTCAGAGGGAACGCTATCGTGTTCGTCAGCTCCATTTTTCTGCCATCTTAGTAGATCACAAAGAATAAGGGTACTGAAAAGAAAGTTAGATCAATCAACAAAAGATACTTCTGTATTTAGTTTACTGCAGCACAGCTTATCCAATCTTGACAAATCCAATGAGCAAGAAGTTCTGTTACATAGAACTGAAATCATTGGAAGGGATACTGACAAAGAAAATATAAAAAATCTATTGTTACAAAATGATGTGGATAAATTACCCATCATTCCGATAGTTGGCCTTGCGGGGCTGGGAAAAACGGCTGTAGCAAAATTGATTTTCCATGAACAGGGAGAAGGGTGGAATTTTGATCAGCGCATATGGGTCCATTTGGACAAGAAATTGGATCTTAACAAAATTGCTAACAGTATTATCTCACAAGTTAACCAATCAGTAGATACCACAAAGAATCAAATTCAGAACAACTTACAGTTTAAAAGGAATTGTCTTCAAGAAGTTCTTTGTGACCAAAGCAGTTTGATAGTATTGGATGACTTATTTAGCACAGAGGAAAACCAGATTGCAGAGTTGAAGGAAATGTTGAGGGGTACAAAGAAGGGAACCAAGATCATTGTGACTACTTCCAGTGAAATATCTGCAGAGCTAATACACACAGTTCCACCATACAAGTTGGGCCCTTTATCTGAAGGTGACTGTTCAACAATATTTTGTCAAAGAGCATTTGGTGATGGACATGAAAACAGCAGCCTCACTGAAATTGCGAAGCAAATTGTGAAAAGGTGTGAAGGCATACCGGCTGTAGCTTATTCTCTTGGTTCATTGGTTCGTAACAAGAATAAGGAGGCCTGGTTATATGCAAGAGACAAAGAAATATGGGAATTACCAACATTATTTCCTAATGGGTTTGAATTACTTGCATCGTTCAGTGAAATGTATATATGTATGCCCTCGGCTTTAAAATCATGCTTTGCATACTTATCAACCATACCCAAAGGAACAATAATTGATAGGGAGAAACTTATTGAACAGTGGATAGCACTTGACATGGTTGGGTCGAAGCATGGGACCTTACCTGCTTATGTGCAAGGAGAGATGTTCATCCAGCAACTTCTATCGATATCTTTTCTTCAAGTCCGAAACAAGCCCTCTGCCACCAGAATCAGAGACACCAATCAATCTAAGGAACTCCGTATCCATAACTTGGTCCATGACTTTGCAATGTATGTTGCCCGTGATGATCTCATAATTCTGGATGGTGGAGAGAAGGCCAGTAGCCTTAGAAAAAACATCCATGTCTTCTATGGAGTTGTGAACAATGATATTGGACAATCAGCACTCCGGAAAGGTCTGCTCAGCAGTGCAAGGGCAGTACACTTCAAGAACTGTAAGTCAGAAAAGCTTCTTGTAGAGGCATTCTCAGTACTGAATCATTTGCGTGTCTTGGATCTTAGTGGTTGTTGTATTGTAGAATTACCGGATTTCATTACCAATTTGAGGCATCTGAGATACCTGGATGTTTCATATTCAAGGATTCTGTCATTGTCAACCCAGCTAACTAGTTTGAGTAATCTGGAGGTATTGGATCTTTCAGAAACTTCTCTTGAGTTGTTACCATCTTCAATTGGCTCATTTGAAAAATTAAAATACTTGAATCTACAAGGATGTGATAAACTTGTAAACTTGCCCCCATTTGTCTGTGATCTCAAGAGGCTAGAGAATCTCAACCTATCATACTGTTATGGAATCACTATGCTACCCCCAAATCTATGGAAACTTCATGAACTTCGAATTTTGGACCTCTCTAGTTGCACAGATCTTCAAGAAATGCCATATTTATTTGGTAACTTAGCAAGCTTAGAAAATCTAAACATGTCGAAATGCTCCAAGCTTGAACAACTACCAGAATCTCTTGGTGATCTTTGTTACCTACGATCCTTTAACCTATCAGGTTGTTCTGGGCTTAAGATGCTGCCAGAATCTCTGAAAAATCTTACAAATTTAGAGTATATTAATTTGTCAAATATTGGGGAGAGTATCGATTTCAATCAGATACAACAACTACGGCACATTCTCAAGAAAACATTTTTTTCTGGAGATATTGGAGGGAGTGAACTCCAAACATGTGAACACGCTGCTGATTCTGCAGACAGTAAGAAGGAAATTACAATGGATTTTTCTGCAAATTTGCATGGAAATATTACTTTGCCACCCAAGTGCTCAACTGAAGAGAAATCTGGTGAAAACTCTGAACGATTCCTATCAGCTGCAGTTAGGGAGGATTCAAGCAGCACTGATGTTTCTACATATGTCAAGCCGGTGGTGTCCTCACTTATTGGAGTGCTGCGCAGACCGACTAGGTTGGATGTGCCAGCTGGCGCGATGGCTTCTCAGGTTGGCCTGGCCCAGATGCCATCTAGCAACAATGGTAAGGCTGGACCGCATCCAACAATGGCTGCAGCTCAGACCCCGGAGATTGATCAACCTGTGCATAAAAGGGTCCGGTGGGATGATATAATAGACTACTCCCGTCCTCCCAACTCAAAACCTGCCAGGAGTGCATCTCTTGTGCAGTCGACCGATCTGTCGACACCAAAGAAAAGTTATAAAAAAATTCACTCAATGCCGGTGGTCTATTCGTCAATTCCAAAAGGGAGTTCCGGAGGAACATACTTGATGCCAGCAAAGGCTATCGCTTCTTCCTACAGGAGGTATAGCCCACAGAGATGGGAACAGCACATTGGTTATCAAGGAACGGATGAAGATGAACTGATGGTCGTGCCACCATTTGGTGAGTGGGATCAGTCCCCCACATTACGAAAATCTGACTTTCGGTATGAGAAGGTCTTCGCTAAACTCACCGAAGAGAAGATGTCTGGTCAAAGGCAGAAACCGCAACAGGTATGA"/>
    <MastMotifHits>
      <MastMotifHit frame="0" match="++++  +++++  ++ +++ +" motif="1" pos="186" pvalue="4.1E-13" sequence_name="Pi5-2_0" strand="+"/>
      <MastMotifHit frame="0" match="+++ ++++      +  ++   +++++  " motif="6" pos="211" pvalue="2.5E-8" sequence_name="Pi5-2_0" strand="+"/>
      <MastMotifHit frame="0" match=" ++++++   ++   " motif="4" pos="268" pvalue="4.4E-6" sequence_name="Pi5-2_0" strand="+"/>
      <MastMotifHit frame="0" match="+++++++++ ++  ++ + +" motif="5" pos="295" pvalue="2.3E-7" sequence_name="Pi5-2_0" strand="+"/>
      <MastMotifHit frame="1" match="   +  ++++ + +   ++ +++  +++ " motif="6" pos="319" pvalue="4.4E-6" sequence_name="Pi5-2_0" strand="+"/>
      <MastMotifHit frame="0" match="+++ ++   ++++++" motif="10" pos="323" pvalue="2.7E-7" sequence_name="Pi5-2_0" strand="+"/>
      <MastMotifHit frame="0" match="+ + +  +  ++++ +++ ++" motif="3" pos="357" pvalue="7.1E-8" sequence_name="Pi5-2_0" strand="+"/>
      <MastMotifHit frame="0" match="++++++++++ ++ + ++++++++ +++ " motif="2" pos="415" pvalue="3.9E-16" sequence_name="Pi5-2_0" strand="+"/>
      <MastMotifHit frame="0" match="++  ++ ++ ++ + ++ ++ " motif="8" pos="455" pvalue="3.8E-7" sequence_name="Pi5-2_0" strand="+"/>
      <MastMotifHit frame="0" match=" +++ +++++++++++     " motif="7" pos="492" pvalue="2.5E-9" sequence_name="Pi5-2_0" strand="+"/>
      <MastMotifHit frame="0" match="+++++++++++  + +++  +" motif="9" pos="571" pvalue="5.2E-13" sequence_name="Pi5-2_0" strand="+"/>
      <MastMotifHit frame="0" match="+ ++++++ + + +  +  ++" motif="9" pos="594" pvalue="1.7E-9" sequence_name="Pi5-2_0" strand="+"/>
      <MastMotifHit frame="0" match="++++ ++++++++ + +++++" motif="9" pos="617" pvalue="2.7E-10" sequence_name="Pi5-2_0" strand="+"/>
      <MastMotifHit frame="1" match="+   + ++ +++  +" motif="12" pos="624" pvalue="3.4E-6" sequence_name="Pi5-2_0" strand="+"/>
      <MastMotifHit frame="0" match="+ ++++++++++ ++  ++" motif="11" pos="640" pvalue="3.7E-11" sequence_name="Pi5-2_0" strand="+"/>
      <MastMotifHit frame="0" match="+ +++ +++++++++  ++" motif="11" pos="664" pvalue="2.5E-8" sequence_name="Pi5-2_0" strand="+"/>
      <MastMotifHit frame="0" match="+  ++ ++++++ ++++++" motif="11" pos="688" pvalue="7.0E-9" sequence_name="Pi5-2_0" strand="+"/>
      <MastMotifHit frame="0" match="+  ++ ++++++++++ ++" motif="11" pos="712" pvalue="4.4E-10" sequence_name="Pi5-2_0" strand="+"/>
      <MastMotifHit frame="0" match="+ +++  +++++++++ ++" motif="11" pos="736" pvalue="1.6E-8" sequence_name="Pi5-2_0" strand="+"/>
      <MastMotifHit frame="1" match="+ + ++++++ ++++  + " motif="11" pos="742" pvalue="6.1E-6" sequence_name="Pi5-2_0" strand="+"/>
    </MastMotifHits>
  </MastMotifHitList>
  <MastMotifHitList name="Ta4ANPR1_0+">
    <Sequence DNA="ATGGGGAGGTCACCGTCCTGCGGTAGTGAGGCCCCCGTCAAGAAGGGCCCGTGGACGGAGGAGGAGGACAGGCTGCTCGTGGACTACATCAAGTTGCATGGCACCGGCGGCAACTGGCGAACCATCCCCAAGCGCGCTGGCCTCAACCGCTGCGGCAAGAGCTGCCGCCTCCGTTGGACCAACTACCTCCACCCCGACATCAAGCGCGGACCCTTCACCGACGATGAGGAGAAAACCACCATCCACCTCCACTCCATGCTCGGCAACAAGTGGTCGGCGATTGCAACCCATCTGCCGGGAAGGACAGGCAATTTTATCAAGAATTACTGGAACATGAACCTGCGCAAGAAGCTACTCCACATGGGCATCGACCCCATCACGCACAGCCCGCGCGCCGACCTCAGCCAGCTTACAGGGCTCCCCAGTCTCCCCGCCACCGCCGCCGCCCCCAGTAATAGCCTCTCCGGCGTCAGCATGGGCCCCAGCGCCTGGGACATGAATGCTGTCCAGGCCCACGCCGACGTGGCCAGCTTCGCCGGGGGCGGCTCGGACATGAACACTCTCAGGATCAAGGACGAAGCTACCAGCTTCACCGGCAGCTACTCAGACATGAAACCTCCCAGGATCAAGGATGAAGCCAGCAGCTTCACCGGTAGCCACTCGGAAATGAAACCTCCCAGAATCAAGTACGAAGCCGCCAGCTTAATCAGTAGCCACTCGGACATGAAACCTCCCAGGATCAAGGACGAAGCCGCCAGCTTCACTGGAAGACACTCGGACATGAAACCTCTCAGGGTCAAGGACGAAGCCGCCTGCTTCACCGGCAGCTACTCGGACAGGAAACCTCCCAGGATCCAGGACGAAGGCAGCTACTCAGGCGCTGTTGCTGGCTGGGACATGAACACTCTCTCCATGCTCCAGCCCAACACCGCCAAGTTCCATCTCCTCCAGGGCCATTGTTGGGTGATCAGTGCTTCCTTGGGCGCCATGAGAGCTCTTGTTGGGAAGCTGGACGTGCTGCTGCTAGATGATTCATCTTCTCAGAAATTCTTCTCCAAGAGGGTGATGGATGGGTTGCGCCTCCTCAAAGATGATGTGGAAGAGCTAAGCTCCTACCTTGATGAACTGTCAGAGGTGGATGACCATCCCCCAATAGCCATGTGCTGGATGAATGAGGCGCGTGATCTGTCTTACGACATGGAGGATTACATTGACAGCCTTTTATCTGTGCCACCTGACCATTTCAACAAAAACAAGAAGAAGAAAAACAAGAAGATGATGACCATAAAGAAGAGGCTCAAATGGTACAAACAGATCACATACGTCACGCAAGTGTCAGAACATGGTGTCAAGACCAGCAAACGCGTTCATGTTAGTGTTGTCCCTCGTCTTCCCAAGAAGCCCAAGATTGCGGAAACAATTTCAGATTTCAGGATCTATGTCCAGGAGGCCATTGAACGGTACGATAGATATATGCTCCATTGTTGCAGCAACTTGAGGAGACGTACATTCTTGTCCACTGGCCATATGCTTCCAATGCACTATGAAGAAACCAATGATCATGTTGTAATTGATGGCCGGATGAATGAGTTTATCGACTCACTGGTGGCTGATATTGTGGCAGATCAGCAGCAGCTCAAGGTGGTATCTGTCCTTGGATCTGGATGTCTGGGTAAAACTACACTTGCCAAAGTGTTGTACAACAGAATTGGGATACAATTTGATTGCAGAGCTTTCATTCGGATGCCCAAAAAGCCGGATATGCAGATACTTTTCTGCGACTTGTTCTCACAACTCCACCAGAAAAAGCGGCCACTACATGCCAATTCTAATGAGCTTGGCATCAGCGACATTAATATCAGAAAACATCTGCAAGATAAAAGGTATCTAATTGTTATTGATGATTTGTGGGACGCATCAGCATGGGATATTATCAAGTATGCCTTTCCAAATGGAAACCGTGGCAGCAGAATAATAATAACTACACAGATTGAAGATGTTGCATTAACATGTTGCTCTGATCACTCAGAACATGTTTTCGAGATGAAACCTCTTGACGAAGATCACTCAAGAAAGCTATTCTTTAACAGGCTTTTTGGTTCTGGAAGTGACTGTCCTGAAGAATTTAAACAAGTTTCAAATGAAATTGTTGATGTATGTGGTGGTTTGCCGCTAGCTACGATCAACATAGCTACTCATTTGGCAAATCAACAGAAAGCAGTATCACTGGATTTTCTGACATACATACGTGATTCGTTGAGGTCACAATCGTGGTCAAGTTCTGCTTCGGAAAGAACAAGACAAGTACTGAACCTCAGCTACAATGATCTTCCTCATCATCTGAAGACATGTTTGTTGTATCTTCATATGTATCCAGAGGGCTCCATAGTCTGGAAGGATGATCTGGTGAAGCAATGGGTGGCTGAAGCCTTCATCAATACACGAAAAGGGAAAGGAAAAGATCAAAACTGGATGGAGAAAGCTGCAGGAATCTATTTCGATGAACTTGTTGATAGAAGATTCATCCAACCCCTAAATATCAACTACAACAATAAGGTGTTGTCATGTACTGTTCATGAAGTGGTACGTGATCTTCTTGCACACAAGTCTGTGGTAGTAGATTATAATCGAAAGAATATATCACTTTCTCATAAGGCCCGTCGGCTATCTCTCCTCTTTGCCAATGCAAGTTATGCCAAGACACCTGTAAACATCACAAAGGCGCAGGTTCGGTCACTTAATTTTGTTGGATTGTTCGAGTGCATGCCTTGTATTGGAGAGTTCAAGGTTCTCCGTGTTCTGAACCTTCAACTATCCGGTCATTGTGGCGACCATGACCCCATAGACCTCACTGGGATTTCAGAACTGTTTCAGTTGAGATATTTGAAGATTACAAGTGATGTGTGCATAAAACTACCAAACCAAATGCGAAAGCTGCAATGTTTGGAAACGCTGGATATTATAGATGCACCAAGAGTCACTGCTATCCCGTGGGATATTATATATCTCCCACACTTGTTGCACTTGACGCTTCCTGTTGACACAAATCTGCTGGATTGGATTGGCAGCATGACTGGCTCCATCATCAGTCTGTGGAGCCTTGGCAACCTGAACTACCTGCAAGATCTTTATCTTACCATTTCTTCTACACATCCTTCTGGCCATCCAGAGAAAAACATGGAAGCTCTGGGTTCTTTACTAGGAGGACATGGCAACCTGAAAATTATAGTAGTGTCTCATGGCCCATTGGTTAAAGATATTGTGGTTCCTGGTGCCTCAAAAGTAATCATTTCCTGGGATGAGTTGGAACCTCTCCCACTTCTCCAGAGATTTGAATGCTCGCCACACAGCTGCGTCATATTTTCCCGAATTCCTAGGTGGATTAAAAAACATGGTAACTTGTGCATTCTGAAGATTGCAGTGGTGGAACTGCAGATGAGTTGTGTTGATATTCTCAGAGGATTGCCTGCCCTCACTGCTCTGTCGCTGTATGTGCGGTGCGCGCCTGCTCAAAGGATCCTCTTTGACAAGATGGCCGGGTTTTCAGTTCTCAAGTACTTCAAGTTGAGGTGCACGAGTGGTATCCCATGGCTGAAATTTGAGGCGGATGCAATGCCTAACCTCTGGAAGCTGAAGCTAGGTTTCAATGCAATCCCCCGAATGGACCAACATCAACTAATCTGCATCGAGCATATTCCAGACCTTAAAGAGATCTCTGTAAAATTTGGGGGTGTAGCTGCTCTTATAGAGTATGCCGTGAAGACTGTCATTAGTAATCATCTGAGAAATCCTAGAGTCCATGTGTGTTTGGTGACTTCTACTTTCTATGGTGCCGAGAGGACAAAAGAGAAACCTCCCACCAACTCGGCGATCAAGTCGCGCATGGCCGCCACAACGCCAATGGAGACTCCGACCAGCCACGTCACCACCGCCTTCGCCCACTGCAACAGTGTCTCGACAGAGGGTGCTGCTGCTTCCGGGGACGCAGATGTGGAGACGCTCTGCCACCTCTCCGACAATCTCGCCACCGCCTTTCGCTCTCCAGAAGACTTCACCTTCCTTGTCGACATGCGTGCGTACCGCTCCATGCTCTCCGTCCAGAGTCCCTTCCTGGATGCCGTCTTCGCGCGTCGTGCCGCTGAAGGGGAGGACGACCCGCTGGACCTCCGGGAGCTTCTGGGTGAGGAGGTGGAGGTCGGGTATGAGGCACTGCAGTTGGTGCTCGAGTACCTGTACACCGGCCGCATCCGCGACCTTCCCAAGTCAGCATGCGTTTGCGCCGACGTGGACGGCTGCGCCCACGTCGGTTGCCTTCCCGCCATCTCCTTCATGGCGCAGGTCATCTTTGCCGCATCCATCTTCGAGGTTGCGGTGCTCACCAACCACTTCCAGCGGCTTCTCCTTGATGTCCTTGATGATGTTGAAGTGGATAACCTTCCATTGATCTTATCTGTTGCAAACTTATGCAATAAATCTTGCATGCATCTGCTTGAGAGATGCCTTGAGATGGTAGTCCGGTCAAATCTTGACATGATTACTCTTGAGAAAGCATTGCCTCCAGATGTTATCAAGCAAATTACTGACTCGCGGATAAGTCTTGGGCTAATTTCACCCAAGGACAACGGATTTCCTAACAAACATGTAAGAAGGATATTCGGAGCTCTCGATTCTTATGATGTGGAGCTAGTGAGGTTGCTACTCTACGAAGGGCAGACTAATCTTGATGATGCATTTGCATTGCACTATGCTGTAGAACATTGTGACCCAAAGATCACAACAGAACTTCTGGACCTCGAACTTGCAGATGTTAATCGTAGAAATCAAAGAGGTTATACTGTTCTTCACATTGCTGCCAGGCGAAGAAATCCTAAAATTCTTGTCTCTGTTTTAACCAAAGGAGCTCGGCCTTCCGATCTTACATTTGATGGAAGAAAAGCAATACAAATCTCAAAGAGACTCACAAAACATGGGGATTACTTTGGGATTACTGAAGAAGGAAAACCGTCTCCTGAATATAGTTTATGCATTGAGATACTGGAGCAAGCTGAAAGAAGGGGTCCACAACTTGGAGAAGCATCGGTTTCTCTTGCAATAGCTGGTGACTGTCAACGTGGGACGCTGTTGCACCTCGAAAATCGAGTTACTTTGATGAGGATAATGTTTCCAACTGAGGCAAGAGTAGCAATGGACATCGCTCAAGTGGATTGCACTTTGGAGTTAACCCTTGATTCTGAGGCAAAACCTCCTTCGGAGAAAGAAGTGGCAACCATTGATCTAAATGAAACTCGTTTCCAAATGAATGACGAACACTTAGCTCGGATGAGTGCCCTCTTCAAAACAGTTGAACTCTGTAAACGCTTCTTTCCGCGTTGTTCAAATGTCATAGACAAGATTATGAATGATGAACCTGAGCTGGCTTCCCTTCAAAGAGACACATCCACCGAGAGGAATCGGAGGTTCGGTGACATGCACGACACGCTTCAGAAGGCATTCAGCGAGGACAAGGGTTCGTCTAGTTTTGACAAATCTGGGTCATAG"/>
    <MastMotifHits>
      <MastMotifHit frame="0" match="++++++++ +++ +   " motif="16" pos="395" pvalue="2.0E-6" sequence_name="Ta4ANPR1_0" strand="+"/>
      <MastMotifHit frame="0" match="++ + + ++++++++ +++++" motif="1" pos="550" pvalue="2.4E-12" sequence_name="Ta4ANPR1_0" strand="+"/>
      <MastMotifHit frame="0" match="++++++++     +++  ++ +++++++ " motif="6" pos="573" pvalue="8.3E-9" sequence_name="Ta4ANPR1_0" strand="+"/>
      <MastMotifHit frame="0" match="+++++++ ++  +++" motif="4" pos="629" pvalue="7.0E-13" sequence_name="Ta4ANPR1_0" strand="+"/>
      <MastMotifHit frame="0" match="+++++++++ +++++  +++" motif="5" pos="654" pvalue="6.6E-13" sequence_name="Ta4ANPR1_0" strand="+"/>
      <MastMotifHit frame="0" match="++++++++++ ++ +" motif="10" pos="685" pvalue="3.4E-8" sequence_name="Ta4ANPR1_0" strand="+"/>
      <MastMotifHit frame="0" match="+++++++ + ++  ++++++ " motif="3" pos="720" pvalue="2.9E-9" sequence_name="Ta4ANPR1_0" strand="+"/>
      <MastMotifHit frame="0" match=" + ++ +++++++++" motif="12" pos="766" pvalue="1.9E-10" sequence_name="Ta4ANPR1_0" strand="+"/>
      <MastMotifHit frame="0" match="++++++++ ++++ + + +++++  ++++" motif="2" pos="781" pvalue="2.1E-15" sequence_name="Ta4ANPR1_0" strand="+"/>
      <MastMotifHit frame="0" match="++  +  ++++++++ ++++ " motif="8" pos="825" pvalue="4.3E-10" sequence_name="Ta4ANPR1_0" strand="+"/>
      <MastMotifHit frame="0" match="+ ++ +++++   ++  +   " motif="7" pos="856" pvalue="1.2E-6" sequence_name="Ta4ANPR1_0" strand="+"/>
      <MastMotifHit frame="0" match="+++++++ +    + ++++++" motif="9" pos="956" pvalue="1.0E-7" sequence_name="Ta4ANPR1_0" strand="+"/>
      <MastMotifHit frame="0" match="+++++++++ + ++  +++" motif="11" pos="979" pvalue="3.8E-9" sequence_name="Ta4ANPR1_0" strand="+"/>
    </MastMotifHits>
  </MastMotifHitList>
  <MastMotifHitList name="beta-WOLF9_0+">
    <Sequence DNA="ATGGCTGAAATCGGATACTCGGTTTGTTCAAAACTTATTGAAGTGATGGGCAGTAAGATCATTAAAGAGATTTGCGACATGTGGGGTTACAATTCTCATCTTGACGACCTCAACAAATCTGTCTTGACGATCAAGGATGTGCTCTTGGATGCTGAGGCGAAGCGGGATCTTTCCCGTGAACAACAGAGTTACATTGCAGAACTTAAGGATGTTGTTTACGATGCTGATGATTTGTTCGATGAGTTCCTCACTCTTGCTGAGCTCAAACAGATTGATGGCAACAACAAGGGTGGTGGTAAATTCTCCAAAAAGGTACGTCGTTTCTTTTCTTCTAATAAGGAGAAGATGGGTCAAGCTTACAAGATGTCTCATATGGTTAAAGAAATTAAGAAGCAGTTGGGTGAAATTGTTGATAGGTATACCAAATTTGGGTTTATTGTTGATTATAAACCTATTATTAGGAGAAGGGAGGAAACATGTTCTTATTTTGTAGGTGCCAAGGAGATTGTTGGGAGGGATAAGGATAAAGATGTTATCATAGGCATGTTGCTAGATCATGATAACGATTGTAGTTTCTTGGCTGTTGTGGGGGTTGGAGGGGTGGGAAAAACTACTCTTGCCCAACTTGTGTATAATGATGAAAGAGTCAAAAGTGAGTTCCAAGATTTGAGGTATTGGGTTTGTGTCTCTGATCAAGATGGGGGACAATTTGATGACAAAAGAATTCTTTGTAAGATTATAGAGTTAGTTACGGGCCAGATTCCTCCGAGTAACGAGAGCATGGAATCGGTGCGTAAGAAATTTCAAGAGGAATTAGGAGGAAAGAAGTACTTCCTTGTTCTTGATGATGTATGGAACGAGGATCGCCAGAAGTGGCTTCATCTAGAAAATTTCTTGAAATTGGGTCAAGGGGGAAGCAAGATTGTGGTAACCACACGTTCAGAGAAGACGGCAAATGTTATAGGGAAAAGACAAGACTATAAACTAGAATGTTTGTCAGCAGAGGATTCATGGCGCTTATTTGAAATGTCAGCTTTTGACGAAGGGCATGGCCAGGAAAACTATGACGAATTAGTGACGATTGGCAAGAAGATTGTTGAAAAATGTTATAACAATCCACTTGCTATAACAGTGGTAGGAAGCCTTCTTTTTGGACAAGAGATAAATAAGTGGCGGTCGTTTGAAAGCAGTGGATTAGCCCAAATTGCCAATGGTGATAATCAGATTTTCCCGATATTAAAGCTCAGTTACCACAATCTTCCACACTCCTTGAAGAGCTGCTTTAGCTATTGTGCAGTGTTTCCCAAAGATTATGAAATAAAGAAGGAGATGTTGATTGATCTTTGGATAGCACAAGGATACATTATACCGTTGGATGGAGGTCAAAGTATAGAAGATGCTGCCGAGGAACATTTTGTAATTTTGTTAAGAAGATGTTTCTTTCAAGATGTAAAGAAGGATTCTCTTGGTAATGTTGATTATGTTAAAATCCACGACTTAATGCACGATGTCGCTCAAGAAGTGGGGAAGGAGGAAATCTGTGTAGTGACTTCAGGTACAAAGAAGTTGGCTGATAAAATCCGTCACGTGGGTTGTGTTGTCGATAGAGATCCAGAAATAGTCTTTTTATGTAGCAATAAGATTCGTTCGTATATTAGCGGTCGCTGCATAAAGAATCCGGTGGATTCACAAATAGACAACTGGATGTGCCTTAGGGTGTTGGACTTGTCAGATTCATGTGTTAAAGATTTGTCTGATTCAATAGGTAAGCTGCTGCACTTAAGGTATCTTAACCTCTCTTCTAATATAAAGTTGGAGATAATCCCTGATGCAATTACAAGACTGCATAACTTGCAGACACTACTTTTAGAAGATTGCAGAAGTTTAAAGGAGTTGCCAAAAGATTTTTGCAAATTGGTCAAACTGAGGCACTTGGAATTACAGGGTTGTCATGATTTGATTGGTATGCCATTTGGAATGGATAAGCTAACTAGTCTTAGAATACTACCAAACATTGTGGTGGGTAGGAAGGAACAAAGTGATGATGAGCTGAAAGCCCTAAAAGGCCTCACCGAGATAAAAGGCTCCATTTCTATCAGAATCTATTCAAAGTATAGAATAGTTGAAGGCATGAATGACACAGGAGGAGCTGCTTATTTGAAGAGCATGAAACATCTCAGGGAGATTGATATTACATTTTTGGGTGAATGTGTTGGCCCTGAAGCTGTATTGGAAACCTTAGAGCCACCTTCAAATATCAAGAGCTTATATATATATAATTACAGTGGTACAACAATTCCAGTATGGGGAAGAGCAGAGATTAATTGGGCAATCTCCCTCTCACATCTCGTCGACATCCAGCTTAGTTGTTGTAGTAATTTGCAGGAGATGCCAGTGCTGAGTAAACTGCCTCATTTGAAATCGCTGAAACTTGGATGGTTGGATAACTTAGAGTACATGGAGAGTAGCAGTAGCAGTGACACAGAAGCAGCAACACCAGAATTACCAACATTCTTCCCTTCCCTTGAAAAACTTACTTTACAGCATCTGGAAAAGTTGAAGGGTTTTGGGAACAGGAGATCGAGTAGTTTTCCCCGCCTCTCTGAATTGGAAATCAAGAAATGCCCAGATCTAACGTCATTTCCTTCTTGTCCAAGCCTTGAGAAGTTGGAATTGAAAGAAAGCAATGAAGCATTGCAAATAATAGTAAAAATAACAACAAGAGGTAAAGAAAAAGAAGAGAACAATAATGCTGGTGTTAGAAATTCACAAGATGATGACAAAGTCAAATTACGGAAGATGGTGATAGACAATCTGGGTTATCTCAAATCACTGCCCACAAATTGTCTTACTCACCTTGAAATTGAGGAGTTTATTGAATCAGATTCCGAGGAAGAGATTGAATCAGAAGTCGGGGAGGAGGAGGTTGAATTGGAAGTTGTGGAGGCATTTCAGAAGTCTGCATCTTCTCTGCAAAGCCTCGAAATATACAGAATAAATAAACTGAATAGACTAACTGGAACAACAGGATTAGTGCATTTCAGTGCCTTGGACGAACTCACATTGAATTTTGTCGACGATTTTGAAGTATCCTTTCCTCAAAGCCTCCGCAGTTTGAAAATTGAATACTCTTATAAAATGACAAGTCTGCCCATGGGGATGCAGTACTTAACCTCCCTCCAAACCCTCGAACTAAAATGTTGTGATGAATTGAATTCCCTTCCAGAATGGATAAGCAACTTATCATCTCTTCAATCCCTGTCCATATCCTACTGTGAAGCCCTGAAATCACTACCAGAAGCAATGCAGAACCTCACCTCCCTTCAGAGACTTGTGATAAGAGAATGTCGAGACCTAGCTGAAAGATGCGAAGAACCCAATGGGGAAGACTATCACAAAATTCAACACATCCCCAAAATTGAAATATGGTAG"/>
    <MastMotifHits>
      <MastMotifHit frame="0" match="+++++++++ +++++ +" motif="16" pos="70" pvalue="4.1E-11" sequence_name="beta-WOLF9_0" strand="+"/>
      <MastMotifHit frame="0" match="++    +   ++ + + +  +++ ++++ " motif="6" pos="107" pvalue="5.5E-7" sequence_name="beta-WOLF9_0" strand="+"/>
      <MastMotifHit frame="0" match="++++ ++++++++++ +++++" motif="1" pos="194" pvalue="1.4E-17" sequence_name="beta-WOLF9_0" strand="+"/>
      <MastMotifHit frame="0" match="++++++++++++ ++" motif="4" pos="277" pvalue="6.0E-12" sequence_name="beta-WOLF9_0" strand="+"/>
      <MastMotifHit frame="0" match=" ++++++++++++ ++ ++ " motif="5" pos="304" pvalue="7.7E-11" sequence_name="beta-WOLF9_0" strand="+"/>
      <MastMotifHit frame="0" match="++ ++++ ++++ ++" motif="10" pos="332" pvalue="4.1E-11" sequence_name="beta-WOLF9_0" strand="+"/>
      <MastMotifHit frame="0" match="+   +++++++++++ ++++ " motif="3" pos="369" pvalue="4.1E-10" sequence_name="beta-WOLF9_0" strand="+"/>
      <MastMotifHit frame="0" match="+ ++++++++++++ " motif="12" pos="409" pvalue="5.4E-11" sequence_name="beta-WOLF9_0" strand="+"/>
      <MastMotifHit frame="0" match="+++++ +++++++++++++++++ ++++ " motif="2" pos="424" pvalue="4.1E-25" sequence_name="beta-WOLF9_0" strand="+"/>
      <MastMotifHit frame="0" match="+++ +++ +  + ++++++ +" motif="8" pos="464" pvalue="1.3E-8" sequence_name="beta-WOLF9_0" strand="+"/>
      <MastMotifHit frame="0" match="+++++++++ ++++ +++  +" motif="7" pos="495" pvalue="1.5E-10" sequence_name="beta-WOLF9_0" strand="+"/>
      <MastMotifHit frame="0" match="  ++++++++++ ++++  ++" motif="9" pos="568" pvalue="7.4E-9" sequence_name="beta-WOLF9_0" strand="+"/>
      <MastMotifHit frame="0" match="+ ++++++++++ +++ ++" motif="11" pos="591" pvalue="2.4E-7" sequence_name="beta-WOLF9_0" strand="+"/>
      <MastMotifHit frame="0" match="+ +++++ +++++ +++++" motif="11" pos="615" pvalue="3.0E-11" sequence_name="beta-WOLF9_0" strand="+"/>
      <MastMotifHit frame="0" match="+ +++++ +++++++  ++" motif="11" pos="639" pvalue="7.9E-8" sequence_name="beta-WOLF9_0" strand="+"/>
      <MastMotifHit frame="0" match="+ +++   ++ ++++++++" motif="11" pos="780" pvalue="2.2E-8" sequence_name="beta-WOLF9_0" strand="+"/>
      <MastMotifHit frame="0" match="+++++ + ++   +++ + " motif="11" pos="803" pvalue="4.8E-6" sequence_name="beta-WOLF9_0" strand="+"/>
      <MastMotifHit frame="0" match="++ +++++++   +++ + " motif="11" pos="839" pvalue="9.8E-8" sequence_name="beta-WOLF9_0" strand="+"/>
      <MastMotifHit frame="0" match="++++  + +++++++ +++" motif="11" pos="864" pvalue="1.2E-9" sequence_name="beta-WOLF9_0" strand="+"/>
      <MastMotifHit frame="0" match=" + ++ + +++ +++ +++" motif="11" pos="1033" pvalue="1.6E-7" sequence_name="beta-WOLF9_0" strand="+"/>
      <MastMotifHit frame="0" match="+  ++++ ++ + ++ +++" motif="11" pos="1057" pvalue="1.8E-8" sequence_name="beta-WOLF9_0" strand="+"/>
      <MastMotifHit frame="0" match="+  ++ + ++++ ++++++" motif="11" pos="1081" pvalue="1.7E-9" sequence_name="beta-WOLF9_0" strand="+"/>
      <MastMotifHit frame="0" match="+  ++++ +++++++ +  " motif="11" pos="1105" pvalue="8.0E-7" sequence_name="beta-WOLF9_0" strand="+"/>
    </MastMotifHits>
  </MastMotifHitList>
  <MastMotifHitList name="Rpi-amr1e-1032_0+">
    <Sequence DNA="ATGGCATATGCTGCTCTTTCTTCACTTATCTATACATTGCAACAACTCTTGAAACCTAATCAATCTTTGGTTTGTCGAAGCTGTACACAACAACATCTTCAATCTATCTATCACAATCTTTCTGCTCTGCAACTTTTCCTTGACGATACTACGACAAAGGATATTGAAACTCTTAAGGTTATAGAAAAGAGGATCAGAGATGTAGTATACAAAGCAGAAGATAAAGTTGATTCAAGCCTAAGAAACATCATACTAGCAGATTGCACAGAGAATAGAGAAGGGGCTTGTAAATTCTTTGAGGAAGAATTGCTAAAAGTGGAAAAAGATGTTGATTCTCTCAGGAAAGAGGTGATGCAGATCGAGTTTAACAAGCATGGTAGCAGATCTGCAGAACTAACAACAATTCTTCCCTCTCCAGAAAAAAGTACAATTGAGGAACATACTATTGTTGGGATGGAGGATGAGTACAACACCATACTTGATCGCCTCACTGCCCAAACAGACGAGTTGACTGTCATACCAATTTTTGGTATGGGCGGTATAGGTAAGACAACTCTAGCCAGAAAGGTTTATGATGATTCATCTATTCGTTCTCGATTTGATAGACATGTATGGGTCACTACCTCTGAAGAATTCAATGAGAGACGAATGCTTCTCGAAGTTGTTTCTTCAATTACTACTGGAAGCAATCAAGAAAAGAGCGATGATCAACTAATGGAGATTGTGTATAGAGGTCTTAAGGGTAGGAGATTTCTAATTGTCATAGATGATATTTGGAGTACTCAGGCTTGGGACCAAATGCAAAGAATATTTCCAAATGATGACAATAAAAGCAGAATTCTACTAACTACACGGCTCAAGTATGTTGCTGATTATGTCAACAGTCCTGATTTTCCACCTCATAGTAAGTCTTTTCTAAGTCTTGATGATAGTTGGAATCTATTCACCGAAAAAGTATTCAACAAAGATACCTGTCCTCCTCACCTAGAAGAAACAGGGAAGCATATTGTACAACAATGTCGAGGATTACCTCTCTCGGTTGTTGTAGTTGCTGGACTTGTTGGAAAAATGGACCCAACGCATGACAATTGGGAGAACGTTGAGGAAAATCTGAACTCATTCATTGGTACTGTATCTGAACGGTGCCAATCAATTCTTTCTTTAAGCTACAATTACTTGCCCCAGTATTTGAGGGCTTGTTTTCTCTATGTTGGATGTTTTCCTGAAGATAAAGAGATTGATGTTTCCAAGTTGATTAGGCTATGGATTGCTGAGCAATTCGTAAAGGCGAGAAGCAATAAAAATTTAGAAGTGGTGGCAGAGGAGTATCTGGAAGAGTTAATTGATAGAAGTCTAATTTTGAGTGGTAGACAAAGGGCTAATGGAAGGATGAAAACTTGTAAAATTCATGATCTTCTTCGCCAACTATGCCTAAGTGAAGCTCATACTGAAAATATTAGTCATATCATGAATAGAAATGTCCTCGTGTCCTCAGAAGCCATAGATGATCAATGGCGAGTGATTGTTCCATTGGAACTCGAAGAGAAACAAGTTTATCCGACAAGGCATAGCAGTGGTATTACAAGTACAACCCGCACCTTTATTTCAATGGAAATATGCCTAAGAGAAGCTCAGACCGAAACCATATATGATCAACGGCGAGTGATCCTTCTCTCTAAACGACATAGGATTGATACAATCCGCACCATTATTCCATTCGGAGATACTTTTCCAAAAGTGATTTGTTCCATTTTTTCGCAGTTGAAGTTGCTTAAGGTGTTGGATGTATTATCAGTCTGGTACGATGTCTCTTGTATAATACCTCAGCTTGTACATTTGAGATATGTTGGTGCAGTAATTTTGGAAGCTGTTTCACTATCCAAATTGAGAAATCTACAGACCATAATTCTTGCAAGTGTTGAAACCACAGAGTTGAAGCACCCAGTAGATATCTGGAGAATGTCAGAGATCAGACATTTGGATATTGTACCGCCACTATATATATCAAATCCTCTTGAAGCAGAACAACCTTTGTTTCTCAATAACTTGCACACGCTTTTTCTCCGTTGCTCTCCTTTTGTTGCGAAAATCATAAGAAGAACTCCCAATCTAAAAAAGCTAAAGATTTTAGATAAATCTAAGCATCCTGACTGGCCTGATATTCTTGATTCTCTCAATCTTCTAGAGGAGCTGGAGACACTACAAATATCAACAGAAGAAAACATTGACCGGATGATTTTCTCTGGGGATATTTTCCCTCGTAATCTCAAGCAACTGAAATTATCATATACTTGTATACCATGGGAAGATATGAAATTGCTGGCTAATTTACCCAATCTTGAGGTGTTCAAGGGTCATTATGCATTCGATGGAACAGATTGGAAACTAGATGAAGATGTTGTGTTTTGCAAATTAAAATGTCTACGACTGTATGAGCGCGGAGATCTGCAAAGGTGGGAAGCTGCTGGTAGTGATAATTTTCCAATGCTTGAGCAACTATTACTGTATGGATTCAAAAAGCTGGAAGAGATTCCGGAGAGTATTGGAGAAATAATGACACTAAAATTCATTAATACAGAATTTTGCGGCTCTGGTGTAGAGACTAGTGCAAAGAAAATTCAAGAAGAGCAAGAAAGCTTGGGAAATTATGAGCTTCAACTTCAAATTACTCCTAAGTTAAGATTTTTGATCGAAAATTTAGACGAAACAAGCATGTTGCCATCGAATGAAGTAATCGAAAAAATCAAAGTTAAAATTTTTGATCGAAAACTAAAAGAGATTCCGGAGAGTACTGGACAAATAATGACACGAAAAATCATCAAAACAGAATTTTGCAGCTCTGGTGTAGAGACTAGTGCAAAGAAAATTCAAGAAGAGCAAGAAAGCTTGGGAAATTATGAGCTTCAAGTTCAAATTACTCCTAGGAAGCGTTTGCTGAGGAAGCAGGACGGCACTGTGTAA"/>
    <MastMotifHits>
      <MastMotifHit frame="1" match="++++ +    ++++  +  ++" motif="9" pos="19" pvalue="5.4E-6" sequence_name="Rpi-amr1e-1032_0" strand="+"/>
      <MastMotifHit frame="0" match="++++ +++ +++ ++++" motif="16" pos="67" pvalue="5.4E-10" sequence_name="Rpi-amr1e-1032_0" strand="+"/>
      <MastMotifHit frame="0" match="++ +++++++++++++++++ " motif="1" pos="174" pvalue="3.9E-20" sequence_name="Rpi-amr1e-1032_0" strand="+"/>
      <MastMotifHit frame="0" match="+++ + +++ ++++++++ + + +++++ " motif="6" pos="199" pvalue="1.4E-11" sequence_name="Rpi-amr1e-1032_0" strand="+"/>
      <MastMotifHit frame="0" match="+++++++++ + +++" motif="4" pos="251" pvalue="2.6E-13" sequence_name="Rpi-amr1e-1032_0" strand="+"/>
      <MastMotifHit frame="0" match="+ ++++++++ + ++ ++++" motif="5" pos="276" pvalue="2.0E-11" sequence_name="Rpi-amr1e-1032_0" strand="+"/>
      <MastMotifHit frame="0" match="++ ++++++++ +++" motif="10" pos="306" pvalue="1.1E-10" sequence_name="Rpi-amr1e-1032_0" strand="+"/>
      <MastMotifHit frame="0" match="++++++ +++++++  +++ +" motif="3" pos="340" pvalue="9.6E-11" sequence_name="Rpi-amr1e-1032_0" strand="+"/>
      <MastMotifHit frame="0" match="+ +++++++++++  " motif="12" pos="382" pvalue="1.9E-8" sequence_name="Rpi-amr1e-1032_0" strand="+"/>
      <MastMotifHit frame="0" match="++ ++++ + ++++ ++++ +++++++++" motif="2" pos="397" pvalue="5.2E-21" sequence_name="Rpi-amr1e-1032_0" strand="+"/>
      <MastMotifHit frame="0" match="++ +++++++++++++++   " motif="8" pos="436" pvalue="1.7E-12" sequence_name="Rpi-amr1e-1032_0" strand="+"/>
      <MastMotifHit frame="0" match="+++++++++++++++++++  " motif="7" pos="467" pvalue="4.9E-13" sequence_name="Rpi-amr1e-1032_0" strand="+"/>
      <MastMotifHit frame="0" match="++ ++ + +++ +++++++" motif="11" pos="827" pvalue="1.4E-9" sequence_name="Rpi-amr1e-1032_0" strand="+"/>
    </MastMotifHits>
  </MastMotifHitList>
  <MastMotifHitList name="MLA31-1_0+">
    <Sequence DNA="ATGGATATTGTCACCGGTGCCATTTCCAACCTGATTCCCAAGTTGGGGGAGCTGCTCACGGAGGAGTTCAAGCTGCACAAGGGTGTCAAGAAAAATATTGAGGACCTCGGGAAGGAGCTTGAGAGCATGAACGCTGCCCTCATCAAGATTGGTGAGGTGCCGAGGGAGCAGCTCGACAGCCAAGACAAGCTCTGGGCCGATGAGGTCAGAGAGCTCTCCTACGTCATTGAGGATGTCGTCGACAAGTTCCTCGTACAGGTTGATGGCATTCGGTCTGATGATAACAACAACAAATTTAAGGGGCTCATGAAGAGGACGACCGAGTTGTTGAAGAAAGTCAAGCATAAGCATGGGATAGCTCACGCGATCAAGGACATCCAAGAGCAACTCCAAAAGGTGGCTGATAGGCGTGACAGGAACAAGGTATTTGTTCCTCATCCTACGAGACAAATTGCTATTGACCCTTGCCTTCGAGCTTTGTATGCTGAAGCGACAGAGCTGGTTGGCATATATGGAAAGAGGGATGAGGACCTCATGAGGTTGCTTTCCATGGATGGCGATGATGCCTCTAATAAGAGACTGAAGAAGGTCTCCATTGTTGGATTTGGAGGGTTGGGCAAGACCACTCTTGCTAGAGCGGTATACGAGAAGATTAAAGGTGATTTTGATTGTCGGGCTTTTGTTCCGGTCGGTCAGAACCCTGACATGAAGAAGGTTTTAAGGGATATCCTCATTGATCTCGGCAACCATCACTCAGATCTTGCGCTGCTGGATGCCAATCAGCTTATTAAAAAGCTTCATGAATTTCTAGAGAACAAAAGGTATCTTGTCATAATTGATGATATATGGGATGAAAAATTATGGGAAGGCATCAACTTTGCTTTCTCCAACAGGAATAATCTAGGCAGTCGGCTAATCACTACAACCCGCATTGTGAGTGTCTCTAATTCATGTTGCTCATCAGACGGTGATTCGGTTTATCAAATGGAACCGCTTTCTGTTGATGACTCCAGAATGCTCTTCTGCAAAAGAATATTTCCCGATGAGAATGGATGTCTAAATGAATTTGAACAACTGTCCAGAGATATTCTAAAGAAATGTGGTGGGGTACCACTAGCCATAATTACTATAGCTAGTGCTTTGGCTGGTGACGAGAAGATGAAACCAAAATGTGAGTGGGATATTCTCCTTCAGTCCCTTGGCTCTGGACTAACAGAAGATAACAGTTTAGAGGAGATGCGGAGAATACTCTCTTTCAGCTATTCTAATCTACCTTCTCATCTGAAAACTTGTCTACTGTATCTATGTATATATCCAGAAGATAGCAAGATTTATAGAGATAAACTGATATGGAAGTGGGTGGCCGAAGGATTTGTGCACCATCAAAATCAAGGGAGTAGCCTGTTTTTGCTCGGATTAAATTACTTCAACCAGCTCATTAATAGAAGTATGATCCAGCCAATATATGGTATTACTGACAAGGTATATGCTTGTCGTGTACATGATATGGTTCTGGACCTTATCTGCAACTTGTCACATGAAGCAAAGTTTGTTAATCTATTGGATGGCACTAGGAATATTAATTGTCGTCGTTTGTCCCTTCAGAAAAGAAATGAAGATCATCAAGCCAAGCCTCTCACAGATATCAAGAGTATGTCACGGATGAGGTCAATTACTATCTTTCCACCTGCTATTAAACTCATGCCATCTCTTTCAAGGTTTGAGGTTTTACGTGTACTTGATTTGTCGGGATGTAATCTTGGGGAGAATAGCAACCTGCAGCTTAACCTCAAGGATGTTGGACATTTAATTCACCTAAGGTACCTTGGTCTAGAAGGTACCAATATCAGTAAGCTCCCGACTGAGATAGGAAAACTGCAGTTTTTGGAGGTGTTGGATCTTGGAAACAATCGTAATCTAAAGGAATTGCCGTCCACAGTTTGTAATTTCAGAAGATTAATCTACCTAAATTTAGTTTTCTGTCATGTGGTTCCTCCAGTGGGTGTGTTGCAAAATCTGACATCCATAGAAGTGTTGACGGGTATCTTGGTCTCTCTGAACATTATTGCACAAGATCTTGGCAACCTGAAAAGGCTGAGGGTTCTTGAGATTTGCTTCAAGGATGGTAATTTGGATTTGTATGAAGGTTTCGTGAAGTCTCTGTGCAACCTACATCACATCGAACGTCTAATTATTGATTGCAAATCCATAGAAACATCATCTTTTGAACTGATGGATCTTTTGGGAGAACGATGGATTCCTCCTGTACATCTCCGTGAATTTAAGTCATTCATGCCCAGCCAACTCTCTGCATTGCGAGGGTGGATACAGAGAGACCCCTCCCATCTCTCGAACCTCTCCGAGTTAACCCTCACATCAGTGAAGGACGTGCAGCAGGATGACGTGGAAATCATTGGGCGGTTGTTGTCTCTTCGCGTTCTCCACATAATGAGCACCTACCAAACACAACGGCTGCTAGTCATCCGTGCAGATGGGTTCCGCTGTATTGTTGACTTTCATTTGAATTGTGGATCTGCCACACAGATATTGTTTGAGCCTGGAGCTTTGCCGAGGGCGGAAGCAGTTCTGTTCAGCCTTGGCGTGCGGGTGGCGAAAGAGGATGGCAACTCTGATTTCGATTTGGGCCTGCAGGGGAACTTTGAGAATCTTTGTCGGTTTGTCTATGTTCGTATGTATTGTGGTGGAGCGAGGGTTGGGGAGGCAAAGGAAGCGGAGGCTGCGGTGAGGCGTGCCCTGGAAGCTCATCCCAGACATCCCCGGATTTATATTGACATGAGGCCGGATATACAGGAAGGTGCTCATGATGACGATTTGTGTGAGAACAAGGACGAGGGCGAGAACTGA"/>
    <MastMotifHits>
      <MastMotifHit frame="0" match="++++++++++++++++++++++++++++++++++++" motif="17" pos="10" pvalue="1.3E-30" sequence_name="MLA31-1_0" strand="+"/>
      <MastMotifHit frame="0" match="+++++++++++++++++" motif="16" pos="71" pvalue="5.3E-13" sequence_name="MLA31-1_0" strand="+"/>
      <MastMotifHit frame="0" match="++++++++++++++++++++++++++++ +++++++++++++++++++++" motif="14" pos="122" pvalue="2.6E-61" sequence_name="MLA31-1_0" strand="+"/>
      <MastMotifHit frame="0" match="+++++++++++++++++++++" motif="1" pos="198" pvalue="1.2E-19" sequence_name="MLA31-1_0" strand="+"/>
      <MastMotifHit frame="0" match="+++++++++++++++++++++++++++++" motif="6" pos="221" pvalue="2.2E-23" sequence_name="MLA31-1_0" strand="+"/>
      <MastMotifHit frame="0" match="++++++++++++ ++" motif="4" pos="275" pvalue="3.0E-14" sequence_name="MLA31-1_0" strand="+"/>
      <MastMotifHit frame="0" match=" +++ +++++++++ +++++" motif="5" pos="301" pvalue="8.8E-14" sequence_name="MLA31-1_0" strand="+"/>
      <MastMotifHit frame="0" match="+++++++++++++++" motif="10" pos="332" pvalue="6.0E-12" sequence_name="MLA31-1_0" strand="+"/>
      <MastMotifHit frame="0" match="+++++++++++++++++ +++" motif="3" pos="367" pvalue="3.8E-17" sequence_name="MLA31-1_0" strand="+"/>
      <MastMotifHit frame="0" match="+++++++++ +++++" motif="12" pos="413" pvalue="4.5E-13" sequence_name="MLA31-1_0" strand="+"/>
      <MastMotifHit frame="0" match="+++++++++++++++++++++++++++++" motif="2" pos="428" pvalue="1.2E-25" sequence_name="MLA31-1_0" strand="+"/>
      <MastMotifHit frame="0" match="+  ++ +++++++++++++++" motif="8" pos="468" pvalue="1.3E-16" sequence_name="MLA31-1_0" strand="+"/>
      <MastMotifHit frame="0" match="+++++++ +++++++++++++" motif="7" pos="498" pvalue="4.7E-16" sequence_name="MLA31-1_0" strand="+"/>
      <MastMotifHit frame="0" match="+  ++++++++++  +   " motif="11" pos="574" pvalue="8.0E-6" sequence_name="MLA31-1_0" strand="+"/>
      <MastMotifHit frame="0" match="++++++++++++++++++ ++" motif="9" pos="603" pvalue="9.3E-20" sequence_name="MLA31-1_0" strand="+"/>
      <MastMotifHit frame="0" match="+++++++++++++++++++" motif="11" pos="626" pvalue="5.3E-14" sequence_name="MLA31-1_0" strand="+"/>
      <MastMotifHit frame="0" match="++++++++++++++++++++++++++++++++++++++++++++++++++" motif="20" pos="738" pvalue="9.2E-63" sequence_name="MLA31-1_0" strand="+"/>
    </MastMotifHits>
  </MastMotifHitList>
  <MastMotifHitList name="Rpa1_0+">
    <Sequence DNA="ATGGCTTATGCTGCCGTTAACTCTCTAATTCAAACTTTGGAGCTATTCCAGAGGACTTACCCAGCTATAATCAATGGTCAAGTTGCGGAGATGGTCGACTCCTTACATGCTAATGCTGAGTATTTCCAAAGAATTCTTGAGAACACTAGCCACCAGAAGCATGAATATGAAAAAATCAAGGATTTGGAGGGAGGGATGAGAGCTGCGGTGCAACATGCTGAAGATTTGCTTGAATCAAATATTGTTGGATTTTTGAGAGAGCGGTACAATCAGCAAAAAGAGAAGAATAATGGGGCCAAATGGACTATTCAAGATGAAGCTAGGGTTCTGCTTCGGGACTTGCCTCAAGTAATGGACAAGATTGATGCAATAAGGAAAGACTTGGCGCAGGTTATGGAGAGTAGCACCTCCACGATCAATGCCAATGGCCCTAGCATTAGACAGGATCATTTTGTCAAACCAGGAGATTCTTCGTCTCCGAAGCGTGATTCTACTGTCCTCCTACAGGAAGCTACGGTGGGTTTGGATGATGCCTTGACAGAGATTACTAATCGTCTACTTGGATCAGCTTCTGAGCGGGAAGTTATTACTATTTTAGGGATGGGCGGATGTGGGAAAACAACGCTTGCCAAAAAAGCTCAGGATGATCTATCAATCATGTCTCGTTTTGACATCCAAGTGTGGGTTACAATATCTCAGGAATATCACTTGAGAGAAGTGCTGCTAAGCCTTGTATGTTCTGTTGCAGGGAATAAGTTTCAAGATATGAGTGACGACCAGTTAATGGAGAAGGCATATAGAGCACTGAAGGGTCGGAAGTATCTTATTGTAATTGATGATGTTTGGAGTACAAAAATCTGGGATGTGATGGCAAGAACTCTTCCCAATGACAACAATGGGAGTCGAATCATTTTGACTACGAGGCTTAAAGATGTAGCTGAGTATGTGAACTCTGATATTCCTCCTCATGAAATGATGCCGTTGAGTTTAAATGACAGCTGGAAGTTACTTTGCGATAAGTTACTCGTGGAAGACCATACTTGTCCTTCTGAATTGCAGGAAATTGGGAAGAAAATAGTAGGAAAATGTCAAGGACTCCCTTTAGCAATTCTGGTGGTTGCAGGGCATCTCTCAAAAGTTGGCATGACGAAAGAAAGCTGGGCGACTGTAGCTAAAAATGTGAATAAAGTTGTTACAAGTTATCCGGATAAATGCCTAGCAGTACTTGCTATGAGTTACTATCACCTGCCTATTCACTTGAAACCTTGTTTCCTCCATTTAGGAACATTCCCCGAGGATCATGAGATTGATGCTTGGAGATTGATCCAATTGTGGGTTGCAGAGGGGATTCTAAAGAGTAGCAAGTTAAGAAGCCTGGAAGAAGTAGCACAGGATTGTTTGGAAGATCTGGCTAGTCGAAATTTGGTAATGGTCACACGGAGGAAGCTCAATGGTCAGATCAAAAGATGCGGTATGCATGATCTGTTGCGGGATTTGAGCGTGAGTGAAGCTGGAAAAGAAAAGTTTTTGAATGTGATTAGGAATATTAATCGAGCTCCTAATTTTCCAACACAGAATTGTAAGGTTCCTCGGTTTAGTTTGCATGCTCACTTCTCATTGGAAAAGTTTTCAGACTTATCACAGGGTGTGCGGTCCTTGTACATTTTCAAGCAACTTCTTGGGCCGACTGGAAGAACTGCAGGATTCAAAGCTTTAAGAGTGTTGGTTTCCATTCCTAGGCCTATTTTCAAGTACCGCCATCGCTTAACATCAGATTCAGCTTTCTTGAGATACCTTGAGATTCATAGAGGCAATGATTTCACTGAATCACTTCCATATTTGTATAATCTGCAAACCTTTATTTTTAAGCATGATAAATTAAAGTGTGATGCAGTTATAACTTTACCTGACTATATCTGGAATATGAAGCAGTTGAGGTACATCCATATTCAACATTGCATTCATTTACCCAATCCTCAAAGTATTTCAAGCGCCAATGTGGTAGACAGTAAAAGTGATTTGGGTCTGCAACATCTACAGGAGTTTTCGCGTCTATGTTTTGCTAGCTGTACAAAGGAGGTACTTTCTTGCCTTACTAATCTAAAGAAGTTGAGGATTGCTAATATTCAAGAAGACATCAATGGTCTTGAGGGAACACCTGGCAGCCTACTCAATCTTGTCTACTTAAAGAAGCTTGAATCGCTCTACCTGTCTTGTGAGATGTGGGAGCTCTCGTCTCCCCTTGCGGACAGTTGTTCTTTCCCAATATCTCTTAAGAGGTTGACCATATTCAGTGCTAGGCTTTCGTGTGAAGACATGACAGTTCTTGCGAAGTTGCCAAACCTCGAAGTGCTCAAACTCAGATGGGTTGAATTCAGACCTTCAGTATGGAAACTAAATGATGAAGATCAGTTCAAGCAGCTAAAGTTTCTCCTACTTGTTGATAACACATATATAAAGCAGTGGGAGGCTAGCAGTGTTAACTTCCCAAATCTCCGACGCTTGGTGCTCCATCAAATCAGGAATCTGAAGCGAATCCCTCTAGCCTTTGCAGAAATTTGCACCTTGGAGTCAATTGAGTTGTATATGTGCCCCTGGAATCTTGAGAAATCAGCAAAAGAAATTCAAGAGGAAGTATCTTCTATTGCGGGGAACGATTGCCTTCATATTGGCATCTATAATGATTATCACACTTATAAAAGACGCGTTTGA"/>
    <MastMotifHits>
      <MastMotifHit frame="0" match=" + ++++ ++++++++  +++" motif="1" pos="197" pvalue="1.8E-12" sequence_name="Rpa1_0" strand="+"/>
      <MastMotifHit frame="0" match="++++  +++++++++ ++++  ++ ++ +" motif="6" pos="222" pvalue="1.6E-13" sequence_name="Rpa1_0" strand="+"/>
      <MastMotifHit frame="0" match="+++++++++ ++ ++" motif="4" pos="274" pvalue="1.1E-14" sequence_name="Rpa1_0" strand="+"/>
      <MastMotifHit frame="0" match="++++++++++ +++++++++" motif="5" pos="299" pvalue="2.5E-16" sequence_name="Rpa1_0" strand="+"/>
      <MastMotifHit frame="0" match="++  +++++++ +  " motif="10" pos="328" pvalue="1.8E-6" sequence_name="Rpa1_0" strand="+"/>
      <MastMotifHit frame="0" match="+ ++++++ ++++ +++ +++" motif="3" pos="363" pvalue="2.2E-11" sequence_name="Rpa1_0" strand="+"/>
      <MastMotifHit frame="0" match="+++++++++++++ +" motif="12" pos="405" pvalue="1.2E-11" sequence_name="Rpa1_0" strand="+"/>
      <MastMotifHit frame="0" match="+++++++++++++++++++ +++++++++" motif="2" pos="420" pvalue="9.3E-24" sequence_name="Rpa1_0" strand="+"/>
      <MastMotifHit frame="0" match="++++++++++++ +++++++ " motif="8" pos="459" pvalue="1.4E-13" sequence_name="Rpa1_0" strand="+"/>
      <MastMotifHit frame="0" match="++++++++++ +++++++++ " motif="7" pos="490" pvalue="1.6E-13" sequence_name="Rpa1_0" strand="+"/>
      <MastMotifHit frame="0" match="++++++  + +      ++++" motif="9" pos="642" pvalue="6.8E-7" sequence_name="Rpa1_0" strand="+"/>
      <MastMotifHit frame="0" match="+++++++ ++  ++++ ++" motif="11" pos="829" pvalue="4.0E-10" sequence_name="Rpa1_0" strand="+"/>
    </MastMotifHits>
  </MastMotifHitList>
  <MastMotifHitList name="Ta7DNPR1-RGA4_0+">
    <Sequence DNA="ATGGAGGCTGCGGCAGCCACTGCTTTTGCCTGTAGGATTGCGCCAAAGCTGTTGGCATTCTTAGCTACAAATCACAAGCTTCGGCAGAACCTGGAGCACGACATCACCTACATCAGAAATGAGTTTGCGTTGATCTCTGCCGCCATTCAGCAAGATGACGACCACCGCTGGAGGAGCCGACCCAGCAGAGACCACATGCAGAGGGCCTGGGTCAAAATCATACGTGACCTGGCGCATGCCGTCGAGGACTGCATCGACCGCTTCATGCACCGGGTGACCATCTCCGGGACATCGACATGGCTTCGCCAAGCTGTTCACCGGGTGCAGACGGTGACAGTCCGTAAGGAGTTTGCCAAGGCAATCCGTGAGATCAAGAAGATATCACAGGAGTCATCCAAGCTGAGAGAAACTTATTACAGCGCCAGCATAGCTGCTGGCACCTCCTCTTGTTCAGCAGCGTCGTCGTCAGTGGCAAGTGAGACGACGACACAGATGGCGATAGATGACACTCTCTCAGCTGGCAGATCTGTTGGCATGGATGCGCCCCAGGATGAGCTTCTTGAGCTGATCCAGCAGCAGCAACAGCAGCTCAAGGTGATCTCCATTGTTGGTTTCCATGGCATAGGCAAGACTCTCCTTGCCAGGCGTGTGTACCACAGAATGGAGAACCAATACGAAGCTCGGGCTTGGGTCTCTGCAGCAAAGCAAGGGGTCCCAACAAATGTTCTCAAGCAGATACTCCAGCAACTTGGTATCCCCACCAATGGTGGAGGCAACTTCAACAAGCTCTGTGCAGTCCTCAGACTATACCTTGGAAGCAAGAGGTTCTTCATCGTCATCGATGACATGCAGACGGAATTTTGGCATGATATAAAAGATATCTTTGTGGGGCTGAGCGGTAGAGTTCTGGTGACGACGGCCATTCAGTCAGTAGCAAATGCCTGCAGCAGCTCAGCAGCTCATGATCATGTGTATGCAATGAAAACTCTTGCTGATGAACATTCAAGACTACTGTTTTTCAAGGAAGCTTTCCAAGACGACAATCCGCCAGTCAATAAGGAGGATCAGCTTGGCTCAGAAGCACTGAAGAAGTGTGATGGCTTACCCCTTGCTCTTGTCACCACAGCTCGGTACTTGCAAAGCACAGGTAATCCGACACGTGAAAACTGGGCAACATTATGCCACAACCTTGGAGTACATCTGGAAACAAAAGAGATGTTGGCAAGAATGAAGTGTGCGCTTGTCCATAGCTACACCAGCCTTGTTAAACATGATGTCAAGACATGCTTGCTCTACCTAGGTATCTACCATACTGGTCGTACTGTCAGGAGAGGAAACTTAATAAGGAAATGGTGCGCCGAAGGGTTTATCCAAGGAGATTATATGTGTAATGCTCTGGATGCCGCTGTCGCCAATTTCAGAGAGCTGGTCAACCGGAGTATCATCCAGCGTACAGATGCCAGCAGCAAAAACATCAAAGATCAGGTGAAGACATACCGTACTCACGGCATGATGCTGGAGTTCATCCTGCACATGTCCAAGTGTGACAACTTCATTACCTTGTTATATGATCAGCTGGCTCCCCCACCCCCACCCAGTAAAGTCCGTTGGCTCTCCCTCCATGACGCAAGTGCCAGAGTAGCCAATGATCTATCTCTTGTCCGGTCTCTGACAGTCTTCGGCAAGGCACATGAATCCGTCTTGTATTTTTCCAAATATGAACTGCTGCGGGTATTGGATCTGGAAGAATGTGGTAACCACTTGGAGGACAAGCACCTTAGGGAGATATGCAACAACCTGTTGCTGCTTAGGTACCTAAGCCTCGGGGCCGCTCTTACAGTTACAGTGCTCCCCAAAGAGATAAAAAAGCTTCAACTTTTGGAGACGCTGGATGTGAGAAGAACCAGGATAGAGATTCTGCCCACACAAGTCATGGAGCTGCCATGCCTGATTCACCTATTTGGAAAGTTCAAACTCCAACAAGGTGTAGGTGGCCGGAAAATGCTTAAGCTACAAACTTGGTGCTCAGAGAATAGCAAATTGGAAACAGTGGCAGGATTTGTTGTGGACAACAACAAGAGCCAAGGATTTGCACAGCTCATGGAGCATATGAAGCACTTGACAAAGGTGAAAATATGGTGCCAGCAGTCCACTAATAATAGTATGGATCCCATTTCCAGCGGCAGCAGCAGCAGCAGCAAGTACACTCATCTCTCAGAAGCCATCAAGGGGTTCATCAAAAGAAGCACCGATAAAAAAGCTCATTCACTGTCACTGAGTTTCAATGACAGATGGTGCCAAGACTTGCTCGTGAACTTATCCCTAGAAAAAGAACAAGCCTCCTCCTGCTATCTTAGCTCGCTCAAGGTACAAGGGGGCAACATATGCAGCCTGCCTCCATTTGTTACCATGCTAGGTGGTCTCACTAGCCTGTGCCTTTCATCCCCTCATCATCAGCTGAGTGGGGATATTCTTGCTGCCCTGAGCAGAGTGCGCTGCTTGGCGTACCTAAGGCTGATTGCATCCCAACTGGGCAAACTTGTCATTGTAAGAGGTGCACTTGGAAGCCTGCGGCGACTATGCATCGTGGTTGAAGTCATGACTGAACTGGAAGTCCAAGAGGGAGCTCTGCCGCTCCTCGAGTCGCTCCAGCTGCTATGTAAGGATCTAAATGGCTTTTGCAGCATCATGATCCAGTCCCTGGGACGTATTAAGGAGGTCACCCTCCATGATGGAGTCAATGATGAAACAAGACAGAAGTGGAAGGAAGCAGCAAAAAACCACCCCAGACGCCCGAAGCTCTTGTTTGTTAAGACAGCAGAAGATGTTGATATGGGAAGTGAACCTGCAGACAATTCTGAGAGCCCTACGGTGCCAACCAATGATACGACATTACCAGTGACAGCGCCCCACGATGCCATTTCTACTGGACAGTCTGTACAAGTTGATGGTGATGATCTGCAACAGGATGATGATGAGAAAGAAGATACAGATAAAATTGATATGCTAGTGGATTTTGTTAGCAAAACTTGTCTGGGCACTATGATGAACAAGGAAAGTTTTGAACAGGGGATGGAAGGAATGGTGGTGGGTGAGAATAGAAGAAAGAGGGCTAGGACTGTTGGTGAAGGCAACTCAATGGACAAGGTTTTTGATAGGGTGAAGCGCAAGAACCCGGAGGACATCCCAGTTGGGCTCTGA"/>
    <MastMotifHits>
      <MastMotifHit frame="0" match="   +++  +++ + +++++++ ++++ ++++  + +" motif="17" pos="12" pvalue="8.9E-9" sequence_name="Ta7DNPR1-RGA4_0" strand="+"/>
      <MastMotifHit frame="0" match="+++  +++ ++ ++ ++" motif="16" pos="76" pvalue="5.8E-7" sequence_name="Ta7DNPR1-RGA4_0" strand="+"/>
      <MastMotifHit frame="0" match="+++++ +++++ +++ ++++ " motif="1" pos="201" pvalue="1.3E-12" sequence_name="Ta7DNPR1-RGA4_0" strand="+"/>
      <MastMotifHit frame="0" match="+ + ++++    +    ++++ ++++++ " motif="6" pos="224" pvalue="1.0E-7" sequence_name="Ta7DNPR1-RGA4_0" strand="+"/>
      <MastMotifHit frame="0" match="+++++++  ++   +" motif="4" pos="276" pvalue="6.3E-8" sequence_name="Ta7DNPR1-RGA4_0" strand="+"/>
      <MastMotifHit frame="0" match="   ++++++ ++++++++++" motif="5" pos="298" pvalue="1.4E-8" sequence_name="Ta7DNPR1-RGA4_0" strand="+"/>
      <MastMotifHit frame="0" match="+ +++++ ++ + ++" motif="10" pos="330" pvalue="4.1E-7" sequence_name="Ta7DNPR1-RGA4_0" strand="+"/>
      <MastMotifHit frame="0" match="++++++++++++  + + +  " motif="3" pos="365" pvalue="4.9E-9" sequence_name="Ta7DNPR1-RGA4_0" strand="+"/>
      <MastMotifHit frame="0" match=" ++++++++++     +++ ++++++ ++" motif="2" pos="426" pvalue="1.1E-13" sequence_name="Ta7DNPR1-RGA4_0" strand="+"/>
      <MastMotifHit frame="0" match="+ + +   + ++++++ +++ " motif="8" pos="465" pvalue="9.9E-8" sequence_name="Ta7DNPR1-RGA4_0" strand="+"/>
      <MastMotifHit frame="0" match="++ + ++ ++++  ++  ++ " motif="7" pos="499" pvalue="6.1E-7" sequence_name="Ta7DNPR1-RGA4_0" strand="+"/>
      <MastMotifHit frame="0" match="+  + +++ +++ ++ ++ ++" motif="9" pos="624" pvalue="1.3E-7" sequence_name="Ta7DNPR1-RGA4_0" strand="+"/>
    </MastMotifHits>
  </MastMotifHitList>
  <MastMotifHitList name="RPS6_0+">
    <Sequence DNA="ATGGCTTCTTCTTCCTCCTCCTCTTCTCGCAATTGGTCATATCACGTTTTCCCGAGTTTCAGCGGAGAAGATGTCCGCAACACATTCCTTAGCCACTTTCTAAAAGAACTGGATAGGAAACTGATCATTTCTTTCAAAGACAATGAGATCGAGAGAAGCCAGTCACTTGATCCCGAACTTAAACATGGGATTAGAAATTCCAGAATTGCGGTGGTTGTGTTCTCCAAAACCTATGCCTCTTCAAGCTGGTGCCTTAACGAGCTACTGGAGATTGTGAAATGCAAGAAAGAGTTTGGCCAACTTGTGATACCCATTTTCTACAATTTGGATCCATCCCATGTGAGGAAACAGACCGGAGACTTTGGGAAGATCTTTGAAAAGACATGCCGAAATAAAACAGTGGATGAGAAAATCCGATGGAAGGAAGCTTTGACCGATGTAGCTAATATCCTTGGATATCATATTGTTACCTGGGATAACGAAGCAAGCATGATCGAAGAAATCGCCAATGATATTTTGGGTAAAATGAATATATCTCCATCAAATGATTTTGAGGACTTGGTCGGTATTGAAGATCATATCACAAAGATGAGTTCATTGCTGCACTTGGAATCTGAGGAAGTGAGGATGGTCGGGATATGGGGTCCCTCGGGAATTGGCAAAACGACCATTGCAAGAGCTCTATTTAGTCGACTCTCTTGTCAGTTTCAAAGTAGTGTTTTCATTGACAAGGTTTTCATATCTAAGAGTATGGAAGTTTACAGTGGAGCTAATCTTGTTGACTATAACATGAAGTTGCACTTGCAAAGAGCCTTTCTAGCTGAAATTTTTGACAAAAAGGACATAAAGATACATGTAGGTGCAATGGAAAAGATGGTAAAGCACCGGAAAGCTCTCATCGTTATTGATGATTTAGATGATCAAGATGTGCTAGATGCTTTAGCGGATCAAACTCAATGGTTTGGAAGTGGGAGTAGAATCATTGTGGTTACAGAAAATAAGCATTTTTTAAGGGCCAATCGGATTGATCACATTTACAAGGTCTGTCTCCCATCTAATGCGCTGGCTCTTGAGATGTTTTGTCGTTCTGCTTTTAAGAAGAATTCTCCTCCTGATGACTTTTTGGAGCTTTCTTCTGAAGTTGCATTGCGTGCTGGTAATCTTCCTTTGGGCCTGAACGTATTGGGTTCAAATTTACGGGGCATAAACAAAGGTTACTGGATAGATATGCTACCGAGGCTTCAAGGTTTGGATGGAAAAATAGGGAAAACACTAAGAGTCAGCTATGATGGGTTGAATAACAGAAAAGATGAAGCAATATTTCGTCACATTGCATGTATTTTCAATGGTGAGAAAGTCAGTGACATCAAACTATTACTAGCAAATAGTAACTTGGATGTTAATATCGGGCTAAAAAACCTTGTTGATAGATCCCTTATCTGTGAAAGATTCAATACTCTGGAGATGCACTCTTTGCTACAAGAATTGGGTAAGGAGATTGTCCGTACTCAGTCCAATCAGCCTGGAGAACGGGAGTTCCTTGTGGATTTGAAGGATATTTGCGATGTACTTGAACATAACACTGGTACTAAGAAGGTTTTAGGTATAACATTGGATATAGATGAGACTGACGAACTGCATATACATGAGAGCTCCTTCAAAGGAATGCACAATCTCCTTTTTCTAAAAATTTATACTAAGAAATTGGACCAGAAAAAAAAAGTTAGATGGCACTTACCGGAACGCTTCGACTATTTGCCCTCTAGACTTAGATTATTGAGGTTTGACAGATACCCATCGAAATGTCTTCCTTCTAACTTTCATCCTGAAAACCTGGTTAAGCTTCAAATGCAGCAGAGCAAACTTGAGAAGCTGTGGGACGGAGTTCATTCACTTGCAGGGCTCAGGAATATGGATTTACGGGGATCTAGAAACCTGAAAGAAATCCCAGATCTTTCAATGGCCACTAATCTAGAAACACTTAAACTCAGCAGTTGCTCGAGTTTGGTGGAACTTCCTTCGTCTATTCAGTACCTGAATAAGCTGAATGATTTGGACATGTCATACTGCGATCATTTGGAGACTATTCCCTCTGGAGTTAACCTCAAATCTCTCGATCGTCTCAATCTCAGTGGATGCTCACGGTTGAAAAGTTTTCTTGACATACCAACCAACATCTCATGGCTTGATATAGGCCAAACAGCGGACATTCCCTCTAATTTGCGTCTACAGAATCTCGATGAGCTTATATTGTGCGAAAGAGTGCAGCTGCGTACACCTCTCATGACCATGCTTTCTCCCACTTTGACGAGGTTGACTTTTTCGAACAACCCAAGTTTTGTGGAAGTCCCTTCTTCAATTCAGAATCTCTATCAACTTGAGCATTTGGAAATTATGAACTGCAGAAATCTGGTGACTCTTCCCACTGGAATAAACCTCGACTCTCTCATTTCACTTGATCTCTCTCATTGTTCTCAGTTGAAGACTTTTCCTGATATCTCAACCAACATCTCAGATCTCAATCTAAGCTACACAGCGATTGAAGAGGTTCCTTTGTCGATCGAGAAATTATCTCTCCTCTGTTACCTAGATATGAATGGATGCAGCAATTTACTATGTGTATCCCCAAACATTTCTAAACTGAAACATCTCGAGAGAGCTGACTTTTCAGACTGTGTGGAATTGACTGAAGCTAGCTGGAATGGTAGTTCAAGTGAGATGGTCAAACTTCTTCCAGCTGATAATTTCTCAACGGTCAAGCTCAACTTCATCAACTGCTTCAAGTTAGATCTAACAGCTCTTATTCAAAACCAAACATTTTTCATGCAACTGATACTAACAGGTGAAGAAGTGCCTTCATATTTCACTCACCGTACCAGTGGGGACTCTATCTCCCTACCTCACATCTCTGTATGCCAATCATTCTTCAGTTTTAGGGGTTGCACCGTGATTGATGTCGATTCTTTTTCCACAATCTCTGTTTCATTTGACATTGAAGTATGTTGTCGGTTCATAGACAGATTCGGGAACCACTTTGATTCTACTGATTTTCCAGGATACTTCATAACAACAAAGTTGGGTGGTCATCTGGTTGTCTTTGACTGTTATTTTCCCTTTAACGAAGAATTTACTACTTTTCTGGATGGTCAATTCAACTACGATCACGTGGATATACAGTTTCGTCTCACGAATGACAACTCTCAGCTCAAACTAAAAGGATGCGGTATTCTACTTTCCGAAGATGTCCCATCCCTGGATAACCGACCTTGTAGTCCAAATATTCTTCCAGGGGTTTGTGAAGATAGCGCTTTAGAGAGAAGGAGTTTCCGGACTAAAATGCGGATGATGAGGATGAGACTACTGAAGAAACTACTGAATCGCTAG"/>
    <MastMotifHits>
      <MastMotifHit frame="0" match="+++++ ++ +++++ +++++    ++++ +  +" motif="18" pos="13" pvalue="2.9E-17" sequence_name="RPS6_0" strand="+"/>
      <MastMotifHit frame="0" match="+ +++++++++++ +++++++" motif="15" pos="76" pvalue="3.9E-17" sequence_name="RPS6_0" strand="+"/>
      <MastMotifHit frame="0" match="+ ++++++++++++++++++ +++ ++++++ " motif="13" pos="100" pvalue="6.3E-25" sequence_name="RPS6_0" strand="+"/>
      <MastMotifHit frame="0" match="+++++ ++++++++++++ ++" motif="1" pos="212" pvalue="1.9E-16" sequence_name="RPS6_0" strand="+"/>
      <MastMotifHit frame="0" match=" ++++++ ++ ++++" motif="4" pos="298" pvalue="2.6E-8" sequence_name="RPS6_0" strand="+"/>
      <MastMotifHit frame="0" match="+++++++ + +++ ++++  " motif="5" pos="323" pvalue="1.7E-8" sequence_name="RPS6_0" strand="+"/>
      <MastMotifHit frame="0" match="++ +++ + ++++ +++  + " motif="3" pos="385" pvalue="8.9E-11" sequence_name="RPS6_0" strand="+"/>
      <MastMotifHit frame="0" match="+ + ++++++++   " motif="12" pos="421" pvalue="2.5E-7" sequence_name="RPS6_0" strand="+"/>
      <MastMotifHit frame="0" match=" +++ +++++++++++++  +" motif="7" pos="487" pvalue="4.0E-9" sequence_name="RPS6_0" strand="+"/>
      <MastMotifHit frame="0" match=" + ++ ++ ++++ + ++++ " motif="9" pos="587" pvalue="4.3E-6" sequence_name="RPS6_0" strand="+"/>
      <MastMotifHit frame="0" match="+  ++  ++++ +++++++" motif="11" pos="632" pvalue="2.5E-8" sequence_name="RPS6_0" strand="+"/>
      <MastMotifHit frame="0" match="  +++++ +++++ + +++" motif="11" pos="655" pvalue="8.3E-12" sequence_name="RPS6_0" strand="+"/>
      <MastMotifHit frame="0" match="++++  ++++++  ++ ++" motif="11" pos="679" pvalue="1.4E-8" sequence_name="RPS6_0" strand="+"/>
      <MastMotifHit frame="0" match="+  + +++++++++++++ " motif="11" pos="702" pvalue="9.1E-7" sequence_name="RPS6_0" strand="+"/>
      <MastMotifHit frame="0" match=" + + +++ ++++   +++" motif="11" pos="766" pvalue="1.2E-6" sequence_name="RPS6_0" strand="+"/>
      <MastMotifHit frame="0" match="+++++++ + +++++  ++" motif="11" pos="790" pvalue="5.4E-11" sequence_name="RPS6_0" strand="+"/>
      <MastMotifHit frame="0" match="+  +  ++++ ++ ++ ++" motif="11" pos="813" pvalue="2.7E-8" sequence_name="RPS6_0" strand="+"/>
      <MastMotifHit frame="0" match=" +++  ++++ +++++++ ++" motif="9" pos="834" pvalue="1.7E-9" sequence_name="RPS6_0" strand="+"/>
    </MastMotifHits>
  </MastMotifHitList>
  <MastMotifHitList name="Pish_0+">
    <Sequence DNA="ATGGCGGAGGTGGTGTTGGCTGGCTTACGTTTGGCAGCAACACCAATCTGTGTGAAGCTCCTCTGTAATGCTTCGACGTGCCTTGGCGTGGACATGACGCGTGAGCTCCATGAACTGGAGACCATCATCATACCACAGTTCGAGCTGGTGATTGAAGCAGCTGAGAAAGGAAACCACAGAGCCAAGCTGGACAGATGGCTCCGGGAGCTCAAACAAGCCTTCTACAATGCTGAGGACCTTCTGGACGAGCATGAGTACAACATCCTTAAGTGCAAAGCGAAACACAAGGATTCTCTAGTGAAAGATTCCACCCAGGTTCATGACTCTTCCATCAGCAATATTTTGAAGCAGCCTATGCGTGCTGTGTCCAGTAGGATGTCCAATCTGCGCCCAGAGAACAGAAAGATACTTTGCCAGTTGAATGAACTGAAGACCATGCTGGAGAAAGCCAAGGAGTTCCGTGAGCTGATTCACTTACCTGCTGGTAATAGTCTTGAGGGTCCCAGTGTACCAACAATTGTTGTTCCTGTAGTGACATCGCTATTGCCGCCAAGAGTATTTGGTCGCAACATGGATCGCGATCGCATAATACATCTTCTTACTAAGCCAATGGCTACTGTTTCTAGCTCAGTCGGCTACTCTGGTTTGGCCATTGTTGCACATGGAGGAGCAGGAAAATCCACCTTAGCACAATGTGTTTACAATGACAAGAGGGTACAAGAACATTTTGACGTCAGGATATGGGTCTGCATCTCACGCAAACTTGATGTTCATCGCCATACACGTGAGATTATCGAGTCAGCAACAAATGGAGAGTGCCCTCGTGTGGACAATCTTGATACTCTCCAGTGCAGATTGAAGGACATAATGCAAAAATCAGAGAAATTCCTGCTTGTGTTGGATGACGTCTGGTTTGATGAATCCGTCAATGAGAGGGAATGGGACCAGTTGCTTGATCCTCTTGTTTCTCAGCAGGAGGGGAGCAGAGTTTTGGTGACTTCTAGACGAGATGTACTTCCAGCTGCTCTTCACTGTAAGGATGTTGTTCATTTGGAAAACATGGAAGATGCCGAGTTCTTGGCTCTATTCAAATACCATGCTTTCTCTGGAACAGAAATCAGAAATCCACAGTTGCATGCACGGCTAGAAGAGGTCGCAGAGAAGATTGCTAAAAGGTTAGGACAATCGCCTTTAGCAGCAAGGACAGTAGGCTCCCAGCTGAGCAGGAATAAGGATATTGCCATATGGAAAAGTGCTCTAAATATTGAAAACTTAAGTGAGCCCATGAAAGCTCTGTTGTGGAGTTATAATAAATTAGATTCACGTCTGCAGAGATGTTTTCTGTACTGCAGCTTATTTCCAAAAGGTCACAAGTATAAAATTGATGAGATGGTTGACCTTTGGGTGGCAGAGGGGCTAGTTGATTCACGCAACCAGGGGGATAAGAGAATTGAAGATATTGGCAGGGATTACTTCAATGAGATGGTGTCAGGATCTTTCTTTCAACCAGTTTCTGAAAGATATATGGGTACATGGTACATTATGCATGATCTGCTTCATGATTTGGCAGAGTCACTGACTAAAGAAGACTGCTTCAGATTAGAAGATGATGGGGTGAAAGAGATACCAGCCACTGTTCGACATCTATCTATTTGTGTTGACAGTATGAAATTCCATAAGCAAAAGATCTGCAAGCTACGTTATTTACGCACTGTTATCTGCATTGACCCTCTCATGGATGACGGAGATGATATTTTTAATCAGCTATTGAAGAATCTGAAGAAGCTACGTGTACTACATTTGTCGTTTTACAACAGTAGCAGCTTGCCTGAATGTATTGGTGAGCTGAAGCACCTTCGATATTTGAGTATCATCAGCACATTGATTTCTGAACTGCCAAGATCATTGTGTACTCTTTTCCACTTGGAGCTACTTCATTTGAATGACAAGGTCAAGAATTTGCCGGACAGACTCTGTAATTTAAGAAAGTTACGACGTCTTGAAGCATATGATGACAGAAACAGAATGTATAAATTGTATAGAGCAGCTCTCCCTCAAATTCCTTACATAGGCAAGCTATCTTTGCTGCAAGATATTGATGGATTTTGCGTGCAAAAGCAGAAGGGATATGAGTTGCGACAACTGAGGGACATGAACAAGCTCGGTGGTAATTTGCGTGTCGTTAATCTTGAAAATGTAACTGGAAAGGATGAAGCCTCAGAGTCGAAGTTGCATCAGAAAACTCATCTTAGAGGTTTGCATCTCTCCTGGAATGATGTGGATGACATGGATGTTTCACATTTGGAGATTCTAGAAGGTTTGAGGCCGCCATCTCAATTGGAGGACCTTACAATCGAAGGTTACAAATCCACCATGTACCCAAGCTGGTTACTTGATGGATCCTATTTTGAGAATCTAGAGTCTTTTACGCTTGCTAATTGCTGTGTGATAGGAAGCCTACCACCCAATACCGAGATCTTTAGGCACTGTATGACACTTACCCTTGAGAATGTCCCGAATATGAAGACACTACCTTTTCTTCCAGAAGGTCTCACAAGCCTATCAATTGAGGGGTGCCCACTGCTTGTGTTCACTACTAATAACGATGAACTGGAACACCATGATTATAGGGAGAGCATCACGAGGGCAAACAACCTGGAAACACAACTTGTTTTGATATGGGAAGCGAATTCCGATTCAGATATTAGGAGCACATTGTCGTCCGAACACTCATCCATGAAGAAGTTGACGGAATTGATGGATACTGATATGTCGGGAAATCTTCAAACCATTGAAAGCGCTTTAGAAATAGAGAGAGATGAAGCCTTGGTTAAAGAAGATATCATCAAAGTATGGCTCTGTTGCCACGAGGAGAGGATGAGATTCATTTATTCAAGGAAGGCTGGGTTGCCGTTGGTTCTACCATCTGGACTATGCGTACTCTCTCTTTCCTCCTGTAGTATTACAGATGGAGCTTTAGCTATTTGCCTTGGTGGGCTTACTTCACTTAGAAATTTGTTCTTAACAGAGATTATGACTTTAACTACGCTTCCACCGGAAGAGGTCTTCCAACATTTGGGCAATCTTAGATACTTGGTCATTCGTTCCTGCTGGTGTCTCAGATCATTCGGGGGCTTGCGATCTGCTACCTCTCTTTCAGAAATAAGATTATTTTCCTGTCCTTCTTTACAGTTGGCACGTGGCGCAGAATTTATGCAAATGTCCCTTGAGAAGCTATGTGTATACAACTGTGTGCTTTCAGCTGACTTCTTCTGCGGTGACTGGCCACATCTGAATAATATTGGGTTATGTGGGTGTAGAAGCTCTGCGTCCTTGTATGTTGGTGATCTTACCTCCCTCAAATCATTCTCACTATATCATTTGCCAGATTTATGCGTGCTGGAAGGTTTGTCTTACCTACAGCTTCACCACGTGCATTTGATAGATGTTCCAAAGCTTACTACCGAGAGCATCTCACAGTTCCGCGTACAGCGTTCGCTCTATATTAGCAGTTCCGTTATGCTCAACCACATGATCTCCGCTGAAGGTTTCAAAGTTCCAGGGTTTCTCTCTCTTGAAAGCTGCAAGAAGCCATCCGTTTCATTCGAAGAATCTGCAAATTTCACATCCGTCAAGTGCCTGAGGTTATGTAATTGTGAAATGAGGTCACTACCAGGAAATATGAAGTGCCTATCCAGTCTAACGAAACTCGATATCTATGACTGCCCCAACATAACATCTCTACCAGATCTGCCGTCCTCCCTCCAGCATATATGTATATGGGGTTGTGAGCTTTTGAAGAAGAGCTGCAGGGCACCTGATGGAGAAAGCTGGCCAAAGATTGCGCATATCCGCTGGAAGGAATTCAGATGA"/>
    <MastMotifHits>
      <MastMotifHit frame="0" match="++ + ++++++++ +++" motif="16" pos="72" pvalue="3.8E-10" sequence_name="Pish_0" strand="+"/>
      <MastMotifHit frame="0" match="+++  ++ ++ ++++ ++++ " motif="1" pos="217" pvalue="1.4E-12" sequence_name="Pish_0" strand="+"/>
      <MastMotifHit frame="0" match="+++++++++++   ++++ ++++++++++" motif="6" pos="242" pvalue="3.9E-17" sequence_name="Pish_0" strand="+"/>
      <MastMotifHit frame="0" match="+++++++++  + ++" motif="4" pos="296" pvalue="9.0E-11" sequence_name="Pish_0" strand="+"/>
      <MastMotifHit frame="0" match=" +++++++++   +  +  +" motif="5" pos="326" pvalue="2.6E-7" sequence_name="Pish_0" strand="+"/>
      <MastMotifHit frame="0" match="+ + + + +++++++" motif="10" pos="354" pvalue="9.9E-9" sequence_name="Pish_0" strand="+"/>
      <MastMotifHit frame="0" match=" +  ++++ ++++ +++ +++" motif="3" pos="393" pvalue="6.7E-9" sequence_name="Pish_0" strand="+"/>
      <MastMotifHit frame="0" match="+ +++++++++++ ++ ++++ + +++++" motif="2" pos="443" pvalue="1.8E-20" sequence_name="Pish_0" strand="+"/>
      <MastMotifHit frame="0" match="++++++++++++++ ++++++" motif="8" pos="484" pvalue="8.8E-15" sequence_name="Pish_0" strand="+"/>
      <MastMotifHit frame="0" match="+ +++++++++ ++ ++ +++" motif="7" pos="513" pvalue="1.8E-12" sequence_name="Pish_0" strand="+"/>
      <MastMotifHit frame="0" match="++ ++++ +++++ + +++ +" motif="9" pos="593" pvalue="1.5E-8" sequence_name="Pish_0" strand="+"/>
      <MastMotifHit frame="0" match="+++++++++  + ++++++++" motif="9" pos="616" pvalue="7.1E-14" sequence_name="Pish_0" strand="+"/>
      <MastMotifHit frame="0" match="+ +++  ++ ++  + +++" motif="11" pos="803" pvalue="9.1E-8" sequence_name="Pish_0" strand="+"/>
      <MastMotifHit frame="0" match="+ +++++ ++++  + ++ " motif="11" pos="1026" pvalue="1.2E-6" sequence_name="Pish_0" strand="+"/>
      <MastMotifHit frame="2" match="     +  +     +  +   ++     + + + +  + + +        " motif="14" pos="1115" pvalue="6.9E-6" sequence_name="Pish_0" strand="+"/>
      <MastMotifHit frame="0" match="+  + ++++++++++ +++" motif="11" pos="1231" pvalue="2.5E-9" sequence_name="Pish_0" strand="+"/>
    </MastMotifHits>
  </MastMotifHitList>
  <MastMotifHitList name="alpha-CMV_0+">
    <Sequence DNA="ATGGCCGAAATCGGATACTCGGTTTGTGCGAAACTCATCGAAGTGATTGGCAGTGAGCTGATCAAAGAGATTTGTGACACATGGGGTTACAAATCTCTTCTTGAGGACCTCAACAAAACTGTATTGACGGTCAGGAACGTTCTCATTCAAGCCGGGGTGATGCGGGAGCTTACTAGTGAACAACAAGGTTTCATTGCAGACCTTAAAGATGTTGTTTATGATGCTGATGACTTGTTCGACAAGTTACTCACTCGTGCTGAGCGAAAACAGATTGATGGAAACGAAATCTCTGAAAAGGTACGTCGTTTCTTTTCCTCTAGTAACAAGATCGGTCAAGCTTACTACATGTCTCGTAAGGTTAAGGAAATTAAGAAGCAGTTGGATGAAATTGTTGATAGGCATACAAAATTTGGGTTTAGTGCTGAGTTTATACCTGTTTGTAGGGGAAGGGGAAACGAGAGGGAAACACGTTCATATATAGATGTCAAGAATATTCTTGGGAGGGATAAAGATAAGAATGATATCATAGATAGGTTGCTTAATCGTAATGGTAATGAAGCTTGTAGTTTCCTGACCATAGTGGGAGCGGGAGGATTGGGAAAAACTGCTCTTGCACAACTTGTGTTCAATGATGAAAGGGTCAAAATTGAGTTCCATGATTTGAGGTATTGGGTTTGTGTCTCTGATCAAGATGGGGGCCAATTTGATGTGAAAGAAATCCTTTGTAAGATTTTAGAGGTGGTTACTAAGGAGAAAGTTGATAATAGTTCCACATTGGAATTGGTACAAAGCCAATTTCAAGAGAAGTTAAGAGGAAAGAAGTACTTCCTTGTTCTTGATGATGTATGGAACGAAGATCGTGAGAAGTGGCTTCCTTTGGAAGAGTTGTTAATGTTGGGTCAAGGGGGAAGCAAGGTTGTAGTGACCACACGTTCAGAGAAGACAGCAAATGTCATAGGGAAAAGACATTTTTATACACTGGAATGTTTGTCACCAGATTATTCATGGAGCTTATTTGAAATGTCGGCTTTTCAGAAAGGGCATGAGCAGGAAAACCATCACGAACTAGTTGATATTGGGAAAAAGATTGTTGAAAAATGTTATAACAATCCACTTGCTATAACGGTGGTAGGAAGTCTTCTTTATGGAGAGGAGATAAGTAAGTGGCGGTCATTTGAAATGAGTGAGTTGGCCAAAATTGGCAATGGGGATAATAAGATTTTGCCGATATTAAAGCTCAGTTACCATAATCTTATACCCTCGTTGAAGAGTTGTTTTAGTTATTGTGCAGTGTTTCCCAAGGATCATGAAATAAAGAAGGAGATGTTGATTGAACTTTGGATGGCACAAGGATATGTTGTGCCGTTGGATGGAGGTCAAAGTATAGAAGATGCTGCCGAGGAACATTTTGTAATTTTGTTACGAAGGTGTTTCTTTCAAGATGTAAAGAAGGATAAATATGGTGATGTTGATTCTGTTAAAATCCACGACTTGATGCACGATGTCGCCCAAGAAGTGGGGAGGGAGGAATTATGTGTAGTGAATGATAATACAAAGAACTTGGGTGATAAAATCCGTCATGTACATCGTGATGTCATTAGATATGCACAAAGAGTCTCTCTGTGTAGCCATAGCCATAAGATTCGTTCGTATATTGGTGGTAATTGTGAAAAACGTTGTGTGGATACACTAATAGACAAGTGGATGTGTCTTAGGATGTTGGACTTGTCATGGTCGGATGTTAAAAATTTGCCTAATTCAATAGGTAAATTGTTGCACTTGAGGTGTCTTAACCTGTCTTATAATAAAGATCTGTTGATACTCCCTGATGCAATTACAAGACTGCATAATTTGCAGACACTGCTTTTAAAAGAGTGCAGAAGTTTAAAGGAGTTGCCAAAAGATTTTTGCAAATTGGTCAAACTGAGGCACTTGGATTTAAGGTGTTCTGATTTGAAGGAGTTGCCAAAAGATTTTTGCAAATTGGTCAAACTGAGGCACTTGGATTTATGGGGTTGTGATGATTTGATTGGTGTGCCATTGGGAATGGATAGGCTAATTAGTCTTAGAGTACTGCCATTCTTTGTGGTGGGTAGGAAGGAACAAAGTGATGATGATGAGCTGAAAGCCCTAAAAGGCCTCACCGAGATAAAAGGCTCCATTCGTATTAGAATCTATTCAAAGTATAGAATAGTTGAAGGCATGAATGACACAGGAGGAGCTGGGTATTTAAAGAGCATGAAACATCTCACGGGGGTTGATATTACATTTGATGGTGGATGTGTTAACCCTGAAGCTGTGTTGGCAACCCTAGAGCCACCTTCAAATATCAAGAGGTTAGAGATGTGGCATTACAGTGGTACAACAATTCCAGTATGGGGAAGAGCAGAGATTAATTGGGCAATCTCCCTCTCACATCTTGTCGACATCCAGCTTTGGCATTGTCGTAATTTGCAGGAGATGCCAGTGCTGAGTAAACTGCCTCATTTGAAATCACTGGAACTTTATAATTTGATTAGTTTAGAGTACATGGAGAGCACAAGCAGAAGCAGTAGCAGTGACACAGAAGCAGCAACACCAGAATTACCAACATTCTTCCCTTCCCTTGAAAAACTTACACTTTGGCGTCTGGACAAGTTGAAGGGTTTTGGGAACAGGAGATCGAGTAGTTTTCCCCGCCTCTCTAAATTGGAAATCTGGAAATGCCCAGATCTAACGTCATTTCCTTCTTGTCCAAGCCTTGAAGAGTTGGAATTGAAAGAAAACAATGAAGCATTGCAAATAATAGTAAAAATAACAACAACAAGAGGTAAAGAAGAAAAAGAAGAAGACAAGAATGCTGGTGTTGGAAATTCACAAGATGATGACAATGTCAAATTATGGACGGTGGAAATAGACAATCTGGGTTATCTCAAATCACTGCCCACAAATTGTCTTACTCTGTTGGACTCACTCGAACTTTCAAATATAGAAGACCAGGAAGATGAGGGCGAAGACAACATCATATTCTGGAAATCCTTTCCTCAAAACCTCCGCAGTTTGGAAATTGAAAACTCTTACAAAATGACAAGTTTGCCCATGGGGATGCAGTACTTAACCTCCCTCCAAACCCTCTATCTACACCATTGTTATGAATTGAATTCCCTTCCAGAATGGATAAGCAGCTTATCATCTCTTCAATCCCTGCACATAGGAAAATGTCCAGCCCTAAAATCACTACCAGAAGCAATGCGGAACCTCACCTCCCTTCAGACACTTGGGATATCGCGGTGTCCAGACCTAATTGAAAGATGCGAAGAACCCAACGGCGAGGACTATCCCAAAATTCAACACATCCCCAAAATTGTACTAAATGAATATTGGTGA"/>
    <MastMotifHits>
      <MastMotifHit frame="0" match="+++++++++ ++ ++++" motif="16" pos="70" pvalue="2.7E-10" sequence_name="alpha-CMV_0" strand="+"/>
      <MastMotifHit frame="0" match=" +++ ++++++ +++ +++++" motif="1" pos="192" pvalue="1.1E-14" sequence_name="alpha-CMV_0" strand="+"/>
      <MastMotifHit frame="0" match="++++++++++++  +" motif="4" pos="275" pvalue="1.6E-10" sequence_name="alpha-CMV_0" strand="+"/>
      <MastMotifHit frame="0" match=" ++++++++++++ ++ ++ " motif="5" pos="302" pvalue="1.2E-10" sequence_name="alpha-CMV_0" strand="+"/>
      <MastMotifHit frame="0" match="++++ +++++++ ++" motif="10" pos="330" pvalue="1.3E-9" sequence_name="alpha-CMV_0" strand="+"/>
      <MastMotifHit frame="0" match="+   +++++++++++++ ++ " motif="3" pos="367" pvalue="8.9E-11" sequence_name="alpha-CMV_0" strand="+"/>
      <MastMotifHit frame="0" match="++++++++++++ + " motif="12" pos="407" pvalue="1.1E-8" sequence_name="alpha-CMV_0" strand="+"/>
      <MastMotifHit frame="0" match="+++++ ++++++++++++++++++++++ " motif="2" pos="422" pvalue="2.1E-25" sequence_name="alpha-CMV_0" strand="+"/>
      <MastMotifHit frame="0" match="+++ +++ +  + ++++++ +" motif="8" pos="462" pvalue="1.3E-8" sequence_name="alpha-CMV_0" strand="+"/>
      <MastMotifHit frame="0" match="+++++++++ ++++ +++  +" motif="7" pos="493" pvalue="1.1E-10" sequence_name="alpha-CMV_0" strand="+"/>
      <MastMotifHit frame="0" match="  +++ ++++ ++++ +++++" motif="9" pos="568" pvalue="7.9E-9" sequence_name="alpha-CMV_0" strand="+"/>
      <MastMotifHit frame="0" match="+ +++++ +++++ +++++" motif="11" pos="615" pvalue="1.1E-10" sequence_name="alpha-CMV_0" strand="+"/>
      <MastMotifHit frame="0" match="+  ++ +++++++ +++++  " motif="9" pos="639" pvalue="7.9E-9" sequence_name="alpha-CMV_0" strand="+"/>
      <MastMotifHit frame="0" match="+ ++++++++++ ++  ++" motif="11" pos="662" pvalue="6.0E-8" sequence_name="alpha-CMV_0" strand="+"/>
      <MastMotifHit frame="0" match="+ +++   ++ ++++++++" motif="11" pos="804" pvalue="2.7E-9" sequence_name="alpha-CMV_0" strand="+"/>
      <MastMotifHit frame="0" match="+++++ + +++   ++ + " motif="11" pos="827" pvalue="2.9E-6" sequence_name="alpha-CMV_0" strand="+"/>
      <MastMotifHit frame="0" match="++ +++++++   +++ + " motif="11" pos="866" pvalue="1.6E-7" sequence_name="alpha-CMV_0" strand="+"/>
      <MastMotifHit frame="0" match="++++ ++ +++++++ +++" motif="11" pos="891" pvalue="4.4E-10" sequence_name="alpha-CMV_0" strand="+"/>
      <MastMotifHit frame="0" match=" ++++ + +++ +++ +++" motif="11" pos="1008" pvalue="8.9E-9" sequence_name="alpha-CMV_0" strand="+"/>
      <MastMotifHit frame="0" match="+  +++++++ ++++ +++" motif="11" pos="1032" pvalue="9.5E-11" sequence_name="alpha-CMV_0" strand="+"/>
      <MastMotifHit frame="0" match="+  ++ + +++++++++++" motif="11" pos="1056" pvalue="9.4E-10" sequence_name="alpha-CMV_0" strand="+"/>
      <MastMotifHit frame="0" match="+  +++++++ ++++ +  " motif="11" pos="1080" pvalue="1.2E-6" sequence_name="alpha-CMV_0" strand="+"/>
    </MastMotifHits>
  </MastMotifHitList>
  <MastMotifHitList name="VICTR_0+">
    <Sequence DNA="ATGGCTTCTTCATCTTCTTCTCGCAATTGGGTTTATGATGTTTTCTTGAGCTTCAGTGGGAAAGACGTCCGCGTAACATTCCGTAGCCACTTTCTCAAAGAGCTTGATCGGAAACTGATCTCTGCTTTCAGAGACAATGAGATCGAGAGAAGCCACTCTCTTTGGCCCGATCTTGAACAAGCGATCAAGGACTCCAGAATCGCAGTGGTCGTTTTCTCCAAAAACTACGCTTCGTCGAGCTGGTGTCTTAACGAGTTGCTGGAGATTGTGAACTGCAATGATAAAATTATCATACCGGTTTTCTACGGTGTGGATCCTTCCCAAGTGAGGTATCAAATCGGTGAATTTGGAAGTATCTTTGAAAAGACTTGCAAGAGACAAACAGAGGAAGTGAAAAATCAATGGAAGAAAGCGTTGACTGATGTAGCTAATATGCTTGGATTTGATTCTGCCAAATGGGATGACGAAGCAAAAATGATTGAAGAAATAGCCAATGATGTTTTGGCTAAACTGCTTTTAACTTCATCCACGGATTCTGCTGAGAACTCTATTGGCATTGAAGATCATATTGCAAATATGAGTGTATTGTTGAAATTGGAAGCTGAGGAAGTGAGAATGGTTGGTATATGGGGTTCCTCGGGGATTGGTAAGACTACCATTGCAAGAGCTCTGTTTAACCAACTTTCTCGGCATTTCCCAGTTAGCAAATTCATAGACAGAGCTTTTGTATATAAGAGTAGAGAAACTTACAAGGGCGCCAATCCGGACGACCCGAACATGAAGTTGCACTTGCAAGGATGTTTCCTATCGGAAATTTTGGGGAAAAAAGACATAAAGATTGATCATTTAGGTGCACTGGGAGAGAGGCTAAAGCACCAGAAAACTCTCATCATCATTGATGATTTGGATGATCTAGTGGTACTAGATTCATTGGTGGGTAAAACTAATTGGTTTGGATGTGGGAGCAGGATCATAGTGATTACCAATAATAAGCAATTCTTAAGGGCCCATGGAATTGATCATATTTACGAAGTTAGTCTCCCTTCTAAAGAGCGCGCTCAAGAGATGTTTTGTCAGTCTGCTTTCGGGGAAAACTCTCCACCTGAAGGTTTTGAGGAGCTCGTAGTTGAAATTGCATGGCTTGCTGGTAGTCTTCCTTTGGGTCTTACTGTTTTTGGTTCAGCTCTACGAGGGAGAAAAAAGGAGTACTGGGTGAAGATGTTGCCAAGGCTTCAAAATGATCTAGATGGCAATATTGAGGAGACATTGAAAGTCAGCTATGATGCGATAGGCAACGTAAAAGATCAAGCGTTATTCCGTCTTATCGCATGTCTTTTCAATCACGTCAAAGTCAGAGACATTGAATTGTTGCTCGCAGATAGTGGCTTAGATGTAAATATTGCACTGGAAAACCTAGTTGATAAGTCCCTTATTCATGTCAGAAATGATCATGTGGAGATGCACCGTTTGCTACAAGAAACGGGTAGAAATATTGTACGCTCACAGTCCACTGACAACCCAGGAGAACGAGAATTTCTGGTGGATTCAAACGATAGTCGTACTGTACTCAGTGAAGGCATTGGTACTCGAAAGGTGCTAGGAATATCATTGGATACAAGTAAGGTTAGTGAGTTTTGTGTACATGAGAATGCCTTCAAAGGGATGGGTAATCTCCTTTTCTTGGATATTTCCTCGAAGACTTTTATAGAAGAAGAAGTCAAAGTGCATTTACCGGAAAAAATAAACTATTATTCCGTTCAACCCAAACAATTGATTTGGGATAGATTTCCACTGAAATGTATGCCTTATACTTTTCTTCGAAACCTCGTCAAGCTCGAAATGCATGACAGCAAGCTAGAGAAGCTGTGGGAAGGAGCTATGTCATTTACATGTCTAAAGGAATTGGATATGTGGGCATCTAAATACCTGAAAGAAATCCCAGATCTTTCAAAGGCCACTAACATTGAGAAACTTGACTTTGGACATTGCTGGAGTTTGGTGGAGCTTCCTTCCTCTATACGAAATCTCAATAAACTGTTGGAATTGAATATGGAATACTGCGGTGAATTGGAGACTCTTCCTACGGGTTTCAACCTCAAATCCCTGGACTACCTCAATTTCAATGAATGCTGGAAGTTGAGGACTTTTCCTGAATTCGCAACCAACATCTCAAATCTCATTCTGGCAGAAACATCTATTGAAGAATACCCTTCCAATTTGTATTTCAAGAATGTCCGTGAGCTAAGCATGGGGAAAGCGGATAGTGATGAGAATAAATGCCAAGGAGTGAAGCCCTTCATGCCGATGCTGTCTCCCACTTTGACCCTCTTGGAGCTCTGGAATATCCCAAATTTAGTAGAGCTTTCGTCCTCATTTCAGAATCTCAATAACCTTGAGAGGTTGGACATTTGTTACTGCAGAAATCTGGAGTCTCTACCCACCGGAATCAACCTCGAATCTCTCGTTTCCCTTAATCTCTTTGGATGCTCACGGTTGAAGCGCTTTCCTGATATCTCAACCAACATCAAATATCTCGATCTAGACCAAACTGGGATTGAAGAGGTTCCTTGGCAGATCGAGAACTTCTTTAACCTCACTAAGCTAACTATGAAAGGTTGCCGCGAGCTAAAATGTGTATCCCTAAACATTTTTAAACTCAAACATCTTGGGGAAGTTAGCTTTTCCAATTGCGGGGCATTGACCAGAGTTGATTTGAGTTGCTATCCAAGTGGGGTGGAGATGATGAAGGCAGACAATGCTGACATAGTTTCTGAGGAGACCACCTCTTCTCTTCCTGATAGTTGCGTCCTCAATGTCAATTTCATGGATTGCGTCAATCTGGATCGAGAACCTGTCCTTCACCAACAGTCGATTATTTTCAACTCCATGATATTGCCAGGTGAAGAAGTGCCATCATATTTCACTTACCGAACATCTGACTCTCAACCATTTGGAACGTCTTCCTCTCTGCCCATCCCTCTACTTCCCACACAACTCTCTCAACCATTCTTCAGATTTAGGGTTTGTGCAGTGGTAAGTGCTTCCAATGGAGTATATATCGGGGTATATAGTCGGTTCAAAGGCAGAATTGGGAACAAATTTGATTCCTTTGGTGAGGTACATAATTTCATGGAAATTGAGAAGGGTATTCATCTGTGTATATTTGACTGTCGTATCCGTCTATACAAAGATAATGTTCCTCTATCTCAACTGAACTATGATCATGTGGATATAAATATTCATATAACTAGTGGAGATTGGAGATCTACGGTCGTTTTAAAAGAATGGGGTATACGACTCTTAGAGACCGGTTCATCAGCAGAGAACCGACTTGGTAATCCAAACAGTACTCTTCCACATGTTTCTCAAGCCGAAGAAGGCAATATGGGGTATTATACACATGTTCAAGGACTTGTTAATGAGATTGAAAATAGTGAAGACTCTGGAGATAACAATGTAGAGACTGAGAGAAGCAAGAAGCGCATGCGGCTACACCACTTCATATGA"/>
    <MastMotifHits>
      <MastMotifHit frame="0" match=" +++++++ +++++ ++ ++    ++++ + ++" motif="18" pos="11" pvalue="1.2E-16" sequence_name="VICTR_0" strand="+"/>
      <MastMotifHit frame="0" match="+++++++++++++ +++++ +" motif="15" pos="74" pvalue="8.8E-18" sequence_name="VICTR_0" strand="+"/>
      <MastMotifHit frame="0" match=" +++++++ ++++ ++++ ++++  +++++++" motif="13" pos="95" pvalue="1.2E-20" sequence_name="VICTR_0" strand="+"/>
      <MastMotifHit frame="0" match="++++  +++++++++++++++" motif="1" pos="208" pvalue="1.0E-15" sequence_name="VICTR_0" strand="+"/>
      <MastMotifHit frame="0" match=" ++++++ ++  +++" motif="4" pos="295" pvalue="2.5E-7" sequence_name="VICTR_0" strand="+"/>
      <MastMotifHit frame="0" match=" ++++++ + +++ +++++ " motif="5" pos="320" pvalue="4.7E-8" sequence_name="VICTR_0" strand="+"/>
      <MastMotifHit frame="0" match="++ +++ +++ ++++++++++" motif="3" pos="382" pvalue="5.8E-12" sequence_name="VICTR_0" strand="+"/>
      <MastMotifHit frame="0" match="++++ ++++ ++++++ + + " motif="7" pos="485" pvalue="2.1E-7" sequence_name="VICTR_0" strand="+"/>
      <MastMotifHit frame="0" match="+ +++ ++++  +++++++" motif="11" pos="629" pvalue="2.0E-9" sequence_name="VICTR_0" strand="+"/>
      <MastMotifHit frame="0" match="  + ++++ + +  + +++" motif="11" pos="652" pvalue="1.1E-7" sequence_name="VICTR_0" strand="+"/>
      <MastMotifHit frame="0" match="++++  ++++++ +++ ++" motif="11" pos="676" pvalue="4.2E-8" sequence_name="VICTR_0" strand="+"/>
      <MastMotifHit frame="0" match=" +++  + + ++++++ ++++" motif="9" pos="720" pvalue="9.3E-6" sequence_name="VICTR_0" strand="+"/>
      <MastMotifHit frame="0" match=" + +  + +++ +++ ++ " motif="11" pos="771" pvalue="5.7E-6" sequence_name="VICTR_0" strand="+"/>
      <MastMotifHit frame="0" match="+++++++++ +++++++++" motif="11" pos="795" pvalue="1.2E-12" sequence_name="VICTR_0" strand="+"/>
      <MastMotifHit frame="0" match="+  ++ +++ ++++++ ++" motif="11" pos="818" pvalue="6.5E-9" sequence_name="VICTR_0" strand="+"/>
      <MastMotifHit frame="0" match=" +++ +++++ +++++++ ++" motif="9" pos="839" pvalue="9.7E-10" sequence_name="VICTR_0" strand="+"/>
      <MastMotifHit frame="0" match="+ ++ +++++++++++ + " motif="11" pos="862" pvalue="4.0E-7" sequence_name="VICTR_0" strand="+"/>
    </MastMotifHits>
  </MastMotifHitList>
  <MastMotifHitList name="Mi-1_0+">
    <Sequence DNA="ATGGAAAAACGAAAAGATATTGAAGAAGCAAACAACTCATTGGTGTTATTTTCTGCTCTTAGCAAGGACATTGCCAATGTTCTAATTTTCCTAGAGAATGAGGAAAATCAAAAAGCTCTTGACAAAGATCAAGTTGAAAAGCTAAAATTGAAAATGGCATTTATTTGTACATATGTTCAGCTTTCTTATTCCGATTTTGAGCAGTTTGAAGATATAATGACTAGAAATAGACAAGAGGTTGAGAATCTGCTTCAATCACTTTTGGATGATGATGTCCTTACTAGCCTCACCAGTAATATGGATGACTGTATCAGCTTGTATCATCGTTCTTATAAATCAGATGCCATCATGATGGATGAGCAATTGGACTTCCTCCTCTTGAATCTGTATCATCTATCCAAGCATCACGCTGAAAAGATATTTCCTGGAGTGACTCAATATGAAGTTCTTCAGAATGTATGTGGCAACATAAGAGATTTCCATGGGTTGATACTGAATGGTTGCATTAAGCATGAGATGGTTGAGAATGTCTTACCTCTGTTTCAACTCATGGCTGAAAGAGTAGGACACTTCCTTTGGGAGGATCAGACTGATGAAGACTCTCGGCTCTCCGAGCTAGATGAGGATGAACACAATGATAGAGACTCTCGACTCTTCCAGCTAACACATCTACTCTTGAAGATTGTTCCAACTGAACTGGAGGTTATGCACATATGTTATACAAATTTGAAAGCTTCAACTTCAGCAGAAGTTGGACGCTTCATTAAGAAGCTCCTGGAAACCTCACCGGATATTCTCAGAGAATATATCATTCAACTACAAGAGCATATGTTAACTGTTATTCCCCCTAGCACTTTAGGGGCTCGAAACATTCATGTCATGATGGAATTCCTATTACTTATTCTTTCTGATATGCCCAAGGACTTTATTCATCATGACAAACTTTTTGATCTCTTGGCTCATGTTGGAACACTTACCAGGGAGGTATCGACTCTTGTACGTGACTTGGAAGAGAAATTAAGGAATAAAGAGGGTAATAACCAAACAAATTGTGCAACCCTAGACTTGCTGGAAAATATTGAACTCCTCAAGAAAGATCTCAAACATGTTTATCTGAAAGCCCCAAATTCATCTCAATGTTGCTTCCCCATGAGTGATGGACCACTCTTCATGCATCTTCTACACATGCACTTAAATGATTTGCTAGATTCTAATGCTTATTCAATTTCTTTGATAAAGGAAGAAATCGAGTTGGTGAGTCAAGAACTGGAATTCATAAGATCATTCTTTGGGGATGCTGCTGAGCAAGGATTGTATAAAGATATCTGGGCACGTGTTCTAGATGTGGCTTATGAGGCAAAAGATGTCATAGATTCAATTATTGTTCGAGATAATGGTCTCTTACATCTTATTTTCTCACTTCCCATTACCATAAAGAAGATCAAACTTATCAAAGAAGAGATCTCTGCTTTAGATGAGAACATTCCCAAGGACAGAGGTCTAATCGTTGTGAACTCTCCCAAGAAACCAGTTGAGAGAAAGTCATTGACAACTGATAAAATAATTGTAGGTTTTGAGGAGGAGACAAACTTGATACTTAGAAAGCTCACCAGTGGACCCGCAGATTTAGATGTCATTTCGATCACCGGTATGCCGGGTTCAGGTAAAACTACTTTGGCATACAAAGTATACAATGATAAGTCAGTTTCTAGACATTTTGACCTTCGTGCATGGTGCACGGTCGATCAAGGATATGACGACAAGAAGTTGTTGGATACAATTTTCAGTCAAGTTAGTGGCTCAGATTCAAATTTGAGTGAGAATATTGATGTTGCTGATAAATTGCGGAAACAACTGTTTGGAAAGAGGTATCTTATTGTCTTAGATGATGTGTGGGATACTACTACATTGGATGAGTTGACAAGACCTTTTCCTGAAGCTAAGAAAGGAAGTAGGATTATTTTGACAACTCGAGAAAAGGAAGTGGCTTTGCATGGAAAGCTGAACACTGATCCTCTTGACCTTCGATTGCTAAGACCAGATGAAAGTTGGGAACTTTTAGAGAAAAGGACATTTGGTAATGAGAGTTGCCCTGATGAACTATTAGATGTCGGTAAAGAAATAGCCGAAAATTGTAAAGGGCTTCCTTTGGTGGCTGATCTGATTGCTGGAGTCATTGCTGGGAGGGAAAAGAAAAGGAGTGTGTGGCTTGAAGTTCAAAGTAGTTTGAGTTCTTTTATTTTGAACAGTGAAGTGGAAGTGATGAAAGTTATAGAATTAAGTTATGACCATTTACCACATCACCTCAAGCCATGCTTGCTTCACTTTGCAAGTTGGCCGAAGGACACTCCTTTGACAATCTATTTGTTGACTGTTTATTTGGGTGCTGAAGGATTTGTGGAAAAGACGGAGATGAAGGGTATAGAAGAAGTGGTGAAGATTTATATGGATGATTTAATTTCCAGTAGCTTGGTAATTTGTTTCAATGAGATAGGTGATATACTGAATTTCCAAATTCATGATCTTGTGCATGACTTTTGTTTGATAAAAGCAAGAAAGGAAAATTTGTTTGATCGGATAAGATCAAGTGCTCCATCAGATTTGTTGCCTCGTCAAATTACCATTGATTATGATGAGGAGGAGGAGCACTTTGGGCTTAATTTTGTCATGTTCGATTCAAATAAGAAAAGGCATTCTGGTAAACACCTCTATTCTTTGAGGATAAATGGAGACCAGCTGGATGACAGTGTTTCTGATGCATTTCACCTAAGACACTTGAGGCTTATTAGAGTGTTGGACCTGGAACCCTCTTTAATCATGGTGAATGATTCTTTGCTGAATGAAATATGCATGTTGAATCATTTGAGGTACTTAAGAATTCGGACACAAGTTAAATATCTGCCTTTCTCTTTCTCAAACCTCTGGAATCTAGAAAGTCTGTTTGTGTCTAACAAAGGATCAATCTTGGTACTATTACCGAGAATTTTGGATCTTGTAAAGTTGCGAGTGCTGTCCGTGGGTGCTTGTTCTTTCTTTGATATGGATGCAGATGAATCAATATTGATAGCAAAGGACACAAAGTTAGAGAACTTGAGAATATTAGGGGAACTGTTGATTTCCTATTCGAAAGATACAATGAATATTTTCAAAAGGTTTCCCAATCTTCAGGTGCTTCAGTTTGAACTCAAGGAGTCATGGGATTATTCAACAGAGCAACATTGGTTCCCGAAATTGGATTGCCTAACTGAACTAGAAACACTCTGTGTAGGTTTTAAAAGTTCAAACACAAACCACTGTGGGTCCTCTGTTGCGACAAATCGGCCGTGGGATTTTCACTTCCCTTCAAATTTGAAAGAACTGTTGTTGTATGACTTTCCTCTGACATCCGATTCACTATCAACAATAGCGAGACTGCCCAACCTTGAAAATTTGTCCCTTTATGATACAATCATCCAGGGAGAAGAATGGAACATGGGGGAGGAAGACACTTTTGAGAATCTCAAATTTTTGAACTTGCGTCTACTGACTCTTTCCAAGTGGGAGGTTGGAGAGGAATCCTTCCCCAATCTTGAGAAATTAAAACTGCAGGAATGTGGTAAGCTTGAGGAGATTCCACCTAGTTTTGGAGATATTTATTCATTGAAATTTATCAAAATTGTAAAGAGTCCTCAACTTGAAGATTCTGCTCTCAAGATTAAGAAATACGCTGAAGATATGAGAGGAGGGAACGAGCTTCAGATCCTTGGCCAGAAGAATATCCCCTTATTTAAGTAG"/>
    <MastMotifHits>
      <MastMotifHit frame="0" match="  ++ + +++++  +++ + +" motif="9" pos="235" pvalue="6.0E-7" sequence_name="Mi-1_0" strand="+"/>
      <MastMotifHit frame="0" match=" ++++++++++++++ ++ ++++++ ++++++++++" motif="17" pos="393" pvalue="2.0E-19" sequence_name="Mi-1_0" strand="+"/>
      <MastMotifHit frame="0" match="++++++ ++++++++++" motif="16" pos="448" pvalue="1.7E-12" sequence_name="Mi-1_0" strand="+"/>
      <MastMotifHit frame="0" match="++ ++++ ++++++++++++ " motif="1" pos="547" pvalue="5.5E-19" sequence_name="Mi-1_0" strand="+"/>
      <MastMotifHit frame="0" match="++++++++++ + ++ ++++ ++++++++" motif="6" pos="572" pvalue="5.5E-22" sequence_name="Mi-1_0" strand="+"/>
      <MastMotifHit frame="0" match="+++++++++++ +++" motif="4" pos="624" pvalue="1.1E-14" sequence_name="Mi-1_0" strand="+"/>
      <MastMotifHit frame="0" match="++++++++++ ++++ + + " motif="5" pos="649" pvalue="2.7E-13" sequence_name="Mi-1_0" strand="+"/>
      <MastMotifHit frame="0" match="+ +++++++++++ +" motif="10" pos="678" pvalue="2.9E-11" sequence_name="Mi-1_0" strand="+"/>
      <MastMotifHit frame="0" match="++++++ + +++++++++++ " motif="3" pos="712" pvalue="2.1E-13" sequence_name="Mi-1_0" strand="+"/>
      <MastMotifHit frame="0" match="++++  +++++++++" motif="12" pos="754" pvalue="8.4E-13" sequence_name="Mi-1_0" strand="+"/>
      <MastMotifHit frame="0" match="+++++++++ ++++++ +++ ++ + +++" motif="2" pos="769" pvalue="2.0E-16" sequence_name="Mi-1_0" strand="+"/>
      <MastMotifHit frame="0" match="+++++  +++++++ ++++++" motif="8" pos="808" pvalue="9.4E-13" sequence_name="Mi-1_0" strand="+"/>
      <MastMotifHit frame="0" match="+++++++++++++++++++ +" motif="7" pos="837" pvalue="1.9E-16" sequence_name="Mi-1_0" strand="+"/>
      <MastMotifHit frame="0" match="+++++++ ++++ ++++++" motif="11" pos="1187" pvalue="9.2E-15" sequence_name="Mi-1_0" strand="+"/>
    </MastMotifHits>
  </MastMotifHitList>
  <MastMotifHitList name="Yr7_0+">
    <Sequence DNA="ATGGAGCCGGCGGGAGACTCTTCCCTGGAGGCCGCGATTGCATGGCTGGTGCAGACCATCCTTGCAACGCTCCTCATGGACAAGATGGAGGCCTGGATTCAGCAAGTCGGGCTTGCCGACGACGTCGAGAGGCTCCAGTCTGAGGTCGAGAGAGTCGACACGGTGGTGGCTGCTGTGAAGGGGAGGGCAGCCGGGAACATGCCTCTGTCCCGGTCTCTCGCTCGTGTCAAGGAGCTTCTCTATGACGCCGACGACGTGATCGACGAGCTAGACTACTACAGGCTCCAACACCAAGTCGAAGGAGTTACAAGTGACGAGCCTGACGGTATGCGTGGAGCTGAAAGAGTGGATGAAATATCAAGGGGCCATGTCGATACACTGAATGTCAGTGTTGGCAAATTACGGTCCCCGGTATGGGAACACTTCACCATCACAGAAACAACTATCGACGGGAAGCGTTCAAAAGCCAAATGTAAGTACTGTGGAAATGATTTTAATTGCGAAACGAAGACAAACGGGACTTCATCTATGAAAAAACATTTGGAGAAGGAGCATTCCGTGACTTGCACGAATAAATCTGCAGTGCACCCCCCAAACACTTCAAGCACCGGCGATGCTACTTGTAATGTGAGGTCGGTTGAAGTTGGTAGTTCGTCCAACGGAAAAAGAAAGAGAACAAATGAGGATCCAACGCAGACCACCGCAGCTAACATACACGCCCAATGGGACAAGGCTGAGTTATCCAATAGGATAATTAAAATTACTGAGAAGTTACAGTTACAGGACATCCAGGGGGCTTTGAGTAAAGTTCTCGAGCCATATGGATCCAGCGCTACTTCAAGTTCAAATCATCACCGCTTGAGTACAGCATCAGATCAGCACCCAACAACATCAAGTCTTGTTCCAATGGAAGTTTATGGCAGAGTTGCAGAAAAGAATAAGATCAAAAAGTCAATAACTGAAAACCAATCTGGTGGTGTAAATGTTCTGCCTATTGTAGGCATTGCAGGTGTTGGAAAGACAACTCTTGCTCAATTTGTGTATAATGATCCAGACGTGAAAAGTCAATTTCACCACAGGATATGGGTTTGTGTGTCCTGCAAATTTGATGAAGTGAAGCTCACAAAGGAGATGTTAGACTTTTTTCCTCGAGAAAGGCATGAAGGAATTAACAACTTCGCGAAGCTTCAAGAGATCTTGAAAGAACATGTCGAGTACCAAGCAAAGAGTTTTCTGCTCATTTTAGATGATGTCTCGGACAGTATGGATTATCATAAATGGAACAAATTGTTGAACCCTTTGCTATCAAGTCAAGCGAAGAATATAATTCTAGTCACGACCAGAAATTTGTCTGTTGCACAAAGGTTAAGCACACTTGAACCGATCAAGTTAGGTGCTTTAGAAAACGATGATATGTGGTTATTGCTCAAGTCATGTGCATTTGGTTTTGGGAACTATGAAGGTACGGAAAATCTAAGCACTATTGGAAGACAAATAGCAGAGAAGTTAAAGGGCAATCCGTTAGCAGCAGTAACTGCAGGGGCACTGTTAAGAGATAATCTTAGCATTGATCATTGGAGTAACATTCTCAAGAATGAGAAGTGGAAATCGCTGGGACTCAGTGGGGGCATCATGCCTGCTTTGAAGCTTAGTTATGATGAGTTGACGTACCGTTTACAACAATGTTTCTCGTATTGCTCTATATTTCCTGACAAATATAGGTTTCTCGGGAAGGATTTGGTCTATATTTGGATTTCTCAGGGATTTGTGAATTGCACCCAAAATAAGAGATTGGAGGAGACGGGATGGGAATATCTGAATCAATTGGTAAATCTTGGATTCTTTCAACAAATTGAAGAACAACAAGAATTGGATGGGGAAGAAGAATTCTCTCTACGCCGTCAGATTTGGTACTCTATGTGTGATCTCATGCATGATTTCGCAAGGATGATTTCAAGGACTGAATGTGCGACTATAGATGGTCTACAGTGCAATAAAATATTCCCAACTGTACAGCATTTGTCAATAGTAACCGGTTCTGCATACAACAAAGATCTGAAGGGGAACATTCCTCGTAATGAGAAGTTTGAAGAAAATATGAGAAATTCAGTTACATCAGTTACCAAATTGAGAACATTGGTTGTGCTTGGGAACTTTGACTCTTTCTTTGTACGGTTGTTCCAAGATATATTCCAGAAGGCACAAAATTTACGCCTGCTGCTAGTATCTCTAGCATCCACTTATCTGTCTCAAGTGCCTGCTGCATTCAATGATTTTAATTCCTTCCTGTGCAATTTGGCAAATCCTTTGCATCTTCGTTACCTAAAACTTGAGTTGGATGGGATTGTGCCACAAGTTTTGAGTACGTTTTTTCATCTTCAAGTATTAGATGTTGGATCAAGCATGGATACTTCTCTACCCAATGGCTTGTTGCATAATCTTGTTAGCCTGCGACATCTTGTTGCACACAAGAGAGTCCATTCTTCCATTACTAGCATTGGTAACATGACATCTATCCAGGAGCTACATGATTTTGAAGTTCGAATTTCTAGCGGCTTTGAGATAACACGACTCCAATCCATGAACGAGCTTGTTCAACTTGGGTTGTCTCAACTTGACAGTGTTAAAACCAGGGAGGACGCTTATGGGGCAGGACTAAGAAACAAGGAACACTTAGAAGAGCTTCATTTGTCCTGGAAGGATGCATATTCAGAGTATGAGTATGCCAGTGACACTGAATTTGAATCTTCTGCAAACATGGCAAGAGAAGTGATTGAGGGTCTTGAACCACACATGGATTTAAAACATCTACAAATATCTCAGTATAATGGTACCACTTCACCAGCTTGGCTTGCCAACAATATCTCAGTTACCTCATTGCAGACGCTTCATCTTGATGATTGTGGAGGATGGAGAATACTTCCATCTCTGGGAAGTCTTCCATTCCTTACAAAGGTGAAGTTGAGCAGCATGCTGGAAGTAATTGAAGTACTGATTCCTTCACTGGAGGAGCTAGTTCTAATTAAAATGCCGAAGTTAGTGAGATGCTCAAGCACTTCTGCCGAGGGTCTGAGCTCTAGCTTAAGGGTACTGCACATTGAGGATTGTGAAGCATTGAAGGAGTTTGATCTGTTTGAGAACGATTATAATTCTGAAATCATTCAGGGATCATGGCTGCCTGGTCTTAGGAATTTGATTCTATATTGTTGCCCTCATTTGAAAGTGTTGAAGCCTCTTCCACCTTCAACTACCTTTTCTAAGGTACTCATCAGAGAAATTTCAAGATTTCCGTCTATGGAGGTATCATCTGGTGAGAAGTTACAAATTGGGAATATTGATGTGTACATAGGCGATGATTTTGATGAGTCTTCTGATGAGTTGAGCATACTGGATGACAAAACTTTGGCGTTCCATAATCTTAGAAACCTGAAATCGATGGAGATATATGGTTGCAGAAATCTAAGGTCTTTTTCGTTCGAAGGTTTCAGTCATCTTGTCTCTTTAACAAGTTTGAAAATAGTAAGCTGTGAACAACTTTTCCCTTCAGATGTGACGGCAGAGTATACCCTTGAAGATGTGACAGCTGTGAACTGCAATGCCTTCCCATATCTTAAAAGCCTCAGTATCGACTCATGTGGAATAGCGGGGAAGTGGCTATCGCTGATGCTGCAGCATGCGCCAGGCCTAGAGGAATTGAGTTTAACAAGTTGCGCCCATATAACAAGAGTAGTGTTACCGATGGAAGAGGAAGAAAACAATCTATTAACAACAGTACTGTCATCAGGAAATCAAGATGAGGCATTGACATGGTTAGTTCGTGACGGACTCTTGCACATTCCATCAAATCTCGTCTCCTCTCTCAAGAATATGAGTATTACTCAGTGCCCTCGCCTAAAGTTTAACTCAGGCAAGGACTGCTTCTCTGGATTTACCTCGCTTGAGAAGCTTGAAATTTGGGGATCGTTGGTGGATGATGACGGAAGTGATGACCTGGAGAATGGAAGTTCTTTTGTGTTCGGAGAGGAGGATCAACCCCTGGGGGCGAACGGAAGATGGCTCCTCCCGACATCACTTCAGGAACTTCACATCGTGTCATTGTATTGCCAAGAAACGCTGCAAGTCTGCTTCCCTAGAGATATCACCAGCCTTAAAAAGTTAAGTGTACGTTCCGGCCAAGGTTTGCAATCTCTACAGCTGTACTCATGCACGGCACTGGAAGAATTGGCAATTTCCGGCTCTGGATCGGTCACCGTCACTGTACTAGAGGGCACGCAACCCGCTGGCAGCCTCGGGCGTTTGAATGTATCAGACTGTCCTGGCTTGCCATCACGTTTGGACAGCTTTCCAAGGTTGTGCCCTCGGCTGGAAAGGCTTGACATCAATGACCCATCTGTCCTTACCACGCCATTCTGCAAGCACCTCACCTCCCTGCAACGCCTAAAACTTGGCTTCTTGAAAGTGACGAGACTAACAGATGAGCAAGAACGAGCGCTTGTGCTCCTCAAGTCACTGAAAGAGCTCGAGATTTTTTATTGTACTCATCTCATAGATCTTCCTGCGGGGCTGCAGACCCTTCCTTCCCTCAAGAGTTTGAAGATAGAAGAGGGTCGAGGCATCTCAAGGCTGCCGGAAGCAGGCCTCCCACATTCGCTGGAAGAACTGGAAATCAAAATTTGCAGCAAGCTAGAAGATGAATGCAGGCGGCTAGCAACATGCGAAGGCAAGCTAAAAGTCAAAATTGATGGTCGATATGTGAATTAA"/>
    <MastMotifHits>
      <MastMotifHit frame="0" match="++ +++++++++  +  " motif="16" pos="78" pvalue="1.8E-6" sequence_name="Yr7_0" strand="+"/>
      <MastMotifHit frame="0" match="++++  +++++++++ +++++" motif="1" pos="331" pvalue="1.5E-18" sequence_name="Yr7_0" strand="+"/>
      <MastMotifHit frame="0" match="+++ +++++++  +++ +++++++  +  " motif="6" pos="356" pvalue="1.2E-10" sequence_name="Yr7_0" strand="+"/>
      <MastMotifHit frame="0" match="++++++++ +  +  " motif="4" pos="411" pvalue="5.5E-8" sequence_name="Yr7_0" strand="+"/>
      <MastMotifHit frame="0" match="    +++++++ +++ + ++" motif="5" pos="439" pvalue="5.2E-8" sequence_name="Yr7_0" strand="+"/>
      <MastMotifHit frame="0" match="+ +++ + +++  ++" motif="10" pos="467" pvalue="1.0E-5" sequence_name="Yr7_0" strand="+"/>
      <MastMotifHit frame="0" match=" ++ ++++++ + +++    +" motif="3" pos="503" pvalue="1.0E-7" sequence_name="Yr7_0" strand="+"/>
      <MastMotifHit frame="0" match="++++++++++ +++ " motif="12" pos="544" pvalue="1.9E-10" sequence_name="Yr7_0" strand="+"/>
      <MastMotifHit frame="0" match="+ +++ ++++++  +++  +++++ ++  " motif="2" pos="559" pvalue="9.9E-15" sequence_name="Yr7_0" strand="+"/>
      <MastMotifHit frame="0" match="+++ + ++++++++  +++ +" motif="8" pos="598" pvalue="4.3E-10" sequence_name="Yr7_0" strand="+"/>
      <MastMotifHit frame="0" match="+ + ++++++++ ++++++  " motif="7" pos="638" pvalue="1.5E-8" sequence_name="Yr7_0" strand="+"/>
      <MastMotifHit frame="0" match="  +++++ ++  ++  +  + " motif="9" pos="769" pvalue="3.7E-6" sequence_name="Yr7_0" strand="+"/>
      <MastMotifHit frame="0" match=" +++ +++   +  + +++++" motif="9" pos="790" pvalue="4.1E-6" sequence_name="Yr7_0" strand="+"/>
      <MastMotifHit frame="0" match="   ++++ + ++ +   ++" motif="11" pos="957" pvalue="1.3E-6" sequence_name="Yr7_0" strand="+"/>
      <MastMotifHit frame="0" match="   ++++ ++++ +++++ " motif="11" pos="1025" pvalue="7.9E-8" sequence_name="Yr7_0" strand="+"/>
      <MastMotifHit frame="0" match="++ ++ ++++ ++ ++ + " motif="11" pos="1059" pvalue="3.2E-6" sequence_name="Yr7_0" strand="+"/>
      <MastMotifHit frame="0" match="+ +++   +++++++ ++ " motif="11" pos="1140" pvalue="7.9E-8" sequence_name="Yr7_0" strand="+"/>
      <MastMotifHit frame="0" match=" + ++ + + +++ +  + " motif="11" pos="1226" pvalue="1.0E-5" sequence_name="Yr7_0" strand="+"/>
      <MastMotifHit frame="0" match=" + ++ + ++++ +++++ " motif="11" pos="1391" pvalue="2.9E-7" sequence_name="Yr7_0" strand="+"/>
      <MastMotifHit frame="0" match="+  ++ + + ++  +  ++" motif="11" pos="1501" pvalue="2.3E-6" sequence_name="Yr7_0" strand="+"/>
      <MastMotifHit frame="0" match="++ ++ + +++ +++  ++" motif="11" pos="1525" pvalue="3.7E-7" sequence_name="Yr7_0" strand="+"/>
    </MastMotifHits>
  </MastMotifHitList>
  <MastMotifHitList name="Pi64_replacement_0+">
    <Sequence DNA="ATGGCGGAGGTGGTGCTAGCTGGCTTGCATTTGGCCGCAAGGCCAATCTTCAAGAAGCTCCTTGTTGAGGCTTCAACCTACCTTGGTGTGGACATGATGTGTGAGTTCCATGAACTGGAGACCACCATCATGCCACAGTTCGAGCTGGTGATTGAAGAAGCTGAGAAGGGCAATCACAGAGCCAAGCTGGACAAATGGCTCAAGGAGCTCAAAGAAGCCTTCTACAACGCTGAAGACCTGCTGGAGGAGCATGAGTACAACATCCTTAAGCACAAAGCGAAGAGCAATGGTTCCCTTGGGAAAGATTCCACTCAGGCGCATGCCTCTTCCATCAGCAATATTCTGAAGCAGCCTCTGCATGCTGTGTCCAGCAGGCTGTCCAATCTGCGCCCGGAGAACAGAAATCTACTTCGCCAGCTGAATGAACTGAAGACCATCCTTGCAAAAGCCAAGGAGTTCCGCGAGCTGCTTTGCTTACCAGCTGTTAATAGTGTTCCGGACTCCATTGTACCAATACCCGTTGTTCCTGTAGCCACATCACTATTGCCCCCGAGAGTATTTGGTCGCGATATGGATCGTGATCGTATAATACATCTTCTTACTGAGCCAACGGCTGCTGTCTCTAGCTCAGCCGGCTACTCAGGTTTGGCCATTGTTGCACATGGAGGAGCAGGAAAATCCACATTGGCACAGTATGTTTACAATGACAAAAGGGTACAAGAACATTTTGATGTCAGGATGTGGGTCTGCATCTCACGAAAACTTGATGTCCGTCGTCATACACGGGAGATTATCGAGTCAGCAACAAATGGAGAGTGCCCTTGTGTGGAAAATCTTGATACTCTCCAGTGCAGATTGAAGGACATACTGCAAAAATCTGAGAAATTACTGCTTGTGTTGGACGATGTCTGGTTTGACAAATTCAACAATGAAACAGAATGGGACCAGCTACTTGATCCTCTAGTTTCTCTGAAAGAAGGGAGCAGAGTTCTGGTGACTTCTAGACAAGATGTACTTCCAGCAGCACTTCGCTGCAAGGATGTCGTTCGTTTGGAAGACATGGAAGACACTGAGTTCTTGGCTCTCTTCAAACACCATGCGTTTTCTGGAACAGAAATACAAAATCCACAGCTGCGTGGAAGACTAGAGAAGATTGCAGAGAAGATTGTTAAAAGGCTTGGACATTCTCCTTTGGCAGCAAGAACCGTGGGTTCCCAGTTGAGCAGGAAGAAGGATATCAACGAATGGAAAAGTGCTCTGAATATTGAAACATTAAGCGAGCCCGTGAAAGCTCTATTGTGGAGTTATAATAAGTTAGATTCACGTTTGCAGAGGTGTTTTCTCTACTGCAGCTTATTTCCAAAAGGTCATAAGTATAAAATCAAAGAGATGGTTGACCTTTGGGTAGCAGAGGGATTAATTGATTCACGCAGCCCGGGGGACAAGAGAATTGAAGATGTTGGTAGGGATTACTTCAATGAGATGGTGTCTGGATCTTTCTTTCAACCAGTTTCTGAAAGATATATGGGTACATGGTACATTATGCATGATCTCCTGCATGGTCTGGCAGAGTCACTGACTAAAGAAGACTGCTTCAGATTAGAAGATGATGGGGTGAAAGAGATACCAACCACTGTTCGACATCTATCTGTTCGTGTTGAGAGTATGAAATTCCATAAGCAAAGTATCTGCAACCTCCGTTATTTACGCACAGTTATCTGCATTGACCCACTCACGGATGATGGAGATGATGTTTTCAATCAGATACTGAAGCATCTGAAGAAGTTGCGTGTACTATATTTGTCATTTTACAACAGTAGTCGGTTGCCTGAATGTATTGGTGAGCTGAAGCACCTTCGGTATTTGAATATCATCAGAACATTGATTTCTGAATTGCCAAGATCATTATGTACTCTTTACCACTTGCAGTTACTTCAGTTAAACAAAAAGGTGAAGTGTTTGCCTGACAAGCTGTGCAATTTAAGCAAGTTACGACGTCTTGAAGCATTTGATGACAGAATAGATGAATTGATAAATGCTGCTCTGCCTCAAATTCCTTTCATAGGAAAGCTGACTTTGCTGCAGCATATTAATGGATTTTTCGTGCAAAAGCAGAAGGGATATGAGTTGCAACAGCTGGGGAACATGAACGAGCTCGGTGGTAATTTGCGTGTGATGAATCTTGAAAATGTTAGTGGAAAGGATGAAGCCACAGAGTCGAAGTTGCATCAGAAAGCTCGTCTTAGAGGTTTGCATCTCTCCTGGAATGATGTGGATGGCATGGATGTTCCTCATTTGGAGATTCTAGAAGGCTTGAGGCCGCCATCTCAATTGGATGATCTTACAATCGAAGGTTACAAATCTACCATGTACCCAAGCTGGTTACTTGATGGCTCCTATTTTGAGAATTTAGAATCTTTTATGCTTGCTAATTGCTGTGGGCTAGGAAGCCTACCACCCAATACCGAGATCTTTAGGCACTGTGTGAGACTTACCCTTAAGAATGTCCCGAATATGAAGACACTATCTTTTCTTCCAGAAGGTCTCACAAGCCTATCAATTGAGGGGTGCCCACTGCTTGTGTTCACTACTAATAACGATGAACTGGAACACCATGATTATAGGGAGAGCATCACGAGGGCAAACAACCTGGAAACACAACTTGTTTTGATATGGGAAGTGAATTCCGATTCAGATATTAGGAGCACATTGTCTTCCGAACACTCATCCATGAAGAAGTTGACAGAATTGATGGATACTGGTATTTCGGGAAATCTTCAAACCATTGAAAGCGCTTTAGAAATAGAGAGAGATGAAGCCTTGGTTAAAGAAGATATCATCAAAGTATGGCTCTGTTGCCACGAGGAGAGGATGAGATTCATTTATTCAAGGAAGGCTGGGTTGCCGTTGGTTCTACCATCTGGACTATGCGTACTCTCTCTTTCCTCCTGTAGTATTACAGATGGAGCTTTAGCTATTTGCCTTGGTGGGCTTACTTCACTTAGATATTTGTTCTTAACAGAGATTATGACTTTAACTACGCTTCCACCGGAAGAGGTCTTCCAACATTTGGGCAATCTTAGATACTTGGCCATTCGTTCCTGCTGGTGTCTCAGATCATTCGGGGGCTTGCGATCTGCTACCTCTCTTTCAGAAATAAGATTATTTTCCTGTCCTTCTTTACAGTTGGCACGTGGTGCAGAATTTATGCCAATGTCCCTTGAGAAGCTATGTGTATACAGTTGTGTGCTTTCAGCTGACTTCTTCTGCGGTGACTGGCCACATCTGGATGATATTCTCTTATCTGGGTGTAGGAGCTCGGCGTCCTTGTATGTTGGTGACCTTACCTCCCTCGAATCATTCTCGCTATATCATTTGCCAGATTTATGTGTGCTGGAAGGTTTGTCTTCCCTGCAGCTTCACCACGTGCACTTGATAGATGTTCCAAAGCTTACTACCGAGAGCATCTCACAGTTCCGCGTACAGCGTTCGCTCTATATTAGCAGTTCCGTTATGCTCAACCACATGGTCTCCGCTGAAGGTTTCAAAGTTCCAGGGTTTCTCTCTCTTGAAAGCTGCAAGGAGCCATCCGTTTCATTCGAAGAATCTGCAAATTTCACATCCGTCAAGTGCCTGAGGTTATGTAATTGTGAAATGAGGTCACTACCAGGAAATATGAAGTGCCTATCCAGTCTAACGAAACTCGATATCTATGACTGCCCCAACATAACATCTCTACCAGATCTGCCGTCCTCCCTCCAGCATATATGTATATGGGGTTGGCACCTGATGGAGAAAGCTGGCCAAAGATTGCGCATATCCGCTGGAAGGAATTCAGATGAATTGTGCTTCAGAATCACTACTACGGAGAAGCGCAAAGACACCCCAAGATTTGCTCTCTCAGGTAACTTCGTCTCTTCGCCACCTGCTACAAGGTAG"/>
    <MastMotifHits>
      <MastMotifHit frame="0" match="++ + ++++++++ +++" motif="16" pos="72" pvalue="1.3E-9" sequence_name="Pi64_replacement_0" strand="+"/>
      <MastMotifHit frame="0" match="+++  ++ ++ ++++ ++++ " motif="1" pos="217" pvalue="2.1E-13" sequence_name="Pi64_replacement_0" strand="+"/>
      <MastMotifHit frame="0" match="+++++++++++   ++++ ++++++++++" motif="6" pos="242" pvalue="1.1E-17" sequence_name="Pi64_replacement_0" strand="+"/>
      <MastMotifHit frame="0" match=" ++++++++  +  +" motif="4" pos="296" pvalue="5.2E-8" sequence_name="Pi64_replacement_0" strand="+"/>
      <MastMotifHit frame="0" match=" +++++++++   +  +  +" motif="5" pos="326" pvalue="4.9E-8" sequence_name="Pi64_replacement_0" strand="+"/>
      <MastMotifHit frame="0" match="+ +++ + +++++++" motif="10" pos="354" pvalue="4.5E-9" sequence_name="Pi64_replacement_0" strand="+"/>
      <MastMotifHit frame="0" match=" +  ++++ ++++ +++++++" motif="3" pos="393" pvalue="2.6E-9" sequence_name="Pi64_replacement_0" strand="+"/>
      <MastMotifHit frame="0" match="+ +++++++++++ ++ ++++ + +++++" motif="2" pos="443" pvalue="3.9E-20" sequence_name="Pi64_replacement_0" strand="+"/>
      <MastMotifHit frame="0" match="++++++++++++++ ++++++" motif="8" pos="484" pvalue="1.4E-15" sequence_name="Pi64_replacement_0" strand="+"/>
      <MastMotifHit frame="0" match="+ ++++++ ++ ++ ++ +++" motif="7" pos="513" pvalue="2.8E-10" sequence_name="Pi64_replacement_0" strand="+"/>
      <MastMotifHit frame="0" match="++ ++++++++++ + +++ +" motif="9" pos="593" pvalue="6.9E-9" sequence_name="Pi64_replacement_0" strand="+"/>
      <MastMotifHit frame="0" match="+++++++++ ++ ++++++++" motif="9" pos="616" pvalue="7.5E-15" sequence_name="Pi64_replacement_0" strand="+"/>
      <MastMotifHit frame="0" match="+ +++   + ++ ++ +++" motif="11" pos="801" pvalue="7.0E-9" sequence_name="Pi64_replacement_0" strand="+"/>
      <MastMotifHit frame="0" match="+  ++++ + +   +  ++" motif="11" pos="998" pvalue="4.1E-6" sequence_name="Pi64_replacement_0" strand="+"/>
      <MastMotifHit frame="0" match="+ +++++ ++++  + ++ " motif="11" pos="1024" pvalue="2.7E-6" sequence_name="Pi64_replacement_0" strand="+"/>
      <MastMotifHit frame="0" match="+  + ++++++++++ +++" motif="11" pos="1229" pvalue="2.5E-9" sequence_name="Pi64_replacement_0" strand="+"/>
    </MastMotifHits>
  </MastMotifHitList>
  <MastMotifHitList name="Bph1/9-9_0+">
    <Sequence DNA="ATGGAGGCCACGGCGGTGAGCATTGGCAGGTCCGTGCTGAAGGGAGCGCTTGGCTTCGCCAAATCCACCTTGGTGGAGGAGGTTTCCCTGCAGCTCGGCGTCCAGCGCGACCAGGCGTTCATCAGGGACGAGCTGGAGATGATGAACTCCTTCCTGATGGCCGCCAATGATGAGAAAGATGACAACAAGGTGGTAAGGACCTGGGTGAAGCAGGTCCGCGACGTGGCCTACGACGTCGAGGACTGCCTCCAGGACTTCGCCGTCCGCTTGGGGGGGAAGAGTTCATCCTGGTGGCTCAGCCCTCACACGCTTTGGGAGCGGCGCCGCATCGCCAAGCAGATGAAGGAGCTGAGGGGCAAGGTTGAGGATGTCAGCCAGAGGAACATGCGCTATCAACTCATCAAGGGCTCCAAGCCTACTGTAGCTACCAATGTCGCACCCAGCAACAGTACTGCCCGTGCGACCATGTCTGGCGCGCATGAAGAACGATGGCAGCATGACAAGGCAGTAGCTGGTCTGGTTCGGCTGGTCAAAACCAAGGTTGATGAATGTAGAGTGATTGCAGTGTGGGGAACAAGTGGTGATCTAAGGGAGACGTCCATCATTAGAGAAGCTTATGATCATATCAAGAGAAGCAAGAAGTTTGAATGCTGTGCCTGGATTGATTTGATGCATCCTCTTAATCCAACGAAATTCCTGCAAACCATTGTTAGGCAGTTGTACATAAGATCTCTTCAGGAGGCTGGTGAAGCAACTCCTGGGTGCCAGCTTCTGAGGAGCATGTTGATGAAGGAAGATCATTTGGATTATGACGACTTCAATAAATATTTGAGTGACAAGGGCTACCTCATTGTGCTGAATGACCTATCAACCACCGAAGAGTGGAAGCAAATCAAAAGGCACTTACCAGATAACAAGAAAGGGAGTCGAATCATAGTGTCCACACATCAAGTCGAAGTTGCAAGCTTATGCGCAGGGACAGAGGAGGTCGCACCAGAGCATGTGCAATTGTTTGCGGATCATGCTCTTTACGCTTTCCACTTCAAGGGTGCTAAAGATGGAATAGATTCAATGGAACACTCGCCTAGCTTACATGAAGACACTAGATATAGCTCTGAAGAAGGAAAGAACCTCACTCGCACGGATACAATGGTAACTTTTTTCAAGGAATCTGAGATCGTTGGGCGAGTTGATGATAGAAACAAAATTATTGAACTGATTTCAAAAGGTAGCCAACAGCTTGAGAAGATCTCAGTGTGGGGAATGGGTGGTATTGGGAAAACCACTCTAATTCAAAATGTCTACCGAAGCGAAAAGGTTAAGAAGATGTTTGATAAGCATGCATGTGTCACGATCATGCGCCCGTTCAATCTTAATGATCTTCTTATGAGCTTAGTTAGGCAACTAGAAGATTCAAAAACTTCTGGAGAAAAGGAGTTGGCTAGCATTTTAGAAGGAAAGAAATACTTGATTGTTCTTGATGATGTATTATTCACAACAGAATGGGATGCTATAGAATCATATTTCCCAGCAACGGAAACAGGAAGCCGGATCATAATAACCACAAGGCATGAAAGTATTGCTAAGCATTGTTCAGGGGATCAACAAGGAAAAATGTATCAACTCAATCGTCTAGGAGACAACGATGCAAAGAACCTCTTTGCAAAGAAGGTATTTAAGGAGTCAGTAAATTTGGATCAACAAGATCTTGAATTGATCAAAGAAGCGAAACCGATTCTAAAGAAGTGCAATGGACTTCCCCTTGCAATTGTCACCATAGGTGGTTTCTTGGCAAGCCGCCCCAAAACTACTTTGGAGTGGAGAAAATTGAATGAGCATATTAGTGCAGAGTTGGAGACAAACCCAGGGCTTGAGGCCATCAGAGCTGTCCTTAATATAAGCTACGACGGATTACCTTATCACCTCAAGTCTTGCTTCTTGTATCTGTCCATCTTTCCTGAAGATGGCAAGATTAGCAGAAAACGTTTGGTGCGTCGATGGTGTGCAGAGGGTTACTCAAGGGAGCTATGGGACAAATCTGCAGAGGAAATAGCAAACAACTACTTCTTTGAACTCATAGACAGAAGCATGATCCTACCAACTCAAAATTCAACTTACAGCAGTAGAGGGGCTGATTCTTGCCAGATCCATGATATCATGCGTGAGATAGCCATCTTGAAGTCAAAGGAGGAAAACCTTGTTCTTAGACTCGAAGGGGGTCCCAGGCTATACAATCATGACACAGTTCGGCATATTTCCATTACAAACATCAGCGAGGACTGGGAGACAGATGTCGATGAATTGAAGACAACAGTAGATATGTCCCGAATAAGATCATTAACAGTATTTGGGATGTGGAGACCTTTTTTTATTTCTGACAAGATGCAGTTACTACAAGTGCTAGACTTGGAAGACACAAAAGGTGTATATGATCATCATATTAAGCAAATTGGGAAGCTCCTTCACCTTAGATACCTTTCTCTAAGAGGATGTGGGAACATTACTTACCTGCCTGATTCCTTAGGTAACCTAAGGCAACTGGAGACACTAGATGTCAGAGGTACGTGCATACTCAGGTTGCAAAAGACCATCATTAATCTTCGCAAGCTAAAGTATCTCCGTGCTGTCCCAGAGTTATCTGACCCGTATGAAGACATAGCAGAGAAACTACCAGAGCTCATTAGGAACAGGCTATGCATTTCTGCGACTGCGTTGCTGGCGCTTTGCGTGTTATGCTCACCAAGTGATCAAGGGATTAGTACCCGTGACCTCTGCACCTTGTGTTGCTGCAGTATTCTCCCTGCCATTGCCATGCGCCTCGACGGGAATGGTGTAGTAGCACCGAGAGGGCTGAGGAGACTGACAGCCCTGCACACGCTAGGTGTGGTGGACATTTCATGGCAGCCATCAATTTTACAAGATATCAAGAGGCTCATCCAGCTGCGCAAACTGGGAGTGAGCGGTGTCAACAAGAAAAACAGCAAAAAGTTTTTATCTGCCCTTGTCGCTCTCAGCCGCCTGGAATCATTGTCACTGATCTCGAAGGGGAAGCCAGGTCTCTGGGGCTGTCTGGATGCTGATGAAAAGTTTTCGCCACCTAAGAATCTCAAGACTCTGAAGCTTCAAGGCAACCTGGTTGAGTTGCCAAAATGGATCGGGCAGCTCAACAATCTCGTGAAGCTGAAGCTATCAGAAACCGGGCTCAAGGATCATGATGCTGCTATACAAGTCCTTGGTAAGCTACGAAACCTGACCATCCTATGCCTGCTGGGCAAGTCATTTCACTCGCTTGAGGGTGGTGAACTCAATTTCTCGGAGGGATCTTTCAAAAGCCTGGTGGTTCTCGAGCTTGACTTCAGTGGGAGCAAATGCGTCAAGTTTCAACAAGGAGCATTCCACAATCTTGAGCTACTGGAGCTTCATTGTGAGCTACTGGAGCTTTCTGGTCATATTGAAGAAGTCGAAACTAAGTTCTCTGGGCTAGAATTTCTCCCAAGAATCAAGGAAGTCCGGCTCCAGGGTTATTTTTACGGATTTTATGACACACGAAAATTGATGGAGGACTTGCTGGCACAGCTTTCCGAGAACCCAAAGAAACCAATCCTGAAGCCTAGCGGGTGA"/>
    <MastMotifHits>
      <MastMotifHit frame="0" match=" +++ +++ + ++++++ +++ +  + +++++++++" motif="17" pos="15" pvalue="1.5E-11" sequence_name="Bph1/9-9_0" strand="+"/>
      <MastMotifHit frame="0" match="++++++++ + +++++ " motif="16" pos="74" pvalue="8.3E-10" sequence_name="Bph1/9-9_0" strand="+"/>
      <MastMotifHit frame="0" match=" +++ +++  +   +  + ++++++++  " motif="6" pos="214" pvalue="7.0E-9" sequence_name="Bph1/9-9_0" strand="+"/>
      <MastMotifHit frame="0" match="+++++ +  +++ ++" motif="4" pos="282" pvalue="1.3E-8" sequence_name="Bph1/9-9_0" strand="+"/>
      <MastMotifHit frame="0" match="+++++++ +  +++++ + +" motif="5" pos="307" pvalue="1.2E-9" sequence_name="Bph1/9-9_0" strand="+"/>
      <MastMotifHit frame="0" match="+++++++++++++ + ++ ++" motif="1" pos="418" pvalue="9.5E-17" sequence_name="Bph1/9-9_0" strand="+"/>
      <MastMotifHit frame="0" match=" ++ ++ ++++  ++  ++++ +++++++" motif="6" pos="443" pvalue="5.0E-9" sequence_name="Bph1/9-9_0" strand="+"/>
      <MastMotifHit frame="0" match="++++++++  +  ++" motif="4" pos="489" pvalue="3.8E-10" sequence_name="Bph1/9-9_0" strand="+"/>
      <MastMotifHit frame="0" match=" +++++++++ +++++++++" motif="5" pos="514" pvalue="1.5E-14" sequence_name="Bph1/9-9_0" strand="+"/>
      <MastMotifHit frame="0" match="+ + ++ ++++++++" motif="10" pos="545" pvalue="2.3E-8" sequence_name="Bph1/9-9_0" strand="+"/>
      <MastMotifHit frame="0" match="+ ++++++++++++++++ ++" motif="3" pos="583" pvalue="3.3E-17" sequence_name="Bph1/9-9_0" strand="+"/>
      <MastMotifHit frame="0" match="+++++ +++++++++" motif="12" pos="627" pvalue="3.2E-12" sequence_name="Bph1/9-9_0" strand="+"/>
      <MastMotifHit frame="0" match="++++++++++++++ +++++++++++ ++" motif="2" pos="642" pvalue="5.5E-22" sequence_name="Bph1/9-9_0" strand="+"/>
      <MastMotifHit frame="0" match="+++++++++ ++++++++ + " motif="8" pos="681" pvalue="2.7E-14" sequence_name="Bph1/9-9_0" strand="+"/>
      <MastMotifHit frame="0" match="+++++ ++++++ ++++++ +" motif="7" pos="714" pvalue="2.0E-13" sequence_name="Bph1/9-9_0" strand="+"/>
      <MastMotifHit frame="0" match="++ ++++++++ ++    +" motif="11" pos="795" pvalue="2.4E-6" sequence_name="Bph1/9-9_0" strand="+"/>
      <MastMotifHit frame="0" match="+ +++++ ++++ ++  ++" motif="11" pos="820" pvalue="6.0E-9" sequence_name="Bph1/9-9_0" strand="+"/>
      <MastMotifHit frame="0" match="+ ++ +++ +++ +  + +++" motif="9" pos="844" pvalue="1.7E-8" sequence_name="Bph1/9-9_0" strand="+"/>
      <MastMotifHit frame="0" match="++++  + +++++ ++  + +" motif="9" pos="1055" pvalue="3.5E-6" sequence_name="Bph1/9-9_0" strand="+"/>
    </MastMotifHits>
  </MastMotifHitList>
  <MastMotifHitList name="CW9_0+">
    <Sequence DNA="ATGGCTGAGACACTTTTGTCATTTGGAGTCGAAAAGCTTTGGGACCTCCTTGTCCGAGAATCTGATCGATTTCAAGGAGTTAAAAAGCAATTTAATGAATTGAGAAGTGATTTAAATAAGTTAAGGTGCTTTTTAGAAGATGCAGATGCCAAGAAACATCAAAGTGCAATGGTGAGTAACACTGTGAAAGAGGTCAAGGAAATTGTTTATGACACAGAAGATATCATTGAAACCTTTCTTCGAAAAAAACAACTCGGAAGAACAAGAGGCATGAAGAAACGTATCAAAGAATTTGCTTGCGTTCTTCCTGATCGCCGGAAAATTGCTATCGATATGGAAGGCCTAAGTAAGAGGATTGCTAAGGTGATCTGCGATATGCAGAGTCTTGGCGTACAACAGGTCATTGTCAATGACGAGTATATGCAGTCTTTACAAGAAAGACAAAAGGAAATGCGGCAAACATTTTCTAATAACAATGAAAGTGTTCTTGTGGGGTTGGAGGAAAATGTTAAGAAATTGGTTGGCCATTTGGTGGAGGTTGAAGATAGCAGTCAAGTAGTTTCTATAACCGGGATGGGCGGTATTGGTAAAACCACCCTTGCAAGACAAGTTTTCAATCATGAGACAGTAAAAAGTCATTTTGCTCAACTCGCGTGGGTATGTGTTTCACAACAGTTTACAAGGAAGTATGTGTGGCAAACAATCTTGCGGAAAGTTGGGCCAGAATATATAAAGTTAGAGATGACGGAAGACGAACTTCAAGAAAAACTCTTTCGCCTATTGGGTACACGAAAGGCTTTGATTGTCCTTGATGATATATGGAGAGAAGAAGATTGGGACATGATAGAACCAATCTTTCCACTGGGAAAAGGCTGGAAAGTATTACTTACTTCTCGTAATGAAGGTGTCGCATTACGAGCAAATCCAAATGGTTTCATCTTTAAACCAGATTGCCTAACTCCTGAAGAGAGTTGGACAATTTTCCGAAGGATAGTTTTTCCGGGAGAAAACACTACAGAATATAAAGTTGATGAAAAAATGGAAGAGCTTGGTAAGCAAATGATCAAACATTGTGGAGGGTTACCGTTGGCTCTTAAGGTGTTAGGCGGGTTGTTAGTTGTGCACTTCACATTGGATGAGTGGAAAAGGATCTATGGGAATATTAAATCTCACATCGTTGGAGGAACTAGCTTCAATGACAAAAATATGAGTTCAGTTTATCATATTTTGCATCTGAGCTTTGAAGAGCTGCCTATATATTTGAAGCACTGCTTCCTCTACCTTGCCCAATTTCCTGAAGATTTTACAATAGATCTGGAAAAGTTATCTTACTACTGGGCCGCAGAAGGAATGCCAAGACCTAGGTATTACGATGGAGCGACTATTCGAAAGGTCGGAGATGGATACATAGAAGAGTTGGTAAAGAGAAACATGGTTATTTCTGAGAGAGACGCTAGAACTAGGAGATTTGAAACATGTCACTTGCATGATATTGTGAGAGAAGTTTGTCTTCTTAAAGCTGAAGAAGAGAACTTGATAGAAACTGAAAACTCTAAATCTCCTAGTAAACCTCGCAGACTTGTCGTAAAAGGGGGTGATAAAACAGATATGGAGGGGAAGCTGAAGAATCCAAAACTTAGATCTCTCTTGTTTATCGAGGAGCTTGGTGGTTATAGGGGATTCGAAGTATGGTTTACGAGGCTACAGTTGATGAGGGTTTTAGATCTCCATGGAGTTGAGTTTGGAGGGGAGTTACCCTCTAGCATCGGACTGCTAATCCACTTGAGATATTTGAGTTTATATCGGGCAAAAGCATCTCATCTACCTTCGTCTATGCAGAATTTGAAGATGCTGCTCTATTTAAACCTATGTGTACAAGAGAGTTGTTACATTTACATTCCCAATTTCTTGAAAGAGATGCTAGAGCTGAAATACCTCTCTCTCCCACTAAGAATGGATGATAAGGTAAAACTAGAATTGGGTAACCTAGTCAACCTGGAGAAGTTGGAAAATTTCTCAACAGAGCATGGGGGAGTGGGGGATCTTCAGTTTATGACCCGGCTTAGAGCCCTCTCTATCTATATCAGAGGCAGGTTGAATATGAAAACTCTATCTTCATCTCTAAGTAAACTGAGAGACTTGGAAAATCTTACTATCTGTTATTACCCGATGTATGCTCCCATGAGTGGTATAGAAGGATTAGTTTTGGACTGCGATCAGCTCAAGCATCTGAATTTGAGAATATATATGCCAAGGTTACCTGATGAACAACATTTTCCTTGGCATCTTCGAAACATATCTCTAGCTGAGTGTTGTTTGAAGGAGGATCCAATGCCGATTTTAGAGAAGCTGCTTCAATTAAACGAGGTCAGTTTATCTCATCAATCTTTCTGTGGGAAGAGAATGGTTTGCTCGGATGGTGGGTTTCCTCAATTGCAAAAGCTCGATTTGTGTGGACTAGAGGAGTGGGAAGAGTGGATAGTCGAAGAAGGCTCCATGCCACGGCTTCATAAGCTGACTATCCGCAACGATCCTAAATTAAAGGAGCTTCCTGATGGGTTGAAATTTATCACTTCCTTGAAAGAAGTGCATGTCATCTTAAATAATTGGGACTTTAAGAAGAAACTGTCCAGGGGAGGAGAAGATTACTACAAAGTCCAACACATTCCTCTTGTTCGATTTCTTTAA"/>
    <MastMotifHits>
      <MastMotifHit frame="0" match="++++++++++ +++ +++++++++  +++++  ++ " motif="17" pos="8" pvalue="5.6E-14" sequence_name="CW9_0" strand="+"/>
      <MastMotifHit frame="0" match="++++++++++++++++ " motif="16" pos="67" pvalue="3.2E-10" sequence_name="CW9_0" strand="+"/>
      <MastMotifHit frame="0" match="++ ++++++++++++++++++" motif="1" pos="188" pvalue="3.9E-20" sequence_name="CW9_0" strand="+"/>
      <MastMotifHit frame="0" match="++   ++++++++++ + +++++++ +++" motif="6" pos="213" pvalue="3.6E-17" sequence_name="CW9_0" strand="+"/>
      <MastMotifHit frame="0" match=" ++++++++ +++++" motif="4" pos="266" pvalue="1.9E-11" sequence_name="CW9_0" strand="+"/>
      <MastMotifHit frame="0" match="+++++++++++++++ ++++" motif="5" pos="290" pvalue="1.9E-11" sequence_name="CW9_0" strand="+"/>
      <MastMotifHit frame="0" match="+++++++  +++ ++" motif="10" pos="319" pvalue="2.2E-9" sequence_name="CW9_0" strand="+"/>
      <MastMotifHit frame="0" match="+++++++++++++++    + " motif="3" pos="358" pvalue="1.5E-11" sequence_name="CW9_0" strand="+"/>
      <MastMotifHit frame="0" match="++ ++ +++  ++  " motif="12" pos="406" pvalue="6.1E-7" sequence_name="CW9_0" strand="+"/>
      <MastMotifHit frame="0" match="+++++++++ +++++ ++ +++ ++++++" motif="2" pos="421" pvalue="2.4E-20" sequence_name="CW9_0" strand="+"/>
      <MastMotifHit frame="0" match="+  ++++++++++ +++++  " motif="8" pos="462" pvalue="2.0E-9" sequence_name="CW9_0" strand="+"/>
      <MastMotifHit frame="0" match="+  ++ +++ ++ ++ +++  " motif="7" pos="493" pvalue="5.3E-10" sequence_name="CW9_0" strand="+"/>
      <MastMotifHit frame="0" match="+++++++++++++ +++++++" motif="9" pos="592" pvalue="1.2E-14" sequence_name="CW9_0" strand="+"/>
      <MastMotifHit frame="0" match="++++ ++++++ +++++++" motif="11" pos="833" pvalue="4.8E-10" sequence_name="CW9_0" strand="+"/>
    </MastMotifHits>
  </MastMotifHitList>
  <MastMotifHitList name="Pi54_0+">
    <Sequence DNA="ATGGAAGCCGCCGCCGGAGATCTGCAAGCGGTCATGGCCATGCTGAGCTCGTCGCAAATGGAGGAGCAGTGCCGGCTGCTGCGCGCCCGCAGCCTGCTCGACGAAATGCGCCGCGCCGTCGCGGACGTCCACGGCGCGCTCACCGCCACGGGGGCGACGACCAGCAGCGTGGCTCTCGCCGCCCGTACCAGGTCGGTGTGCGCCCCACTCCGCGACGCTCTCGAGGCGGTGCTGGCCATGGAGGGGGCGGCAACGACCAACACACTGTTCAGAGCCATCATCTCCAGCCACCGCCGGCGACGCCGCCGCCGCGGCGCCATCATCAACGACCTCGGGCAGTCGCTGCATCATCTAAGAGAGCTATCGTCCCTTGCATCAGCGGAGAGCAGCCGTTCTTTCCTCCGATACGACTCGTTGGAGATTGAGCGCGCGGTCCGTGCAAACACCATCAGAGACGCTCTGGCAGAGCCCATGGTGGGGAGATCGGAGCTTGCAGAGAAGATGGTGCGAGTATTGCTCGCTGTCGGCGGCGAGGAGGATGGGCCACTGGTGATGCCGATCGTCGGAGGGCCAGGGATTGGGAAAACTCGCATAGTACAGGCGCTGTTCAATGACTCCATGGTCAGAGAGAAGTTCCCCGTGCGACGCTGGGAGAACGTTTCAGAAAGGTTCAATCTATTCAAGATGAGGATGCCAAATATATGGTTCAACTCAACGAAATTTCAGAATTTCTTGGATGAATTCATAAACAAATCTCTAAACGGTCGGAAGGGGAAGTATCTCGTTGTTCTTGATGATGTTTGGAATGAGAATGAGGCGCAGGATTGGCCAGAATGGGATAGCCTGATGCAAGCTCTTCCATCCAATGGCGCCGTCATTTTCACCACCCGAACTCCCATGCTTGTGTCGAAGACAGCTGCAGTTGTGCCAAGAACTTTTCCCTACTTCTTGCAGCCATTGCAACAAGAACACACTGTACAGTTCGTACATCAATGGTTGAAGAGATGCTGGCTTGATCGTAGCTCTGAACCCTTCAACATTGGTATGAAGATTGCTAGCAAGTGTGATGGTGTCCCTTTACTGATTCAGTCTGCAGGCGCAATACTTTGTAGAAGGCCAGAAGCTGCCTTCTGGCAGCAGTTTCTGGAAGATTTTGATGTGTTCTTTGAAGGCAGTGGACTCTATTCCTCAGATGAAGAAGGTAGTGATATCTTGGAGAGCGCCTACAGCAGCTACAAGCATCTCCCATCTCACCTGCAAAGTTGCTTCCTGTATTGCTCTATGTTCCCATTGGGATTCAATTTTGATGCTGAAGAATTAGCTGATCTTTTTGCCACTGCTGAACTTACAGGAGCACAAAGAATAGGATTTCTTGAGCAGCTCCTTAATGAGTGCTTCTATCCAATTGAAGATTCTGAATATGGAGGGAAATTTATCTACAGGATGCACAAGATATTGCACATATTTGCTGTGTACATGGAAAGGGAATTGAGCACAGTAGTGACAGCTGACAAGGACTTCACACAAGTGCAACCCTCTGTTAGACTTATGTCATTGATAATTGCCCCTTCAACTGCATCCTTTCCACGATACATAGATCAATTAAAACACTTGAAGGCACTAATCTTACTGCAGGACAGCAGGATGTTATTCTCTGATCAGCGCTGCGAGATTAAAGAGATCGACCCAATGCTCTGTCAATCACTCAAACATCTCCAGGCCTTGAGTTTGCAGGCTACTAAGATTAGGAAGCTCCCTAATAAAATTGAGCTGGTGCCTCATTTGAGATATCTCAACCTTTCACAGACAAATATCGAAACCATCCCAAGTTCAGTGTCCAAACTGCGGCTTCTGCAAACTCTGATACTCTCTCACTGTGAAAAGCTATGGAAACTGCATGAGAACATATGTAAGCTTGTGCAATTACATAAGCTAGACCTTGAAGGATGTCTCTATCTTGTCACATTGCCTACAAAGATGAGTAAAATGAAGAAGCTTCAGTACCTAAATGTTCTCAACTGCTACTCACTCACAGCAATGCCTCTTGCGATGGGCCAACTTACAAATCTTCACACATTGCTTGGTTACTTTGTCCCCAACAATGGAAGTAGTGCGATGTCAGAGCTTCAATCACTGCCAGACCTCAATAGACTATCACTAGTGAACCTTGAAAAGGTTTCAGACACTGAAGATGCAAGAATGGCAAAACTTCAAGAGAAAGAAAAGCTCGAGACATTGATGTTGAGGTGGAATATGGATGCTGGAAATGCCAGTAGAATAGATCATGAAGTACTTGAAACCCTCCAACCTAGCCAGTGCCTGAAAACTTTGGAGATTGTTGCGTATGAAGGATATGTATTTCCATCTTGGATGACAAGAACCGAGCCATATCTTACATCTCTGGTTGAGATAAGACTAGTTAATATGAGAGCATGTGAAAAGGCATTACCTCCACTTGGGATACTACCATGTCTGAAGATTGCAGAGATAAGTGGAGTTGATAATCTCAGTTCTATTGGTGATAATTTCTATGGTCATAACGGCACATTCCCTTCACTGGAGAAGCTGATTCTATCATACATGACAAGCCTTGAAGTCTGGGAACAGTCATCTAGGATGAATCTGTTTCCTCGTCTTGCAGAACTTGTCATCATTCAGTGCCCAAAATTGAGAGCACTGCATATGGAGTTTCCATCGATTGAAAAGTTGATTTTGTGGATGAATAACAAGATGTTGTACAGCTCGAAGGAAGGTATGAGAGGTGTAGAGAAGAGCCTCGAAAATCTTTCAATTTCTTTCTGTGAAGAGTTGCATGCTTCTTCAGGCTGTGAGGGTCTACAGGCTCTTGATCGCCTCAAGAAGTTGGAGATATGTGGTTGTCATGAATTATCATGCCTCCCACAGGGTTTGCAGCATCTTTCCTCTCTCACCAGCTTGAAAATTGATAACTGCAACAAATTGGAGATTTTGCCAGAATGGTTGGAGAACCTACCTTTTCTACAGATAATGTGTTTGTCTGGCTGTCCAATTCTGCACTCCATTCCTGAAGGCCTAACATGTAGCGACATTATTGTTGAAGATTGCCCCAATTTTAAAGAACCATCAGGTATGTCATCAGTGCTCTGTTCATGGAAAGCCATGTTTCTGATTTTCATTGAGCTATTCTTAAAGCAATTGAACTAG"/>
    <MastMotifHits>
      <MastMotifHit frame="0" match="++++ ++++++ + ++++++ " motif="1" pos="186" pvalue="8.4E-14" sequence_name="Pi54_0" strand="+"/>
      <MastMotifHit frame="0" match="++++++++++++   " motif="4" pos="260" pvalue="4.9E-12" sequence_name="Pi54_0" strand="+"/>
      <MastMotifHit frame="0" match="++++++ +   + +++++ + " motif="3" pos="355" pvalue="5.9E-9" sequence_name="Pi54_0" strand="+"/>
      <MastMotifHit frame="0" match="+++    ++ +++++" motif="12" pos="404" pvalue="4.1E-6" sequence_name="Pi54_0" strand="+"/>
      <MastMotifHit frame="0" match="+ ++++++++++  + ++++++  + +  " motif="2" pos="419" pvalue="3.1E-13" sequence_name="Pi54_0" strand="+"/>
      <MastMotifHit frame="0" match="++++  ++ ++++  ++  ++" motif="7" pos="480" pvalue="1.2E-7" sequence_name="Pi54_0" strand="+"/>
      <MastMotifHit frame="0" match="++++  +++ ++++ ++++ +" motif="9" pos="569" pvalue="3.2E-11" sequence_name="Pi54_0" strand="+"/>
      <MastMotifHit frame="0" match=" +++++++++ +++++ ++++" motif="9" pos="592" pvalue="1.5E-14" sequence_name="Pi54_0" strand="+"/>
      <MastMotifHit frame="0" match="+  +++++++ + ++  ++" motif="11" pos="615" pvalue="3.7E-7" sequence_name="Pi54_0" strand="+"/>
      <MastMotifHit frame="0" match="+ ++ +++++++ ++  ++" motif="11" pos="639" pvalue="1.0E-7" sequence_name="Pi54_0" strand="+"/>
      <MastMotifHit frame="0" match="+ +++++++ +++ + +++" motif="11" pos="663" pvalue="6.0E-9" sequence_name="Pi54_0" strand="+"/>
      <MastMotifHit frame="0" match="++ +++  + +  ++ ++          ++++      +  " motif="19" pos="774" pvalue="1.4E-7" sequence_name="Pi54_0" strand="+"/>
      <MastMotifHit frame="0" match="+++++   +++  ++ ++ " motif="11" pos="822" pvalue="7.2E-6" sequence_name="Pi54_0" strand="+"/>
      <MastMotifHit frame="0" match="++ ++++++++   ++   " motif="11" pos="850" pvalue="4.8E-6" sequence_name="Pi54_0" strand="+"/>
      <MastMotifHit frame="0" match="++++  + +  ++++ +++" motif="11" pos="876" pvalue="8.2E-9" sequence_name="Pi54_0" strand="+"/>
      <MastMotifHit frame="0" match="+ +++++ + +++++  ++" motif="11" pos="949" pvalue="8.5E-7" sequence_name="Pi54_0" strand="+"/>
      <MastMotifHit frame="0" match="+  +  + + ++++++ ++" motif="11" pos="973" pvalue="1.2E-7" sequence_name="Pi54_0" strand="+"/>
      <MastMotifHit frame="0" match="+++++   +++++ + +++" motif="11" pos="997" pvalue="9.8E-8" sequence_name="Pi54_0" strand="+"/>
    </MastMotifHits>
  </MastMotifHitList>
  <MastMotifHitList name="TmPm3_0+">
    <Sequence DNA="ATGGCGGAGCTGGTGGCCACCATGGCGATCCGGCCACTGGTGTCCATGCTGCAGGACAAGGCGTCCAGCTACCTCCTCGACCAGTACAATGTGATGGAGGGAATGGAGAAGCAACACAGGATTCTGAAACGCAGGCTTCCTATCATCTTCGACATCATCACTGACATTGAGAGGGCGACGGCCCACAGAGAAGGGCCGAAAGCCTGGCTCGAGGATCTCAAGACAGTGGCCTATGAGGCAAATGAAGTCTTTGACGAATTCAAGTACGAAGCACTCCGCCGTGAAGCAAAGAAGAATGGACATTACCGAAAGCTTGGCTTCGATGCGGTTAAACTCTTCCCTACTGAAAACCATGTCGTGTTCCGTCACAGAATGGGTAGAAAGCTTTGCAGGATTCTGGAGGATATCAACGTCCTGATTGCAGAGATGCATGACTTTGGGTTGAGGCAGACATTCTTGGTATCCAATCAGTTAGGGCAGACTCCGGTGTCCAAGGAGTGGAGGCAGACAGATTATGTCATCATCGATGCACAAGAAATTGCCAGAAGATCCAGACACGAAGATAAGATTAATATCGTCGACATACTACTTGGTCAAGCTAGCAATGCAGATCTCTCAGTAGTTCCCATTGTTGGAATGGGGGGGCTTGGAAAGACCACATTAGCGCAACTCATATACAATGAACCTGAAATTCAGAAGCATTTTCCGTTGCAGCTCTGGGTCTGCGTCTCTGATACCTTTGAAGTGAATTCGGTGGCTAAGAGTATAGTTGAAGCATCCCCCATGAAAAATGATGATACAGACAAACCACCACTGGATAGACTTCAAAAACTTGTCAGCGGGCAGAGGTATCTCCTTGTATTGGATAATGTCAGGAACAGAGAGTTCCATAAGTGGGAAAGGCTGAAGGTCTGTCTTCAGCATGGTGGCAGGGGTAGTGCAGTGTTGACAACAACCCGTGATAAACAAGTTGCTGAAATTATGGGCACAGATAGAATCTACAATCTCAATGTTTTGAACGATAACTTCATAAAGGAAATTATTGTGTCTAGAGCATTCAGTTTACAGAATGAAAAGCCTCCCGAGCTACACGAGATGGTTGGTGAGATTGTGAACAGATGTCATGGCAATCCTTTAGCTGCAACTGCACTGGGATCTCTACTTCATACCAAGACCAGCGTGAAAGAATGGAAGGATGTATCATCTAGAAGCAGCATTTGCATCGAGGAAACTGGAATTTTGCCAATACTAATGCTTAGTTACAACGAGTTGCCATCACACCTGAAGGAGTGCTTTGCTTTCTGTGCTCTGTTTCCCAAAAATTACCAGATTGATGTGAAGAAGTTGATCCATCTATGGATTGCAAATGGCTTGATCCCAGAACACAAAGAAGATAGTCTTGAAACCATTGGAAAACATATTTTCAATGAGCTGGCCTCAAGGTCATTCTTTCTGGACATAGAGGAAAGTATAGACATCTATGGGTATTATTCAACTACATGTAAAATCCATGATCTTATGCATGCTATTGCAATGTCTGTTATGAAGAAGCTATCTGTTGTTGCAACCGACGAACCAAGTCAAATCCAATGTCTTCCAGATACTACTCGGCATTTATTTTTGTCACGTGACGAAGCAGAAGGTAGATTCTTCTCACGTGAGGAAACAAAAGGTATTTTGAATGAGTCTCTGCAGAAAAGATCCCCTGTTATCCGAACACTAATATGTGATAGTTTTTCGGGAAGCTCGTTGAAGCATCTGTCAAATTACAAGTCTTTGCGTGTCTTGAAGCTCCATATAGGGAGAGAATCCTTTCTACCAAAACCAAAGTATTTGCGTTACCTAAGGTACCTTGATCTCTCCAACAGTTATATCAAAGCACTTCCTGAAGATATAAGTATTCTGTATAACCTTCAAATGTTGGACCTTTCCAACTGCTTTCATCTTGGTCGACTCCCAAGGCAAATGAAGTATATGACTTCCTTGCGTCACGTCTACACTCATGGATGTCCGAAGTTGGAGAGCATGCCTCCAGAACTCGGAAACCTCACTAAGCTGCAGACACTTACATGTTTTGTAGCAGCAGTTACTAGCCCTGATTGTAGTGATGTTGCAGAGCTGCTTTATTTAAACCTTTGTGGTCAGCTAGAGGTATGCCAGGTAGAGAATGTTATAGACGCAGAGGCAAAAGTGCTAAACCTTGGAAACAAGAAGGATCTCAGAGAACTGACACTAAGATGGAATTCTGTTTGTGACAGCAAGGTGCTCGACAATTTCAAACCACATGGTGGGCTGCAGGTTCTGAAGATATATTCCTATGGAGGAAAGTGCATGGGTATGTTGCAAAACATGGTTGAGATCCATCTTTTTCGTTGTGAAAGATTGCAATGTTTGTTCAGATGTGATACATCCTTCACTTTTCCAAAACTGAAAGTGCTTATGCTAGAAGATTTGTTTGGTTTTGAGAGATGGTGGGAAATAGATGAGAGGCAAGAAGAACAGAGAATATTTCCTGTGCTTGAGAAGTTGTTTATTAGTAATTGTGGAAAGTTGGTAGCATTACCTGAAGCACCATTGTTGCAAGGACCTTGTGATGAAGGTGGTTATACATTGGCACGCTCAGCATTTCCTGCCCTAAAGGTGCTCAAAATGAAGAACTTGGAGAGCTTTCAGAGATGGGATGCAGTCAAAGAGACTCAAGGTGAACACATAGTGTTTCCTTGGCTAGAGGAACTATCAATTAAGGAATGCCCAGAGCTGACAGCATTACCTGAAGCACCATTGCTTCAAGAACCATGTAGTGGAGGTGGTTATAGATCGGTACGCTCAGCGTTTCCTGCCCTCAAGGTGCTCAAAATGAAAGACTTGGAGAGCTTTCAGAGGTGGGATGGAGTCGAAGGGACATTGTTTCCTCAGCTTGAGAAACTGTCAGTTCAGAAGTGCCCAAAGATGATAGATTTACCTCAAGCACCAAAACTCATTGTGTTGGAAGTTGAAGATGGCAAGCAAGAGATCTTTCATTTTGTAGACAGATATTTGTCTTCATTGACAAATCTGATTCTGAAGCTAGAAAACATAGAAACAACATCAGAAGCTGAGTGCACTTCAATTGTACCAGTGGACATCAAGGAGAGAAGGAACCAGGAATCCCCTCTTACAGTTATGAAGCTAAGATGTTGCAACTCATTCTTTGGAGTAGATGCACTAGAGCCGTGGGACTTTTTTGTGCATCTTGAAGAGTTGGAAATTAATAGTTGCGATGTGCTCATCTACTGGCCAGAGACAGTGTTTGACAGGTTGGTATCCTTGAGGAGATTAGTGATTAAAAATTGCAAAAATCTGATTGGATACACACAAGCTCCTCTTGAGCCATTGGCGTCCGAAAGGAGTCAGCACCTGAGAGGTCTGGAGTTTCTTAGATTACAATTTTGTGCAAGTTTGGTCGAGATGTTCAATGTCCCGACATCACTCAAGAGCATTTCTATTTGGGACTGCCCGAAGCTTGAGTACATATTTCGCAAGCAGCAGGGCATGTCAGAGTTGGTCCAAGGATCTTCTTGCAGTGAGGAAATCATGCCTGCAGCTGTATCAGAGTTGCCATCCTCACCCATGAATCAGTTTTGTCCATGCCTAGAAGATCTAACTTTAATAAGATGTGAAAGCTTACCAGCGGTTCTAAATCTGCCTGCATCCTTAAAGACCTTAGGAATTGATGGCTGCAGTAGTATTCAAGTCCTATCATGCCAGCTGGGTGGGCTCCAGAAACCAGAAGTCACTACCTCCATAAGCAGAAGTCCTATCATGCCAGAGCCAGCAGCAGCAGCTGCTACAAGAGAGCATTTACTTCCTCCCCATCTCGAATCTCTAGTAATATGGGACTGTGCTGGCATGTTGGGTGGGACTCTCTGTCTGCCTGCACCCCTCAAGAGACTAGACATTATTGGCAACAGTGGGTTGACATCGCTGGAGTGTCTGTCAGGAGAACGCCCCCCATCACTGGAAGCCCTTTATCTTGAAAGATGCGGTACCCTGGCATTTCTGCCAAATGAGCCACAAGTATACAGGTCTCTCTTGTTTCTTGAAATTAGAGGCTGCCCTACTATAAAGAAGCTCCCTAGATGCCTGCAGCAGCAACTGGGAAGCATCAACTACAAACGACTAGATGCCTGTTATGAAGTGATGGCACTTAAACCAAAGACATGGAAGTTGATGCCAAGGCTAGTCCGTGAGCGGAGGAAGGCCGCTCGACAAGCCAGGGAGTGCCAGCAATCCGCCATGCAGGAGTAA"/>
    <MastMotifHits>
      <MastMotifHit frame="0" match="++ +++ +++ ++++ + ++++++  +++ ++ +  " motif="17" pos="16" pvalue="2.9E-13" sequence_name="TmPm3_0" strand="+"/>
      <MastMotifHit frame="0" match=" +++++  + +++++++" motif="16" pos="75" pvalue="5.5E-11" sequence_name="TmPm3_0" strand="+"/>
      <MastMotifHit frame="0" match="+++++++++++++++ +++ +" motif="1" pos="209" pvalue="4.4E-20" sequence_name="TmPm3_0" strand="+"/>
      <MastMotifHit frame="0" match="++++  +++++ ++ +  + + ++++  +" motif="6" pos="234" pvalue="4.5E-13" sequence_name="TmPm3_0" strand="+"/>
      <MastMotifHit frame="0" match="++++++ + +++  +" motif="4" pos="284" pvalue="1.4E-8" sequence_name="TmPm3_0" strand="+"/>
      <MastMotifHit frame="0" match="+++ ++++++++++++++++" motif="5" pos="311" pvalue="5.0E-15" sequence_name="TmPm3_0" strand="+"/>
      <MastMotifHit frame="0" match="+ + +++++++++++++++ +" motif="3" pos="374" pvalue="1.1E-12" sequence_name="TmPm3_0" strand="+"/>
      <MastMotifHit frame="0" match="++++++++++ ++++" motif="12" pos="413" pvalue="7.2E-13" sequence_name="TmPm3_0" strand="+"/>
      <MastMotifHit frame="0" match="++ ++++++++++ +++++++++++++++" motif="2" pos="428" pvalue="2.5E-23" sequence_name="TmPm3_0" strand="+"/>
      <MastMotifHit frame="0" match="++ ++   ++++ +++++  +" motif="8" pos="467" pvalue="5.1E-12" sequence_name="TmPm3_0" strand="+"/>
      <MastMotifHit frame="0" match="++++++++ +++++ ++  ++" motif="7" pos="501" pvalue="3.4E-11" sequence_name="TmPm3_0" strand="+"/>
      <MastMotifHit frame="0" match="+++  ++  ++ ++ " motif="10" pos="587" pvalue="7.6E-6" sequence_name="TmPm3_0" strand="+"/>
      <MastMotifHit frame="0" match="+  +++++++ ++++++++ +" motif="9" pos="612" pvalue="5.7E-13" sequence_name="TmPm3_0" strand="+"/>
      <MastMotifHit frame="0" match="+++++ ++++++  +  ++" motif="11" pos="635" pvalue="6.0E-9" sequence_name="TmPm3_0" strand="+"/>
      <MastMotifHit frame="0" match="+  +++ + ++++++++++" motif="11" pos="659" pvalue="2.0E-10" sequence_name="TmPm3_0" strand="+"/>
      <MastMotifHit frame="0" match="++ ++++ ++++ ++ +++" motif="11" pos="837" pvalue="2.4E-12" sequence_name="TmPm3_0" strand="+"/>
      <MastMotifHit frame="0" match="++ ++ + +++++++ +++" motif="11" pos="906" pvalue="2.4E-10" sequence_name="TmPm3_0" strand="+"/>
      <MastMotifHit frame="0" match="+++++++ +++++++  ++" motif="11" pos="970" pvalue="2.4E-10" sequence_name="TmPm3_0" strand="+"/>
      <MastMotifHit frame="0" match="+ +++ + + ++  +   +" motif="11" pos="1075" pvalue="6.1E-6" sequence_name="TmPm3_0" strand="+"/>
      <MastMotifHit frame="0" match="+  ++++ +++++++    " motif="11" pos="1100" pvalue="2.7E-7" sequence_name="TmPm3_0" strand="+"/>
      <MastMotifHit frame="0" match="   ++   ++++++++ + " motif="11" pos="1154" pvalue="2.7E-7" sequence_name="TmPm3_0" strand="+"/>
      <MastMotifHit frame="0" match=" ++++ +++  +  ++++ " motif="11" pos="1208" pvalue="5.8E-7" sequence_name="TmPm3_0" strand="+"/>
      <MastMotifHit frame="0" match="   ++++++ +++ ++ + " motif="11" pos="1229" pvalue="2.5E-7" sequence_name="TmPm3_0" strand="+"/>
      <MastMotifHit frame="0" match=" ++++ + +++++++    " motif="11" pos="1283" pvalue="3.3E-7" sequence_name="TmPm3_0" strand="+"/>
      <MastMotifHit frame="0" match="   ++++++ +++++ ++ " motif="11" pos="1305" pvalue="4.6E-6" sequence_name="TmPm3_0" strand="+"/>
      <MastMotifHit frame="0" match=" + ++ ++++ +  +  ++" motif="11" pos="1330" pvalue="4.2E-8" sequence_name="TmPm3_0" strand="+"/>
      <MastMotifHit frame="0" match="   +  + +++++ ++ ++" motif="11" pos="1354" pvalue="3.6E-6" sequence_name="TmPm3_0" strand="+"/>
    </MastMotifHits>
  </MastMotifHitList>
  <MastMotifHitList name="RPP13-Nd-1_0+">
    <Sequence DNA="ATGGTAGATGCGATCACGGAGTTCGTTGTGGGAAAGATCGGCAACTATCTCATTGAAGAAGCATCAATGTTTATGGCAGTCAAAGAGGATCTAGAAGAGCTGAAGACGGAGTTGACGTGCATCCATGGTTATCTCAAGGACGTTGAAGCGCGAGAAAGAGAAGATGAGGTCTCAAAAGAGTGGTCAAAACTGGTTTTAGATTTCGCTTATGACGTCGAAGATGTTTTGGACACTTATCACTTGAAACTCGAAGAAAGGTCACAAAGGCGAGGCTTGAGGAGATTGACCAACAAAATAGGCAGGAAGATGGATGCGTACAGCGTAGTTGATGATATCAAAATCCTCAAGAGAAGAATCTTGGATATCACTCGCAAGAGGGAGACTTATGGTATAGGAGGCTTGAAAGAGCCTCAAGGAGGAGGGAATACTTCAAGTTTGAGAGTGAGACAGCTTCGGCGTGCTCGATCAGTTGATCAAGAAGAGGTTGTAGTTGGTTTGGCAGATGATGCTAAGATTCTTTTGGAAAAGCTTCTTGATTATGACGAGAAAAATAGATTTATTATCTCGATCTTTGGTATGGGAGGCCTTGGGAAGACTGCACTTGCTAGGAAGCTCTACAACTCAGGGGATGTGAAGAGAAGATTCGAATACCGTGCGTGGACTTATGTTTCTCAAGAGTATAAAACTGGAGATATACTTATGAGAATCATTAAATCTTTGGGAATGACTTCTGGGGAAGAGTTGGAAAAGATCAGAATGTTTGCAGAGGAAGAGTTAGAAGTTTACCTTCACGGTCTTCTAGAAGGGAAAAAATATTTGGTGGTGGTGGATGATATATGGGAGCGAGAAGCGTGGGAGAGCTTAAAGAGAGCGTTACCTTGCAACCATGAAGGAAGTAGAGTCATCATCACTACACGTATTAAAGCCGTGGCTGAAGGCTTAGATGGGAGATTCTATGCTCATAAGTTAAGGTTCTTGACGTTTGAAGAAAGCTGGGAGTTGTTTGAACAAAGAGCATTCAGGAATATACAAAGGAAGGATGAAGATTTGCTGAAAACCGGAAAAGAAATGGTTCAAAAATGCAGAGGGTTACCACTTTGTATAGTTGTTCTTGCGGGGCTTTTGTCGAGGAAGACACCAAGCGAGTGGAATGATGTTTGTAACAGTTTATGGAGACGCCTAAAGGATGACTCCATTCATGTTGCCCCTATTGTGTTTGATCTAAGTTTCAAGGAGCTGCGGCATGAGTCCAAACTCTGTTTTCTGTACCTTAGTATCTTCCCAGAGGACTATGAGATTGACCTAGAGAAGTTGATACGCTTACTTGTAGCAGAAGGTTTTATACAAGGGGATGAAGAGATGATGATGGAAGATGTGGCTCGGTACTACATCGAAGAGTTGATAGACAGAAGCTTACTTGAAGCAGTGAGAAGAGAAAGAGGAAAAGTGATGTCTTGTAGAATCCATGATCTTCTGAGAGACGTGGCTATCAAGAAATCTAAAGAGCTCAACTTTGTAAACGTGTATAACGATCATGTGTCCCAACATTCTTCTACTACTTGCAGAAGGCAAGTGGTTAACCATCAGATCAAGAGATTCGCAAGAAACAAACGGATGCGATCCTTCTTATACTTTGGAGAATTAAAGTTTTTGGTACGGCTTGATGTTGAAAAATTGAAGCTACTTCGAGTGCTTGATCTTGAAGCGCTTCTGGGTCCTTTTGCAAGTAATGGGGATCTGATCCACTTGAGGTACCTTCGATTTGACGGTTTTTCTCTCCGCGTTTTTGATATAGCAGCTATTATATCCAAGTCACGGTTTCTACAAACACTAGATGCAGATCACGTTTGTTTCATCTATGACACAATCGATCTCCGTAAGTTCACATCATTAAGACATGTCATAGGAAAATTCGTTGGAGAGTTGCTTATAGGCGACGCAGCGAACCTTCAGACCTTGAGGTCTATCTCCTCTGACAGCTGGAGCAAACTAAAACATGAGTTGCTCATAAATCTTCGGGACTTGGAGATCTATGAAGATTATAATAAGTCAAAGGAGAGAAGAGTTACTGTGAGCTGGGCTTCCTTGACTAAATTAAGAAGTCTTCGTGTTCTGAAGCTGGTGGCGGATCGCAGATATTTATCGTTGGAATCGGAAGAAGCAGTTAGGTCCATGGATGTGATATCACCTAGTCTTGAATCCGTGACACTGGTTGGAATAACTTTCGAGGAAGACCCAATGCCTTTTTTGCAGAAAATGCCGAGACTGGAAGATCTAATCTTCGAAAATTGTGACTACTGGGGAGGGAAGATGAGCGTCAGCGAACAAGGTTTTGGTAGGCTGAGGAAGCTTAAATTGTTCATAAACAGGTTAGATGAGTTGCAGATAGAAGAAGAGGCCATGCCCAATTTGATCGAGCTAGTAGTACAAACTGATAATTCCAAACCGATTGCGAGCGTTTAG"/>
    <MastMotifHits>
      <MastMotifHit frame="0" match="++++++++++++++++++ ++++++ +++++++++ " motif="17" pos="8" pvalue="8.1E-19" sequence_name="RPP13-Nd-1_0" strand="+"/>
      <MastMotifHit frame="2" match="+  +   ++    +++  +++    +++  ++ " motif="18" pos="58" pvalue="7.1E-6" sequence_name="RPP13-Nd-1_0" strand="+"/>
      <MastMotifHit frame="0" match="+ ++++++++++++ + " motif="16" pos="67" pvalue="1.5E-11" sequence_name="RPP13-Nd-1_0" strand="+"/>
      <MastMotifHit frame="0" match="++ ++++++++ ++++++++ " motif="1" pos="189" pvalue="5.6E-17" sequence_name="RPP13-Nd-1_0" strand="+"/>
      <MastMotifHit frame="0" match="+++++++ ++++++ ++++++++++++++" motif="6" pos="214" pvalue="3.4E-19" sequence_name="RPP13-Nd-1_0" strand="+"/>
      <MastMotifHit frame="0" match="+++++++++++++++" motif="4" pos="272" pvalue="8.1E-15" sequence_name="RPP13-Nd-1_0" strand="+"/>
      <MastMotifHit frame="0" match=" +++++++++++ ++++ ++" motif="5" pos="297" pvalue="1.7E-14" sequence_name="RPP13-Nd-1_0" strand="+"/>
      <MastMotifHit frame="0" match="+++++++++++++++" motif="10" pos="326" pvalue="5.5E-15" sequence_name="RPP13-Nd-1_0" strand="+"/>
      <MastMotifHit frame="0" match="++++++ ++++++++++++  " motif="3" pos="361" pvalue="2.9E-14" sequence_name="RPP13-Nd-1_0" strand="+"/>
      <MastMotifHit frame="0" match=" + +++++++++++++++ ++++++ +++" motif="2" pos="417" pvalue="1.6E-21" sequence_name="RPP13-Nd-1_0" strand="+"/>
      <MastMotifHit frame="0" match="+++++++++++++++++ +++" motif="8" pos="456" pvalue="7.1E-15" sequence_name="RPP13-Nd-1_0" strand="+"/>
      <MastMotifHit frame="0" match="+++++++++ ++ ++++ +++" motif="7" pos="486" pvalue="2.0E-15" sequence_name="RPP13-Nd-1_0" strand="+"/>
      <MastMotifHit frame="0" match="++++++++ ++ +        " motif="9" pos="580" pvalue="2.8E-7" sequence_name="RPP13-Nd-1_0" strand="+"/>
    </MastMotifHits>
  </MastMotifHitList>
  <MastMotifHitList name="RRS1B_0+">
    <Sequence DNA="ATGACCGAGAGTGAGCAAATCGTCTACATCAGCTGCATAGAGGAGGTACGATACTCCTTCGTCAGCCACCTCTCCAAAGCTCTCCAGCGAAAAGGTGTAAACGATGTCTTCATCGATAGCGATGATTCGCTTTCCAACGAGTCTCAATCAATGGTCGAGAGAGCTAGGGTTTCTGTTATGATTTTACCAGGAAACCGTACGGTATCTCTTGACAAGCTCGTGAAGGTTCTCGATTGCCAGAAGAACAAAGATCAAGTGGTGGTTCCGGTGTTGTACGGTGTCAGATCATCAGAGACCGAATGGCTTAGCGCGCTGGATTCGAAAGGATTCTCATCAGTACACCATTCCAGGAAAGAATGTAGTGACTCCCAGCTTGTAAAAGAGACTGTTAGAGATGTGTATGAGAAGCTCTTTTATATGGAACGAATTGGAATATATTCGAAGCTGCTGGAGATTGAGAAAATGATTAACAAGCAACCGTTGGACATCCGTTGTGTTGGAATTTGGGGTATGCCTGGCATAGGCAAGACTACACTTGCTAAAGCAGTCTTTGACCAAATGTCTGGTGAGTTTGATGCTCATTGCTTTATTGAAGACTACACCAAAGCTATTCAAGAGAAGGGTGTTTATTGTTTGCTGGAGGAACAGTTTTTGAAAGAAAATGCTGGTGCTAGTGGTACCGTTACGAAATTGAGCTTGCTTAGGGATAGATTAAACAATAAGAGGGTTCTTGTTGTTCTTGATGATGTCCGCAGTCCTCTGGTTGTGGAGTCTTTTCTTGGAGGGTTTGACTGGTTTGGTCCCAAAAGTCTAATCATCATAACCTCCAAAGATAAATCGGTGTTTCGCCTTTGTCGAGTCAATCAAATATACGAGGTTCAGGGTTTAAATGAGAAAGAGGCTCTTCAACTCTTCTCTTTGTGTGCGTCTATAGACGATATGGCAGAGCAGAATCTCCACGAGGTGTCAATGAAAGTTATTAAATATGCTAATGGCCATCCATTAGCTCTCAATCTCTATGGCAGAGAACTGATGGGGAAGAAAAGACCACCAGAAATGGAGATAGCATTCCTCAAACTCAAGGAATGTCCTCCAGCTATTTTTGTTGATGCAATCAAGAGCTCGTATGACACACTCAATGACAGGGAAAAAAACATTTTTTTGGACATAGCTTGTTTCTTCCAGGGAGAAAATGTTGACTACGTGATGCAACTGCTTGAGGGTTGTGGTTTCTTTCCACATGTTGGAATTGATGTTCTTGTGGAGAAGAGTCTGGTGACTATTTCAGAAAACCGAGTGCGGATGCATAACTTGATCCAAGATGTTGGCCGACAAATAATAAATAGAGAAACAAGACAGACTAAGAGGCGCAGCAGACTGTGGGAACCTTGCAGCATCAAATATTTATTAGAAGATAAGGAACAAAACGAAAATGAAGAACAAAAAACAACTTTTGAACGTGCTCAGGTCCCTGAAGAGATCGAAGGCATGTTTCTGGACACATCAAACTTAAGTTTTGATATTAAGCATGTTGCCTTTGATAATATGTTGAACCTTAGATTGTTCAAGATTTACAGTTCCAATCCTGAAGTCCATCATGTAAACAATTTCCTCAAAGGCTCTCTCAGTTCTCTTCCTAATGTGCTAAGACTCCTGCATTGGGAGAACTATCCTCTGCAGTTTCTGCCTCAAAATTTTGATCCTATACACCTTGTTGAAATCAACATGCCGTACAGCCAACTTAAGAAACTTTGGGGTGGAACCAAGGACCTGGAGATGTTGAAGACAATCAGGCTTTGTCATTCCCAACAACTAGTTGATATTGACGATCTTTTAAAAGCTCAAAATCTTGAGGTAGTTGATCTCCAAGGCTGTACAAGACTGCAGAGTTTCCCAGCCACCGGTCAATTGCTACATTTACGAGTTGTAAATCTCTCAGGTTGCACAGAGATCAAAAGTTTCCCAGAAATTCCCCCAAATATTGAGACACTGAATCTACAGGGGACTGGTATAATAGAATTACCACTTTCCATTGTTAAGCCAAACTACAGAGAGCTTTTGAATCTTCTAGCTGAAATCCCGGGTCTTTCAGGTGTCTCAAACCTTGAGCAAAGTGATCTCAAACCTTTAACAAGCCTGATGAAAATTAGCACATCTTACCAAAATCCTGGCAAGCTTAGTTGCTTGGAGCTGAATGATTGTTCTCGTTTGCGAAGTCTGCCAAACATGGTTAATTTAGAACTTCTCAAAGCCCTTGATCTTTCTGGTTGCTCAGAGCTCGAGACTATCCAGGGTTTCCCACGGAACCTGAAAGAGTTATATCTTGTTGGCACTGCAGTAAGACAAGTGCCACAACTTCCTCAAAGTCTAGAATTCTTTAATGCCCATGGTTGTGTCTCTCTCAAATCAATTCGTTTGGACTTCAAGAAGCTTCCTGTGCATTACACATTTAGTAATTGTTTCGATCTATCTCCACAAGTGGTCAACGATTTTTTAGTGCAGGCGATGGCTAATGTGATTGCAAAACACATACCAAGAGAGCGTCATGTCACAGGCTTTTCTCAAAAGACTGTGCAGCGTTCGAGTCGTGACAGTCAGCAGGAACTCAACAAAACTTTGGCTTTCAGCTTCTGTGCGCCCTCACATGCGAATCAAAATTCCAAACTTGATCTGCAACCAGGATCTTCTTCAATGACACGACTAGATCCTTCTTGGAGGAACACACTTGTGGGCTTTGCTATGCTGGTGCAAGTCGCATTTTCCGAGGGTTACTGTGATGATACTGATTTTGGCATTAGTTGTGTTTGCAAATGGAAAAACAAGGAAGGCCACTCTCATAGGAGAGAAATAAATTTGCATTGTTGGGCTTTAGGGAAAGCTGTTGAAAGGGATCATACGTTTGTCTTCTTTGATGTCAACATGCGTCCAGATACCGATGAAGGAAATGACCCCGATATCTGGGCTGATTTAGTTGTTTTTGAGTTCTTTCCTGTCAATAAACAGAGAAAGCCTCTAAATGATAGTTGCACAGTGACAAGATGTGGAGTCCGTTTAATAACTGCTGTAAACTGCAATACAAGTATCGAGAATATATCACCAGTTTTGTCCTTGGATCCGATGGAGGTTTCTGGTAATGAAGATGAAGAAGTATTGAGAGTCAGATATGCTGGTTTACAGGAGATATATAAAGCTTTGTTTCTTTACATAGCGGGTTTGTTCAATGACGAGGATGTTGGTTTGGTAGCACCACTTATTGCTAACATTATTGACATGGACGTTAGTTATGGGCTCAAGGTCTTAGCCTATAGGTCTCTCATACGTGTATCTTCCAATGGGGAAATAGTGATGCACTATTTGCTACGACAAATGGGTAAAGAAATCCTCCATACAGAATCAAAGAAGACTGACAAATTAGTCGACAATATTCAGAGTTCCATGATCGCAACAAAGGAAATCGAGATCACTCGTTCAAAGAGTCGCCGAAAGAACAACAAGGAAAAGAGAGTGGTTTGCGTAGTGGATCGAGGCAGCCGGTCCAGTGACCTATGGGTTTGGCGAAAGTATGGTCAAAAACCCATCAAAAGTTCTCCTTATCCAAGGAGTTACTATAGATGTGCCAGCTCGAAAGGTTGTTTTGCTAGGAAACAAGTCGAACGTAGCCGCACTGATCCAAATGTTTCAGTAATTACTTACATCTCTGAGCATAACCATCCATTCCCCACTCTACGCAATACTCTTGCCGGCTCCACTCGTTCCTCTTCCTCCAAATGCTCAGATGTAACTACTTCTGCCTCATCGACAGTCTCCCAAGACAAAGAAGGACCGGATAAATCCCATTTGCCTTCCTCCCCTGCTTCTCCTCCTTATGCGGCCATGGTGGTTAAGGAGGAGGACATGGAGCAATGGGACAATATGGAGTTCGATGTTGACGTTGAAGAAGATACTTTCATACCCGAATTATTTCCAGAGGATACCTTCGCTGATATGGACAAGCTTGAGGAAAATTCTCAGACTATGTTTCTCTCTCGCAGAAGCAGCGGAGGCAACATGGAAGCCCAAGGGAAGAACTCTAGTGATGATAGGGAGGTCAATTTACCTAGTAAAATTCTGAATAGATAG"/>
    <MastMotifHits>
      <MastMotifHit frame="0" match="+ +       + +++ +++++  ++ +++ +  " motif="18" pos="4" pvalue="9.9E-9" sequence_name="RRS1B_0" strand="+"/>
      <MastMotifHit frame="0" match="++++++ + +  ++    +    + +++    " motif="13" pos="85" pvalue="6.1E-7" sequence_name="RRS1B_0" strand="+"/>
      <MastMotifHit frame="0" match="++++++++++++++++++++ " motif="1" pos="167" pvalue="2.3E-20" sequence_name="RRS1B_0" strand="+"/>
      <MastMotifHit frame="0" match="++++++++    +++" motif="4" pos="243" pvalue="1.6E-8" sequence_name="RRS1B_0" strand="+"/>
      <MastMotifHit frame="0" match="  + +++++ ++++ + + +" motif="5" pos="268" pvalue="8.7E-8" sequence_name="RRS1B_0" strand="+"/>
      <MastMotifHit frame="0" match="+++ +++++++  + " motif="10" pos="296" pvalue="1.5E-6" sequence_name="RRS1B_0" strand="+"/>
      <MastMotifHit frame="0" match="+ ++++++ + +  + +++  " motif="3" pos="330" pvalue="1.5E-9" sequence_name="RRS1B_0" strand="+"/>
      <MastMotifHit frame="0" match="++++ ++++ ++++ ++++ +" motif="7" pos="433" pvalue="4.2E-10" sequence_name="RRS1B_0" strand="+"/>
      <MastMotifHit frame="0" match=" +++++ +++++ ++++++" motif="11" pos="614" pvalue="9.2E-12" sequence_name="RRS1B_0" strand="+"/>
      <MastMotifHit frame="0" match="+ ++++ +++++ ++++++" motif="11" pos="637" pvalue="7.0E-9" sequence_name="RRS1B_0" strand="+"/>
      <MastMotifHit frame="0" match=" +++ ++++ ++++ +++ ++" motif="9" pos="658" pvalue="1.5E-10" sequence_name="RRS1B_0" strand="+"/>
      <MastMotifHit frame="0" match="  ++  + + +++++ +++" motif="11" pos="723" pvalue="7.5E-7" sequence_name="RRS1B_0" strand="+"/>
      <MastMotifHit frame="0" match="+  ++ ++++++++++ + " motif="11" pos="746" pvalue="2.9E-8" sequence_name="RRS1B_0" strand="+"/>
      <MastMotifHit frame="0" match="  ++  +++ ++++ ++++  " motif="9" pos="767" pvalue="5.6E-7" sequence_name="RRS1B_0" strand="+"/>
      <MastMotifHit frame="0" match="++++ +++++++++ +++   " motif="7" pos="1114" pvalue="3.7E-8" sequence_name="RRS1B_0" strand="+"/>
    </MastMotifHits>
  </MastMotifHitList>
  <MastMotifHitList name="alpha-WOLF2_0+">
    <Sequence DNA="ATGGCCGAAATCGGATACTCGGTTTGTGCGAAACTCATCGAAGTGATTGGCAGTGAGCTGATCAAAGAGATTTGTGACACATGGGGTTACAAATCTCTTCTTGAGGACCTCAACAAAACTGTATTGACGGTCAGGAACGTTCTCATTCAAGCCGGGGTGATGCGGGAGCTTACTAGTGAACAACAAGGTTTCATTGCAGACCTTAAAGATGTTGTTTATGATGCTGATGACTTGTTCGACAAGTTACTCACTCGTGCTGAGCGAAAACAGATTGATGGAAACGAAATCTCTGAAAAGGTACGTCGTTTCTTTTCCTCTAGTAACAAGATCGGTCAAGCTTACTACATGTCTCGTAAGGTTAAGGAAATTAAGAAGCAGTTGGATGAAATTGTTGATAGGCATACAAAATTTGGGTTTAGTGCCGAGTTTATACCTGTTTGTAGGGAAAGGGGGAACGAGAGGGAAACACGTTCATATATAGATGTCAAGAATATTCTTGGGAGGGATAAAGATAAGAATGATATCATAGATAGGTTGCTTAATCGTAATGGTAATGAAGCTTGTAGTTTCCTGACCATAGTGGGAGCGGGAGGATTGGGAAAAACTGCTCTTGCACAACTTGTGTTCAATGATGAAAGGGTCAAAATTGAGTTCCATGATTTGAGGTATTGGGTTTGTGTCTCTGATCAAGATGGGGGCCAATTTGATGTGAAAGAAATCCTTTGTAAGATTTTAGAGGTGGTTACTAAGGAGAAAGTTGATAATAGTTCCACATTGGAATTGGTACAAAGCCAATTTCAAGAGAAGTTAAGAGGAAAGAAGTACTTCCTTGTTCTTGATGATGTATGGAACGAAGATCGTGAGAAGTGGCTTCCTTTGGAAGAGTTGTTAATGTTGGGTCAAGGGGGAAGCAAGGTTGTAGTGACCGCACGTTCAGAGAAGACAGCAAATGTCATAGGGAAAAGACATTTTTATACACTGGAATGTTTGTCACCAGATTATTCATGGAGCTTATTTGAAATGTCGGCTTTTCAGAAAGGGCATGAGCAGGAAAACCATCACGAACTAGTTGATATTGGGAAAAAGATTGTTGAAAAATGTTATAACAATCCACTTGCTATAACGGTGGTAGGAAGTCTTCTTTATGGAGAGGAGATAAGTAAGTGGCGGTCATTTGAAATGAGTGAGTTGGCCAAAATTGGCAATGGGGATAATAAGATTTTGCCGATATTAAAGCTCAGTTACCATAATCTTATACCCTCGTTGAAGAGTTGCTTCAGTTATTGTGCAGTGTTTCCCAAGGATCATGAAATAAAGAAGGAGATGTTGATTGATCTTTGGATAGCACAAGGATACGTTGTGGCACTTGATGGAGGTCAAAGTATAGAAGATGCTGCCGAAGAACATTTTGTAATTTTGTTACGGAGATGTTTCTTTCAAGATGTAAAGAAGGATGAATATGGTGATGTTGATTCTGTTAAAATCCACGACTTGATGCACGATGTCGCCCAAGAAGTGGGGAGGGAGGAAATATGTGTAGTGAATGATAATACAAAGAACTTGGGTGATAAAATCCGTCATGTACATGGTGATGTCAATAGATATGCACAAAGAGTCTCTCTGTGTAGCCATAGCCATAAGATTCGTTCGTATATTGGTGGTGATTGTGAAAAACGTTGTGTGGATACACTAATAGACAAGTGGATGTGTCTTAGGATGTTGGACTTGTCATGGTCGGATGTTAAAAATTTGCCTAATTCAATAGGTAAATTGTTGCACTTGAGGTATCTTAACCTGTCAGATAATAGAAATCTAAAGATACTTCCTGATGCAATTACAAGACTGCATAATTTGCAGACACTACTTTTAGAAGATTGCAGAAGTTTAAAGGAGTTGCCAAAAGATTTTTGCAAATTGGTCAAACTGAGGCACTTGGAATTACAGGGTTGTCATGATTTGATTGGTATGCCATTTGGAATGGATAAGCTAACTAGTCTTAGAATACTACCAAACATTGTGGTGGGTAGGAAGGAACAAAGTGATGATGAGCTGAAAGCCCTAAAAGGCCTCACCGAGATAAAAGGCTCCATTTCTATCAGAATCTATTCAAAGTATAGAATAGTTGAAGGCATGAATGACACAGGAGGAGCTGCTTATTTGAAGAGCATGAAACATCTCAGGGAGATTGATATTACATTTTTGGGTGAATGTGTTGGCCCTGAAGCTGTATTGGAAACCTTAGAGCCACCTTCAAATATCAAGAGCTTATATATATATAATTACAGTGGTACAACAATTCCAGTATGGGGAAGAGCAGAGATTAATTGGGCAATCTCCCTCTCACATCTCGTCGACATCCAGCTTAGTTGTTGTAGTAATTTGCAGGAGATGCCAGTGCTGAGTAAACTGCCTCATTTGAAATCGCTGAAACTTGGATGGTTGGATAACTTAGAGTACATGGAGAGTAGCAGTAGCAGTGACACAGAAGCAGCAACACCAGAATTACCAACATTCTTCCCTTCCCTTGAAAAACTTACTTTACAGCATCTGGAAAAGTTGAAGGGTTTTGGGAACAGGAGATCGAGTAGTTTTCCCCGCCTCTCTGAATTGGAAATCAAGAAATGCCCAGATCTAACGTCATTTCCTTCTTGTCCAAGCCTTGAGAAGTTGGAATTGAAAGAAAGCAATGAAGCATTGCAAATAATAGTAAAAATAACAACAAGAGGTAAAGAAAAAGAAGAGAACAATAATGCTGGTGTTAGAAATTCACAAGATGATGACAAAGTCAAATTACGGAAGATGGTGATAGACAATCTGGGTTATCTCACGGGGGTTGATATTAGATTTGATGATAGAGAAGGTGGATTTGTTAACCCTGAAGCTGTGTTGGCAACCCTAGAGCCACCTTCAAATATCAAGAGCTTATCTATACATCGTTTTGATGGTAAAACACTTCCAGTATGGGGAAGAGCAGAGATTAATTGGGCAATCTCCCTCTCACATCTTGTCGACATCCAGCTTTGGCATTGTCGTAATTTGCAGGAGATGCCAGTGCTGAGTAAACTGCCTCATTTGAAATCACTGGAACTTTATAATTTGATTAGTTTAGAGTACATGGAGAGCACAAGCAGAAGCAGTAGCAGTGACACAGAAGCAGCAACACCAGAATTACCAACATTCTTCCCTTCCCTTGAAAAACTTACACTTTGGGGTCTGGAAAAGTTGAAGGGTTTGGGGAACAGGAGATCGAGTAGTTTTCCCCGCCTCTCTGAATTGAAAATCATGGAATGCCCAGATCTAACGTGGTTTCCTCCCTGTCCAAGCCTTGAAAAACTTACACTTTGGCGTCTGGACAAGTTGAAGGGTTTTGGGAACCGGAGATCGAGTACTTTTCCCCGCCTCTCTGAATTGGAAATCAAGAAATGCCCAGATCTAACGTCATTTCCTTCTTGTCCAAGCCTTGAGAAGTTGGAATTGAAAGAAAGCAATGAAGCATTGCAAATAATAGTAAAAATAACAACAAGAGGTAAAGAAAAAGAAGAGAACAATAATGCTGGTGTTAGAAATTCACAAGATGATGACAAAGTCAAATTACGGAAGATGGTGATAGACAATCTGGGTTATCTCAAATCACTGCCCACAAATTGTCTTACTCACCTCGACCTTACAATAAGTGATTCCAAGGAGGGGGAGGGTGAATGGGAAGTTGGGGATGCATTTCAGAAGTGTGTATCTTCTTTGAGAAGCCTCACCATAATCGGAAATCACGGAATAAATAAAGTGAAGAGACTGTCTGGAAGAACAGGGTTGGAGCATTTCACTCTGTTGGAATCACTCAAACTTTCAGATATAGAAGACCAGGAAGATGAGGGCGAAGACAACATCATATTCTGGAAATCCTTTCCTCAAAACCTCCGCAGTTTGGAAATTGAAAACTCTTACAAAATGACAAGTTTGCCCATGGGGATGCAGTACTTAACCTCCCTCCAAACCCTCTATCTACACCATTGTTATGAATTGAATTCCCTTCCAGAATGGATAAGCAGCTTATCATCTCTTCAATACCTGCGCATATACTACTGTCCAGCCCTGAAATCACTACCAGAAGCAATGCGGAACCTCACCTCCCTTCAGACACTTGGGATATCGGATTGTCCAGACCTAGTTAAAAGATGCAGAAAACCCAACGGCAAGGACTATCCCAAAATTCAACACATCCCCAAAATTATTATATGGTAG"/>
    <MastMotifHits>
      <MastMotifHit frame="0" match="+++++++++ ++ ++++" motif="16" pos="70" pvalue="2.7E-10" sequence_name="alpha-WOLF2_0" strand="+"/>
      <MastMotifHit frame="0" match=" +++ ++++++ +++ +++++" motif="1" pos="192" pvalue="1.1E-14" sequence_name="alpha-WOLF2_0" strand="+"/>
      <MastMotifHit frame="0" match="++++++++++++  +" motif="4" pos="275" pvalue="1.6E-10" sequence_name="alpha-WOLF2_0" strand="+"/>
      <MastMotifHit frame="0" match=" +++++++ ++++ ++ ++ " motif="5" pos="302" pvalue="7.2E-9" sequence_name="alpha-WOLF2_0" strand="+"/>
      <MastMotifHit frame="0" match="++++ +++++++ ++" motif="10" pos="330" pvalue="1.3E-9" sequence_name="alpha-WOLF2_0" strand="+"/>
      <MastMotifHit frame="0" match="+   +++++++++++++ ++ " motif="3" pos="367" pvalue="8.9E-11" sequence_name="alpha-WOLF2_0" strand="+"/>
      <MastMotifHit frame="0" match="++++++++++++ + " motif="12" pos="407" pvalue="1.1E-8" sequence_name="alpha-WOLF2_0" strand="+"/>
      <MastMotifHit frame="0" match="+++++ +++++++++++++++++ ++++ " motif="2" pos="422" pvalue="1.8E-24" sequence_name="alpha-WOLF2_0" strand="+"/>
      <MastMotifHit frame="0" match="+++ +++ +  + ++++++ +" motif="8" pos="462" pvalue="1.3E-8" sequence_name="alpha-WOLF2_0" strand="+"/>
      <MastMotifHit frame="0" match="+++++++++ ++++ +++  +" motif="7" pos="493" pvalue="9.1E-11" sequence_name="alpha-WOLF2_0" strand="+"/>
      <MastMotifHit frame="0" match="  +++ ++++ ++++ +++++" motif="9" pos="568" pvalue="7.9E-9" sequence_name="alpha-WOLF2_0" strand="+"/>
      <MastMotifHit frame="0" match="+ ++++++++++++++ ++" motif="11" pos="591" pvalue="5.2E-9" sequence_name="alpha-WOLF2_0" strand="+"/>
      <MastMotifHit frame="0" match="+ +++++ +++++ +++++" motif="11" pos="615" pvalue="3.0E-11" sequence_name="alpha-WOLF2_0" strand="+"/>
      <MastMotifHit frame="0" match="+ +++++ +++++++  ++" motif="11" pos="639" pvalue="7.9E-8" sequence_name="alpha-WOLF2_0" strand="+"/>
      <MastMotifHit frame="0" match="+ +++   ++ ++++++++" motif="11" pos="780" pvalue="2.2E-8" sequence_name="alpha-WOLF2_0" strand="+"/>
      <MastMotifHit frame="0" match="+++++ + ++   +++ + " motif="11" pos="803" pvalue="4.8E-6" sequence_name="alpha-WOLF2_0" strand="+"/>
      <MastMotifHit frame="0" match="++ +++++++   +++ + " motif="11" pos="839" pvalue="9.8E-8" sequence_name="alpha-WOLF2_0" strand="+"/>
      <MastMotifHit frame="0" match="++++  + +++++++ +++" motif="11" pos="864" pvalue="1.2E-9" sequence_name="alpha-WOLF2_0" strand="+"/>
      <MastMotifHit frame="0" match="+ +++   ++ ++++++++" motif="11" pos="999" pvalue="2.7E-9" sequence_name="alpha-WOLF2_0" strand="+"/>
      <MastMotifHit frame="0" match="+++++ + +++   ++ + " motif="11" pos="1022" pvalue="2.9E-6" sequence_name="alpha-WOLF2_0" strand="+"/>
      <MastMotifHit frame="0" match="++ ++++++++  +++ + " motif="11" pos="1061" pvalue="6.4E-8" sequence_name="alpha-WOLF2_0" strand="+"/>
      <MastMotifHit frame="0" match="++++  + + +++++  ++" motif="11" pos="1086" pvalue="2.2E-7" sequence_name="alpha-WOLF2_0" strand="+"/>
      <MastMotifHit frame="0" match=" + +++++++   +++ + " motif="11" pos="1106" pvalue="3.4E-6" sequence_name="alpha-WOLF2_0" strand="+"/>
      <MastMotifHit frame="0" match="++++  + +++++++ +++" motif="11" pos="1131" pvalue="1.2E-9" sequence_name="alpha-WOLF2_0" strand="+"/>
      <MastMotifHit frame="0" match=" ++++ + +++ +++ +++" motif="11" pos="1302" pvalue="8.9E-9" sequence_name="alpha-WOLF2_0" strand="+"/>
      <MastMotifHit frame="0" match="+  +++++++ ++++ +++" motif="11" pos="1326" pvalue="9.5E-11" sequence_name="alpha-WOLF2_0" strand="+"/>
      <MastMotifHit frame="0" match="+  ++++ +++++++++++" motif="11" pos="1350" pvalue="1.8E-10" sequence_name="alpha-WOLF2_0" strand="+"/>
      <MastMotifHit frame="0" match="+  ++++++++++++    " motif="11" pos="1374" pvalue="4.2E-7" sequence_name="alpha-WOLF2_0" strand="+"/>
    </MastMotifHits>
  </MastMotifHitList>
  <MastMotifHitList name="MrRPV1_0+">
    <Sequence DNA="ATGGCTTCCACAAGCTCCTTCAGAGCCTCTTCTTCTTCTTCTACTCCTTCCATCCCTCGAACAACTACTTATGATGTTTTCTTGAGTTTTAGAGGCGAAGACACCCGCTATAATTTCACTGATCACCTCTACAGTGCCTTGGGTAGGAGAGGGATTCGCACCTTCAGAGACGATAGACTCAGGAGAGGAGAAGCGATTGCTCCAGAACTCTTGAAAGCCATTGAAGAATCAAGGTCTTCGGTAATTGTTTTCTCTGAAAACTATGCTCATTCGAGATGGTGTTTGGATGAGTTGGTAAAGATCATGGAGTGCCAGAAAGATCTGGGACATGCTGTTTTCCCAATTTTCTATCATGTGGATCCATCCCATGTACGAAAGCAAGAAGGAAGTTTTGGAGAGGCCTTTGCCGGTTATGAAGAAAACTGGAAGGACAAGATACCAAGGTGGAGGACGGCCTTGACGGAAGCAGCCAATCTTTCTGGATGGCATCTACTAGATGACCGGTACGAGTCCAATCAAATTAAAGAAATAACTAATAGCATATTTCGTCAATTGAAATGTAAGAGGCTTGATGTTGGTGCCAATTTAGTTGGTATAGATTCCCATGTAAAAGAGATGATTTTGCGGTTACACTTGGAATCAAGTGATGTTCGTATGGTTGGGATATATGGAGTTGGGGGGATAGGTAAGACTACCATCGCAAAAGTTATATATAATGAACTTTCTTGTGAATTTGAATATATGAGTTTTCTTGAAAATATTAGGGAGGGTTCCAATCCCCAAGTTTTATTTCACTTACAAAATCAACTTCTTGGTGATATCCTAGAGGGAGAGGGGAGTCAAAATATAAGTAGTGTTGCCCACAGAGCAAGTATGATAAAGGACATTCTCTTATCTAGAAGAGTTTTTATAGTTCTTGATGATGTTGATGATCTAAGTCAATTGGAATATTTACTTGGACATCGTGAATGGCTTGGAGAAGGAAGTAGAGTCATCATAACAACTAGAAATAAACATGTGTTAGCTGTACAAGAAGTGGATGACTTATATGAGGTTGAGGGATTGAATTTTGAAGAAGCTTGTGAACTTTTCAGTTTGTATGCCTTCAAACAAAATCTTCCCAAATCAGATTACAGAAACCTCACATGTCGTGTTGTAGGCTATTGTCAAGGGCTTCCATTAGCTCTAAAAGTTCTAGGTTCTCTCTTATGCAAGAAGACAATACCTCAATGGGAAGGTGAATTGAAGAAATTGGACAGTGAACCCAAAGCGGATATTCACAAAGTGCTTAAAAGAAGCTATGATGGGTTAGATCGTATAGATAAAAATATATTTCTTGATCTTGCATGTTTTTTTAAAGGTGAAGGTAGAGATTTTGTGTTAAGAATATTGGATGGTTGTGATTTCCCTGCGGAAACAGGAATAAGTAATCTAAATGATCTGTGTCTTATAACTCTCCCATACAACCAAATATGTATGCATGATTTGATACAACAAATGGGCTGGGAAATTGTTCGTGAAAATTTTCCTGTTGAGCCAAACAAATGGAGCAGATTGTGGGATCCCTGTGATTTTGAACGTGCACTTACAGCAGATGAGGGAATAAAAAGTGTTGAAACAATGTCCTTGGACTTGTCTAAGTTAAAAAGAGTATGCTCCAATTCAAATGTTTTCGCAAAGATGACTAAACTTCGATTGCTCAAAGTTTATTCAAGTTCAGATATAGATTCAGCGCATGGAGATAGTGATGAAGATATTGAGGAGGTTTATGATGTTGTAATGAAAGATGCTTCTAAAATGCAACTTGGCCAGAGTTTTAAATTTCCTTCTTATGAGTTAAGGTATCTTCGTTGGGATGGATATCCTTTAGATTCTTTACCATTAAACTTTGATGGAGGGAAGCTTGTTGAACTTCACTTGAAGTGTAGCAACATAAAACAGTTGTGGCAAGGGCATAAGGATCTTGAAAGGTTAAAGGTCATTGATCTGAGTTACTCAAGGAAGCTCAGTCAAATGTCAGAATTCTCAAGTATGCCAAATTTAGAGAGACTATGCCTTAGTGGTTGTGTAAGCTTGATCGATATTCACCCATCTGTTGGAAATATGAAGAAGCTTACTACCTTAAGTTTGAGAAGCTGTAATAAGCTTAAGAATCTGCCAGATAGCATTGGAGACTTGGAATCTCTTGAGAGTCTCTATCTCTCTAATTGCTCAAAGTTTGAGAAATTTCCGGAGAAGGGAGGGAACATGAAAAGTTTAACGGAGCTTGATTTAAAAAATACTGCTATTAAGGATCTGCCTGATAGCATTGGAGACTTGGAATCTCTTGAGAGTCTCTATCTCTCTAATTGCTCAAAGTTTGAGAAATTTCCGGAGAAGGGAGGGAACATGAAAAGTTTAACGGAGCTTGATTTAAAAAATACTGCTATTAAGGATCTGCCTGATAGCATTGGAGACTTGGAATCTCTTGAGATTCTCAATCTCTCTGATTGTGCAAAGTTTGAGAAATTTCCGGAGAAGGGAGGGAACATGAAAAGTTTAAAGGAGCTTGATTTACAAAATACTGCTATTAAGGATCTGCCTGATAGCATTGGAGACTTGAAATCTCTTAAGTATCTCTCTCTCTCTGATTGTTCAAAGTTTGAGAAATTTCCGGAGAAGGGAGGGAACATGAAAAGGTTATTGCAGCTTATTTTGAGCAATACTGCTATTAAGGATCTGCCTGATAGCATTGGAGACTTGGAATCTCTTAAGTATCTCTATCTCTCTGATTGTTCAAAGTTTGAGAAATTTCCGGAGAAGGGAGGGAACATGAAAAGTTTAACGGAGCTTGATTTAAAAAATACTGCTATTAAGGATCTGCCTGATAGCATTGGAGACTTGGAATCTCTTGAGATTCTCAATCTCTCTGATTGTGCAAAGTTTGAGAAATTTCCGGAGAAGGGAGGGAACATGAAAAGTTTAAAGGAGCTTGATTTACAAAATACTGCTATTAAGGATCTGCCTGATAGCATTGGAGACTTGGAATCTCTTAAGTATCTCTATCTCTCTGATTGTTCAAAGTTTGAGAAATTTCCGGAGAAGGGAGGGAACATGAAAAGTTTATTGCAGCTTATTTTGAGCAATACTGCTATTAAGGATCTGCCTGATAGCATTGGAGACTTGGAATCTCTTGAGTATCTCCATCTTTCTGTTTGTTCAAAGTTTGAGAAATTTCCGGAGAAGGGAGGGAACATGAAAAGTTTAAGGGAGCTTGGTTTAAGGAATACCGCTATTAAGGATCTGCCTGATAGCATTGGAGACTTGGAATCTCTTGAGATGCTTTCTCTCTCTAATTGCCCAAAGTTTGAGGTGCTTCCTTTAAGTCTAAAAGCAATAGACGCACACCTTTGCACAAGCAAGGAAGATTTATCACGTCTGCTCTGGCTTTGCCACCGCAACTGGTTGAAATCCACAACAGAGGAGTTTGATAGGTGGCAACTCAGTGCTTTTATTCCAGAAAGTAGTGGAATTCCAGAGTGGATAACTTATCAAAACTTGGGAAGTGAAGTAACAGAAAAGCTTCCAATTAATTGGTGTGAAGATCCTGACTTCCCAGGATTTGTTCTATCATGTGTTTATCGTCCATCATGTGATTATAGTTCTGCATATATTTTCTGCCATGATTTCAAGTGTGAATTGAATTTACATGGCAATGGATTTAGATTCAGGGATGTATGCTATCATGAATGCTGGTGTGACTGCCATGTTAATTTTAAAGATTCGAGAGATCTAGTATGCGTTTATTGGTATCCTAAGACTGCTATTCCGGAAGAGGATCACCATAAATACACGCATATTAATGCTTCATTTAAGAGTGATGAGGTAAAAATAAAAAAATGCGGCATCAATGTTATATTTTTGGGAGATCAACGAAATCATATGCCCATGTTGGAGCATCCTCAGAACTCTGGTGACAATGGATCAGCATTACAAGATGCCAATGGTAATGTTCATGGGGCTAATCAAGATGATGAGCACTACCATATTCCCTTGTTAGACCTTCTCAGGAATTTGTCACTTGGTGACAATGGATCAGTAGTACTTGAAGACACTCTTGGAAACCGTAAGAGAAGACGTAATGATTCCCTACCTGATGTAGTGGAGGAGCCACTTTATAAAAGATTGGGAGGACCCCACACCGAGATCTCGCTTTGA"/>
    <MastMotifHits>
      <MastMotifHit frame="0" match=" ++++++++++++++++++++++++ +++++++" motif="18" pos="23" pvalue="3.2E-31" sequence_name="MrRPV1_0" strand="+"/>
      <MastMotifHit frame="0" match="++++ ++++++++++++++++" motif="15" pos="86" pvalue="4.6E-22" sequence_name="MrRPV1_0" strand="+"/>
      <MastMotifHit frame="0" match="+ + ++++ +++++++++ ++++++++  +  " motif="13" pos="110" pvalue="5.8E-21" sequence_name="MrRPV1_0" strand="+"/>
      <MastMotifHit frame="0" match="++++ ++++++++++ +++ +" motif="1" pos="221" pvalue="2.1E-16" sequence_name="MrRPV1_0" strand="+"/>
      <MastMotifHit frame="0" match="++++++++++  +++" motif="4" pos="302" pvalue="3.1E-11" sequence_name="MrRPV1_0" strand="+"/>
      <MastMotifHit frame="0" match=" ++++++++++++++    +" motif="5" pos="327" pvalue="9.6E-12" sequence_name="MrRPV1_0" strand="+"/>
      <MastMotifHit frame="0" match="++++++ ++++ +++" motif="10" pos="355" pvalue="9.9E-11" sequence_name="MrRPV1_0" strand="+"/>
      <MastMotifHit frame="0" match="+ ++++++++++++++++++ " motif="3" pos="389" pvalue="5.6E-14" sequence_name="MrRPV1_0" strand="+"/>
      <MastMotifHit frame="0" match="+ ++++ +++++   " motif="12" pos="426" pvalue="8.0E-7" sequence_name="MrRPV1_0" strand="+"/>
      <MastMotifHit frame="0" match="+ +++++++++++++++   +" motif="7" pos="491" pvalue="1.2E-11" sequence_name="MrRPV1_0" strand="+"/>
      <MastMotifHit frame="0" match="+ +++ + +++ +++++ +" motif="11" pos="561" pvalue="4.6E-6" sequence_name="MrRPV1_0" strand="+"/>
      <MastMotifHit frame="1" match="++++  ++ +      +++ + +++ + +" motif="6" pos="563" pvalue="3.5E-6" sequence_name="MrRPV1_0" strand="+"/>
      <MastMotifHit frame="0" match="   +++++ ++++   ++ + " motif="9" pos="610" pvalue="2.8E-7" sequence_name="MrRPV1_0" strand="+"/>
      <MastMotifHit frame="0" match="+ ++++ ++++ +++  + " motif="11" pos="655" pvalue="2.1E-6" sequence_name="MrRPV1_0" strand="+"/>
      <MastMotifHit frame="0" match="+++++++ ++++  +  ++" motif="11" pos="678" pvalue="6.5E-9" sequence_name="MrRPV1_0" strand="+"/>
      <MastMotifHit frame="0" match="+ ++ ++ ++++++++ ++" motif="11" pos="702" pvalue="2.5E-9" sequence_name="MrRPV1_0" strand="+"/>
      <MastMotifHit frame="0" match="+  ++ ++++++++ + ++" motif="11" pos="726" pvalue="8.6E-10" sequence_name="MrRPV1_0" strand="+"/>
      <MastMotifHit frame="0" match="++ +  ++++ +++++++ ++" motif="9" pos="750" pvalue="3.2E-10" sequence_name="MrRPV1_0" strand="+"/>
      <MastMotifHit frame="0" match="+  ++ ++++++++ + ++" motif="11" pos="773" pvalue="8.6E-10" sequence_name="MrRPV1_0" strand="+"/>
      <MastMotifHit frame="0" match="++ +  ++++ +++++++ ++" motif="9" pos="797" pvalue="3.2E-10" sequence_name="MrRPV1_0" strand="+"/>
      <MastMotifHit frame="0" match="+  ++ ++++++++ + ++" motif="11" pos="820" pvalue="2.3E-9" sequence_name="MrRPV1_0" strand="+"/>
      <MastMotifHit frame="0" match="++ +  +++  +++++++ ++" motif="9" pos="844" pvalue="8.4E-11" sequence_name="MrRPV1_0" strand="+"/>
      <MastMotifHit frame="0" match="+  ++++ ++++++ + ++" motif="11" pos="867" pvalue="7.6E-9" sequence_name="MrRPV1_0" strand="+"/>
      <MastMotifHit frame="0" match="++ +  + ++ +++++++ ++" motif="9" pos="891" pvalue="1.6E-7" sequence_name="MrRPV1_0" strand="+"/>
      <MastMotifHit frame="0" match="+  +++++++++++ + ++" motif="11" pos="914" pvalue="7.9E-10" sequence_name="MrRPV1_0" strand="+"/>
      <MastMotifHit frame="0" match="++ +  ++++ +++++++ ++" motif="9" pos="938" pvalue="3.2E-10" sequence_name="MrRPV1_0" strand="+"/>
      <MastMotifHit frame="0" match="+  ++ ++++++++ + ++" motif="11" pos="961" pvalue="2.3E-9" sequence_name="MrRPV1_0" strand="+"/>
      <MastMotifHit frame="0" match="++ +  +++  +++++++ ++" motif="9" pos="985" pvalue="8.4E-11" sequence_name="MrRPV1_0" strand="+"/>
      <MastMotifHit frame="0" match="+  +++++++++++ + ++" motif="11" pos="1008" pvalue="7.9E-10" sequence_name="MrRPV1_0" strand="+"/>
      <MastMotifHit frame="0" match="++ +  + ++ +++++++ ++" motif="9" pos="1032" pvalue="5.2E-8" sequence_name="MrRPV1_0" strand="+"/>
      <MastMotifHit frame="0" match="+  ++++ ++ +++ + ++" motif="11" pos="1055" pvalue="1.0E-8" sequence_name="MrRPV1_0" strand="+"/>
      <MastMotifHit frame="0" match="++ ++ ++++ +++++++ ++" motif="9" pos="1079" pvalue="1.5E-12" sequence_name="MrRPV1_0" strand="+"/>
      <MastMotifHit frame="0" match="+  ++ + ++++++ + ++" motif="11" pos="1102" pvalue="4.4E-9" sequence_name="MrRPV1_0" strand="+"/>
      <MastMotifHit frame="0" match="++ ++ +++ +++   +  ++" motif="9" pos="1346" pvalue="9.8E-6" sequence_name="MrRPV1_0" strand="+"/>
    </MastMotifHits>
  </MastMotifHitList>
  <MastMotifHitList name="Ry_sto_0+">
    <Sequence DNA="ATGTCTCATGCTTCTTCTTCCAAAGTTTGCAAGTACGATATCTTTTTGAGTTTTAGAGGTGAAGATACACGTAGAAACTTCGTGAGTCATCTTTATAATGCTTTAGAACAGAGAGGACTCCATGCTTTCAAAGACGATGAGCGGTTGGAAGCAGGAAAATCAATTTCTGCTGAACTTTTAAAAGCCATAGAAGAGGCCAGATTCGCTGTCGTAATATTTTCAAAAAGCTATGCATCGTCAAGATGGTGTTTAGAGGAGCTTGCACACATCATAAAGTGTAAAAAGGAATTGGAGCAGATTGTGATTCCAGTCTTCTATGATGTGAGTCCATCAGATGTACGCCATCAAAATCCCCCTTTCGCTGTTTCATTTTCCCAACATGAGGAAAAATGCAAAGATGATATGGAGAAGGTTCAAAGATGGAGGGGCGCATTTGCGGAGGCAGGGAAAATATCAGGCTATCATTTACTAAATTTCAAGGATGAGGCCAAGTGCGTCAAGAAACTAGTTGATGACATATTTCCTAAGTCACTTCAAATTATTTCACCTTTCCCGGAAAGCTTAGTGGGTATGAAATCTCAGGTTGAGAAAGTAACCTCATTATTAGATATGGAATCAAACGATGTTCGCTCTATTGGTATTTGGGGTATGGGCGGCATCGGCAAAACAGAAATTGCAAATGTTCTACATCAAAGATACCGCCATCAATTTGACGCTGATTGTTTTCTTGGTGATGTTGGAAAACTTCATCAGAAAAATGGACTAACGTGGCTACAACAAGTCGTCATTTGCAAGCTCTTGGGTGAAAAATTGACTCTAACTAGTGAGCATGAAGGGATGAATATTTTAAAGAATATGCTTCGCTGGAAGAAAGTTCTGTTCACCATCGATGACGTAAACCATCAAGAACAGTTGGAATTTTTGGTTGGAGAGCCAGAGTGGTTTGGTAGGGGTAGCAGAATTATTTTAACAGCAAGAGACAAGCACCTATTAATCAGTCACGTTGGGGATAATGTGTATGAAGTCCAACTATTATCTGAGAATGAAGCACTTGAATTGTTCAGTAGACATGCTTTTAGAGAAAGATCACCAAAAGAAGATTTTATGGAACTTTCAAGACAAGTGGTGAAGCATGCTGGTGGACTCCCTTTAGCTCTTAAAGTTTTGGGTTCTTCATTTTACGGACGAGACAAAAAGCACTGGAGACACATAATTGATCGGCTGAAGAGAATCCCTCACAAGGATATTCTAGGAAAGCTTAGGCTTAGTTTTGATGGTCTGGACAAAGATGAGAAGGAATTATTTCTGGATATTGTATTTCTAGAGATTGCATGCTTGAGTGGATATGATTTTAATATTTATGTGGAACAAGTACAGAGATATGTGAGTCGTGGTTTACTAATTTATTACCTTATTGAAAAATCTCTGTTATCCATCGACTGGAGTAATAGTATTGTGATTCATAATATGATAAGAGAAATGGGAGAAAATGTCATACGGGAAGAGTACGCTAACAGCAGAATATGGCTTCCCGAGGAGATTTGTGATCTTTTTAAAGGGAAGTTGATAACAGAAAAGGTGGAAAGCCTATGTATTCCAAAAGAGTACTATTTTGAAGATGATCTTGTCAATTATAGCAATATTTTCAAGAGGATGCAAAGCTTAAAAACACTCATAGTTGGTGATGGAACTTTTAGCACAAACTGCACTATCACTTATCTTCCTTCCAGCCTGCGGTTCATTGATTGGAAAGGGTATCCTTCAATTTCATTGCCAGAGAGCTTTGAACCATCACAGCTTGTGGTGCTTTGTTTATATAAAAGTAGGCTTGTTGAACTTTGGCCAATATCAAAGAAATTGAGCAACTTGAAGCATTTGGATCTCATGGACAGCTGTGAGTTAAGAAAAACCCCTAATTTTGGTGATATGCCAAACTTGGAGACACTAATTTTACACGGGTGTGTGAATTTGGAAGAGGTCCATCCCTCTCTTGGACAGTGCAGAGTGCTTACTTATTTGAGTTTGGAAGGTTGTCGCAAACTTAAGAAGCTTCCAAAATTTGTCTGCGTGGAATCTCTTGAGACTCTCAATCTCCTTGAATGCACAAGCTTACAAGAATTTCCAGAAATCTGTGGAGATATGCATCGCTTATCGACGCTCGATGTAGGATCCCCCTGGATAAGAAGCTTACCCCCATCTCTCAGCGGCCTTAGATATTTGCAATTGACTGAGTGTGCAGTTCTTGAAAGTATTCCGGACGCCATTCAAAATCTTAGATATCTCAGTATTTTAGATTGCAATAAACTTGCAACACTGCCAAACAGCCTCTTTGAATCACAGCAATTGGAATATCTTTTAATACACCGATGTTCTGGATTGGTAAAGCTCCCCTTATCTCTTGGAGTTCAAAAGATTCTCCGTTGGTTAAGTATAGATGGATGTGAGAACTTAAAGAAGCTTCCAAGCTCGATTCAGATGAAATCCCTTCAAAGTCTCTGGATATCTGATTCCCCAAAATTAGACACATTTCCAGAAATCAATGGAGATATGCATTACTTGGAAATACTGTCTCTGAAGTCTACTGGGATAAGAGAAGTGCCTTCATCCATTGGGAATCTGAGCGGCCTCACTGATCTAAGTCTTACAGGTTGTGAAGATCTTCTAAGTCTACCAGACAGCCTCTGCAATTTGATGAAACTTCGAAGTCTTTACCTCGACGGGTGCAAAAAGCTAGAGAAGCTTCCAGAAAACATTGGTGATTTGCAAGATTTACATAAACTTGATGCGAGCGATACTGCAATCTCCCAACCACCTTCCTCCATCACTAAGCTTGGCAAACTGTGGAAGTTACGATTCTCACATGAAAAACAACTTCAATATTCCTCAAGTTTTGTCTTGAATCAAGTATCAGGTTTATCGTCCTTGACATCACTTGATCTTAATAATCACAACATATTGAGTGGACTTCCTGAGGATTTAGGATCTTTGCAGTCTTTGGAAAAACTGAGTCTAAGTGGAAGCAATATTTCTTGTTTACCAAAAAGCTTCAAAGGACTCTTACACCTTCAGCATCTGAATGTACAATTCTGTCAGAATCTTAATAAATTGCCCGGAGAGCTACCCCCAAATTTAAAGGAGCTATGTGTAGATTATCATTTAGCCTTAATGAGCATCAGAGATCTCGTAATTCATTATCCTAAGCTGTGTAGGCTTGGGATATCCGACTGTGGAGCCGTCTCAAGTGAACAAGTTAATGTGTTCCTACAATATTTTATCAGGACATGCATCCAGGTTTTTATCTTATATATGAAATGTTGA"/>
    <MastMotifHits>
      <MastMotifHit frame="0" match="+++ ++++++++++++++++++ ++++++ +++" motif="18" pos="11" pvalue="6.4E-28" sequence_name="Ry_sto_0" strand="+"/>
      <MastMotifHit frame="0" match="+ ++++++++++++ + ++++" motif="15" pos="75" pvalue="1.0E-16" sequence_name="Ry_sto_0" strand="+"/>
      <MastMotifHit frame="0" match="++++++++++ +++++++  +++  ++ ++ +" motif="13" pos="99" pvalue="2.3E-22" sequence_name="Ry_sto_0" strand="+"/>
      <MastMotifHit frame="0" match="+++++++++++ ++  +  + " motif="1" pos="213" pvalue="2.9E-12" sequence_name="Ry_sto_0" strand="+"/>
      <MastMotifHit frame="0" match="++  ++++ + ++++" motif="4" pos="292" pvalue="1.6E-7" sequence_name="Ry_sto_0" strand="+"/>
      <MastMotifHit frame="0" match="++++++++ ++++++ ++ +" motif="5" pos="317" pvalue="1.2E-10" sequence_name="Ry_sto_0" strand="+"/>
      <MastMotifHit frame="0" match="+++ +++++++++++" motif="10" pos="345" pvalue="3.2E-11" sequence_name="Ry_sto_0" strand="+"/>
      <MastMotifHit frame="0" match="+++++++++++++  +++++ " motif="3" pos="379" pvalue="8.5E-14" sequence_name="Ry_sto_0" strand="+"/>
      <MastMotifHit frame="0" match="++  ++++++++  +" motif="12" pos="416" pvalue="1.3E-6" sequence_name="Ry_sto_0" strand="+"/>
      <MastMotifHit frame="0" match="++++ ++++++ ++ ++++  " motif="7" pos="485" pvalue="2.2E-9" sequence_name="Ry_sto_0" strand="+"/>
      <MastMotifHit frame="0" match=" + +++ + ++++   ++++ " motif="9" pos="575" pvalue="3.1E-6" sequence_name="Ry_sto_0" strand="+"/>
      <MastMotifHit frame="0" match="+ +++++++ +  ++   +" motif="11" pos="620" pvalue="3.6E-6" sequence_name="Ry_sto_0" strand="+"/>
      <MastMotifHit frame="0" match="++++++++++++ ++++++" motif="11" pos="643" pvalue="1.1E-14" sequence_name="Ry_sto_0" strand="+"/>
      <MastMotifHit frame="0" match="   + ++ ++++++++ ++" motif="11" pos="667" pvalue="2.7E-7" sequence_name="Ry_sto_0" strand="+"/>
      <MastMotifHit frame="0" match="   ++++++ ++  +++++" motif="11" pos="690" pvalue="1.4E-9" sequence_name="Ry_sto_0" strand="+"/>
      <MastMotifHit frame="0" match="+  ++++ + +++ +++++" motif="11" pos="734" pvalue="1.5E-8" sequence_name="Ry_sto_0" strand="+"/>
      <MastMotifHit frame="0" match=" ++++++ + +++++  ++" motif="11" pos="755" pvalue="1.4E-9" sequence_name="Ry_sto_0" strand="+"/>
      <MastMotifHit frame="0" match=" ++++++ ++ ++++  ++" motif="11" pos="779" pvalue="1.5E-10" sequence_name="Ry_sto_0" strand="+"/>
      <MastMotifHit frame="0" match="   ++ + + ++ +++ ++" motif="11" pos="803" pvalue="3.2E-6" sequence_name="Ry_sto_0" strand="+"/>
      <MastMotifHit frame="0" match="+  ++ +++++ ++++ ++" motif="11" pos="826" pvalue="5.2E-8" sequence_name="Ry_sto_0" strand="+"/>
      <MastMotifHit frame="0" match="+  +  ++++ +++ ++++++" motif="9" pos="850" pvalue="8.3E-10" sequence_name="Ry_sto_0" strand="+"/>
      <MastMotifHit frame="0" match="+  +  + + ++ ++ +++" motif="11" pos="873" pvalue="3.2E-6" sequence_name="Ry_sto_0" strand="+"/>
      <MastMotifHit frame="0" match="+ +++ +++ ++++++ ++" motif="11" pos="897" pvalue="1.8E-9" sequence_name="Ry_sto_0" strand="+"/>
      <MastMotifHit frame="0" match="+  +  ++ +++++++ ++++" motif="9" pos="921" pvalue="4.8E-9" sequence_name="Ry_sto_0" strand="+"/>
      <MastMotifHit frame="0" match="+  +  +++++++++ ++++ " motif="9" pos="996" pvalue="2.3E-9" sequence_name="Ry_sto_0" strand="+"/>
      <MastMotifHit frame="0" match="+ ++++++++ ++++  ++" motif="11" pos="1019" pvalue="3.9E-8" sequence_name="Ry_sto_0" strand="+"/>
      <MastMotifHit frame="1" match=" ++ ++ +++ +  +" motif="12" pos="1080" pvalue="5.9E-6" sequence_name="Ry_sto_0" strand="+"/>
    </MastMotifHits>
  </MastMotifHitList>
  <MastMotifHitList name="L1_0+">
    <Sequence DNA="ATGAGTTATTTGAGAGAAGTTGCTACTGCTGTTGCCTTGCTTCTCCCATTCATTCTTCTCAACAAGTTTTGGAGACCAAATTCCAAAGACTCAATCGTCAACGATGATGACGATTCAACATCTGAAGTTGATGCCATACCCGACTCCACAAATCCCTCTGGTTCATTTCCCTCCGTGGAGTATGAAGTGTTTTTGAGTTTCAGGGGTCCAGATACTCGTGAACAGTTCACCGATTTCCTATATCAGTTTCTCCGTCGCTATAAGATTCACACTTTTAGGGACGACGATGAGCTACGCAAAGGAAAAGAAATAGGGCCCAACCTCCTACGAGCAATTGATCAGTCCAAAATTTACGTCCCGATCATATCGAGCGGATATGCTGATAGTAAGTGGTGTCTTATGGAGCTTGCTGAAATTGTGAGACGTCAAGAGGAGGACCCTCGACGCATCATACTTCCTATTTTTTATATGGTGGATCCAAGTGATGTACGACATCAGACTGGATGTTATAAAAAAGCATTTCGAAAACACGCAAATAAATTTGAAGGAGAGACCATACAAAACTGGAAAGATGCTCTAAAGAAGGTCGGAGACTTAAAAGGATGGCACATCGGACAGAATGACAAGCAGGGAGCTATAGCAGACGAAGTTTCAACAGATATATGGTCACACATAAGCAAGGAAAATCTCATTTTAGAAACTGATGAGTTGGTTGGAATTGATGATCACATAACAGCCGTATTAGAAAAATTGAGTTTAGATTCTGAAAATGTGACAATGGTCGGCCTTTATGGTATGGGTGGAATAGGCAAGACGACCACTGCAAAGGCGGTTTATAACAAGATTTCTTCTTGTTTCGATCGTTGTTGTTTTATTGACAACATACGTGAAACACAAGATCAGAAGGATGGCGTTGTTGTTTTGCAAAAGAAGCTAGTATCTGAAATTTTGAGGATCGATTCGGGTTCGGTTGGATTTATTAATGATAGTGGCGGACGGAAGATGATAAAGGAGAGAGTTTCGAGGTTCAAAATTCTTGTCGTTCTCGATGATGTGGATGAGAAGTTTAAATTTGAAGATATGTTGGGAAATCATAAAGATTTTATTTCTCAAAGTAGATTCATTATTACTTCAAGAAGTGTGAGAGTTTTGAGTACTTTGAATGAGAATCAATGTAAGTTGTATGAAGTTGGATCGCTGAGCAAACCACATTCGCTTGAACTCTTCTCCAAGCATGCATTCAAAAAGAATACGCCTCCATCGTATTATGAGACTCTAGCAAATGACGTCGTATATACTGCAGCAGGACTTCCATTGACTCTGAAGGTTATAGGATCGCTTTTATTTAAACAAGAGATTGCGGTTTGGGAAGACACGTTGGAACAATTACGTAGAACACTTAACCTTGATGAGGTTTATGATAGGCTAAAAATAAGTTATGATGCGTTGAAGCCGGAGGCAAAAGAGATTTTCTTGGATATAGCTTGCTTCTTCATCGGAAAAAATAAAGAAGAACCGTATTACATGTGGACCGACTGCAATTTTTATCCCGCAAGTAATATTACTTTTCTCATTCAAAAATGTATGATACAAGTTGGGGATGATGATAAGTTTAAAATGCATGACCAACTTAGAGATATGGGTAGAGAAATTGTGAGACGAGAGGATGTACGGCCGTGGAAGAGAAGTAGAATATGGTCGAGAGAAGAAGGGATTGATCTCTTGCTGAACAAAAAGGGATCAAGTAAAGTAAAAGCAATTAGCATAACCTGGGGTGTCAAGTATGAGTTTAAGAGCGAATGTTTCTTGAATTTGTCAGAGTTAAGATTCTTTTGTGCAGAATCAAGAATATTGCTTACTGGAGATTTCAACAATCTTCTCCCGAATTTAAAGTGGCTTGAGTTGCCATTTGACTCCCATGGAGAGGATGATCCTCCTTTGACCAATTTTACCATGAAAAATCTGATAATTGTTATTCTTGAGCATAGCCACATAACGGCTGATGATTGGGGAGGTTGGAGTCCTATGATGAAGATGCCTGAGAGGCTGAAAGTTGTACGACTTTCTTCCGACTATATTTTGTCCGGAAGACTTGCTCGCCTTTCTGGCTGTTGGCGCTTCCCCAAAAGCATTGAGGTATTATCCATGATTGGTTGGTGTACAGAACCAACGTGGCTTCCAGGAATAGAGAACTTGGAGAATTTGACTTCGCTGGAAGTCAAGGACATCTTCCAAACTCTTGGAGGTGACTTGGATGGGCTACAAGGGTTGAGATCATTGGAAATTCTTAGGATTCGGAAAGTAAATGGTTTAGCTCGGATCAAAGGGCTTAAGGATCTCTTGTGTTCTTCTACCTGCAAGTTGCGGAAATTAAAGATTAGAGACTGCCCTGACCTCATTGAGTTACTCCCATGCGAACTCGGCGGCCAAACAGTAGTAGTCCCCTCTCTGGCAAAACTGACCATTAGGGATTGTCCACGGCTGGAGGTTGGCCCGATGATAAGATCTCTCCCAAAGTTCCCAATGCTAAAGAAGTTGGACCTCGCGGTGGCAAATATAACTAAAGAGGAGGATCTGGATGCGATTGGATCCCTAGAAGAGTTGGTTAGTTTGGAGTTAAAGTTAGACGATACATCTTCCGGTATAGAGAGGATAGTTTCCTTGTCGAAGCTGCAAAAGTTAACTACACTCGTAGTGAAGGTGCCGAGTTTGCGGGAGATTGAAGGTCTTGCAGAGTTGAAGTCTTTACGAAGTTTGTATCTACAAGGATGCACGTCGTTGGAAAGACTGTGGCCTGATCAACAACAGTTGGGTAGTCTGAAGAACCTGAATGTGCTCGACATCCGAGGTTGTAAAAGCTTGAGTGTTGATCATCTCTCTGCACTCAAGACCACTCTACCGGCCAAGGTGATTATAAGTTGGCCCGATCAGCCCTACATACGATGGTAG"/>
    <MastMotifHits>
      <MastMotifHit frame="0" match="++ +++++++++++ ++++ ++ ++++ +++++" motif="18" pos="60" pvalue="7.8E-24" sequence_name="L1_0" strand="+"/>
      <MastMotifHit frame="0" match=" +++++++++++++++++ ++" motif="15" pos="124" pvalue="5.5E-15" sequence_name="L1_0" strand="+"/>
      <MastMotifHit frame="0" match=" ++ ++++++++++++++++ + +++++++ +" motif="13" pos="149" pvalue="9.6E-24" sequence_name="L1_0" strand="+"/>
      <MastMotifHit frame="0" match="+ ++++++++++ ++++++++" motif="1" pos="262" pvalue="1.2E-18" sequence_name="L1_0" strand="+"/>
      <MastMotifHit frame="0" match=" ++++++++++   +" motif="4" pos="345" pvalue="2.2E-9" sequence_name="L1_0" strand="+"/>
      <MastMotifHit frame="0" match="+ ++ +++++++ +++  + " motif="5" pos="370" pvalue="7.4E-8" sequence_name="L1_0" strand="+"/>
      <MastMotifHit frame="0" match="++  +++++++++++" motif="10" pos="400" pvalue="7.1E-11" sequence_name="L1_0" strand="+"/>
      <MastMotifHit frame="0" match="+ ++++ ++++++++ ++++ " motif="3" pos="434" pvalue="1.9E-11" sequence_name="L1_0" strand="+"/>
      <MastMotifHit frame="0" match="++  ++++++ + ++" motif="12" pos="472" pvalue="6.2E-8" sequence_name="L1_0" strand="+"/>
      <MastMotifHit frame="0" match="+++++ ++++++++++++ ++" motif="7" pos="538" pvalue="9.8E-14" sequence_name="L1_0" strand="+"/>
      <MastMotifHit frame="0" match="  +++++ +++++++ ++ " motif="11" pos="785" pvalue="4.1E-6" sequence_name="L1_0" strand="+"/>
      <MastMotifHit frame="0" match=" + + +++++++++++  +" motif="11" pos="814" pvalue="1.2E-9" sequence_name="L1_0" strand="+"/>
      <MastMotifHit frame="0" match="+  ++ ++++++  ++ + " motif="11" pos="913" pvalue="1.6E-6" sequence_name="L1_0" strand="+"/>
      <MastMotifHit frame="0" match="+ ++ ++++++++ +   +" motif="11" pos="940" pvalue="1.4E-6" sequence_name="L1_0" strand="+"/>
    </MastMotifHits>
  </MastMotifHitList>
  <MastMotifHitList name="RPP13-UKID34_0+">
    <Sequence DNA="ATGGTAGATGCGATCACGGAGTTCGTTGTGGGAAAGATCGGCAACTATCTCATTGAAGAAGCATCAATGTTTATGGCAGTCAAAGAGGATCTAGAAGAGCTGAAGACGGAGTTGACGTGCATCCATGGTTATCTCAAGGACGTTGAAGCGCGAGAAAGAGAAGATGAGGTCTCAAAAGAGTGGTCAAAACTGGTTTTAGATTTCGCTTATGACGTCGAAGATGTTTTGGACACTTATCACTTGAAACTCGAAGAAAGGTCACAAAGGCGAGGCTTGAGGAGATTGACCAACAAAATAGGCAGGAAGATGGATGCGTACAGCGTAGTTGATGATATCAAAATCCTCAAGAGAAGAATCTTGGATATCACTCGCAAGAGGGAGACTTATGGTATAGGAGGCTTGAAAGAGCCTCAAGGAGGAGGGAATACTTCAAGTTTGAGAGTGAGACAGCTTCGGCGTGCTCGATCAGTTGATCAAGAAGAGGTTGTAGTTGGTTTGGCAGATGATGCTAAGATTCTTTTGGAAAAGCTTCTTGATTATGACGAGAAAAATAGATTTATTATCTCGATCTTTGGTATGGGAGGCCTTGGGAAGACTGCACTTGCTAGGAAGCTCTACAACTCAGGGGATGTGAAGAGAAGATTCGAATACCGTGCGTGGACTTATGTTTCTCAAGAGTATAAAACTGGAGATATACTTATGAGAATCATTAAATCTTTGGGAATGACTTCTGGGGAAGAGTTGGAAAAGATCAGAATGTTTGCAGAGGAAGAGTTAGAAGTTTACCTTCACGGTCTTCTAGAAGGGAAAAAATATTTGGTGGTGGTGGATGATATATGGGAGCGAGAAGCGTGGGAGAGCTTAAAGAGAGCGTTACCTTGCAACCATGAAGGAAGTAGAGTCATCATCACTACACGTATTAAAGCCGTGGCTGAAGGCTTAGATGGGAGATTCTATGCTCATAAGTTAAGGTTCTTGACGTTTGAAGAAAGCTGGGAGTTGTTTGAACAAAGAGCATTCAGGAATATACAAAGGAAGGATGAAGATTTGCTGAAAACCGGAAAAGAAATGGTTCAAAAATGCAGAGGGTTACCACTTTGTATAGTTGTTCTTGCGGGGCTTTTGTCGAGGAAGACACCAAGCGAGTGGAATGATGTTTGTAACAGTTTATGGAGACGCCTAAAGGATGACTCCATTCATGTTGCCCCTATTGTGTTTGATCTAAGTTTCAAGGAGCTGCGGCATGAGTCCAAACTCTGTTTTCTGTACCTTAGTATCTTCCCAGAGGACTATGAGATTGACCTAGAGAAGTTGATACGCTTACTTGTAGCAGAAGGTTTTATACAAGGGGATGAAGAGATGATGATGGAAGATGTGGCTCGGTACTACATCGAAGAGTTGATAGACAGAAGCTTACTTGAAGCAGTGAGAAGAGAAAGAGGAAAAGTGATGTCTTGTAGAATCCATGATCTTCTGAGAGACGTGGCTATCAAGAAATCTAAAGAGCTCAACTTTGTAAACGTGTATAACGATCATGTGTCCCAACATTCTTCTACTACTTGCAGAAGGCAAGTGGTTAACCATCAGATCAAGAGATTCGCAAGAAACAAACGGATGCGATCCTTCTTATACTTTGGAGAATTAAAGTTTTTGGTACGGCTTGATGTTGAAAAATTGAAGCTACTTCGAGTGCTTGATCTTGAAGCGCTTCTGGGTCCTTTTGCAAGTAATGGGGATCTGATCCACTTGAGGTACCTTCGATTTGACGGTTTTTCTCTCCGCGTTTTTGATATAGCAGCTATTATATCCAAGTCACGGTTTCTACAAACACTAGATGCAGATCACGTTTGTTTCATCTATGACACAATCGATCTCCGTAAGTTCACATCATTAAGACATGTCATAGGAAAATTCGTTGGAGAGTTGCTTATAGGCGACGCAGCGAACCTTCAGACCTTGAGGTCTATCTCCTCTGACAGCTGGAGCAAACTAAAACATGAGTTGCTCATAAATCTTCGGGACTTGGAGATCTATGAAGATTATAATAAGTCAAAGGAGAGAAGAGTTACTGTGAGCTGGGCTTCCTTGACTAAATTAAGAAGTCTTCGTGTTCTGAAGCTGGTGGCGGATCGCAGATATTTATCGTTGGAATCGGAAGAAGCAGTTAGGTCCATGGATGTGATATCACCTAGTCTTGAATCCGTGACACTGGTTGGAATAACTTTCGAGGAAGACCCAATGCCTTTTTTGCAGAAAATGCCGAGACTGGAAGATCTAATCTTCGAAAATTGTGACTACTGGGGAGGGAAGATGAGCGTCAGCGAACAAGGTTTTGGTAGGCTGAGGAAGCTTAAATTGTTCATAAACAGGTTAGATGAGTTGCAGATAGAAGAAGAGGCCATGCCCAATTTGATCGAGCTAGTAGTACAAACTGATAATTCCAAACCGATTGCGAGCGTTTAG"/>
    <MastMotifHits>
      <MastMotifHit frame="0" match="++++++++++++++++++ ++++++ +++++++++ " motif="17" pos="8" pvalue="8.1E-19" sequence_name="RPP13-UKID34_0" strand="+"/>
      <MastMotifHit frame="2" match="+  +   ++    +++  +++    +++  ++ " motif="18" pos="58" pvalue="7.1E-6" sequence_name="RPP13-UKID34_0" strand="+"/>
      <MastMotifHit frame="0" match="+ ++++++++++++ + " motif="16" pos="67" pvalue="1.5E-11" sequence_name="RPP13-UKID34_0" strand="+"/>
      <MastMotifHit frame="0" match="++ ++++++++ ++++++++ " motif="1" pos="189" pvalue="5.6E-17" sequence_name="RPP13-UKID34_0" strand="+"/>
      <MastMotifHit frame="0" match="+++++++ ++++++ ++++++++++++++" motif="6" pos="214" pvalue="3.4E-19" sequence_name="RPP13-UKID34_0" strand="+"/>
      <MastMotifHit frame="0" match="+++++++++++++++" motif="4" pos="272" pvalue="8.1E-15" sequence_name="RPP13-UKID34_0" strand="+"/>
      <MastMotifHit frame="0" match=" +++++++++++ ++++ ++" motif="5" pos="297" pvalue="1.7E-14" sequence_name="RPP13-UKID34_0" strand="+"/>
      <MastMotifHit frame="0" match="+++++++++++++++" motif="10" pos="326" pvalue="5.5E-15" sequence_name="RPP13-UKID34_0" strand="+"/>
      <MastMotifHit frame="0" match="++++++ ++++++++++++  " motif="3" pos="361" pvalue="2.9E-14" sequence_name="RPP13-UKID34_0" strand="+"/>
      <MastMotifHit frame="0" match=" + +++++++++++++++ ++++++ +++" motif="2" pos="417" pvalue="1.6E-21" sequence_name="RPP13-UKID34_0" strand="+"/>
      <MastMotifHit frame="0" match="+++++++++++++++++ +++" motif="8" pos="456" pvalue="7.1E-15" sequence_name="RPP13-UKID34_0" strand="+"/>
      <MastMotifHit frame="0" match="+++++++++ ++ ++++ +++" motif="7" pos="486" pvalue="2.0E-15" sequence_name="RPP13-UKID34_0" strand="+"/>
      <MastMotifHit frame="0" match="++++++++ ++ +        " motif="9" pos="580" pvalue="2.8E-7" sequence_name="RPP13-UKID34_0" strand="+"/>
    </MastMotifHits>
  </MastMotifHitList>
  <MastMotifHitList name="Rpi-amr1e-2272_0+">
    <Sequence DNA="ATGGCTTATGCTGCTCTTTCTTCACTTATCTATACATTGGAACAACTCTTGAAACCTAATCAATCTTTCGTTTGTCGAAGCTCTACACAACAAAATGTTGAATCAATCCATCAAAATCTTTGTGCTATGCAACTTTTCCTTGACGATACTACGACAAAGGATATTGAAACTCTTAAGGTTATAGAAAAGAGGATCAGAGATGTAGTATACAAAGCAGAAGATAAAGTTGATTCAAGTCTAAGAAACATCATTCTAGCAGATTGCACAGAGAATCGAGAAGGTGCTTGTAAATTCTTCGAGGAAGAATTGCTAAAAGTGGAAAAAGATGTTGATTCACTCAGGAAAGAGGTGATGCAGATCGACTTTAACAAGCATGGAAGCAGATCTGGAGAACTAGCAAGAACTGGTCCCTCCTCACAAGAAAAAAGTACAATTGAGGAAAATACTATTGTTGGGATGGAGGATGAGTACAACACCATACTTGATCGCCTCACTGCCCAAACAGACGAGTTAACTGTCATAACAATTTTTGGTATGGGCGGTATAGGTAAGACAACTCTTGCCAGAAAAGTTTATGATGATTCATATATTCATTCTCGATTTGATAAACATGCATGGATCACTATCTCTGAAGAATACAATCAGAGACAAATGCTTCTTCAAGTTGTCTCTTCAATTACTACTGGAAGCAATGGAGAAATGAGCGATGATCAACTAATGGAGATTGTGTATAGAGGTCTCAAGGGTAGGAGATTTCTGATTGTCATAGATGATATTTGGAGTACTGAGGCTTGGGACCAAATGCAAAGAATATTTCCAAATGATAACAATAAAAGCCGAATTCTACTAACCACTCGGCTCAAGTATGTTGCTGATTATGTCAGTTGTCCTGATTTTCCATCTCATTGCAAGTCTTTTCTAAGTCTTGATGATAGTTGGAATCTATTCACCGAAAAAGTATTCAAAAAAGATCCCTGCCCTCCTCACCTAGAAGAAACAGGGAAGCACATTGTACAACAATGCCAAGGATTACCTCTCTCGGTTGTTGTCGTCGCTGGACTTGTTGGAAAAATGGACCCAACGCATGACAATTGGGAGAACGTTGAGGAAAATCTGAACTCATTCTTTGGTACGGTATCCGAACGGTGCCAATCAATTCTTTCTTTGAGCTACAATTACTTGCCCCAATATTTGAGGGCTTGTTTTCTCTACGTTGGAGGTTTTCCTGAAGATAAAGAGATTGATGTTTCCAAGTTGATTAGGCTATGGATTGCTGAGCAATTCGTAAAGGCGAGAAGCAATAAAAGGTTAGAAGTGGTGGCAGAGGAGTATCTTGAAGAGTTAATTGATAGAAGTCTAATTTTGACTGGTAGACAAAGGGTTAATGGAAGGATGAAAACTTGCAAAATTCATGATCTTCTTCGCCAACTATGCCTAAGTGAAGCTCATACTGAAAATATTAGTCATATCATGAATAGAAATGTCCCCGTGTCCTCAGAAGCCATTGAAGAGAAACAAGTTTATCCTACAAGGCATAGCAGGGGTATTTCAAGTAAAACCCGCACCTTTATTTCAATGGAAATATGCCTAAGAGAAGCCCAGACCGAAGCAATATATGATCAACGGCGAGTGATCCTTCTGTCTAAACGACATAGGATTGATACAATCCGCACCATTATTCCATTCGGAGATACTTTTCCAAAAGAGATTTGTTCCATTTTTTCACAGTTGAAGTTGCTTAAGGTGTTGGATGTATTATCAGTCTGGTACGATGTCTCTTGTATAATACCTCAGCTTGTACATTTGAGATATGTTGGTGCAGTAATTGAGGAAGCTCTTTCACTATCCAAATTGAGAAATCTACAGACCATAATGCTTACAAGTGTTGAAACCACAGAGTTGAAGCACTCACTAGATATCTGGAGAATGTCAGAGATAAGACATTTGGATATTGTACCGCCATTATATATATCAAATCCTCTTGAAGCAGAACAACCTTTGTTTCTCAATAACTTGCAAACGCTTTATCTCCGTTGCTCTCCTTTTGTTGCGAAAATCATAAGAAGAACTCCCAATCTAAAAAAGCTAAAGATTTTAGATAAATCTAAGCATCCTGACTGGCCTGATATTCTTGATTCTCTCAATCTTCTAGAGGAGCTGGAGACACTACAAATATCAACAGAAGAAAACATTGACCCGATGATTTTCTCTGGGGATATTTTCCCTCGTAATCTCAAGCAACTGAAATTATCATATACTTGTATACCATGGGAAGATATGAAATTGCTGGCTAATTTACCCAATCTTGAGGTGTTCAAGGGTCATTATGCATTCGATGGAACAGATTGGAAACTAGATGAAGATGTTGTGTTTTGCAAATTAAAATGTCTACGACTGTATGAGCGTGGAGATTTGCAAAGGTGGGAAGCTGCTGGTAGTGATAATTTTCCAATGCTTGAGCAACTATTATTGTATGGGTTCAAAAAACTGGAAGAGATTCCGGAGAGTATTGGAGAAATAATGACACTAAAATTTATCAAAACAGAATTTTGCGGCTCTGGTGTAGAGACAAGTGCAAAGAAAATTCAAGAAGAGCAAGAAAGCCTGGGAAATTATGAGCTTCAAGTTCAAATTACTCCTAAGTTAAGATTTTTGATCGAAAATTTAGACGAAATAAGCATGTTGCCACCGAATGAAGTAGCCGAAAAAATCAAAGTTAAAATTTTTGATCAAAAACTAAAAGAGATTCCGGAGAGTACTGGACAAATAATGACACGAAAAATCATCAAAACAGAATTTTGCGGCTCTGGTGTAGAGACTAGTGCAAAGAAAATTCAAGAAGAGCAAGAAAGCTTGGGAAATTGTGAGCTTCATCAAGTTCAAATTACTCCTAAGAAGCGTTTGCTGAGGAAGCAGGACGGCACTGTGTAA"/>
    <MastMotifHits>
      <MastMotifHit frame="0" match="++++ +++ +++ ++++" motif="16" pos="67" pvalue="5.4E-10" sequence_name="Rpi-amr1e-2272_0" strand="+"/>
      <MastMotifHit frame="0" match=" + +++++++++++++++++ " motif="1" pos="175" pvalue="6.2E-18" sequence_name="Rpi-amr1e-2272_0" strand="+"/>
      <MastMotifHit frame="0" match="+++ +++++++++++++  +   +++++ " motif="6" pos="200" pvalue="1.2E-12" sequence_name="Rpi-amr1e-2272_0" strand="+"/>
      <MastMotifHit frame="0" match="+++++++++ +++++" motif="4" pos="252" pvalue="1.3E-14" sequence_name="Rpi-amr1e-2272_0" strand="+"/>
      <MastMotifHit frame="0" match="+ ++++++++ + ++ ++++" motif="5" pos="277" pvalue="2.4E-11" sequence_name="Rpi-amr1e-2272_0" strand="+"/>
      <MastMotifHit frame="0" match="++ ++++++++ +++" motif="10" pos="307" pvalue="1.1E-10" sequence_name="Rpi-amr1e-2272_0" strand="+"/>
      <MastMotifHit frame="0" match="+ ++++ +++++++  +++ +" motif="3" pos="341" pvalue="2.2E-10" sequence_name="Rpi-amr1e-2272_0" strand="+"/>
      <MastMotifHit frame="0" match="+ +++++++++++  " motif="12" pos="383" pvalue="1.9E-8" sequence_name="Rpi-amr1e-2272_0" strand="+"/>
      <MastMotifHit frame="0" match="++ ++++ + ++++ ++++ +++++++++" motif="2" pos="398" pvalue="9.6E-21" sequence_name="Rpi-amr1e-2272_0" strand="+"/>
      <MastMotifHit frame="0" match="++ +++++++++++++++   " motif="8" pos="437" pvalue="2.6E-12" sequence_name="Rpi-amr1e-2272_0" strand="+"/>
      <MastMotifHit frame="0" match="+++++++++++++++++++  " motif="7" pos="468" pvalue="4.9E-13" sequence_name="Rpi-amr1e-2272_0" strand="+"/>
      <MastMotifHit frame="0" match="++ ++ + +++ +++++++" motif="11" pos="816" pvalue="1.4E-9" sequence_name="Rpi-amr1e-2272_0" strand="+"/>
    </MastMotifHits>
  </MastMotifHitList>
  <MastMotifHitList name="NRC4b_0+">
    <Sequence DNA="ATGGCGGACGCTGTAGTGAATTTTCTCGTAGAGAATTTATTGCAGCTGTTACAAGAAAATATAATAGATCTGATAAAAGGCGTAGAGGACGAGTTCAAAAATTTACTGGAAGAAGTGCAACGCCTAAAAGGATTCCTTGACGATGCTGCTAAATTTCACAGTGAGAGCAGTTTATGGGATCTATTGGTGAAAGATATTCAAAAAATGGTACATAAATCTGAAGATGTCATTGATAAATTTCTGGTTCAAGCTAAGCTTCATCGAGATAAAAATAAAGTTGGAAGATTCTTCGATATGGGTCATTTGGCAGTAGTTAGGGCTCTTGCAGCTGATATTAAAGACATCCATGAGAAAGTGAAGAAACTTCGAGAAGATAACAAAGAATCTTTTCAGCCCAGACCAATTCTTGACATCCCTAAAAAAGGACATGAAGTTACCCAGGGTCCTTCTTTGGATGATGATGAAGTGGTTGGATTTGATGAGGAAGCTAAGAAAGTGATCAAGCGGCTTGTTGAAGGACCGGCGGAAAGTCTGGCTATTGTCCCAGTGGTGGGTATGCCGGGACTTGGAAAAACAACACTGGCAAGAAAAATCTACAATGACACTACGCTTTCATTTGAATTTTTCAGCACCATTTGGATTTATGCCGGTCCAGAATGCAAAATAAAGGATCTTTATCATAAGATTCTCAAACATTTCAAAAAGAATATAGACGAGCATCTTGATGAGGATGATCACACATTAGCTAAGGTAATAAGTGGTTTTATGAGTAAAGGAGGAAGATGTCTCATTGTTTTAGATGATGTGTGGGAAGCAAATGTCATTGATCACGTAAAGAAAGTTTTCCCAGAAAACAAAAAGGGGCATCGAATCATGATGACCACACGTGACGGATTACTAGCTGCTTATAAAAATGCAGAACCTCATAATCTGAAATTCTTGTTAGCAGACGAATGTTTTGAGTTGTTGGAAAAGAGAGTTTTTGGCAAGGGAAGTTGTCCTGATGAATTAAAAGATGTTGGAGAAAGAATTGCAGGAAACTGTGGTGGAGTACCACTTATTGTAGTTGTCATTGCAGGAGCATTAGCAGGTCGTTCGAATACAACTGATTGGGAAATAGTTGAGAGAGATGTTGCACGACATGCTTTTACCGTGAATAAAAATTGTGGTGTATTTGTAGAGATGAGTTACGATCGTCTGTCTCAAGAAATGCAGACGTGCTTTTTATATTCTGGTATCTTCCCTCGGGGCTTTGATATCCCTGCTTGGAAATTGATTCGCTTGTGGATTGCGGAAGGGTTAATAAAGCCTCAGCAGTCATCCACTCTTGAGGAGATAGCAGAGCTTCATTTGAATGATCTTGTTCATAGGAATTTAGTGATACTATTAGAAAAGAGGTCTGATGGTCAAATAAAGACGTGTCGTCTTCACGACATGTTACATCAGTTTTGCAGAACAAAGGCTGCTGACAAATGGCTTTATCAAGAAATATCTACAACAGCTGATAACGCTGTTCCTTCTATACAGGACCCAGATACTTGCCGTCGATTGTGTATTCAACCATCTACTCTGAATGACTTTCTCTCCACAAAACCATCTGCAGAACATGTCAGATCTTTCTATTGTTTTTCCTCAAAACAAAAACAAATTGACTTGTCTCCTAATGACATCAAACTCATTCACAAAGCATTTCCACTTATGAGAGTCTTGGATGTTGAATCTCTCAAATTTCTTTTCTCCAAAGACTTTAACAATTTATTTCATTTGAGGTATATTGCTATCTCAGGTGACTTTAAGGCCCTCCCTCCGACTTTTAGTAAATTCTGGAATTTACAAACTCTTATACTTACTACAAGTACCTCAGAGCCCACTCTTGACGTAAAAGCAGACATATGGAACATGTTACAGTTGAGGCATCTGCACACCAGCATACCTGCAAAATTGCCATCCCCGACTGTCACGAAAGGTAAATCTTCTTCTCTACAAACTCTTTCTATGGTTGCACCAGAGAGTTGCAAGAAAGATGTGCTGGCAAAGGCATGCCATCTTAAAAAATTGGGCATTCGAGGGCAAATGGCGTCTTTTCTTGAATCCAGAGGTGGAATCAGCAACCTTGAAGAGCTAAAGTGCCTGGAACATTTGAAACTGTTGAATGATGTTCTTTACATGAATAAAACAATTCAACTTCCTTCAGCATTCTTCAGACTTGTACGTACAGTAAAGAAGTTAACTTTGGCAAACACAAGGTTTGCATGGAGTGAGGCAGAAAAATTAGCACAATTGGAATCCCTTGAGGTTCTAAAGTTGAAAGAAAACGCATTCATGGGTGACACTTGGAAGCCGGAGGTAGGAGGTTTTAGCAAACTCCGAGTATTATGGATCGAGAGGGCAGAATTAGAAACTTGGGAGGCGTCTAATCTTAACTACCCCATCCTTAGGAACCTTGTTCTTGTCTCTTGTGATAAGCTCAACGCTGTACCAGTTGAGCTGGCTGATATACCTAATCTTCGCGAGATGAAGTTGGAGAACACAATCAAAGCGGTCAAATCTGCAAAAGATATACTGCTTAAGAAATCTCAAACTGTAACATTCAAGCTTAGCATATTCCCTCCTGAAGCTGAATCCAATGCAACACAATGA"/>
    <MastMotifHits>
      <MastMotifHit frame="0" match="  +   +++++++++++" motif="16" pos="68" pvalue="3.7E-7" sequence_name="NRC4b_0" strand="+"/>
      <MastMotifHit frame="0" match="++++++++++++++++++++ " motif="1" pos="182" pvalue="8.5E-21" sequence_name="NRC4b_0" strand="+"/>
      <MastMotifHit frame="0" match=" +   ++++ + +   +++ + +++ + +" motif="6" pos="207" pvalue="1.3E-7" sequence_name="NRC4b_0" strand="+"/>
      <MastMotifHit frame="0" match=" +++++++++ ++ +" motif="4" pos="262" pvalue="1.9E-11" sequence_name="NRC4b_0" strand="+"/>
      <MastMotifHit frame="0" match="++ ++++++++  ++ + ++" motif="5" pos="287" pvalue="2.1E-8" sequence_name="NRC4b_0" strand="+"/>
      <MastMotifHit frame="0" match="+  ++++++++++++" motif="10" pos="314" pvalue="5.9E-9" sequence_name="NRC4b_0" strand="+"/>
      <MastMotifHit frame="0" match="++++++ ++++++++++++ +" motif="3" pos="348" pvalue="3.6E-14" sequence_name="NRC4b_0" strand="+"/>
      <MastMotifHit frame="1" match="  +   + +           +        +    + ++ +   + +    " motif="14" pos="370" pvalue="7.1E-6" sequence_name="NRC4b_0" strand="+"/>
      <MastMotifHit frame="0" match="+ +++++ +++++ + +++ +++++++++" motif="2" pos="404" pvalue="6.2E-18" sequence_name="NRC4b_0" strand="+"/>
      <MastMotifHit frame="0" match="++++++  +++++ +++++  " motif="8" pos="443" pvalue="9.0E-10" sequence_name="NRC4b_0" strand="+"/>
      <MastMotifHit frame="0" match="++ +++++++++ ++      " motif="7" pos="474" pvalue="2.0E-9" sequence_name="NRC4b_0" strand="+"/>
      <MastMotifHit frame="0" match="++++++  +++   +  +   " motif="9" pos="586" pvalue="2.5E-6" sequence_name="NRC4b_0" strand="+"/>
      <MastMotifHit frame="0" match=" + ++ + + ++ ++ +++" motif="11" pos="809" pvalue="8.0E-7" sequence_name="NRC4b_0" strand="+"/>
    </MastMotifHits>
  </MastMotifHitList>
  <MastMotifHitList name="L^1a_0+">
    <Sequence DNA="GGTGGTGCATTTCTGTCTTCAGCTTTGAATGTTCTCTTTGATAGGCTTGCTCCTCATGGTGATCTGCTCAATATGTTTCAGAAGAATAAGAATGATGTTCGACTCTTAAAGAAGCTGAAAATGACTTTGGTTGGCCTTCAGGTTGTGTTAAGTGATGCAGAGAATAAACAGGCATCAAATCAACACGTGAGCCAGTGGTTTAATGAACTTCGAGGTGCTGTGGATGGCGCTGAAAACTTAATGGAACTAGTCAATTATGAGGCTTTGAGGCTTAAGGTGGAAGGTCGGCATCAAAATCTTGCAGAAACAAGCAACCAGCAAGTAAGTGACCTCAAACTGAACTTGAGTGATGATTATTTTCTCGACATAAAGGAGAAGTTGGAAGAAACCATTGAAACATTGGAGGATTTGCAAAAGCAAATCGGTGACCTTGGCTTACAGAAGCATTTAGATTTGGGTAAGAAACTAGAAACTAGAACACCTTCAACTTCTTTGGTCGATGAATCTAAAATCCTTGGTAGAATGATTGAAAAAGAGCGATTGATTGACCGTTTATTGTCAAGTGATTCAAATGGAGAAAATCTGACTGTTGTCCCTATTGTTGGAATGGGGGGCGTGGGCAAGACAACACTTGCTAAAATTGTTTACAACGATAAGAAGGTGAAAGATCATTTTGACTTGAAAGCTTGGTTTTGTGTTTCGGAGGCATATGATTCTTTCAGAATAACAAAAGGATTACTTCAAGAAATTGGATCATTCGACTTAAAGGATGACAACAATCTGAATCAGCTACAGGTAAAATTGAAGGAAAGCCTAAAGGGAAAAAGATTTCTTGTTGTCCTTGATGACTTGTGGAATGATGACTGTGATGAGTGGGATGACTTGAAAAATCTTTTTGTACAAGGAGCTATGGGAAGTAAGATCCTTGTGACGACACGTAAGGAGGATGTTGCCTTGATGATGGGTAATGGGGCAATCAATGTGGAGACTCTGTCTGATGAAGTCTCTTGGGATCTATTCAAACAGCATTCATTAAAAAACAGGGATCCGGAGGAACATCTAGAACTTGAAGAGGTTGGAAAGCAAATTGCAGACAAGTGCAAAGGATTGCCTTTAGCTCTAAAGGCACTTGCTGGTATTTTATGCCGCAAATCAGAGGTGTACGAGTGGAAAAACGTCTTAAGAAGTGAAATATGGGAGCTTCCAAGGCGTAAGAATGGTATATTACCAGAGTTGATGTTGAGCTACACTGATCTTCCTGCACATTTGAAACGATGTTTTGCTTTTTGTGCAATATATCCCAAAGATTATCAATTTTGCAAAGAGCAAGTTATTCACCTGTGGATTGCTAATGGTCTGGTACAACAGTTGCATTCTGGTAACCAATACTTTAATGAGTTGAGATCAAGATCATTGTTCGAAAGGGTCCCAGAGTCTTCTGAAAGATACGGTGGGAAATTCTTAATGCATGATCTTGTCAATGATTTGGCCCAAATTGCATCTTCAAAACTTTGTGTCAGGTTGGAAGAGTGCCAAGGATCTCATATATTGGAACAAAGTCGGCACACGTCGTATTCAATGGGCAGAGATGGTGACTTTGAGAAATTGAAACCGCTCTCTAAGTCAGAGCAGCTGAGGACATTGCTTCCAATCTCTATCCAGTTCCTTTACCGCCCTAAACTAAGCAAGAGGGTGCTGCATAACATATTGCCAAGACTAACTTACTTAAGGGCATTATCATTGTCATGTTATGCGATTGTGGAGCTTCCAAAAGATTTGTTTATCAAATTTAAGCTCCTGAGATTTTTGGACCTTTCTCGGACAGAGATTACAAAATTGCCCGATTCTATCTGTGCGTTGTATAACTTGGAGACACTTCTCCTGTCATCTTGTGATGATCTTGAGGAGCTACCGCTGCAGATGGAGAAGTTGATCAACTTGCGGCACCTTGACATCAGCAACACTTCTCGCTTGAAGATGCCGCTACATCTGAGCAAGTTGAAAAGCCTCCAAGTGCTAGTGGGAGCCAAGTTTCTACTAGGTGGCCCCTGTGGTTGGAGAATGGAAGATTTGGGTGAAGCACATTACATGTATGGATCTCTATCAATTTTAGAATTGCAAAATGTGGTTGATAGAAGGGAAGCTCAGAAGGCGAAGATGAGGGATAAGAAGAAGAATCATGTTGAGAAGTTATCGTTGGAGTGGAGTGGAAGTGATGCGGACAATTCACAAACCGAAAGAGACATACTTGATGAGCTACGTCCACACACAAAAATAAAAGAAGTCGAAATCTCCGGATATAGAGGGACACGATTTCCAAATTGGCTAGCTGATGATTCGTTTCTTAAGCTGCTAGTACAATTGTCTCTTAGCAACTGCAAGGACTGTTTTTCCTTGCCAGCGCTAGGACAACTTCCTTGTTTGAAATTCCTTTCCATTAGAAAGATGCATCGAATAACAGAGGTGACGGAAGAATTCTATGGTAGTCCGTCCTCTGAAAAGCCTTTTAACTCTCTTGAGAAGCTTGAATTTGCAGAGATGCCTGAGTGGAAGCAGTGGCACGTACTAGGGAACGGAGAGTTTCCTGCACTTCGGGACCTTTCAATTGAAGATTGCCCCAAGTTGGTTGGAAATTTCCTCAAGAATCTTTGTTCTCTGACGAAATTGAGAATCTCAATATGTCCTGAACTCAATTTGGAGACACCCATCCAACTTTCAAGTCTAAAATGGTTTGAAGTTTCTGGTTCTTCTAAGGCTGGATTTATTTTTGATGAAGCTGAACTGTTCACCTTAAATATTTTGAATTGCAACTCTCTTACCTCCTTGCCTACTAGCACTCTGCCGAGTACGTTGAAGACAATATGGATATGTCGTTGCCGGAAATTGAAATTGGAGGCACCAGATAGTAGTAGGATGATTTCTGACATGTTTCTGGAGGAATTGAGACTGGAGGAATGTGATTCTATATCATCACCTGAGTTGGTCCCAAGAGCACGCACTTTGACTGTGAAGAGGTGCCAAAACCTTACTAGGTTTTTGATTCCTAATGGGACTGAAAGACTCGATATTTGGGGTTGTGAGAATCTTGAAATATTTTCGGTGGTATGTGGGACCCAGATGACGTTTTTGAATATCCACTCTTGCGCAAAGCTGAAGCGGCTGCCAGAATGTATGCAGGAACTCCTTCCATCTCTTAAGGAACTGCATCTGGGGAATTGTCCAGAAATAGAGTCCTTTCCTGATGGAGGATTGCCCTTCAATTTACAACTCCTCGTGATCAACTATTGCGAGAAACTGGTGAACGGTCGAAAGGAGTGGCGTCTACATAGACTCCATTCTCTCAGAGAGTTGTTCATCAACCACGATGGCAGTGACGAAGAGATTGTTGGTGGTGAGAATTGGGAGTTGCCTTGCTCTATTCAAAGGCTTGTCATAGTCAATCTGAAAACATTAAGCAGCCAACTTCTCAAAAGCCTCACCTCTCTTGAATCTCTAGATATTCGTAAATTACCTCAAATTCAGTCACTGCTGGAACAAGGGCTTCCCTCCTCTTTTTCTAAGCTATATTTATACAGCCATGATGAGCTCCATTCACTACAAGGTCTTCAGCACCTCAATTCGGTTCAAAGTCTATTGATCTGGAATTGCCCTAATCTCCAATCTCTTGCAGAATCAGCGCTGCCCTCCTCCCTCTCTAAGTTGACCATCAGGGATTGCCCTAATCTCCAATCCCTTCCCAAATCAGCATTTCCCTCCTCCCTCTCTGAGCTGACCATTGAGAATTGCCCTAATCTCCAATCCCTTCCAGTAAAAGGGATGCCCTCTTCCCTCTCTATACTATCTATTTACAAATGCCCATTTCTCGAACCACTCCTAGAATTTGACAAGGGGGAGTACTGGCCAGAAATTGCTCATATTCCTAAAATATATATTGGTCGCACTATG"/>
    <MastMotifHits>
      <MastMotifHit frame="0" match="+++++++++++++++ ++++ " motif="1" pos="199" pvalue="6.5E-20" sequence_name="L^1a_0" strand="+"/>
      <MastMotifHit frame="0" match="+++++++ ++++ ++ ++++++++++++ " motif="6" pos="224" pvalue="6.6E-18" sequence_name="L^1a_0" strand="+"/>
      <MastMotifHit frame="0" match="+++++++ ++ +  +" motif="4" pos="277" pvalue="1.1E-9" sequence_name="L^1a_0" strand="+"/>
      <MastMotifHit frame="0" match=" ++++++++++++++ +++ " motif="5" pos="304" pvalue="3.3E-14" sequence_name="L^1a_0" strand="+"/>
      <MastMotifHit frame="0" match="++++ ++ +++++  " motif="10" pos="331" pvalue="2.9E-7" sequence_name="L^1a_0" strand="+"/>
      <MastMotifHit frame="0" match="+++++++++++++++++++++" motif="3" pos="367" pvalue="1.5E-16" sequence_name="L^1a_0" strand="+"/>
      <MastMotifHit frame="0" match="+++ +++++ +++++" motif="12" pos="408" pvalue="3.1E-9" sequence_name="L^1a_0" strand="+"/>
      <MastMotifHit frame="0" match="+++++++++++++++++ +++ +++++++" motif="2" pos="423" pvalue="4.0E-23" sequence_name="L^1a_0" strand="+"/>
      <MastMotifHit frame="0" match="    ++++++++ ++++++++" motif="8" pos="456" pvalue="1.0E-10" sequence_name="L^1a_0" strand="+"/>
      <MastMotifHit frame="0" match="+ +++++++++++ +++ +++" motif="7" pos="487" pvalue="2.4E-12" sequence_name="L^1a_0" strand="+"/>
      <MastMotifHit frame="0" match="++ ++ ++++++++ ++++ +" motif="9" pos="573" pvalue="1.8E-10" sequence_name="L^1a_0" strand="+"/>
      <MastMotifHit frame="0" match=" + +++++++++ +++++ ++" motif="9" pos="597" pvalue="8.5E-13" sequence_name="L^1a_0" strand="+"/>
      <MastMotifHit frame="0" match="+++++++ ++++ ++++++" motif="11" pos="620" pvalue="2.4E-13" sequence_name="L^1a_0" strand="+"/>
      <MastMotifHit frame="0" match="+++++ ++++ ++  + +  +" motif="9" pos="644" pvalue="1.5E-9" sequence_name="L^1a_0" strand="+"/>
      <MastMotifHit frame="0" match="++ +++++++++++++++++ +++++      +        " motif="19" pos="759" pvalue="1.3E-12" sequence_name="L^1a_0" strand="+"/>
      <MastMotifHit frame="0" match="+++++ + +++ +++ ++ " motif="11" pos="805" pvalue="2.9E-7" sequence_name="L^1a_0" strand="+"/>
      <MastMotifHit frame="1" match="+  ++ ++++ +    +  " motif="11" pos="836" pvalue="8.5E-6" sequence_name="L^1a_0" strand="+"/>
      <MastMotifHit frame="0" match="+++++ + +++++++    " motif="11" pos="861" pvalue="9.1E-8" sequence_name="L^1a_0" strand="+"/>
      <MastMotifHit frame="0" match="   + ++++ +++ + +++" motif="11" pos="925" pvalue="1.5E-6" sequence_name="L^1a_0" strand="+"/>
      <MastMotifHit frame="0" match=" ++ ++++++ ++++  + " motif="11" pos="995" pvalue="1.8E-6" sequence_name="L^1a_0" strand="+"/>
      <MastMotifHit frame="0" match=" +  ++++++++ +++ + " motif="11" pos="1015" pvalue="2.1E-6" sequence_name="L^1a_0" strand="+"/>
      <MastMotifHit frame="0" match="  +   ++++++++++ ++" motif="11" pos="1037" pvalue="1.7E-6" sequence_name="L^1a_0" strand="+"/>
      <MastMotifHit frame="0" match="++ ++ + +++++++++++" motif="11" pos="1062" pvalue="1.5E-11" sequence_name="L^1a_0" strand="+"/>
      <MastMotifHit frame="0" match="  +++ + + ++ ++    " motif="11" pos="1085" pvalue="2.0E-6" sequence_name="L^1a_0" strand="+"/>
      <MastMotifHit frame="0" match="+  ++ +++++ + ++++ " motif="11" pos="1159" pvalue="1.5E-6" sequence_name="L^1a_0" strand="+"/>
      <MastMotifHit frame="0" match="++  + + ++++++++++ " motif="11" pos="1205" pvalue="3.1E-8" sequence_name="L^1a_0" strand="+"/>
      <MastMotifHit frame="0" match="   + ++++++++++++++" motif="11" pos="1228" pvalue="2.1E-9" sequence_name="L^1a_0" strand="+"/>
      <MastMotifHit frame="0" match="   +  +++++++++++++" motif="11" pos="1251" pvalue="5.6E-9" sequence_name="L^1a_0" strand="+"/>
    </MastMotifHits>
  </MastMotifHitList>
  <MastMotifHitList name="Roq1_0+">
    <Sequence DNA="ATGTTGACTTCATCTTCCCATCATGGACGCAGTTATGATGTTTTCCTAAGCTTTAGGGGAGAAGACACTAGAAAAACATTTGTGGGTCATCTGTTTAATGCTCTTATTGAAAAGGGTATTCACACATTCATGGATGATAAGGAGTTAAAGAGAGGGAAGTCAATCTCATCTGAACTCATGAAAGCCATTGGAGAATCAAGATTTGCTGTTGTTGTCTTTTCCAAGAACTATGCTTCCTCTACATGGTGCTTGGAAGAACTGGTAAAGATTCTTGAAATTCATGAAAAATTTGAGCTAATTGTTGTCCCAGTTTTCTATGATGTGGATCCATCAACTGTGAGGAAACAAAATGGGGAGTATGCTGTTTGTTTTACTAAATTTGAAGCTAACTTGGTTGATGATAGAGACAAAGTGCTAAGGTGGAGGGAAGCACTTACTAAGGTAGCTAACATATCAGGGCATGATTTGCGCAACACTTACAATGGGGATGAATCAAAATGCATACAACAGATACTGAAAGACATATTCGACAAATTTTGTTTCTCTATCTCAATAACTAACAGAGATTTAGTTGGAATAGAATCTCAAATTAAGAAACTAAGTTCATTGTTGAGGATGGACCTGAAAGGAGTTCGTCTTGTTGGGATTTGGGGGATGGGTGGTGTGGGAAAGACAACTGCTGCAAGAGCATTGTTTAACAGATACTATCAGAATTTTGAAAGTGCTTGTTTTCTCGAAGATGTTAAAGAATATCTGCAACACCATACCTTGTTGTATTTGCAGAAGACTCTCCTTTCCAAACTGTTGAAGGTAGAATTTGTAGATTGTACTGATACTGAAGAAATGTGTGTAATATTAAAGAGGAGACTTTGTTCTAAGAAAGTTCTGGTTGTTCTTGATGATGTTAATCATAATGACCAGCTGGATAAGCTGGTCGGAGCTGAAGATTGGTTTGGTAGTGGTAGTAGAATTGTTATCACAACTAGGGATATGAAACTGTTGAAAAACCATGATGTGCATGAAACGTACGAGATAAAGGTTTTGGAAAAAGATGAAGCAATTGAGCTTTTCAATTTGCACGCATTCAAGAGAAGTTCACCTGAAAAGGAGTTTAAGGAGCTCTTAAATCTTGTGGTAGATTATACTGGAGGCCTTCCTTTAGCTCTTAAGGTGCTTGGTTCTCTGCTGTACAAGGAAGATCTTGATGTATGGATAAGTACGATTGATAGACTAAAAGATAACCCTGAGGGTGAAATTATGGCTACACTTAAAATAAGTTTTGATGGATTAAGGGATTATGAAAAAAGTATATTTTTAGATATTGCATGTTTCTTCAGGGGTTACAATCAAAGAGATATGACAGCATTATTTCACGCTTCTGGTTTCCACCCAGTTCTAGGAGTAAAGACCCTTGTTGAAAAATCTCTCATTTTTATTTTAGAGGACAAAATCCAAATGCATGATTTGATGCAAGAGATGGGTAGACAAATCGCAGTTCAAGAATCACCGATGAGAAGAATATATCGTCCGGAGGATGTGAAGGATGCATGCATAGGAGATATGAGGAAAGAAGCAATTGAAGGCTTGTTACTCACAGAGCCTGAACAGTTTGAAGAGGGTGAGTTGGAATATATGTACAGTGCTGAAGCTCTCAAAAAGACGAGGAGGCTGAGGATACTTGTGAAAGAATATTACAACAGAGGGTTTGATGAGCCTGTTGCCTATCTTCCTAACAGTCTGCTTTGGCTTGAATGGCGTAACTACTCTTCAAACTCATTTCCATCAAATTTTGAACCGTCAAAGCTCGTATATCTTACTATGAAGGGTAGTTCTATCATCGAACTCTGGAATGGTGCAAAGAGGTTAGCATTTTTGACAACTCTTGATCTCAGTTATTGCCACAAATTGATACAAACCCCAGATTTTAGGATGATCACAAATTTGGAAAGGTTGATCCTGAGCTCTTGTGATGCATTGGTGGAAGTCCATCCATCTGTTGGGTTTCTCAAGAATCTTATTTTGTTAAATATGGATCATTGCATATCACTTGAGAGACTTCCAGCAATTATTCAATCAGAATGTCTTGAAGTTCTTGATCTCAATTATTGCTTTAACTTGAAAATGTTCCCGGAAGTGGAAAGGAATATGACGCACTTGAAGAAACTCGACCTCACTTCAACTGGGATAAGAGAACTGCCGGCATCAATTGAGCATCTCAGTTCCCTGGAAAACCTACAGATGCATTCCTGCAACCAACTTGTAAGTCTCCCTAGTAGTATTTGGAGATTCAGAAATCTGAAGATTAGTGAATGTGAGAAACTGGGGAGTTTACCAGAAATTCACGGGAATAGCAATTGTACCCGTGAACTCATCTTAAAATTAGTTTCGATTAAGGAGCTTCCCACCTCTATAGGAAACCTCACCTCACTAAATTTCCTTGAAATCTGTAATTGCAAAACTATTTCGAGTCTCTCGAGCAGCATATGGGGATTGACAAGTCTTACAACTCTAAAGTTGTTAGACTGCAGAAAACTTAAAAACTTGCCCGGAATTCCCAATGCCATAAATCATTTGTCAGGACATGGACTTCAGCTCCTTCTGACATTGGAGCAGCCCACAATTTATGAACGCCTTGACTTGCTTAGGATTATTGATATGAGCTGGTGTAGTTGTATTAGCAGTCTCCCCCACAACATTTGGATGTTGAAATTTTTAAGGATTCTGTGCATCTCTTACTGCTCGAGACTGGAGTATTTACCAGAAAATTTGGGTCACTTGGAACATTTGGAGGAATTACTTGCAGATGGTACTGGTATTTTAAGACTACCATCTTCGGTTGCACGTTTAAATAAACTTGAGGTCTTATCATTCAGGAAAAAGTTTGCGATTGGACCAAAAGTCCAATATTCATCATCAATGCTCAATTTACCTGATGATGTTTTTGGAAGTCTTGGAAGCTTAGGCTCAGTGGTGAAGTTAAATCTTAGTGGAAATGGTTTTTGTAATTTGCCTGAAACGATGAATCAACTTTTTTGCCTTGAATACCTTGATATAACATTTTGCCAGAGGCTCGAAGCATTGCCAGAGCTTCCCCCAAGCATCAAGGAGCTATATGTAGATGAACACTTGGCCTTGAGAATCATGGAAGATTTAGTAATTAAATGCAAGGAGTTGAATTTAATAGCCGTCACAAAAATTGAGTACCAAAATTTCTATCGATGGTTAGACTCAATATGGTCAGATGTGTCAGAACTGCTGGAGAACAGTCAGAAGCAACAACTGGATGATATGTTGCAGCTTATTCCCTTTTCATATCTGTCGACGGCTAAGCGTGAGGAAGTTCTTAAGATTGTTATCCATGGAACACGAATTCCAGAATGGTTCAGATGGCAAGATAGAAGTGCCACAACGATGTCAGTCAACCTTCCTGAATATTGGTACACTGAAAATTTCTTGGGATTCGCTATATGCTGCAGCTGCTGCTTTTATCATTCTGCACGTAGTTACGATGTTGAATTTGAGGGGAGCATGCATCATTACAATTATGATTCCAGTTATTGGAAAGAGTATGAGGAACCAAGTTATGACTTTTATGAGAGAGATAGCATTGAGATTACAGCAAAACTAACTCCCCGACATAAAGGAATGCGGACTGAAGAGCTCAAGAAAGTCTGTTCATTTTCCATGAATGTGTTACGTCGTGCTACTGCTGTCCCTAATATGTGCTTTGCATTTTTTCCATTTAACAGTCTCTGTCACATATCAAATTTACAGGCAAATAACCCAAATGACTATGGGATATTTGAAACCTGTTTGAGTCCAGGGGACATCCGCCATCGTGGAAAACAATGGGGGTTTAATTTGGTGTATAAAGATGAAACTGGTGGCAGTGTTACACACGAAATGCTCATAAACAGATAG"/>
    <MastMotifHits>
      <MastMotifHit frame="0" match="++++++++++++++++++++++ ++  ++++++" motif="18" pos="11" pvalue="1.2E-29" sequence_name="Roq1_0" strand="+"/>
      <MastMotifHit frame="0" match="++++++++++++++++ +  +" motif="15" pos="75" pvalue="1.2E-17" sequence_name="Roq1_0" strand="+"/>
      <MastMotifHit frame="0" match=" +++++++++++++++++ ++++  +++ ++ " motif="13" pos="99" pvalue="7.8E-21" sequence_name="Roq1_0" strand="+"/>
      <MastMotifHit frame="0" match="++++++++++++ +++++++ " motif="1" pos="215" pvalue="2.4E-17" sequence_name="Roq1_0" strand="+"/>
      <MastMotifHit frame="0" match="++++++++ ++++++" motif="4" pos="295" pvalue="2.5E-12" sequence_name="Roq1_0" strand="+"/>
      <MastMotifHit frame="0" match="++++++++++++++++ +++" motif="5" pos="320" pvalue="8.8E-13" sequence_name="Roq1_0" strand="+"/>
      <MastMotifHit frame="0" match="+  ++++++++ +++" motif="10" pos="348" pvalue="7.7E-10" sequence_name="Roq1_0" strand="+"/>
      <MastMotifHit frame="0" match=" ++++++++++++++++ +  " motif="3" pos="382" pvalue="4.6E-13" sequence_name="Roq1_0" strand="+"/>
      <MastMotifHit frame="0" match="+++ ++++++++ + " motif="12" pos="419" pvalue="8.6E-7" sequence_name="Roq1_0" strand="+"/>
      <MastMotifHit frame="0" match="+++++++++++++++ ++   " motif="7" pos="484" pvalue="7.0E-11" sequence_name="Roq1_0" strand="+"/>
      <MastMotifHit frame="0" match="+ ++ ++++++++++   +" motif="11" pos="622" pvalue="1.9E-7" sequence_name="Roq1_0" strand="+"/>
      <MastMotifHit frame="0" match="  ++++++++++ ++ +++" motif="11" pos="645" pvalue="7.9E-10" sequence_name="Roq1_0" strand="+"/>
      <MastMotifHit frame="0" match="+ ++  +++  +  ++ ++" motif="11" pos="669" pvalue="1.0E-6" sequence_name="Roq1_0" strand="+"/>
      <MastMotifHit frame="0" match="  +++++++ ++ +++ ++" motif="11" pos="692" pvalue="1.1E-9" sequence_name="Roq1_0" strand="+"/>
      <MastMotifHit frame="0" match="++++  +++  +++ ++++++" motif="9" pos="716" pvalue="3.0E-12" sequence_name="Roq1_0" strand="+"/>
      <MastMotifHit frame="0" match="+  ++ + +++++ + +++" motif="11" pos="739" pvalue="4.4E-9" sequence_name="Roq1_0" strand="+"/>
      <MastMotifHit frame="0" match="  + + + ++++ ++ +++" motif="11" pos="760" pvalue="1.7E-6" sequence_name="Roq1_0" strand="+"/>
      <MastMotifHit frame="0" match=" ++ + + ++  ++++++ ++" motif="9" pos="784" pvalue="1.3E-6" sequence_name="Roq1_0" strand="+"/>
      <MastMotifHit frame="0" match="+  +  + + +++ + ++ " motif="11" pos="807" pvalue="9.5E-6" sequence_name="Roq1_0" strand="+"/>
      <MastMotifHit frame="0" match="+  + ++ + ++++++ ++" motif="11" pos="831" pvalue="7.0E-9" sequence_name="Roq1_0" strand="+"/>
      <MastMotifHit frame="0" match="+ +++ + ++++++++ ++" motif="11" pos="902" pvalue="2.0E-8" sequence_name="Roq1_0" strand="+"/>
      <MastMotifHit frame="0" match="+ ++  +  +++++  +++++" motif="9" pos="926" pvalue="4.1E-9" sequence_name="Roq1_0" strand="+"/>
      <MastMotifHit frame="0" match="+     +++++++   +++++" motif="9" pos="987" pvalue="2.2E-6" sequence_name="Roq1_0" strand="+"/>
      <MastMotifHit frame="0" match="+ +++++++  ++++++++" motif="11" pos="1010" pvalue="2.4E-10" sequence_name="Roq1_0" strand="+"/>
    </MastMotifHits>
  </MastMotifHitList>
  <MastMotifHitList name="Rpg1b_0+">
    <Sequence DNA="ATGGCACTAGAATTGGTTGGTGGTGCTCTTCTTTCTGCTTTCCTTCAGGTTGCGTTTGAGAAGCTTGCTTCTCCTCAAGTTCTGGACTTCTTTCGTGGAAGAAAGCTTGATCAAAAGCTGCTCAACAACTTGGAAATCAAGCTGAACTCCATACAGGCTCTGGCTAATGATGCAGAACTAAAGCAGTTCAGAGATCCACTTGTCAGAAACTGGCTTCTTAAGGTCAAAGATGCTGTGTTTGACGCAGAGGATATCTTGGATGAAATACAACATGAGATCTCCAAATGCCAGGTCGAAGCTGAAGCTGAAGCTGAGTCTCAAACCTGCACTTGCAAGGTACCAAATTTCTTCAAATCTTCTCCTGCTAGTTCCTTTAACAGGGAAATTAAATCCAGGATGGAAGAAATCCTTGATAGATTAGATCTTCTCTCAAGCCAAAAGGATGATCTAGGCTTGAAAAATTCTAGTGGTGTTGGCGTTGGATCAGAATTGGGTAGTGCAGTACCACAGATATCACAATCAACATCTTCAGTTGTTGAAAGTGATATTTATGGCAGAGATAAAGACAAAAAAATGATTTTTGATTGGCTGACATCTGACAATGGCAATCCTAACCAGCCATCGATACTTTCTATTGTGGGCATGGGTGGGATGGGTAAGACCACACTTGCTCAACATGTATTCAATGACCCTAGGATCGAGGAGGCTAGATTTGATGTCAAAGCTTGGGTCTGTGTTTCAGATGATTTTGATGCTTTCAGGGTAACAAGAACAATTCTTGAGGCCATCACTAAATCGACTGATGATAGTAGAGACCTAGAGATGGTTCACGGAAGATTGAAAGAAAAATTGACGGGGAAGAGATTTCTTCTTGTTTTGGATGACGTTTGGAACGAAAACCGACTTAAATGGGAAGCTGTGCTAAAACATCTTGGTTTTGGGGCTCAGGGGAGTAGAATTATTGCCACCACACGTAGTAAGGAAGTTGCTTCTACCATGAGGTCAAAAGAACACCTCCTGGAGCAATTACAAGAAGATCATTGCTGGAAGTTGTTTGCTAAACATGCATTCCAAGATGATAATATTCAACCAAATCCAGATTGCAAGGAGATTGGTATGAAGATAGTTGAAAAATGTAAAGGACTTCCTCTGGCCTTGAAAACAATGGGAAGTCTATTACACAACAAGTCATCTGTTACGGAATGGAAAAGCATATTGCAGAGCGAGATATGGGAATTTTCAACAGAGCGTAGTGATATTGTACCTGCTTTAGCACTAAGCTATCACCATCTTCCTTCTCATCTCAAGAGATGTTTTGCTTATTGTGCCTTATTCCCCAAAGATTATGAGTTTGATAAGGAGTGCTTAATACAATTGTGGATGGCTGAAAAATTTCTACAATGTTCTCAACAGGGTAAGAGTCCAGGAGAAGTTGGTGAACAATACTTCAATGATCTATTATCAAGGTGCTTCTTTCAACAATCAAGCAACACAGAGAGAACAGATTTTGTCATGCATGACCTTCTCAACGATTTGGCAAGATTTATTTGTGGGGACATTTGTTTCAGATTGGATGGGAATCAAACAAAAGGTACACCAAAAGCAACCCGTCATTTTTTAATTGACGTTAAATGTTTTGATGGGTTTGGAACTCTATGTGACACAAAAAAGTTACGTACTTATATGCCAACAAGTTACAAATATTGGGATTGCGAGATGTCAATACACGAATTGTTCTCCAAGTTTAATTACTTACGTGTCTTATCTCTGTTTGATTGTCATGACCTAAGAGAGGTGCCTGACTCTGTGGGTAATCTCAAATATCTCCGTTCGTTAGACTTATCCAATACTAAAATAGAAAAACTACCTGAATCAATATGTTCACTCTACAACTTGCAAATACTGAAGCTAAATGGTTGTAGACATTTGAAGGAGCTGCCCTCAAATTTGCATAAACTCACTGATTTGCATCGGCTTGAATTAATAGAAACTGGAGTGAGAAAGGTACCAGCACATTTGGGAAAACTGGAGTATCTTCAAGTATTAATGAGTTCGTTTAATGTTGGCAAAAGTAGGGAGTTCAGTATCCAGCAGTTAGGAGAACTCAATCTTCATGGAAGTCTATCAATAAGGCAACTGCAGAATGTTGAGAATCCATCAGATGCATTAGCGGTGGATTTAAAAAATAAAACACACCTTGTCGAGGTAGAGTTAGAATGGGATTCAGACTGGAACCCTGATGATTCAACAAAAGAAAGGGATGTAATCGAGAATCTACAGCCTTCCAAACACTTGGAGAAGTTGAGGATGAGGAACTATGGGGGTACTCAATTTCCAAGGTGGTTATTCAACAATTCATCATGTAGTGTGGTGTCCTTAACCTTGAAGAACTGTAAATATTGCCTATGTTTGCCTCCCCTTGGACTTTTGCCATCTCTGAAGGAACTTTCAATTAAAGGGCTTGATGGGATCGTGAGTATCAATGCTGATTTTTTCGGGAGTAGCTCTTGTTCATTTACATCCTTGAAATCTTTGGAGTTCTACCATATGAAGGAATGGGAAGAATGGGAATGTAAAGGTGTGACAGGTGCTTTTCCACGTCTTCAACGTCTTTCTATAGAGCGTTGTCCCAAGCTGAAAGGGCACTTGCCAGAGCAACTATGTCATTTAAATTCTCTAAAGATTTCTGGGTGTGAACAACTTGTACCTTCTGCTCTCAGTGCCCCTGATATTCATAAATTATACCTAGGAGACTGTGGAGAGCTGCAAATTGATCATGGGACAACTTTGAAAGAGCTTACCATTGAAGGTCACAACGTGGAGGCAGCCTTATTCGAAGAGATTGGGCGCAATTACTCTTGTTCAAATAACAATATTCCCATGCACAGTTGCTATGATTTCCTTGTAAGCTTGCGCATCAAAGGTGGCTGCGACTCTTTAACGACCTTTCCGCTAGATATGTTCACAATACTCAGGGAACTTTGTATCTGGAAGTGTCCTAATCTACGGAGGATTTCACAAGGGCAGGCTCATAATCATCTCCAGACTCTGGATATCAAAGAGTGCCCCCAATTAGAATCATTGCCTGAAGGAATGCATGTCCTCCTTCCATCTCTTGATTCTCTGTGCATAGATGATTGTCCAAAAGTTGAAATGTTTCCCGAAGGAGGTTTGCCATCAAATTTAAAAGAAATGGGTCTCTTTGGTGGTAGTTACAAACTTATCTCCTTATTGAAAAGTGCCTTGGGAGGCAATCACTCTCTAGAACGGTTAGTTATTGGAAAAGTGGATTTTGAGTGTCTTCCTGAGGAAGGTGTACTGCCACACTCTCTTGTTTCTCTACAGATCAATAGCTGTGGAGATCTTAAAAGACTGGACTACAAAGGTATCTGCCACCTCTCCTCTCTCAAGGAATTGAGTCTTGAAGACTGCCCCAGGCTCCAATGCTTACCAGAGGAGGGTCTGCCCAAATCCATTTCAACTTTGTGGATTTGGGGGGACTGTCAGTTGCTCAAACAACGTTGCCGGGAACCCGAAGGCGAAGACTGGCCAAAGATTGCTCACTTTTGCCCGTTGCTCAATCAACGTTGCCGGGAACCCGGAGGCGAAGACTGGCCAAAGATTGCTGACATTGAAAACGTGTATATAAGGTAG"/>
    <MastMotifHits>
      <MastMotifHit frame="0" match="+++++++++++++  ++" motif="16" pos="77" pvalue="2.1E-9" sequence_name="Rpg1b_0" strand="+"/>
      <MastMotifHit frame="0" match="+++++++ +++++++ +++++" motif="1" pos="211" pvalue="7.4E-20" sequence_name="Rpg1b_0" strand="+"/>
      <MastMotifHit frame="0" match="+++++++++++ +++++++++++++++++" motif="6" pos="237" pvalue="2.6E-21" sequence_name="Rpg1b_0" strand="+"/>
      <MastMotifHit frame="0" match="++++++++++++ ++" motif="4" pos="289" pvalue="1.7E-11" sequence_name="Rpg1b_0" strand="+"/>
      <MastMotifHit frame="0" match=" +++++++++++++++ + +" motif="5" pos="316" pvalue="1.8E-13" sequence_name="Rpg1b_0" strand="+"/>
      <MastMotifHit frame="0" match="+ +++++++++++++" motif="10" pos="343" pvalue="1.4E-12" sequence_name="Rpg1b_0" strand="+"/>
      <MastMotifHit frame="0" match="++++++++++ ++++++++ +" motif="3" pos="379" pvalue="2.6E-14" sequence_name="Rpg1b_0" strand="+"/>
      <MastMotifHit frame="0" match="+++++++++++++++" motif="12" pos="420" pvalue="1.7E-16" sequence_name="Rpg1b_0" strand="+"/>
      <MastMotifHit frame="0" match="++++++++++++++++++++ ++++++++" motif="2" pos="435" pvalue="1.3E-26" sequence_name="Rpg1b_0" strand="+"/>
      <MastMotifHit frame="0" match="+ ++++++++++ ++++++ +" motif="8" pos="475" pvalue="6.0E-13" sequence_name="Rpg1b_0" strand="+"/>
      <MastMotifHit frame="0" match="++++++++++++ + +  +++" motif="7" pos="503" pvalue="4.9E-11" sequence_name="Rpg1b_0" strand="+"/>
      <MastMotifHit frame="0" match="+++++++ + +++++ +++" motif="11" pos="582" pvalue="6.8E-12" sequence_name="Rpg1b_0" strand="+"/>
      <MastMotifHit frame="0" match="++ ++ ++++ ++++++++++" motif="9" pos="606" pvalue="1.9E-12" sequence_name="Rpg1b_0" strand="+"/>
      <MastMotifHit frame="0" match="+++++ + + +++ +++++" motif="11" pos="629" pvalue="3.7E-10" sequence_name="Rpg1b_0" strand="+"/>
      <MastMotifHit frame="0" match="++ +  + + ++++ ++++ +" motif="9" pos="653" pvalue="1.1E-6" sequence_name="Rpg1b_0" strand="+"/>
      <MastMotifHit frame="0" match="+++++ + + ++ ++ ++ + + + ++++ + +++ + +++" motif="19" pos="765" pvalue="5.7E-19" sequence_name="Rpg1b_0" strand="+"/>
      <MastMotifHit frame="0" match="++ ++ + +++  ++ ++ " motif="11" pos="810" pvalue="2.9E-6" sequence_name="Rpg1b_0" strand="+"/>
      <MastMotifHit frame="0" match="+++++++ ++ +++++   " motif="11" pos="865" pvalue="5.6E-9" sequence_name="Rpg1b_0" strand="+"/>
      <MastMotifHit frame="0" match="+  ++ + +++++++  + " motif="11" pos="988" pvalue="9.7E-7" sequence_name="Rpg1b_0" strand="+"/>
      <MastMotifHit frame="0" match=" ++++++++++++ +++++" motif="11" pos="1011" pvalue="2.4E-10" sequence_name="Rpg1b_0" strand="+"/>
      <MastMotifHit frame="0" match="++ +  + + ++++ + ++" motif="11" pos="1036" pvalue="3.7E-7" sequence_name="Rpg1b_0" strand="+"/>
      <MastMotifHit frame="0" match="+  ++ + ++++++++ ++" motif="11" pos="1133" pvalue="1.8E-8" sequence_name="Rpg1b_0" strand="+"/>
    </MastMotifHits>
  </MastMotifHitList>
  <MastMotifHitList name="R3a_0+">
    <Sequence DNA="ATGGAGATTGGCTTAGCAGTTGGTGGTGCATTTCTCTCTTCAGCTTTGAATGTTCTCTTTGATAGGCTTGCTCCTCACGGTGATCTGCTCAACATGTTTCAGAAGCATAAGGATCATGTTAAGCTCTTAAAGAAGCTGGAGGACATTTTGCTCGGTCTTCAGATTGTGCTAAGTGATGCAGAGAATAAACAAGCATCAAATCGACATGTGAGCCAGTGGTTCAATAAGCTTCAGAATGCTGTGGACGGTGCTGAGAACTTGATAGAACAAGTCAATTATGAAGCTTTGAGGCTTAAGGTGGAAGGCCAGCATCAAAATCTTGCAGAAACAAGCAACCAGCAAGTAAGTGACCTTAACCTGTGCTTCAGTGATGATTTCTTTCTTAACATAAAGGATAAGTTGGAAGAAACCATTGAAACATTGGAGGTGTTGGAAAAGCAAATTGGTCGCCTTGGCTTAAAGGAACATTTTGGTTCGACTAAACAAGAAACTAGAACACCTTCAACTTCTTTAGTTGATGACTCTGATATCTTTGGAAGGCAGAATGATATAGAGGATTTGATTGACCGTTTATTATCTGAAGATGCAAGTGGAAAAAAGCGGACTGTAGTTCCTATTGTTGGAATGGGTGGTCTGGGTAAGACAACACTTGCTAAAGCGGTTTACAATGATGAGAGAGTGCAGATACATTTTGGTTTGAAAGCTTGGTTTTGTGTTTCTGAGGCATTTGATGCTTTCAGAATAACAAAAGGGTTACTTCAAGAAATTGGCTCATTTGACTTGAAGGCTGATGACAATCTTAATCAGCTACAAGTCAAATTGAAGGAAAGATTAAAGGGAAAGAAGTTTCTTATAGTTTTGGATGATGTGTGGAATGACAACTACAACAAGTGGGATGAATTGAGAAATGTTTTTGTACAAGGAGATATAGGAAGTAAGATCATTGTGACGACACGTAAAGAGAGTGTTGCCTTGATGATGGGAAATGAGCAAATTAGCATGGACAATTTGTCTACTGAATCCTCTTGGTCTTTATTTAAAACACATGCATTTGAAAACATGGGTCCTATGGGACATCCGGAACTTGAAGAGGTCGGGAAACAAATTGCAGCTAAGTGCAAAGGACTGCCCTTAGCTCTGAAGACGCTCGCTGGCATGTTACGCTCCAAATCAGAGGTTGAAGAGTGGAAACGTATTTTGAGAAGTGAAATATGGGAGCTGCCACACAATGACATATTACCAGCGTTGATGTTGAGCTACAATGATCTTCCCGCACATTTAAAGCGATGTTTTTCCTTTTGTGCAATATTTCCTAAAGATTATCCCTTTAGGAAAGAACAAGTTATTCATCTGTGGATTGCCAATGGTCTCGTACCACAGGAAGATGTAATAATTGAAGATTCAGGCAACCAATACTTTCTCGAGTTGAGGTCAAGATCATTATTCGAAAGGGTCCCAAATCCTTCTCAAGGGAACACAGAGAATTTATTCTTAATGCATGACCTTGTCAATGATTTAGCGCAAATTGCATCTTCAAAACTTTGTATCAGGTTGGAAGAGAGCCAAGGATCTCATATGTTGGAACAAAGTCAACACTTATCATATTCAATGGGATATGGTGGTGAGTTTGAGAAATTGACACCCCTCTACAAATTGGAGCAGCTGAGGACATTGCTTCCGACATGTATTGATCTCCCTGATTGTTGTCACCATCTAAGCAAGAGGGTGCTACATAACATACTGCCAAGACTAACATCCTTAAGGGCATTATCGTTGTCATGCTATGAGATTGTTGAGTTGCCAAATGACTTGTTTATCAAATTAAAGCTCCTCAGATTTTTGGATATTTCTCGGACAGAGATTAAAAGGTTGCCAGATTCCATTTGTGCATTGTATAACTTAGAGACACTTCTCCTGTCATCTTGTTATGATCTTGAGGAGCTACCGCTGCAGATGGAGAAGCTGATTAACTTGCGTCATCTTGACATAAGCAACACTCGTCTCTTGAAGATGCCGCTACATCTGAGCAAGTTGAAAAGCCTCCAAGTGTTAGTGGGAGCCAAATTTCTTATAGGTGGTTTGAGAATGGAAGATTTGGGTGAAGTACATAACTTGTACGGATCTCTATCAGTTGTAGAGTTGCAAAATGTGGTTGATAGAAGGGAAGCTGTGAAGGCAAAGATGAGGGAGAAGAATCACGTCGACAGGTTATATTTGGAGTGGAGTGGAAGTAGTAGTGCCGACAATTCACAAACAGAAAGAGACATACTTGATGAGCTACGCCCCCATAAAAACATAAAAGTAGTCAAAATCACTGGATATAGAGGGACAAACTTTCCCAATTGGCTAGCTGATCCTTTGTTTCTTAAGCTGGTAAAATTGTCTCTTAGAAACTGCAAGAACTGTTATTCATTGCCAGCACTAGGACAACTCCCTTTTCTGAAATTCCTTTCGATTAGAGAGATGCATGGAATAACAGAGGTGACGGAAGAATTCTATGGCAGTTGGTCCTCCAAAAAGCCTTTTAACTGTCTTGAGAAGCTTGAATTTAAAGATATGCCGGAGTGGAAGCAATGGGACCTACTAGGAAGTGGAGAGTTCCCTATACTTGAGAAGCTTTTGATTGAAAATTGCCCTGAACTCAGTTTGGAGACGGTACCCATCCAACTTTCAAGTTTAAAAAGTTTTGACGTAATTGGTTCTCCCTTGGTTATAAACTTTCCTTTAAGCATACTGCCCACTACCTTGAAGAGAATAAAGATATCTGATTGCCAGAAATTGAAATTGGAACAGCCAACTGGTGAGATTAGTATGTTTCTGGAGGAATTGACACTGATTAAATGTGATTGTATAGATGATATATCACCTGAGTTACTCCCAAGAGCACGCAAATTGTGGGTACAGGATTGGCACAACCTTACTAGGTTTTTGATTCCTACTGCCACTGAAACTCTCGATATTTGGAATTGTGAGAATGTTGAAATACTTTCGGTGGCATGTGGGGGGACCCAGATGACGTCACTGACTATTGCCTACTGTAAGAAGCTGAAGTGGCTGCCAGAACGTATGCAGGAACTCCTTCCATCTCTTAAGGAACTGCATCTGTCTAATTGTCCAGAAATAGAGTCCTTTCCTGAAGGTGGATTGCCCTTCAATTTACAACAACTTGCGATCAGATATTGCAAGAAACTGGTGAACGGCCGAAAGGAGTGGCATTTACAGAGACGACTCTGTCTCACAGCGTTAATCATCTACCATGATGGCAGTGACGAAGAGATTGTTGGTGGTGAGAATTGGGAGTTGCCTTCCTCTATTCAAAGGCTTACCATAGTGAATCTGAAAACATTAAGCAGCCAACATCTCAAAAACCTCACCTCTCTTCAATATCTATTTATTAGGGGTAATTTACCTCAGATTCAGCCAATGCTGGAACAAGGCCAGTGTTCGCACCTCACTTCGCTTCAAAGTCTACAAATCTCCTCCCTCCAATCACTTCCTGAATCGGCACTGCCCTCCTCCCTCTCTCACCTGGAGATCTCCCATTGCCCTAATCTCCAATCACTTCCTGAATCGGCACTGCCCTCCTCCCTCTCTCAGCTGACCATCAATAATTGCCCTAATCTCCAATCACTTTCCGAATCAACACTGCCCTCCTCCCTCTCTCAGCTGGAGATCTCCTTTTGCCCTAATCTCCAATATCTTCCACTAAAAGGGATGCCCTCTTCCCTCTCTGAACTATCTATTTACAAATGCCCATTGCTCAAACCACAACTAGAATTTGACAAGGGGGAATACTGGCCAAATATTGCTCAATTTCCCACCATAAAGATCGATAGGGAATGCATGTGA"/>
    <MastMotifHits>
      <MastMotifHit frame="0" match="+++  ++ +++++++++" motif="16" pos="79" pvalue="3.7E-8" sequence_name="R3a_0" strand="+"/>
      <MastMotifHit frame="0" match="+++++++++++++++++++++" motif="1" pos="205" pvalue="1.9E-23" sequence_name="R3a_0" strand="+"/>
      <MastMotifHit frame="0" match="++ ++++ ++++ +++++++++++++++ " motif="6" pos="230" pvalue="1.1E-17" sequence_name="R3a_0" strand="+"/>
      <MastMotifHit frame="0" match="++++++++++ ++ +" motif="4" pos="283" pvalue="2.0E-12" sequence_name="R3a_0" strand="+"/>
      <MastMotifHit frame="0" match="+++++++++++++++ +++ " motif="5" pos="310" pvalue="1.6E-15" sequence_name="R3a_0" strand="+"/>
      <MastMotifHit frame="0" match="++++ ++++++++++" motif="10" pos="337" pvalue="4.1E-12" sequence_name="R3a_0" strand="+"/>
      <MastMotifHit frame="0" match="+++++++++++++++++++++" motif="3" pos="373" pvalue="4.3E-18" sequence_name="R3a_0" strand="+"/>
      <MastMotifHit frame="0" match="+++++++++++++++" motif="12" pos="412" pvalue="5.7E-14" sequence_name="R3a_0" strand="+"/>
      <MastMotifHit frame="0" match="+++++ +++++++++++++++ +++++++" motif="2" pos="427" pvalue="1.6E-24" sequence_name="R3a_0" strand="+"/>
      <MastMotifHit frame="0" match="+++ +++++ ++ ++++++++" motif="8" pos="465" pvalue="1.6E-14" sequence_name="R3a_0" strand="+"/>
      <MastMotifHit frame="0" match="+ +++++++++++ +++ + +" motif="7" pos="497" pvalue="3.7E-12" sequence_name="R3a_0" strand="+"/>
      <MastMotifHit frame="0" match="++ ++ ++++++ + ++++ +" motif="9" pos="584" pvalue="5.6E-10" sequence_name="R3a_0" strand="+"/>
      <MastMotifHit frame="0" match="++ +++++++++ ++ ++ ++" motif="9" pos="608" pvalue="5.7E-13" sequence_name="R3a_0" strand="+"/>
      <MastMotifHit frame="0" match="+++++++ +++++++++++" motif="11" pos="631" pvalue="4.1E-14" sequence_name="R3a_0" strand="+"/>
      <MastMotifHit frame="0" match="+++++ ++++ +   + +  +" motif="9" pos="655" pvalue="5.1E-9" sequence_name="R3a_0" strand="+"/>
      <MastMotifHit frame="0" match="+++++++++++++++++++++++++++++++++++++++++" motif="19" pos="766" pvalue="7.0E-39" sequence_name="R3a_0" strand="+"/>
      <MastMotifHit frame="0" match="+++++ + +++ +++ ++ " motif="11" pos="811" pvalue="2.4E-7" sequence_name="R3a_0" strand="+"/>
      <MastMotifHit frame="0" match="++ ++++ +++++++    " motif="11" pos="867" pvalue="9.8E-8" sequence_name="R3a_0" strand="+"/>
      <MastMotifHit frame="0" match="   +++  ++++++++   " motif="11" pos="913" pvalue="8.5E-6" sequence_name="R3a_0" strand="+"/>
      <MastMotifHit frame="0" match="  + ++++++++ + + + " motif="11" pos="979" pvalue="1.5E-6" sequence_name="R3a_0" strand="+"/>
      <MastMotifHit frame="0" match="++ ++ + +++++++++++" motif="11" pos="1027" pvalue="6.8E-12" sequence_name="R3a_0" strand="+"/>
      <MastMotifHit frame="0" match="  +++ + +++++++    " motif="11" pos="1050" pvalue="3.3E-7" sequence_name="R3a_0" strand="+"/>
      <MastMotifHit frame="0" match="+  ++ + +++ + +++  " motif="11" pos="1151" pvalue="5.7E-6" sequence_name="R3a_0" strand="+"/>
      <MastMotifHit frame="0" match="   + ++ ++ ++++++++" motif="11" pos="1171" pvalue="1.2E-8" sequence_name="R3a_0" strand="+"/>
      <MastMotifHit frame="0" match="   +  +++ ++++++++ " motif="11" pos="1194" pvalue="1.9E-7" sequence_name="R3a_0" strand="+"/>
      <MastMotifHit frame="0" match="   +  + ++ +++++ ++" motif="11" pos="1217" pvalue="3.3E-7" sequence_name="R3a_0" strand="+"/>
    </MastMotifHits>
  </MastMotifHitList>
  <MastMotifHitList name="beta-WOLF3_0+">
    <Sequence DNA="ATGGCTGAAATCGGATACTCGGTTTGTTCAAAACTTATTGAAGTGATGGGCAGTAAGATCATTAAAGAGATTTGTGACATGTGGGGTTACAAATCTCATCTTGAAGACCTCAACAAATCTGTCTTGACGATCAAGGATGTGCTCTTGGATGCTGAGGCGAAGCGGGATCTTTCCCGTGAACAACAGAGTTACATTGCAGAACTTAAGGATGTTGTTTACGATGCTGATGATTTGTTCGATGAGTTCCTCACTCTTGCTGAGCTCAAACAGATTGATGGCAACAACAAGGGTGGTGGTAAATTCTCCAAAAAGGTACGTCGTTTCTTTTCTTCTAATAAGGAGAAGATGGGTCAAGCTTACAAGATGTCTCATATGGTTAAAGAAATTAAGAAGCAGTTGGGTGAAATTGTTGATAGGTATACCAAATTTGGGTTTATTGTTGATTATAAACCTATTATTAGGAGAAGGGAGGAAACATGTTCTTATTTTGTAGGTGCCAAGGAGATTGTTGGGAGGGATAAGGATAAAGATGTTATCATAGGCATGTTGCTAGATCATGATAACGATTGTAGTTTCTTGGCTGTTGTGGGGGTTGGAGGGGTGGGAAAAACTACTCTTGCCCAACTTGTGTATAATGATGAAAGAGTCAAAAGTGAGTTCCAAGATTTGAGGTATTGGGTTTGTGTCTCTGATCAAGATGGGGGACAATTTGATGACAAAAGAATTCTTTGTAAGATTATAGAGTTAGTTACGGGCCAGATTCCTCCGAGTAACGAGAGCATGGAATCGGTGCGTAAGAAATTTCAAGAGGAATTAGGAGGAAAGAAGTACTTCCTTGTTCTTGATGATGTATGGAACGAGGATCGCCAGAAGTGGCTTCATCTAGAAAATTTCTTGAAATTGGGTCAAGGGGGAAGCAAGATTGTGGTAACCACACGTTCAGAGAAGACGGCAAATGTTATAGGGAAAAGACAAGACTATAAACTAGAATGTTTGTCAGCAGAGGATTCATGGCGCTTATTTGAAATGTCAGCTTTTGACGAAGGGCATGGCCAGGAAAACTATGACGAATTAGTGACGATTGGCAAGAAGATTGTTGAAAAATGTTATAACAATCCACTTGCTATAACAGTGGTAGGAAGCCTTCTTTTTGGACAAGAGATAAATAAGTGGCGGTCGTTTGAAAGCAGTGGATTAGCCCAAATTGCCAATGGTGATAATCAGATTTTCCCGATATTAAAGCTCAGTTACCACAATCTTCCACACTCCTTGAAGAGCTGCTTTAGCTATTGTGCAGTGTTTCCCAAAGATTATGAAATAAAGAAGGAGATGTTGATTGATCTTTGGATAGCACAAGGATACATTATACCGTTGGATGGAGGTCAAAGTATAGAAGATGCTGCCGAGGAACATTTTGTAATTTTGTTAAGAAGATGTTTCTTTCAAGATGTAAAGAAGGATTCTCTTGGTAATGTTGATTATGTTAAAATCCACGACTTAATGCACGATGTCGCTCAAGAAGTGGGGAAGGAGGAAATCTGTGTAGTGACTTCAGGTACAAAGAAGTTGGCTGATAAAATCCGTCACGTGGGTTGTGTTGTCGATAGAGATCCAGAAATAGTCTTTTTATGTAGCAATAAGATTCGTTCGTATATTAGCGGTCGTTGTATAAAGAATCCGGTGGATTCACAAATAGACAACTGGATGCGCCTTAGGGTGTTGGACTTGTCAGATTCATGTGTTAAAGATTTGTCTGATTCAATAGGTAAGCTGCTGCACTTAAGGTATCTTAACCTCTCTTCTAATATAAAGTTGGAGATAATCCCTGATGCAATTACAAGACTGCATAACTTGCAGACACTACTTTTAGAATATTGCAGAAGTTTAAAGGAGTTGCCAAAAGATTTTTGCAAATTGGTCAAACTGAGACACTTGGATTTAAGGGGTTGTCAGTGTTTGATTGGTATGCCATTGGGAATGGATAGGCTAATTAGTCTTAGAGTACTACCAAAAGTTGTGGTGGGTAAGAAGGAACAAAGTGATGATCAGCTGAAAGCCCTAAAAGGCCTCACCGAGATAAAAGGCTCCATTGATATCACAATCTATTCAAAGTATAGAATAGTTGAAGGCATGAATGACACAGGAGGAGCTGGGTATTTGAAGAGCATGAAACATCTCACGGGGGTTGATATTAGATTTGATGATAGAGAAGGTGGATGTGTTAACCCTGAAGCTGTGTTGGCAACCCTAGAGCCACCTTCAAATATCAAGAGGTTAGAGATGTGGCATTACAGTGGTACAACAATTCCAGTATGGGGAAGAGCAGAGATTAATTGGGCAATCTCCCTCTCACATCTTGTCGACATCCAGCTTAGTTTTTGTAGAAATTTGCAGGAGATGCCAGTGCTGAGTAAACTGCCTCATTTGAAATCACTGGAACTTACAGAGTTGGATAACTTAGAGTACATGGAGAGTAGAAGCAGCAGCAGTAGCAGTGACACAGAAGCAGCAACACCAGAATTACCAACATTCTTCCCTTCCCTTGAAAAACTTTCACTTTGGGGTCTGGAAAAGTTGAAGGGTTTGGGGAACAGGAGATCGAGTAGTTTTCCCCGCCTCTCTAAATTGGAAATCTGGGAATGCCCAGATCTAACGTCATTTCCTTCTTGTCCAAGCCTTGAAAAGTTGGAATTGAAAGAAAACAATGAAGCGTTGCAAATAATAGTAAAAATAACAACAACAAGAGGTAAAGAAGAAAAAGAAGAAGACAAGAATGCTGGTGTTGGAAATTCACAAGATGATGACAATGTCAAATTATGGAAGGTGGAAATAGACAATCTGGGTTATCTCAAATCACTGCCCACAAATTGTCTTACTCACCTCGACCTTACAATAAGAGATTCCAAGGAGGGGGAGGGTGAATGGGAAGTTGGGGAGGCATTTCAGAAGTGTGTATCTTCTTTGAGAAAGCTCAGCATAATCGGAAATCACGGAATAAATAAAGTGAAGAGACTGTCTGGAAGAACAGGGTTGGAGCATTTCACTCTGTTGGACTCACTCGAACTTTCAAATATAGAAGACCAGGAAGATGAGGGCGAAGACAACATCATGTTCTGGAAATCCTTTCCTCAAAACCTCCGCAATTTGGAAATTAATTACTCTGACAAAATGACAAGTTTTCCCATGGGGATGCAGTACTTAACCTCCCTCCAAACCATCCATCTTTATGATTGTTATAAATTGAATTCCATTCCAGAATGGATAAGCAGCTTATCATCTCTTCAATCCCTGCACATAGGAAAATGTCCAGCCCTAAAATCACTACCAGAAGCAATGCGGAACCTCACCTCCCTTCAGAGACTTACGATATGGCAGTGTCCAGACCTAATTGAAAGATGCAAAGAACCTAACGGGGAGGACTATCCCAAAATTATTATATGGTAG"/>
    <MastMotifHits>
      <MastMotifHit frame="0" match="++++  ++  + +   + + +  ++++ +   +++ " motif="17" pos="11" pvalue="9.9E-6" sequence_name="beta-WOLF3_0" strand="+"/>
      <MastMotifHit frame="0" match="+++++++++ +++++ +" motif="16" pos="70" pvalue="4.1E-11" sequence_name="beta-WOLF3_0" strand="+"/>
      <MastMotifHit frame="0" match="++    +   ++ + + +  +++ ++++ " motif="6" pos="107" pvalue="5.5E-7" sequence_name="beta-WOLF3_0" strand="+"/>
      <MastMotifHit frame="0" match="++++ ++++++++++ +++++" motif="1" pos="194" pvalue="1.4E-17" sequence_name="beta-WOLF3_0" strand="+"/>
      <MastMotifHit frame="0" match="++++++++++++ ++" motif="4" pos="277" pvalue="6.0E-12" sequence_name="beta-WOLF3_0" strand="+"/>
      <MastMotifHit frame="0" match=" ++++++++++++ ++ ++ " motif="5" pos="304" pvalue="7.7E-11" sequence_name="beta-WOLF3_0" strand="+"/>
      <MastMotifHit frame="0" match="++ ++++ ++++ ++" motif="10" pos="332" pvalue="4.1E-11" sequence_name="beta-WOLF3_0" strand="+"/>
      <MastMotifHit frame="0" match="+   +++++++++++ ++++ " motif="3" pos="369" pvalue="4.1E-10" sequence_name="beta-WOLF3_0" strand="+"/>
      <MastMotifHit frame="0" match="+ ++++++++++++ " motif="12" pos="409" pvalue="5.4E-11" sequence_name="beta-WOLF3_0" strand="+"/>
      <MastMotifHit frame="0" match="+++++ +++++++++++++++++ ++++ " motif="2" pos="424" pvalue="4.1E-25" sequence_name="beta-WOLF3_0" strand="+"/>
      <MastMotifHit frame="0" match="+++ +++ +  + ++++++ +" motif="8" pos="464" pvalue="1.3E-8" sequence_name="beta-WOLF3_0" strand="+"/>
      <MastMotifHit frame="0" match="+++++++++ ++++ +++  +" motif="7" pos="495" pvalue="1.5E-10" sequence_name="beta-WOLF3_0" strand="+"/>
      <MastMotifHit frame="0" match="   +++++++++ ++++  ++" motif="9" pos="568" pvalue="4.0E-8" sequence_name="beta-WOLF3_0" strand="+"/>
      <MastMotifHit frame="0" match="+ ++++++++++ +++ ++" motif="11" pos="591" pvalue="2.4E-7" sequence_name="beta-WOLF3_0" strand="+"/>
      <MastMotifHit frame="0" match="+ +++++ +++++ +++++" motif="11" pos="615" pvalue="6.5E-11" sequence_name="beta-WOLF3_0" strand="+"/>
      <MastMotifHit frame="0" match="+ +++++++++++ +  ++" motif="11" pos="639" pvalue="3.5E-7" sequence_name="beta-WOLF3_0" strand="+"/>
      <MastMotifHit frame="0" match="+ +++   ++ ++++++++" motif="11" pos="783" pvalue="1.6E-8" sequence_name="beta-WOLF3_0" strand="+"/>
      <MastMotifHit frame="0" match="+++++ + + +  +++ + " motif="11" pos="806" pvalue="6.2E-7" sequence_name="beta-WOLF3_0" strand="+"/>
      <MastMotifHit frame="0" match="++ ++++ +++  +++ + " motif="11" pos="845" pvalue="1.4E-7" sequence_name="beta-WOLF3_0" strand="+"/>
      <MastMotifHit frame="0" match="++++ ++ +++++++ +++" motif="11" pos="870" pvalue="4.4E-10" sequence_name="beta-WOLF3_0" strand="+"/>
      <MastMotifHit frame="0" match=" ++++ + + +  ++ +++" motif="11" pos="1043" pvalue="4.0E-7" sequence_name="beta-WOLF3_0" strand="+"/>
      <MastMotifHit frame="0" match="+  +++  +++++++ +++" motif="11" pos="1067" pvalue="3.4E-10" sequence_name="beta-WOLF3_0" strand="+"/>
      <MastMotifHit frame="0" match="+  ++ + +++++++++++" motif="11" pos="1091" pvalue="9.4E-10" sequence_name="beta-WOLF3_0" strand="+"/>
      <MastMotifHit frame="0" match="+  +++++++ ++++ +  " motif="11" pos="1115" pvalue="2.1E-6" sequence_name="beta-WOLF3_0" strand="+"/>
    </MastMotifHits>
  </MastMotifHitList>
  <MastMotifHitList name="Pm41_0+">
    <Sequence DNA="ATGGAACGGATCATGGTAAGCGCTGCCACTGGGGTGATGAACTCCCTCCTCAAGAAGCTCGCGGAACTGTTGAGCGACGAGTACAAGCTGCAGAAATCCGTGAAGAGAAAAATTCGCTCACTGGAACTCGAGCTGAGCAGCATCAATGCTTTTCTCAGGAATTTGGCTGACAAGGAGGATCTGGACCCGCAGACTAAGGAATGGAGAGACCAGGTGAGAGAGATGGCCTACGAAATCGAAGACTGCATCGACAAGTACATGCACAAGCTCAACCACGAACCGAATAAAGTAGGTGGCATCAAGGGCTTCATCAGCAAGAGCATTGCCAAGGTGAAAAATATGGGAGTTGTCCATGGGATTTCTGATCAGCTTGAGCAACTCAAGCTCCAAGTCGTTGAGACAAGCGAGCGACACAAGAGGTTACTAATGCCTGCGCAAGTAACATCTGGGGTATCAACCACAACAATTGACCCTCGAATGCCTGCGCTGTATGCTGATGCTACTGATCTTGTTGGTATTGATGCAACAAGAGATGAGCTCATCGAGCTGGTGACCAACCAGGAAGAGAAAGAGTTGAAGGTGGTGTCGATTGTTGGGTATGGAGGCTTGGGAAAGACCACACTTGCGATCCAGGTATACAGACACCTTCATGGGCAATTTGATTTTCAAGCTAAGGTGCTGATGTCAAGAATCTTTGATATGAAGAGGATACTACGGGCAATACTCTTTCAAACTAATGAGACAGATTACCTGGACCAGAACACAGAATCATGGGGTGAAGATTTACTCATTGAGAAGCTGAGAAAATTTCTGATGGATAAAAGGTACTTTGTTGTAATTGATGACATATGGGATGCTCGAAACTGGGATGCCATCAAATGCGCTTTTCCTGATGGCAAGCGTGGAAGTAGAATAATGACGACAACAAGAATCAATAGTGTTGCTAAGTCATGCTGCACCCATCGCCGTGATCATATACACAAATTAAGTGTTCTTAGTGAAGCTGATTCTCAGTGTTTATTTTATAGAAGAGCTTTTTACTGTGAAGATGGATGTCCACCTGAACTGGAAGAAGTTGCCACTGAAATTGTGCAAAGATGTGGTGGTCTACCATTGGCGATAATTACTCTGGCCAGTTTATTGAGTACTAAATCATATACAAGACGAGAGTGGATGATAGTACAGGATTCTATTGGTTTGGGACTTATGAACAATGATGGGATGGAAGACATGAATAAGATATTATCTCTTAGTTATATTGATCTTCCTTACCACCTGAAAACGTGTTTGCTGTATCTTAGTTTATTTCCAGAAGACTTTCTGATTACTAGGGATCGATTAGTAAGAAGGTGGATAGCAGAAGGGTTCATTACAGCAGAATGTGGGAAAACTTTAGAAGAACAAGGTGAAAGCTATTTTAATGAGCTTATAAATAGAAATTTGATCCAACCAATAGATATCAAGTATGATGGTCGAGCAAGGGCATGCCGTGTGCATGATATGATTCTTGATTTCATTGTATCGAAGGCGGCTGAAGAAAAATTTGCAAGTTTGATTCATCAAAAGGATGCAGTTGACTCACGTTTTAAGGTTCGGCGACTCTCGCTTAATTATGGTTCCCAAAAAGAGTTGTGCACGGAATCACTCATTGTTTCTCAAGCTCGATCCCTCAGTATCTTTGGGAATTCTGAACAGTTGCCTCCTCTTTCAAACTTCAGTGCACTGAGGGTACTTGATATAGAAAGCCATATCCAGAACAGTTATCTGGTGAATATTGGAGAGTTGCTTCAGTTGAAATATATACGGCTTTCTGCAAGCACTATTACAGAGCTTCCGGAAAACATTGGGCAACTAAAATCTTTGGAGACAATGGATCTGAAAAAAACTGATATAAAAGAACTGCCAGCAAGCATTGTTCAACTGCAACGATTGAAACATCTACTGGTTCAAAATGTAAAGTTGCCTGCCGGAATTGACAAGATGCTTTCTCTCCAGGACCTGTCAGAACTAATTGTAGACGATAGCTGTAAAGTAACTTCTTTGCTAGAGCTGAGAACTTTGGCCAATTTGAGTTCTCTTGGCCTTGTTTGGCGCATCAGTGATTCACACATGGAAAAAACAAAGTTTGCGGACAGTTTGTTATTGGCCCTCTGTGACCTTGCCAAATCCAAACTTCAGTTTTTAAAGGTTACCGGTGCTGGGTCTGATGCTTCATATGAATTCATGTTTGATCCTTTCTCCTCAACTCCTCATCGTCTCCAAGAGTTGACCTTATACCCAAACTGTTATATTGGTGAGAATCCAAGTTGGATGGCCTCAATGGTTAACCTCACCAAATTGAACATTATGGTTAATCCAGTGACACAGGAAGCTCTTGACATTTTTGGCAACTTGCCTGTCCTGCTATTTCTTGAGCTGAGCTCAAAAGTAATAGTTCCAAAAGGGCTTATCATCGAGAGTGGCACATTCAAATGCCTAAAGGTGTTTGGCTTGTATTGTCCGGATATTGAGAGAGGGCTGATGTTCAAAGCTGGAGCCATGCAGAGCATTGAAAATTTTACACTTCCATTCAGCGCACATGAACCGCAACCTATATTGGGTGACAATGATTTTGGCATTCCCCATCTTCGTACGTTGCAGCACCTTGAAGTTCGGATTAGCTGCAAGGGAGCGGTGGCTTGGGAGGTGGAAATGTTGGCTAATGTCATTAGGAAGGCTGTCATTGAACTCCCCAGCAATCCAGAGCCACAAATCTTGAGGTATTATGTGAAGGAGATGATACATGATGACAGGGAGAAGAGTACAGAGGAAGCTACCGGGGACTCCCTGTATGGCACAGAATGTTCTCACGGTATGGAGGATCATTCTTATGGTTATTGGTATCCGCTTCCACCGCCTCCACGCTATTTCGTCCATATTGCTGAGGAGGATCCAAATTCTTGCTCAATCTGCTGA"/>
    <MastMotifHits>
      <MastMotifHit frame="0" match="+++ ++++++++++++++ ++  +  +  +++++++" motif="17" pos="15" pvalue="8.3E-15" sequence_name="Pm41_0" strand="+"/>
      <MastMotifHit frame="0" match="+ ++++++ +++++ + " motif="16" pos="74" pvalue="8.5E-9" sequence_name="Pm41_0" strand="+"/>
      <MastMotifHit frame="0" match="     +         +      +     +  +++ + ++++ ++ ++++ " motif="14" pos="125" pvalue="2.5E-9" sequence_name="Pm41_0" strand="+"/>
      <MastMotifHit frame="0" match="++++ +++++++++ +++ ++" motif="1" pos="196" pvalue="1.3E-15" sequence_name="Pm41_0" strand="+"/>
      <MastMotifHit frame="0" match="++++ +++  +  +++++++++++ ++  " motif="6" pos="219" pvalue="2.7E-11" sequence_name="Pm41_0" strand="+"/>
      <MastMotifHit frame="0" match="++++++++++   ++" motif="4" pos="276" pvalue="4.8E-13" sequence_name="Pm41_0" strand="+"/>
      <MastMotifHit frame="0" match="+++++++++++ ++++++++" motif="5" pos="301" pvalue="5.0E-15" sequence_name="Pm41_0" strand="+"/>
      <MastMotifHit frame="0" match="+++ ++  +++++++" motif="10" pos="332" pvalue="1.1E-9" sequence_name="Pm41_0" strand="+"/>
      <MastMotifHit frame="0" match="+++++++++++++++++++ +" motif="3" pos="367" pvalue="2.5E-15" sequence_name="Pm41_0" strand="+"/>
      <MastMotifHit frame="0" match="+ +++++++ +++++" motif="12" pos="411" pvalue="6.3E-9" sequence_name="Pm41_0" strand="+"/>
      <MastMotifHit frame="0" match="+++++++++++++++ +++++++++++++" motif="2" pos="426" pvalue="5.6E-24" sequence_name="Pm41_0" strand="+"/>
      <MastMotifHit frame="0" match="+++ +++++++++++++++++" motif="8" pos="465" pvalue="1.0E-17" sequence_name="Pm41_0" strand="+"/>
      <MastMotifHit frame="0" match="+++++++ +++++++ ++++ " motif="7" pos="496" pvalue="2.7E-15" sequence_name="Pm41_0" strand="+"/>
      <MastMotifHit frame="0" match="+ ++ + +++++ ++++++++" motif="9" pos="595" pvalue="7.1E-10" sequence_name="Pm41_0" strand="+"/>
      <MastMotifHit frame="0" match="++ + + +++ ++++++++++" motif="9" pos="618" pvalue="2.1E-11" sequence_name="Pm41_0" strand="+"/>
    </MastMotifHits>
  </MastMotifHitList>
  <MastMotifHitList name="RPP13-UKID80_0+">
    <Sequence DNA="ATGGTAGATGCGATCACGGAGTTCGTTGTGGGAAAGATCGGCAACTATCTCATTGAAGAAGCATCAATGTTTATGGCAGTCAAAGAGGATCTAGAAGAGCTGAAGACGGAGTTGACGTGCATCCATGGTTATCTCAAGGACGTTGAAGCGCGAGAAAGAGAAGATGAGGTCTCAAAAGAGTGGTCAAAACTGGTTTTAGATTTCGCTTATGACGTCGAAGATGTTTTCGACACTTATCACTTCAAACTCGAAGAAAGGTCACAAAGGCGAGGCTTGAGGAGATTGACCAACAAAATAGGCAGGAAGATGGATGCGTACAGCGTAGTTGATGATATCAAAATCCTCAAGAGAAGAATCTTGGATATCACTCGCAAGAGGGAGACTTATGGTATAGGAGGCTTGAAAGAGCCTCAAGGAGGAGGGAGTACTTCAAGTTTGAGAGTGAGACAACTTCGGCGTGCTCGATCAGTTGATCAAGAAGAGGTTGTAGTTGGTTTGGAAGATGATGCTAAGATTCTTTTGGAAAAGCTTCTTGATTATGAAGAGAAAAATAGATTTATTATCTCGATCTTTGGTATGGGAGGCCTTGGGAAGACTGCACTTGCTAGGAAGCTCTACAACTCAGGAGATGTGAAGGAAAGATTCAAATACCGCGCATGGACTTATGTTTCTCAAGAGTATAAAACTGGAGATATACTTATGAGAATCATTAGATCTTTGGGAATGACTTCTGTGGAAGATTTGGAAAAGATCAAAAAGTTTGCAGAGGAAGAATTAGAAGTTTACCTTCACGGTCTTCTAGAAGGGAAAAAATATTTGGTGGTGGTGGATGATATATGGGAGCGAGAAGCGTGGGAGAGCTTAAAGAGAGCGTTACCTTGCAACCATGAAGGAAGTAGAGTCATCATCACTACACGTATTAAAGCCGTGGCTGAAGGCTTAGATGGGAGATTCTATGCTCATAAGTTAAGGTTCTTGACGTTTGAAGAAAGCTGGGAGTTGTTTGAACAAAGAGCATTCAGGAATATACAAAGGAAGGATGAAGATTTGCTGAAAACCGGAAAAGAAATGGTTCAAAAATGCAGAGGGTTACCACTTTGTATAGTTGTTCTTGCGGGGCTTTTGTCGAGGAAGACACCAAGCGAGTGGAATGATGTTTGTAACAGTTTATGGAGACGCCTAAAGGATGACTCCATTCATGTTGCCCCTATTGTGTTTGATCTAAGTTTCAAGGAGCTGCGGCATGAGTCCAAACTCTGTTTTCTGTACCTTAGTATCTTCCCAGAGGACTATGAGATTGACCTAGAGAAGTTGATACGCTTACTTGTAGCAGAAGGTTTTATACAAGGGGATGAAGAGATGATGATGGAAGATGTGGCTCGGTACTACATCGAAGAGTTGATAGACAGAAGCTTACTTGAAGCAGTGAGAAGAGATAGAGGAAAAGTGATGTCTTGTAGAATCCATGATCTTCTGAGAGACGTGGCTATCAAGAAATCTAAAGAGCTCAACTTTGTAAACGTGTATAACGATCATGTGTCCCAACATTCTTCTACTACTTGCAGAAGGGAAGTGGTTCACCATCAGTTTGAGAGATACCGATCTGAGAAATGCAAGAACAAACGGATGCGATCCTTCTTATACTTTGGAGAATTAAAGTTTTTGGTACGGCTTGATGTTGAAAAATTGAAGCTACTTCGAGTGCTTGATCTTGAAGCGAATCTGGGTCCTTTTGCAAGTAATGGGGATCTGATCCACTTGAGGTACCTTCGATTAGAGGGTTTTTCTCTCCGCGTTTTTGATATAGCAGCTATTATATCCAAGTCACGGTTTCTACAAACACTAGATGCAGATCACGTTTGTTTCATCTATGACACAATCGATCTCCGTAAGTTCACATCATTAAGACATGTCATAGGAAAATTCGTTGGAGAGTTGCTTATAGGCGACGCAGCGAACCTTCAGACCTTGAGGTCTATCTCCTCTGACAGCTGGAGCAAACTAAAACATGAGTTGCTCATAAATCTTCGGGACTTGTTTATCTATGAAGATTCTAATAAGTCAAAGGAGAGAAGAGTTACTGTGAGCTGGGCTTCCTTGACTAAATTAAGAAGTCTTCGTGTTCTGAAGCTGGTGGCGGATCGCAGATATTTATCGTTGGAATCGGAAGAAGCAGTTAGGTCCATGGATGTGATATCACCTAGTCTTGAATCCGTGACACTGGTTGGAATAACTTTCGAGGAAGACCCAATGCCTTTTTTGCAGAAAATGCCGAGACTGGAAGATCTAATCTTCGAAAATTGTGACTACTGGGGAGGGAAGATGAGCGTCAGCGAACAAGGTTTTGGTAGGCTGAGGAAGCTTAAATTGTTCATAAACAGGTTAGATGAGTTGCAGATAGAAGAAGAGGCCATGCCCAATTTGATCGAGCTAGTAGTACAAACTGATAATTCCAAACCGATTGCGAGCGTTTAG"/>
    <MastMotifHits>
      <MastMotifHit frame="0" match="++++++++++++++++++ ++++++ +++++++++ " motif="17" pos="8" pvalue="8.1E-19" sequence_name="RPP13-UKID80_0" strand="+"/>
      <MastMotifHit frame="0" match="+ +++++++ ++++++ " motif="16" pos="67" pvalue="3.4E-11" sequence_name="RPP13-UKID80_0" strand="+"/>
      <MastMotifHit frame="0" match="++ ++++++++ ++++++++ " motif="1" pos="189" pvalue="5.6E-17" sequence_name="RPP13-UKID80_0" strand="+"/>
      <MastMotifHit frame="0" match="++ ++++ ++++++ ++++++++++++++" motif="6" pos="214" pvalue="2.4E-18" sequence_name="RPP13-UKID80_0" strand="+"/>
      <MastMotifHit frame="0" match="+++++++++++++++" motif="4" pos="272" pvalue="8.1E-15" sequence_name="RPP13-UKID80_0" strand="+"/>
      <MastMotifHit frame="0" match=" +++++++++++ ++++ ++" motif="5" pos="297" pvalue="1.7E-14" sequence_name="RPP13-UKID80_0" strand="+"/>
      <MastMotifHit frame="0" match="+++++++++++++++" motif="10" pos="326" pvalue="5.5E-15" sequence_name="RPP13-UKID80_0" strand="+"/>
      <MastMotifHit frame="0" match="++++++ ++++++++++++  " motif="3" pos="361" pvalue="2.9E-14" sequence_name="RPP13-UKID80_0" strand="+"/>
      <MastMotifHit frame="0" match=" + +++++++++++++++ ++++++ +++" motif="2" pos="417" pvalue="1.6E-21" sequence_name="RPP13-UKID80_0" strand="+"/>
      <MastMotifHit frame="0" match="+++++++++++++++++ +++" motif="8" pos="456" pvalue="7.1E-15" sequence_name="RPP13-UKID80_0" strand="+"/>
      <MastMotifHit frame="0" match="+++++++++ ++ ++++ +++" motif="7" pos="486" pvalue="2.0E-15" sequence_name="RPP13-UKID80_0" strand="+"/>
      <MastMotifHit frame="0" match="+++++++++++ +        " motif="9" pos="584" pvalue="3.7E-8" sequence_name="RPP13-UKID80_0" strand="+"/>
    </MastMotifHits>
  </MastMotifHitList>
  <MastMotifHitList name="MLA12_0+">
    <Sequence DNA="ATGGATATTGTCACCGGTGCCATTTCCAACCTGATTCCCAAGTTGGGGGAGCTACTCACGGAGGAGTTCAAGCTGCACAAGGGTGTCAAGAAAAATATTGAGGACCTCGGGAAGGAGCTTGAGAGCATGAACGCTGCCCTCATCAAGATTGGTGAGGTGCCGAGGGAGCAGCTCGACAGCCAAGACAAGCTCTGGGCCGATGAGGTCAGAGAGCTCTCCTACGTCATTGAGGATGTCGTCGACAAGTTCCTCGTACAGGTTGATGGCATTAAGTCTGATGATAACAACAACAAATTTAAGGGGCTCATGAAGAGGACTACCGAGTTGTTGAAGAAAGTCAAGCATAAGCATGGGATAGCTCACGCGATCAAGGACATCCAAGAGCAACTCCAAAAGGTGGCTGATAGGCGTGACAGGAACAAGGTATTTGTTCCTCATCCTACGAGAACAATTGCTATTGACCCTTGCCTTCGAGCTTTGTATGCTGAAGCGACAGAGCTAGTTGGCATATATGGAAAGAGGGATCAAGGCCTCATGAGGTTGCTTTCCATGGAGGGCGATGATGCCTCTAATAAGAGACTGAAGAAGGTCTCCATTGTTGGATTTGGAGGGTTGGGCAAGACCACTCTTGCTAGAGCGGTATACGAGAAGATTAAAGGTGATTTCGATTGTCGGGCATTTGTTCCGGTCGGTCAGAACCCTGACATGAAGAAGGTTTTAAGGGATATCCTCATTGATCTCGGAAATCCTCACTCAGATCTTGCGATGCTGGATGCCAATCAGCTTATTAAAAAGCTTCATGAATTTCTAGAGAACAAAAGGTATCTTGTCATAATTGATGATATATGGGATGAAAAATTGTGGGAAGGCATCAACTTTGCTTTCTCCAATAGGAATAATCTAGGCAGTCGGCTAATCACCACAACCCGCATTGTCAGTGTCTCTAATTCATGTTGCTCATCAGATGGTGATTCAGTTTATCAAATGGAACCGCTTTCTGTTGATGACTCCAGAATGCTCTTCTACAAAAGAATATTTCCTGATGAGAATGCATGTATAAATGAATTTGAACAAGTATCCAGAGATATTCTAAAGAAATGTGGTGGGGTACCACTAGCCATAATTACTATAGCTAGTGCTTTGGCTGGTGACCAGAAGATGAAACCAAAATGTGAGTGGGATATTCTCCTTCGGTCCCTTGGCTCTGGACTAACAGAAGATAACAGTTTAGAGGAGATGCGGAGAATACTCTCTTTCAGCTATTCTAATCTACCTTCGAATCTGAAAACTTGTCTACTGTATCTATGTGTATATCCAGAAGATAGTATGATTTCTAGAGATAAACTGATATGGAAGTGGGTGGCCGAAGGATTTGTCCACCATGAAAATCAAGGAAATAGCCTGTATTTGCTCGGATTAAATTACTTCAACCAGCTCATTAATAGAAGTATGATCCAGCCAATATATAATTATAGCGGCGAGGCATATGCTTGCCGTGTACATGATATGGTTCTGGACCTTATCTGCAACTTGTCACGTGAAGCAAAGTTTGTGAATCTATTGGATGGCACTGGGAATAGCATGTCTTCACAGAGTAATTGTCGTCGTTTGTCCCTTCAGAAAAGAAATGAAGATCATCAAGCCAGGCCTCTCATAGATATCAAGAGTATGTCACGAGTGAGGTCAATTACTATCTTTCCACCTGCTATTGAAGTCATGCCATCTCTTTCAAGGTTTGAGGTTTTATGTGTACTTGATTTGTCGAAATGTAATCTTGGGGAGGATAGCAGCCTGCAACTTAACCTCAAGGATGTTGGACAATTAATTCAGCTAAGGTACCTTGGTCTAGAATGTACCAATATAAGTAAGCTCCCGACTGAGATAGGAAAACTGCAGTTTTTGGAGGTGTTGGATCTTGGAAACAATCCTAATCTAAAAGAATTGCCGTCCACTATTCGTAATTTCAGAAGATTAATCTACCTAAATTTAGTTGGCTGTCAGGTGATTCCTCCAGTGGGTGTGTTGCAAAATCTGACATCCATAGAAGTATTGAGGGGTATCTTGGTCTATCTGAACATTATTGCACAAGAGCTTGGCAACCTGGAAAGGGTGAGAGATCTTGAGATTCGCTTCAATGATGGTAGTTTGGATTTGTATGAAGGTTTGGTGAATTCTCTGTGCAACCTACATCACATCGAAAGTCTAAATATTCGTTGCAATCCCGGAGAAACATCATCTTTTGAACTGATGGATCTCTTGGAAGAACGTTGGGTGCCGCCTGTACATCTCCGTGAATTTAAGTCATTCATGCCCAGCCAACTCTCTGCACTGCGAGGGTGGATACAGAGAGACCCCTCCCATCTCTCGAACCTCTCCGAGTTAACCCTCTGGCCAGTGAAGGACGTGCAGCAGGATGACGTGGAAATCATTGGGGGGTTGTTGTCCCTTCGTCGTCTCTGGATAGTAAAGAGCATCCACCAAACGCAACGGCTGCTAGTCATCCGTGCAGATGGGTTCCGCTCTATGGTTGAATTTCGTTTGGATTGTGGATCTGCCACGCAGATATTGTTTGAGCCAGGAGCTTTGCCGAGGGCGGAATCAGTTGTGATCAGTCTGGGCGTGCGGGTGGCGAAAGAGGATGGTAACCGTGGCTTCGACTTGGGCCTGCAGGAAGCAAAGGATGTCTCCCTTCGGTGGGATGTCTTTGTTCTTCTCTATTGTGGTGGAGCGAGGGTTGGGGAGGCAAAGGAAGCGGAGGCTGCGGTGAGGCGTGCCCTGGAAGCTCATCCCAGACATCCTCGGATTTATATTGACATGAGGCCGGATATACAGGAAGGTGCTCATGATGACGATTTGTGTGAGAACGAGGACGAGGGTGAGAACTGA"/>
    <MastMotifHits>
      <MastMotifHit frame="0" match="++++++++++++++++++++++++++++++++++++" motif="17" pos="10" pvalue="1.3E-30" sequence_name="MLA12_0" strand="+"/>
      <MastMotifHit frame="0" match="+++++++++++++++++" motif="16" pos="71" pvalue="5.3E-13" sequence_name="MLA12_0" strand="+"/>
      <MastMotifHit frame="0" match="++++++++++++++++++++++++++++++++++++++++++++++++++" motif="14" pos="122" pvalue="2.5E-63" sequence_name="MLA12_0" strand="+"/>
      <MastMotifHit frame="0" match="+++++++++++++++++++++" motif="1" pos="198" pvalue="1.2E-19" sequence_name="MLA12_0" strand="+"/>
      <MastMotifHit frame="0" match="+++++++++++++++++++++++++++++" motif="6" pos="221" pvalue="2.2E-23" sequence_name="MLA12_0" strand="+"/>
      <MastMotifHit frame="0" match="++++++++++++ ++" motif="4" pos="275" pvalue="3.0E-14" sequence_name="MLA12_0" strand="+"/>
      <MastMotifHit frame="0" match=" +++ +++++++++ +++++" motif="5" pos="301" pvalue="8.8E-14" sequence_name="MLA12_0" strand="+"/>
      <MastMotifHit frame="0" match="+++++++++++++++" motif="10" pos="332" pvalue="2.4E-12" sequence_name="MLA12_0" strand="+"/>
      <MastMotifHit frame="0" match="+++++++++++++++++ +++" motif="3" pos="367" pvalue="1.0E-17" sequence_name="MLA12_0" strand="+"/>
      <MastMotifHit frame="0" match="+++++++++ ++++ " motif="12" pos="413" pvalue="1.8E-11" sequence_name="MLA12_0" strand="+"/>
      <MastMotifHit frame="0" match="+++++++++++++++++++++++++++++" motif="2" pos="428" pvalue="2.7E-25" sequence_name="MLA12_0" strand="+"/>
      <MastMotifHit frame="0" match="++ ++ +++++++++++++++" motif="8" pos="468" pvalue="1.0E-17" sequence_name="MLA12_0" strand="+"/>
      <MastMotifHit frame="0" match="+++++++ +++++++++++++" motif="7" pos="498" pvalue="8.5E-17" sequence_name="MLA12_0" strand="+"/>
      <MastMotifHit frame="0" match="++++++++++++++++++ ++" motif="9" pos="608" pvalue="1.3E-16" sequence_name="MLA12_0" strand="+"/>
      <MastMotifHit frame="0" match="+++++++++++++++++++" motif="11" pos="631" pvalue="2.8E-14" sequence_name="MLA12_0" strand="+"/>
      <MastMotifHit frame="0" match="+++++++++++ ++++++++++++++++++++++++++++++++++++++" motif="20" pos="743" pvalue="2.5E-61" sequence_name="MLA12_0" strand="+"/>
    </MastMotifHits>
  </MastMotifHitList>
  <MastMotifHitList name="Sr45_0+">
    <Sequence DNA="ATGGCGGAGTTTGTAGTCAGGCCACTGGTATCCACGTTGATGAACACGGCATCCAGCTACCTGCTGGACCAGTACAAGGTGATGGATGGCATGAAGGAGCAGCGCGAGACCCTCAAGCGCCAGCTGCCAGCCATCTTGGACATCATCCAAGATGCGGAGAAGAAAGGAGCTTCCCTACCTGGAGTGCGCGCTTGGCTCGAAGCACTCAAGAAGGTGGCCTATGAGGCGAACGATGTCTTTGATGAGTTCAAGTACGAGGCCCTCCGGCGTGACGCCAAGAAGAAGGGACACTACAAGAAGCTTGGCTTTGACATCGTAAGCCTCTTCCCTGCTCACAACCCCATTGTATTTCGTTACAGGATGGGCAAGAAGTTGTGCAGGATTGTGCGCAAAATTGAGGGCCTTGTCAGAGAGATGAATGACTTCGGATTCAACCAAACTCAGCAAGCACCACCATCCAAGCAGTGGCGCAACACAGATTCCATAATAATTGACTCTGAGAAGGATATTGTCAGCAGGTCCAGAAACGAAGAGAAGAAGAAGATCGTTGATATATTGATTGATCAAGCTGGCGATAGGGACCTCATCGTCCTTCCCATTGTTGGAATGGGCGGGCTGGGCAAGACCACCTTTGCTCAGCTTGTCTACAATGACCCTATAATCAAGGAGCATTTCAAGCTCCAGAGGTGGTGTTGTGTGTCAGATGATTTTGATGTTGTGAAGATTGCAAACAACATCTGTGAGACCAATGAGATCCATCGTGAAAAGGCATTGCAGAACCTTCAGAAAGAAGTAAGTGGGAAGAGATACCTCATTGTGTTGGATGATGTATGGAATGAAGATGCTGATAAGTGGGAAAAACTGAAAACCTGCCTGAAGCACGGTGGGAAGGGGAGTGCAATATTGACGACCACTCGCAATGTGCAAGTAGCACGAATTATGAAGATGTGTATTGCTGATAGCCATAATCTCAGAAATCTAGATAAAGTATTTCTGAAGGAAATATTTGAGAATAGAGCATTCTGTTTGCAAAAGCCAAAGGCTGCTGAGCTAAGCGATGTGGTTGATAAGATTATGGACAGATGTGGAGGCTCTCCTTTAGCTGCCAAAGCCTTTGGGTCTATGTTGAGTAACAAGACTAGCATGAAAGAATGGACAGACATACTAGCCAGAAGCAACACTTGCAATGAGGGCACAAAAACTTTTCTTGTACTCAAGCTCAGCTATGATGACTTGCCATCACACTTGAAACAATGCTTTGCTTTTTGTGCTGTATTTCCCAAAGATTATGAGATTGGTGTTGAAACATTAATTCAGCTATGGATGGCACATGATTTCATACCACTGAAAGAAGGTGATAATCTTGAGAAGGTAGGTAGAGAAATTTTTGATGAGTTAACTTGGAGGTCATTCTTTCAAGATGTCAAGCGAATCCCTCGAAGAGAGTGGTGGGGGGAGCTCCGTCCTAGAACAATATGCAAGATACATGATCTTATGCATGACATTGCCTTGTCTGTTATGGGAAAAGATTGTCTTACTATAGTTGATAGGCCTAATGAAAAGGAGTTACTGTCCACTGGTCCTACACGTTACTTGTTCTCATCATATGAGTATATCGGAACTCTGTTGGATGATTATCTGAAGAAACACTCTCCCGCTCTCCAGACACTGCTGTATCCGTATCCCTACACCAGTGACTCAGCACCACACTTGTCGAAGTGCAATTATCTGCGAGCACTGCAACTCTTCAGTTTGAGAAAACTTCCACTCTGGCCAAGGCACTTACAGCACCTGAGGTATCTTGATCTCTCAAATAACATGTTGATCGAAGAGCTTCCCAAGGAAATAAGCATACTGTATAATCTACAGACTCTTAACCTTTGTAACTGCAGAAGGCTTGATCAACTTCCAGAGGATATGAAGTATATGGAAAATCTCCGTCACCTCTATACAAATGGATGCTCATCATTGAAGTGCATGCCTCCAGGCCTCGGGCAACTCACTTCTCTACAGACTCTAACATATTTTGTGGTGAGCTCTAGTCCTGGTTGCAGTACTATTAGAGAACTACAGGACTTGAATCTTGGTGGTGAGTTAGAGCTATCTCGTCTTCAGTTTGCAACTGAAGTAGATGCTAAAGCATGCAGCCTTGGAAATAAAGAGAAACTTACACATTTATCTCTTAAATGGGGTGATGACAGCAGTGATGAATTGGGCCACCACAGGAATGTGCTCGATGCTCTTAAACCTCATGCTGTCCTGGAGTTTCTAAGAATACGCTCCTATAGAGGTACTGGCTTCCCCGCATGGGTGGTAAGTATTAATTTTCTGCAGCATTTGACCGAGCTCCAGCTAGATGGTTGTACAATGTGTGAGGAATTTCCCCAATTCGGTCAATTTAAGTCCCTTGAAGTTCTTGTTTTGAAAAGGTTGAACAAACTTCAAAGCCTATGCAATCACAGTTCATCTGCAATATTTCCAGCATTAAAAGTTCTCAGATTAAAAAAATTGGAGATTTTTGAGAGATGGGTGGCAACAGAAGGAGAAGAGTTAGCATTTCCTCAACTTGAGAATGTTAAAATTAAGGACTGCCCAAAGCTAGCAATTCTGCCTGAAGCACCAAAACTCAAGTTTATAGCTCTAAAAGAAGAAAAGGCACAGCTATCCTTATCAATATTTAAGTCCAGGTATATGGCTTGCTTGTCTGGGGTTGGCCTGTCCGTCCGTGATACAGAAGCAGCACCAAGAACAGAGCTTGATCAGGATTGTGAAGTATCTCTTTCGAACCTGCTGTTGGATGGTTGCAACTTTTTGTTCTGCTCAACTCCATTGCAGCCAACTGTTGGGGTCTGGAAATGGTTTGGTCAGCTTGTGCATTTGGAAATAAAATCTTGTGATATGCTCATCTACTGGCCTGAAGAAGAGTTCCGTTGCTTGGTATCATTGAATAGTTTATCCATTAATTCCTGCAGCAAGCTAGTAGGACACACCCAGGGGAAAGGATGCCGTACCCGTACTCAAGTAAGGGATCAACTCCTGCCAAATCTTAAAAATTTAAGAATACATCATTGTGGAAGTTTGACAGAGCTTTTTGTTCTGCCGCCATCTCTCACAAGTATTGATATGCTGGATTGCAATAGTATTGAGTCCATACTGGGGCAGGATGATACAGAGTTGGAGAGTATACTACACTTTGATACAGCATCATCATCGGAACACTTCAATGACCTCACGTCCACATGTTTGCTAGAGCAGTCACTTTCACCCAGAATTAATCCTTTGCCATGTCTTGATTATTTGCGTATAGTTAGCTGTAAGAAGCTTCGTTTCGTGCCAGTGCAGTTAGATGCACTCCAATTTTTGTGTATTTCTGATTGCAATGGGCTGGAGTCGCTGGATTGTTTGGGAGACCTACCGTCACTGGAATATCTATACCTTATGGGCTGCAAACATCTGGCATCTGTACCAGGAAGTCTTGGGAGTTACTCGGCCCTTCAGAAGCTCCGCATTGAATACTGCCCAGCTTTAAATATGAAGCCACTTCATGGACATCTCCAACAGCGGCTTGATAGCCTTGAATTGAAGGATCTATCTAAGGCTGGTTCAAGCCATCCTAATGAAGGGCCTAAACTATGGGAACCAAAATCCTGGAAATATATGATTCCTTCACTGCGCAAGCGTGAGTCTGAATAG"/>
    <MastMotifHits>
      <MastMotifHit frame="0" match=" +   + +++ ++++ + +++++ + ++++++++  " motif="17" pos="12" pvalue="6.7E-11" sequence_name="Sr45_0" strand="+"/>
      <MastMotifHit frame="0" match=" +++++ ++ +++++++" motif="16" pos="71" pvalue="1.9E-12" sequence_name="Sr45_0" strand="+"/>
      <MastMotifHit frame="0" match="++++++++++++ ++ +++++" motif="1" pos="199" pvalue="2.2E-19" sequence_name="Sr45_0" strand="+"/>
      <MastMotifHit frame="0" match="++ +  +++++ ++++ ++  ++ +  + " motif="6" pos="224" pvalue="5.6E-9" sequence_name="Sr45_0" strand="+"/>
      <MastMotifHit frame="0" match="+++++++++++++ +" motif="4" pos="270" pvalue="6.1E-14" sequence_name="Sr45_0" strand="+"/>
      <MastMotifHit frame="0" match="+++ +++++++++++++++ " motif="5" pos="297" pvalue="1.4E-12" sequence_name="Sr45_0" strand="+"/>
      <MastMotifHit frame="0" match="+++ ++++++ ++++++++ +" motif="3" pos="362" pvalue="1.6E-13" sequence_name="Sr45_0" strand="+"/>
      <MastMotifHit frame="0" match="   ++++++++++++" motif="12" pos="401" pvalue="2.3E-10" sequence_name="Sr45_0" strand="+"/>
      <MastMotifHit frame="0" match="+++++++++++++++++ ++ ++++++++" motif="2" pos="416" pvalue="7.1E-25" sequence_name="Sr45_0" strand="+"/>
      <MastMotifHit frame="0" match="++ ++++ ++++  +++++ +" motif="8" pos="455" pvalue="6.1E-11" sequence_name="Sr45_0" strand="+"/>
      <MastMotifHit frame="0" match="++++++++++++++ ++ +  " motif="7" pos="493" pvalue="9.5E-13" sequence_name="Sr45_0" strand="+"/>
      <MastMotifHit frame="0" match="++++++++++++  +++++" motif="11" pos="595" pvalue="4.0E-10" sequence_name="Sr45_0" strand="+"/>
      <MastMotifHit frame="0" match="+++++++++ ++++++ ++" motif="11" pos="619" pvalue="2.8E-10" sequence_name="Sr45_0" strand="+"/>
      <MastMotifHit frame="0" match="+ ++++++  +++ ++ ++" motif="11" pos="643" pvalue="7.6E-9" sequence_name="Sr45_0" strand="+"/>
      <MastMotifHit frame="0" match="++++  + + ++ + ++++" motif="11" pos="777" pvalue="8.5E-8" sequence_name="Sr45_0" strand="+"/>
      <MastMotifHit frame="0" match="+  ++++ ++  ++++++ " motif="11" pos="800" pvalue="2.0E-6" sequence_name="Sr45_0" strand="+"/>
      <MastMotifHit frame="0" match="+++++   +++++++  ++" motif="11" pos="853" pvalue="1.4E-9" sequence_name="Sr45_0" strand="+"/>
      <MastMotifHit frame="0" match="+ +++++ ++++ ++   +" motif="11" pos="954" pvalue="2.1E-7" sequence_name="Sr45_0" strand="+"/>
      <MastMotifHit frame="0" match="+++++ + ++ +  + ++ " motif="11" pos="1013" pvalue="1.8E-8" sequence_name="Sr45_0" strand="+"/>
      <MastMotifHit frame="0" match=" + +   ++ +++ ++++ " motif="11" pos="1034" pvalue="5.1E-6" sequence_name="Sr45_0" strand="+"/>
      <MastMotifHit frame="0" match="++++ ++ + +++++  ++" motif="11" pos="1094" pvalue="6.9E-8" sequence_name="Sr45_0" strand="+"/>
      <MastMotifHit frame="0" match="+ +++ + ++++++++++ " motif="11" pos="1115" pvalue="7.1E-7" sequence_name="Sr45_0" strand="+"/>
      <MastMotifHit frame="0" match="++ ++++++ +++ + +++" motif="11" pos="1138" pvalue="3.4E-10" sequence_name="Sr45_0" strand="+"/>
      <MastMotifHit frame="0" match="  +++++ +++++++   +" motif="11" pos="1162" pvalue="3.6E-6" sequence_name="Sr45_0" strand="+"/>
    </MastMotifHits>
  </MastMotifHitList>
  <MastMotifHitList name="RPP5_0+">
    <Sequence DNA="ATGGCGGCTTCTTCTTCTTCTGGCAGACGGAGATACGACGTTTTTCCAAGCTTCAGTGGGGTTGATGTTCGCAAGACGTTCCTCAGCCATCTTCTCAAGGCTCTCGACGGCAAATCAATCAATACATTCATCGATCATGGAATCGAGAGAAGCCGCACAATCGCCCCTGAGCTTATATCGGCGATTAGAGAAGCTAGGATCTCAATCGTCATCTTCTCTAAGAACTATGCTTCTTCAACGTGGTGCTTAAATGAATTGGTTGAGATCCACAAGTGCTTTAATGATTTAGGTCAAATGGTGATTCCAGTTTTCTACGACGTTGATCCTTCGGAAGTTAGAAAACAGACCGGCGAATTTGGAAAGGTCTTTGAAAAGACATGCGAGGTCAGCAAGGACAAACAACCAGGGGATCAGAAACAAAGATGGGTGCAAGCTCTCACAGATATAGCAAATATAGCCGGAGAGGATCTTCTGAACGGGCCTAATGAAGCGCATATGGTTGAAAAGATATCCAATGATGTTTCGAATAAACTTATCACTCGGTCAAAGTGTTTTGATGACTTCGTCGGAATTGAAGCTCATATTGAGGCAATAAAATCAGTATTGTGCTTGGAATCCAAGGAAGCTAGAATGGTCGGGATTTGGGGACAGTCAGGGATTGGTAAGAGTACCATCGGAAGAGCTCTTTTCAGTCAACTCTCTAGCCAGTTCCACCATCGCGCTTTCCTAACTTATAAAAGCACCAGTGGTAGTGACGTCTCTGGCATGAAGTTGAGTTGGCAAAAAGAGCTTCTCTCGGAAATCTTAGGTCAAAAGGACATAAAGATAGAGCATTTTGGTGTGGTGGAGCAAAGGTTAAATCACAAGAAAGTTCTTATCCTTCTTGATGATGTGGATAATCTAGAGTTTCTTAAGACCTTGGTGGGAAAAGCTGAATGGTTTGGATCTGGAAGCAGAATAATTGTGATCACTCAAGATAGGCAACTTCTCAAGGCTCATGAGATTGACCTTGTATATGAGGTGAAGCTGCCATCTCAAGGTCTTGCTCTTAAGATGATATCCCAATATGCTTTTGGGAAAGACTCTCCACCTGATGATTTTAAGGAACTAGCATTTGAAGTTGCCGAGCTTGTCGGTAGTCTTCCTTTGGGTCTCAGTGTCTTGGGTTCATCTTTAAAAGGAAGGGACAAAGATGAGTGGGTGAAGATGATGCCTAGGCTTCGAAATGATTCAGATGATAAAATTGAGGAAACACTAAGAGTCGGCTACGATAGGTTAAATAAAAAAAATAGAGAGTTATTTAAGTGCATTGCATGTTTTTTCAATGGTTTTAAAGTCAGTAACGTCAAAGAATTACTTGAAGATGATGTTGGGCTTACAATGTTGGCTGAAGAGTCCCTCATACGTATTACACCGGTGGGATATATAGAGATGCACAATTTGCTAGAGAAATTGGGTAGAGAAATTGATCGTGCAAAGTCCAAGGGTAATCCTGGAAAACGTCAATTTCTGACGAATTTTGAGGATATTCGAGAAGTATTGACCGAGAAAACTGGGACCGAAACTCTTCTTGGAATACGTTTGCCACACCCGGGATATCTTACGACAAGGTCGTTCTTAATAGATGAAAAATCATTCAAAGGCATGCGTAATCTCCAATATCTAGAAATTGGTTATTGGTCAGATGGGGTTCTACCTCAGAGCCTCGTTTATTTCCCTCGTAAACTCAAAAGGCTATGGTGGGATAATTGTCCATTGAAGCGTTTGCCTTCTAATTTTAAGGCTGAGTATCTGGTTGAACTCAGAATGGTGAATAGTAAGCTTGAGAAGCTGTGGGATGGAACTCAGCCCCTTGGAAGTCTCAAGAAGATGGATTTGTATAATTCCTACAAATTGAAAGAAATTCCAGATCTTTCTTTAGCCATAAACCTCGAGGAATTAAATCTTGAAGAATGCGAATCTTTGGAGACACTTCCTTCCTCGATTCAGAATGCCATTAAACTGAGGGAGTTAAATTGTTGGGGGGGGCTATTAATAGATTTAAAATCATTAGAAGGCATGTGTAATCTCGAATATCTATCAGTTCCTAGTTGGTCAAGTAGGGAATGCACTCAGGGCATCGTTTATTTCCCTCGTAAACTCAAAAGTGTATTGTGGACTAATTGTCCATTGAAGCGTTTGCCTTCTAATTTTAAGGCTGAGTATCTGGTTGAACTCATAATGGAGTACAGTGAGCTTGAGAAGCTGTGGGATGGTACTCAGTCACTTGGAAGTCTCAAGGAGATGAATTTGAGGTATTCCAACAATTTAAAAGAAATTCCAGATCTTTCTTTAGCCATAAACCTCGAGGAATTAGATCTTTTTGGATGCGTATCTTTGGTGACACTTCCTTCCTCGATTCAGAATGCCACTAAACTGATCTATTTAGATATGAGTGAATGCGAAAATCTAGAGAGTTTTCCAACCGTTTTCAACTTGAAATCTCTCGAGTACCTCGATCTCACTGGATGCCCGAATTTGAGAAATTTCCCAGCAATCAAAATGGGATGTGCCTGGACTAGATTATCTCGAACAAGATTGTTTCCGGAAGGGAGAAATGAGATCGTGGTAGAAGATTGTTTCTGGAACAAGAATCTCCCTGCTGGACTAGATTATCTCGACTGCCTTATGAGATGTATGCCTTGTGAATTTCGCTCAGAACAACTCACTTTTCTCAATGTGAGCGGCTGCAAGCTTGAGAAGCTATGGGAAGGCATCCAGTCGCTTGGAAGTCTCGAAGAGATGGATCTGTCAGAATCTGAAAACCTGAAAGAACTTCCAGATCTTTCAAAGGCCACCAATCTGAAGCTTTTATGTCTCAGCGGGTGCAAAAGTTTGGTGACACTTCCTTCTACAATTGGGAATCTTCAAAATTTGAGACGTTTGTACATGAACAGATGCACAGGGCTGGAGGTTCTTCCGACCGATGTCAACTTGTCATCTCTCGAAACCCTCGATCTCAGTGGTTGCTCAAGTTTGAGAACTTTTCCTCTGATTTCAACTAATATTGTATGTCTCTATCTGGAAAACACCGCCATTGAAGAAATTCCAGATCTTTCAAAGGCCACCAAGCTCGAGTCTTTGATACTCAACAACTGCAAAAGTTTGGTGACACTTCCTTCTACAATTGGGAATCTTCAAAATTTGAGACGTTTGTACATGAACAGATGCACAGGGCTGGAGCTTCTTCCGACCGATGTCAACTTGTCATCTCTCGAAACCCTCGATCTCAGTGGTTGCTCAAGTTTGAGAACTTTTCCTCTGATTTCAACTAGAATCGAATGTCTCTATCTAGAAAACACCGCCATTGAAGAAGTTCCCTGCTGCATTGAGGATTTCACGAGGCTCACTGTACTACGGATGTATTGTTGCCAGAGGTTGAAAAACATCTCCCCAAACATTTTCAGACTGACTAGTCTTACGCTCGCCGACTTTACAGACTGTAGAGGTGTCATCAAGGCGTTGAGTGATGCAACTGTGGTAGCGACAATGGAAGATCACGTTTCTTGTGTACCATTATCTGAAAACATTGAATATACATGTGAACGTTTCTGGGATGCGTGTTCTGATTATTACTCTGATGACTTTGAGGTAAATCGGAACCCAATTAGATTGTCAACGATGACTGTCAACGATGTGGAGTTTAAGTTTTGTTGCTCCATTACGATCAAAGAATGCGGTGTACGACTCTTGTATGTCTATCAAGAAACAGAGCACAACCAACAAACTACGAGAAGCAAGAAGCGGATGCGGATGACATCGGGGACATCTGAAGAAGATATCAACTTACCCTATGGCCAAATTGTAGCGGACACAGGATTGGCCGCTCTAAATACAGAGCTTTCGTTAGGGCAGGGAGAAGCATCATCATCAACATCTCTAGAGGGGGAAGCTTTGTGTGTTGATGATTACATGATAAATGAAGAACAAGATGAACAAATACCTATCTTGTATCCTGTTTATGATATAGACGATGATATGTGGAGATCATTATTTTTTGGAGATACAGACGATGATATGTGGAGATCATTATATTCTGCAGAATGA"/>
    <MastMotifHits>
      <MastMotifHit frame="0" match="+++++ ++ ++++++++++++  +++ + ++++" motif="18" pos="11" pvalue="9.0E-24" sequence_name="RPP5_0" strand="+"/>
      <MastMotifHit frame="0" match="++++++++++++++++ ++ +" motif="15" pos="74" pvalue="7.5E-18" sequence_name="RPP5_0" strand="+"/>
      <MastMotifHit frame="0" match="+ ++++++++++++++++++++++ +++++  " motif="13" pos="98" pvalue="1.1E-26" sequence_name="RPP5_0" strand="+"/>
      <MastMotifHit frame="0" match="++++  ++++ ++ ++++ ++" motif="1" pos="213" pvalue="1.2E-12" sequence_name="RPP5_0" strand="+"/>
      <MastMotifHit frame="0" match="+++ ++++++ + ++" motif="4" pos="291" pvalue="4.8E-9" sequence_name="RPP5_0" strand="+"/>
      <MastMotifHit frame="0" match="+++++++ + ++++++++  " motif="5" pos="316" pvalue="1.0E-7" sequence_name="RPP5_0" strand="+"/>
      <MastMotifHit frame="0" match=" + +++ + ++++ + ++++ " motif="3" pos="378" pvalue="3.3E-9" sequence_name="RPP5_0" strand="+"/>
      <MastMotifHit frame="0" match="+ + +++ ++ +   " motif="12" pos="415" pvalue="6.2E-6" sequence_name="RPP5_0" strand="+"/>
      <MastMotifHit frame="0" match="++++ ++  +++++ ++    " motif="7" pos="476" pvalue="7.8E-6" sequence_name="RPP5_0" strand="+"/>
      <MastMotifHit frame="0" match="+ ++ ++ +   +   +++++" motif="9" pos="549" pvalue="3.3E-6" sequence_name="RPP5_0" strand="+"/>
      <MastMotifHit frame="0" match="+  +++ ++++ +++++++" motif="11" pos="618" pvalue="2.7E-9" sequence_name="RPP5_0" strand="+"/>
      <MastMotifHit frame="0" match="  +++ ++++++  ++ ++" motif="11" pos="641" pvalue="2.5E-9" sequence_name="RPP5_0" strand="+"/>
      <MastMotifHit frame="0" match="+  ++  ++++ +++++++" motif="11" pos="756" pvalue="7.0E-9" sequence_name="RPP5_0" strand="+"/>
      <MastMotifHit frame="0" match="  +++ +++ ++  +  ++" motif="11" pos="779" pvalue="8.5E-8" sequence_name="RPP5_0" strand="+"/>
      <MastMotifHit frame="0" match="  ++ +++++++ ++++++" motif="11" pos="803" pvalue="1.1E-10" sequence_name="RPP5_0" strand="+"/>
      <MastMotifHit frame="0" match="+  ++++++ +++++  ++" motif="11" pos="826" pvalue="9.5E-11" sequence_name="RPP5_0" strand="+"/>
      <MastMotifHit frame="0" match="  ++ +++ ++ + +++ +++" motif="9" pos="899" pvalue="9.3E-6" sequence_name="RPP5_0" strand="+"/>
      <MastMotifHit frame="0" match="+  ++  ++++  ++++++" motif="11" pos="922" pvalue="8.9E-9" sequence_name="RPP5_0" strand="+"/>
      <MastMotifHit frame="0" match="  +++ + +++++ +  ++" motif="11" pos="945" pvalue="2.7E-8" sequence_name="RPP5_0" strand="+"/>
      <MastMotifHit frame="0" match="+++++++++  + +++ ++" motif="11" pos="969" pvalue="1.0E-10" sequence_name="RPP5_0" strand="+"/>
      <MastMotifHit frame="0" match="+  ++++++++++ +  ++" motif="11" pos="992" pvalue="9.5E-11" sequence_name="RPP5_0" strand="+"/>
      <MastMotifHit frame="0" match=" +++  ++++ +++++ +   " motif="9" pos="1013" pvalue="2.1E-6" sequence_name="RPP5_0" strand="+"/>
      <MastMotifHit frame="0" match="  +++ +++ +++ +  ++" motif="11" pos="1035" pvalue="1.1E-9" sequence_name="RPP5_0" strand="+"/>
      <MastMotifHit frame="0" match="+++++++++  + +++ ++" motif="11" pos="1059" pvalue="2.2E-10" sequence_name="RPP5_0" strand="+"/>
      <MastMotifHit frame="0" match="+  ++++++++++ +  ++" motif="11" pos="1082" pvalue="9.5E-11" sequence_name="RPP5_0" strand="+"/>
      <MastMotifHit frame="0" match=" + +  ++++ +++++++  +" motif="9" pos="1103" pvalue="2.5E-7" sequence_name="RPP5_0" strand="+"/>
      <MastMotifHit frame="0" match="+ ++ ++ ++ +++++ + " motif="11" pos="1126" pvalue="6.2E-7" sequence_name="RPP5_0" strand="+"/>
    </MastMotifHits>
  </MastMotifHitList>
  <MastMotifHitList name="Rpi-amr1e-2300_0+">
    <Sequence DNA="ATGGCATATGCTGCTCTTTCTTCACTTATCTATACATTGCAACAACTCTTGAAACCTAATCAATCTTTGGTTTGTCGAAGCTCTACACAACAGCATGTTCAATCTATCTATCACAATCTTTCTGCTCTGCAACTTTTCCTTGACGATACTACGACAAAGGATATTGAAACTCTTAAGGTTATAGAAAAGAGGATCAGAGATGTAGTATACAAAGCAGAAGATAAAGTTGATTCAAGCCTAAGAAACATCATACTAGCAGATTGCACAGAGAATAGAGAAGGGGCTTGTAAATTCTTTGAGGAAGAATTGCTAAAAGTGGAAAAAGATGTTCATTCTCTCAGCAAAGAGGTGATGCAGATCGAGTTTAACAAGCATGGTAGCAGATCTGCAGAACTAACAACAATTCTTCCCTCGCCAGAAAAAAGTACAATTGAGGAACATACTATTGTTGGGATGGAGGATGAGTACAACACCATACTTGATCGCCTCACTGCCCAAACAGACGAGTTGACTGTCATACCAATTTTTGGTATGGGCGGTATAGGTAAGACAACTCTTGCCAGAAAGGTTTATGATGATTCATCTATTCGTTCTCGATTTGATAGACATGTATGGGTCACTACCTCTGAAGAATTCAATGAGAGACGAATGCTTCTCGAAGTTGTTTCTTCAATTACTACTGGAAGCAATCAAGAAAAGAGCGATGATCAACTAATGGAGATTGTGTATAGAGGTCTTAAGGGTAGGAGATTTCTAATTGTCATAGATGATATTTGGAGTACTGAGGCTTGGGACCAAATGCAAAGAATATTTCCAAATGATGACAATAAAAGCAGAATTCTACTAACTACACGGCTCAAGTATGTTGCTGATTATGTCAACAGTCCTGATTTTCCACCTCATAGTAAGTCTTTTCTAAGTCTTGATGATAGTTGGAATCTATTCACCGAAAAAGTATTCAACAAAGATACCTGTCCTCCTCACCTAGAAGAAACAGGGAAGCATATTGTACAACAATGTCGAGGATTACCTCTCTCGGTTGTTGTAGTTGCTGGACTTGTTGGAAAAATGGACCCAACGCATGACAATTGGGAGAACGTTGAGGAAAATCTGAACTCATTCATTGGTACTGTATCTGAACGGTGCCAATCAATTCTTTCTTTAAGCTACAATTACTTGCCCCAGTATTTGAGGGCTTGTTTTCTCTATGTTGGATGTTTTCCTGAAGATAAAGAGATTGATGTTTCCAAGTTGATTAGGCTATGGATTGCTGAGCAATTCGTAAAGGCGAGAAGCAATAAAAATTTAGAAGTGGTGGCAGAGGAGTATCTGGAAGAGTTAATTGATAGAAGTCTAATTTTGAGTGGTAGACAAAGGGCTAATGGAAGGATGAAAACTTGTAAAATTCATGATCTTCTTCACCAACTATGCCTAAGTGAAGCTCATACTGAAAATATTAGTCATATCATGAATAGAAATGTCCTCGTGTCCTCAGAAGCCATAGATGATCAACGGCGAGTGATTGTTCCATTGGAACTCGAAGAGAAACAAGTTTATCCGACAAGGCATAGCAGTGGTATTACAAGTACAACCCGCACCTTTATTTCAATGGAAATATGCCTAAGAGAAGCTCAGACCGAAACCATATATGATCAACGGCGAGTGATCCTTCTCTCTAAACGACATAGGATTGATACAATCCGCACCATTATTCCATTCGGAGATACTTTTCCAAAAGTGATTTGTTCCATTTTTTCGCAGTTGAAGTTGCTTAAGGTGTTGGATGTACTATCAGTCTGGTACGATGTCTCTTGTATAATACCTCAGCTTGTACATTTGAGATATGTTGGTGCAGTAATTTTGGAAGCTGTTTCACTATCCAAATTGAGAAATCTACAGACCATAATTCTTGCAAGTGTTGAAACCACAGAGTTGAAGCACCCAGTAGATATCTGGAGAATGTCAGAGATCAGACATTTGGATATTGTACCGCCACTATATATATCAAATCCTCTTGAAGCAGAACAACCTTTGTTTCTCAATAACTTGCACACGCTTTTTCTCCGTTGCTCTCCTTTTGTTGCGAAAATCATAAGAAGAACTCCCAATCTAAAAAAGCTAAAGATTTTAGATAAATCTAAGCATCCTGACTGGCCTGATATTCTTGATTCTCTCAATCTTCTAGAGGAGCTGGAGACACTACAAATATCAACAGAAGAAAACATTGACCGGATGATTTTCTCTGGGGATATTTTCCCTCGTAATCTCAAGCAACTGAAATTATCATATACTTGTATACCATGGGAAGATATGAAATTGCTGGCTAATTTACCCAATCTTGAGGTGTTCAAGGGTCATTATGCATTCGATGGAACAGATTGGAAACTAGATGAAGATGTTGTGTTTTGCAAATTAAAATGTCTACGACTGTATGAGCGCGGAGATCTGCAAAGGTGGGAAGCTGCTGGTAGTGATAATTTTCCAATGCTTGAGCAACTATTACTGTATGGATTCAAAAAGCTGGAAGAGATTCCGGAGAGTATTGGAGAAATAATGACACTAAAATTCATTAAAACAGAATTTTGCGGCTCTGGTGTAGAGACTAGTGCAAAGAAAATTCAACAAGAGCAAGAAAGCTTGGGAAATTATGAGCTTCAACTTCAAATTACTCCTAAGTTAAGATTTTTGATCGAAAATTTAGACGAAACAAGCATGTTGCCATCGAATGAAGTAATCGAAAAAATCAAAGAATTTTGCAGCTCTAGTGTAGAGACTAGTGCAAAGAAAATTCAAGAAGAGCAAGAAAGCTTGGGAAATTATGAGCTTCAAGTTCAAATTACTCCTAGGAAGCGTTTGCTGAGGAAGCAGGACGGCACTGTGTAA"/>
    <MastMotifHits>
      <MastMotifHit frame="0" match="++++ +++ +++ ++++" motif="16" pos="67" pvalue="5.4E-10" sequence_name="Rpi-amr1e-2300_0" strand="+"/>
      <MastMotifHit frame="0" match="++ +++++++++++++++++ " motif="1" pos="174" pvalue="3.9E-20" sequence_name="Rpi-amr1e-2300_0" strand="+"/>
      <MastMotifHit frame="0" match="+++ + +++ ++++++++ + + +++++ " motif="6" pos="199" pvalue="1.4E-11" sequence_name="Rpi-amr1e-2300_0" strand="+"/>
      <MastMotifHit frame="0" match="+++++++++ +++++" motif="4" pos="251" pvalue="1.3E-14" sequence_name="Rpi-amr1e-2300_0" strand="+"/>
      <MastMotifHit frame="0" match="+ ++++++++ + ++ ++++" motif="5" pos="276" pvalue="2.0E-11" sequence_name="Rpi-amr1e-2300_0" strand="+"/>
      <MastMotifHit frame="0" match="++ ++++++++ +++" motif="10" pos="306" pvalue="1.1E-10" sequence_name="Rpi-amr1e-2300_0" strand="+"/>
      <MastMotifHit frame="0" match="++++++ +++++++  +++ +" motif="3" pos="340" pvalue="9.6E-11" sequence_name="Rpi-amr1e-2300_0" strand="+"/>
      <MastMotifHit frame="0" match="+ +++++++++++  " motif="12" pos="382" pvalue="1.9E-8" sequence_name="Rpi-amr1e-2300_0" strand="+"/>
      <MastMotifHit frame="0" match="++ ++++ + ++++ ++++ +++++++++" motif="2" pos="397" pvalue="5.2E-21" sequence_name="Rpi-amr1e-2300_0" strand="+"/>
      <MastMotifHit frame="0" match="++ +++++++++++++++   " motif="8" pos="436" pvalue="1.7E-12" sequence_name="Rpi-amr1e-2300_0" strand="+"/>
      <MastMotifHit frame="0" match="+++++++++++++++++++  " motif="7" pos="467" pvalue="2.2E-13" sequence_name="Rpi-amr1e-2300_0" strand="+"/>
      <MastMotifHit frame="0" match="++ ++ + +++ +++++++" motif="11" pos="827" pvalue="1.4E-9" sequence_name="Rpi-amr1e-2300_0" strand="+"/>
    </MastMotifHits>
  </MastMotifHitList>
  <MastMotifHitList name="DSC1_0+">
    <Sequence DNA="ATGGAATCATCTTCTCCATCTTCAGCAGAGTTCGATGTGTTTCTCAGTTTCAGAGGCTTTGACACACGCAACAACTTCACCGGTCATCTCCAAAAAGCACTTCGTCTAAGAGGAATCGACTCATTCATCGACGACAGACTCCGTCGAGGAGACAATCTCACTGCGCTTTTCGATAGAATCGAGAAATCCAAGATTGCAATCATCGTCTTCTCCACGAACTATGCAAATTCTGCGTGGTGTCTTCGAGAGTTAGTGAAGATCCTCGAATGTAGGAACAGCAACCAACAGCTAGTGGTACCAATCTTCTACAAAGTTGACAAATCGGACGTCGAGAAACAGAGGAATAGTTTTGCGGTGCCGTTCAAGTTACCAGAATTGACTTTTCCCGGAGTTACGCCGGAAGAAATTTCATCGTGGAAGGCTGCTCTTGCCTCAGCATCCAACATCCTAGGTTATGTAGTCAAGGAAATTAGCACGTCTGAGGCCAAACTTGTTGATGAAATAGCCGTTGACACATTCAAGAAGTTGAATGATTTGGCTCCAAGCGGGAACGAAGGTCTCGTGGGGATAGAATCGCGTCTGAAGAATCTTGAAAAGTTGTTATCATGGGAGGATTTGGATACCGTTCATATCATAGGCATTGTTGGAATGGTTGGGATTGGGAAAACGACTCTTGCTGATTGTTTGTATGGACGTATGCGTGGTCAGTTCGACGGTAGCTGCTTCCTTACTAATATCCGCGAAAATTCAGGTAGAAGCGGGTTAGAATCTTTGCTGCAGAAACTCTTTTCCACTGTACTTAATGATAGAGATTTGGAGATTGGAGCTCCTGGAAATGCACATGAGAGATTTGAGCGGCGGCTTAAGAGCAAGAGGCTACTTATTGTGCTTGATGATGTGAATGATGAAAAGCAAATCAGATATCTTATGGGGCATTGCAAATGGTATCAAGGAGGAAGTAGAATTATCATTACTACTAGAGATAGTAAACTGATTGAGACGATCAAAGGCCGAAAATACGTGCTCCCGAAATTGAATGATAGAGAAGCCTTGAAGCTCTTTAGCTTGAATGCTTTTAGTAACTCTTTCCCTTTGAAAGAGTTCGAAGGTTTGACAAATATGGTTCTTGATTACGCTAAAGGCCACCCTTTGGCTCTTAAGGTGTTAGGATCTGATCTTTGTGAGAGGGATGATCTGTACTGGGAAGCTAAACTGGATAGACTGAAAAGTAGATCACATGGAGATATCTACGAAGTTCTAGAAACAAGCTATGAGGAGCTTACCACTGAACAGAAGAATGTTTTTCTGGATATTGCATGTTTCTTCAGATCAGAGAATGTGGATTACGTGACAAGCCTTCTCAACAGTCATGGTGTGGACGTCTCTGGCGTGGTAAAGGATCTCGTTGACAAATGTCTGATCACTCTTTCTGATAATCGCATCGAGATGCATGACATGTTGCAAACGATGGCCAAGGAGATTAGTTTAAAAGTAGAAACAATAGGTATAAGAGACTGTAGGTGGCTATCACGACATGGTAACCAGTGCCAATGGCATATCAGATTATGGGACAGTGAAGATATTTGTGACCTGCTAACCGAAGGCCTGGGAACTGATAAGATAAGAGGCATTTTTCTCGACACATCAAAACTAAGAGCAATGCGTCTAAGTGCCAAAGCCTTCCAAGGGATGTACAATCTCAAATACTTGAAAATTTATGATTCTCATTGTTCCCGTGGATGCGAAGCAGAGTTTAAACTACACTTGCGGAGGGGACTTAGTTTCCTTCCTAACGAGCTTACATATCTACACTGGCATGGTTATCCACTACAGAGTATCCCTCTAGACTTTGACCCTAAGAATCTTGTAGACCTTAAATTGCCACATAGTCAATTAGAAGAAATTTGGGATGATGAAAAGGATGTTGGAATGCTCAAATGGGTCGACCTTAGTCATTCTATAAATTTACGTCAGTGTTTGGGTTTGGCTAATGCTCATAATCTTGAGAGGTTGAATCTAGAAGGATGTACAAGTTTGAAAAAATTGCCGTCAACGATAAATTGTTTGGAGAAGCTTATATACCTCAATCTCAGGGATTGCACAAGCCTTAGGAGTCTTCCAAAAGGAATCAAAACTCAATCCTTGCAAACTCTTATTCTCAGTGGCTGCTCCAGCTTAAAGAAATTCCCACTGATCTCGGAAAATGTTGAAGTTCTACTTTTAGATGGCACTGTTATAAAGAGCCTTCCCGAATCCATTCAAACCTTTAGAAGACTTGCTTTGCTGAATCTGAAGAACTGCAAAAAGCTGAAGCATCTTTCTTCTGATCTTTATAAGCTGAAATGTCTTCAAGAGCTAATACTCTCAGGTTGCTCACAACTAGAGGTTTTTCCAGAAATTAAGGAAGACATGGAATCTTTGGAGATTTTACTTATGGATGATACATCCATCACAGAGATGCCAAAGATGATGCATTTGAGCAATATCAAGACATTTTCGTTATGTGGTACAAGCAGTCACGTTTCTGTTAGTATGTTCTTCATGCCACCTACATTGGGCTGCTCTCGGTTAACAGATCTTTACCTCTCAAGATGCAGTCTCTACAAACTCCCAGATAATATCGGTGGCCTATCCTCTTTGCAGTCTTTATGCTTAAGCGGAAACAACATCGAGAATCTTCCAGAAAGCTTCAACCAACTTAACAATCTGAAATGGTTTGATCTTAAGTTTTGCAAAATGCTCAAGTCTCTACCAGTCCTTCCACAAAACCTGCAGTATCTGGATGCACACGAATGCGAGTCACTTGAAACTTTGGCAAATCCATTGACGCCTTTGACAGTAGGAGAGAGAATCCATTCTATGTTCATCTTTAGCAACTGTTACAAACTGAACCAAGACGCACAAGCGAGTCTCGTGGGTCATGCTCGAATCAAAAGTCAGTTAATGGCTAATGCTTCTGCAAAACGTTATTATCGGGGATTTGTTCCGGAGCCTCTGGTTGGTATCTGTTACCCGGCCACTGAAATACCGAGTTGGTTCTGCCACCAAAGACTAGGACGTTCACTAGAAATCCCATTGCCTCCGCACTGGTGTGATATTAACTTTGTTGGACTTGCGTTATCTGTAGTTGTCTCATTCAAGGACTATGAAGACAGTGCGAAACGTTTCTCGGTAAAGTGTTGTGGCAACTTCGAGAACAAAGACAGTTCCTTCACGAGATTTGATTTCACTCTCGCAGGCTGGAACGAACCATGTGGATCCCTTAGCCATGAATCAAGAAAGCTCACTTCTGACCACGTTTTCATGGGATACAACAGTTGTTTTCTCGTCAAAAATGTCCATGGAGAGAGTAACAGCTGTTGCTACACAAAGGCTTCGTTCGAATTCTATGTGACAGATGATGAAACAAGGAAGAAGATAGAAACTTGTGAAGTGATAAAATGTGGGATGAGTTTAATGTATGTTCCTGAAGATGATGATTGTATGTTGCTAAAGAAGACAAATATAGTTCAGCTGAGTTTGAAGAGCGGACCAAGTTGTTCCTACGATCTTGATGATGTTATGGATGACGTTAGACCCAAGAGAGGACTTTGCCAGTTTGTTGGTGGTGAAGAACCAGGTTGTAAGAGAAGGAAGGAGGAGAAGATCACAGTGAGATAG"/>
    <MastMotifHits>
      <MastMotifHit frame="0" match="+ ++++++++ +++ ++++++  +++ ++++ +" motif="18" pos="10" pvalue="2.1E-23" sequence_name="DSC1_0" strand="+"/>
      <MastMotifHit frame="0" match=" +++++ +++++++++ ++++" motif="15" pos="72" pvalue="2.2E-19" sequence_name="DSC1_0" strand="+"/>
      <MastMotifHit frame="0" match="+ +++++++++ +++ ++  +++  +   +  " motif="13" pos="96" pvalue="1.6E-14" sequence_name="DSC1_0" strand="+"/>
      <MastMotifHit frame="0" match="+++++ ++++++++  ++ + " motif="1" pos="213" pvalue="2.7E-13" sequence_name="DSC1_0" strand="+"/>
      <MastMotifHit frame="0" match=" +++++++ ++++  " motif="4" pos="293" pvalue="2.2E-9" sequence_name="DSC1_0" strand="+"/>
      <MastMotifHit frame="0" match=" ++++++++++ ++++ +++" motif="5" pos="318" pvalue="3.3E-11" sequence_name="DSC1_0" strand="+"/>
      <MastMotifHit frame="0" match="+++ +++++++  ++" motif="10" pos="345" pvalue="5.9E-9" sequence_name="DSC1_0" strand="+"/>
      <MastMotifHit frame="0" match="+++++++++++++ ++ +++ " motif="3" pos="379" pvalue="2.0E-11" sequence_name="DSC1_0" strand="+"/>
      <MastMotifHit frame="0" match="+++++  ++  ++++" motif="12" pos="416" pvalue="3.9E-8" sequence_name="DSC1_0" strand="+"/>
      <MastMotifHit frame="0" match="++++++ +++++++   " motif="16" pos="460" pvalue="4.5E-7" sequence_name="DSC1_0" strand="+"/>
      <MastMotifHit frame="0" match="++++++++ ++++++ ++ + " motif="7" pos="481" pvalue="5.3E-9" sequence_name="DSC1_0" strand="+"/>
      <MastMotifHit frame="0" match="  ++++++++++  ++ ++" motif="11" pos="665" pvalue="3.1E-10" sequence_name="DSC1_0" strand="+"/>
      <MastMotifHit frame="0" match="+ ++ +++++++  + +++" motif="11" pos="689" pvalue="3.7E-10" sequence_name="DSC1_0" strand="+"/>
      <MastMotifHit frame="0" match=" + ++++++++++ ++ ++" motif="11" pos="712" pvalue="6.7E-10" sequence_name="DSC1_0" strand="+"/>
      <MastMotifHit frame="0" match="  +  ++ ++++ ++ +++++" motif="9" pos="733" pvalue="4.1E-7" sequence_name="DSC1_0" strand="+"/>
      <MastMotifHit frame="0" match="+ ++  ++++++++++ + " motif="11" pos="756" pvalue="7.5E-7" sequence_name="DSC1_0" strand="+"/>
      <MastMotifHit frame="0" match="+ +++ +++++++ ++ ++" motif="11" pos="780" pvalue="7.0E-9" sequence_name="DSC1_0" strand="+"/>
      <MastMotifHit frame="0" match="+  +  + ++++++++ ++ +" motif="9" pos="804" pvalue="2.5E-6" sequence_name="DSC1_0" strand="+"/>
      <MastMotifHit frame="0" match=" + +  +++++ +  +++ ++" motif="9" pos="854" pvalue="5.4E-6" sequence_name="DSC1_0" strand="+"/>
      <MastMotifHit frame="0" match="++ +  + +++++++ ++++ " motif="9" pos="877" pvalue="1.2E-9" sequence_name="DSC1_0" strand="+"/>
      <MastMotifHit frame="0" match="+++++  +++ ++++++++" motif="11" pos="900" pvalue="8.9E-9" sequence_name="DSC1_0" strand="+"/>
      <MastMotifHit frame="0" match=" +++++++ +++  ++ + " motif="11" pos="921" pvalue="3.4E-8" sequence_name="DSC1_0" strand="+"/>
      <MastMotifHit frame="1" match="+  ++++ ++++   +  +++" motif="9" pos="1035" pvalue="3.3E-6" sequence_name="DSC1_0" strand="+"/>
      <MastMotifHit frame="1" match="+   ++++++ + + ++   " motif="5" pos="1056" pvalue="6.8E-6" sequence_name="DSC1_0" strand="+"/>
    </MastMotifHits>
  </MastMotifHitList>
  <MastMotifHitList name="RLM3_Col_0+">
    <Sequence DNA="ATGAAGTCTTCTTCTTCTCAGAGCTACGATGTTTTCCCCAACTTCAGAGGGGAAGATGTCCGCCACTCATTAGTCAGCCACCTTCGTAAGGAACTTGATCGCAAATTCATCAATACATTCAACGACAACAGGATCGAAAGAAGCCGCAAAATAACCCCAGAGCTGTTATTGGCTATAGAAAACTCAAGGATCTCACTTGTCGTCTTCTCTAAAAACTATGCTTCTTCCACGTGGTGCTTAGATGAATTGGTGAAGATCCAAGAGTGCTATGAGAAATTGGATCAAATGGTGATTCCTATTTTCTACAAAGTAGATCCTTCTCATGTTAGAAAACAGACCGGAGAGTTTGGCATGGTCTTTGGGGAGACCTGCAAGGGCAGAACAGAGAATGAGAAGCGAAAATGGATGCGAGCTCTAGCAGAGGTAGCACATCTAGCCGGAGAAGATCTTCGGAACTGGCGTAGCGAAGCAGAAATGCTTGAAAATATCGCCAAGGATGTTTCAAACAAACTCTTCCCCCCATCAAATAATTTCAGTGACTTCGTCGGGATTGAAGCTCATATAGAGGCATTGATATCAATGTTGCGCTTCGACTCCAAGAAAGCGCGAATGATAGGGATTTGTGGGCCTTCTGAAACTGGTAAGACTACTATAGGAAGAGCTTTATACAGCAGACTCAAAAGCGACTTCCACCATCGGGCTTTCGTAGCATATAAGAGAAAAATACGGAGCGACTATGACCAGAAGCTGTATTGGGAAGAACAATTTCTATCAGAAATTCTTTGTCAGAAGGATATAAAGATAGAGGAATGTGGTGCGGTGGAACAACGACTAAAGCACACGAAAGTTCTTATTGTTCTTGATGATGTTGATGATATAGAGCTACTAAAAACGTTGGTAGGACGTATCAGATGGTTTGGATCTGAGAGCAAAATTGTTGTGATTACTCAAAAAAGGGAACTTCTCAAGGCTCACAACATTGCACATGTTTATGAAGTGGGATTCCCATCAGAAGAACTGGCTCATCAAATGTTTTGTCGATATGCTTTTGGGAAAAACTCTCCACCTCATGGTTTCAACGAGCTTGCAGATGAAGCTGCAAAGATTGCCGGTAATCGTCCTAAAGCTCTCAAGTACGTTGGTTCGTCTTTTAGAAGACTAGACAAGGAACAATGGGTGAAGATGCTATCGGAGTTCCGTAGTAATGGGAATAAACTAAAAATCAGCTATGATGAGTTAGATGGTAAAGGTCAAGATTACGTTGCGTGTTTAACCAATGGTTCAAATTCCCAGGTGAAGGCAGAGTGGATCCACTTGGCACTAGGCGTGTCTATATTACTTAACATCCGCAGTGACGGAACGACAATTCTCAAACATTTGAGCTACAATCGAAGCATGGCGCAACAAGCAAAAATATGGTGGTATGAAAATTTGGAAAGAGTGTGCAAGAAGTACAATATATGTGGCATAGATAGCTCAACTGATGGTGGTGGTTCAACGTATGGACAATGTTCAAATTCCCAATTTCAAAGAAACATGGACGCAAGCCCCGGGGGAAACAAAACCAGTAATCAATCCACAAAAGATTCACCGAGAGCTTCTCAAGTAGAGAAGGAAAAGATCGAGTACTGTGAGCCACATGTATATATAACACCTGCCATCTTCAGTGACGGAACCAGAGCTCCCAAATACGTGGAGTCTAGTAGCCGAAGAGTAACCCAAGTGCACCACGCCAAAACATGGTGGCCGGAGAATTGTGAAAAAGTGTACGAGAACCACAACAACATATATGGCATAGATAGATCAATTGACGGTGGTGATAAGTTTGAGGGAAAAAGTAAAGTTAGTGACGGTGGGTTAGACGGCAAAGATCAAGGTTCAATGTATGGACAAAGTTCAAATTCCGAGCTTCAAATAAACATGGACGCAGACAATAGGAGATGTGAACCTGTGAGTGAGATGCTTTTCAAAAATTACAATGTGTGTTCGCCTAATGGTTTAACCGATGTAAACTGTTCAAATCCCCAGTCTCAAAGAAAATTGGACGCAAGCCTAAAGAAAGACAAAATTGTGCATGAGTGGATTCGAACCGGTAGTGGCTTCTTTTTTGATTTTCAGGGCCCAAAATCTATAGTGAGTGCTGCTCAAGTGGACGAGAAAAATTTCGAGTACTGTGAACAAGGTGTGTATATAACACTTGGCATCCTCAGTGGCGGAATTATAGTTCTCAAACATTTGGAGTTCAGCCGAAGAATGGCGCAACAAGCAAAAGTTTGGTGGTCGGAAAATTGGATAAAAGTGTACCAGGAGCACAACATATGTGGCATAGATAAATCATTTGATGGTAGGTTTGATGATAGACGTGTCATTCGTCAATTAAGACCAAACTGA"/>
    <MastMotifHits>
      <MastMotifHit frame="0" match="+++++ ++++++++   ++++   ++++ ++++" motif="18" pos="8" pvalue="2.1E-20" sequence_name="RLM3_Col_0" strand="+"/>
      <MastMotifHit frame="0" match="++++++++++++++++ ++ +" motif="15" pos="71" pvalue="4.1E-20" sequence_name="RLM3_Col_0" strand="+"/>
      <MastMotifHit frame="0" match="+ +++++++++++++++++++++  + +++++" motif="13" pos="95" pvalue="5.4E-27" sequence_name="RLM3_Col_0" strand="+"/>
      <MastMotifHit frame="0" match="++ ++   +++++ ++++ ++" motif="1" pos="206" pvalue="2.0E-10" sequence_name="RLM3_Col_0" strand="+"/>
      <MastMotifHit frame="0" match="++++++++++ + ++" motif="4" pos="283" pvalue="2.8E-11" sequence_name="RLM3_Col_0" strand="+"/>
      <MastMotifHit frame="0" match="+ +++++ + +++++++++ " motif="5" pos="308" pvalue="1.0E-5" sequence_name="RLM3_Col_0" strand="+"/>
      <MastMotifHit frame="0" match=" +++ + + ++++++" motif="10" pos="336" pvalue="3.2E-6" sequence_name="RLM3_Col_0" strand="+"/>
      <MastMotifHit frame="0" match="++  + +++ +++  ++ +++" motif="3" pos="370" pvalue="8.5E-7" sequence_name="RLM3_Col_0" strand="+"/>
      <MastMotifHit frame="0" match="  + ++++++ +   " motif="12" pos="402" pvalue="8.3E-6" sequence_name="RLM3_Col_0" strand="+"/>
    </MastMotifHits>
  </MastMotifHitList>
  <MastMotifHitList name="RSG3-301_0+">
    <Sequence DNA="ATGGCAGCAGAAATGGTTACCGGTGTTCTTGTTTCCACTTTTCTCGGGAGGACTATTGACACTTTGGCTTCTCGTCTTTTCGACATATTTCACCAAAAAAAGCACAAGAAGCAACTCCGCAACTTGAAGATGAAGCTCCTTGCCATTGATGTTGTGGCTTTTGATGCAGAACAAAAGCAGTTCACAGATTCATGCGTCAGAGATTGGCTTCTCAGGGCCAAAGATGTTGTGATTGATGCAGAGGATCTCTTGGATGAGTTAGATTATGAACTCTCCAAAAGCCAAGTGGAAGCTGAGTCTCAGAGTGCTGCTAAGAAGGTGTGGAGTTCCCTCAATTCTTCTTTTCTCATTGAAAATGAAATTGAATCCAGAATGGCACAAGTCATTGAGGACCTAGATGATCTTGCAGACGAAAGCAATATTCTAGGTTTGAAAAAGGGTGGTGGTGTTGAGGTTGGATCAGGATCAAGCAGTAAATTAACATATTCATCTTTGCCAAATGAAAGTGATATCTGTGGCAGAGATGATGACAAAGAATCTATCTTTAAGTGGCTCACATCGGACACTCACAACAACCTATCTATACTTTCTATTGTGGGCATGGGTGGGTTGGGTAAGACCTCTCTTGCCCAACATGTATTCAATGACCCAAGGCTTGAAGGTAAATTTGATATTAATGTTTGGGTCAGTGTTCCACAAGAGTTTGATGTTCTCAAAGTATCAAGAGCAATTCTTGACACAATAGCCAGTTCAACTGATCATAGTATACCGAAGGAAGTAATTCAGAAAAGATTGAAAGAAAACCTTATGGGAAAGAAATTTCTTCTCGTTTTGGATGATGTTTGGAACGAAAACTCATCTAAATGGGAAGATGTGCAAAAGCCCCTTGTTTTCGGAGGCCAAGGCAGTAGGATTCTTGTCACTGCACGGGGTGAGAAGGTTGCTGATTCCATGCGATCGGAAAAGTACCGCCTGGAGGTATTAAAAGAAGATTATTGTTGGGAATTGTTCGCAAAGCATGCATTCCAAGGTGCTAATCCTCAACAAGACCCAGACTTCGTGGAGATTGCTAAGAAAATAGTTAAAAAATGTGATGGGCTTCCTTTAGCGTTGAAAACAATGGGAAGTTTATTACACAATAAATCATTCCTGTGGGAATGGGAAAACATTATGAGAAGTGATATATGGGATCTTTCAGAAAATGAAAGTGGTATACTCCCTGCTTTAAAATTGAGCTATCTTCACCTTCCTTCTCATCTGAAGAAATGCTTTGCATTTTGTGCCTTACTTCCCAAAGGTTATCAGTTTGACAAGGATATTTTAATTCAATGGTGGATGGCTCAAAATTTTCTAGAAAGCCATGTACAGATAAAGAGTCCTATAGAAGTTGGTGAACAATATTTCAATGATCTATTATCTTGGTCCTTCTTTCAACAGTCAAGTAACCAAGACGAAGAGCGCTTTATCATGCATGACCTTCTAAATGATTTGGCCAAATACGTTTGTAAGGACGTCTGCATCAGGATAGGAGTTGATGAACCAGAAGGTATATCCAAAACAACCCGTCATTGTTCATTTTTATCCTCTGAATTATATTTTGATGGGTTTGGGAGTTCAATTGATACTCAAAAGTTGCATACATTTACGCGAACAGATCCAAACTCGGGTTGGATTTGGTATTGCAAGATGTCCATAGATGACTTGTTCTCCAGATTTAAGTTGATACGTATCTTATCTTTGAATCATTATCTTAACCTTACGGAGGTGCCTGAATCTATAGGAAATCTTAAGCATCTTCGTTCATTAGATCTATCCTGCACTAATATAGAAGAGCTACCTGACTCAATGAGTTTACTCTACAAGTTGCAAATACTGAAGCTGAACAAGTGTCGTAGATTAAAGCAGTTTCCCTCATGTTTACATAAACTTCAAAATTTGCGTTGCCTTGAATTAGTAGGTATTGGAGTGGAAAATGTGGCAGCACATTTGGGAAAACTGAAGAATGTTCAAGTATCGATGAGTTCGTTTCATGTTGAGAAAAGTAAGGAAATGAATATTCAGCGATTAGGACAATTCAATCTTTATGGAAGTCTAACAATTGATGATCTGCAAAATATTGAGAATCCCTCTGATGCATTAGAAGCAGATTTGAAGAGCAAACCACACCTTATGGGCCTACATTTAGAATGGAATTTCATTGGTAGCTCCTCTGTTGATTCAACAAAAGCTGAGGATATAATTGAGAATCTACGACCTTCAAAATACTTGAAGAAATTGTCAATAAGGAACTACATTGGTAAACAATTTCCAAATTGGTTACTCCACAATTCATTACCGAACCTGGTGTCCTTAGTGTTGGATGATTGTAGATCTTGCGAACGTTTACCTCCGCTTGGGCTTTTGCCATTTCTCAAGGAATTGCGTATTTATAGACTTGATGGGATAGTGAGTATTGATGCTGATTTTCATGGGAACAACTCTTCTTCGTTTAAATCCCTTCAAACATTGTGGTTCTCTGATATGAGGCAATGGGAAAAGTGGGATTGCCAAGATGTGACAGGTGCTTTTCCACGTTTAGAAGATTTTTGGATAAAAAATTGTCCTAAGCTAAAAGCATACCTGCCAAAGTTTGTTGCTTTAAAATACCTATATGTCTCTAACTGTGAACAACTTGAAGCTTTGATTGTCAGTGCGATAGAATTACTTCTACAAGACTGTGGAAAGCTGCAGTTGGACTGCTCTACAATGGAAAAGCTCACAATGGATGGGCACGACATGGCAGCATCATCGGTGGCAATGGTTGGACATATGCTATTCAACACTTCTCTTGAAGACTTGTCCATTTGTTCAACTCTGGAGACAATAAGTGATGATTGTGTCTCTCTAAGGATCTTTCCACTTGATTTCTTCCCAACACTCAAGAGGCTTGAACTCAGTGGATTTCCTAATCTACAGATGATTTCACAGGATCACGTTCACAATCATCTCCAGGATCTGACAATTGAAAAGTGTCCTAAATTTGAATCATTGCCAGCAAACATGCATATGCTGCTTCCATCTCTCGTTGGGCTACACATAGAAGACTGTCCGACACTTGAGTCGTTCCCTGATGGAGGTTTGCCATCAAATCTAAATTACATCAGACTCGGGAATTGCTTTAGACTTGTTGGCTTACTAAAGGGAGCTTTGGGAGACAGTTCTTCTTTGGAAAGCTTGGGGATATCAACACCAGATGCAGAATGTTTTCTTGATGGAGGTTTGCTTCCAACATCCCTTACTGAACTACAATTTCTTGAGTGTCAAAATTTAGAAAAGCTGGACTATAAGGGTCTCTTACAACTCTCATCTCTTAGAAGACTGTATCTTCTAGACTGCCCCAACCTCCAACGCTTACCAGAGGAGGGCCTTCCTAAATCAATTTCTTCTCTTCATATAATTGATTGTCCTTTACTGAAACAGCGTTGCCAAGAAGGAGGCGAAGACTGGGAAAAAGTTGCTCACATTCGAAACCTATATATATGTTCTAGAAAGAATCTATATAAGATAGAGTTATTGAAATAG"/>
    <MastMotifHits>
      <MastMotifHit frame="0" match="+++ ++++++++  ++ " motif="16" pos="75" pvalue="2.7E-7" sequence_name="RSG3-301_0" strand="+"/>
      <MastMotifHit frame="0" match="+++++++++++ +++ +++++" motif="1" pos="197" pvalue="6.9E-18" sequence_name="RSG3-301_0" strand="+"/>
      <MastMotifHit frame="0" match=" ++++ ++ + +++++ ++ ++++  +  " motif="6" pos="222" pvalue="1.2E-11" sequence_name="RSG3-301_0" strand="+"/>
      <MastMotifHit frame="0" match="++++++++++++  +" motif="4" pos="274" pvalue="1.2E-10" sequence_name="RSG3-301_0" strand="+"/>
      <MastMotifHit frame="0" match=" +++++++ + ++++ ++ +" motif="5" pos="301" pvalue="1.6E-9" sequence_name="RSG3-301_0" strand="+"/>
      <MastMotifHit frame="0" match="+ ++ ++++++++++" motif="10" pos="328" pvalue="1.9E-10" sequence_name="RSG3-301_0" strand="+"/>
      <MastMotifHit frame="0" match="++++++++++ ++++++++  " motif="3" pos="364" pvalue="1.3E-13" sequence_name="RSG3-301_0" strand="+"/>
      <MastMotifHit frame="0" match="+++++++++ +++++" motif="12" pos="405" pvalue="1.3E-10" sequence_name="RSG3-301_0" strand="+"/>
      <MastMotifHit frame="0" match="++ +++++++ ++ ++++++ +++ +++ " motif="2" pos="420" pvalue="1.1E-17" sequence_name="RSG3-301_0" strand="+"/>
      <MastMotifHit frame="0" match="+ ++++++++++ + ++++ +" motif="8" pos="460" pvalue="1.3E-12" sequence_name="RSG3-301_0" strand="+"/>
      <MastMotifHit frame="0" match="+ ++++++++++++ + ++ +" motif="7" pos="488" pvalue="1.5E-10" sequence_name="RSG3-301_0" strand="+"/>
      <MastMotifHit frame="0" match="+++++ ++++++++++++ ++" motif="9" pos="596" pvalue="2.3E-15" sequence_name="RSG3-301_0" strand="+"/>
      <MastMotifHit frame="0" match="+++++ + + ++++++ ++" motif="11" pos="619" pvalue="8.9E-9" sequence_name="RSG3-301_0" strand="+"/>
      <MastMotifHit frame="0" match="+ +++ + + + +++ + + +" motif="9" pos="643" pvalue="1.2E-6" sequence_name="RSG3-301_0" strand="+"/>
      <MastMotifHit frame="0" match="++++ ++ + +  +++++ + ++ +++++ + +++ +  ++" motif="19" pos="756" pvalue="8.6E-18" sequence_name="RSG3-301_0" strand="+"/>
      <MastMotifHit frame="0" match="+++++ + ++   ++ ++ " motif="11" pos="801" pvalue="3.4E-6" sequence_name="RSG3-301_0" strand="+"/>
      <MastMotifHit frame="0" match="+++++  ++++++++++  " motif="11" pos="856" pvalue="1.4E-9" sequence_name="RSG3-301_0" strand="+"/>
      <MastMotifHit frame="0" match="+ ++++++++++  ++++ " motif="11" pos="877" pvalue="8.2E-9" sequence_name="RSG3-301_0" strand="+"/>
      <MastMotifHit frame="0" match="++ ++++ +++ ++++ + " motif="11" pos="970" pvalue="1.1E-7" sequence_name="RSG3-301_0" strand="+"/>
      <MastMotifHit frame="0" match=" ++++ ++++++++ ++++" motif="11" pos="993" pvalue="1.4E-8" sequence_name="RSG3-301_0" strand="+"/>
      <MastMotifHit frame="0" match="++ ++ + +++++ +++++" motif="11" pos="1018" pvalue="5.5E-12" sequence_name="RSG3-301_0" strand="+"/>
      <MastMotifHit frame="0" match="+  ++++++ ++++++ ++" motif="11" pos="1114" pvalue="1.0E-9" sequence_name="RSG3-301_0" strand="+"/>
    </MastMotifHits>
  </MastMotifHitList>
  <MastMotifHitList name="Pm3c_0+">
    <Sequence DNA="ATGGCAGAGCGGGTGGTCACCATGGCGATCGGGCCACTGGTGTCCATGCTGAAGGACAAGGCGTCCAGCTACCTCCTGGACCAGTACAAGGTCATGGAGGGAATGGAGGAGCAGCACAAGATTCTCAAACGCAAGCTTCCGGCCATCCTCGACGTCATCACCGATGTCGAGGAGCAGGCCATGGCACAGAGAGAAGGTGCCAAAGCCTGGCTTCAGGAGCTCAGGACAGTCGCCTATGTGGCAAATGAAGTCTTCGACGAATTCAAGTACGAAGCCCTACGCCGTGAAGCCAAGAAGAATGGGCACTACATAAAGCTCGGCTTCGATGTAATTAAACTCTTCCCTACTCACAACCGTGTTGCGTTCCGTTACAAAATGGGTCGCAAGCTTTGCCTGATTCTGCAAGCCGTTGAGGTCCTCATAGCAGAGATGCAGGTCTTTGGGTTCAAGTACCAACCACAGCCACCGGTGTCCAAAGAGTGGAGGCATACAGATTATGTTAGCATTGACCCACAAGAAATTGCCAGCAGATCCAGACACGAAGATAAGAAGAACATTATTGGTATACTAGTTGATGAAGCTAGCAATGCAGATCTCACAGTTGTTCCTGTGGTTGCAATGGGGGGCCTTGGCAAGACCACATTAGCGCAACTCATATACAATGATCCTGAAATTCAGAAGCATTTCCAGTTGCTGCTCTGGGTTTGTGTCTCTGATACCTTTGATGTGAACTCCCTGGCCAAGAGTATAGTTGAAGCATCCCCCAATAAGAATGTTGATACAGACAAACCACCATTGGATAGACTTCAAAAACTGGTCAGCGGACAGCGGTATCTCCTTGTATTGGATGATGTTTGGGACAACAAAGAGTTACGTAAGTGGGAAAGGCTGAAGGTATGTCTCCAGCATGGTGGCATGGGCAGTGCAGTGTTGACAACAACTCGTGATAAACGAGTTTCTGAAATTATGGGTGCAGATAGAGCTGCCTACAATCTCAATGCTTTGGAGGATCACTTCATAAAGGAAATTATTGAGGCTAGAGCGTTCAGTTCAAAGAAAGAAAAGCCTATTGAACTAGTGGAGGTAGTTGACGAGATTGTGAAGAGATGTTGTGGCTCTCCATTAGCTGCAACGGCACTGGGCTCTGTACTTTGTACCAAGACCAGTGTGAAAGAATGGAAAGCTGTATCATCTGGAACCAGCGTTTGCACTGATGAAACTGGAATTTTGCCAATACTCAAGCTTAGCTACAACGACTTGCCCGCACACATGAAGCAGTGCTTTGCTTTCTGTGCTGTGTTTCCCAAGGATTACAAGATCAATGTGGAGAAGCTTATCCAACTATGGATTGCAAACGGCTTTATCCTAGAATACAAGGAAGATAGTCCCGAAACATTTGGAAAACATATTTTCGATGAGCTTGTCTCAAGGTCATTCTTTCTGGACCTAGAGGAAAGTAAGGACTACAGCGGGTATTATTCCAGCACATGTAAAATTCATGATCTTATGCATGATATTGCAATGTCTGTTATGGAAAAGGAATGTGTTGTTGCAACTATGGAACCAAGTGAAATTGAGTGGCTTCCAGATACTGCTCGGCATTTGTTCTTGTCATGTGAAGAAGCAGAACGTATTTTGAATGATTCTATGCAGGAAAGATCCCCTGCTATTCAAACATTGCTATGCAATAGTGATGTGTTCAGCCCATTGCAGCATCTATCAAAATACAACACTTTGCATGCCTTGAAGCTCTGTCTGAGAACTGAATCATTTCTACTCAAACCAAAGTATCTGCATCACCTGAGGTACCTTGATCTCTCAGAAAGTTATATCGAAGCACTTCCTGAGGATATAAGTATTCTATATAACCTGCAAGTGTTGGACGTTTCCAACTGCCGTTCTCTTGAACGACTTCCAAGGCAAATGAAGTATATGACTTCCCTCTGCCACCTCTACACTCATGGATGTTCGAAGTTGAAGAGCATGCCTCCAGGACTTGAAAATCTCACTAAGCTGCAGACACTCACAGTTTTTGTAGCAGGAGTTCCTGGCCCTGATTGCGCTGATGTTGGAGAGCTGCATGGTCTAAACATTGGTGGTCGGCTAGAGCTATGCCAGGTAGAGAATGTTGAAAAAGCAGAAGCAGAAGTGGCAAACCTTGGTGGTCAGCTAGAGCTGCAGCATTTAAACCTTGGTGATCAGCTAGAGCTACGCCGGGTAGAGAATGTTAAAAAAGCAGAGGCAAAAGTGGCGAATCTTGGAAACAAGAAGGATCTCCGTGAACTGACATTAAGATGGACTGAGGTTGGCGACAGCAAGGTGCTCGACAAGTTCGAACCTCATGGTGGGCTGCAGGTTCTGAAGATATATAAATATGGAGGGAAGTGTATGGGTATGTTGCAAAACATGGTTGAGATCCATCTTTCTGGTTGTGAAAGATTGCAGGTTTTGTTCAGTTGTGGTACATCCTTCACGTTTCCAAAACTGAAGGTGCTTACACTAGAGCATTTATTGGATTTTGAGAGATGGTGGGAAATAAATGAGGCACAAGAAGAACAGATAATATTTCCTCTGCTTGAGAAGTTGTTTATTCGGCATTGTGGAAAGCTGATAGCATTACCTGAAGCACCATTGCTTGGAGAACCAAGTCGTGGAGGTAATAGACTGGTATGCACACCATTTTCTCTGCTTGAGAACTTGTTTATTTGGTATTGTGGAAAGCTGGTACCATTGCGTGAAGCACCACTGGTTCATGAAAGTTGTAGTGGAGGTTATAGGTTGGTACAGTCAGCATTTCCTGCTCTAAAGGTACTTGCATTGGAAGACTTGGGGAGTTTTCAGAAATGGGATGCTGCTGTCGAAGGAGAACCGATATTGTTTCCTCAGCTTGAGACACTATCAGTTCAGAAATGCCCAAAGCTAGTAGATTTACCCGAAGCACCAAAACTCAGTGTACTAGTAATTGAAGATGGCAAGCAAGAGGTGTTCCATTTTGTAGACAGGTATTTATCTTCATTGACCAATCTGACACTGAGGCTAGAACACAGAGAAACAACATCAGAGGCTGAATGCACTTCAATTGTACCTGTGGACAGCAAAGAGAAATGGAACCAGAAATCCCCTCTTACAGTTCTGGAGTTAGGATGCTGCAACTCATTCTTTGGACCAGGTGCACTAGAGCCGTGGGACTATTTTGTACACCTTGAAAAGTTGGAAATTGATAGATGTGATGTGCTCGTCCACTGGCCAGAGAATGTGTTCCAAAGCTTGGTATCCTTGAGGACATTACTGATTAGAAACTGCAAAAATCTGACTGGATATGCACAAGCTCCTCTTGAGCCGTTGGCGTCTGAAAGGAGTCAGCACCCGAGAGGTCTGGAGTCTCTTTGCTTAAGAAACTGCCCAAGTTTAGTAGAGATGTTCAACGTCCCGGCATCTCTCAAGAAAATGACTATTGGTGGGTGCATTAAGCTTGAGTCCATATTCGGCAAGCAACAGGGCATGGCAGAGTTAGTCCAAGTATCTTCTAGCAGTGAGGCAATCATGCCTGCAACTGTATCAGAGTTGCCATCCACACCCATGAATCACTTTTGTCCATGCCTAGAAGATCTATGCTTATCAGCATGTGGAAGCTTACCAGCGGTTCTAAATCTGCCTCCATCCTTAAAGACCTTAGAAATGGATCGTTGTAGTAGTATTCAAGTCCTATCATGCCAGCTGGGTGGGCTCCAGAAACCAGAAGCCACTACCTCCAGAAGCAGAAGTCCTATCATGCCACAGCCACTAGCAGCAGCAACAGCACCAGCTGCAAGAGAGCATTTACTTCCTCCCCATCTCGAATATCTAACAATACTGAACTGTGCTGGCATGTTGGGTGGGACTCTCCGTCTGCCTGCACCCCTCAAGAGACTGTTCATTATTGGCAACAGTGGGCTGACATCGCTGGAGTGTCTGTCGGGAGAGCACCCCCCATCGCTGGAATCCCTTTGGCTTGAAAGATGCAGTACCCTGGCATCCCTGCCGAATGAGCCGCAAGTATACAGGTCTCTCTGGTCTCTTGAAATTACAGGCTGCCCTGCTATAAAGAAGCTCCCTAGATGCCTGCAGCAGCAACTGGGCAGCATCAAACGCAAATGGCTAGATGCCCGTTATGAAGTAACGGAATTCAAACCATTGAAACCGAAGACATGGAAGGAAATACCGAGGCTAGTCCGTGAGCGGAGGCAGGCCTGCCGGAGCTGA"/>
    <MastMotifHits>
      <MastMotifHit frame="0" match="++ +++ +++ ++++ + +++++++ ++++++++  " motif="17" pos="16" pvalue="2.2E-14" sequence_name="Pm3c_0" strand="+"/>
      <MastMotifHit frame="0" match=" +++++  + +++++++" motif="16" pos="76" pvalue="1.2E-10" sequence_name="Pm3c_0" strand="+"/>
      <MastMotifHit frame="0" match="+++ +++++++++++ +++++" motif="1" pos="203" pvalue="1.3E-18" sequence_name="Pm3c_0" strand="+"/>
      <MastMotifHit frame="0" match="++ +  +++++ ++++  + + ++++  +" motif="6" pos="228" pvalue="9.2E-14" sequence_name="Pm3c_0" strand="+"/>
      <MastMotifHit frame="0" match="++++++++++++ + " motif="4" pos="278" pvalue="2.8E-12" sequence_name="Pm3c_0" strand="+"/>
      <MastMotifHit frame="0" match=" ++ ++++++++ + +++++" motif="5" pos="306" pvalue="4.5E-13" sequence_name="Pm3c_0" strand="+"/>
      <MastMotifHit frame="0" match="+ + +++++++++++++++ +" motif="3" pos="370" pvalue="4.5E-12" sequence_name="Pm3c_0" strand="+"/>
      <MastMotifHit frame="0" match="+++++++++++++++" motif="12" pos="409" pvalue="1.8E-14" sequence_name="Pm3c_0" strand="+"/>
      <MastMotifHit frame="0" match="+++++++++++++++++ +++++++++++" motif="2" pos="424" pvalue="2.3E-24" sequence_name="Pm3c_0" strand="+"/>
      <MastMotifHit frame="0" match="++  +   ++++++++++   " motif="8" pos="463" pvalue="4.6E-10" sequence_name="Pm3c_0" strand="+"/>
      <MastMotifHit frame="0" match="++++++++++++++  +++++" motif="7" pos="497" pvalue="1.0E-14" sequence_name="Pm3c_0" strand="+"/>
      <MastMotifHit frame="0" match="+ +++++++++++++++++ +" motif="9" pos="598" pvalue="2.0E-15" sequence_name="Pm3c_0" strand="+"/>
      <MastMotifHit frame="0" match="+++++++++++++ ++ ++" motif="11" pos="621" pvalue="6.8E-12" sequence_name="Pm3c_0" strand="+"/>
      <MastMotifHit frame="0" match="+  + +++ ++++++++++" motif="11" pos="645" pvalue="9.6E-9" sequence_name="Pm3c_0" strand="+"/>
      <MastMotifHit frame="1" match="    +   +  ++   ++     ++ + +   +++ ++   " motif="19" pos="781" pvalue="6.1E-6" sequence_name="Pm3c_0" strand="+"/>
      <MastMotifHit frame="0" match="+++ +   ++++ +++ + " motif="11" pos="800" pvalue="3.2E-6" sequence_name="Pm3c_0" strand="+"/>
      <MastMotifHit frame="0" match="++ ++++ ++ + ++ +++" motif="11" pos="856" pvalue="2.8E-10" sequence_name="Pm3c_0" strand="+"/>
      <MastMotifHit frame="0" match="+  ++ + ++++ ++  + " motif="11" pos="894" pvalue="7.5E-7" sequence_name="Pm3c_0" strand="+"/>
      <MastMotifHit frame="0" match="+++++++ +++++++  ++" motif="11" pos="960" pvalue="5.5E-13" sequence_name="Pm3c_0" strand="+"/>
      <MastMotifHit frame="0" match="+ +++++ +  +  +   +" motif="11" pos="1065" pvalue="1.9E-6" sequence_name="Pm3c_0" strand="+"/>
      <MastMotifHit frame="0" match="+  ++++ +++++++    " motif="11" pos="1090" pvalue="2.5E-8" sequence_name="Pm3c_0" strand="+"/>
      <MastMotifHit frame="0" match="   ++ + +++++ + ++ " motif="11" pos="1123" pvalue="7.2E-6" sequence_name="Pm3c_0" strand="+"/>
      <MastMotifHit frame="0" match="   +++ +++++ +++++ " motif="11" pos="1144" pvalue="1.8E-6" sequence_name="Pm3c_0" strand="+"/>
      <MastMotifHit frame="0" match=" ++++ + ++ +  ++++ " motif="11" pos="1198" pvalue="3.2E-6" sequence_name="Pm3c_0" strand="+"/>
      <MastMotifHit frame="0" match=" + ++++ +  ++ ++ + " motif="11" pos="1219" pvalue="1.0E-7" sequence_name="Pm3c_0" strand="+"/>
      <MastMotifHit frame="0" match=" ++++++++ +++++    " motif="11" pos="1276" pvalue="1.5E-7" sequence_name="Pm3c_0" strand="+"/>
      <MastMotifHit frame="0" match="   ++++ + +++++ ++ " motif="11" pos="1298" pvalue="9.5E-6" sequence_name="Pm3c_0" strand="+"/>
      <MastMotifHit frame="0" match=" + ++ ++++ ++ + +++" motif="11" pos="1323" pvalue="3.7E-10" sequence_name="Pm3c_0" strand="+"/>
      <MastMotifHit frame="0" match="   +  + + ++++++ ++" motif="11" pos="1347" pvalue="5.1E-6" sequence_name="Pm3c_0" strand="+"/>
    </MastMotifHits>
  </MastMotifHitList>
  <MastMotifHitList name="Pik-m2_0+">
    <Sequence DNA="ATGGAGTTGGTGGTAGGTGCTTCCGAAGCCACCATGAAATCTCTCTTGGGCAAGCTGGGCAATCTTCTAGCCCAGGAGTATGCTCTCATCAGCGGTATCCGTGGTGACATCCAGTACATCAATGACGAGCTTGCCAGCATGCAGGCCTTCCTCCGTGATCTCAGCAACGTGCCAGAGGGTCACAGTCATGGCCACCGGATGAAGGACTGGATGAAGCAGATCCGAGACATCGCCTATGATGTTGAGGACTGTATCGATGACTTTGCCCACCGCCTCCCTCAGGATTCCATCAGCGATGCCAAATGGTCCTTCCTACTCACAAAAATCTATGAACTATGGACATGGTGGCCACGTCGTGTGATTGCTTCCAACATTGCCCAACTCAAGGTACGGGCACAACAGATCGCAGATCGACGTAGTAGATACGGAGTGAACAACCCAGAACACCTTGACAGTAGCAGCAGTGCCAGGACCCGTGCTGTCAATTACGAAATTGCTGAGTATCAGGTCACAAGCCCTCAGATCATTGGTATAAAGGAGCCTGTGGGGATGAAGACGGTCATGGAGGAGCTTGAGGTTTGGTTAACTAATCCTCAAGCTGAAAATGGGCAAGCTGTTCTGTCCATAGTCGGTTTTGGAGGTGTGGGAAAGACTACCATTGCCACAGCATTGTACAGAAAAGTCAGTGAAAAATTTCAGTGCCGGGCATCAGTAGCTGTGTCTCAGAACTATGACCAAGGCAAAGTCCTCAATAGTATTCTGAGTCAAGTCAGCAATCAGGAGCAGGGCAGCAGCACAACAATTAGTGAGAAAAAGAACCTCACCTCAGGCGCTAAGAGCATGTTGAAGACAGCCCTGTCACTGCTCAGAGGTAATTGTATATGTCAGCCAGAAAATGATGGAAACCCTGATAATACACCAATCAGGCTGCAGGAAACAACGGACGATGATCAAAACCCCAGAAAACTGGAACAGCTCCTGGCCGAAAAGAGTTATATCCTCTTGATTGATGACATTTGGTCTGCCGAAACATGGGAGAGTATCAGATCGATTTTGCCTAAAAATAATAAAGGCGGTAGAATAATAGTGACTACAAGATTTCAAGCTGTTGGTTCAACATGCTCCCCTCTTGAAACTGATCGTTTGCATACAGTTGATTTTCTCACCGATGACGAGTCCCAAAACTTATTCAATACAAGTATTTGTGAATCAAAGATAAGAAAAGATAGCAACAAAGTAGACGAGCAAGTCCCTGAGGAAATATGGAAAATATGTGGGGGATTGCCTTTGGCCATAGTCAGCATGGCTGGTCTTGTCGCCTGCAACCCAAGGAAAGCCTGCTGCGATTGGAGTAAACTTTGCAAATCATTATTTCCAGAGCAAGAAACTCCTCTTACCCTCGATGGTGTTACAAGGATACTGGATTGTTGTTACAATGATTTGCCTGCGGATCTGAAGACTTGCTTATTGTACTTGAGTATATTTCCGAAGGGTTGGAAAATTAGTAGGAAACGTTTGTCCCGGCGATGGATAGCTGAAGGTTTTGCTAATGAGAAGCAAGGGTTAACCCAGGAAAGAGTTGCAGAGGCATACTTTAATCAACTCACAAGAAGGAACTTAGTACGTCCCATGGAGCATGGCAGCAATGGGAAGGTAAAAACGTTTCAAGTTCATGACATGGTTCTTGAATACATCATGTCCAAATCAATCGAAGAGAATTTTATTACTGTGGTTGGTGGACACTGGCAGATGACTGCACCAAGCAATAAAGTCCGTCGACTGTCGATGCAAAGCAGTGGATCCAATCGTGGAAGTTCAACAAAAGGCCTGAACTTGGCTCAAGTGAGATCACTGACGGTGTTTGGGAACCTGAACCATGTGCCATTCCATTCATTCAACTATGGGATAATACAGGTGCTGGATCTTGAGGACTGGAAGGGTTTGAAAGAGAGACATATGACGGAGATATGTCAAATGCTTTTACTCAAGTATTTGAGCATCCGACGAACAGAAATTTCCAAAATTCCCTCCAAGATTCAGAAACTTGAGTACTTGGAAACTCTTGACATAAGGGAGACATATGTCAGGGACCTGCCTAAGTCAATAGTCCAGCTAAAACGGATCATTAGCATACTTGGAGGGAATAAAAACACACGGAAGGGGCTGAGGTTGCCTCAAGAAAAAAGTAAGAAGCCAATTAAAAACCCGTCGCCTCAAGGAAAAACAAAGGAGCCCGCAAAGAAAGGATTCTTATCCCAAGAAAAAGGTAAAGGCGCAATGAAAGCACTCCGTGTACTGTCAGGGATTGAGATTGTTGAGGAATCATCAGAAGTAGCTGCAGGCCTTCATCAGTTGACAGGGCTAAGGAAGCTTGCCATATACAAGCTCAATATAACAAAGGGTGGTGATACCTTCAAACAATTACAGTCCTCCATTGAGTACCTTGGCAGCTGTGGTCTGCAGACTCTGGCCATCAATGATGAGAATTCTGAATTTATCAACTCACTGGGCGACATGCCCGCGCCTCCAAGATATCTTGTCGCCCTTGAGCTGTCTGGCAAGTTGGAGAAGCTACCCAAGTGGATCACCAGCATCACTACTCTCAACAAGCTAACCATATCTGTAACAGTTCTTAGGACTGAAACTTTGGAGATCCTCCACATTTTACCTTCATTGTTTTCCCTCACCTTCGCCTTTTCACTTAGTGCAGCGAAGCAGGATCAGGACATAATAAAGGACATCCTTGAGAATAATAAATTGGACAGTGATGGGGAAATCGTCATTCCAGCTGAAGGATTCAAGAGTCTTAAGCTGCTTCGCTTCTTTGCACCTTTAGTGCCGAAGCTCAGCTTTTTGGACAAGAATGCAATGCCAGCACTCGAAATCATTGAAATGCGGTTTAAAGACTTCGAAGGTCTATTTGGCATCGAAATCCTTGAAAATCTCCGTGAGGTGCATCTCAAAGTTAGTGATGGGGCAGAAGCAATAACCAAGTTCCTTGTAAATGATTTGAAGGTTAATACTGAGAAACCAAAAGTATTTGTTGATGGCATCGTCACTGCATGA"/>
    <MastMotifHits>
      <MastMotifHit frame="0" match="++++++++++++++++++++++++++  +++ ++++" motif="17" pos="14" pvalue="1.4E-21" sequence_name="Pik-m2_0" strand="+"/>
      <MastMotifHit frame="0" match="++++++++ +++++ + " motif="16" pos="76" pvalue="2.6E-9" sequence_name="Pik-m2_0" strand="+"/>
      <MastMotifHit frame="0" match=" +   +   + +++++ +  +  +               +  +   +   " motif="14" pos="124" pvalue="4.7E-6" sequence_name="Pik-m2_0" strand="+"/>
      <MastMotifHit frame="0" match="++++++++++++++++++ ++" motif="1" pos="208" pvalue="9.2E-18" sequence_name="Pik-m2_0" strand="+"/>
      <MastMotifHit frame="0" match=" + +++ + +++++++++++  +++++++" motif="6" pos="231" pvalue="1.9E-14" sequence_name="Pik-m2_0" strand="+"/>
      <MastMotifHit frame="0" match="+ + +++++  ++++" motif="4" pos="332" pvalue="6.2E-11" sequence_name="Pik-m2_0" strand="+"/>
      <MastMotifHit frame="0" match="++ +++++++ + +++ +++" motif="5" pos="357" pvalue="2.5E-10" sequence_name="Pik-m2_0" strand="+"/>
      <MastMotifHit frame="0" match="++++++ +++++ + " motif="10" pos="388" pvalue="2.9E-7" sequence_name="Pik-m2_0" strand="+"/>
      <MastMotifHit frame="0" match="+++++++++  +++ +     " motif="3" pos="425" pvalue="1.4E-10" sequence_name="Pik-m2_0" strand="+"/>
      <MastMotifHit frame="0" match="+ +++   +++++++" motif="12" pos="470" pvalue="3.9E-8" sequence_name="Pik-m2_0" strand="+"/>
      <MastMotifHit frame="0" match="+++++++++++++ ++++++++ ++++++" motif="2" pos="485" pvalue="2.2E-20" sequence_name="Pik-m2_0" strand="+"/>
      <MastMotifHit frame="0" match=" + +++ +++++ +++++ ++" motif="8" pos="524" pvalue="2.6E-10" sequence_name="Pik-m2_0" strand="+"/>
      <MastMotifHit frame="0" match="+++++++ + +++++ ++++ " motif="7" pos="555" pvalue="7.4E-10" sequence_name="Pik-m2_0" strand="+"/>
      <MastMotifHit frame="0" match="+  + +++++++ +++ ++ +" motif="9" pos="659" pvalue="4.4E-9" sequence_name="Pik-m2_0" strand="+"/>
      <MastMotifHit frame="0" match="+  + +++++++++ ++++++" motif="9" pos="682" pvalue="2.5E-10" sequence_name="Pik-m2_0" strand="+"/>
    </MastMotifHits>
  </MastMotifHitList>
  <MastMotifHitList name="NtomPtr1_0+">
    <Sequence DNA="ATGGCAGAAACTTTCTTGTTCAACATCATTGAAAGAGTTTTGGCAAAAGTTTCTTCAGTTGCTGTATATGAGATCAGTTTAGCTTGGAATGTTAAGACTGAGTTAAGAAAATTCCAGAGCACTTTATCCACAATCAAAGCTGTACTTTTAGATGCAAATGAGCAGCAGGCAAAGAACCATGAAGTGAGAGATTGGCTGGAAAAGCTAAGAGATGTTGTTTATGATGTCGATGATTTGCTCGATGATTTGTCAACACAGCTAACACTACAAATGCATTTTCAGAAAAGCCTTAAGAAGAAGGTAAGAAAATTCTTTTCAAGTTCAAATCCAATTATTTATCGATTCAAGATTGGTAGAAAGGTAAAAGAGATTAGGGAGCTATTGAATGAGATTGCACATGATAGAAAAAGTTTCCATTTTACTGAACATACTTATCTAAATCCAGTTGAGAATATTTGTAGAGAACAAACACATTCCTTTGTAAGGGCCTCCGATATTATTGGTAGAGAAACTGATCAAGAAAACATAGTAAAACAGCTCATAGATGCTCGTGAAGAGGAAAATATTTCTGTGATTCCTATTGTTGGACTTGGAGGGCTTGGAAAAACCACACTTGTTAAGTTGGTTTATAACAATAATAAGGTAGTTCAGAATTTTGACCTGAGAATGTGGGTTAGTATTTCAGAAGATTTTAGTCTGAGTAAGGTAATTGAGAAAATTCTGCGGTCTGCAACAGGAGAGAGTTTTGGCCACCTAGATATGGACCAATTACAAAGTCATTTGAGTGAGGTTTTGCGATCGAAAAGGTATTTACTTGTACTGGATGATGTGTGGAATGAAGATCAAAACAAGTGGACGGACTTGAGGGAGTTGCTGATGAATTGTTCTAGAGGTAGTAAGATTGTTGTCACTACACGCAGTAAGATGGTTGCTTTGATTACTGGAACAGTTGCACCTTACTATTTGGGTGGTCTTGCTGATGATGAGTGCTTATCTTTATTTTTGAAATGTGCATTTGTAGGGGAGGACAAATTGTTGCCTAATCTAGTAGAAATAGGAAAAGAAATTGTAAAAAAGTGTGGAGGAGTGCCTTTGGCTGTGAAAACCTTGGGAAGGTTATTGTATATGAAAACAGATGAAAATGAATGGTTGCGGATAAGGGATAATGAGATATGGGAGATCGAACAGAAACAATCCGACATTTTACCAATATTGAGATTGAGCTATGAACAGATGCCATCACATCTAAGACAGTGTTTTGCCTATTGCTCCATGTTATCCAAAGGTCAAGAAATTCCGAGAGAGGACTTCATCAACCGCTGGATTGCTCAAGGATTTATACAGAGTTCAAACGGATCCAGGAAGTTGGAAGATATTGGTAATCAGTACTTTGATGAGTTACTATCAAGGTTTTGCTTCCTAGATGTGGTACAAGCTTTTGATGGAGAAATATTGGCTTGTAAGTTACACAATCTTGTGCATGATCTTGCACAGTCAGTGGCAGGTTCTGAATGTTTAAACGTGAAATCTAATGCCTCTGTGGTTTCTGAAAGAGTTCGCCACTTATTTTTTCATGCAGAAGATATGTCTAGGAAACACTTCCCAAGATTTTTACTTTCTTTGCAAAAGTTGAGGTCTTTTTCTTACTCATTTAACATTGGACCTGTAAACAAGTTTTTTGTCAAGACAATGTTATCAAATTTCAAATGCCTTCGGGTGTTAGTCTTGAACAATTTAGATTTTGGGGAGTTGCCAACTTCAATAGGTCACTTGAAGGAATTAAGATATCTTAACCTTAGTGACAATGGTAACATCAAGTTTCTCCCAAGGTCTATGAGCAAATTAGTAAATTTGCAGACTCTTAACCTCATTAATTGTGAACAGCTTAAGGAGTTGCCAAGAGACTTTGAAAAGTTAATCTGTTTGAAGACCTTGTATTTGACTACATATAAGATATCAGCAGGGAAGAATCAACAATCTTTCCCTTCTCTTCAATTTTTGCTTCTTTTCAAGTGTTGTTTCCCAAAATTGCAGCCAGAACTGGTGCAGCAGTTTACTGCGCTTCGGATTTTGCGTATCTATGAATGCCGGAGTTTATATTCTCTTCCAAGCAGTATTAGATACCTGACTTCACTTGAAAAGCTATGGATTTGGAACTGTGAAGAACTTGATTTGATGGATGGAGAGGGAATGGTAGGCCTAACAAGTTTACGATCGTTGCTTCTAATGGGGCTCCCTAAGTTGGTGACTCTACCATTGGGTCTTAAAGATACTGCTCATGCAACACTGAAGTACTTTAGAGTTGCCGATTGTCCCAACCTAGCGGTGCTTCCAGAATGGCTGCAGAATTGCTCTTCACTTCAGAGGCTGTATATAGAGGATTGCCCTGTATTGGCATCAATAACCCAAGGAATCTACAACCATAATGCCGAAGTCCATATAATCGACTGTCCATTGCTAAGTGGAGGATGTTAA"/>
    <MastMotifHits>
      <MastMotifHit frame="0" match=" ++ +  +++  + ++  +++ ++ + +++++++++" motif="17" pos="12" pvalue="2.7E-8" sequence_name="NtomPtr1_0" strand="+"/>
      <MastMotifHit frame="0" match="++++++++++++ +++ " motif="16" pos="71" pvalue="2.6E-9" sequence_name="NtomPtr1_0" strand="+"/>
      <MastMotifHit frame="0" match="++++ ++++++++ + ++++ " motif="1" pos="193" pvalue="1.3E-15" sequence_name="NtomPtr1_0" strand="+"/>
      <MastMotifHit frame="0" match="++++++++ +++++   +++  +++++++" motif="6" pos="218" pvalue="7.8E-13" sequence_name="NtomPtr1_0" strand="+"/>
      <MastMotifHit frame="0" match="+++++++++++++ +" motif="4" pos="270" pvalue="6.9E-14" sequence_name="NtomPtr1_0" strand="+"/>
      <MastMotifHit frame="0" match="++++++++++++ ++ + ++" motif="5" pos="297" pvalue="8.8E-13" sequence_name="NtomPtr1_0" strand="+"/>
      <MastMotifHit frame="0" match="+ ++++++++ + ++" motif="10" pos="325" pvalue="9.5E-8" sequence_name="NtomPtr1_0" strand="+"/>
      <MastMotifHit frame="0" match="++++++++++++ +++ ++++" motif="3" pos="360" pvalue="1.7E-13" sequence_name="NtomPtr1_0" strand="+"/>
      <MastMotifHit frame="0" match="+++++++++   +++" motif="12" pos="401" pvalue="1.6E-9" sequence_name="NtomPtr1_0" strand="+"/>
      <MastMotifHit frame="0" match="++++++++++  + +++++++ ++++++ " motif="2" pos="416" pvalue="5.6E-18" sequence_name="NtomPtr1_0" strand="+"/>
      <MastMotifHit frame="0" match="++++++++++++ ++  +  +" motif="8" pos="456" pvalue="7.4E-10" sequence_name="NtomPtr1_0" strand="+"/>
      <MastMotifHit frame="0" match="++ + +++++++++++ ++  " motif="7" pos="487" pvalue="3.7E-11" sequence_name="NtomPtr1_0" strand="+"/>
      <MastMotifHit frame="0" match=" ++++++ +   +  +++ ++" motif="9" pos="568" pvalue="1.6E-6" sequence_name="NtomPtr1_0" strand="+"/>
      <MastMotifHit frame="0" match="+  +++++++++ +++ ++" motif="11" pos="591" pvalue="7.9E-8" sequence_name="NtomPtr1_0" strand="+"/>
      <MastMotifHit frame="0" match="+ +++++++ ++  +++++" motif="11" pos="615" pvalue="6.5E-11" sequence_name="NtomPtr1_0" strand="+"/>
      <MastMotifHit frame="0" match="+ +++ + +++++ + +++" motif="11" pos="685" pvalue="4.1E-9" sequence_name="NtomPtr1_0" strand="+"/>
      <MastMotifHit frame="0" match="+  +++++++++ +++ + " motif="11" pos="709" pvalue="1.6E-7" sequence_name="NtomPtr1_0" strand="+"/>
      <MastMotifHit frame="0" match="+  ++ + + + +++  ++" motif="11" pos="734" pvalue="5.8E-7" sequence_name="NtomPtr1_0" strand="+"/>
      <MastMotifHit frame="0" match="   +++  + +++++  ++" motif="11" pos="760" pvalue="3.7E-7" sequence_name="NtomPtr1_0" strand="+"/>
      <MastMotifHit frame="0" match="   ++++++++++ + ++ " motif="11" pos="784" pvalue="5.8E-7" sequence_name="NtomPtr1_0" strand="+"/>
    </MastMotifHits>
  </MastMotifHitList>
  <MastMotifHitList name="Lr22a_sus_0+">
    <Sequence DNA="ATGGCGGAGGCTGCTCTTCTTCTTGTCACGACAAAGATTGGAAAAGCTGTGGCAACAGAAACACTGCACTATGCTAGACCATGGCTAACAAAAAAAGCTGGGTCTATTGCAGAGCTCCCAACCAACATGACACTGATAAAGAATGACCTCGAGGTTATACAAGCATTTATCAAGGATACTGGCGGCAAGGGTTTGATAGATGGAGTCACCGAAACATGGATAGGGCAAGTCCGAAGATTGGCGTATGATATGGAAGACATTGTGGATCAATATATGTATGTTGTTGGTAAACACCATCAGAAAGGATCAAAGTGGAGTTATGTGAAGAAAATTGTGAAGAAACCCCAGTACCTGTTTACACTAGATGAAATTGCTACTGCCCTTGAGAGAATAAACCAAGCGCTTATACGTCTTAAACAAAACAAAGACTGGACTCAACCAATAGCTGGTGTGGGCGATGTTTATGCAACAAATTATGACAGCCAACAGCAACTATATCTTCCTGGACATGATTACTCAATCTCTGATGATGAACTTGTAGGAATTGATAAAAATAGAGACATCTTGATGGGGTCACTGAATTTGGAAAAATCTCTAGATCTGCAAACCATTGCCTTGTGGGGTATGGGTGGTATCGGGAAAAGCACTCTTGTCAATAACGTGTTTAGAAATGAAGCATCCAACTTTGAATGCCGTGTATGGGTTTCCGTCTCTCAGTCCTATAAGCTAGATGATATTTGGAGAATAATGCTGAAAGAAATCTATTCTAAAGACCAGAAAGCATTTGATGGTGAGAAGCTGACTTGTGCAGAGCTACAAGATGAATTGAAGGAAACCCTGAAGACAAAGCGGTACTTGATCATATTGGATGATGTCTGGACAGCTGAAGCTTTTAGAAAAATTAAAGGGGTTCTCGTCGACACAAAGATGGGAAGCAGAATAATAATCACAACAAGATTTGATGAAGTAGCTTCACAAGCTGATGATGGATACAAGATCAAAGTTGAGCCTCTTGAGAAGGAGGATGCATGGCGTCTATTTTGCAGGAAGGCGTTTCCGAGAACTGAAAATCACATCTGCCCATTAGCATTACGGAAATGTGGTGAATCCATAGTGGAGAAGTGTGATGGTTTACCATTAGCCCTTGTGTCCATAGGGAGCATATTATCTCTTAAGGAGCAGAATGATACAGAGTGGGGACTATTTGAAGCACAACTTATTTCCGAGCTAAACAACAATTCGGACCTGAAGCATGTGGTGAAAATTCTAAATCTAAGCTACAAATACTTGCCTGACGATTTGAAGAGTTGTTTCTTGTATTGTGCCATGTTCCCAGAAGACCACATGATCCATAGAAAAAGATTGATCAGACTGTGGGTTGCAGAAGGGTTTATTAAACAAAATGGAAATTGCAGTTTAGAAGATGTTGCTGAAGGTTACCTGAGAGAGCTCGTTCGACGAAGCATGCTTCATGTGGTAGAGAGGAACAGTTTTAACAGGATCAAGTGTGTTCGAATGCATGATCTTGTGCGGGAACTAGCCATTTTCCAATCCAAGAGAGAGAGTTTCGGTACAACTTATGATGATAGTCATGGGGTGATGCAGGTGGATTCTCGTCGCATGTCGGTGCTCCAATGCAAAAATGACACTCAACCAAGCGTAGGTCAATGCAGGCTTCGTACCTTCATAGCATTCAACACTAGTATGGGATCCTTTCCATGGTTTAGCTCAGAATCGAAGTACCTTGCTGTGTTGGAGCTATCAGGATTACCTATTGAGACTGTTCCAAATTCAATTGGGGAGCTATTCAACCTTAGGTATTTGGGCCTCAACGAAACCAAGGTGAAGGTACTCCCGAAATCTGTTGTGAACCTTCACAACTTAGAAACATTGAGTCTTCGAGGTGCAGACTGTCTGTATCTCCCACGAGGGTCTAAAAAGTTGAAGAGCTTGCGGCACATTATAATGGGTAAATTGCTGGACCAAAGTTGGTTGAGTTTCAAAAGTTTTGAATGTATGGAGCCTTTTAATGGATTGTGGAGTTTCAAGAACTTGCAAACTCTAGGTGCAGTTCGAGCTAGTAAAGCTTTCGTTGCAAAACTAGCAAGTTTATCTCAGCTGAGGACCCTTAGCATTAGTGGGGTAAGGGGCATCCATTGTGCACAATTGTGTGACTCTCTGTCAAAGATGCATCAGCTCTCAGTGTTAGAAATAATAGCCATCAATGAAGATGAGGTACTCCAGCTTGAAATTTTAACTTTGTCAAACCGTCTTAGAAAGCTCTGTCTGTACGGCCGATTTTCCGAAGGAACTTTTAAGTCTCCATTTTTCTCAAGCAACGGAGATGTCCTTCACAAAATATCTCTACGTTGGTCCCAGCTCTCAGAGAACCCAGTGCCGCGCCTCTCTGAGTTGTCAAACTTGACCGAAATAGTTCTAAGCAAAGCGTATACTGGACAGGAGATAAACTTCCAGCCAGTGTGGTTCCCAAATGTGAAGATTCTTTTCTTGCTCAATTTGCCACATGTCAACCAAATATGCATACACGAGGGAGCTTTGGTCCGCCTTGAAGAACTTGTGATCCGAAACCTGGCCGAACTGCGGGACATCCCTGGGCTGGGACATCTGAAATCCCTCAAAGATACACAGTTTATTGACATGCATCCTGATTTCGTAAGTAATCTTCAAGCAGAAAAACTAGAGCATATCCCGATATCCTACTACAGGACAGTACGGTAA"/>
    <MastMotifHits>
      <MastMotifHit frame="0" match="  + ++   ++ ++  ++ +  + +  +++++ +++" motif="17" pos="20" pvalue="3.5E-6" sequence_name="Lr22a_sus_0" strand="+"/>
      <MastMotifHit frame="0" match=" ++++++++++++++ +" motif="16" pos="79" pvalue="6.1E-11" sequence_name="Lr22a_sus_0" strand="+"/>
      <MastMotifHit frame="0" match="+ ++++++++ ++   ++ ++" motif="1" pos="205" pvalue="5.1E-14" sequence_name="Lr22a_sus_0" strand="+"/>
      <MastMotifHit frame="0" match="+++++ ++ +++++   ++++ +++++  " motif="6" pos="228" pvalue="1.1E-12" sequence_name="Lr22a_sus_0" strand="+"/>
      <MastMotifHit frame="0" match="++++++++++ ++  " motif="4" pos="285" pvalue="6.0E-12" sequence_name="Lr22a_sus_0" strand="+"/>
      <MastMotifHit frame="0" match=" +++++++++  ++++ +++" motif="5" pos="310" pvalue="7.3E-13" sequence_name="Lr22a_sus_0" strand="+"/>
      <MastMotifHit frame="0" match="+  ++++ +++++++" motif="10" pos="338" pvalue="3.2E-11" sequence_name="Lr22a_sus_0" strand="+"/>
      <MastMotifHit frame="0" match="+++++++++ ++++++ +++ " motif="3" pos="375" pvalue="7.5E-12" sequence_name="Lr22a_sus_0" strand="+"/>
      <MastMotifHit frame="0" match="+++++ +++ +++++" motif="12" pos="419" pvalue="1.7E-8" sequence_name="Lr22a_sus_0" strand="+"/>
      <MastMotifHit frame="0" match="+++++++++++++++++++++++++++++" motif="2" pos="434" pvalue="1.0E-28" sequence_name="Lr22a_sus_0" strand="+"/>
      <MastMotifHit frame="0" match="+++++++++ +++++++  ++" motif="8" pos="473" pvalue="9.6E-14" sequence_name="Lr22a_sus_0" strand="+"/>
      <MastMotifHit frame="0" match="++++++++++++  ++++ + " motif="7" pos="504" pvalue="1.2E-10" sequence_name="Lr22a_sus_0" strand="+"/>
      <MastMotifHit frame="0" match=" + + ++ +++ +++++++++" motif="9" pos="579" pvalue="1.4E-7" sequence_name="Lr22a_sus_0" strand="+"/>
      <MastMotifHit frame="0" match="+++++++++ +++++ +++++" motif="9" pos="602" pvalue="5.7E-13" sequence_name="Lr22a_sus_0" strand="+"/>
      <MastMotifHit frame="0" match="+ ++ +++++++++  ++++ " motif="9" pos="625" pvalue="2.0E-8" sequence_name="Lr22a_sus_0" strand="+"/>
      <MastMotifHit frame="0" match="+ +++ + +++ +++  ++" motif="11" pos="853" pvalue="8.5E-8" sequence_name="Lr22a_sus_0" strand="+"/>
    </MastMotifHits>
  </MastMotifHitList>
  <MastMotifHitList name="Pm5-BMDM_0+">
    <Sequence DNA="ATGGCGCAGATGGAGGATGTAGATGCCGCGTCCCCTCTGCCAGCGATGGCGTTGGACCCTGATCTCCACGCAGCGATTCGAGCTCCTGTTACTGTTATGCTGGGTCCGTCGGCCCTCCTCCTCCGGGAACTCGATTCTTCCGGACAGAGTCTTCTCGGTGCGGAGGAGCTTCGTCTTCTTAGAGATGCTCTCAGGGAAGTATGCATCCCCCTGAAGAGTATGTCCGAAGACGACGGTGCTAGCTTTATGGCCCGGTGGTGGATGAAGATAGTTCGGGAGCTTTGTTATGATACGCAGGATTACCTCAACTTCGTCCAAAGTGCTCGAGATCGTCCTGAATTTTCAGAGTTACCTGATCGTGCCAAGGCTGTTTATTCAGGCTTACTTGCTCGCGCCATTGATGCGAGGGAAAGACGCAGAGGTTTCAAGTGGTCTCCCAAGACCACCCGGTCTGACACGTGGGAAGCCTTCAACCGCCGCTTCTCCAAAAAACTTGTCCAGCTGCTGGGTTCCTTCGGTGTCCATACCACACCCGGTGCCGTGGTCGTGGAGGCCCCAAACAAGCTTGTCCAGCTGCTAGCTTTAGATGATGATGTCAACGACAAGACACTCAAGGTGATACCTATAATTGGATGTGCAGGTGTTGGAAAGACAACAGCTGCCAGAACCTTGTATCACAAGCATGGAGGGAAATTTCAGTGCCGGGCTTTTGTAAGTGTGTCTCAGAATCCAGATATGAGGGGAATCCTCACCAGCATGCTAGCACAACTTAAGGCACCACGGCCCCCTGGCTTTCCTGATGTGCTGGACCTTATTGGCGCTATCAGCAGGCATCTCCAAGGCAAAGGGTACTTGATCGTACTTGATGATTTATGGACTGCATCGGTATGGCATATTGTTAGCCGCGCTTTTCCTCGTGGTGATCACCGCAGCAGAATAATAACAACTACACAAGTGCATGACGTAGCATTGGCATGCTCTGGTTATCACCCGGTCCGTATATATAAGATGGAACTTCTTGATGAATATGAATCTCGAAAGTTATTCTTCCGTAGGGTGTTTAGCTCTGCCCCTGGAGATGGTTGTTCTCCAGCTACCAAAGAAGTCTCATACGAGATTATCAGAAAATGTGAAGGTTTGCCGTTAGCAATTGTAAGTATAGCAGGTCTGTTAGCAAGCGAATTAAGCATCGTCATGGAAGATTGGAGGCACATACAAAATTCTTTTTCCTCCACTTCCGAAGGGATGAAAGATATTTTAAACCTTATCTACAATAGTCTTCCACCTGGTTTGAGGACATGCTTGCTATATCTGAGTATGTATCCACAGGGCTACGTGATGAAGAAGGCTGAGTTGGTGAAGCACTGGGTAGCCGAAGGTTTTATCGGTGTTGTGGAAGGGACAGTCGCAATGAAAATTGCTGAGCGTTATTTTGATGAGCTTGTCAGCAGAGCAATGGTCCAGGCCGTGGACACCGATTATACTGGCAAGGTGTTGTCATGTACGGTTCACCATTTGGTACTGGATTTTATTAGGTCCAAATCTTTGGATGAGAATTTTGTCACCACTGTGGACTATTCTGAATCAACTCTAGCACACCCTGACAAAGTTCGTCGGTTATCCATCCAGTTTGGAGGGGTAAAAAGCGCATACATTCCAGAAACCATCGTAACATCGAAAGTTCGGTCACTTGTATTTTGGGGTTTCTTCAAGTGTGCGCCTCCTTCCATTATGGATTATGGATTTCTTCGTATTCTGAATCTTCATATTTGGGCTGATGAAGACAATGAGATTTTTGACCTCATTGGAATTGGGAACTTATTTCTTCTGAAGTATCTCACGGTTGAATGTAATATCACCGTCAAACTTCCAGAGAAGATTGGAATGCTCCGATACTTGGAGACACTGGAAGTAGATGCAAGATTGTTTGCTGTTCCATCAGATATGGATAATCTGGAGAGGTTACTGCACCTCCGTCTTCCGAGCGAATCTATCCTGCCTCAAGGAGTAGCCCACATGACATCTCTTCGCACTTTGGGGAATTTTGATCTCAGCCGCCGTTACTCAATAGAGAATGTATTACAACTTGGAGGGCTGTCTAATCTCCAGGATCTCCAGCTCACCTGTGCTATGGCACAGCAAGCAGAAAACCTGGAAAAGAATGTGCTACTCCTTGGCTGGATTGTTGAGAGGCTTAGTTTCTTGCAGACCATAACTTTGGTACCTGCTTCAGTGTCCTCTCATCAGGATGATGGTCAGGCTGCAGCACCTACAAGCATAATTATTCCCCCTGATGGATTTAACATGGAGCCTCCTCCAGACCTGCTTCTACAGAGGATCGAAATGTCGCGGCACTGCTGCATCTTCTTCTGCATACCTAAGTGCTTTGGAGAGCTAAGGAAACTCTGCATCCTAAAGATTGCAATTAGGAGTCTGTCGAGGAGTGATATTGAAATCCTGGAAAGAATGCCGGCCCTCGCTGCTCTCGCCCTGTATAATCAGACAACTCCCACAGAAAAGATGATCATGACTGACGGGGGATTCTATAGACTCACGTACTTCAAGTTCTTGTGTGCTGCACCATGCCTGTCCTTTGAACAAGGAGCGATGCCCAAACTCCAAAACCTCAACCTAGGATTCAACTCAGACCAATGGAGATCGGATACCTTTGAAACTCTTGGCTTGAGTCACTTGAGAGGCCTTACGGATGTATGTGTAAGACTTGGTACTGGGGCTGCTGACAACTTCAACGTAAAAGTTGCCGAGTCGGCATTGGAGGCTGTCGTCAGGAATCACCCCAACTCTCCTAGGATCAGAATAAAATTTGTGGATCTGATTTTTGATGGTAAGGAGGATGATAGCACCGCAACTCACCAGTATCAAGAAGGCAAGGAAAGCAGGTCTGCCAGAGGCCAAGATGGCAAACAAGATGCAACAAGGGGCGAACGTCAACAACAGGGGCCACCAATGAGCAAACAAGATGCACGGAGGAGCAAAGCAGTGGGAGCGTCATCAAAGGCAGTACCACCGATGAGCAAAGCTGTAAATGCTAGCAAGTCAAGGGCAGCAGTACCTCCTCCCACCAGCTCTAGCCCATCAAAGCCGATGCCATCTTCCTCCCTTACCAGTCCACCAAAACCGAGGCGACGTGGCTCCCGCACCAGCCCTCCCCGACCCACGAGCCCGCCCCAACCCAAGCGCTAA"/>
    <MastMotifHits>
      <MastMotifHit frame="0" match="++ +  ++++++ ++ ++++ " motif="1" pos="208" pvalue="4.4E-13" sequence_name="Pm5-BMDM_0" strand="+"/>
      <MastMotifHit frame="0" match=" + +++++ ++++++++ ++  ++ ++ +" motif="6" pos="231" pvalue="5.2E-14" sequence_name="Pm5-BMDM_0" strand="+"/>
      <MastMotifHit frame="0" match="+++++++ ++  ++ " motif="4" pos="284" pvalue="9.0E-11" sequence_name="Pm5-BMDM_0" strand="+"/>
      <MastMotifHit frame="0" match="  +++++++  ++++ ++++" motif="5" pos="309" pvalue="1.4E-9" sequence_name="Pm5-BMDM_0" strand="+"/>
      <MastMotifHit frame="0" match="+++ ++++++ ++++" motif="10" pos="340" pvalue="5.9E-9" sequence_name="Pm5-BMDM_0" strand="+"/>
      <MastMotifHit frame="0" match="+ +++++++ +++++++   +" motif="3" pos="377" pvalue="1.5E-11" sequence_name="Pm5-BMDM_0" strand="+"/>
      <MastMotifHit frame="0" match="+++++++++++++ +++++ +++  ++++" motif="2" pos="431" pvalue="8.4E-19" sequence_name="Pm5-BMDM_0" strand="+"/>
      <MastMotifHit frame="0" match="+  +++ ++++++++ +++++" motif="8" pos="470" pvalue="7.6E-12" sequence_name="Pm5-BMDM_0" strand="+"/>
      <MastMotifHit frame="0" match="+ ++ ++ +++++++  ++++" motif="7" pos="501" pvalue="3.0E-12" sequence_name="Pm5-BMDM_0" strand="+"/>
      <MastMotifHit frame="0" match="++ + ++  +++   ++++ +" motif="9" pos="607" pvalue="1.2E-6" sequence_name="Pm5-BMDM_0" strand="+"/>
      <MastMotifHit frame="0" match="+    + +++  +    +++ +   ++ +" motif="2" pos="702" pvalue="1.6E-7" sequence_name="Pm5-BMDM_0" strand="+"/>
    </MastMotifHits>
  </MastMotifHitList>
  <MastMotifHitList name="Rpi-amr1e-1123_0+">
    <Sequence DNA="ATGGCTTATGCTGCTCTTTCTTCACTTATGTATACATTGCAACAACTCTTGAAACCTAATCAATCTTTCGTTTGTCGATACTCTACACAACAACTTGTTCAATCTCTCTATCAAAATCTTACTGCTCTGCAACTTTTCCTTGACCATACTACGACAAAGGATATTGAAACACTTAAGGTTATAGAAAAGAGGATCAGAGATGTAGTATACAAAGCAGAAGATAAAGTTGATTCAAGCCTAAGAAACATCATTCTAGCAGATTGCACAGAGAATAGAGAAGGGGCTTGTAAATTCTTTGAGGAAGAATTGCTAAAAGTGGAAAAAGATGTTGATTCTCTCAGCAAAGAGGTGATGCAGATCGAGTTTAACAAGCATGGATGCAGATCTGCAGAATTAGCAACAACTGATCCCTCCTCATCAGGAAAAAGTACAATTGAGGAACATACTATTGTTGGGATGGAGGATGAGTACAACACCATACTTGATCGCCTCACTGCCCAAACAGACGAGTTGACTGTCATACCAATTTTTGGTATGGGCGGTATAGGTAAGACAACTCTTGCCAGAAAGGTTTATGATGATTCATCTATTCGTTCTCGATTTGATAGACATGCATGGGTCACTACCTCTGAAGAATTCAATGAGAGACGAATGCTTCTCGAAGTTGTTTCTTCAATTACTACTGGAAGCAATCAAGGAAAGAGCGATGATCAACTAATGGAGATTGTGTATAGAAGTCTGAAGGGTAGGAGATTTCTAATTGTCATAGATGATATTTGGAGTACTCAGGCTTGGGACCAAATGCAAAGAATATTTCCAAATGATGACAGTAAAAGCCGAATTCTACTAACTACACGGCTCAAGTATGTTGCTGATTATGTCAGCAGTCCTGATTTTCCACCTCATAGTAAGTCTTTTCTAAGTCTTGATGATAGTTGGAATCTATTCACCGAAAAAGTATTCAACGAAGATACCTGTCCTCCTCACCTAGAAGAAACAGGGAAGCATATTGTACAACAATGTCAAGGATTACCTCTCTCGGTTGTTGTCGTTGCTGGACTTGTTGGAAAAATGGACCCAACGCATGACAATTGGGAGAATGTTGAGGAAAATCTGAACTCATTCTTTGGTACTGTATCCGAACGGTGCCACTCAATTCTTTCTTTGAGCTACAATTACTTGCCCCAATATTTGAGGGCTTGTTTTCTCTATGTTGGAGGTTTTCCTGAAGATAAAGAGATTGATGTTTCCAAGTTGATTAGGCTATGGATTGCTGAGCAATTCGTAAAGGCGAGAAGCAATAAAAGGCTAGAAGTGGTGGCAGAGGAGTATCTGGAAGAGTTAATTGATAGAAGTCTAATTTTGAGTGGTAGACAAAGGGCTAATGGAAGGATGAAAACTTGCAAAATTCATGATCTTCTTCGCCAACTATGCCTAAGTGAAGCTCATACTGAAAATATTAGTCATATCATGAATAGAAATGTCCCCGTGTCCTCAGAAGCCATAGATGATCAACGGCGAGTGATTGTTCCATTGGAACTCGAAGAGAAACAATTTTATCCTACAAGGCATAGCAGTGGTATTACAAGTACAACCCGCACCTTTATTTCAATGGAAATATGCCTAAGAGAAGCTCAAACCGAAGCCATATATGATCAACGGCGAGTGATCCTTCTGTCTAAACGACATAGGATTGATACAATCCGCACCATTATTCCATTCGGAGATACTTTTCCAAAAGAGATTTGTTCCATTTTTTCAGAGTTCAAGTTGCTTAAGGTGTTGGATGTATTATCAGTCTGGTACGATGTCTCTTGTATAATACCTCAGCTTGTACATTTGAGATATGTTGGTGCAGTAATTTTGGAAGCTCTTTCACTACCCAAATTGAGAAATCTACAGACCATAATGCTTACAAGTGTTGAAACCACAGAGTTGAAGCACTCACTAGATATCTGGAGAATGTCAGAGATAAGACATTTGGATATTGTACCGCCACTATATATATCAAATCCTCTTGAAGCAGAACAACCTTTGTTTCTCAATAACTTGCACACGCTTTTTCTCCGTTGCTCTCCTTTTGTTGCGAAAATCATAAGAAGAACTCCGAATCTAAAAAAGCTAAAGATTTTAGATAAATCTAAGCATCCTGACTGGCCTGATATTCTTGATTCTCTCAATCTTCTAGAGGAGCTGGAGACACTACAAATATCAACAGAAGAAAACATTGACCGGATGATTTTCTCTGGGGATATTTTCCCTCGTAATCTCAAGCAACTGAAATTATCATATACTTGTATACCATGGGAAGATATGAAATTGCTGGCTAATTTACCCAATCTTGAGGTGTTCAAGGGTCATTATGCATTCGATGGAACAGATTGGAAACTAGATGAAGATGTTGTGTTTTGCAAATTAAAATGTCTACGACTGTATGAGCGCGGAGATCTGCAAAGGTGGGAAGCAGCAGGTAGTGATAATTTTCCTATGCTTGAGCAACTAGTACTGTATGGGTTCGAAAAACTGGAAGAGATTCCGGAGAGTATTGGAGAAATAATGACACTAAAATTCATTAAAACAGAATTTTGCGGCTCTGGTGTAGAGACTAGTGCAAAGAAAATTCAAGAAGAGCAAGAAAGCTTGGGAAATTATGAGCTTCAACTTCAAATTACTCCTAAGTTAAGATTTTTGATCGAAAATTTAGACGAAACAAGCATGTTGCCATCGAATGAAGTAATCGAAAAAATCAAAGTTAAAATTTTTGATCGAAAACTAAAAGAGATTCCGGAGAGTACTGGACAAATAATGACACGAAAAATCATCAAAACAGAATTTTGCAGCTCTGGTGTAGAGACTAGTGCAAAGAAAATTCAAGAAGAGCAAGAAAGCTTGGGAAATTATGAGCTTCAAGTTCAAATTACTCCTAGGAAGCGTTTGCTGAGGAAGCAGGACGGCACTGTGTAA"/>
    <MastMotifHits>
      <MastMotifHit frame="0" match="++++ +++ +++ ++++" motif="16" pos="67" pvalue="5.4E-10" sequence_name="Rpi-amr1e-1123_0" strand="+"/>
      <MastMotifHit frame="0" match="++ +++++++++++++++++ " motif="1" pos="175" pvalue="3.9E-20" sequence_name="Rpi-amr1e-1123_0" strand="+"/>
      <MastMotifHit frame="0" match="+++ +++++ ++++++++ + + +++++ " motif="6" pos="200" pvalue="7.2E-13" sequence_name="Rpi-amr1e-1123_0" strand="+"/>
      <MastMotifHit frame="0" match="+++++++++ + +++" motif="4" pos="252" pvalue="2.6E-13" sequence_name="Rpi-amr1e-1123_0" strand="+"/>
      <MastMotifHit frame="0" match="+ ++++++++ + ++ ++++" motif="5" pos="277" pvalue="5.2E-11" sequence_name="Rpi-amr1e-1123_0" strand="+"/>
      <MastMotifHit frame="0" match="++ ++++++++ +++" motif="10" pos="307" pvalue="1.1E-10" sequence_name="Rpi-amr1e-1123_0" strand="+"/>
      <MastMotifHit frame="0" match="+ ++++ +++++++  +++ +" motif="3" pos="341" pvalue="2.2E-10" sequence_name="Rpi-amr1e-1123_0" strand="+"/>
      <MastMotifHit frame="0" match="+ +++++++++++  " motif="12" pos="383" pvalue="2.4E-8" sequence_name="Rpi-amr1e-1123_0" strand="+"/>
      <MastMotifHit frame="0" match="++ ++++ + ++++ ++++ +++++++++" motif="2" pos="398" pvalue="9.6E-21" sequence_name="Rpi-amr1e-1123_0" strand="+"/>
      <MastMotifHit frame="0" match="++ +++++++++++++++   " motif="8" pos="437" pvalue="1.7E-12" sequence_name="Rpi-amr1e-1123_0" strand="+"/>
      <MastMotifHit frame="0" match="+++++++++++++++++++  " motif="7" pos="468" pvalue="4.9E-13" sequence_name="Rpi-amr1e-1123_0" strand="+"/>
      <MastMotifHit frame="0" match="++ ++ + +++  ++++++" motif="11" pos="828" pvalue="2.0E-9" sequence_name="Rpi-amr1e-1123_0" strand="+"/>
    </MastMotifHits>
  </MastMotifHitList>
  <MastMotifHitList name="BAR1_0+">
    <Sequence DNA="ATGGAAGAATCTTCATCTTTGTCATTGCAGTCTTGCAATTGGAGACACCATGTGTTTCCAAGCTTCAGCGGCAAAGATGTCCGCAGAACCTTTCTCAGCCACCTTCTCAAGGAGTTCCGGCGTAAGGGAATCCGTACTTTCATAGATAATGATATCAAGAGAAGCCAAATGATCAGTTCTGAGCTTGTACGAGCTATCAGAGAATCTAGGATTGCGGTTGTAGTGTTGTCGCGGACCTATGCATCTTCAAGCTGGTGTTTGAATGAGTTGGTGGAGATAAAGAAAGTAAGCCAGATGATCATGCCGGTTTTCTACGAGGTGGATCCATCTGATGTGAGGAAACGAACGGGAGAATTTGGAAAGGCGTTTGAGGAAGCATGTGAAAGACAACCAGATGAGGAAGTGAAGCAGAAATGGAGAGAAGCATTGGTCTATATAGCTAATATAGCCGGCGAGTCTTCTCAAAACTGGGACAATGAAGCAGATCTGATTGACAAGATTGCTATGAGCATTTCATATGAATTGAATTCTACATTATCACGAGATTCCTACAATCTGGTTGGAATCGACAATCATATGAGAGAGCTGGATTCTTTGTTATGTCTGGAATCAACTGAAGTGAAAATGGTGGGGATTTGGGGTCCTGCAGGTATTGGCAAGACAACAATTGCCAGAGCTTTATTCAACCGGCTATCTGAAAACTTCCAACACACTATTTTTATGGAGAATGTTAAGGGAAGTTCTAGGACCTCGGAGCTCGATGCCTATGGCTTCCAGTTGCGTTTGCAAGAACAGTTTCTGTCTGAAGTTATTGATCATAAGCATATGAAGATACATGATTTAGGTTTGGTAAAAGAAAGATTGCAGGATCTGAAAGTTCTTGTTGTTCTTGATGATGTTGATAAACTAGAACAACTTGATGCCTTAGTGAAACAATCTCAGTGGTTTGGTTCTGGAAGTAGGATCATTGTGACCACGGAAAACAAACAGCTATTGAGAGCGCATGGGATCACTTGCATATATGAGTTGGGTTTTCCATCTAGAAGTGATTCTCTTCAGATTTTCTGCCAATATGCATTTGGAGAGAGTTCTGCACCAGATGGTTGTATCGAGCTTGCTACTGAAATAACAAAGCTTGCTGGCTATCTTCCCCTAGCTCTAAAGGTTTTGGGGTCCTCTCTGCGAGGGATGAGCAAAGATGAGCAAAAATCAGCATTGCCTCGACTCAGAACCAGTCTTAATGAGGATATTAGAAATGTTTTACGAGTCGGTTATGATGGTATACATGACAAGGATAAGGTCATATTCCTTCATATTGCTTGTTTATTCAATGGTGAGAACGTTGATTATGTGAAGCAAATACTTGCAAGTTCTGGCTTGGATGTCACATTTGGGCTTCAAGTCCTTACCAGTAGGTCTCTCATACACATATCGAGATGCAATCGTACTATTACGATGCACAATTTGCTAGAACAATTGGGTCGAGAAATTGTTTGCGAACAATCTATTGCCGAGCCTGGCAAACGTCAATTCTTGATGGATGCTTCAGAGATTTATGATGTACTTGCTGATAACACTGGTACTGGAGCTGTTTTGGGCATATCTTTGGACATATCTAAGATCAATGAGTTGTTTCTGAATGAAAGAGCTTTTGGTGGGATGCATAATCTGTTGTTTCTAAGATTCTACAAGTCCTCTTCGAGTAAAGATCAACCTGAGCTTCATTTACCTCGAGGCTTGGATTATTTACCCCGTAAACTTAGGCTGCTGCATTGGGATGCATTCCCCATGACATCAATGCCTCTGAGTTTTTGTCCACAGTTTCTTGTTGTGATAAACATAAGGGAGAGCCAGCTTGAGAAGCTGTGGGAAGGAACACAACCTCTTAGAAGTCTAAAGCAGATGGATTTAAGTAAGTCTGAGAATCTAAAAGAGATTCCTGATCTTTCGAAAGCGGTAAATATCGAGGAACTCTGTCTCAGTTATTGTGGAAGTTTGGTGATGTTACCTTCCTCGATCAAGAACCTCAACAAATTGGTTGTTCTTGACATGAAGTATTGCTCAAAGCTAGAGATTATCCCCTGCAATATGGACTTAGAGTCCCTTAGCATCCTCAATCTTGATGGATGCTCACGATTGGAGAGTTTTCCAGAAATTTCTTCGAAGATTGGATTTCTCTCTCTGTCAGAAACTGCAATAGAAGAAATTCCCACAACAGTCGCGTCTTGGCCATGTCTGGCAGCATTGGACATGTCAGGCTGCAAGAACCTCAAGACGTTTCCATGTCTTCCAAAAACTATAGAATGGTTGGATTTGAGCAGGACAGAGATCGAAGAAGTTCCTTTGTGGATCGATAAACTCTCAAAGCTCAATAAACTATTGATGAACAGCTGCATGAAGCTAAGAAGCATCTCTTCTGGGATCTCTACGCTGGAACATATCAAAACACTAGATTTTTTGGGGTGCAAGAATATTGTGAGCTTTCCTGTAGAGATATTCGAGAGCTCTCGGTTCTGTCATAATCTGGTGATGGAGATGAGAAACATTCAAAACCCTGATCTTCCTCGACCATTTTATTTCAAGAACAACTATATTGACACTATTCCAGATTGTATTACACGTCACTGCAAGCTGCCTTTTCTGAATTCATCAGGATCAATCTCCAGCAAGATAGAGAATGATTTCATCTGGTTCGATAAATAA"/>
    <MastMotifHits>
      <MastMotifHit frame="0" match="+++++ ++ ++++++++++++   +++++++++" motif="18" pos="15" pvalue="3.0E-23" sequence_name="BAR1_0" strand="+"/>
      <MastMotifHit frame="0" match="+ +++++++++++++++ ++++++++++ + +" motif="13" pos="98" pvalue="8.1E-26" sequence_name="BAR1_0" strand="+"/>
      <MastMotifHit frame="0" match="+++++ +++++++++++++++" motif="1" pos="211" pvalue="1.8E-17" sequence_name="BAR1_0" strand="+"/>
      <MastMotifHit frame="0" match="++++++++++ ++++" motif="4" pos="293" pvalue="3.9E-12" sequence_name="BAR1_0" strand="+"/>
      <MastMotifHit frame="0" match="+++++++++ +++++++++ " motif="5" pos="318" pvalue="8.1E-12" sequence_name="BAR1_0" strand="+"/>
      <MastMotifHit frame="0" match=" +  ++++ ++++++" motif="10" pos="346" pvalue="6.5E-8" sequence_name="BAR1_0" strand="+"/>
      <MastMotifHit frame="0" match="++ ++++++++++ ++++++ " motif="3" pos="380" pvalue="1.1E-12" sequence_name="BAR1_0" strand="+"/>
      <MastMotifHit frame="0" match="+++++++ +++  + " motif="12" pos="417" pvalue="6.2E-6" sequence_name="BAR1_0" strand="+"/>
      <MastMotifHit frame="0" match="+ ++ ++ +++++++ ++   " motif="7" pos="484" pvalue="2.5E-8" sequence_name="BAR1_0" strand="+"/>
      <MastMotifHit frame="0" match="+  ++  ++++  ++++++" motif="11" pos="629" pvalue="4.2E-8" sequence_name="BAR1_0" strand="+"/>
      <MastMotifHit frame="0" match="  + + + ++++  +  ++" motif="11" pos="652" pvalue="2.1E-6" sequence_name="BAR1_0" strand="+"/>
      <MastMotifHit frame="0" match="++++++++++++++++ ++" motif="11" pos="676" pvalue="1.8E-10" sequence_name="BAR1_0" strand="+"/>
      <MastMotifHit frame="0" match="+  +  +++ +++++++++" motif="11" pos="699" pvalue="1.6E-8" sequence_name="BAR1_0" strand="+"/>
      <MastMotifHit frame="0" match=" + + +++++++++++ + ++" motif="9" pos="720" pvalue="8.4E-8" sequence_name="BAR1_0" strand="+"/>
      <MastMotifHit frame="0" match=" +++  ++++++++++ ++" motif="11" pos="743" pvalue="4.4E-9" sequence_name="BAR1_0" strand="+"/>
      <MastMotifHit frame="0" match=" + +  ++++++ +++++  +" motif="9" pos="764" pvalue="3.2E-7" sequence_name="BAR1_0" strand="+"/>
      <MastMotifHit frame="0" match="+ ++ ++ + ++ ++ ++ " motif="11" pos="787" pvalue="6.1E-6" sequence_name="BAR1_0" strand="+"/>
      <MastMotifHit frame="0" match="+ + ++++  +++++ +++" motif="11" pos="811" pvalue="7.4E-8" sequence_name="BAR1_0" strand="+"/>
    </MastMotifHits>
  </MastMotifHitList>
  <MastMotifHitList name="muRdr1A_0+">
    <Sequence DNA="ATGGAGTTGAGCACCCAAGTTGGAGCCTCATCGGGTTCAGCTTTCCCGTGGAAATACGACGTGTTTTTGAGCTTCCGAGGTGAAGACACACGCAAGGGCTTCACAGGCTACTTATACCACGAGTTGCAGCGGCGAGGAATCAGGACTTTCAGGGACGATCCACAACTTGAAAGAGGCACTGCCATCTCTCCGAAGCTCCACACAGCAATAGAGCAATCGAGGTTTGCGATTGTTGTTCTTTCGCCAAACTATGCTTCTTCCACATGGTGCTTGCTTGAACTGTCTAAGATTCTTGAATGCATGGAGGAGAGGGGGACAATTCTGCCAATCTTTTATGAGGTGGATCCCTCTCATGTGAGACATCAAAGGGGCAGCTTTGCTGAAGCGTTCCAAGAACATGAAGAGAAGCTTGGGCAAGGTAATAAGGAGGTGGAAGGGTGGAGAGATGCTTTAACCAAAGCGGCCAGTCTCGCTGGATGGACTTCAAAGGATTATAGGTACGAAACACAGCTTATCAGAGAGATTGTGCAGGCACTGTGGAGCAAAGTGCATCCTAGTCTCACTGTATTTGGTTCCTCAGAGAAGTTATTTGGAATGGATTCTAAGCTGGAGGAGATAGATGTTCTTTTAGATAAAGAAGCAAATGATGTTCGCTTTATAGGGATATGGGGGATGGGTGGTATCGGTAAAACAACCTTTGCCAGACTAGTTTACCAGAAAATCTCTCATCAATTTGAAGTTTGCATCTTTCTTGCTAATGTCAGACAGGTTTCCGCAACCCATGGTCTAGTTTGTCTACAAAACCAGATTCTTTCCCAAATCTTGAAGGAAGGAAATGATCATGTATGGGATGTTTATAGTGGAATCACTATGATAAAGAGATGTTTTTGTAATAAAGCAGTACTTCTAGTTCTTGACGATGTGGATCAATCAGAGCAACTAGAACACTTGGCGGGAGAAAAAGACTGCTTTGGTTTAAGGAGTAGAATCATCATTACAACTAGAGATCGACATGTACTAGTCACACATGATATAGAAAAACCATATGAGTTGAAGACATTAGGAGAAGATGAAGCTCTTCAGCTGTTTAGTTGGAAAGCCTTTAGGAAACATGAGCCTGAAGAAGATTATGCAAAACAGTCTAAGAATTTTGTTAGGTATGCTGGAGGTCTTCCCTTAGCTCTTAAAATTTTGGGGTCTTTCTTGTACAAAAGAAGTTTAGATTCATGGAGTTCTGCATTTCAAGAACTAAAACAAACTCCCAACCCAAAAGTTTTTGAAATACTGAAAATAAGTTTTGATGGACTTCATGAGATGGAGAAGAAAATTTTTCTGGACATTGCTTGTTTCCCCAGGCTGTATGGCAATGAGTCTATGATTGAACAAGCATACAGTTCCGAGTTTTTCTCTCGTATTGCAATAGAGGTTCTTGTTGAGAAATCTCTCTTAACTATTTCATTTGGGAACCACGTATATATGCATGACTTGATACAAGAAATGGGACGTAGAATTGTTCGTCAAGAGAATGAAGAGCCTGGTGGACGCAGTCGGTTGTGGCTTCGCAACGACATTTTTCATGTATTCACAGAGAATACGGGAACAGAAGTCACTGAAAGCATATTCTTACACTTGGATAAATTAGAAGAGGCAGATTGGAATCTTGAAGCCTTCTCTAAAATGTGTAAACTGAGGTTGCTCTACATTCATAATTTGAGGCTTTCTCTTGGCCCCAAATATCTTCCTAATGCCTTGAGGTTTCTGAAATGGAGTTGGTATCCTTCAAAATATCTCCCACCCGGTTTTGAACCAGCTGAACTTGCTGAACTCAGTTTGCCCTATAGCAATATTGATCACCTCTGGAATGGAATAAAATACTTGGGCAAGTTGAAATCCATCGATCTTAGTTACTCCATAAACTTGAGAAGGACTCCAGATTTCACAGGTATTCCAAATCTTGAGAAGTTGATTCTTGAAGGTTGTACCAATTTAGTTGAGATTCATCCATCCATTGCATTGCTGAAGAGACTCAGAATTTGGAATTTAAGAAACTGCACAAGTATTAAGAGTCTACCAAGTGAAGTGAATATGGAGTTTCTTGAAACATTTGATGTATCTGGCTGCTCAAAACTGAAAATGATTCCAGAATTTGTGGGGCAAACAAAAAGATTATCAAAGTTTTGTTTGGGTGGGACTGCTGTTGAGAAACTGCCTTCATCAATTGAGCTCTTGCCTGAGAGTTTGGTGGAGCTTGATTTGAATGGAACTGTTATAAGAGAGCAGCCACACTCCCTTTTTCTTAAGCAGAATCTCATAGTATCTTCTTTTGGCTCATTTCGAAGAAAGAGTCCTCAGCCTTTGATTCCTCTGATAGCTTCCTTGAAGCATTTATCTTTTTTGACGACATTAAAGCTGAATGACTGTAATCTCTGTGAAGGAGAAATTCCCAATGATATTGGTTCACTGTCCTCCTTGGAGAAGTTGGAACTCAGAGGAAACAATTTTGTTAGCCTCCCTGCAAGCATTCATTTGCTTTCTAAGCTTTATTTTATTAATGTGGAGAATTGCAAAAGGCTTCAACAATTGCCGGAACTTCCGGCAAGGCAGAGTTTAAGGGTGACAACCAACAATTGTACTTCCTTACAAGTGTTTCCAGATCCACAAGTGTTTCCAGAACCACCAAATTTGAGCACACCATGGAATTTTAGCCTCATTTCCGTCAATTGCTTGAGTGCGGTCGGTAATCAAGATGCTAGTTATTTTATATATTCAGTGCTAAAGCGGTGGATTGAGCAGGGAAACCATCGCTCTTTTGAGTTTTTTAAATATATAATTCCTGGAAGTGAAATTCCAGATTGGTTCAATAATCAAAGTGTGGGAGACTCGGTAACTGAGAAGTTACCTTCGGATGAGTGTAATAGCAAGTGGATTGGGTTTGCTGTGTGTGCTCTAATTGTACCTCCGTCTGCCGTTCCTGATGAAATAAAAGTTTTTTGTTCTTGGAACGCGTACGGTACTGGTCTGATAGGTACTGGTACTGGTAGCTGGTTAAAACAAATTGTTTCAGGTCACCTTTTCTTAGCTGTTTTGGCCAGTCCTTCCCGGCGGAAACCTCCTGAGAACTGTCTGGAGGTTAAGTTTGTCTTCAAAGTCGATCCATGCTCACATTTAAAGAAATGTGGGGCCCGTGCACTGTACGAGCACGACATGGAAGAGCTGATCAGTAAAATGAACCAATCCAAGAGCAGCATTTCTCTTTACCCGGGTATGGATGAACAAGAAGGTGCCATGGTTAAGGCAACACTAGGCAGCAACAAGCGGAAGTGGTGCTCTGACGACGAATACTACTCCGCAGAAGAATGA"/>
    <MastMotifHits>
      <MastMotifHit frame="0" match="+++++++++++++++++++ ++  + +++++++" motif="18" pos="18" pvalue="2.1E-28" sequence_name="muRdr1A_0" strand="+"/>
      <MastMotifHit frame="0" match=" +++++++++ ++ ++ ++++" motif="15" pos="82" pvalue="1.3E-16" sequence_name="muRdr1A_0" strand="+"/>
      <MastMotifHit frame="0" match=" ++ ++++++++++++++ +++++++++++ +" motif="13" pos="105" pvalue="1.2E-24" sequence_name="muRdr1A_0" strand="+"/>
      <MastMotifHit frame="0" match="++++++++++++ ++ ++ ++" motif="1" pos="221" pvalue="4.6E-18" sequence_name="muRdr1A_0" strand="+"/>
      <MastMotifHit frame="0" match="++++++++++ ++++" motif="4" pos="301" pvalue="7.5E-11" sequence_name="muRdr1A_0" strand="+"/>
      <MastMotifHit frame="0" match="  +++++++++++++  ++ " motif="5" pos="326" pvalue="4.5E-11" sequence_name="muRdr1A_0" strand="+"/>
      <MastMotifHit frame="0" match="+ +++++++++ +++" motif="10" pos="354" pvalue="9.1E-9" sequence_name="muRdr1A_0" strand="+"/>
      <MastMotifHit frame="0" match="+++++++++ +++++++++  " motif="3" pos="388" pvalue="2.3E-13" sequence_name="muRdr1A_0" strand="+"/>
      <MastMotifHit frame="0" match="+ ++++++++++   " motif="12" pos="425" pvalue="7.0E-7" sequence_name="muRdr1A_0" strand="+"/>
      <MastMotifHit frame="0" match="+ +++++++++++++++++  " motif="7" pos="491" pvalue="8.2E-12" sequence_name="muRdr1A_0" strand="+"/>
      <MastMotifHit frame="0" match="   +  +++  +++ ++ +++" motif="9" pos="603" pvalue="7.1E-6" sequence_name="muRdr1A_0" strand="+"/>
      <MastMotifHit frame="0" match="+ +++  ++++  ++   +" motif="11" pos="626" pvalue="8.5E-6" sequence_name="muRdr1A_0" strand="+"/>
      <MastMotifHit frame="0" match=" +++++++++++ ++ +++" motif="11" pos="649" pvalue="6.8E-12" sequence_name="muRdr1A_0" strand="+"/>
      <MastMotifHit frame="0" match="+ +++ ++++++  +++++" motif="11" pos="673" pvalue="9.6E-9" sequence_name="muRdr1A_0" strand="+"/>
      <MastMotifHit frame="0" match="+ ++++ +++++++++ ++" motif="11" pos="696" pvalue="4.9E-11" sequence_name="muRdr1A_0" strand="+"/>
      <MastMotifHit frame="0" match=" + +    + +++++++++++" motif="9" pos="720" pvalue="6.8E-8" sequence_name="muRdr1A_0" strand="+"/>
      <MastMotifHit frame="0" match="   +  +++ ++ + +++ ++" motif="9" pos="744" pvalue="1.8E-6" sequence_name="muRdr1A_0" strand="+"/>
      <MastMotifHit frame="0" match="++ +  + +++++   +++++" motif="9" pos="821" pvalue="3.1E-9" sequence_name="muRdr1A_0" strand="+"/>
      <MastMotifHit frame="0" match="+ ++   +++++++++ ++" motif="11" pos="844" pvalue="3.3E-7" sequence_name="muRdr1A_0" strand="+"/>
    </MastMotifHits>
  </MastMotifHitList>
  <MastMotifHitList name="alpha-WOLF11_0+">
    <Sequence DNA="ATGGCCGAAATCGGATACTCGGTTTGTGCGAAACTCATCGAAGTGATTGGCAGTGAGCTGATCAAAGAGATTTGTGACACATGGGGTTACAAATCTCTTCTTGAGGACCTCAACAAAACTGTATTGACGGTCAGGAACGTTCTCATTCAAGCCGGGGTGATGCGGGAGCTTACTAGTGAACAACAAGGTTTCATTGCAGACCTTAAAGATGTTGTTTATGATGCTGATGACTTGTTCGACAAGTTACTCACTCGTGCTGAGCGAAAACAGATTGATGGAAACGAAATCTCTGAAAAGGTACGTCGTTTCTTTTCCTCTAGTAACAAGATCGGTCAAGCTTACTACATGTCTCGTAAGGTTAAGGAAATTAAGAAGCAGTTGGATGAAATTGTTGATAGGCATACAAAATTTGGGTTTAGTGCCGAGTTTATACCTGTTTGTAGGGAAAGGGGGAACGAGAGGGAAACACGTTCATATATAGATGTCAAGAATATTCTTGGGAGGGATAAAGATAAGAATGATATCATAGATAGGTTGCTTAATCGTAATGGTAATGAAGCTTGTAGTTTCCTGACCATAGTGGGAGCGGGAGGATTGGGAAAAACTGCTCTTGCACAACTTGTGTTCAATGATGAAAGGGTCAAAATTGAGTTCCATGATTTGAGGTATTGGGTTTGTGTCTCTGATCAAGATGGGGGCCAATTTGATGTGAAAGAAATCCTTTGTAAGATTTTAGAGGTGGTTACTAAGGAGAAAGTTGATAATAGTTCCACATTGGAATTGGTACAAAGCCAATTTCAAGAGAAGTTAAGAGGAAAGAAGTACTTCCTTGTTCTTGATGATGTATGGAACGAAGATCGTGAGAAGTGGCTTCCTTTGGAAGAGTTGTTAATGTTGGGTCAAGGGGGAAGCAAGGTTGTAGTGACCGCACGTTCAGAGAAGACAGCAAATGTCATAGGGAAAAGACATTTTTATACACTGGAATGTTTGTCACCAGATTATTCATGGAGCTTATTTGAAATGTCGGCTTTTCAGAAAGGGCATGAGCAGGAAAACCATCACGAACTAGTTGATATTGGGAAAAAGATTGTTGAAAAATGTTATAACAATCCACTTGCTATAACGGTGGTAGGAAGTCTTCTTTATGGAGAGGAGATAAGTAAGTGGCGGTCATTTGAAATGAGTGAGTTGGCCAAAATTGGCAATGGGGATAATAAGATTTTGCCGATATTAAAGCTCAGTTACCATAATCTTATACCCTCGTTGAAGAGTTGCTTCAGTTATTGTGCAGTGTTTCCCAAGGATCATGAAATAAAGAAGGAGATGTTGATTGATCTTTGGATAGCACAAGGATACGTTGTGGCACTTGATGGAGGTCAAAGTATAGAAGATGCTGCCGAAGAACATTTTGTAATTTTGTTACGGAGATGTTTCTTTCAAGATGTAAAGAAGGATGAATATGGTGATGTTGATTCTGTTAAAATCCACGACTTGATGCACGATGTCGCCCAAGAAGTGGGGAGGGAGGAAATATGTGTAGTGAATGATAATACAAAGAACTTGGGTGATAAAATCCGTCATGTACATGGTGATGTCAATAGATATGCACAAAGAGTCTCTCTGTGTAGCCATAGCCATAAGATTCGTTCGTATATTGGTGGTGATTGTGAAAAACGTTGTGTGGATACACTAATAGACAAGTGGATGTGTCTTAGGATGTTGGACTTGTCATGGTCGGATGTTAAAAATTTGCCTAATTCAATAGGTAAATTGTTGCACTTGAGGTATCTTAACCTGTCAGATAATAGAAATCTAAAGATACTTCCTGATGCAATTACAAGACTGCATAATTTGCAGACACTGCTTTTAGAAGATTGCAGAAGTTTAAAGGAGTTGCCAAAAGATTTTTGCAAATTGGTCAAACTGAGACACTTGGATTTATGGGGTTGTGATGATTTGATTGGTATGCCATTTGGAATGGATAAGCTAACTAGTCTTAGAATACTACCAAACATTGTGGTGGGTAGGAAGGAACAAAGTGTTGATGATGAGCTGAAAGCCCTTAAAGGCCTCACCGAGATAAAAGGCGACATTGATATCAAAATCTGTGAAAATTATAGAATAGTTGAAGGCATGAATGACACAGGAGGAGCTGGGTATTTGAAGAGCATGAAACATCTCAGGGAGATTGGTATTACATTTGATGGTGGATGTGTTAACCCTGAAGCTGTGTTGGCAACCCTAGAGCCACCTTCAAATATCAAGAGCTTATCTATAGATAATTACGATGGTACAACAATTCCAGTATGGGGAAGAGCAGAGATTAATTGGGCAATCTCCCTCTCACATCTTGTCGACATCACGCTTGAAGATTGTTACAATTTGCAGGAGATGCCAGTGCTGAGTAAACTGCCTCATTTGAAATCACTGTATCTTTTTAAGTTTTGTAAGTTAGAGTACATGGAGAGTAGAAGCAGCAGCAGTAGCAGTGACACAGAAGCAGCAACACCAGAATTACCAACATTCTTCCCTTCCCTTGAAAAACTTAGACTTTGGTATCTGGAAAAGTTGAAGGGTTTGGGGAACAGGAGACCGAGTAGTTTTCCCCGCCTCTCTGAATTGGAAATCTGGGAATGCCCAGATCTAACGTGGTTTCCTCCTTGTCCAAGCCTTAAAACGTTGAAATTGGAAAAAAACAATGAAGCGTTGCAAATAATAGTAAAAATAACAACAACAAGAGGTAAAGAAGAAAAAGAAGAAGACAAGAATGCTGGTGTTGGAAATTCACAAGATGATGACAATGTCAAATTACGGAAGGTGGAAATAGACAATGTGAGTTATCTCAAATCACTGCCCACAAATTGTCTTACTCACCTCAAAATAACTGGAATAGATTACAGGGAGGGGGAGATTGAATCAGATTCCGTGGAGGAGGAGATTGAATTGGAAGTTGGGGAGGCATTTCAGAAGTGTGCATCTTCTTTGAGAAGCCTCATCATAATCGGAAATCACGGAATAAATAAAGTGATGAGACTGTCTGGAAGAACAGGGTTGGAGCATTTCACTCTGTTGGACTCACTCAAATTTTCAAAGATAGAAGACCAGGAAGATGAGGGCGAAGACAACATCATATTCTGGAAATCCTTTCCTCAAAACCTCCGCAGTTTGGAAATTAAAGGCTCTTGCAAAATGACAAGTTTGCCCATGGGGATGCAGTACTTAACCTCCCTCCAAACCCTCGAACTATCATATTGTGATGAATTGAATTCCCTTCCAGAATGGATAAGCAGCTTATCATCTCTTCAATACCTGCGCATATACAACTGTCCAGCCCTGAAATCACTACCAGAAGCAATGCGGAACCTCACCTCCCTTCAGACACTTGGGATATCGGATTGTCCAGACCTAGTTAAAATATGCAGAAAACCCAACGGCGAGGACTATCCCAAAATTCAACACATCCCCGGCATTGTACTAAATGAATATTGGTGA"/>
    <MastMotifHits>
      <MastMotifHit frame="0" match="+++++++++ ++ ++++" motif="16" pos="70" pvalue="2.7E-10" sequence_name="alpha-WOLF11_0" strand="+"/>
      <MastMotifHit frame="0" match=" +++ ++++++ +++ +++++" motif="1" pos="192" pvalue="1.1E-14" sequence_name="alpha-WOLF11_0" strand="+"/>
      <MastMotifHit frame="0" match="++++++++++++  +" motif="4" pos="275" pvalue="1.6E-10" sequence_name="alpha-WOLF11_0" strand="+"/>
      <MastMotifHit frame="0" match=" +++++++ ++++ ++ ++ " motif="5" pos="302" pvalue="7.2E-9" sequence_name="alpha-WOLF11_0" strand="+"/>
      <MastMotifHit frame="0" match="++++ +++++++ ++" motif="10" pos="330" pvalue="1.3E-9" sequence_name="alpha-WOLF11_0" strand="+"/>
      <MastMotifHit frame="0" match="+   +++++++++++++ ++ " motif="3" pos="367" pvalue="8.9E-11" sequence_name="alpha-WOLF11_0" strand="+"/>
      <MastMotifHit frame="0" match="++++++++++++ + " motif="12" pos="407" pvalue="1.1E-8" sequence_name="alpha-WOLF11_0" strand="+"/>
      <MastMotifHit frame="0" match="+++++ +++++++++++++++++ ++++ " motif="2" pos="422" pvalue="1.8E-24" sequence_name="alpha-WOLF11_0" strand="+"/>
      <MastMotifHit frame="0" match="+++ +++ +  + ++++++ +" motif="8" pos="462" pvalue="1.3E-8" sequence_name="alpha-WOLF11_0" strand="+"/>
      <MastMotifHit frame="0" match="+++++++++ ++++ +++  +" motif="7" pos="493" pvalue="9.1E-11" sequence_name="alpha-WOLF11_0" strand="+"/>
      <MastMotifHit frame="0" match="  +++ ++++ ++++ +++++" motif="9" pos="568" pvalue="7.9E-9" sequence_name="alpha-WOLF11_0" strand="+"/>
      <MastMotifHit frame="0" match="+ ++++++++++++++ ++" motif="11" pos="591" pvalue="5.2E-9" sequence_name="alpha-WOLF11_0" strand="+"/>
      <MastMotifHit frame="0" match="+ +++++ +++++ +++++" motif="11" pos="615" pvalue="3.0E-11" sequence_name="alpha-WOLF11_0" strand="+"/>
      <MastMotifHit frame="0" match="+ ++++++++++ ++  ++" motif="11" pos="639" pvalue="9.8E-8" sequence_name="alpha-WOLF11_0" strand="+"/>
      <MastMotifHit frame="0" match="+++++  ++ + +    ++ +" motif="9" pos="724" pvalue="4.8E-6" sequence_name="alpha-WOLF11_0" strand="+"/>
      <MastMotifHit frame="0" match="+ +++  ++++++++++++" motif="11" pos="781" pvalue="2.2E-10" sequence_name="alpha-WOLF11_0" strand="+"/>
      <MastMotifHit frame="0" match="++ ++++ +++  +++ + " motif="11" pos="843" pvalue="2.4E-7" sequence_name="alpha-WOLF11_0" strand="+"/>
      <MastMotifHit frame="0" match="++++  + +++++++  ++" motif="11" pos="868" pvalue="2.5E-8" sequence_name="alpha-WOLF11_0" strand="+"/>
      <MastMotifHit frame="0" match="  ++++  + + +++++++" motif="11" pos="934" pvalue="8.0E-6" sequence_name="alpha-WOLF11_0" strand="+"/>
      <MastMotifHit frame="0" match=" ++++ + +++  ++ +++" motif="11" pos="1050" pvalue="5.1E-7" sequence_name="alpha-WOLF11_0" strand="+"/>
      <MastMotifHit frame="0" match="+  ++++ ++++ ++ +++" motif="11" pos="1074" pvalue="4.0E-10" sequence_name="alpha-WOLF11_0" strand="+"/>
      <MastMotifHit frame="0" match="+  ++++ +++++++++++" motif="11" pos="1098" pvalue="5.4E-11" sequence_name="alpha-WOLF11_0" strand="+"/>
      <MastMotifHit frame="0" match="+  ++++++++++++  + " motif="11" pos="1122" pvalue="1.4E-8" sequence_name="alpha-WOLF11_0" strand="+"/>
    </MastMotifHits>
  </MastMotifHitList>
  <MastMotifHitList name="Rpi-blb3_0+">
    <Sequence DNA="ATGGCTGATGCCTTTCTATCATTTGCAGTTCAAAAATTGGGTGATTTCCTAATACAGAAAGTTTCCCTGCGTAAAAGTCTCAGAGATGAAATTAGATGGCTGATAAATGAGCTACTCTTCATACGGTCTTTCCTCAGAGATGCAGAACAAAAGCAGTGCGGAGATCAAAGAGTTCAACAATGGGTGTTTGAGATCAACTCTATTGCTAATGATGCTGTTGCTATACTCGAGACTTATAGCTTTGAGGCTGGTAAAGGTGCTAGTCGTCTCAAGGCTTGCACTTGCATATGTAGGAAGGAGAAGAAATTCTACAATGTTGCCGAGGAGATTCAATCACTCAAGCAACGAATCATGGATATCTCTCGCAAACGAGAGACTTATGGTATTACAAATATCAATTATAATTCAGGAGAAAGGCCAAGTAATCAGGTTACAACATTGAGGAGAACTACCTCATATGTAGATGAACAGGATTACATTTTTGTTGGCTTTCAGGATGTTGTACAAACATTGCTAGCTCAACTTCTGAAAGCAGAGCCTCGTCGAAGCGTCCTCTCCATTTATGGAATGGGGGGTTTAGGCAAGACCACTCTTGCCAGAAAACTTTACACCAGTCCTGATATACTCAATAGCTTTCCTACACGCGCTTGGATATGTGTCTCTCAAGAGTACAACACAATGGATCTTCTTAGGACTATCATAAAATCCATCCAAGGCTGCGCCAAGGAAACTCTAGATTTGTTGGAAAAGATGGCAGAAATAGATCTAGAAAATCACCTTCGTGATCTATTGAAAGAATGCAAATACCTTGTGGTGGTTGATGATGTATGGCAGAGAGAAGCATGGGAGAGTTTGAAAAGAGCATTCCCGGATGGCAAGAATGGAAGCAGAGTCATTATTACCACGCGCAAAGAGGATGTCGCTGAAAGAGTAGACCACAGAGGTTTTGTTCATAAACTTCGTTTCCTAAGTCAAGAAGAAAGTTGGGATCTCTTTCGTAGGAAACTACTTGATGTTCGAGCAATGGTTCCAGAAATGGAAAGTTTAGCTAAGGATATGGTGGAAAAGTGTAGAGGCTTACCTCTTGCAATTGTTGTATTGAGCGGACTACTTTCGCATAAAAAGGGGCTAAACCAATGGCAAAAGGTGAAAGATCACCTTTGGAAGAACATTAAAGAAGATAAATCTATTGAAATCTCTAACATACTATCCTTAAGCTACAATGATTTGTCAACTGCGCTCAAGCAGTGTTTTCTCTACTTTGGTATTTTTCCAGAAGATCAAGTGGTAAAGGCTGATGACATAATACGGTTGTGGATGGCGGAGGGTTTCATACCCAGAGGAGAAGAAAGAATGGAGGATGTGGCTGACGGCTTCTTGAATGAACTGATAAGACGAAGCTTGGTTCAAGTAGCTAAAACATTTTGGGAAAAAGTTACTGACTGTAGGGTTCATGATTTACTTCGTGATCTTGCGATACAAAAGGCATTGGAGGTAAACTTCTTTGACGTTTATGGTCCAAGAAGCCACTCCATATCCTCTTTATGTATCAGACATGGCATTCATAGTGAAGGAGAAAGGTACCTCTCATCACTTGATCTTTCTAACTTGAAGTTGAGGTCAATTATGTTCTTCGATCCAGATTTTCGTAAGATGAGTCATATAAACCTCAGGAGTGAGTTCCAACATCTGTATGTGTTGTACTTGGATACGAATTTTGGGTATGTGTCTATGGTACCTGATGCCATAGGAAGTTTGTACCACCTCAAGTTGTTAAGATTGAGAGGTATCCATGATATTCCGTCTTCCATTGGCAACCTCAAGAATTTACAAACACTTGTCGTTGTAAATGGTTACACATTTTTTTGCCAACTACCCTGCAAGACAGCTGACCTAATAAATCTAAGACATTTAGTTGTTCAATATTCAGAGCCTTTAAAATGTATAAACAAACTCACTAGTCTTCAAGTTCTTGATGGTGTTGCTTGTGATCAGTGGAAAGATGTTGACCCTGTTGATTTAGTCAATCTTCGAGAATTAAGCATGGATCGTATCAGGAGCTCTTACTCCCTAAACAACATTAGCAGCTTGAAAAACCTTAGCACTCTCAAATTGATTTGTGGAGAACGTCAATCATTTGCATCCCTTGAATTTGTTAATTGTTGTGAAAAGCTCCAGAAATTGTGGTTACAAGGGAGAATAGAGGAACTGCCTCATCTGTTTTCAAACTCCATCACAATGATGGTTCTGAGTTTCTCAGAACTGACAGAAGATCCGATGCCTATTTTGGGAAGGTTTCCAAACCTAAGGAATCTCAAATTAGATGGAGCTTATGAAGGAAAAGAAATAATGTGCAGTGATAACAGCTTCAGTCAACTAGAGTTCCTTCATCTTCGTGATCTTTGGAAGCTAGAAAGATGGGATTTAGGCACAAGTGCCATGCCTCTGATTAAAGGTCTTGGTATCCATAACTGTCCAAATTTAAAGGAGATTCCTGAGAGAATGAAAGACATGGAGCTGTTGAAGCGGAATTATATGTTGTGA"/>
    <MastMotifHits>
      <MastMotifHit frame="0" match="++++++++++++++++++ +++++ ++ +++ ++++" motif="17" pos="8" pvalue="4.6E-21" sequence_name="Rpi-blb3_0" strand="+"/>
      <MastMotifHit frame="0" match=" +++++  +++++++++" motif="16" pos="67" pvalue="2.8E-8" sequence_name="Rpi-blb3_0" strand="+"/>
      <MastMotifHit frame="0" match="  +++ +++ +++ + + ++++ ++ + +++    +" motif="17" pos="145" pvalue="5.5E-6" sequence_name="Rpi-blb3_0" strand="+"/>
      <MastMotifHit frame="0" match="++++++++++++++++++ ++" motif="1" pos="186" pvalue="1.5E-19" sequence_name="Rpi-blb3_0" strand="+"/>
      <MastMotifHit frame="0" match=" ++++++++++++++++++++++++++++" motif="6" pos="211" pvalue="3.5E-23" sequence_name="Rpi-blb3_0" strand="+"/>
      <MastMotifHit frame="0" match="+++++++++++++++" motif="4" pos="269" pvalue="2.3E-15" sequence_name="Rpi-blb3_0" strand="+"/>
      <MastMotifHit frame="0" match="+++++++++++++++++++ " motif="5" pos="294" pvalue="3.9E-16" sequence_name="Rpi-blb3_0" strand="+"/>
      <MastMotifHit frame="0" match="+++++++ +++++  " motif="10" pos="323" pvalue="7.0E-10" sequence_name="Rpi-blb3_0" strand="+"/>
      <MastMotifHit frame="0" match="+++++++++++ ++++++++ " motif="3" pos="357" pvalue="6.6E-15" sequence_name="Rpi-blb3_0" strand="+"/>
      <MastMotifHit frame="0" match="+ ++++++++++ ++" motif="12" pos="399" pvalue="5.4E-11" sequence_name="Rpi-blb3_0" strand="+"/>
      <MastMotifHit frame="0" match="+++++++++++++++++++++ +++++++" motif="2" pos="414" pvalue="6.6E-26" sequence_name="Rpi-blb3_0" strand="+"/>
      <MastMotifHit frame="0" match="+++++++++++++++++++++" motif="8" pos="452" pvalue="1.2E-17" sequence_name="Rpi-blb3_0" strand="+"/>
      <MastMotifHit frame="0" match="+++++++++++++++ +++++" motif="7" pos="482" pvalue="1.2E-16" sequence_name="Rpi-blb3_0" strand="+"/>
      <MastMotifHit frame="0" match="+++++ + + + ++ +++ " motif="11" pos="766" pvalue="7.1E-7" sequence_name="Rpi-blb3_0" strand="+"/>
      <MastMotifHit frame="0" match="++  + +++++++++++++" motif="11" pos="814" pvalue="2.8E-14" sequence_name="Rpi-blb3_0" strand="+"/>
    </MastMotifHits>
  </MastMotifHitList>
  <MastMotifHitList name="DM10^Col-0_0+">
    <Sequence DNA="ATGGCTTCTTCGTCTTCTTCTTCTCGGTCTCGCACCTGGAGATACCGCGTCTTCACGAACTTCCATGGACCTGACGTCCGTAAAACATTCCTCAGCCATTTACGTAAACAGTTTAGCTACAACGGGATTTCGATGTTTAATGATCAAAGTATCGAAAGAAGCCAAACCATCGTCCCTGCTCTCACAGGAGCAATCAAGGAATCGAGGATCTCGATCGTGGTGCTCTCGAAGAACTACGCATCATCGAGGTGGTGTTTGGATGAGCTGCTAGAGATTTTGAAGTGCAGGGAAGATATAGGACAAATAGTGATGACCGTCTTTTACGGAGTAGATCCATCTGATGTCCGTAAACAGACCGGAGAATTTGGGATCGCTTTTAATAAAACTTGTGAAGGGAAGACAAATGAGGAGACACAAAAATGGAGCAAAGCTTTGAACGATGTTGGAAACATTGCTGGAGAGCACTTCTTTAACTGGGATAATGAAGCGAAGATGATTGAGAAGATTGCAAGAGATGTTTCGAACAAACTAAACGCCACAATCTCTTGGGATTTTGAAGACATGGTGGGTATTGAAGCACATTTGCAGAAAATGCAGTCTTTGTTACATTTAGATTATGAGGATGGAGCTATGATTGTAGGAATCTATGGTCCTGCAGGTATTGGTAAGACTACCATTGCCAGAGCTTTACATAGCCGACTCTCTAGCAGTTTTCAGCTTACTTGTTTTATGGAGAATATTAGGGGAAGCTATAATAGTGGTCTTGACGAGTATGGTTTGAAGCTGCGATTACAAGAACAACTTCTTTCCAAAGTTCTAAACCATGATGGTATAAGGATAAACCATTTAGGTGCGATTCCAGAAAGGCTATGTGACCAAAAAGTTCTTATCATTCTTGATGATGTGGACGATTTGCAGCAACTTGAGGCTTTGGCTAATGAAACTAACTGGTTTGGTCCTGGAAGCAGGATTATTGTGACCACGGAGGATCAAGAGCTTTTGGAGCAACATGATGTTAACAAAAAATATCATGTTGATTTTCCAACTAGAGAAGAAGCTTGTAAAATCTTTTGTACATATGCTTTCAGACGGAGCTTTGCACCATATGGTTTTGAAAAGCTTGCTGAAAGAGTAACATGGCTTTGTAGCAACCTTCCTCTAGGTCTCCGTGTCATGGGTTCAACTTTACGCGGAAAGAAAGAAGATGACTGGGAAGGTATATTGCGTAGGCTAGAAAATAGCCTTGATCGAAAGATCGATGGAGTTCTTAGAGTCGGATACGACCATTTATGTGAGGACGATCAGTTTCTATATCTCCTCATTGCATTCTTCTTCAACTACGTCGACGATGATCATGTGAAAGCAATGCTCGTTGAAGATAATTTGGATGTCAAACTCGGGTTGAAAACGCTTGCGTATAAATCTCTCATTCAAATATCGGCGGAAGGGAATATAGTGATGCACAAGTTACTACAACGAGTGGGTAGAGAAGCTATTCAAAGACAAGAGCCCACGAAACGGAGAATCTTGATTGATGCTCGTGAGATTTGCGATGTCCTTCGATATGGGAAAGGTACTAGTAATGTGTCTGGCATATCATTTGATACATCAGATATGAGTGAAGTGACTATAAGTGATGACGCTTTTAAAAGACTGCATGATCTTCGATTCCTCAAAGTTACCAAAAGTAGATATGATGGGAAATATAGAATGCATATACCTGCGGGGATAGAGTTTCCTTGTCTTCTAAGGTTACTACATTGGGAGGCATATCCAAGCAAGTGTCTTCCTCCTACATTTAATCCAGAATTTCTTGTGGAACTCAATATGCAGGGAAGCCAGCTCGAGCACCTCTGGAGTGGAACTCAGTCGCTTAGAAATCTCAAGAATATGGATTTGGGATGGTCCCCGAATTTGAAGGAACTCCCGGATCTTACAAATGCTACAAATCTGGAGGATTTGAATCTAAATAGTTGCGAGAGTTTGGTAGAGATTCCATCCTCTTTTTCGCATCTTCATAAACTAAAGAACTTGTGGATGAGTTACTGCATAAACCTACAAGTCATTCCTGCTCACATGAACTTGGTATCCCTAGAACGCGTCACTATGACAGGATGCTCAAGATTCAGAAAAATTCCAGTAATTTCAACGCACATCAATTATCTGGATATAGCACACAACACGGAGTTCGAAGTTGTGCATGCATCAATTGCTTTGTGGTGTCGTCTCCACTATCTCAATATGAGCTACAATGAAAATTTCATGGGATTAACGCACCTCCCCATGTCTTTAACACAACTCATCCTAAGATATTCCGATATTGAAAGGATTCCTGATTGCATCAAAGCTCTTCATCAGCTGTTTTCACTTGATCTAACTGGCTGCAGAAGACTTGCATCATTGCCAGAGCTCCCTGGTTCGCTCCTTGATCTAGAGGCAGAAGATTGTGAATCACTGGAGACCGTATTTAGCCCTTTACACACGCCAAGAGCGCTCCTCAATTTCACCAACTGCTTCAAATTGGGTGGCCAAGCACGGAGAGCAATTATCCGACGACGATCAGAAATTATCGGGAAGGCTCTCTTACCAGGAAGAGAAGTGCCTGCAGAGTTTGATCACAGAGCTAAAGGTAATTCCTTGACCATTATTCTCAATGGTTACAGGCCTTCTTATGACTTCATCCAATATTTGGTCTGCGTTGTGATTTCCCCTAACCAAGAAATCACAAAAATAAGTGATTCTTCCACCCTATTATGTCACACGAACGGCTACATATTCCCATCTTATGAGGAGGTGTACATAGGCGCTGTCTCAAAATGTCGAAAGGAACATCTATTTATATTTCGCTCTGGCTATTATCTAAACGTCGACCCCTCTGGAGCAAGCAGAGAGATTGTGTTCGAATTCAGCAGCAAATCGCAAGACTTCGACATTATTGAATGTGGTGTCAAGATCTGGACCGCACAAAGCATCGAACGGGGTTACCTAGTGTTTGAAGACGACAATGAGATTAAACACGATGACCATACAAATAGAGTTAGGGGACACTACAAAGCATCAAACGTGGACTACAAGTCTGTATCCAGGAAGCGTCCGAGGAAGACAGATCTGAAGTTGGAAATCCCAAGACGACGTTTTTGA"/>
    <MastMotifHits>
      <MastMotifHit frame="0" match="++ ++ +++++++++++++++   ++ +++  +" motif="18" pos="14" pvalue="9.0E-20" sequence_name="DM10^Col-0_0" strand="+"/>
      <MastMotifHit frame="0" match="+++++++++++++ ++ ++++" motif="15" pos="77" pvalue="7.9E-19" sequence_name="DM10^Col-0_0" strand="+"/>
      <MastMotifHit frame="0" match="++++++++ ++++++++++++++ ++ +++ +" motif="13" pos="101" pvalue="1.3E-26" sequence_name="DM10^Col-0_0" strand="+"/>
      <MastMotifHit frame="0" match="+++++ +++++++++++  ++" motif="1" pos="214" pvalue="1.7E-14" sequence_name="DM10^Col-0_0" strand="+"/>
      <MastMotifHit frame="0" match="++++++++++  +++" motif="4" pos="295" pvalue="1.3E-10" sequence_name="DM10^Col-0_0" strand="+"/>
      <MastMotifHit frame="0" match=" ++++++++ ++++++ +++" motif="5" pos="320" pvalue="1.5E-11" sequence_name="DM10^Col-0_0" strand="+"/>
      <MastMotifHit frame="0" match=" + +++ + ++++++" motif="10" pos="348" pvalue="1.3E-7" sequence_name="DM10^Col-0_0" strand="+"/>
      <MastMotifHit frame="0" match="+  +++ + + ++ ++++++ " motif="3" pos="382" pvalue="6.3E-10" sequence_name="DM10^Col-0_0" strand="+"/>
      <MastMotifHit frame="0" match="+  ++++ ++++  +" motif="12" pos="419" pvalue="1.8E-7" sequence_name="DM10^Col-0_0" strand="+"/>
      <MastMotifHit frame="0" match="++++ +++  +++  +++   " motif="7" pos="485" pvalue="3.0E-6" sequence_name="DM10^Col-0_0" strand="+"/>
      <MastMotifHit frame="0" match="+ +++  +++  +++++++" motif="11" pos="625" pvalue="2.1E-7" sequence_name="DM10^Col-0_0" strand="+"/>
      <MastMotifHit frame="0" match="  +++ +++ ++  + +++" motif="11" pos="648" pvalue="8.7E-11" sequence_name="DM10^Col-0_0" strand="+"/>
      <MastMotifHit frame="0" match="+ +++ ++++++ +++ ++" motif="11" pos="672" pvalue="8.5E-8" sequence_name="DM10^Col-0_0" strand="+"/>
      <MastMotifHit frame="0" match="+  +++ ++ ++++   ++" motif="11" pos="695" pvalue="1.9E-7" sequence_name="DM10^Col-0_0" strand="+"/>
      <MastMotifHit frame="0" match="+ ++  +++ +++++ +++" motif="11" pos="784" pvalue="3.3E-7" sequence_name="DM10^Col-0_0" strand="+"/>
    </MastMotifHits>
  </MastMotifHitList>
  <MastMotifHitList name="NbNRC2b_0+">
    <Sequence DNA="ATGGCGAACGTTGCGGTGGAATTTTTGGTGCAGAACTTGATGCAGCTGCTGAGGGACAATGCGGAGCTGATTATTGGGGTTAAGGATTCGGCTGAGAGCCTGCTTCAAGATCTCAATGATTTCAACGCTTTTCTCAAGCAAGCTGCCAAGTCCCGCATTGAGAACGATGTCCACAAAGAATTGGTGAAGAAAATTAAGACAATGGTCAACTCTGCTGAAGATGCCATTGATAAGTTTGTAATTGAGGCTAAGCTTCACAAGGACAAAGGGGTTGGCAGATTTGTAGATGTTAAGCATTATAAAAGAGTGTATGATGTAGCAGCCGAGATCAAAGGTATCAGAGAAAAAGTGAAAGAAATCCGTCAGAATAATGCCCTTGACCTTCAAGCCCTTCAAGATGAAGATCAATCTGCCAAAGGTGTCGAAGAAAGAAAGCCTCCAGTGGTAGAGGAAGATGATGTGGTTGGATTTGAAGAGGAAGCAGATAAAGTAATCAACCGTCTTCTGGGAGGATTGAGTGGACTAGAAGTTGTTCCAGTTGTTGGAATGCCTGGTCTCGGCAAAACGACGCTGGCAAATAAGATTTACAAGCATCCTGACATCGGGTACCAGTTTTTTACTCGCATTTGGGTTTATGTTTCTCAATCATACAGGAGAAGAGAATTATTTCTCAACATCATCAGCAAATTCACTCGAAATACCAAACAATACCATGATATGTGTGAGGAGGATTTAGCTGATGAAATACAAGATTTTTTGGGCAAAGGAGGAAAATACTTGATTGTCTTGGATGATGTATGGTCTCCTGACGCTTGGGAACACATCAAAATAGCTTTCCCGAACAACAACAAATCCAATAGAATATTATTGACCACTCGAGATAGCAAAGTTGCTAAGCAATGCAAGCAGTGCATTGGTATACCTCATGATTTAAAATTTCTGACTGAAGATGAAAGTTGGATTTTACTGGAGAAGAAAGTTTTCCATAAAGATAAATGTCCTCCTGAATTGGAACTATCTGGAAAGAGCATAGCCAAAAAATGTAATGGACTACCCCTTGCAATTGTTGTTATTGCAGGAGCACTAATTGGGAAAGGTAAGACATCAAGAGAGTGGAAACAAGTGGATGAGAGTGTGGGTGAACACCTCATAAATAAAGACCAGCCTGAGAATTGTAACAAATTGGTGCAACTGAGTTATGATCGCTTGTCTTATGACTTGAAAGCATGTTTTTTATATTGTGGTGCATTTCCCGGAGGCTTTGAGATCCCTGCTTGGAAGTTAATCCGTTTGTGGATCGCAGAAGGGTTCATACAGTATAAAGGCCACTTATCTCTTGAGTGTAAAGCAGAGGATAACTTGAATGATCTCATCAACAGGAATCTAGTGATGGTAATGCAAAGGACATCTGATGGGCAAATCAAAACATGTCGTCTTCATGACATGTTGCACGAGTTTTGCAGACAAGAGGCGATGAAGGAAGAAAATCTTTTCCAAGAAATAAAATTAGGTGCTGAGCAATATTTCCCAGGAAAACGGGAACTAGCCACCTACCGTCGCTTATGCATTCATTCCTCAGTTTTGGAATTTATCTCTACAAAGCCCTCAGGTGAACATGTCAGGTCATTCTTATCTTTTTCTTTAAAAAAGGTCGAGATGCCATCTGTCGACATCCCAACCATACCAAAAGGCTTCCCGTTGCTGAGGGTTTTTGATGTCGAGTCCATCAACTTCAGTCGCTTTTCCAAGGAGTTTTTCCAGTTATATCATTTGAGGTATATTGCTTTCTCATCTGACACAATCAAGATCATTCCTAAACACATTGGAGAACTGTGGAACATCCAAACACTCATAATTAACACGCAACAACACTCTCTTGATATCCAAGCAAACATATGGAATATGGCACGACTAAGGCATCTGCACACTAACTCTTCTGCTAAATTGCCTGTTCCTGTGACCCCAAGAAGTAGTAAAGTTCCTTTGGTAAATCAAAGCCTGCAAACTCTCTCCACCATTGCTCCCGAAAGCTGCACAGAAGAAGTGTTTGCAAGGACTCCAAACCTGAAAAAGTTGGGTATTCGTGGGAAAGTTGCTGTGCTTCTTGAACCTAATAAGTCATTGTTAAAAAATGTGAAGAAACTAGAATCCCTTGAAAACTTGAAGCTGATAAATGATAGTAGTCAAACAGGAAAAGGGTTACGCCTTCCACCCTCATATATATTTCCCACGAAGTTGAGGAAGCTATCTTTAGTAGATACCTGGCTGGAGTGGAACGATATGTCTATATTGGGGCAGATGGAACACCTTGAAGTTCTGAAGCTGAAAGAAAATGGGTTTATGGGAGAATGCTGGGAGTCAGTTGGAGGTTTTTGTTCCCTATTGGTGTTGTGGATTGAAAGGACAGACTTAGTTTCTTGGAAAGCATCAGCTGATCACTTTCCAAGACTTAAGCATCTTGTTCTCATCTGCTGCGATAAGATTAAGGAAATCCCCATTGGCCTGGCTGATATACACAGCTTCCAAGTGATGGAGTTGCAAAACTCCACCAAAACAGCAGCAATATCTGCACGGGAAATACGAGACAAAAAAGACAAGCAAACTCAAGAGGGGACTAACAACAATGGGTTCAAGCTCTCTATATTCCCTCCCGATCTCTGA"/>
    <MastMotifHits>
      <MastMotifHit frame="0" match="++++++ +++ ++++++ ++++  + + +++  +++" motif="17" pos="8" pvalue="1.3E-11" sequence_name="NbNRC2b_0" strand="+"/>
      <MastMotifHit frame="0" match="  ++ +++++++++ ++" motif="16" pos="67" pvalue="6.3E-9" sequence_name="NbNRC2b_0" strand="+"/>
      <MastMotifHit frame="0" match="++++++++++++++ ++++++" motif="1" pos="179" pvalue="3.1E-19" sequence_name="NbNRC2b_0" strand="+"/>
      <MastMotifHit frame="0" match="++ +++++++++++  ++++ ++++ ++ " motif="6" pos="204" pvalue="1.2E-15" sequence_name="NbNRC2b_0" strand="+"/>
      <MastMotifHit frame="0" match="+++++++++  ++++" motif="4" pos="259" pvalue="1.0E-13" sequence_name="NbNRC2b_0" strand="+"/>
      <MastMotifHit frame="0" match="+  ++++++++ ++++ ++ " motif="5" pos="284" pvalue="4.4E-10" sequence_name="NbNRC2b_0" strand="+"/>
      <MastMotifHit frame="0" match="+++++++ +++++++" motif="10" pos="314" pvalue="4.6E-11" sequence_name="NbNRC2b_0" strand="+"/>
      <MastMotifHit frame="0" match="+ +++++++++++++ +++++" motif="3" pos="348" pvalue="2.4E-17" sequence_name="NbNRC2b_0" strand="+"/>
      <MastMotifHit frame="0" match="+ +  +++++ + ++" motif="12" pos="392" pvalue="3.6E-7" sequence_name="NbNRC2b_0" strand="+"/>
      <MastMotifHit frame="0" match="++ ++++++ ++  +++++ +++++++++" motif="2" pos="407" pvalue="9.6E-21" sequence_name="NbNRC2b_0" strand="+"/>
      <MastMotifHit frame="0" match="+++ +++ +++++++++++++" motif="8" pos="446" pvalue="3.7E-12" sequence_name="NbNRC2b_0" strand="+"/>
      <MastMotifHit frame="0" match="++ ++++++++++++ ++   " motif="7" pos="477" pvalue="3.0E-12" sequence_name="NbNRC2b_0" strand="+"/>
      <MastMotifHit frame="0" match="+ ++++   +   ++  ++ +" motif="9" pos="588" pvalue="1.9E-9" sequence_name="NbNRC2b_0" strand="+"/>
      <MastMotifHit frame="0" match="+++++++ +  + ++++++" motif="11" pos="814" pvalue="2.0E-10" sequence_name="NbNRC2b_0" strand="+"/>
    </MastMotifHits>
  </MastMotifHitList>
  <MastMotifHitList name="NLS1_0+">
    <Sequence DNA="ATGGAAGCAGCGATAGTGAGTGCTTCGACGGGAGTGATGCGTTCCCTCCTCGCCAAGCTCACAAACCTTCTTGGTGGTGAGTACAAGCTACTTAAGTGGCTCCGTAGGGAGATGGAGTTCCTCGAGAGCGAGCTCCGTAGCATGAGCATCTTCTTGGAGAGGTTGGAGGACACGCAAAAGCTTCACCCCCAAATGAAGGATTGGAGGGATCGAGTACGCGAGTTGGCATACGACATTGAGGATTGCATCGACGACTTCATACTACAGCTTGATTCCAAGGATGCGAAGGTTGGGTTTGGGCAAAAGCTTCTTGCATCCCGTAGGATTGGCCACATGATTCGAGAACTCAAGGCGCGTGTAATGGAGGAGAGTGAGAGACAAAGGAGGTACATGCTTGATGGCTTGGCATCTGGGCCTAGTGTTCGTGTGAAGGTTGATCCACGGCTATCGGCTCTCTATGTCGACGAGGACAGATTAGTTGGTATTGATGCCCCGAGAGATGAGATCATTGGGCGGCTGTTGGACAAGCGGAGAAGTGCCTCAGCAAAACAGGTCATGACAATTTCCATCGTGGGTTGCGGAGGATTGGGGAAGACCACCCTTGCCAATCAAATTTACTGCAAAATCAAAGGAAAATTTGAGTGCGCAGCTTTTGCGTCAGTGTTCCAAAATCCCAACACCAAGAAGGTTTTGACGAATATTCTTTCCCAAGTGGCCACTACTGCTGCTGTGGAAGACGATGAGCAAGCCATCATCAACAAGCTAAGGGAATACCTTAGTGACAAGAGGTACATTGTCATAGTTGATGATATATGGGATATGCAAATATGGAAATTTATTGAATGTGCGTTGGTCAAGAACTGCCGTGGTAGCAGAATTATCACAACAACACGTATACATGATATTGCTAAATTGTGCTGTTCATCTCATGGCGATTATATTTACGAAATGAAGCCTCTTGGAGTTATTGACTCCAAAATATTGTTCGACAAAAGAATTTTTGATCCAGAGGAAAGGCGCCCACCGCAGTTGACAGAAGTTTCTGAGGAAATATTGAAAAAATGTGGTGGTTTGCCTTTGGCGATCATTTCCATATCAAGTTTGTTGGCAAGCAAACCAAAGTCAAAAGATCAATGGGACAGGGTCAAGGTTTCTCTTAGCTCTACGCTTGAAAGGACTCCAGACATTGAAACCATGGAATGGGTGCTATCACTCAGTTACTCTGATCTTCCTAATCATTTAAAAACATGTCTGTTATATTTGAGTATATTCCCTGAGGGCTATGAGATAAACAGGGAACGTTTGGTGAGTAGATGGATTGCTGAAGGATTCATTTACAAAAAACATGGACAAAATCCATATGAAGTGGGGGACAGTTATTTTAATGAGCTTGTGAACAGAAGCTTGATTCAACCAGCAAACATTAAGCCTGATGGTCAGACAAATGCTTGTCGAGTGGATGACACCGTTCATGATTTTATTGTGTCCATGTCAGTTGAAGAAAATTTCGTTACATTATTTGGTGGTTCAAAATTGGTACCAAGGTCACATGGTAAGGTTCGTCGATTATCTATTCAAAATGGCGGCATTCAAGAAAATATTGTCACATCAACGCACTTGGTTACATCGCAAGTCCGGTCACTAACTTTATTTGCTGTAGAAATGCCATCTCTTTTAGGTTTTGGTATGTTACGTGTATTGGACCTAGAAGATTGTTATGCATTAGAAGACCATCATCTTACGAACCTGGAAAGGCTAGTCCAGTTACGGTATTTGAGTATAAGAACATCACCCATTAGTGAACTCCCGAAACAAATTGGGCAGCTTCAATATCTGGAAACACTAGATTTAAGAGCTACGGGTGTGGAAGAATTGCCATCAACCATTGGTAGACTAAAGAGTTTGGTCCGTTTATTCGTTGATTATCATGTTAAATTACCAAAAGAAATCAGCAATATGCATGCACTGGAAGAGCTAACAAGTTTCTCAGCCTTGATGTACTCTCCAGACTTTCTGAAAGAACTAGGTCAGCTTACAAACATGAGGGTGCTCCGAGTAATTTGTGACTGTGATAGCTTTAAAGGTGATGCAGGAAGTTGCTTGGAAAATTTAGCTTCTTCTTTATGTAATCTAGGCACATATAACCTTCATTCCCTTTTTGTTGACATCAATGGATATGGTGAAGACAACTTCTCACTAGATACATGGCAACCTGTTCCATCTAGACTAAGAAGATTTTCCATTGACCGGTGGTGCCCCATCAATAAGATTCCGAATTGGGTGGGTTCACTGATCAACCTTGAAGAGTTAGTCCTATATGTCAACAAAATTTGGCAGGAGGATTTCGAATTGCTAGGACATATGCCTGCTCTGTCATCTCTGACCATATACTCAAATACTGCCCTTCAAGGGAGGATCATCATCAGTGGATTCCATTCTACCAAGTTTTTCAAGTTCTATTGCAATCCTGCAGGGTTAACCTTTGACGCAGGAAGTCTGTTAAAGCTCGAATGCCTTGATGTCATAATGAATGTGTTCAACACGAAGTCTTCAAATGGTAGCTTTGATTTTGGCATTCAATATCTTACCAACCTTAGAAATGTCTACATTCAACTTGATTGTAATGGGTCGACTGGTGGAGAATTGGAAGCAGCTAAAGCTTCCATCAAGAGCTCAGTAAACAAACTTCCAGGACAGCCTAAGCTGAACTTGAGCACATTGAATGAAAATATGTTAGTCCATGAAGAAGCTAATTAA"/>
    <MastMotifHits>
      <MastMotifHit frame="0" match="+++ ++++++ ++++++++++ + +++ ++++++  " motif="17" pos="15" pvalue="1.8E-12" sequence_name="NLS1_0" strand="+"/>
      <MastMotifHit frame="0" match="++++++++ +++++ + " motif="16" pos="74" pvalue="1.9E-10" sequence_name="NLS1_0" strand="+"/>
      <MastMotifHit frame="0" match="              ++         +   + +++ + +++     ++++ " motif="14" pos="114" pvalue="1.3E-6" sequence_name="NLS1_0" strand="+"/>
      <MastMotifHit frame="0" match="++++ +++++++++ +++ ++" motif="1" pos="189" pvalue="5.4E-16" sequence_name="NLS1_0" strand="+"/>
      <MastMotifHit frame="0" match=" +++ +++ + +++++++++ ++++++  " motif="6" pos="212" pvalue="3.2E-12" sequence_name="NLS1_0" strand="+"/>
      <MastMotifHit frame="0" match="+ ++++++++   ++" motif="4" pos="264" pvalue="7.5E-11" sequence_name="NLS1_0" strand="+"/>
      <MastMotifHit frame="0" match="++++++++++++++++ +++" motif="5" pos="289" pvalue="4.6E-14" sequence_name="NLS1_0" strand="+"/>
      <MastMotifHit frame="0" match="+ + ++  ++ ++++" motif="10" pos="320" pvalue="8.8E-7" sequence_name="NLS1_0" strand="+"/>
      <MastMotifHit frame="0" match="+++++++++ + ++++++ + " motif="3" pos="355" pvalue="4.5E-14" sequence_name="NLS1_0" strand="+"/>
      <MastMotifHit frame="0" match="+  ++++++ +++ +" motif="12" pos="399" pvalue="5.7E-9" sequence_name="NLS1_0" strand="+"/>
      <MastMotifHit frame="0" match="+++++++++++++ +++ +++++ +++++" motif="2" pos="414" pvalue="1.4E-22" sequence_name="NLS1_0" strand="+"/>
      <MastMotifHit frame="0" match="+++++++++++++++++++++" motif="8" pos="453" pvalue="2.1E-19" sequence_name="NLS1_0" strand="+"/>
      <MastMotifHit frame="0" match="+++ + +++++++ + +++++" motif="7" pos="484" pvalue="8.6E-10" sequence_name="NLS1_0" strand="+"/>
      <MastMotifHit frame="0" match="+  +++++++++++++  +" motif="11" pos="561" pvalue="8.6E-10" sequence_name="NLS1_0" strand="+"/>
      <MastMotifHit frame="0" match="+ ++++++++ ++++++++++" motif="9" pos="586" pvalue="2.5E-13" sequence_name="NLS1_0" strand="+"/>
      <MastMotifHit frame="0" match="+  + ++++++++++++++++" motif="9" pos="609" pvalue="2.5E-11" sequence_name="NLS1_0" strand="+"/>
      <MastMotifHit frame="0" match="++++  ++++++ +++   " motif="11" pos="788" pvalue="6.8E-6" sequence_name="NLS1_0" strand="+"/>
    </MastMotifHits>
  </MastMotifHitList>
  <MastMotifHitList name="Tm2-nv_0+">
    <Sequence DNA="ATGGCTGAAATTCTTCTTACATCAGTAATCAATAAATCTGTAGAAATAGCTGGAAATTTACTGATTCAAGAAGGAAAGCGTTTATATTGGTTGAAAGAGGATATCGATTGGCTCCAGAGAGAAATGAGACACATTCGATCTTATGTTGACAACGCAAAGGCCAAGGAAGCTGGAGGTGATTCAAGGGTCAAAAACTTATTGAAAGATATTCAAGAATTGGCAGGTGATGTGGAGGATCTCTTAGATGACTTCCTTCCAAAAATTCAACAATCCAATAAGTTCAATTATTGCCTTAAGAGGAGTTCTTTTGCGGATGAGTTTGCTATGGAGATTGAGAAGATAAAGAGAAGGGTTGTTGACATTGACCGAATAAGGAAAACTTACAACATCATAGATACAGATAACAATAATGATGATTGTGTTCTGTTGGATCGGAGAAGATTATTCCTACATGCTGATGAAACAGAGATCATCGGTTTGGATGATGACTTCAATATGCTACAAGCCAAATTACTTAATCAAGATTTGCATTATGGAGTTGTTTCCATAGTTGGCATGCCCGGTCTGGGGAAAACAACTCTTGCCAAGAAACTTTATAGGCTCATTCGTGATCAATTTGAGTGTTCTGGACTGGTCTACGTTTCACAACAGCCAAGAGCGAGTGAAATCTTACTTGACATTGCCAAACAAATTGGACTGACGGAACAGAAAATGAAGGAAAATTTGGAGGACAACCTGCGATCACTCTTGAAAATAAAAAGGTATGTTTTCCTCCTAGATGACGTTTGGGATGTGGAAATTTGGGATGATCTGAAACTTGTCCTTCCTGAATGTGATTCAAAAGTCGGCAGTAGAATTATAATCACGTCTCGAAATAGTAATGTAGGCAGATACATAGGAGGGGAATCCTCCCTCCATGCATTGCAACCCCTAGAATCCGAGAAAAGCTTTGAACTCTTTACCAAGAAAATCTTTAATTTTGATGATAATAATAGTTGGGCCAATGCTTCACCTGACTTGGTGAATATTGGTAGAAATATAGTTGGGAGATGTGGAGGTATACCGCTAGCCATAGTGGTGACTGCAGGCATGTTAAGGGCAAGAGAAAGAACAGAACATGCGTGGAACAGAGTACTTGAGAGTATGGGCCATAAAGTTCAAGATGGATGTGCTAAGGTATTGGCTCTCAGTTACAATGATTTACCTATTGCCTCAAGGCCATGTTTCTTGTACTTTGGCCTTTACCCCGAGGACCATGAAATTCGTGCTTTTGATTTGATAAATATGTGGATTGCTGAGAAGTTTATAGTAGTAAATAGTGGTAATAGGCGAGAGGCTGAGGATTTGGCGGAGGACGTCCTAAATGATTTGGTTTCTAGAAACTTGATCCAACTTGCCAAAAGGACATATAATGGAAGAATTTCAAGTTGTCGCATACATGACTTGTTACATAGTTTGTGTGTGGACTTGGCTAAGGAAAGTAACTTCTTTCACACCGCGCATGATGCATTTGGTGATCCCGGCAATGTTGCTAGGCTCCGAAGGATTACATTCTACTCTGACAATGTCATGATTGAGTTCTTCCGTTCAAATCCTAAGCTTGAGAAGCTTCGTGTACTTTTCTGTTTCGCAAAAGACCCTTCCATATTTTCTCATATGGCTTATTTTGACTTCAAATTGTTGCACACATTGGTTGTAGTCATGTCTCAAAGTTTTCAAGCATATGTCACTATCCCAAGCAAATTTGGGAACATGACTTGCTTACGCTATCTGAGATTGGAGGGGAATATTTGTGGAAAACTGCCAAATAGTATTGTCAAGCTCACACGTCTAGAGACCATAGACATTGATCGACGTAGCCTCATTCAACCTCCTTCTGGTGTTTGGGAGTCTAAACATTTGAGACATCTTTGTTATAGAGATTATGGACAAGCATGTAACAGTTGCTTTTCTATAAGCTCATTTTACCCAAATATTTACTCATTGCATCCTAACAATCTACAAACCTTGATGTGGATACCTGATAAATTTTTTGAACCGAGGTTGTTGCACCGATTGATCAATTTAAGAAAACTGGGTATACTGGGAGTGTCCAATTCTACCGTTAAGATGTTATCAATATTTAGCCCTGTGCTCAAGGCGCTGGAGGTTCTGAAGCTCAGTTTTTCCAGTGACCCGAGTGAACAAATAAAGTTGTCATCGTATCCACATATTGCTAAGTTGCATTTGAATGTTAACAGAACAATGGCCTTGAACTCTCAATCATTTCCTCCAAATCTCATCAAGCTTACTCTAGCCAACTTTACGGTAGACCGTTATATACTGGCAGTACTTAAGACATTTCCCAAATTAAGAAAACTTAAAATGTTCATCTGCAAGTATAATGAAGAAAAGATGGCTCTCTCGGGCGAGGCAAATGGTTATAGCTTTCCGCAACTTGAAGTTTTGCATATTCATAGCCCGAATGGGTTGTCTGAAGTAACATGCACGGATGATGTCAGTATGCCCAAATTGAAAAAGCTGTTACTTACAGGATTCCATTGCGGAATCAGTTTATCGGAACGGCTTAAAAAGCTGAGTAAATGA"/>
    <MastMotifHits>
      <MastMotifHit frame="0" match="++++++++++++++++++++++++++++++++++++" motif="17" pos="12" pvalue="7.0E-21" sequence_name="Tm2-nv_0" strand="+"/>
      <MastMotifHit frame="0" match="+++++++++++++++++" motif="16" pos="72" pvalue="7.3E-11" sequence_name="Tm2-nv_0" strand="+"/>
      <MastMotifHit frame="0" match="++++++++++++++++++  +" motif="1" pos="182" pvalue="1.1E-17" sequence_name="Tm2-nv_0" strand="+"/>
      <MastMotifHit frame="0" match="++++   +++++++ + +++ +++++++ " motif="6" pos="205" pvalue="1.9E-15" sequence_name="Tm2-nv_0" strand="+"/>
      <MastMotifHit frame="0" match="+   ++++++ + ++" motif="4" pos="255" pvalue="9.0E-11" sequence_name="Tm2-nv_0" strand="+"/>
      <MastMotifHit frame="0" match=" ++++++++++ ++++++++" motif="5" pos="282" pvalue="3.4E-13" sequence_name="Tm2-nv_0" strand="+"/>
      <MastMotifHit frame="0" match="+  + ++++++++++" motif="10" pos="311" pvalue="1.5E-9" sequence_name="Tm2-nv_0" strand="+"/>
      <MastMotifHit frame="0" match="+++ +++++++++++++++ +" motif="3" pos="351" pvalue="1.3E-16" sequence_name="Tm2-nv_0" strand="+"/>
      <MastMotifHit frame="0" match="+ +++++++++++ +" motif="12" pos="390" pvalue="2.0E-11" sequence_name="Tm2-nv_0" strand="+"/>
      <MastMotifHit frame="0" match=" ++++++++++++++++++++++++++++" motif="2" pos="405" pvalue="2.3E-24" sequence_name="Tm2-nv_0" strand="+"/>
      <MastMotifHit frame="0" match="+++++++++++++++++++ +" motif="8" pos="446" pvalue="2.7E-15" sequence_name="Tm2-nv_0" strand="+"/>
      <MastMotifHit frame="0" match="++++++++ +++ ++++ +++" motif="7" pos="477" pvalue="4.0E-15" sequence_name="Tm2-nv_0" strand="+"/>
      <MastMotifHit frame="0" match="++++++++++++ + ++++++" motif="9" pos="585" pvalue="3.4E-13" sequence_name="Tm2-nv_0" strand="+"/>
      <MastMotifHit frame="0" match="++ + + ++++ +  + ++++" motif="9" pos="608" pvalue="7.9E-6" sequence_name="Tm2-nv_0" strand="+"/>
      <MastMotifHit frame="0" match="+++++++ +++ +++ ++ " motif="11" pos="810" pvalue="1.6E-10" sequence_name="Tm2-nv_0" strand="+"/>
    </MastMotifHits>
  </MastMotifHitList>
  <MastMotifHitList name="Gpa2_0+">
    <Sequence DNA="ATGGCTTATGCTGCTGTTACTTCCCTTATGAGAACCATACATCAATCAATGGAACTTACTGGATGTGATTTGCAACCGTTTTATGAAAAGCTCAAATCTTTGAGAGCTATTCTGGAGAAATCCTGCAATATAATGGGCGATCATGAGGGGTTAACAATCTTGGAAGTTGAAATCATAGAGGTAGCATACACAACAGAAGATATGGTTGACTCGGAATCAAGAAATGTTTTTTTAGCACGGAATGTGGGGAAAAGAAGCAGGGCTATGTGGGGGATTTTTTTCGTCTTGGAACAAGCACTAGAATGCATTGATTCCACCGTGAAACAGTGGATGGCAACATCGGACAGCATGAAAGATCTAAAACCACAAACTAGCTCACTTGTCAGTTTACCTGAACATGATGTTGAGCAGCCCGAGAATATAATGGTTGGCCGTGAAAATGAATTTGAGATGATGCTGGATCAACTTGCTAGAGGAGGAAGGGAACTAGAAGTTGTCTCAATCGTAGGGATGGGAGGCATCGGGAAAACAACTTTGGCTGCAAAACTCTATAGTGATCCTTACATTATGTCTCGATTTGATATTCGTGCAAAAGCAACTGTTTCACAAGAGTATTGTGTGAGAAATGTACTCCTAGGCCTTCTTTCTTTGACAAGTGATGAACCTGATTATCAGCTAGCGGACCAACTGCAAAAGCATCTGAAAGGCAGGAGATACTTGGTAGTCATTGATGACATATGGACTACAGAAGCTTGGGATGATATAAAACTATGTTTCCCAGACTGCGATAATGGAAGCAGAATACTCCTGACTACTCGGAATGTGGAAGTGGCTGAATATGCTAGCTCAGGTAAGCCTCCTCATCACATGCGCCTCATGAATTTTGACGAAAGTTGGAATTTACTACACAAAAAGATCTTTGAAAAAGAAGGTTCTTATTCTCCTGAATTTGAAAATATTGGGAAACAAATTGCATTAAAATGTGGAGGGTTACCTCTAGCAATTACTTTGATTGCTGGACTTCTCTCCAAAATCAGTAAAACATTGGATGAGTGGCAAAATGTTGCGGAGAATGTACGTTCGGTGGTAAGCACAGATCTTGAAGCAAAATGCATGAGAGTGTTGGCTTTGAGTTACCATCACTTGCCTTCTCACCTAAAACCGTGTTTTCTGTATTTTGCAATTTTCGCAGAGGATGAACGGATTTATGTAAATAAACTTGTTGAGTTATGGGCCGTAGAGGGGTTTTTGAATGAAGAAGAGGGAAAAAGCATAGAAGAGGTGGCAGAAACATGTATAAACGAACTTGTAGATAGAAGTCTAATTTCTATCCACAATGTGAGTTTTGATGGGGAAACACAGAGATGTGGAATGCATGATGTGACCCGTGAACTCTGTTTGAGGGAAGCTCGAAACATGAATTTTGTGAATGTTATCAGAGGAAAGAGTGATCAAAATTCATGTGCACAATCCATGCAGTGTTCCTTTAAGAGTCGAAGTCGGATCAGTATCCATAATGAGGAAGAATTGGTTTGGTGTCGTAACAGCGAGGCTCATTCTATCATCACGTTGTGTATATTCAAATGCGTCACACTGGAATTGTCTTTCAAGCTAGTAAGAGTACTAGATCTTGGTTTGACTACATGCCCAATTTTTCCCAGTGGAGTACTTTCTCTAATTCATTTGAGATACCTATCTTTGCGTTTTAATCCTCGCTTACAGCAGTATCGAGGATCGAAAGAAGCTGTTCCCTCATCAATAATAGACATTCCTCTATCGATATCAAGCCTATGCTATCTGCAAACTTTTAAACTTTACCATCCATTTCCCAATTGTTATCCTTTCATATTACCATCGGAAATTTTGACAATGCCACAATTGAGGAAGCTGTGTATGGGCTGGAATTACTTGCGGAGTCATGAGCCTACAGAGAACAGATTGGTTTTGAAAAGTTTGCAATGCCTCAATGAATTGAATCCTCGGTATTGTACAGGGTCTTTTTTAAGACTATTTCCCAATTTAAAGAAGTTGGAAGTATTTGGCGTCAAAGAGGACTTTCGCAATCACAAGGACCTGTATGATTTTCGCTACTTATATCAGCTCGAGAAATTGGCATTTAGTACTTATTATTCATCTTCTGCTTGCTTTCTAAAAAACACTGCACCTTTAGGTTCTACTCCGCAAGATCCTCTGAGGTTTCAGATGGAAACATTGCACTTAGAGACTCATTCCAGGGCAACTGCACCTCCAACTGATGTTCCAACTTTCCTCTTACCTCCTCCGGATTGTTTTCCACAAAACCTTAAGAGTTTAACTTTTAGCGGAGATTTCTTTTTGGCATGGAAGGATTTGAGCATTGTTGGTAAATTACCCAAACTCGAGGTCCTTCAACTATCACACAATGCCTTCAAAGGCGAGGAGTGGGAAGTAGTTGAGGAAGGGTTTCCTCACTTGAAGTTCTTGTTTCTGGATAGCATATACATTCGGTACTGGAGAGCTAGTAGTGATCACTTTCCATACCTTGAACGACTTTTTCTTAGCGATTGCTTTTATTTGGATTCAATCCCTCGAGATTTTGCAGATATAACCACACTAGCTCTTATTGATATATTTCGCTGCCAACAATCTGTTGGGAATTCCGCCAAGCAAATTCAACAGGACATTCAAGACAACTATGGAAGCTCTATCGAGGTCCATACTCGTTATCTTTATCGAAATGGAGCATTTTTGGTAGTGTGA"/>
    <MastMotifHits>
      <MastMotifHit frame="0" match=" +++  +  + ++       + ++++ ++     + +    " motif="19" pos="6" pvalue="8.5E-6" sequence_name="Gpa2_0" strand="+"/>
      <MastMotifHit frame="0" match="++++++++++++ ++++" motif="16" pos="60" pvalue="2.4E-12" sequence_name="Gpa2_0" strand="+"/>
      <MastMotifHit frame="0" match="++++++++++++++ +++ ++" motif="1" pos="167" pvalue="3.0E-20" sequence_name="Gpa2_0" strand="+"/>
      <MastMotifHit frame="0" match="++++++++++++++++++++ ++++ +++" motif="6" pos="192" pvalue="5.3E-18" sequence_name="Gpa2_0" strand="+"/>
      <MastMotifHit frame="0" match="+++++++++++++++" motif="4" pos="239" pvalue="4.9E-17" sequence_name="Gpa2_0" strand="+"/>
      <MastMotifHit frame="0" match="++++++++++++++++++++" motif="5" pos="264" pvalue="1.0E-17" sequence_name="Gpa2_0" strand="+"/>
      <MastMotifHit frame="0" match="+++++++++++++++" motif="10" pos="293" pvalue="3.6E-12" sequence_name="Gpa2_0" strand="+"/>
      <MastMotifHit frame="0" match="+++++++++++++++++ +++" motif="3" pos="328" pvalue="4.0E-16" sequence_name="Gpa2_0" strand="+"/>
      <MastMotifHit frame="0" match="+++++++++++++++" motif="12" pos="371" pvalue="1.5E-17" sequence_name="Gpa2_0" strand="+"/>
      <MastMotifHit frame="0" match="++++++++++++++ ++++++++++++ +" motif="2" pos="386" pvalue="2.0E-24" sequence_name="Gpa2_0" strand="+"/>
      <MastMotifHit frame="0" match="++++++++++++++++++ ++" motif="8" pos="425" pvalue="1.6E-15" sequence_name="Gpa2_0" strand="+"/>
      <MastMotifHit frame="0" match="+++++++++++++++++++++" motif="7" pos="456" pvalue="3.5E-16" sequence_name="Gpa2_0" strand="+"/>
      <MastMotifHit frame="0" match="+++++++++++++  +++++ " motif="9" pos="559" pvalue="4.0E-12" sequence_name="Gpa2_0" strand="+"/>
      <MastMotifHit frame="0" match="+++++++ ++++ ++++++" motif="11" pos="838" pvalue="7.8E-14" sequence_name="Gpa2_0" strand="+"/>
    </MastMotifHits>
  </MastMotifHitList>
  <MastMotifHitList name="TAO1_0+">
    <Sequence DNA="ATGGATTCTTCATGTTTCTTGGTTTATAGAATATTCAGATTTCGTAAAAGAAATAAGAATATTTCTTCTTCTCTATCTTCTTCATCTCCCCCTTCTTCTTTGTCTCAAAATTGGTTGCACCCTGTTTTCTTGAGCTTCCGTGGGGAAGATGTCCGCAAAGGCTTGCTCAGTCACATTCAGAAGGAGTTTCAAAGAAACGGAATCACACCGTTCATTGATAATGAGATGAAGAGAGGAGGATCCATTGGTCCTGAGCTCTTACAGGCTATTAGAGGATCTAAGATCGCGATCATCTTGCTTTCGAGGAACTATGGTTCTTCGAAGTGGTGTCTTGATGAATTGGTGGAGATTATGAAATGCAGAGAAGAGTTGGGTCAAACAGTGATGACCGTTTTTTATGATGTGGATCCATCTGATGTGAGGAAGCAGAAGGGAGATTTTGGGAAGGTTTTTAAAAAAACTTGTGTTGGAAGACCAGAGGAGATGGTACAGAGATGGAAGCAAGCTTTGACCAGCGCTGCAAATATACTCGGGGAGGATTCTCGCAACTGGGAAAACGAAGCGGATATGATCATTAAAATCTCAAAAGATGTCTCCGATGTGTTGAGTTTTACGCCATCAAAGGATTTTGATGAGTTTGTTGGCATTGAAGCTCATACGACGGAGATAACTTCGTTGTTACAACTTGATCTGGAAGAAGTGAGAATGATAGGGATTTGGGGTCCTGCTGGTATTGGCAAGACGACCATCTCCAGAGTTCTATATAACAAACTCTTTCATCAGTTCCAACTGGGCGCAATCATTGACAACATCAAAGTACGTTATCCAAGACCTTGTCACGATGAGTACAGTGCAAAGCTGCAGTTACAGAAAGAATTGTTGTCTCAGATGATTAACCAGAAAGATATGGTGGTTCCTCATTTAGGTGTTGCCCAAGAGAGGTTGAAGGACAAGAAAGTTCTTCTAGTTCTTGATGACGTCGATGGGTTAGTACAACTTGATGCCATGGCGAAAGATGTACAATGGTTTGGCCTTGGAAGTCGCATTATTGTCGTAACTCAAGATCTAAAACTTTTAAAAGCTCATGGGATCAAGTATATTTACAAAGTTGATTTTCCAACTTCTGATGAGGCTCTTGAAATCTTCTGCATGTATGCTTTTGGTGAGAAGTCCCCTAAAGTTGGTTTTGAGCAGATTGCTCGGACGGTTACAACACTTGCTGGTAAACTCCCGTTAGGACTAAGGGTTATGGGATCATATTTACGGCGAATGTCGAAGCAGGAGTGGGCGAAATCAATACCAAGGCTAAGGACCAGCCTTGACGATGATATTGAGAGCGTTTTGAAGTTCAGTTACAACTCCTTAGCTGAACAAGAGAAAGATTTATTTCTTCACATAACCTGTTTTTTCAGAAGGGAAAGGATTGAGACATTGGAAGTATTTCTTGCAAAGAAGTCTGTAGATATGAGGCAAGGGCTCCAAATCTTGGCAGATAAATCTCTCTTATCTTTGAACTTGGGAAATATAGAGATGCATAATTTGCTAGTACAACTAGGCCTAGACATTGTTCGTAAGCAATCTATTCATAAGCCTGGGAAACGTCAGTTCTTGGTTGATACTGAAGATATTTGTGAAGTACTCACTGATGATACGGGTACCAGAACTCTTATAGGCATAGATCTTGAGTTATCTGGTGTAATCGAGGGCGTAATAAATATTAGTGAAAGAGCCTTTGAAAGAATGTGCAATCTCCAGTTCTTAAGATTCCACCATCCATATGGTGATCGTTGTCACGACATATTGTACTTACCGCAAGGTTTGAGCCATATATCTCGAAAACTTAGACTACTTCATTGGGAACGTTATCCACTGACATGTTTGCCTCCCAAGTTTAATCCGGAGTTCCTTGTCAAAATAAACATGCGAGACAGCATGCTCGAGAAGCTGTGGGACGGAAATGAACCCATTAGAAACCTCAAATGGATGGATTTGAGTTTTTGTGTAAACCTGAAGGAGCTTCCTGATTTCTCTACTGCCACTAATCTCCAAGAATTGAGACTCATAAATTGTTTAAGCTTGGTGGAGCTTCCCTCTTCCATTGGGAATGCCACTAATTTACTGGAATTGGATCTTATTGATTGCTCAAGTCTGGTGAAACTCCCCTCCTCTATTGGGAATCTCACAAATCTAAAAAAGTTGTTTCTCAATAGATGTTCGAGTTTGGTGAAACTCCCTTCCTCTTTTGGGAATGTCACTAGTCTCAAGGAGTTAAATCTCAGTGGTTGTTCAAGTCTTCTGGAGATCCCCTCTTCCATCGGGAATATTGTTAACCTCAAGAAAGTATATGCTGATGGATGTTCAAGTCTGGTGCAACTCCCTTCCTCTATTGGAAATAACACTAATCTCAAGGAATTGCATCTACTGAATTGCTCGAGTTTGATGGAATGCCCTTCTTCTATGTTAAATTTAACTCGTCTCGAAGATTTGAATCTCAGTGGATGCTTAAGTCTGGTGAAGCTCCCCTCTATTGGGAATGTTATTAATCTCCAATCATTGTATCTCAGTGATTGCTCAAGTCTAATGGAACTCCCCTTCACTATTGAGAATGCCACTAATCTCGATACATTGTATCTTGATGGATGCTCGAATCTACTGGAGCTTCCCTCATCTATTTGGAATATCACTAATCTCCAATCATTGTATCTAAACGGATGCTCAAGTCTAAAGGAGCTCCCTTCCTTGGTTGAGAATGCCATTAATCTTCAAAGTTTGTCTCTTATGAAATGTTCAAGTTTGGTAGAGCTCCCTTCCTCCATCTGGAGAATCAGTAATCTCTCATACTTAGATGTCAGTAACTGCTCTAGTTTGCTAGAGCTCAATCTTGTCTCGCACCCCGTGGTTCCAGATTCCCTAATCCTAGATGCAGGAGATTGTGAGTCTCTGGTGCAGAGACTAGATTGCTTCTTTCAAAATCCAAAGATTGTTCTCAACTTCGCTAACTGCTTCAAACTGAATCAAGAAGCAAGAGATCTCATCATCCAGACATCGGCTTGTAGAAATGCGATATTACCAGGTGAAAAAGTGCCTGCATACTTCACGTACCGCGCTACTGGTGATTCTTTAACAGTGAAGTTGAACCAGAAGTATCTTCTTCAATCTTTGAGATTTAAAGCTTGCCTTTTGCTAGTTGAGGGTCAAAACAAATGGCCAAATTGGGGGATGAATCTAGTAACTTCTCGAGAACCAGATGGACACATTGTTCTGTACACACCAAGCAGCCATCTTCAAGGTCCACTTTTAATGGAGAATCTGTATACATTCGAATTTGAACTAGTGGTGACTTCCAGTGAGTTCGTTTTGGAGTTCAGAGCTGATCGTTACAAGTGTGCGTTGGGTCGATTTGACAAGTTTGGTGTGCATGTTGTGTGGTGTCACTTAGACCAGTACGAGTCAAAATCCCCGAGTTGCAAGCCCTTTTGGAGGGATTTTCCTATAGTCATTAGCAATGGTCAGAACATTCTTGATGCTATACTCAAAACTCCAATGCCAAGCATCAATCAGTAA"/>
    <MastMotifHits>
      <MastMotifHit frame="0" match=" + +++++++++++++ ++++   + +++++ +" motif="18" pos="39" pvalue="1.1E-18" sequence_name="TAO1_0" strand="+"/>
      <MastMotifHit frame="0" match="+++ +++++++++++++++++" motif="15" pos="102" pvalue="2.2E-19" sequence_name="TAO1_0" strand="+"/>
      <MastMotifHit frame="0" match="++++++++++++++++++++ +++ + +++ +" motif="13" pos="126" pvalue="2.4E-26" sequence_name="TAO1_0" strand="+"/>
      <MastMotifHit frame="0" match="+++++ +++++++ + +++++" motif="1" pos="238" pvalue="9.6E-16" sequence_name="TAO1_0" strand="+"/>
      <MastMotifHit frame="0" match="+++++++++   +++" motif="4" pos="320" pvalue="9.7E-10" sequence_name="TAO1_0" strand="+"/>
      <MastMotifHit frame="0" match=" ++++++ + + +++++++ " motif="5" pos="345" pvalue="5.6E-8" sequence_name="TAO1_0" strand="+"/>
      <MastMotifHit frame="0" match=" + +++++ ++++++" motif="10" pos="373" pvalue="9.9E-9" sequence_name="TAO1_0" strand="+"/>
      <MastMotifHit frame="0" match="++ +++ + + ++ ++++++ " motif="3" pos="407" pvalue="1.5E-9" sequence_name="TAO1_0" strand="+"/>
      <MastMotifHit frame="0" match="+ ++++++++ +   " motif="12" pos="444" pvalue="3.3E-7" sequence_name="TAO1_0" strand="+"/>
      <MastMotifHit frame="0" match="++++ ++ ++++ +++++   " motif="7" pos="509" pvalue="1.1E-8" sequence_name="TAO1_0" strand="+"/>
      <MastMotifHit frame="0" match="  +++  +++ + ++++++" motif="11" pos="656" pvalue="8.0E-7" sequence_name="TAO1_0" strand="+"/>
      <MastMotifHit frame="0" match="  +++ + + ++  + +++" motif="11" pos="679" pvalue="4.1E-9" sequence_name="TAO1_0" strand="+"/>
      <MastMotifHit frame="0" match="  ++  +++ +++ +  ++" motif="11" pos="703" pvalue="7.4E-8" sequence_name="TAO1_0" strand="+"/>
      <MastMotifHit frame="0" match="+ +++++ +  ++ +  ++" motif="11" pos="727" pvalue="1.1E-9" sequence_name="TAO1_0" strand="+"/>
      <MastMotifHit frame="0" match="   ++ +++++++ + +++" motif="11" pos="751" pvalue="4.1E-9" sequence_name="TAO1_0" strand="+"/>
      <MastMotifHit frame="0" match="  ++++ +  +++ +  ++" motif="11" pos="775" pvalue="5.1E-6" sequence_name="TAO1_0" strand="+"/>
      <MastMotifHit frame="0" match="  +++ + + +++ + + +" motif="11" pos="799" pvalue="1.3E-7" sequence_name="TAO1_0" strand="+"/>
      <MastMotifHit frame="0" match="+ +++ ++++++  +  ++" motif="11" pos="823" pvalue="4.8E-10" sequence_name="TAO1_0" strand="+"/>
      <MastMotifHit frame="0" match="  +++ +++++++ + +++" motif="11" pos="846" pvalue="1.4E-9" sequence_name="TAO1_0" strand="+"/>
      <MastMotifHit frame="0" match="  ++ ++++ +++++ +++" motif="11" pos="870" pvalue="1.5E-9" sequence_name="TAO1_0" strand="+"/>
      <MastMotifHit frame="0" match="  +++ +++ +++ +++++" motif="11" pos="894" pvalue="3.7E-10" sequence_name="TAO1_0" strand="+"/>
      <MastMotifHit frame="0" match="  +++ + + +++ + +++" motif="11" pos="918" pvalue="4.8E-8" sequence_name="TAO1_0" strand="+"/>
      <MastMotifHit frame="0" match="  ++ ++++++++ + ++ " motif="11" pos="942" pvalue="2.4E-6" sequence_name="TAO1_0" strand="+"/>
    </MastMotifHits>
  </MastMotifHitList>
  <MastMotifHitList name="Bs2_0+">
    <Sequence DNA="ATGGCTCATGCAAGTGTGGCTTCTCTTATGAGAACAATAGAATCTCTCTTGACATTCAATTCGCCGATGCAATCTCTATCCTGTGATCACAGAGAAGAACTTTGCGCTCTTCGTGAAAAAGTTAGTTCCCTGGAAGTATTTGTCAAGAACTTTGAGAAAAACAATGTTTTTGGGGAAATGACGGATTTTGAAGTAGAGGTAAGAGAAGTTGCAAGTGCTGCTGAATACACAATTCAACTGAGACTAACAGGAACTGTACTGGGAGAAAATAAAAGCCAGAAAAAAAAGGCGCGTCGAAGGTTTCGTCAAAGCCTGCAACAAGTAGCAGAGGACATGGATCATATCTGGAAAGAGTCGACAAAGATCCAAGATAAAGGAAAACAAGTATCAAAGGAATCATTGGTTCATGATTTTTCAAGTTCAACAAACGATATTTTGAAGGTTAAGAACAATATGGTTGGACGTGATGATCAAAGGAAACAGTTGTTAGAAGATCTGACTAGAAGCTACTCTGGGGAACCCAAAGTCATCCCGATTGTCGGGATGGGAGGCATAGGTAAAACAACCTTAGCAAAAGAAGTTTACAATGATGAATCAATTCTATGCCGTTTTGATGTTCATGCCTGGGCTACCATATCTCAACAGCACAACAAAAAGGAAATTTTGCTGGGCCTTCTGCATTCCACAATCAAAATGGATGACAGGGTTAAGATGATTGGTGAAGCAGAGCTAGCAGACATGTTACAGAAAAGTTTAAAGAGAAAGAGGTACTTAATTGTCTTGGATGATATCTGGAGTTGTGAAGTGTGGGATGGCGTGAGACGATGCTTTCCAACTGAAGACAATGCAGGGAGTCGAATACTGTTGACTACCCGTAATGATGAAGTAGCTTGTTATGCTGGTGTAGAGAATTTTTCTTTGCGGATGAGCTTCATGGATCAAGATGAGAGTTGGAGTCTTTTCAAAAGTGCAGCATTTTCAAGTGAAGCATTACCATATGAGTTCGAGACTGTTGGAAAGCAAATCGCAGATGAATGTCACGGGTTACCACTAACTATTGTCGTGGTTGCAGGGCTTCTCAAATCTAAAAGGACAATAGAAGATTGGAAAACTGTTGCTAAAGATGTCAAGTCATTCGTCACAAATGATCCTGATGAACGATGTTCACGTGTGCTTGGGTTGAGTTACGATCACTTGACAAGCGATCTAAAAACATGTCTTCTGCATTTCGGAATTTTTCCAGAAGACAGTGATATTCCAGTGAAGAATTTGATGAGATCATGGATGGCTGAGGGGTTCCTGAAGTTGGAAAATGATTTGGAAGGAGAGGTTGAGAAGTGTTTGCAAGAGCTTGTCGATAGATGTCTAGTCCTCGTCAGCAAGAGAAGTCGAGATGGAACAAAAATTAGATCATGTAAGGTTCATGATCTAATATATGACCTGTGCGTGAGAGAAGTTCAAAGGGAGAACATTTTTATCATGAACGACATTGTTCTTGACGTATCATATCCAGAATGTTCATATCTCTGTATGTATAAAATGCAGCCCTTTAAGCGCGTGACTGGTGATGAAATTAATTATTGTCCCTATGGTCTTTATAGGGCTCTTCTTACCCCTGTAAATCGTCAGTTGAGAGATCATGACAACAACAATCTTTTGAAACGAACCCATTCTGTTTTCTCTTTTCATCTTGAGCCTTTATATTATGTTCTCAAATCAGAGGTTGTTCATTTCAAATTACTCAAAGTCTTGGAGCTGAGACACAGACAGATTGATGGTTTCCCTCGAGAGATACTAAGCCTCATCTGGTTGAGGTACCTATCATTGTTCAGCTATGGGAATTTCGATGTACCTCCAGAAATTTGCAGGTTATGGAATCTGCAGACATTCATTGTTCAACGGTTTCGATCAGATATAATAATTTTTGCTGAGGAAATTTGGGAACTAATGCAATTAAGGCATCTTAAACTGCCCAGATTTTATTTGCCAGATTGCCCAAGTGGATCTGTTGACAAAGGAAGGCACTTGGATTTTTCAAACTTACAAACTATTTCTTACTTGTCTCCACGTTGTTGCACGAAGGAGGTTATTATGGGGATTCAGAATGTCAAAAAATTAGGAATCAGTGGAAATAAGGATGACTATAAAAGTTTTCGGGACTCTGGGCTTCCCAACAATCTTGTCTATCTGCAGCAACTTGAAATATTGAGTCTTATATCTGTTGATTATAGCCTTTTGCCAGTGATCATTTCAAGTGCAAAAGCTTTTCCAGCAACGCTCAAGAAGTTGAAGTTGGAAAGAACTTATCTAAGCTGGTCATACTTGGACATCATAGCTGAGTTGCCTAACCTTGAGGTGCTGAAGCTGATGGATGACGCTTGTTGTGGTGAAGAATGGCATCCAATTGTTATGGGATTTAATCGATTGAAGCTTTTGCTAATTAAATATAGTTTTCTCAAGTTCTGGAAAGCCACAAATGACAATTTTCCTGTCCTTGAGCGCCTCATGATTAGAAGTTGCAAAAATTTGAAAGAGATACCCATTGAGTTTGCAGATATACACACACTACAGCTGATTGAGTTAAGAGAGTGTCCTCCCAAACTTGGGGAATCTGCTGCACGAATTCAGAAAGAACAAGAAGACCTCGGAAACAACCCTGTGGATGTTCGTATCTCAAATCCATTGAAGGAGAGTGATTCTGATTCAGAAGAACATTAG"/>
    <MastMotifHits>
      <MastMotifHit frame="0" match="+++++++++++++++ +++++" motif="1" pos="178" pvalue="6.5E-22" sequence_name="Bs2_0" strand="+"/>
      <MastMotifHit frame="0" match="+++++++++++++++ ++++ ++++++ +" motif="6" pos="203" pvalue="4.8E-17" sequence_name="Bs2_0" strand="+"/>
      <MastMotifHit frame="0" match="+++++++++ +++++" motif="4" pos="257" pvalue="3.2E-15" sequence_name="Bs2_0" strand="+"/>
      <MastMotifHit frame="0" match=" ++++++++++ ++++++++" motif="5" pos="283" pvalue="4.5E-16" sequence_name="Bs2_0" strand="+"/>
      <MastMotifHit frame="0" match="+++++++++++  ++" motif="10" pos="312" pvalue="2.0E-11" sequence_name="Bs2_0" strand="+"/>
      <MastMotifHit frame="0" match="+ ++++ ++++++++ +++++" motif="3" pos="346" pvalue="6.9E-14" sequence_name="Bs2_0" strand="+"/>
      <MastMotifHit frame="0" match="+ +++ +++++++++" motif="12" pos="388" pvalue="5.4E-11" sequence_name="Bs2_0" strand="+"/>
      <MastMotifHit frame="0" match="+++++++++++++++ ++++++++ ++++" motif="2" pos="403" pvalue="2.0E-22" sequence_name="Bs2_0" strand="+"/>
      <MastMotifHit frame="0" match="++  ++ ++ ++++++++ ++" motif="8" pos="440" pvalue="4.6E-11" sequence_name="Bs2_0" strand="+"/>
      <MastMotifHit frame="0" match="+++++++++++++++++++ +" motif="7" pos="472" pvalue="1.5E-14" sequence_name="Bs2_0" strand="+"/>
      <MastMotifHit frame="0" match=" + + ++ +++  +   ++++" motif="9" pos="578" pvalue="3.3E-6" sequence_name="Bs2_0" strand="+"/>
      <MastMotifHit frame="0" match="+++++++++  ++  ++++++" motif="9" pos="601" pvalue="1.5E-10" sequence_name="Bs2_0" strand="+"/>
      <MastMotifHit frame="0" match="++ ++++ +++++++++++" motif="11" pos="829" pvalue="1.1E-15" sequence_name="Bs2_0" strand="+"/>
    </MastMotifHits>
  </MastMotifHitList>
  <MastMotifHitList name="RFL1_0+">
    <Sequence DNA="ATGGGCGGTTGTGTCTCGGTCTCGTTGTCATGTGATCGAGAAGTGAATCAGTTTTCACAGTGGTTATGTGTCAGTGGGAGTTATATCCAAAACCTATCTGAGAATCTGGCTTCCCTGCAGAAAGCCATGGGAGTGCTCAACGCTAAGCGAGATGACGTGCAAGGAAGGATAAATAGAGAAGAGTTTACTGGGCATCGTAGAAGGCTTGCTCAAGTTCAGGTATGGCTTACACGTATCCAAACCATCGAAAACCAATTCAATGATTTGCTTAGCACTTGTAACGCTGAGATACAAAGGTTGTGTCTCTGTGGATTTTGCTCTAAAAATGTGAAAATGAGCTATCTTTATGGGAAAAGGGTTATTGTCTTATTGAGGGAGGTTGAGGGTCTTAGTTCTCAAGGAGTATTTGATATAGTGACTGAGGCAGCTCCTATAGCTGAGGTTGAAGAGTTGCCTATTCAATCCACAATTGTTGGTCAGGATTCGATGCTCGACAAGGTATGGAACTGTCTAATGGAAGATAAAGTTTGGATTGTGGGTCTGTATGGTATGGGTGGAGTAGGCAAAACCACCCTTCTCACGCAGATCAACAATAAGTTTTCTAAACTAGGTGGTGGATTTGATGTCGTGATATGGGTCGTGGTGTCTAAAAACGCAACAGTACATAAGATTCAAAAAAGCATCGGGGAAAAACTAGGCCTTGTTGGGAAGAATTGGGACGAGAAAAACAAAAACCAGAGAGCCCTTGACATCCACAACGTTCTTAGGAGGAAGAAATTTGTGTTGTTGTTGGATGATATATGGGAGAAAGTGGAGTTAAAGGTGATTGGAGTCCCGTATCCGAGTGGAGAAAACGGATGCAAAGTAGCATTCACCACTCATTCTAAGGAAGTTTGTGGACGCATGGGGGTAGATAACCCGATGGAAATCAGTTGTCTGGACACTGGAAACGCTTGGGATTTGTTGAAAAAGAAAGTGGGGGAAAACACATTAGGAAGCCACCCAGACATTCCCCAGCTAGCACGCAAAGTTTCGGAAAAATGTTGTGGTCTACCACTAGCACTGAATGTCATTGGTGAGACCATGTCATTCAAGAGGACAATACAAGAATGGCGTCATGCAACTGAGGTTTTGACTTCTGCTACAGATTTTTCTGGCATGGAAGATGAAATTCTTCCAATTTTAAAATATAGCTATGATAGCTTGAATGGGGAGGATGCGAAGTCGTGTTTCCTATATTGCTCTCTATTTCCTGAAGATTTTGAAATCAGAAAAGAGATGCTTATTGAATACTGGATTTGTGAGGGATTCATAAAAGAAAAGCAAGGTAGAGAAAAAGCATTCAACCAAGGTTATGATATACTCGGTACTCTTGTCCGTTCATCTTTATTGTTGGAGGGAGCAAAGGATAAAGATGTCGTGAGTATGCATGATATGGTTCGTGAGATGGCTCTGTGGATATTTTCTGATCTTGGAAAGCATAAAGAGAGATGTATTGTGCAAGCCGGCATTGGATTAGATGAACTACCTGAAGTCGAGAACTGGAGAGCTGTGAAAAGGATGTCGCTAATGAATAACAATTTTGAAAAGATACTTGGCAGTCCCGAATGCGTTGAACTTATAACTCTGTTCCTTCAGAATAACTACAAGTTGGTAGACATCTCAATGGAATTCTTTCGGTGTATGCCTAGTCTAGCTGTTTTGGATCTATCAGAAAATCACAGTCTTAGTGAACTGCCAGAAGAAATATCAGAGTTGGTGTCCTTGCAGTATCTTGATTTGTCCGGGACATATATAGAGCGACTACCTCATGGTTTACACGAGTTGAGAAAGCTAGTACATTTGAAACTGGAAAGGACGAGGAGACTTGAGAGCATTTCAGGGATATCATATTTGTCAAGTTTGAGAACATTGAGACTAAGAGATTCAAAAACGACACTAGATACGGGGCTTATGAAAGAACTACAGCTCTTAGAACATTTAGAACTCATAACCACAGATATCTCGTCAGGTTTGGTTGGGGAATTGTTCTGTTATCCCAGAGTTGGGAGATGTATTCAACACATTTATATTAGGGACCATTGGGAGCGTCCGGAGGAATCCGTAGGAGTATTAGTTTTGCCAGCTATACATAATCTGTGTTACATCTCCATATGGAACTGTTGGATGTGGGAGATAATGATAGAGAAGACACCATGGAAAAAAAATCTAACAAATCCCAACTTCTCAAACCTCTCTAATGTGCGAATAGAAGGGTGTGATGGTTTAAAGGATTTGACGTGGCTGCTGTTTGCTCCAAACCTGATCAATCTTCGCGTTTGGGGGTGTAAGCATCTGGAGGATATAATAAGCAAAGAGAAAGCTGCAAGTGTTTTAGAAAAGGAGATTCTTCCTTTCCAGAAACTAGAATGCCTGAACTTGTATCAGTTGTCTGAGCTGAAGAGCATCTACTGGAATGCTCTGCCTTTTCAGCGTTTGAGATGTCTTGACATACTAAACAATTGTCCGAAGCTGAGAAAGCTTCCGCTGGATTCTAAAAGTGTTGTCAAAGTTGAAGAATTTGTCATAAAATACAAGGAGAAAAAATGGATAGAAAGAGTTGAATGGGAGGACGAAGCGACACAATACCGTTTCTTACCTACTTGTAGGCTGCGTTGA"/>
    <MastMotifHits>
      <MastMotifHit frame="0" match="+ +++++++++++ +++ ++ " motif="1" pos="180" pvalue="2.7E-15" sequence_name="RFL1_0" strand="+"/>
      <MastMotifHit frame="0" match=" +++ +++ ++ + +++++ + + + ++ " motif="6" pos="206" pvalue="5.0E-11" sequence_name="RFL1_0" strand="+"/>
      <MastMotifHit frame="0" match="+ + +++++++  ++" motif="4" pos="260" pvalue="4.1E-9" sequence_name="RFL1_0" strand="+"/>
      <MastMotifHit frame="0" match="++ ++  ++ ++++++++++" motif="5" pos="285" pvalue="2.3E-10" sequence_name="RFL1_0" strand="+"/>
      <MastMotifHit frame="0" match="+++  ++ ++++++ " motif="10" pos="313" pvalue="2.3E-7" sequence_name="RFL1_0" strand="+"/>
      <MastMotifHit frame="0" match="+ ++++++ +++  ++ ++++" motif="3" pos="348" pvalue="2.9E-12" sequence_name="RFL1_0" strand="+"/>
      <MastMotifHit frame="0" match="++++++ +++ +  +" motif="12" pos="391" pvalue="3.3E-8" sequence_name="RFL1_0" strand="+"/>
      <MastMotifHit frame="0" match=" ++++++++++++++++++++++++++ +" motif="2" pos="407" pvalue="3.5E-23" sequence_name="RFL1_0" strand="+"/>
      <MastMotifHit frame="0" match="+   + + +  +++ ++  + " motif="8" pos="447" pvalue="8.2E-6" sequence_name="RFL1_0" strand="+"/>
      <MastMotifHit frame="0" match="+ ++++++++++++++     " motif="7" pos="474" pvalue="1.2E-10" sequence_name="RFL1_0" strand="+"/>
      <MastMotifHit frame="1" match=" +++  + + ++ +++ ++ +  ++ +++ +   ++" motif="17" pos="502" pvalue="1.0E-5" sequence_name="RFL1_0" strand="+"/>
      <MastMotifHit frame="0" match="   + ++ +++++++  + " motif="11" pos="537" pvalue="7.6E-6" sequence_name="RFL1_0" strand="+"/>
      <MastMotifHit frame="0" match="++ + ++++++++ + +++" motif="11" pos="562" pvalue="2.4E-10" sequence_name="RFL1_0" strand="+"/>
      <MastMotifHit frame="0" match="+  + ++++++++++ ++ ++" motif="9" pos="586" pvalue="7.0E-12" sequence_name="RFL1_0" strand="+"/>
      <MastMotifHit frame="0" match="+ +++++ ++  ++++++ " motif="11" pos="609" pvalue="2.9E-6" sequence_name="RFL1_0" strand="+"/>
      <MastMotifHit frame="0" match="+ ++    ++++ +++ + " motif="11" pos="742" pvalue="1.0E-6" sequence_name="RFL1_0" strand="+"/>
      <MastMotifHit frame="0" match=" +++  + +++++ ++ + " motif="11" pos="765" pvalue="9.1E-8" sequence_name="RFL1_0" strand="+"/>
      <MastMotifHit frame="0" match="+++++ ++++  ++++++ " motif="11" pos="799" pvalue="6.9E-8" sequence_name="RFL1_0" strand="+"/>
    </MastMotifHits>
  </MastMotifHitList>
  <MastMotifHitList name="NbNRC4c_0+">
    <Sequence DNA="ATGGCAGATGCAGTAGTGAATTTTCTGGTGGAGAACCTGTTGCAGCTATTAACTGATAACGTAAAGCTGATCGGAAGTGCAAAGGGAGAGTTAGAGAATCTGCTGAAAGAAGTTCAACACCTAAAAGGCTTCTTAGATGACGCAGCTAAGCTGCCAAGCGACAGCGAACAGTGGAAAGTGTTGGTGGAGGAGATACAAAAAACGGTACATACCGCAGAGGATGCTGTTGATAAGTTTGTGGTTCAGGCGAAGCTGCACAAAGAGAAAAATAAAATGGCAAGAATTTTGGATGTGGGTCATCTGGCTACAGTCAGGAATCTTGCAGCTGAGGTCAAAGGAATTCATGACCAAGTCAAGGAACTTCGCCTAAACAATCAAGCTCTTCAAGCACGCCCAACTCTTGAGCTGCCTAAAAAGGGTTCCTCGGAAACAACTCAGCAGGGTCCTGCATTGGAGGATGATGAAGTTGTCGGCTTTGATGAGGAAGCGAACAAAGTGATCAATCGACTTGTTAAAGAATCAAAGGATCTAGATATTATTCCGGTGGTGGGTATGCCGGGACTTGGAAAAACCACACTAGCAAGAAAAATCTACAAGGATCCTAAGCTTTCATATGAATTTTTTGGCGTCCATTGGGTTTACGTCGGCCAATCTTACAAAATAAAGGATGTTTTTCTTAATATTCTCAAATTCTTCACAAGACGCACCGAAGATTATCAGCATGAGGATGTGGACGCATTAGCTAAGGTGATAGCCGGTTTTATCAATAAAGGAGGTAGATGTCTCATTTGTTTAGATGATGTTTGGGAAACAAAAGTCATTGACTATGTAAAGACAATTTTCCCAGAAAACGAAAAGGGACATCGAGTCATGATGACAACGCGTAACAAAGTTCTGGCTACTTATGCCAATTCAGATCCTCACGATCTGAAATTTTTGACTCCAAAAGAAAGTTTTGAATTGTTGGTAAAGAGAGTTTTTGGCAAGAAACCATGTCCTAAAGATTTAGTAGGACATGGAGAAAGCATTGCAGGAAAATGTGGTGGAGTACCACTTGCAGTAGTGGTAATTGCTGGTGCATTAAGAGGTCGTCCGAACACAAGTGATTGGATAAGAGTTGAGAGAAATGTGGTTCAGCATCTTTATACGAATAGCGAAGAAAGCTGCTTGAAATTTGTGGAGATGAGTTACGATCATTTGCCCCAAGAAGTACAGACATGCTTCTTGTATTGTGGTGTCTTTCCTCGAGGATTTGATATCCCTTCTTGGAAAGTGATTCGCTTGTGGATAGCAGAGGGGTTGATAAAGCCGCAGGAATCGTACACTCTGGAGGAGATAGCAGAGTTTTATTTGAACGATCTTGTCAATAGAAACTTAGTGATATTGCAGCAAAAGAGGTCTGATGGTCAAATAAAAACATGTCGTCTTCACGACATGTTGCATCAGTTCTGCAAAAAGGAGGCTAGTAACAAATGGCTTTTTCAAGAAGTCAGTCTAACACCTGATCAAGCCATTCCTATTGAAGACCCAAATAAATCTCGTCGACTGTGCATTCAACCCTCTAATTTGAAAGACTTCCTCTCCAAAAAACCATCTGCAGAACATGTTAGATCTTTCTATTGTTTTTCCTCAAAAGAAAAACAAATCCGCGGGTTGACTCCTAATGACATTAAACTCATTCACAAAGCGTTTCCGCTTGTCAGGGTCTTGGACGTGGAATCCCTCAAATTTCTCTTCTCAAAGGATTTTAACCAGTTATTTCATTTGAGATATATTGCTATCTCAGGTGACTTCAATGCCATCCCTTTGACCTTTGGTAAATTTTGGAATTTACAAACTCTTATTCTTAATACAAGTACCTCAGAGTCCACCCTTGATGTAAAAGCAGACATATGGAACATGTTACAGTTGAGGCATCTTCACACCAACATACCTGCAAAATTGCAACCCCCTACTGCGACGACATCAGGTAAAGCTTCTTGTCTACAAACTCTTTGTATGGTTGCACCGGAAAGTTGCGAGAAAGAAGTGCTCGCAAAGGCTTGTCATCTTAAAAAATTGAGCATTCGAGGGCAAATGGCAGCTTTTCTTGGTGCTTACAAGGGTGGAATCAACAATCTTGTAGAGCTTAAGTGCCTGGAACAATTGAAATTGTTGAATGATGTTCTTTACATGAATAAAGCACCTCACCTCCCTCAAACATTCTCCCAACTTGTACGCACTGTGAAGAAGTTAACTTTGACAAACACAAGGTTTGCTTGGAGTGAGGCAGATAAATTGGGGCAATTGGAATCCCTTGAGATCCTAAAGTTTAAGGAAAATGCATTCGCGGGTGATTCTTGGAAGCCAAAGATGGGATTTAGTGCACTCCGCGTTTTGTGGATTGAAAGGGCAGAATTTGAAACTTGGGAAGCTTCGGAGATTAACTTCCCCGTGCTTAGGAACCTTGTTCTTATGTCTTGTGATAAGCTCGAAACTGTGCCATTTGAGCTGGCTAATTTATCTGACCTTTATGAGATGCGGCTGGAAAACACAAGCAAAGCGGTCAAATCTGCAAAAGCTATACTGGAAAGCAAGACAGATAAAAACATCAAATTCAACCTTACCATATTCCCTCCTGAAGCTGGATCCAAGGCCACACAGTAA"/>
    <MastMotifHits>
      <MastMotifHit frame="0" match="++++++ ++++++++++  ++++++++ ++  +++ " motif="17" pos="8" pvalue="2.4E-13" sequence_name="NbNRC4c_0" strand="+"/>
      <MastMotifHit frame="0" match="  + +++++++++++++" motif="16" pos="67" pvalue="1.9E-9" sequence_name="NbNRC4c_0" strand="+"/>
      <MastMotifHit frame="0" match="+++++++++++++++++++++" motif="1" pos="181" pvalue="2.3E-20" sequence_name="NbNRC4c_0" strand="+"/>
      <MastMotifHit frame="0" match=" +    ++++++++  ++++ ++++ ++ " motif="6" pos="206" pvalue="1.0E-11" sequence_name="NbNRC4c_0" strand="+"/>
      <MastMotifHit frame="0" match=" ++ +++++++++ +" motif="4" pos="261" pvalue="7.6E-10" sequence_name="NbNRC4c_0" strand="+"/>
      <MastMotifHit frame="0" match="++ +++++++++ ++ ++++" motif="5" pos="286" pvalue="1.0E-10" sequence_name="NbNRC4c_0" strand="+"/>
      <MastMotifHit frame="0" match="+++ ++++++ ++++" motif="10" pos="313" pvalue="7.7E-9" sequence_name="NbNRC4c_0" strand="+"/>
      <MastMotifHit frame="0" match="++++++++++++++++++  +" motif="3" pos="347" pvalue="4.6E-16" sequence_name="NbNRC4c_0" strand="+"/>
      <MastMotifHit frame="0" match="+++   +++++++ +" motif="12" pos="389" pvalue="2.6E-8" sequence_name="NbNRC4c_0" strand="+"/>
      <MastMotifHit frame="0" match="  +++++++++++ + ++  + +++++++" motif="2" pos="404" pvalue="2.1E-18" sequence_name="NbNRC4c_0" strand="+"/>
      <MastMotifHit frame="0" match="++++++ ++++++++++++  " motif="8" pos="443" pvalue="2.2E-12" sequence_name="NbNRC4c_0" strand="+"/>
      <MastMotifHit frame="0" match="++ +++++++++ ++++   +" motif="7" pos="474" pvalue="2.8E-10" sequence_name="NbNRC4c_0" strand="+"/>
      <MastMotifHit frame="0" match="++ ++ + + ++ +++ ++" motif="11" pos="810" pvalue="9.4E-10" sequence_name="NbNRC4c_0" strand="+"/>
    </MastMotifHits>
  </MastMotifHitList>
  <MastMotifHitList name="Pi2_0+">
    <Sequence DNA="ATGGCGGAGACGGTGCTGAGCATGGCGAGGTCGCTGGTGGGCAGCGCCATCAGCAAGGCCGCCTCCGCTGCTGCCGACGAGACCAGCCTCCTGCTGGGCGTCGAGAAAGACATCTGGTATATCAAAGATGAGCTAAAAACGATGCAAGCATTCCTTAGAGCTGCTGAACTTATGAAAAAGAAAGATGAACTATTAAAGGTTTGGGCAGAGCAAATACGTGACCTGTCATATGACATTGAAGATTCCCTTGATGAATTTAAGGTCCATATTGAAAGCCAAACCCTATTTCGTCAGTTGGTGAAACTCAGAGAACGCCACCGAATTGCTATCCGTATCCACAACCTTAAATCAAGAGTTGAAGAAGTGAGTAGCAGGAACACACGCTACAGTTTAGTCAAGCCTATTTCCTCTGGCACAGAGATTGACATGGATTCCTATGCAGAAGACATTCGTAATCAGTCAGCTCGCAATGTGGATGAAGCTGAGCTTGTTGGGTTTTCTGACTCCAAGAAAAGGCTGCTTGAAATGATCGATACCAATGCTAATGATGGTCCGGCCAAGGTAATCTGTGTTGTTGGGATGGGTGGTTTAGGCAAGACAGCTCTTTCGAGGAAGATCTTTGAAAGCGAAGAAGACATTAGGAAGAACTTCCCTTGCAATGCTTGGATTACAGTGTCACAATCATTTCACAGGATTGAGCTACTTAAAGATATGATACGCCAACTTCTTGGCCCCAGTTCTCTGGATCAACTCTTGCAAGAATTGCAAGGGAAGGTGGTGGTGCAAGTACATCATCTTTCTGAGTACCTGATAGAAGAGCTCAAGGAGAAGAGGTACTTTGTTGTTCTAGATGATCTATGGATTTTACATGATTGGAATTGGATAAATGAAATTGCATTTCCTAAGAACAATAAGAAGGGCAGTCGAATAGTAATAACCACTCGGAATGTTGATCTTGCGGAGAAGTGTGCCACAGCCTCACTGGTGTACCACCTTGATTTCTTGCAGATGAACGATGCCATAACATTGCTACTGAGAAAAACAAATAAAAATCATGAAGACATGGAATCAAATAAAAATATGCAAAAGATGGTTGAACGAATTGTAAATAAATGTGGTCGTCTACCATTAGCAATACTTACAATAGGAGCTGTGCTTGCAACTAAACAGGTGTCAGAATGGGAGAAATTCTATGAACACCTTCCTTCAGAACTAGAAATAAACCCAAGCCTGGAAGCTTTGAGGAGAATGGTGACCCTAGGTTACAACCACCTACCATCCCATTTGAAACCATGCTTTTTGTATCTAAGTATCTTTCCTGAGGATTTTGAAATCAAAAGGAATCGTCTAGTAGGTAGATGGATAGCAGAAGGGTTTGTTAGACCAAAGGTTGGGATGACGACTAAGGATGTCGGAGAAAGTTACTTTAATGAGCTAATCAACCGAAGTATGATTCAACGATCAAGAGTGGGCATAGCAGGAAAAATTAAGACTTGTCGAATTCATGATATCATCCGTGATATCACAGTTTCAATCTCGAGACAGGAAAATTTTGTATTATTACCAATGGGAGATGGCTCTGATTTAGTTCAGGAAAACACTCGCCACATAGCATTCCATGGGAGTATGTCCTGCAAAACTGGATTGGATTGGAGCATTATTCGATCATTAGCTATTTTTGGTGACAGACCCAAGAGTCTAGCACATGCAGTTTGTCCAGATCAATTGAGGATGTTACGGGTCTTGGATCTTGAAGATGTGACATTCTTAATCACTCAAAAAGATTTCGACCGTATTGCATTGTTGTGCCACTTGAAATACTTGAGTATTGGATATTCGTCATCCATATATTCACTTCCCAGATCCATTGGTAAACTACAGGGCCTACAAACTTTGAACATGCCGAGCACATACATTGCAGCACTACCAAGTGAGATCAGTAAACTCCAATGTCTGCATACTCTTCGTTGTATAGGACAGTTTCATTATGACAACTTTAGTCTAAACCACCCAATGAAGTGCATAACTAACACAATATGCCTGCCTAAAGTATTCACACCTTTAGTTAGTCGCGATGATCGTGCAAAACAAATTGCTGAATTGCACATGGCCACCAAAAGTTGCTGGTCTGAATCAATCGGTGTGAAGGTACCCAAAGGAATAGGTAAGTTGCGAGACTTGCAGGTTCTAGAGTATGTAGATATCAGGCGGACCAGTAGTAGAGCAATCAAAGAGCTGGGGCAGTTAAGCAAGCTGAGGAAATTAGGTGTGACAACAAACGGGTCGACAAAGGAAAAATGTAAGATACTTTATGCAGCCATTGAGAAGCTCTCTTCCCTCCAATCTCTCCATGTGGATGCTGCAGGAATCTCAGATGGTGGAACACTTGAGTGCCTAGATTCTATTTCATCTCCTCCTCCCCTACTGAGGACACTCGTGTTGGATGGAATTCTTGAGGAGATGCCTAACTGGATTGAGCAGCTCACTCACCTGAAGAAGATCTACTTATTGAGGAGCAAACTAAAGGAAGGTAAAACCATGCTGATACTTGGGGCACTGCCCAACCTCATGGTCCTTCATCTTTATCGGAATGCTTACCTTGGGGAGAAGCTAGTATTCAAAACAGGAGCATTCCCAAATCTTAGAACACTTTGGATTTATGAATTGGATCAGCTAAGAGAGATCAGATTTGAGGACGGCAGCTCACCCCTGTTGGAAAAGATAGAAATAGGCGAGTGCAGGTTGGAATCTGGGATTACTGGTATCATTCACCTTCCAAAGCTCAAGGAGATTCCAATTAGATACGGAAGTAAAGTGGCTGGGCTTGGTCAGCTGGAGGGAGAAGTGAACGCACACCCAAATCGCCCCGTGCTGCTAATGTACAGTGACCGAAGGTATCACGACCTGGGGGCTGAAGCCGAAGGATCTTCTATAGAAGTGCAAACAGCAGATCCTGTTCCTGATGCCGAAGGATCAGTCACTGTAGCAGTGGAAGCAACGGATCCCCTTCCCGAGCAGGAGGGAGAGAGCTCGCAGTCGCAGGTGATCACGTTGACGACGAATGATAGCGAAGAGATAGGCACAGCTCAAGCTGGCTGA"/>
    <MastMotifHits>
      <MastMotifHit frame="0" match="+++ +++++++++++++ ++++++++ ++++ ++++" motif="17" pos="15" pvalue="1.4E-20" sequence_name="Pi2_0" strand="+"/>
      <MastMotifHit frame="0" match="++++++++ ++++++++" motif="16" pos="74" pvalue="1.7E-12" sequence_name="Pi2_0" strand="+"/>
      <MastMotifHit frame="0" match=" ++++++++++ + +++++++" motif="1" pos="190" pvalue="1.2E-15" sequence_name="Pi2_0" strand="+"/>
      <MastMotifHit frame="0" match="+++++++++++++++  ++++++++++ +" motif="6" pos="216" pvalue="1.2E-17" sequence_name="Pi2_0" strand="+"/>
      <MastMotifHit frame="0" match="+++++++ +   +++" motif="4" pos="279" pvalue="6.2E-11" sequence_name="Pi2_0" strand="+"/>
      <MastMotifHit frame="0" match="++++++++++++++++++ +" motif="5" pos="306" pvalue="2.7E-15" sequence_name="Pi2_0" strand="+"/>
      <MastMotifHit frame="0" match="++ +++++ +++ ++++++  " motif="3" pos="372" pvalue="2.0E-12" sequence_name="Pi2_0" strand="+"/>
      <MastMotifHit frame="0" match=" +++  + +++++++" motif="12" pos="414" pvalue="2.8E-9" sequence_name="Pi2_0" strand="+"/>
      <MastMotifHit frame="0" match="+++++++++++++++++++++++ +++++" motif="2" pos="429" pvalue="6.6E-26" sequence_name="Pi2_0" strand="+"/>
      <MastMotifHit frame="0" match="  +++++++++++++++++++" motif="8" pos="468" pvalue="1.0E-17" sequence_name="Pi2_0" strand="+"/>
      <MastMotifHit frame="0" match="+++++ ++++ ++++++++++" motif="7" pos="499" pvalue="7.9E-15" sequence_name="Pi2_0" strand="+"/>
      <MastMotifHit frame="0" match="++ ++ + + +++ +" motif="10" pos="582" pvalue="1.7E-6" sequence_name="Pi2_0" strand="+"/>
      <MastMotifHit frame="0" match="+ +++++ +++ + + +++" motif="11" pos="602" pvalue="1.2E-6" sequence_name="Pi2_0" strand="+"/>
      <MastMotifHit frame="0" match="+  + ++++  ++++++++++" motif="9" pos="626" pvalue="7.1E-11" sequence_name="Pi2_0" strand="+"/>
      <MastMotifHit frame="0" match="++++ ++ ++ ++++ +  " motif="11" pos="853" pvalue="3.0E-6" sequence_name="Pi2_0" strand="+"/>
      <MastMotifHit frame="0" match="+++++++++++   + ++ " motif="11" pos="878" pvalue="2.1E-9" sequence_name="Pi2_0" strand="+"/>
      <MastMotifHit frame="0" match=" + +++  +++++    + " motif="11" pos="902" pvalue="8.0E-6" sequence_name="Pi2_0" strand="+"/>
    </MastMotifHits>
  </MastMotifHitList>
  <MastMotifHitList name="Rpp1-R4_0+">
    <Sequence DNA="ATGGATGGGGCTTGTGGTAGTAAAAGAAAGAGGGGAGGTAGACCGAAAAGTAAATACTGGAATGAAGCTGGAAAGATAGGAAAAGATATGTGGAAGTGCAACCACTGTAAAGAGAAGTTTAGTGGAGGTGCTACAAGGATTGAAGAACATATCACTGGCAAAGGAAATAGTATCAGAAAATGCTCCAAGTATCCTGGTCATGAAGAAGATGAAATTAACTTGGGAGACCAGATAGTGGAGCATGATTCTGCTGCATTTGAAAAGGCGTTTTTTTATCCAAAGGGGGACCCTGATGCTGTTTGTATCAGAAATAGCGATATTGAGCTTTTACAGCCTGAGAAATGCCTTAATGATAATATCATTGACTTTTATATCAATTATTTGAAAAATAAACTCCCAACTGATAAACAGGACAGGTTTCACTTTTTCAATTGCTTTTTCTTTCCTAAGCTTGTTGATTTAAGCACAGATAATCCATCAATTGCTTCTGATGGTAAAGCAGCATTTCAGCGTGTAAGCAAATTGACAAGAAAAGTGAACCTTTTTGAAAAGGATTATATCTTCATCCCCATAAACTATAGTCTTCACTGGAGTTTGATTGTCATTTGTCACCCTGCTGAAGTCATGACATGCTACAGAGATGAAGAAACTAAGGGATCTCCCAAAGAAGCTTGCATCTTGCACATGGATTCCCGAAAAGGAATTCATCAAGATCTCCAGAATGTTTTCCAAAGTTATCTATGTGAAGAATGGAAAGAGAGGCACAACAATGTGAGGGATGATGATGTTTCTTCTATATTTTTACATCTTCCATTCGTGCCACTTGAGCTGCCTCAGCAACAAAATGCATACGATTGTGGCATCTTTTTGCTCCACTATGTGGAACGTTTTCTGGAACAAGCTCCAATCAACTTCAACCGTTCCATGATAAGCAAGTTCAGTTATTGGTTCCCTCCACCAGATGCTCCTCTGAAACGATCTCATATACAGAAACTATTAATAGCGGCTGAAGGAGACAATAAAATGATTGTTGGTGGTTCAGTTAACCCTCAAAACAGTACAAAATTGTCAGCTGCTTTATTAGGAGGTGATGTAGAAGATCATGCTGTGAACGGAGGTAGCAATGGCGATGATGCTTTGACTATAAATAATTTGCTATCCGATCTAGCAAGGGAAGAAGACTACTTTGATAAAGAATTACAGTGGCGGGAGTTCCAGGCCATTAAGCGCAAGAGACAAGATGACGATTGGTCGGATAAACTAAAGGACCTGAAAAAAAGAGTTATTGATGTGAAAAACTCACTGCATCAGTCTGGGTCGACTAATGAATTGCCCAAGCCTTCTGAATTGCATGCTAACTTTATTTATTTATTGATAGAGAAGCTTTGGGCGTTGCGAGATGAAAATGTGAAGAAGATGTGGGATCTTCTGGAGGATGAGGAAGTCTTCATTATTGGCATAGATGGAATGGGGGGAGTTGGAAAAACATTCATGGCAACTCATTTCAAGAATGAGATTAAAAGAAAGGGGACTTTCAAGGATGTCTTCTGGGTCACTGTTTCCGATGAGTTCACCACTTTCAAATTGCAACATGACATTGCAGAAACAATACAGGTTAAGCTTTACGGAGATGAGATGACTAGAGCAACAATTTTGACGTCAGAGTTGGAGAAAAGAGAAAAAACACTGCTAATTTTGGATGATGTTTGGGATTATATTGATCTGCAAAAGGTGGGGATTCCTCTTAAAGTGAATGGCATTAAATTGATTATCACAACTCGTTTGAAACATGTGTGTCTACAGATGGATTGCCTACCAAATAATATAATAACAATACCCCTTAAAATAATAACAGAAGAAGAAGAAGAAGAAGAAGAAGCTTGGGAATTATTTTTGCTAAAACTTGGGCACCGTGGAACACCTGCAAGACTTTCCCCTCATGTGCTAGAGATTGCAAGATCTGTTGTAATGAAATGTGATGGTTTACCACTTGGAATCAGTGTGATGGCTCGAACCATGAAAGGGAAAAATGAGATCCATTGGTGGAGACATGCATTGAATAAACTTGACAGATTGGAAATGGGAGAAGAGGTCTTAAGCGTACTAAAACGTAGCTATGACAATTTAATTGAAAAGGACATCCAAAAATGTTTCTTACAGTCTGCACTGTTTCCTAATAATATTAGCAAAGAGGAATGGGTTACGATGGTTGTTGAGAGTGGGTTGTTAAATGGAAAGAGGAGTTTGGAGGAAACATTTGATGAGGGACGTGTCATAATGGATAAACTCATTAACCATTCTTTGTTGTTAGGTGGTTGGAGGTTACGAATGCATGGTCTGGTGAGGAAGATGGCGTGCCATATCTTGAACGAGAATCACACTTACATGATAAAATGTGATGAAAATTTGAGAAAGATACCTCAGATGCGGGAATGGACAGCTGATCTGGAGGCAGTTTCTTTGGCGGGTAATGAGATAGAAGAAATAGCAGAGGGCACATCACCTAATTGTCCAGGCTTGTCCACCTTGATTTTATCTCATAATTTGATCAGTCATATTCCCAAGTGTTTTTTCAGACACATGAATGCTCTAACACTACTTGATTTATCATGTAATCGTAGATTAACATCTTTGCCAAAGTCGCTGTCTAAGTTGAGGTCTCTTACTTCTTTAGTGCTCCGTCAATGTTCAAAATTGAAAGATATACCTCCACTGGGAGATCTACAAGCATTGTCAAGATTGGACATTTCAGGTTGTGATTCGCTCCTCAGGGTACCGGAAGGCTTGCAAAATCTAAAAAAGTTGCAATGCCTTAATCTTTCCCGCGATTTGTATTTATCATTGTTACCCGGATGCGCACTGCCCGGTTTGAGCAATATGCAATATCTGGATCTCCGGGGTTGGTCAGGTATAAAAGTAGAAGATGTAAAAGGGATGACTATGCTTGAATGTTTTGCAGGAAGCTTTCTCGATCAGGATTACTACAACCGTTATGTGCAAGAAATTCAGGACACTGGTTATGGACCTCAAACCTATTTTATCTATTTTGGATATTTTAGGGGACCGACGCCTTATTTTGATGAGCATCCTATTTGTGTTGAATTCAAGCGTCGAAGGGTATGGTTTGGAGATTGCGATGAATTACCCTATTTACTGCCAACAGACGTTGCGGAATTATCTGTACATGGGAATAATCGATGGGAATGCTTATGTGCTGCTCTGTCATCTAATGGTTCTCTGTCTTTGAAGGACATTAACATTGAACACTGCACAAAATTGAAGAGTTTATTCTGTGTATCTTGTTCCTTATGCACTGATATCCAAAACCTCAAATCTTTGAAACTTAATAATTTGGATAGTTTAAGTGTCATCTGCAAGGAAGATGTTGCTGGTTTAACACAATCTTTATCTCGGAGGGGGGTGTTTTCTCATCTCAAGGAATTGAGTATCGAGAAATGCCATCAGATAGAGAAGTTGCTGACGCCAGGGTTAGTGCCACAACTTCAAAACCTGGAGTCTATATCGGTATCGGACTGCGAATCAATAAAGGAGATATTTGCAGGAGATAGTTCCGACAACATTGCACTTCCCAAGTTAACCAAATTGCTACTACGCTGGTTACCAGAATTAAAGACGGTATGCAAAGGAATTTTACTCATTAACTCTGAGGATATATTGGAAATCGACGATTGTCCCAATCATGAAAAACCCAGAATTAGTCTTTGTATTCGTAATTCTTGTAAAGAAAAAACAAAATCATAA"/>
    <MastMotifHits>
      <MastMotifHit frame="0" match="++ ++++++++  ++   + +" motif="1" pos="486" pvalue="7.8E-10" sequence_name="Rpp1-R4_0" strand="+"/>
      <MastMotifHit frame="0" match=" +    +++++ +++++++ +++++ ++ " motif="6" pos="511" pvalue="1.4E-10" sequence_name="Rpp1-R4_0" strand="+"/>
      <MastMotifHit frame="0" match=" +++++++++  ++ " motif="4" pos="562" pvalue="5.2E-8" sequence_name="Rpp1-R4_0" strand="+"/>
      <MastMotifHit frame="0" match="++ + +++++ ++++  +++" motif="5" pos="585" pvalue="1.1E-10" sequence_name="Rpp1-R4_0" strand="+"/>
      <MastMotifHit frame="0" match="  ++++++++  +  " motif="10" pos="622" pvalue="5.3E-6" sequence_name="Rpp1-R4_0" strand="+"/>
      <MastMotifHit frame="0" match="++++++ + + +  + ++ ++" motif="3" pos="659" pvalue="2.3E-10" sequence_name="Rpp1-R4_0" strand="+"/>
      <MastMotifHit frame="0" match="++++++ +++++   " motif="12" pos="698" pvalue="3.8E-7" sequence_name="Rpp1-R4_0" strand="+"/>
      <MastMotifHit frame="0" match="  + ++  ++ +++ ++    " motif="8" pos="752" pvalue="8.7E-7" sequence_name="Rpp1-R4_0" strand="+"/>
      <MastMotifHit frame="0" match=" +++ +++ +++ + ++  + " motif="7" pos="775" pvalue="5.2E-8" sequence_name="Rpp1-R4_0" strand="+"/>
      <MastMotifHit frame="0" match="++++  ++++ ++++ +++" motif="11" pos="861" pvalue="3.5E-7" sequence_name="Rpp1-R4_0" strand="+"/>
      <MastMotifHit frame="0" match="+  +  + ++ +++++ ++" motif="11" pos="885" pvalue="5.6E-8" sequence_name="Rpp1-R4_0" strand="+"/>
      <MastMotifHit frame="0" match="++++ +++++++  +  ++" motif="11" pos="908" pvalue="9.8E-8" sequence_name="Rpp1-R4_0" strand="+"/>
      <MastMotifHit frame="0" match="   ++  +++ + +++++ " motif="11" pos="1079" pvalue="8.5E-6" sequence_name="Rpp1-R4_0" strand="+"/>
      <MastMotifHit frame="0" match="+ +++ + +++++ ++ + " motif="11" pos="1142" pvalue="3.7E-7" sequence_name="Rpp1-R4_0" strand="+"/>
      <MastMotifHit frame="0" match="+++++   ++++  ++++ " motif="11" pos="1168" pvalue="2.2E-8" sequence_name="Rpp1-R4_0" strand="+"/>
    </MastMotifHits>
  </MastMotifHitList>
  <MastMotifHitList name="Sr35_0+">
    <Sequence DNA="ATGGAGATTGCCATGGGGGCTATCGGCTCTCTCCTCCCGAAGCTCGGCGAGCTGCTCATCGGCGAGATCACCCTGGAGAAAAAAGTGAGAAAGGGCATCGAATCTCTCATAACAGAGCTGAAATTGATGCAGGCTGTCCTCAGCAAGGTGTCGAAGGTGCCGGCGGACCAGCTTGATGAGGGGGTCAAGATCTGGGCAGGAAATGTCAAGGAGTTGTCCTACCAAATGGAGGACATCGTTGATGCCTTCATGGTGCGTGTGGGGGATGGTGGTGAGTCCACCAACCCGAAGAACAGAGTCAAGAAGATACTCAAGAAGGTCAAAAAATTATTCAAGAATGGCAAGGATCTCCATCGGATCTCTGCTGCTCTGGAAGAAGTGGTTCTTCAAGCAAAGCAGTTGGCCGAGCTGCGTCAGAGGTACGAGCAAGAGATGCGGGACACTAGTGCTAATACTAGTGTTGACCCTCGCATGATGGCCTTGTACACAGATGTGACAGAGCTCGTCGGCATTGAAGAAACACGAGACAAGTTGATCAATATGTTGACTGAAGGTGATGATTGGTCGAAGCATCCGTTGAAGACGATATCTATTGTTGGATTTGGTGGGTTAGGCAAGACGACTCTTGCCAAAGCAGCATACGACAAGATCAAAGTGCAATTTGATTGTGGTGCTTTTGTCTCGGTTTCGCGAAACCCTGAAATGAAAAAGGTTTTGAAGGATATTCTCTATGGACTTGACAAGGTCAAGTACGAAAACATACATAATGCAGCGAGGGACGAAAAGTATCTCATAGACGATATAATTGAATTCCTTAATGACAAGAGGTACCTCATCGTAATCGATGATATATGGAATGAAAAAGCATGGGAGTTAATTAAGTGTGCTTTCTCCAAGAAGAGCCCCGGAAGCCGACTAATCACGACAACCCGAAATGTTAGTGTCTCTGAAGCATGTTGCTCTTCTGAGGATGATATTTATAGGATGGAACCCCTTTCCAATGATGTATCAAGAACACTCTTCTGTAAAAGAATATTTTCACAAGAAGAAGGCTGCCCTCAAGAATTATTGAAAGTATCCGAAGAAATTTTGAAGAAATGTGGCGGTGTACCGTTAGCTATTATTACTATAGCAAGTCTTCTAGCTAATAAGGGTCATATAAAAGCAAAGGATGAATGGTATGCTTTGCTTAGTTCCATTGGTCATGGACTCACAAAAAATCGCAGTTTGGAGCAGATGAAAAAGATATTATTATTCAGCTACTATGATCTACCTTCTTATTTGAAACCATGCTTATTATATCTAAGCATCTTCCCAGAAGACCGCGAGATTAGGAGAGCTAGACTGATATGGAGATGGATATCAGAAGGCTTTGTTTATAGTGAAAAGCAAGATATTAGCTTATATGAGCTCGGTGACAGCTACTTCAATGAGCTAGTAAATAGAAGTATGATCCAGCCCATAGGCATTGATGATGAAGGAAAGGTAAAGGCTTGCCGTGTACATGATATGGTGCTTGACCTCATATGCTCATTGTCAAGTGAAGAGAACTTTGTCACAATATTAGATGACCCCAGAAGAAAAATGCCTAACTCAGAGAGCAAGGTTCGCAGGTTGTCCATCCAAAATAGCAAGATAGATGTGGATACCACTAGGATGGAGCATATGAGATCTGTTACTGTTTTCTCAGATAATGTTGTTGGGAAAGTGTTGGATATTTCAAGATTTAAAGTTCTGCGCGTGTTGGATTTAGAAGGTTGTCATGTCTCCGATGTTGGGTATGTGGGGAATCTGTTACATTTGAGGTACTTGGGGCTAAAAGGTACTCATGTTAAGGACCTTCCCATGGAAATAGGGAAGCTGCAGTTTTTGCTTACCTTGGATTTAAGAGGGACTAAGATAGAAGTACTGCCGTGGAGTGTTGTTCAACTAAGACGTCTAATGTGCCTGTATGTTGATTATGGTATGAAGCTGCCATCTGGGATAGGCAACCTGACTTTCCTAGAAGTGCTAGATGACCTGGGGTTATCTGACGTGGACCTTGATTTTGTGAAAGAATTGGGCCGTCTGACCAAGCTCAGGGTGCTCCGGCTTGACTTCCATGGTTTTGATCAGAGCATGGGTAAAGCTTTGGAGGAATCCATTAGTAATATGTACAAACTGGACAGTCTAGATGTATTTGTCAATCGTGGACTCATCAATTGCTTGAGCGAACATTGGGTGCCTCCTCCACGACTCTGTAGATTGGCTTTCCCGTCAAAACGAAGTTGGTTCAAGACATTGCCGTCATGGATTAATCCTTCATCGCTTCCTCTCCTCTCCTATCTGGATATAACGTTGTTTGAAGTGCGATCGGAGGACATCCAGCTTCTTGGGACTCTGCCTGCTCTTGTTTATCTTGAGATATGGAATTATTCTGTGTTCGAAGAAGCGCATGAGGTGGAAGCGCCCGTCCTTTCCTCTGGTGCTGCATTATTCCCATGTGCGACAGAGTGTCGCTTCATTGGTATTGGTGCCGTGCCGTCTATGTTTCCACAAGGAGCTGCGCCAAGGCTTAAACGCCTTTGGTTCACCTTCCCAGCCAAGTGGATCTCCAGTGAAAACATTGGTTTGGGTATGCGGCACCTCCCTTCCCTCCAGCGAGTCGTCGTTGACGTTATCAGTGAGGGAGCTAGCCGTGAGGAGGCGGATGAAGCGGAGGCTGCGCTGAGGGCCGCAGCCGAGGACCACCCCAACCGTCCCATCCTCGATATATGGTGA"/>
    <MastMotifHits>
      <MastMotifHit frame="0" match="+++++++++++++ ++ + +++ ++ + +++  +++" motif="17" pos="10" pvalue="1.9E-14" sequence_name="Sr35_0" strand="+"/>
      <MastMotifHit frame="0" match="+++++++++++++++++" motif="16" pos="71" pvalue="5.3E-12" sequence_name="Sr35_0" strand="+"/>
      <MastMotifHit frame="0" match="+   +  +    +  + + +           +++ + +++   ++++++ " motif="14" pos="123" pvalue="4.2E-12" sequence_name="Sr35_0" strand="+"/>
      <MastMotifHit frame="0" match="++++++++++++++++ ++++" motif="1" pos="197" pvalue="2.4E-17" sequence_name="Sr35_0" strand="+"/>
      <MastMotifHit frame="0" match="++++ +++ ++ ++ +++++++++  + +" motif="6" pos="220" pvalue="8.5E-14" sequence_name="Sr35_0" strand="+"/>
      <MastMotifHit frame="0" match="+++++++++++++++" motif="4" pos="277" pvalue="1.0E-15" sequence_name="Sr35_0" strand="+"/>
      <MastMotifHit frame="0" match=" +++ +++++++++ +++++" motif="5" pos="302" pvalue="9.2E-15" sequence_name="Sr35_0" strand="+"/>
      <MastMotifHit frame="0" match="++++ ++ +++++++" motif="10" pos="332" pvalue="2.3E-8" sequence_name="Sr35_0" strand="+"/>
      <MastMotifHit frame="0" match="+++++++++++++++++++ +" motif="3" pos="367" pvalue="5.2E-15" sequence_name="Sr35_0" strand="+"/>
      <MastMotifHit frame="0" match="+ +++ ++++++++ " motif="12" pos="413" pvalue="2.6E-8" sequence_name="Sr35_0" strand="+"/>
      <MastMotifHit frame="0" match="++++++++++++++ ++++ +++++++ +" motif="2" pos="428" pvalue="1.9E-23" sequence_name="Sr35_0" strand="+"/>
      <MastMotifHit frame="0" match="+++++++++++++++++++++" motif="8" pos="468" pvalue="7.0E-20" sequence_name="Sr35_0" strand="+"/>
      <MastMotifHit frame="0" match="+++++++ +++++++++++++" motif="7" pos="499" pvalue="4.4E-17" sequence_name="Sr35_0" strand="+"/>
      <MastMotifHit frame="0" match="+  ++++++++++  +   " motif="11" pos="576" pvalue="3.6E-6" sequence_name="Sr35_0" strand="+"/>
      <MastMotifHit frame="0" match="+ ++++++++++ ++++++++" motif="9" pos="598" pvalue="5.1E-14" sequence_name="Sr35_0" strand="+"/>
      <MastMotifHit frame="0" match="+  + ++++++++++ ++ ++" motif="9" pos="621" pvalue="1.6E-8" sequence_name="Sr35_0" strand="+"/>
      <MastMotifHit frame="0" match="+++++++ +++ +  ++ +" motif="11" pos="794" pvalue="1.6E-6" sequence_name="Sr35_0" strand="+"/>
    </MastMotifHits>
  </MastMotifHitList>
  <MastMotifHitList name="L^2b_0+">
    <Sequence DNA="GGTGGTGCATTTCTGTCTTCAGCTTTGAATGTTCTCTTTGATAGGCTTGCTCCTCATGGTGATCTGCTCAACATGTTTCAGAAGAATAAGAATGATGTTCGACTCTTAAAGAAGCTGAAAATGACTTTGGTCGGCCTTCAGGTTGTGTTAAGTGATGCAGAGAATAAGCAGGCATCAAATCAACACGTGAGCCAGTGGCTTAATGAACTTCGAGGTGCTGTGGACGGTGCTGAAAACTTAATGGAACAAGTCAATTATGAGGCTTTGAGGCTTAAGGTGGAAGGTCGGCATCAAAATCTTGCAGAAACAAACAACCAGCAAGTAAGTGACCTCAAACTGAACTTGAGTGATGATTATTTTCTCGACATAAAGGAGAAGTTGGAAGAAACCATTGAAACATTGGAGGATTTGCAAAAGCAAATCGGTGACCTTGGCTTACAGAAGCATTTAGATTTGGGTAAGAAACTAGAAAGTAGAACACCTTCAACTTCTTTGGTCGATGAATCTAAAATCCTTGGTAGAATGATTGAAAAAGAGAGATTGATTGACCGTTTATTGTCAAGTGATTCAAATGGAGAAAATCTGACTGTTGTCCCTATTGTTGGAATGGGGGGCGTGGGCAAGACAACACTTGCTAAAATTGTTTACAACGATAAGAAGGTGAAAGATCATTTTGGCTTGAAAGCTTGGTTTTGTGTTTCGGAGGCATATGATGCTTTCAGAATAACAAAAGGATTACTTCAAGAAATTGGATCATTCGACTTAAAGGATGACAACAATCTTAATCAGCTACAGGTAAAATTGAAGGAAAGCCTAAAGGGAAAAAGATTTCTTGTTGTCCTTGATGACTTGTGGAATGATGACTGTGATGAGTGGGATGACTTGAAAAATCTTTTTGTACAAGGAGCTATGGGAAGTAAGATCCTTGTGACGACACGTAAGGAGGATGTTGCCTTGATGATGGGTAATGGGGCAATCAATGTGAAGACTCTGTCTGATGAAGTCTCTTGGGATCTATTCAAACAGCATTCATTAAAAAACAGGGATCCGGAGGAACATCCAGAACTTGAAGAGGTTGGAAAGCAAATTGCAGACAAGTGCAAAGGATTGCCTTTAGCTCTAAAGGCACTTGCTGGTATTTTATGCCGCAAATCAGAGGTGTACGAGTGGAAAAACGTCTTAAGAAGTGAAATATGGGAGCTGCCAAGGCGTAAGAATGGTATATTACCAGAGTTGATGATGAGCTACAATGATCTTCCTGCACATTTGAAGCGATGTTTTGCTTTTTGTGCAATATATCCCAAAGATTATAAATTTTGCAAAGAGCAAGTTATTCACCTGTGGATTGCTAATGGTCTGGTACAACAGTTGCATTCTGGTAACCAATACTTTAATGAGTTGAGATCAAGATCATTGTTTGAAAGGGTCCCAGAGTCTTCTGAAAGATACGGAGGGAAATTCTTAATGCATGATCTTGTCAATGATTTGGCCCAAATTGCATCTTCAAAACTTTGTGTCAGGTTGGAAGAGTGCCAAGGATCTCATATATTGGAACAAAGTCGGCACACGTCGTATTCAATGGGGAGAGATGGTGACTTTGAGAAATTGAAACCGCTCTCTAAGTCAGAGCAGCTGAGGACATTGCTTCCAATCTCTATCCAGTTCCTTTACCGCCCTAAACTAAGCAAGAGGGTGCTGCATAACATATTGCCAAGACTAACTTACTTAAGGGCATTATCATTGTCATGTTATGCGATTGTGGAGCTTCCAAAAGATTTGTTTATCAAATTTAAGCTCCTGAGATTTTTGGACCTTTCTCGGACAGAGATTACAAAATTGCCCGATTCTATCTGTGCGTTGTATAACTTGGAGACACTTCTCCTGTCATCTTGTGATGATCTTGAGGAGCTACCGCTTCAGATGGAGAAGTTGATCAACTTGCGGCACCTTGACATCAGCAACACTTCTCGCTTGAAGATGCCGCTACATCTGAGCAAGTTGAAAAGCCTCCAAGTGCTAGTGGGAGCCAAGTTTCTACTAGGTGGCCCCTGTGGTTGGAGAATGGAAGATTTGGGTGAAGCACATTACATGTATGGATCTCTATCAATTTTAGAATTGCAAAATGTGGTTGATAGAAGGGAAGCTCAGAAGGCGAAGATGAGGGATAAGAAGAAGAATCATGTTGAGAAGTTATCGTTGGAGTGGAGTGGAAGTGATGCGGACAATTCACAAACCGAAAGAGACATACTTGATGAGCTACGTCCACACACAAAAATAAAAGAAGTCGAAATCTCCGGATATAGAGGGACACAATTTCCAAATTGGCTAGCTGATGATTCGTTTCTTAAGCTGCTAGTACAATTGTCTCTTAGCAACTGCAAGGACTGTTTTTCCTTGCCGGCACTAGGACAGCTTCCTTGTTTGAAATTCCTTTCCATTAGAAAGATGCATCGAATAACAGAGGTGATGGAAGAATTCTATGGTAGTCCGTCCTCTGAAAAGCCTTTTAACTCTCTTGAGAAGCTTGAATTTGCAGAGATGCCTGAGTGGAAGCAGTGGCACGTACTAGGGAACGGAGAGTTTCCTGCACTTCGGGACCTTTCAATTGAAGATTGCCCCAAGTTGGTTGGAAATTTCCTCGAGAATCTTTGTTCTCTGACGAAATTGAGAATCTCAATATGTCCTGAACTCAATTTGGAGACACCCATCCAACTTTCAAGTCTAAAATGGTTTGAAGTTTCTGGTTCTTTTAAGGCTGGATTTATTTTTGATGAAGCTGAACTGTTCACCTTAAATATTTTGAATTGCAACTCTCTTACCTCCTTGCCTACTAGCACTCTGCCGAGTACGTTGAAGACAATATGGATATGTCGTTGCCGGAAATTGAAATTGGCGGCACCAGATAGTAGTAGGATGATTTCTGACATGTTTCTGGAGGAATTGAGACTGGAGGAATGTGATTCTGTATCATCAACTGAGTTGGTCCCAAGAGCACGCACTTTGACTGTGAAGAGGTGCCAAAACCTTACTAGGTTTTTGATTCCTAATGGGACTGAAAGACTCGATATTTGGGGTTGTGAGAATCTTGAAATATTTTCGGTGGCATGTGGGACCCAGATGACGTTTTTGAATATCCACTCTTGTGCAAAGCTGAAGCGGCTGCCAGAATGTATGCAGGAACTCCTTCCATCTCTTAAGGAACTGCATCTGTGGAATTGTCCAGAAATAGAATCCTTTCCTGATGGAGGATTGCCCTTCAATTTACAACTCCTCGTGATCAACTATTGCGAGAAACTGGTGAACAGTCGAAAGGAGTGGCGTCTACAGAGACTCCATTCTCTCAGAGAGTTGTTCATCCACCACGATGGCAGTGACGAAGAGATTGTTGGTGGTGAGAATTGGGAGTTGCCTTTCTCTATTCAAAGGCTTACCATAGACAATCTGAAAACATTAAGCAGCCAACTTCTCAAAAGCCTCACCTCTCTTGAATCTCTAGATTTTCGTAATTTACCTCAAATTCGGTCACTGCTAGAACAAGGGCTTCCCTCCTCTTTTTCTAAGCTATATTTATACAGCCATGATGAGCTCCATTCTCTACAAGGTCTTCAGCACCTCAATTCGGTTCAAAGTCTATTGATCTGGAATTGCCCTAATCTCCAATCTCTTGCAGAATCAGCGTTGCCCTCCTCCCTCTCTAAGTTGACCATCAGGGATTGCCCTAATCTCCAATCCCTTCCCAAATCAGCATTTCCCTCCTCCCTCTCTGAGCTGACCATCGAGAATTGCCCTAATCTCCAATCCCTTCCAGTAAAAGGGATGCCCTCTTCCCTCTCTATACTATCTATTTGCAAATGCCCATTTCTCGAACCACTCCTAGAATTTGACAAGGGGGAGTACTGGCCAGAAATTGCTCATATTCCTGAAATATATATCGGTCGCACTATG"/>
    <MastMotifHits>
      <MastMotifHit frame="0" match=" ++  ++ + +++++++" motif="16" pos="72" pvalue="1.8E-6" sequence_name="L^2b_0" strand="+"/>
      <MastMotifHit frame="0" match="+++++++++++++++ ++++ " motif="1" pos="199" pvalue="6.5E-20" sequence_name="L^2b_0" strand="+"/>
      <MastMotifHit frame="0" match="++ ++++ ++++ +++++++++++++++ " motif="6" pos="224" pvalue="8.1E-18" sequence_name="L^2b_0" strand="+"/>
      <MastMotifHit frame="0" match="+++++++ ++ +  +" motif="4" pos="277" pvalue="1.1E-9" sequence_name="L^2b_0" strand="+"/>
      <MastMotifHit frame="0" match=" ++++++++++++++ +++ " motif="5" pos="304" pvalue="3.3E-14" sequence_name="L^2b_0" strand="+"/>
      <MastMotifHit frame="0" match="++++ ++ +++++  " motif="10" pos="331" pvalue="2.9E-7" sequence_name="L^2b_0" strand="+"/>
      <MastMotifHit frame="0" match="+++++++++++++++++++++" motif="3" pos="367" pvalue="1.5E-16" sequence_name="L^2b_0" strand="+"/>
      <MastMotifHit frame="0" match="+++ +++++++++++" motif="12" pos="408" pvalue="2.1E-10" sequence_name="L^2b_0" strand="+"/>
      <MastMotifHit frame="0" match="+++++++++++++++++ +++ +++++++" motif="2" pos="423" pvalue="5.0E-23" sequence_name="L^2b_0" strand="+"/>
      <MastMotifHit frame="0" match="    ++++++++ ++++++++" motif="8" pos="456" pvalue="1.0E-10" sequence_name="L^2b_0" strand="+"/>
      <MastMotifHit frame="0" match="+ +++++++++++ +++ +++" motif="7" pos="487" pvalue="2.4E-12" sequence_name="L^2b_0" strand="+"/>
      <MastMotifHit frame="0" match="++ ++ ++++++++ ++++ +" motif="9" pos="573" pvalue="1.8E-10" sequence_name="L^2b_0" strand="+"/>
      <MastMotifHit frame="0" match=" + +++++++++ +++++ ++" motif="9" pos="597" pvalue="8.5E-13" sequence_name="L^2b_0" strand="+"/>
      <MastMotifHit frame="0" match="+++++++ ++++ ++++++" motif="11" pos="620" pvalue="2.4E-13" sequence_name="L^2b_0" strand="+"/>
      <MastMotifHit frame="0" match="+++++ ++++ ++  + +  +" motif="9" pos="644" pvalue="1.5E-9" sequence_name="L^2b_0" strand="+"/>
      <MastMotifHit frame="0" match="++ +++++++++ +++++++ +++++      +        " motif="19" pos="759" pvalue="4.7E-12" sequence_name="L^2b_0" strand="+"/>
      <MastMotifHit frame="0" match="+++++ + +++ +++ ++ " motif="11" pos="805" pvalue="1.9E-6" sequence_name="L^2b_0" strand="+"/>
      <MastMotifHit frame="1" match="+  ++ ++++ +    +  " motif="11" pos="836" pvalue="8.5E-6" sequence_name="L^2b_0" strand="+"/>
      <MastMotifHit frame="0" match="+++++ + +++++++    " motif="11" pos="861" pvalue="9.1E-8" sequence_name="L^2b_0" strand="+"/>
      <MastMotifHit frame="0" match="   + ++++ +++ + +++" motif="11" pos="925" pvalue="1.5E-6" sequence_name="L^2b_0" strand="+"/>
      <MastMotifHit frame="0" match=" ++ ++++++ ++++  + " motif="11" pos="995" pvalue="1.8E-6" sequence_name="L^2b_0" strand="+"/>
      <MastMotifHit frame="0" match=" +  ++++++++ +++ + " motif="11" pos="1015" pvalue="2.1E-6" sequence_name="L^2b_0" strand="+"/>
      <MastMotifHit frame="0" match="  +   ++++++++++ ++" motif="11" pos="1037" pvalue="1.7E-6" sequence_name="L^2b_0" strand="+"/>
      <MastMotifHit frame="0" match="++ ++ + +++++++++++" motif="11" pos="1062" pvalue="1.4E-11" sequence_name="L^2b_0" strand="+"/>
      <MastMotifHit frame="0" match="  +++ + + ++ ++    " motif="11" pos="1085" pvalue="6.8E-6" sequence_name="L^2b_0" strand="+"/>
      <MastMotifHit frame="0" match="++  + + ++++++++++ " motif="11" pos="1205" pvalue="3.1E-8" sequence_name="L^2b_0" strand="+"/>
      <MastMotifHit frame="0" match="   + ++++++++++++++" motif="11" pos="1228" pvalue="2.1E-9" sequence_name="L^2b_0" strand="+"/>
      <MastMotifHit frame="0" match="   +  +++++++++++++" motif="11" pos="1251" pvalue="5.6E-9" sequence_name="L^2b_0" strand="+"/>
    </MastMotifHits>
  </MastMotifHitList>
  <MastMotifHitList name="Sr22-PI190945_0+">
    <Sequence DNA="ATGGCGGAAGTTCTGGTGAGCGCATCCACAGGGGCAATGGGTTCCCTCCTGCGGAAGTTGGGAGCTATGTTGACGGATGAATACAAGCTGCTCAAGAACGTCCGTGGGGACATCAAGTTCCTCAAGGACGAGCTGGAGGTCATGTGCGCGTTCCTCCTCAAGATGTCAGATGTGGAGGAGCCTGACGAACCAACAAAGCTGCGTGTGACGGCGGTGCGGGAGATGTCCTATAAGATAGAGGACAACATCGACAAGTTCATGGTCCTCGTGGAACACGAGTCCTCCTGCTCCGAGGCGGCTCATGGCGTCGCCAAGCTCATGGACAAGTGCAAGAACTTGCTGCCGGACATCAAGACCCGCCGCAGGATCGCCAAGGAGGTCAAAGACATCAAGAAAGAAATTAAGGATGTCAGCGACAGATTTTCAAGGTACAAGATTGACGAGTCCTCCTCCTCTATGCCGGCAAAAGGCAAGGTCGACCCTCGACTTCGTGCAGTCTACAAAGACGCCGCAGAGCTCGTCGGAATTGATGGACCAAAGGATGAACTTGTCAAGTGGCTGAATGAGAAAGAGGGCCAATCACTGAAATCTGTCTCTATTGTTGGATATGGAGGGTTGGGCAAGACCACGCTCGCCAACCAGATCCGGGTCAACCTTGGAGCGACCTTCGACTGCGGGGCTTTTGTCTCGATTTCACGCAAGCCTGACATGAAGGCGATATTAAGATCTATATTATCGCAAATCACCAAGAAAGACGAGGCTTGCTCTAGATTAGATGATATACAACTCATCATCGACAAGATTCGAGAATTCCTCCAAGACACAAGGTACTTTATCATAATTGATGATATATGGGAGTTAGGAACATGGGAAACTTTGAAATGTGCATTTGTCAAGAATACATTGGGCAGCAGAATAATTATCACAACACGTATAGTTGATGTTGCCAAATCTTGTTCTCCTTCTAGTGAAGATCTTGTCTATGAGATGAAACCACTCAGTGAGGCTGACTCGAAGAAATTGTTTTTCAAGAGGATATTTGGCTGTGAAGAAAGCTGTCCTGATAGCTTGAAAGAAGCTGCCAATGATATTTTGAAAAAATGCCGTGGCCTACCTCTGGCCATCAATGCCATTTCTAGCGTGTTGGTCACAACAAGGGAAACAAAAGAAGAGTGGGATCGGGTGCGACATTCAATACGCTCTTCAAAGGTCAAAAGTGATATAATAGAGACCATGAATTACATATTGTCTCTTAGTTATTTTGATCTTCCCCACCACCTAAGAAGCTGCTTATTGTACCTGGCTCTGTTTCCTGAAGACCAATTGATTGGAAGGAAGCGGTTAGTACGCAGATGGATTTCTGAAGGCTTTATCCATGGAGAAAGTGGACAAGATCTCATGGAATTAGGAGAGGAATATTTTCACCAGCTTGTGAACAGAAGTCTAATACAGCCCGGCAACATAGGGTATGACGGCAAGGCAATGTATTGCCGAGTCCATGACACCATCCTTGATTTCCTAATTGACAAATCCTCTGAAGAGAACATGTGTACTGTCCTAAAGAAACAATGCAAGCCTAATGGCATAGTTCGTCGGCTCTCTCTAATGGGGAATGAGGATGAAGAAATCGTGGAGCAATTGGATCTGTCACACGCTCGGTCAATCACTGCTTTTGGGGATATCAAGCTATTGCCTTCGCTTGGGAGGTCAAAATGCTTGCGCGTGCTAGACTTGCAAGACTGCGATCAGTTGGAAAATCATCATATCAAGGATATTGAAAGACTCTATCAGCTAAGATACTTGGATATCTCTTCTACAGGAATCACGGAGCTTCCCAGGCAAATTGGGGAGTTGCTGTATCTAGAGACGCTAGTTGCCTATGGATTACGTGAGCTTCCTGAAAGCACAAGTCGGCTACAACGACTGGCACGTTTGTTTGTTTACTCTGGTTGTAAGCTTCCAGGTGGGTTGGGAAACTTGATAAACTTGCAAGAGCTTGACTGCGTTGATGCCTTGCATTTGAAGCATGTGGAAGAGCTCGGCAAACTAACAAATCTGAGAAAGCTGAGTATTAAATTGGACACTGGTGGGATTGAAGGCAACAAATTAGAAGAGTCCAAGGAAAAGCTGGTGTCCTCTCTCTGTAAACTGGACGAATGCGGCCTCCTTTCCCTGAGTATTGATTATTATCTGAGAGAAAAGGATGGAGAAGAGCCGTTCCTCCCTGCTTTGGGTTGTATCCAGGAGGTTTTTGTATATGGACAAGATATCAGCCGGATTAGCAGATGGCTCGCGTCACTTCCCAACCTACACGGGTTGCTTTTGGACAATCCGAAGATAGAGCAGCAGGATATTGAGATGATTGGATTGATACCCAATCTGATCGATTTGACACTGTATTTACGCATAACAGACGACGCTGGGCGGCTCATCATCAAGCGTGAAGGATTTCAACAGTTGCAGAGGTTTGAGCTTTCCCGTATTCGTATGGGGGATTTAATGTTTGAACCGGGGGCTATGCCGAGGCTCAAGGAGCTTATACTCTACCACTTCATCGAAAAGCCCAAATCTGGTGCGGTCGATTTCGACTTTGGCATCCAACACCTCTCCAGCCTTGCTCGCCTCACTGTCGGCTTATTATGCGTTGGCTCGACGGCGGCGGAAGTAGAGGCTGCGGAGGATGCTTTCAAGAGCATGGCCGAGGCGAACCCCAACCGTCCAATACTGGAGATGACAAGACTTTATCCGCAGCATATGTTACAAGACGAGCAAATAGGTATGACAGGCTCAGCTACAACGCCGGCCGTCAAGTCCTAG"/>
    <MastMotifHits>
      <MastMotifHit frame="0" match="+++++++  +++++++++++++++++++++++ + +" motif="17" pos="15" pvalue="4.5E-17" sequence_name="Sr22-PI190945_0" strand="+"/>
      <MastMotifHit frame="0" match="+ ++ +++ ++++++ +" motif="16" pos="74" pvalue="1.8E-8" sequence_name="Sr22-PI190945_0" strand="+"/>
      <MastMotifHit frame="0" match="++++ +++++++++ ++  ++" motif="1" pos="199" pvalue="9.0E-13" sequence_name="Sr22-PI190945_0" strand="+"/>
      <MastMotifHit frame="0" match=" +++ +++ ++  ++++ +++ +++++++" motif="6" pos="222" pvalue="1.3E-15" sequence_name="Sr22-PI190945_0" strand="+"/>
      <MastMotifHit frame="0" match="++++++++++  +++" motif="4" pos="277" pvalue="2.5E-12" sequence_name="Sr22-PI190945_0" strand="+"/>
      <MastMotifHit frame="0" match=" +++++++++++++++++++" motif="5" pos="302" pvalue="2.3E-15" sequence_name="Sr22-PI190945_0" strand="+"/>
      <MastMotifHit frame="0" match="+++ ++ +++ ++++" motif="10" pos="333" pvalue="1.3E-8" sequence_name="Sr22-PI190945_0" strand="+"/>
      <MastMotifHit frame="0" match="++++++++ ++ +++ + +++" motif="3" pos="368" pvalue="6.3E-12" sequence_name="Sr22-PI190945_0" strand="+"/>
      <MastMotifHit frame="0" match="+  ++++++ +++++" motif="12" pos="412" pvalue="3.5E-10" sequence_name="Sr22-PI190945_0" strand="+"/>
      <MastMotifHit frame="0" match="+++++++++++++++ + +++++++++ +" motif="2" pos="427" pvalue="1.3E-20" sequence_name="Sr22-PI190945_0" strand="+"/>
      <MastMotifHit frame="0" match="+ +++++++ ++++++++++ " motif="8" pos="466" pvalue="8.8E-14" sequence_name="Sr22-PI190945_0" strand="+"/>
      <MastMotifHit frame="0" match="+++++ + ++ + ++++++ +" motif="7" pos="497" pvalue="2.8E-11" sequence_name="Sr22-PI190945_0" strand="+"/>
      <MastMotifHit frame="0" match="  ++++++++++  ++  +" motif="11" pos="570" pvalue="1.3E-8" sequence_name="Sr22-PI190945_0" strand="+"/>
      <MastMotifHit frame="0" match="+ ++++++++ ++++++++++" motif="9" pos="595" pvalue="9.5E-15" sequence_name="Sr22-PI190945_0" strand="+"/>
    </MastMotifHits>
  </MastMotifHitList>
  <MastMotifHitList name="YrAS2388R_0+">
    <Sequence DNA="ATGGCGGGGGTTCTGGATGCTTTGGCATCCTACGTGACCAACATGCTCACCGAGATGGCTAAAGAGGAGGTGGCCATGCTAATCGGCGTGTCTGACGGGATCAAAGACCTAAGCATCAAGCTTGGGGACCTCAAGAATTTCCTTGCTGATGCTGATAGGAGGAACATTACCGATGATAGTGTGCGGGGGTGGGTGGGCGAACTGAAGCGTGCCATGTACTTGGCCACTGACATCGTCGACCTATGTCAGCTCAAGGCCATGGAGCAAGGTCAAACAAAGGACAGGGCGTGCCGGTGCCTTAACCCTCTGCTCTTTTGCATGCGGAATCCCCTCCACGCCCACGACATCGGCACCCGCATCAAGCTGCTCAACCAAAATTTGGATGATATTTGCAAGAGGGGCAGCAGTTTCAATTTCATCAAGCTAGAAGCCTACCAAGACCAAAAGACCACTCGGTCTCCCGCCACTGACCGGAAAACAAATTCACTGATTGAGCGGTCCGGTGTGGTTGGAGAGAAGATCGAGGAGGACACGAGGGCACTTGTGGAGGTGCTTACAAGGGAGGCGGTAGGTGACAAGAGTGGTCGCCTCATTGTGGTCGCCATTGTTGGTATCGGAGGGATTGGTAAGACTACCCTCGGCAAGAAGGTCTTCAATGATGAGGCCATCGAAGGCAAGTTTACTAAGAAGATATGGCTTAGCATCACACAAGATTTCACCGATGTTGAGTTGTTAAGTACGACCATCACTGCCATTGGGGCAGATCTTCCTGGAGGGGGTGGGGCTCCAGACAAGGCCCTACTTGTCGATGCTCTCAAGAACGCCATCAAGGACAAGAAGTTCTTTCTTGTACTAGATGACCTGTGGGATGTCGATGCATGGAACAAACATCTAATGACTCCCTTTAGCTATGGTGGCCCCGGTAGTAGAGTCCTCATCACCACCAGACATGACACTGTAGCCCGAAGCATGAAAGCCTTTCATCCCTACCATCATGTTGACAAATTAGCTCCACAAGATGCTTGGTCGTTGCTCAAGAAGCAGGTAGTCACAGGAGAGGAAAATGAACCAGAAGTTGATATGCTAGAAGATATTGGGCTGCAGATTATAGCAAAATGTGATGGCTTACCACTTGCTGTAAAAGTTATGGGTGGACTCCTATGCAAGAAGGAGAAAACACGACGTGATTGGCAAGACGTCTTGAATGATGATATGTGGTCAGTATCTCAAATGTCAAAGGAACTAAATTATGCCATATATCTTAGCTATGAGGATTTGTCCCCTTACTTAAAACAGTGCTTCTTGCACTTCTCCCTCAAACCAAAAAAGACAGTGATAACTGATACTGAAATGGTGTCCATGTGGGTTGGTGAAGGATTGGTTGAAGGAGACACATATACTCGTAGTTTGGAAGAAGGGAATAAGTACTATAAGGAGCTAATAGTAAGGAACCTTATAGAGGTAGATACAAAGTACCCTAGTCAACTTATTTGCAACATGCATGATGTTATTCGCTCATTTGCTCAATTTGTGGCTAGGGATGAAACACTAGTAGGTCACAATGGAGATACTATCAAAACAAATCTTAGATCACCGAATTATCTTAGATTATCCATAGAAACGAAAGGAGTGGGATCCGATGAATTTGAGTGGAGATATTTAAGAGAGCAAAAATTGCTTAGGTCTCTAATATTAACTGGAAACCTCAAAAGTCAGCCTGGGGATTCGTTGACTATCTTCCCAAGTCTACGTCTTTTGCATATAGAATCAGCAAATATTGCTGCACTAGTTGAATCTATGTACCAACTCAAGCATTTGAGATATTTGGCATTAAAGAGGACTGATATGTGTAGACTACCAGAGAACATCCATGAGATGAAATTCCTACAGCATATTAGCCTTGAAGGTTGTGAAAGTTTCATGAAACTTCCTGATAGTATTATCAAGCTGCAAGGGTTGAGATATCTTGATATGGGTGACACACGTGTAAGTAGTATTCCTAGGGGTTTCCGAGCTCTTACAAATTTGACTTCACTATTTGGGTTTCCAGCCTATATTGATGGTGACTGGTGTAGTCTGGAAGAGTTGGGGTCTCTTTCCCAGCTCAATGAACTTTCACTACAGAGCCTAGAAAATGTATCTAGTGCCTTGTTGGCTGAAAAGGCAAGGGTAAATGCAAAGAAACAACTTACCGTACTTGCTTTAAAATGTGGTGGTAGAGTGGGACATGGGTTGGTCCAAGGAGAGGTCTCTGAGTCTAAGGAGGAGGAGCAAATAATTGAGGCGGTGTTTGATGTGCTCTGTCCTCAGCCTTGCATAGAACACATCAGAATAGAAAGATATTTTGGTCGTCGGCTCCCAGGATGGATGGCGTCCACAGCTATGGTGCCCCTCGAGAGCTTGAAGATTCTATGCCTCGAACACCTGCCCTGCTGCACCCAACTCCCAGATGGCTTGTGCAGGCTCCCGTATTTGGAGTGGATAAAAGTGATGAATGCTCCAGTAATCAAGTGTATTGGTCCTGAATTCGTTCAACAGTACAATCAGCTGCACCGTCCTTCATCTCAGTTGGCTGCTACGTTTCCCAAACTCCAGATGTTGGAATTTCACGGAATGGAGGAATGGGAGGAGTGGGTTTGGGAGACGGAAGTGAAAGCTATGCCCTTATTGGAGGAACTTCGTATCACTTCTTGCAGACTGAGCCGTATGCCTCCAGGACTTATGTCTCATGCAATGGCTTTGAAGAAGCTAACAATATGGAGCGTCCAATGTCTCCACTCTCTAGAGAACTTTGTTTCTGTAGTTGAACTCGAATTGGGAAACATACCTGAACTGGCCATGATCTCCAATCTTCCAAAATTACAAAAACTTACAATCGAGTGCTGCCCAAAGCTCGAGATGCTGCAGGAGATGGCTGCACTCCGGAGACTCGAGCTGACCATTTTCAACAGCGAAAATCAACTTCCGGTCTACCTGCAGACTGTGAAGCCTAGTAATTTGCTGCTGACCTGCAACCTAGCGGTACTCACTTCCATGGCTGAGGGTGAATCTAGCTCCGAGTGGGACAAGTTCAGTCATATCAACCACGTTGAGGCTTATGCAGAGGATGGAGAAGATGAGAAGAAATGGCACGTGTTCTACACATCTGAATCCTGCAACATAGAGACAAATATTCATCAGGATCGATTGGTCGAAGAAGAGGAGTAG"/>
    <MastMotifHits>
      <MastMotifHit frame="0" match=" +   +++ ++++++++ ++ + +++++ ++  ++ " motif="17" pos="11" pvalue="1.3E-6" sequence_name="YrAS2388R_0" strand="+"/>
      <MastMotifHit frame="0" match=" + + + ++++ +  ++" motif="16" pos="70" pvalue="7.3E-6" sequence_name="YrAS2388R_0" strand="+"/>
      <MastMotifHit frame="0" match="++++ ++++++++ +++++++" motif="1" pos="201" pvalue="1.1E-16" sequence_name="YrAS2388R_0" strand="+"/>
      <MastMotifHit frame="0" match=" +  +++  + ++++  +++ + + ++++" motif="6" pos="226" pvalue="9.0E-8" sequence_name="YrAS2388R_0" strand="+"/>
      <MastMotifHit frame="0" match="+++++++ ++ ++++" motif="4" pos="281" pvalue="1.3E-11" sequence_name="YrAS2388R_0" strand="+"/>
      <MastMotifHit frame="0" match=" +++++++++   +++++++" motif="5" pos="307" pvalue="3.0E-13" sequence_name="YrAS2388R_0" strand="+"/>
      <MastMotifHit frame="0" match="+ + ++++++++ + " motif="10" pos="336" pvalue="8.8E-7" sequence_name="YrAS2388R_0" strand="+"/>
      <MastMotifHit frame="0" match="++++++++++ ++++++++++" motif="3" pos="373" pvalue="1.7E-15" sequence_name="YrAS2388R_0" strand="+"/>
      <MastMotifHit frame="0" match="++++++++++ ++ ++++  + + +++ +" motif="2" pos="430" pvalue="3.8E-14" sequence_name="YrAS2388R_0" strand="+"/>
      <MastMotifHit frame="0" match="  + ++ +  +++ +++++++" motif="8" pos="469" pvalue="4.8E-8" sequence_name="YrAS2388R_0" strand="+"/>
      <MastMotifHit frame="0" match="+ ++++++ +++ +++ ++ +" motif="7" pos="498" pvalue="1.3E-12" sequence_name="YrAS2388R_0" strand="+"/>
      <MastMotifHit frame="0" match=" + ++ + ++ ++++++ +++" motif="9" pos="580" pvalue="9.9E-9" sequence_name="YrAS2388R_0" strand="+"/>
      <MastMotifHit frame="0" match="+++++++ +++++   +++++" motif="9" pos="603" pvalue="7.9E-14" sequence_name="YrAS2388R_0" strand="+"/>
      <MastMotifHit frame="0" match="+ ++++  ++++     ++" motif="11" pos="626" pvalue="5.5E-7" sequence_name="YrAS2388R_0" strand="+"/>
      <MastMotifHit frame="0" match="+  ++++++ ++ ++  +++ " motif="9" pos="650" pvalue="3.2E-10" sequence_name="YrAS2388R_0" strand="+"/>
      <MastMotifHit frame="0" match="+++ +++ + + + + +++      + ++++       +  " motif="19" pos="773" pvalue="3.4E-9" sequence_name="YrAS2388R_0" strand="+"/>
      <MastMotifHit frame="0" match="++ ++ + + +++     +" motif="11" pos="887" pvalue="8.5E-7" sequence_name="YrAS2388R_0" strand="+"/>
      <MastMotifHit frame="0" match="++++++++++ +++++ + " motif="11" pos="951" pvalue="2.9E-8" sequence_name="YrAS2388R_0" strand="+"/>
    </MastMotifHits>
  </MastMotifHitList>
  <MastMotifHitList name="Rpi-snk1.1_0+">
    <Sequence DNA="ATGGCTGATGCCTTTCTATCATTTGCAGTTCAAAAATTGGGTGATTTCCTAATACAGAAAGTTTCCCTGCGTAAAAGTCTCAGAGATGAAATTAGATGGCTGATAAATGAGCTACTCTTCATACGGTCTTTCCTCAGAGATGCAGAACAAAAGCAGTGCGGAGATCAAAGAGTTCAACAATGGGTGTTTGAGATCAACTCTATTGCTAATGATGCTGTTGCTATACTCGAGACTTATAGCTTTGAGGCTGGTAAAGGTGCTAGTCGTCTCAAGGCTTGCGCTTGCATATGTAGGAAGGAGAAGAAATTCTACAATGTTGCCGAGGAGATTCAATCACTCAAGCAACGAATCATGGATATCTCTCGCAAACGAGAGACTTATGGTATTACAAATATCAATTATAATTCAGGAGAAAGGCCAAGTAATCAGGTTACAACATTGAGGAGAACTACCTCATATGTGGATGAACAGGATTACATTTTTGTTGGCTTTCAGGATGTTGTACAAACATTGCTAGCTCAACTTCTGAAAGCAGAGCCTCGTCGAAGCGTCCTCTCCATTTATGGAATGGGGGGTTTAGGCAAGACCACTCTTGCCAGAAAACTTTACACCAGTCCTGATATACTCAATAGCTTTCCTACACGCGCTTGGATATGTGTCTCTCAAGAGTACAACACAATGGATCTTCTTAGGACTATCATAAAATCCATCCAAGGCTGCGCCAAGGAAACTCTAGATTTGTTGGAAAAGATGGCAGAAATAGATCTAGAAAATCACCTTCGTGATCTATTGAAAGAATGCAAATACCTTGTGGTGGTTGATGATGTATGGCAGAGAGAAGCATGGGAGAGTTTGAAAAGAGCATTCCCGGATGGCAAGAATGGAAGCAGAGTCATTATTACTACGCGCAAAGAGGATGTCGCTGAAAGAGTAGACAACAGAGGTTTTGTTCATAAACTTCGTTTCCTAAGTCAAGAAGAAAGTTGGGATCTCTTTCATAGGAAACTACTTGATGTTCGAGCAATGGTTCCAGAAATGGAAAGTTTAGCTAAGGATATGGTGGAAAAGTGTAGAGGCTTACCTCTTGCAATTGTTGTATTGAGCGGACTACTTTCGCATAAAAAGGGGCTAAACCAATGGCAAAATGTGAAAGATCACCTTTGGAAGAACATTAAAGAAGATAAATCTATTGAAATCTCTAACATACTATCCTTAAGCTACAATGATTTGTCAACTGCGCTCAAGCAGTGTTTTCTCTACTTTGGTATTTTTCCAGAAGATCAAGTGGTAAAGGCTGATGACATAATACGGTTGTGGATGGCGGAGGGTTTCATACCCAGAGGAGAAGAAATAATGGAGGATGTGGCTGAAGGCTTCTTGAATGAACTGATAAGACGAAGCTTGGTTCAAGTAGCTAAAACATTTTGGGAAAAAGTTACTGACTGTAGGGTTCATGATTTACTTCGTGATCTTGCGATACAAAAGGCATTGGAGGTAAACTTCTTTGACGTTTATGGTCCAAGAAGTCACTCCATATCCTCTTTATGTATCAGACATGGCATTCATAGTGAAGGAGAAAGGTACCTCTCATCACTTGATCTTTCTAACTTGAAGTTGAGGTCAATTATGTTCTTCGATTCAGATTTTCGTAAGATGAGTCATATAAACCTCAGGAGTGAGTTCCAACATCTGTATGTGTTGTACTTGGATACGAATTTTGGGTATGTGTCTATGGTACCTGATGCCATAGGATGTTTGTACCACCTCAAGTTGTTAAGATTGAGAGGTATCCATGATATTCCGTCTTCCATTGGCAACCTCAAGAATTTACAGACACTTGTCGTTGTAAATGGGTACACATTTTTTTGCCAACTACCCTGCAAGACAGCTGACCTAATAAATCTAAGACATTTAGTTGTTCAATATTCAGAGCCTTTAAAATATATAAACAAACTCACTAGTCTTCAAGTTCTTGATGGTGTTGCTTGTGATCAGTGGAAAGATGTTGACCCTGTTGATTTAGTCAATCTTCGAGAATTAAGCATGGATCGTATCAGGAGCTCTTACTCCCTAAACAACATTAGCAGCTTGAAAAACCTTAGCACTCTCAAATTGATTTGTGGAGAACGTCAATCATTTGCATCCCTTGAATTTGTTAATTGTTGTGAAAAGCTCCAGAAATTGTGGTTACAAGGGAGAATAGAGGAACTGCCTCATCTGTTTTCAAATACCATCACAATGATGGTTCTGAGTTTCTCAGAACTGACAGAAGATCCGATGCCTATTTTGGGAAGGTTTCCAAACCTAAGGAATCTCAAATTAGATGGAGCTTATGAAGGAAAAGAAATAATGTGCAGTGATAACAGCTTCAGTCAACTAGAGTTCCTTCATCTTCGTGATCTTTGGAAGCTAGAAAGATGGGATTTAGGCACAAGTGCCATGCCTCTAATTAAAGGTCTTGGTATCCATAACTGTCCAAATTTAAAGGAGATTCCTGAGAGAATGAAAGACATGGAGCTGTTGAAGCGGAATTATATGTTGTGA"/>
    <MastMotifHits>
      <MastMotifHit frame="0" match="++++++++++++++++++ +++++ ++ +++ ++++" motif="17" pos="8" pvalue="4.6E-21" sequence_name="Rpi-snk1.1_0" strand="+"/>
      <MastMotifHit frame="0" match=" +++++  +++++++++" motif="16" pos="67" pvalue="2.8E-8" sequence_name="Rpi-snk1.1_0" strand="+"/>
      <MastMotifHit frame="0" match="  +++ +++ +++ + + ++++ ++ + +++    +" motif="17" pos="145" pvalue="5.5E-6" sequence_name="Rpi-snk1.1_0" strand="+"/>
      <MastMotifHit frame="0" match="++++++++++++++++++ ++" motif="1" pos="186" pvalue="1.5E-19" sequence_name="Rpi-snk1.1_0" strand="+"/>
      <MastMotifHit frame="0" match=" ++++++++++++++++++++++++++++" motif="6" pos="211" pvalue="3.5E-23" sequence_name="Rpi-snk1.1_0" strand="+"/>
      <MastMotifHit frame="0" match="+++++++++++++++" motif="4" pos="269" pvalue="2.3E-15" sequence_name="Rpi-snk1.1_0" strand="+"/>
      <MastMotifHit frame="0" match="+++++++++++++++++++ " motif="5" pos="294" pvalue="3.4E-16" sequence_name="Rpi-snk1.1_0" strand="+"/>
      <MastMotifHit frame="0" match="+++++++ +++++  " motif="10" pos="323" pvalue="2.3E-10" sequence_name="Rpi-snk1.1_0" strand="+"/>
      <MastMotifHit frame="0" match="+++++++++++ ++++++++ " motif="3" pos="357" pvalue="6.6E-15" sequence_name="Rpi-snk1.1_0" strand="+"/>
      <MastMotifHit frame="0" match="+ ++++++++++ ++" motif="12" pos="399" pvalue="5.4E-11" sequence_name="Rpi-snk1.1_0" strand="+"/>
      <MastMotifHit frame="0" match="+++++++++++++++++++++ +++++++" motif="2" pos="414" pvalue="6.6E-26" sequence_name="Rpi-snk1.1_0" strand="+"/>
      <MastMotifHit frame="0" match="+++++++++++++++++++++" motif="8" pos="452" pvalue="4.3E-18" sequence_name="Rpi-snk1.1_0" strand="+"/>
      <MastMotifHit frame="0" match="+++++++++++++++ +++++" motif="7" pos="482" pvalue="1.2E-16" sequence_name="Rpi-snk1.1_0" strand="+"/>
      <MastMotifHit frame="0" match="+++++ + + + ++ +++ " motif="11" pos="766" pvalue="7.1E-7" sequence_name="Rpi-snk1.1_0" strand="+"/>
      <MastMotifHit frame="0" match="++  + +++++++++++++" motif="11" pos="814" pvalue="2.8E-14" sequence_name="Rpi-snk1.1_0" strand="+"/>
    </MastMotifHits>
  </MastMotifHitList>
  <MastMotifHitList name="RPP1-WsA_0+">
    <Sequence DNA="ATGGATTCTTCTTTTTTCCTTGTCTTAGTCGCAGCTGCTACAGGCTTCTTCATGCTTTTTAGAAAATTCAGATTCCATCAAGATAACAAAGAAAGTAATTCTTCTTCTTTATCTCGTCCAACTGCTGCAACTTCTGTGTCTCGAAACTGGAAACACGATGTCTTCCCGAGCTTCCACGGAGCAGATGTCCGAAGAACCTTTCTTAGTCACATCCTCGAATCGTTCAGAAGAAAGGGAATTGACACATTCATTGATAATAATATAGAGAGGAGTAAGTCGATCGGTCCTGAGCTCAAAGAAGCTATCAAAGGATCAAAGATCGCAATCGTTTTGCTCTCAAGGAAATATGCTTCTTCGTCATGGTGTCTTGATGAGTTGGCCGAGATCATGAAATGCAGGGAAGTGTTGGGTCAGATTGTCATGACCATTTTCTATGAAGTGGAGCCAACTGACATAAAGAAACAGACTGGTGAATTCGGAAAAGCCTTCACAAAAACATGTAGAGGTAAAACAAAAGAGCATATTGAGAGATGGAGAAAAGCTTTGGAGGATGTGGCAACAATCGCCGGATATCATTCTCACAAATGGAGCAATGAAGCGGAGATGATTGAAAAGATATCCACTGATGTTTCAAACATGTTGGATTTATCCATACCATCAAAAGATTTCGATGATTTTGTTGGGATGGCAGCTCATATGGAAAGGACGGAACAATTGTTACGCCTAGATTTGGATGAAGCAAGGATGATCGGGATTTGGGGACCGCCTGGGATCGGTAAGACAACTATCGCCAGATTTCTGTTTAATCAAGTCTCCGACAGATTCCAACTTAGTGCAATCATGGTCAATATCAAAGGATGCTATCCAAGACCTTGTTTCGATGAGTACAGTGCACAATTGCAACTACAAAACCAAATGTTGTCCCAGATGATCAATCATAAAGATATCATGATTTCTCATTTAGGAGTGGCTCAAGAACGGTTGAGAGACAAGAAAGTGTTTCTCGTTCTTGATGAAGTGGATCAATTAGGACAACTAGATGCCTTGGCGAAAGATACTCGATGGTTTGGTCCTGGAAGTCGGATTATTATCACAACAGAAGATCAAGGAATTTTGAAGGCACATGGAATCAATCATGTTTACAAAGTGGAATATCCATCAAATGACGAGGCTTTTCAAATCTTCTGTATGAATGCCTTTGGTCAGAAACAACCGTACGAAGGTTTCTGTGACCTTGCTTGGGAGGTTAAGGCTTTAGCTGGTGAACTCCCTTTGGGATTGAAGGTTCTAGGCTCCGCTTTGCGGGGGATGTCCAAGCCAGAGTGGGAAAGAACACTACCAAGGTTAAGAACTAGCCTCGACGGAAAAATCGGGGGCATTATACAGTTCAGTTACGATGCCTTATGTGACGAAGATAAATATCTATTTCTTTATATAGCCTGCCTTTTTAACAACGAATCAACAACCAAAGTGGAAGAGGTTCTTGCAAACAAGTTCTTGGATGTGGGGCAAGGTATTCACGTGTTAGCTCAAAAATCTCTCATATCCTTTGAGGGAGAAGAAATACAGATGCATACTCTGCTAGAACAGTTTGGAAGAGAAACTTCCCGTAAGCAATTCGTTCATCACCGCTATACGAAACATCAGCTTTTGGTGGGTGAAAGGGATATATGTGAAGTACTCAATGACGATACAATAGATAGTAGACGTTTTATAGGGATACATTTGGATTTATCTAAGAATGAGGAAGAATTGAATATAAGTGAGAAAGCACTTGAAAGAATCCATGATTTTCAATTCGTTAGAATCAATGATAAGAATCATGCTCTACATGAGAGACTACAAGATTTGATTTGTCATTCTCCAAAGATTAGATCACTGAAGTGGTATAGTTACCAGAATATATGTTTGCCTTCAACTTTTAATCCGGAGTTTCTCGTCGAACTAGATATGAGTTTCAGCAAGCTTCAGAAGCTATGGGAAGGAACTAAACAACTTAGAAATCTCAAGTGGATGGATTTGAGTTATTCTAGTTATCTGAAAGAGCTTCCCAATCTTTCAACTGCAACTAATCTCGAAGAATTAAATCTTAGAAATTGCTCAAGTTTAGTGGAGCTCCCCTCCTCTATTGAAAAACTCACCAGTCTCCAGATATTAGATCTCCAAGGTTGCTCAAGTCTTGTGGAGCTTCCCTCTTTTGGGAATGCAACTAAACTTGAGATACTTTATCTTGATTATTGTCGGAGTCTTGAGAAGCTCCCACCATCTATCAATGCCAATAATCTCCAGAAATTGTCTCTAAGAAATTGTTCACGTATTGTGGAGCTCCCCGCTATCGAGAATGCGACTAATCTCTGGGAATTGAATCTGCTTAATTGCTCAAGTCTAATAGAGCTCCCTCTTTCTATTGGAACTGCCAGAAATCTATTTTTGAAGGAATTGAATATTAGCGGATGCTCAAGTCTCGTGAAACTCCCATCCTCTATTGGAGATATGACTAATCTCAAAGAGTTTGATCTATCTAACTGCTCAAATCTGGTGGAGCTTCCTTCCTCTATAGGAAACCTTCAAAACTTGTGCAAGTTAATTATGAGAGGATGCTCAAAGCTAGAGGCTCTTCCAATCAACATCAACTTGAAATCTCTCGATACACTTAATCTCACAGATTGCTCTCAGTTGAAAAGTTTTCCTGAGATCTCCACACACATTAAGTATCTCAGGCTCACAGGAACTGCAATAAAAGAAGTTCCCTTGTCGATCATGTCGTGGTCTCCTCTTGCTGAATTTCAGATTTCATATTTTGAAAGCCTCAAGGAATTCCCGCATGCTTTTGACATCATCACGGAGCTGCAGTTGAGCAAAGATATACAAGAAGTTACTCCATGGGTCAAGAGAATGTCTCGTTTACGTTATTTTAGACTCAACAACTGCAATAATCTGGTATCACTCCCCCAACTTCCAGATTCCCTTGCTTACTTATATGCAGATAATTGTAAGTCCCTCGAGAAACTAGATTGTTGCTTTAACAATCCATGGATTAGTCTCCATTTCCCCAAATGCTTCAAACTGAATCAAGAAGCCAGAGATCTCATCATGCACACATCGACTTCTAGAATTGCGATGTTACCCGGTACACAAGTGCCTGCCTGCTTCAATCATCGAGCTACTTCTGGGGATTACTTGAAAATCAAGTTGAAGGAGTCGCCTCTTCCTACAACCTTGAGATTTAAGGCTTGTATCATGCTTGTTATGGTTAATGAAGGAATTAGTTATGATAGGAAAATCAAGTTGAGCGTTGACATCAGGGATGAACAGAATGATCTCAAAGTTCAGTGTACACCAAGCGGCTGTTATATATATCCACTAACAGAGCATATATACACATTTGAACTTGAAGTAGAGGAGGTGACTTCCACGGAGCTTGTCTTTGAGTTCACACTAGACAAGGAAAGCAATTGGAAGATAGGAGAATGCGGGATACTCCAAAGAGAAACGAGATCACTGCGCCGGAGCTCTTCGCCGGATCTCCCGTCGGAATCTTCTCGTGTTTCTAGCTACAACCACTGTTAG"/>
    <MastMotifHits>
      <MastMotifHit frame="0" match="+++++ +++++++++++++++ + +++++++++" motif="18" pos="51" pvalue="3.7E-27" sequence_name="RPP1-WsA_0" strand="+"/>
      <MastMotifHit frame="0" match="+++++++++++++++++++++" motif="15" pos="114" pvalue="8.8E-20" sequence_name="RPP1-WsA_0" strand="+"/>
      <MastMotifHit frame="0" match="++++++++++ +++++++++++++++++++++" motif="13" pos="138" pvalue="1.4E-27" sequence_name="RPP1-WsA_0" strand="+"/>
      <MastMotifHit frame="0" match="+++++++++++++++ +++++" motif="1" pos="251" pvalue="1.7E-17" sequence_name="RPP1-WsA_0" strand="+"/>
      <MastMotifHit frame="0" match="++++++ +++  +++" motif="4" pos="333" pvalue="1.7E-9" sequence_name="RPP1-WsA_0" strand="+"/>
      <MastMotifHit frame="0" match=" ++++++++ +++++++++ " motif="5" pos="358" pvalue="3.3E-11" sequence_name="RPP1-WsA_0" strand="+"/>
      <MastMotifHit frame="0" match=" +++++++ +++ ++" motif="10" pos="386" pvalue="5.9E-9" sequence_name="RPP1-WsA_0" strand="+"/>
      <MastMotifHit frame="0" match="++ +++ +++++++++++++ " motif="3" pos="420" pvalue="5.8E-12" sequence_name="RPP1-WsA_0" strand="+"/>
      <MastMotifHit frame="0" match="+  + +++++ + ++" motif="12" pos="457" pvalue="8.5E-8" sequence_name="RPP1-WsA_0" strand="+"/>
      <MastMotifHit frame="0" match="++++ ++ +++++ ++++ + " motif="7" pos="522" pvalue="8.0E-10" sequence_name="RPP1-WsA_0" strand="+"/>
      <MastMotifHit frame="0" match="+ +++  ++++ +++++++" motif="11" pos="666" pvalue="1.0E-7" sequence_name="RPP1-WsA_0" strand="+"/>
      <MastMotifHit frame="0" match="  +++ +++++++ + +++" motif="11" pos="689" pvalue="3.6E-12" sequence_name="RPP1-WsA_0" strand="+"/>
      <MastMotifHit frame="0" match="+  ++ +++++++ + +++" motif="11" pos="713" pvalue="1.6E-10" sequence_name="RPP1-WsA_0" strand="+"/>
      <MastMotifHit frame="0" match="  +++ +++ +++ ++ ++" motif="11" pos="736" pvalue="4.8E-10" sequence_name="RPP1-WsA_0" strand="+"/>
      <MastMotifHit frame="0" match=" ++++++ +++++++ +++" motif="11" pos="759" pvalue="4.9E-11" sequence_name="RPP1-WsA_0" strand="+"/>
      <MastMotifHit frame="0" match="  ++  +++ +++ + +++" motif="11" pos="782" pvalue="1.0E-7" sequence_name="RPP1-WsA_0" strand="+"/>
      <MastMotifHit frame="0" match="  +++ +++++++ +  ++" motif="11" pos="808" pvalue="2.1E-7" sequence_name="RPP1-WsA_0" strand="+"/>
      <MastMotifHit frame="0" match="+ +++  ++++++++ +++" motif="11" pos="832" pvalue="8.7E-13" sequence_name="RPP1-WsA_0" strand="+"/>
      <MastMotifHit frame="0" match="++++ ++++++++++++++" motif="11" pos="856" pvalue="4.4E-10" sequence_name="RPP1-WsA_0" strand="+"/>
      <MastMotifHit frame="0" match="+  + ++++ +++ +++++" motif="11" pos="879" pvalue="1.0E-8" sequence_name="RPP1-WsA_0" strand="+"/>
      <MastMotifHit frame="0" match=" +++ ++++ ++++++++ ++" motif="9" pos="900" pvalue="8.5E-13" sequence_name="RPP1-WsA_0" strand="+"/>
      <MastMotifHit frame="0" match="+ ++++  + +++++ +++" motif="11" pos="966" pvalue="1.5E-10" sequence_name="RPP1-WsA_0" strand="+"/>
    </MastMotifHits>
  </MastMotifHitList>
  <MastMotifHitList name="TNL2-PN40024_0+">
    <Sequence DNA="ATGGCTTTTCCTTCTTCTTCTTCTTCTTCTTCTCAAGGGAGTTATGATGTGTTCTTGAGCTTTAGAGGAGAAGACACCCGCAATAACTTCACTGCCCATCTCTATCAGGAGTTGCGCACTAAAGGAATCAACACTTTCATAGATGATGACAAGCTTGAGAGAGGCCGGCTCATATCTCCTGCCCTTGTTACAGCTATTGAGAACTCCATGTTTTCCATCATTGTTTTATCAGAAAATTATGCATCTTCTAAATGGTGTCTGGAGGAGCTTGCAAAGATACTAGAGTGCATGAAAACCAGGGGACAGAGGGTTCTCCCAATTTTCTATAATGTGGATCCCTCAGATGTGAAAAAACAGAGGGGAAAATTTGGAGCAGCCTTAGCTGAACATGAGAAGAATTTGACGGAGAATATGGAGAGGGTGCAGATTTGGAAGGATGCTCTCACTCAAGTTGCAAATTTATCTGGTTGGGAATCAAGGAATAAGAATGAGCTTCTACTAATCAAGGAAATCGTTAAGCATGTTTTCAATAAATTGATAAATATATGTAGTGGTGATACTGAGAAACTGGTTGGAATAGATGCTCGCATACAAGAAATAAAAATGCGATTACGTTTGGAATCGGATGATGTTGGTATGATAGGAATTTGGGGCATGGGCGGAATAGGGAAAACAACCCTTGCTAGAGCTCTTTACAACGAAATCTCAAGACAATTTGAAGCACACTCTTTTTTGGAAGATGTTGGAAAGGTTTTGGTTAATAAGGGTTTAATCAAATTACAACAAATATTTCTTTATGATCTATTGGAGGAAAAAGATCTAAATACAAAGGGATTCACATTTATAAAGGCTAGACTCCATTCAAAAAAGGCCCTTGTTGTTCTCGACAATGTGAATGATCCAAAAATATTGGAATGCTTAGTTGGAAATTGGGATTGGTTTGGTCGAGGAAGTAGAATTATTATAACGGCTAGAGATAAACATTTGTTAATTGCACATGGTGTCCTTTGTTATCAGGTTCCAACATTTAATTATGATGAAGCTTATGGGTTCATTAAACGTCATTCGTTAAAACATGAGCTTCTTATTGGTGATTTCTTGGAGCTTTCTAAAGAAATGATAGATTATGCTAAAGGCCTTCCGCTGGCTCTTAAAGTTTTATGTTCTTCTTTATTTGGCATGAGCAAAAAAGAACGGAGAAATCAGTTGGACAAATTGAAAAGTACTCTTCATAAGAAAATTGAGGAAGTACTTAGAATCAGTTATGATGGGTTAGATGATAAAGAGAAGAATATATTTTTGGATATTGCATGTTTCTTTAAAGGAGAAGACAAAGATTATGTAATTGAAATATTGGATGGTTGCGGCTTTTTCTCATCATGTGGAATAAGAACTCTCGTTAATAAATCTTTGATAAGTATTTATGGGAATAAGCTTGAGATGCATGACTTAATACAAGAAATGGGTATAGAAATTGTTCGCCAACAATTTGTTCAAGAGCTCGGCAAACGTAGCAGATTATGGTTCCATGAAGATATCATTGATGTTCTTGAAAAGTTGAAATGCATGGATCTTAGTCACTCTAAGTACTTAATAGAAACCCCAAATCTCTCAAGAGTCACCAACCTGGAACGGTTAGTTTTAGAAGATTGTGTGTCTCTATGTAAGGTTCACCCATCACTTAGAGATTTGAAGAATCTCAATTTTTTGAGTTTTAAAAACTGCAAAATGCTCAAGAGTCTTCCAAGCGGCCCTTATGACTTGAAATCCCTTGCCACATTGATTCTTTCTGGCTGCTCAAAATTTGAACAATTTCCGGAGAACTTTGGGTACTTAGAAATGTTAAAGAAACTTTATGCAGATGGAACTGCACTAAGAGAACTACCCTCCTCTTTGTCTTCGTTGAGAAACCTTGAGATATTATCTTTTGTGGGATGTAAGGGACCACCATCTGCCTCATGGTTGTTTCCAAGAAGAAGTTCCAATTCCACTGGTTTCATATTGCATAATTTGTCAGGCTTATGCTCTTTAAGAAAGCTAGACCTAAGTGACTGCAATTTGTCAGATGAAACAAACCTTAGTTGTCTTGTTTACTTATCTTCGTTGAAAGATTTATATTTATGTGAGAACAACTTTGTTACGTTGCCAAACCTCAGTCGACTTTCACGCTTGGAACGTTTTCGGTTGGCAAATTGCACAAGACTTCAAGAACTGCCAGATCTCCCATCAAGCATTGTTCAAGTGGATGCAAGAAATTGCACGTCATTGAAAAATGTCTCGCTTCGAAATGTCCAGTCATTCCTTCTAAAGAATCGCGTAATCTGGGATCTAAACTTCGTTTTGGCATTAGAAATATTGACTCCTGGGAGTAGACTACCAGATTGGATAAGGTATCAGAGCTCAGGGAAGGAAGTAATAGCAGAGCTATCTCCAAATTGGTTTAATTCCAACTTCCTGGGTTTTGGGTTTGCAAACGTCGTTCCCAAGTTTAGTAACCTTGGTTTGTCACGCTTTGTATACTGTTACTTGTCCCTTTCAAGATCCAGTGACTTTACTCACGGCTTCCGAGTCGTTCCTTATCCGCATTTTTTGTGTTTAAATCGTCAGATGCTAACTTTGGATCACGTATACCTGCTTTATGTACCACTTTCTTCCTTCAGCGATTGGTGTCCATGGGGTCACATCATCAATTGGCATCAAGTGACTCATATCAAGGCATCGTTCCAGCCACGTTCTGACCAATTTGGTGAAGTTAAGCGGTATGGAATTGGTCTGGCGTACAGTAATGAAGATGTGAATCACAACAACCCCCCAATGATCCAATTCGGCTCTATTTCCTCTGCTTCCTCTCCTCCTCCTAATAAGTCAACAGTTGTCCTTACAGAAATCCATGATGAGGAACCCAGTGGAAGTGTTGATGGCTCGGAATTGGATAATTCTGGGTACTATACTGCTGACGAGGGGGAACCAGCTGAAACTGCTTGCTCTAAGGATCCGTCTGAATCAGAGATGCAGCCACAGAAACGCTTGAAATGCAGCCATTTTCAGGACATCCCTTGA"/>
    <MastMotifHits>
      <MastMotifHit frame="0" match="++++++++++++++ +++ +++  ++ ++++++" motif="18" pos="14" pvalue="7.6E-28" sequence_name="TNL2-PN40024_0" strand="+"/>
      <MastMotifHit frame="0" match="++++++++++++++++ ++++" motif="15" pos="78" pvalue="2.0E-19" sequence_name="TNL2-PN40024_0" strand="+"/>
      <MastMotifHit frame="0" match="+ + ++++++++++++++ ++++++ +++++ " motif="13" pos="102" pvalue="6.9E-24" sequence_name="TNL2-PN40024_0" strand="+"/>
      <MastMotifHit frame="0" match="+++++++++++++++++++ +" motif="1" pos="215" pvalue="6.5E-22" sequence_name="TNL2-PN40024_0" strand="+"/>
      <MastMotifHit frame="0" match=" +++++ + + + ++" motif="4" pos="291" pvalue="1.5E-7" sequence_name="TNL2-PN40024_0" strand="+"/>
      <MastMotifHit frame="0" match="++++++++ ++++++ ++++" motif="5" pos="316" pvalue="1.0E-11" sequence_name="TNL2-PN40024_0" strand="+"/>
      <MastMotifHit frame="0" match="+++++++++++ + + ++++ " motif="3" pos="377" pvalue="1.0E-11" sequence_name="TNL2-PN40024_0" strand="+"/>
      <MastMotifHit frame="0" match="+ ++++++++++ + " motif="12" pos="414" pvalue="6.7E-8" sequence_name="TNL2-PN40024_0" strand="+"/>
      <MastMotifHit frame="0" match=" +++++++++++++++++ ++" motif="7" pos="479" pvalue="2.0E-12" sequence_name="TNL2-PN40024_0" strand="+"/>
      <MastMotifHit frame="0" match="  +++++ ++++  +  ++" motif="11" pos="540" pvalue="1.2E-7" sequence_name="TNL2-PN40024_0" strand="+"/>
      <MastMotifHit frame="0" match="+ ++  +  ++++++++++" motif="11" pos="564" pvalue="1.5E-7" sequence_name="TNL2-PN40024_0" strand="+"/>
      <MastMotifHit frame="0" match="+  + +++++++++ + ++" motif="11" pos="588" pvalue="2.1E-7" sequence_name="TNL2-PN40024_0" strand="+"/>
      <MastMotifHit frame="0" match="+  +  ++ ++++  ++++++" motif="9" pos="612" pvalue="6.8E-8" sequence_name="TNL2-PN40024_0" strand="+"/>
      <MastMotifHit frame="0" match="+  ++++++++++  ++  " motif="11" pos="674" pvalue="8.5E-6" sequence_name="TNL2-PN40024_0" strand="+"/>
      <MastMotifHit frame="0" match="++ +  +++ +++  ++++  " motif="9" pos="699" pvalue="1.6E-6" sequence_name="TNL2-PN40024_0" strand="+"/>
      <MastMotifHit frame="0" match="+ ++++  + ++ ++++++" motif="11" pos="721" pvalue="1.0E-9" sequence_name="TNL2-PN40024_0" strand="+"/>
    </MastMotifHits>
  </MastMotifHitList>
  <MastMotifHitList name="tm2_sus_0+">
    <Sequence DNA="ATGGCTGAAATTCTTCTTACATCAGTAATCAATAAATCTGTAGAAATAGCTGGAAATTTACTGATTCAAGAAGGAAAGCGTTTATATTGGTTGAAAGAGGATATCGATTGGCTCCAGAGAGAAATGAGACACATTCGATCTTATGTTGACAACGCAAAGGCCAAGGAAGCTGGAGGTGATTCAAGGGTCAAAAACTTATTGAAAGATATTCAAGAATTGGCAGGTGATGTGGAGGATCTCTTAGATGACTTCCTTCCAAAAATTCAACGATCCAATAAGTTCAATTATTGCCTTAAGACGAGTTCTTTTGCGGATGAGTTTGCTATGGAGATTGAGAAGATAAAGAGAAGGGTTGTTGACATTGACCGAATAAGGAAAACTTACAACATCATAGATACAGATAACAATAATGATGATTGTGTTTTGCTGGATCGGAGAAGATTATTCCTACATGCTGATGAAACAGAGATCATCGGTTTGGATGATGACTTCAATATGCTACAAGCCAAATTACTCAATCAAGATTTGCATTATGGAGTTGTTTCCATAGTTGGCATGCCCGGTCTGGGGAAAACAACTCTTGCCAAGAAACTTTATAGGCTCATTCGTGATCAATTTGAGTGTTCTGGACTGGTCTACGTTTCACAACAGCCAAGAGCGGGTGAAATCTTACTTGACATTGCCAAACAAATTGGACTGACGGAACAGAAAATTAAGGAAAATTTGGAGGACAACCTGCGATCACTCTTGAAAATAAAAAGGTATGTTATCCTCCTAGATGACATTTGGGATGTTGAAATTTGGGATGATCTGAAACTTGTCCTTCCTGAATGTGACTCAAAAGTCGGCAGTAGAATGATAATCACGTCTCGAAATAGTAATGTAGGCAGATACATAGGAGGGGAATCCTCCCTCCATGCATTGCAACCCCTAGAATCCGAGAAAAGCTTTGAACTCTTTACCAAGAAAATCTTTAATTTTGATGATAATAATAGTTGGGCCAATGCTTCACCTGACTTGGTGAATATTGGTAGAAATATAGCTGGGAGATGTGGAGGTATACCGCTAGCCATAGTGGTGACTGCAGGCATGTTAAGGGCAAGAGAAAGAACAGAACATGCGTGGAACAGAGTACTTGAGAGTATGGGCCATAAAGTTCAAGATGGATGTGCTAAGGTATTGGCTCTCAGTTACAATGATTTACCGATTGCCTCAAGGCCATGTTTCTTGTACTTTAGCCTTTACCCCGAGGACCATGAAATTCGTGCTTTTGATTTGATAAATATGTGGATTGCTGAGAAGTTTATTGTAGTAAATAGTGGTAATAGGCGAGAGGCTGAGGATTTGGCGGAGGACGTCCTAAATGATTTGGTTTCTAGAAACTTGATTCAACTTGCCAAAAGGACATATAATGGAAGAATTTCAAGTTGTCGCATACATGACTTGTTACATAGTTTGTGTGTGGACTTGGCTAAGGAAAGTAACTTCTTTCACACCGCGCATGATGTATTTGGTGATCCCGGCAATGTCGCTAGGCTTCGAAGGATTACATTCTACTCTGACAATGTCATGATTGAGTTCTTCGGTTCTAATCCTAAGCTTGAGAAGCTTCGTGTACTTTTCTGTTTCACAAAAGACCCTTCCATATTTTCTCATATGGCTTGTTTTGACTTCAAATTGTTGCACACATTGGTTGTAGTCATGTCTCAAAGTTTTCAAGCATATGTCACTATCCCAAGCAAATTTGGGAACATGACTTGCTTACGCTATCTGAAATTGGAGGGGAATATTTGTGGAAAACTGCCAAATAGTATTGTCAAGCTCACACGTCTAGAGACCATAGACATTGATCGACGTAGCCTCATTCAACTTCCTTCTGGTGTTTGGGAGTCTAAACATTTGAGACATCTTTGTTATAGAGATTATGGACAAGCATGTAACAGTTGCTTTTCTATAAGCTCATTTTACCCAAACATTTACTCATTGCATCCTAACAATCTACAAACCTTGATGTGGATACCTGATAAATTTTTTGAACCGAGGTTGTTGCACCGATTGATCAATTTAAGAAAACTGGGTATACTGGGAGTGTCCAATTCAACCGTTAAGATATTATCAACATGTCGCCCTGTGCCAAAGGCGCTAAAGGTTCTGAAGCTCAGGTTTTTCAGTGATCCGAGTGAGCAAATAAACTTGTCATCCTATCCAAAAATTGTTAAGTTGCATTTGAATGTTGACAGAACAATAGCCTTGAACTCTGAAGCATTCCCTCCAAATATTATCAAGCTTACTCTTGTCTGCTTTATGGTAGACAGTTGTCTACTGGCAGTGCTTAAGACATTACCCAAATTAAGAAAACTTAAAATGGTCATCTGCAAGTATAATGAAGAAAAGATGGCTCTCTCGGGCGAGGCAAATGGTTATAGCTTTCCGCAACTTGAAGTTTTGCATATTCATAGCCCGAATGGGTTGTCTGAAGTAACATGCACGGATGATGTCAGTATGCCCAAATTGAAAAAGCTGTTACTTACAGGATTCCATTGCGGAATCAGTTTATCGGAACGGCTTAAAAAGCTGAGTAAATGA"/>
    <MastMotifHits>
      <MastMotifHit frame="0" match="++++++++++++++++++++++++++++++++++++" motif="17" pos="12" pvalue="7.0E-21" sequence_name="tm2_sus_0" strand="+"/>
      <MastMotifHit frame="0" match="+++++++++++++++++" motif="16" pos="72" pvalue="7.3E-11" sequence_name="tm2_sus_0" strand="+"/>
      <MastMotifHit frame="0" match="++++++++++++++++++  +" motif="1" pos="182" pvalue="1.1E-17" sequence_name="tm2_sus_0" strand="+"/>
      <MastMotifHit frame="0" match="++++   +++++++ +++++ +++++++ " motif="6" pos="205" pvalue="6.8E-16" sequence_name="tm2_sus_0" strand="+"/>
      <MastMotifHit frame="0" match="+ + ++++++ + ++" motif="4" pos="255" pvalue="7.9E-13" sequence_name="tm2_sus_0" strand="+"/>
      <MastMotifHit frame="0" match=" ++++++++++ ++++++++" motif="5" pos="282" pvalue="2.2E-12" sequence_name="tm2_sus_0" strand="+"/>
      <MastMotifHit frame="0" match="+  + ++++++++++" motif="10" pos="311" pvalue="1.5E-9" sequence_name="tm2_sus_0" strand="+"/>
      <MastMotifHit frame="0" match="+++ +++++++++++++++ +" motif="3" pos="351" pvalue="1.3E-16" sequence_name="tm2_sus_0" strand="+"/>
      <MastMotifHit frame="0" match="+ +++++++++++ +" motif="12" pos="390" pvalue="2.0E-11" sequence_name="tm2_sus_0" strand="+"/>
      <MastMotifHit frame="0" match=" ++++++++++++++++++++++++++++" motif="2" pos="405" pvalue="2.6E-24" sequence_name="tm2_sus_0" strand="+"/>
      <MastMotifHit frame="0" match="+++++++++++++++++++ +" motif="8" pos="446" pvalue="2.7E-15" sequence_name="tm2_sus_0" strand="+"/>
      <MastMotifHit frame="0" match="++++++++ +++ ++++ +++" motif="7" pos="477" pvalue="4.0E-15" sequence_name="tm2_sus_0" strand="+"/>
      <MastMotifHit frame="1" match="+ +++++ + ++ + " motif="12" pos="505" pvalue="5.5E-6" sequence_name="tm2_sus_0" strand="+"/>
      <MastMotifHit frame="0" match="+++++++ ++++ + ++++++" motif="9" pos="585" pvalue="1.5E-12" sequence_name="tm2_sus_0" strand="+"/>
      <MastMotifHit frame="0" match="++ + + ++++ +  ++++++" motif="9" pos="608" pvalue="1.6E-6" sequence_name="tm2_sus_0" strand="+"/>
      <MastMotifHit frame="0" match="+++++++ +++ +++ ++ " motif="11" pos="810" pvalue="1.6E-10" sequence_name="tm2_sus_0" strand="+"/>
    </MastMotifHits>
  </MastMotifHitList>
  <MastMotifHitList name="alpha-WOLF9_0+">
    <Sequence DNA="ATGGCCGAAATCGGATACTCGGTTTGTGCGAAACTCATCGAAGTGATTGGCAGTGAGCTGATCAAAGAGATTTGTGACACATGGGGTTACAAATCTCTTCTTGAGGACCTCAACAAAACTGTATTGACGGTCAGGAACGTTCTCATTCAAGCCGGGGTGATGCGGGAGCTTACTAGTGAACAACAAGGTTTCATTGCAGACCTTAAAGATGTTGTTTATGATGCTGATGACTTGTTCGACAAGTTACTCACTCGTGCTGAGCGAAAACAGATTGATGGAAACGAAATCTCTGAAAAGGTACGTCGTTTCTTTTCCTCTAGTAACAAGATCGGTCAAGCTTACTACATGTCTCGTAAGGTTAAGGAAATTAAGAAGCAGTTGGATGAAATTGTTGATAGGCATACAAAATTTGGGTTTAGTGCCGAGTTTATACCTGTTTGTAGGGAAAGGGGGAACGAGAGGGAAACACGTTCATATATAGATGTCAAGAATATTCTTGGGAGGGATAAAGATAAGAATGATATCATAGATAGGTTGCTTAATCGTAATGGTAATGAAGCTTGTAGTTTCCTGACCATAGTGGGAGCGGGAGGATTGGGAAAAACTGCTCTTGCACAACTTGTGTTCAATGATGAAAGGGTCAAAATTGAGTTCCATGATTTGAGGTATTGGGTTTGTGTCTCTGATCAAGATGGGGGCCAATTTGATGTGAAAGAAATCCTTTGTAAGATTTTAGAGGTGGTTACTAAGGAGAAAGTTGATAATAGTTCCACATTGGAATTGGTACAAAGCCAATTTCAAGAGAAGTTAAGAGGAAAGAAGTACTTCCTTGTTCTTGATGATGTATGGAACGAAGATCGTGAGAAGTGGCTTCCTTTGGAAGAGTTGTTAATGTTGGGTCAAGGGGGAAGCAAGGTTGTAGTGACCGCACGTTCAGAGAAGACAGCAAATGTCATAGGGAAAAGACATTTTTATACACTGGAATGTTTGTCACCAGATTATTCATGGAGCTTATTTGAAATGTCGGCTTTTCAGAAAGGGCATGAGCAGGAAAACCATCACGAACTAGTTGATATTGGGAAAAAGATTGTTGAAAAATGTTATAACAATCCACTTGCTATAACGGTGGTAGGAAGTCTTCTTTATGGAGAGGAGATAAGTAAGTGGCGGTCATTTGAAATGAGTGAGTTGGCCAAAATTGGCAATGGGGATAATAAGATTTTGCCGATATTAAAGCTCAGTTACCATAATCTTATACCCTCGTTGAAGAGTTGCTTCAGTTATTGTGCAGTGTTTCCCAAGGATCATGAAATAAAGAAGGAGATGTTGATTGATCTTTGGATAGCACAAGGATACGTTGTGGCACTTGATGGAGGTCAAAGTATAGAAGATGCTGCCGAAGAACATTTTGTAATTTTGTTACGGAGATGTTTCTTTCAAGATGTAAAGAAGGATGAATATGGTGATGTTGATTCTGTTAAAATCCACGACTTGATGCACGATGTCGCCCAAGAAGTGGGGAGGGAGGAAATATGTGTAGTGAATGATAATACAAAGAACTTGGGTGATAAAATCCGTCATGTACATCGTGATGTCATTAGATATGCACAAAGAGTCTCTCTGTGTAGCCATAGCCATAAGATTCGTTCGTATATTGGTGGTAATTGTGAAAAACGTTGTGTGGATACACTAATAGACAAGTGGATGTGTCTTAGGATGTTGGACTTGTCATGGTCGGATGTTAAAAATTTGCCTAATTCAATAGGTAAATTGTTGCACTTGAGGTGTCTTAACCTGTCTTATAATAAAGATCTGTTGATACTCCCTGATGCAATTACAAGACTGCATAATTTGCAGACACTGCTTTTAAAAGAGTGCAGAAGTTTAAAGGAGTTGCCAAAAGATTTTTGCAAATTGGTCAAACTGAGGCACTTGGATTTAAGGTGTTCTGATTTGAAGGAGTTGCCAAAAGATTTTTGCAAATTGGTCAAACTGAGGCACTTGGATTTAAGGTGTTCTGATTTGAAGGAGTTGCCAAAAGATTTTTGCAAATTGGTCAAACTGAGGCACTTGGATTTATGGGGTTGTGATGATTTGATTGGTGTGCCATTGGGAATGGATAGGCTAATTAGTCTTAGAGTACTGCCATTCTTTGTGGTGGGTAGGAAGGAACAAAGTGATGATGATGAGCTGAAAGCCCTAAAAGGCCTCACCGAGATAAAAGGCTCCATTCGTATTAGAATCTATTCAAAGTATAGAATAGTTGAAGGCATGAATGACACAGGAGGAGCTGGGTATTTAAAGAGCATGAAACATCTCACGGGGGTTGATATTACATTTGATGGTGGATGTGTTAACCCTGAAGCTGTGTTGGCAACCCTAGAGCCACCTTCAAATATCAAGAGGTTAGAGATGTGGCATTACAGTGGTACAACAATTCCAGTATGGGGAAGAGCAGAGATTAATTGGGCAATCTCCCTCTCACATCTTGTCGACATCCAGCTTTGGTGTTGTAGTAATTTGCAGGAGATGCCAGTGCTGAGTAAACTGCCTCATTTGAAATCACTGTATCTTTTTAAGTTTTGTAAGTTAGAGTACATGGAGAGTAGAAGCAGCAGCAGTAGCAGTGACACAGAAGCAGCAACACCAGAATTACCAACATTCTTCCCTTCCCTTGAAAAACTTAGACTTTGGTATCTGGAAAAGTTGAAGGGTTTGGGGAACAGGAGACCGAGTAGTTTTCCCCGCCTCTCTGAATTGGAAATCTGGGAATGCCCAGATCTAACGTGGTTTCCTCCCTGTCCAAGCCTTGAAAAACTTACACTTTGGCGTCTGGACAAGTTGAAGGGTTTGGGGAACAGGAGATCGAGTAGTTTTCCCCGCCTCTCTAAATTGGTAATCTGGAAATGCCCAGATCTAACGTGGTTTCCTCCCTGTCCAAGCCTTGAAAAACTTACACTTTGGCGTCTGGACAAGTTGAAGGGTTTGGGGAACAGGAGATCGAGTAGTTTTCCCCGCCTCTCTGAATTGGAAATCAAGAAATGCCCAGATCTAACGTGGTTTCCTCCTTGTCCAAGCCTTGAAACGTTGAAATTGGAAAAAAACAATGAAGCGTTGCAAATAATAGTAAAAATAACAACAACAAGAGGTAAAGAAGAAAAAGAAGAAGACAAGAATGCTGGTGTTGGAAATTCACAAGATGATGACAATGTCAAATTATGGACGGTGGAAATAGACAATCTGGGTTATCTCAAATCACTGCCCACAAATTGTCTTACTCACCTCAAAATAACTGGAATAGATTACAGGGAGGGGGAGATTGAATCAGATTCCGTGGAGGAGGAGATTGAATTGGAAGTTGGGGAGGCATTTCAGAAGTGTGCATCTTCTTTGAGAAGCCTCATCATAATCGGAAATCACGGAATAAATAAAGTGATGAGACTGTCTGGAAGAACAGGGTTGGAGCATTTCACTCTGTTGGACTCACTCAAACTTTCAAATATAGAAGACCAGGAAGATGAGGGCGAAGACAACATCATATTCTGGAAATCCTTTCCTCAAAACCTTCGCAGTTTGAGAATTAAAGACTCTGACAAAATGACAAGTTTGCCCATGGGGATGCAGTACTTAACCTCCCTCCAAACCCTCGAACTATCATATTGTGATGAATTGAATTCCCTTCCAGAATGGATAAGCAGCTTATCATCTCTTCAATACCTGCGCATATACAACTGTCCAGCCCTGAAATCACTACCAGAAGCAATGCGGAACCTCACCTCCCTTCAGACACTTGGGATATCGGATTGTCCAGACCTAGTTAAAATATGCAGAAAACCCAACGGCGAGGACTATCCCAAAATTCAACACATCCCCGGCATTGTACTAAATGAATATTGGTGA"/>
    <MastMotifHits>
      <MastMotifHit frame="0" match="+++++++++ ++ ++++" motif="16" pos="70" pvalue="2.7E-10" sequence_name="alpha-WOLF9_0" strand="+"/>
      <MastMotifHit frame="0" match=" +++ ++++++ +++ +++++" motif="1" pos="192" pvalue="1.1E-14" sequence_name="alpha-WOLF9_0" strand="+"/>
      <MastMotifHit frame="0" match="++++++++++++  +" motif="4" pos="275" pvalue="1.6E-10" sequence_name="alpha-WOLF9_0" strand="+"/>
      <MastMotifHit frame="0" match=" +++++++ ++++ ++ ++ " motif="5" pos="302" pvalue="7.2E-9" sequence_name="alpha-WOLF9_0" strand="+"/>
      <MastMotifHit frame="0" match="++++ +++++++ ++" motif="10" pos="330" pvalue="1.3E-9" sequence_name="alpha-WOLF9_0" strand="+"/>
      <MastMotifHit frame="0" match="+   +++++++++++++ ++ " motif="3" pos="367" pvalue="8.9E-11" sequence_name="alpha-WOLF9_0" strand="+"/>
      <MastMotifHit frame="0" match="++++++++++++ + " motif="12" pos="407" pvalue="1.1E-8" sequence_name="alpha-WOLF9_0" strand="+"/>
      <MastMotifHit frame="0" match="+++++ +++++++++++++++++ ++++ " motif="2" pos="422" pvalue="1.8E-24" sequence_name="alpha-WOLF9_0" strand="+"/>
      <MastMotifHit frame="0" match="+++ +++ +  + ++++++ +" motif="8" pos="462" pvalue="1.3E-8" sequence_name="alpha-WOLF9_0" strand="+"/>
      <MastMotifHit frame="0" match="+++++++++ ++++ +++  +" motif="7" pos="493" pvalue="9.1E-11" sequence_name="alpha-WOLF9_0" strand="+"/>
      <MastMotifHit frame="0" match="  +++ ++++ ++++ +++++" motif="9" pos="568" pvalue="7.9E-9" sequence_name="alpha-WOLF9_0" strand="+"/>
      <MastMotifHit frame="0" match="+ +++++ +++++ +++++" motif="11" pos="615" pvalue="1.1E-10" sequence_name="alpha-WOLF9_0" strand="+"/>
      <MastMotifHit frame="0" match="+  ++ +++++++ +++++  " motif="9" pos="639" pvalue="7.9E-9" sequence_name="alpha-WOLF9_0" strand="+"/>
      <MastMotifHit frame="0" match="+  ++ +++++++ +++++  " motif="9" pos="662" pvalue="7.9E-9" sequence_name="alpha-WOLF9_0" strand="+"/>
      <MastMotifHit frame="0" match="+ ++++++++++ ++  ++" motif="11" pos="685" pvalue="6.0E-8" sequence_name="alpha-WOLF9_0" strand="+"/>
      <MastMotifHit frame="0" match="+ +++   ++ ++++++++" motif="11" pos="827" pvalue="3.6E-8" sequence_name="alpha-WOLF9_0" strand="+"/>
      <MastMotifHit frame="0" match="++ ++++ +++  +++ + " motif="11" pos="889" pvalue="2.4E-7" sequence_name="alpha-WOLF9_0" strand="+"/>
      <MastMotifHit frame="0" match="++++  + +++++++  ++" motif="11" pos="914" pvalue="2.5E-8" sequence_name="alpha-WOLF9_0" strand="+"/>
      <MastMotifHit frame="0" match=" + +++++++   +++ + " motif="11" pos="934" pvalue="2.5E-6" sequence_name="alpha-WOLF9_0" strand="+"/>
      <MastMotifHit frame="0" match="++++ ++ +++++++  ++" motif="11" pos="959" pvalue="1.0E-8" sequence_name="alpha-WOLF9_0" strand="+"/>
      <MastMotifHit frame="0" match=" + +++++++   +++ + " motif="11" pos="979" pvalue="2.5E-6" sequence_name="alpha-WOLF9_0" strand="+"/>
      <MastMotifHit frame="0" match="++++  + +++++++  ++" motif="11" pos="1004" pvalue="2.7E-8" sequence_name="alpha-WOLF9_0" strand="+"/>
      <MastMotifHit frame="0" match=" ++++ + +++  ++ +++" motif="11" pos="1186" pvalue="6.9E-8" sequence_name="alpha-WOLF9_0" strand="+"/>
      <MastMotifHit frame="0" match="+  ++++ ++++ ++ +++" motif="11" pos="1210" pvalue="4.0E-10" sequence_name="alpha-WOLF9_0" strand="+"/>
      <MastMotifHit frame="0" match="+  ++++ +++++++++++" motif="11" pos="1234" pvalue="5.4E-11" sequence_name="alpha-WOLF9_0" strand="+"/>
      <MastMotifHit frame="0" match="+  ++++++++++++  + " motif="11" pos="1258" pvalue="1.4E-8" sequence_name="alpha-WOLF9_0" strand="+"/>
    </MastMotifHits>
  </MastMotifHitList>
  <MastMotifHitList name="MLA30-1_0+">
    <Sequence DNA="ATGGATATTGTCACCGGTGCCATTTCCAACCTGATTCCCAAGTTGGGGGAGCTACTCACGGAGGAGTTCAAGCTGCACAAGGGTGTCAAGAAAAATATTGAGGACCTCGGGAAGGAGCTTGAGAGCATGAACGCTGCCCTCATCAAGATTGGTGAGGTGCCGAGGGAGCAGCTCGACAGCCAAGACAAGCTCTGGGCCGATGAGGTCAGAGAGCTCTCCTACGTCATTGAGGATGTCGTCGACAAGTTCCTCGTACAGGTTGATGGCATTAAGTCTGATGATAACAACAACAAATTTAAGGGGCTCATGAAGAGGACTACCGAGTTGTTGAAGAAAGTCAAGCATAAGCATGGGATAGCTCACGCGATCAAGGACATCCAAGAGCAACTCCAAAAGGTGGCTGATAGGCGTGACAGGAACAAGGTATTTGTTCCTCATCCTACGAGAACAATTGCTATTGACCCTTGCCTTCGAGCTTTGTATGCTGAAGCGACAGAGCTAGTTGGCATATATGGAAAGAGGGATCAAGGCCTCATGAGGTTGCTTTCCATGGAGGGCGATGATGCCTCTAATAAGAGACTGAAGAAGGTCTCCATTGTTGGATTTGGAGGGTTGGGCAAGACCACTCTTGCTAGAGCGGTATACGAGAAGATTAAAGGTGATTTCGATTGTCGGGCATTTGTTCCGGTCGGTCAGAACCCTGACATGAAGAAGGTTTTAAGGGATATCCTCATTGATCTCGGAAATCCTCACTCAGATCTTGCGATGCTGGATGCCAATCAGCTTATTAAAAAGCTTCATGAATTTCTAGAGAACAAAAGGTATCTTGTCATAATTGATGATATATGGGATGAAAAATTGTGGGAAGGCATCAACTTTGCTTTCTCCAATAGGAATAATCTAGGCAGTCGGCTAATCACCACAACCCGCATTGTCAGTGTCTCTAATTCATGTTGCTCATCAGATGGTGATTCTGTTTATCAAATGGAACCGCTTTCTGTTGATGACTCCAGAATGCTCTTCTACAAAAGAATATTTCCTGATGAGAATGCATGTATAAATGAATTTGAACAAGTATCCAGAGATATTCTAAAGAAATGTGGTGGGGTACCACTAGCCATAATTACTATAGCTAGTGCTTTGGCTGGTGACCAGAAGATGAAACCAAAATGTGAGTGGGATATTCTCCTTCGGTCCCTTGGCTCTGGACTAACAGAAGATAACAGTTTAGAGGAGATGCGGAGAATACTCTCTTTCAGCTATTCTAATCTACCTTCGAATCTGAAAACTTGTCTACTGTATCTATGTGTATATCCAGAAGATAGTATGATTTCTAGAGATAAACTGATATGGAAGTGGGTGGCCGAAGGATTTGTCCACCATGAAAATCAAGGAAATAGCCTGTATTTGCTCGGATTAAATTACTTCAACCAGCTCATTAATAGAAGTATGATCCAGCCAATATATAATTATAGCGGCGAGGCATATGCTTGCCGTGTACATGATATGGTTCTGGACCTTATCTGCAACTTGTCAAATGAAGCAAAGTTTGTGAATCTATTGGATGGCACTGGGAATAGCATGTCTTCACAGAGTAATTGTCGCCGTTTGTCCCTTCAGAAAAGAAATGAAGATCATCAAGCCAGGCCTTTCACAGATATCAAGAGTATGTCACGAGTGAGGTCAATTACTATCTTTCCATCTGCTATTGAAGTCATGCCATCTCTTTCAAGGTTTGACGTTTTACGTGTACTTGATCTGTCACGATGTAATCTTGGGGAGAATAGCAGCATGCAGCTTAACCTCAAGGGTGTTGGACATTTAACTCACCTAAGGTACCTTGGTCTAGAAGGTACCAACATCAGTAAGCTCCCTGCTGAGATAGGAAAACTGCAGTTTTTGGAGGTGTTGGATCTTGAAAACAATCATAATCTAAAGGAATTGCCGTCCACAGTTTGTAATTTCAGAAGATTAATCTACCTAAATTTAGTTGGCTGTCAGGTGGTTCCTCCAGTTGGTGTGTTGCAAAATCTGACATCCATAGAAGTGTTGAGTGGTATCTTGGTCTCTCTGAACATTATTGCACAAGAGCTTGGCAACCTGAAAAGGCTGAGGGTTCTTGAGATTTGCTTCAAGGATGGTAATTTGGATTTTTATGAAGGTTTCGTGAAGTCTCTGTGCAACCTACATCACATCGAAAGTCTAATTTTTGATTGCAAATCCATAGAAACATCATCTTTTGAACTGATGGATCTTTTGGGAGAACGATGGATTCCTCCTGTACATCTCCGTGAATTTAAGTCATTCATGCCCAGCCAACTCTCTGCACTGCGAGGGTGGATACAGAGAGACCCCTCCCATCTCTCGAACCTCTCCGAGTTAACCCTCTGGCCAGTGAAGGAGGTGCAGCAGGATGACGTGGTAATCATTGGGGCCTTGTCGTCCCTTCGCCGTCTCTGCATAAAGAGCACCTACCAAACACAACGGCTGCTAGTCATCCCTGCAGATGGGTTCCGCTGTATTGTTGGCTTTCAATTGGATTGTGGATCTGCCACGCAGATATTGTTTGAGCCTGGAGCTTTGCCGAGGGCAGAATCAGTTGCGTTCAGCCTGGCCGTGCGGGTGGCGAAAGAGGATGGTAACCGTGGCTTCGACTTGGGCCTGCAGGGGAACCTGCTCTCCCTTCGGCGGGATGTCTTTGTTTTTATCTATTGTGGTGGAGCGAGGGTTGGGGAGGCAAAGGAAGCGGAGGCTGCGGTGAGGCGTGCCCTCGACGCCCATCCCAGCCATCCCCCGATTTATATTGAGATGAGGCCGCATATAGCAAAAGGTGCTCATGATGATGATTTGTGTGAGGAGAGGAGGAGAACTGATTTCTGA"/>
    <MastMotifHits>
      <MastMotifHit frame="0" match="++++++++++++++++++++++++++++++++++++" motif="17" pos="10" pvalue="1.3E-30" sequence_name="MLA30-1_0" strand="+"/>
      <MastMotifHit frame="0" match="+++++++++++++++++" motif="16" pos="71" pvalue="5.3E-13" sequence_name="MLA30-1_0" strand="+"/>
      <MastMotifHit frame="0" match="++++++++++++++++++++++++++++++++++++++++++++++++++" motif="14" pos="122" pvalue="2.5E-63" sequence_name="MLA30-1_0" strand="+"/>
      <MastMotifHit frame="0" match="+++++++++++++++++++++" motif="1" pos="198" pvalue="1.2E-19" sequence_name="MLA30-1_0" strand="+"/>
      <MastMotifHit frame="0" match="+++++++++++++++++++++++++++++" motif="6" pos="221" pvalue="2.2E-23" sequence_name="MLA30-1_0" strand="+"/>
      <MastMotifHit frame="0" match="++++++++++++ ++" motif="4" pos="275" pvalue="3.0E-14" sequence_name="MLA30-1_0" strand="+"/>
      <MastMotifHit frame="0" match=" +++ +++++++++ +++++" motif="5" pos="301" pvalue="8.8E-14" sequence_name="MLA30-1_0" strand="+"/>
      <MastMotifHit frame="0" match="+++++++++++++++" motif="10" pos="332" pvalue="2.4E-12" sequence_name="MLA30-1_0" strand="+"/>
      <MastMotifHit frame="0" match="+++++++++++++++++ +++" motif="3" pos="367" pvalue="1.0E-17" sequence_name="MLA30-1_0" strand="+"/>
      <MastMotifHit frame="0" match="+++++++++ ++++ " motif="12" pos="413" pvalue="1.8E-11" sequence_name="MLA30-1_0" strand="+"/>
      <MastMotifHit frame="0" match="+++++++++++++++++++++++++++++" motif="2" pos="428" pvalue="2.7E-25" sequence_name="MLA30-1_0" strand="+"/>
      <MastMotifHit frame="0" match="++ ++ +++++++++++++++" motif="8" pos="468" pvalue="1.0E-17" sequence_name="MLA30-1_0" strand="+"/>
      <MastMotifHit frame="0" match="+++++++ +++++++++++++" motif="7" pos="498" pvalue="5.5E-16" sequence_name="MLA30-1_0" strand="+"/>
      <MastMotifHit frame="0" match="+++++++++++++++++++++" motif="9" pos="608" pvalue="4.2E-20" sequence_name="MLA30-1_0" strand="+"/>
      <MastMotifHit frame="0" match="+++++++++++++++++++" motif="11" pos="631" pvalue="5.3E-14" sequence_name="MLA30-1_0" strand="+"/>
      <MastMotifHit frame="0" match="++++++++++++++++++++++++++++++++++++++++++++++++++" motif="20" pos="743" pvalue="9.2E-63" sequence_name="MLA30-1_0" strand="+"/>
    </MastMotifHits>
  </MastMotifHitList>
  <MastMotifHitList name="MLA23_0+">
    <Sequence DNA="ATGGATATTGTCACCGGTGCCATTTCCAACCTGATTCCCAAGTTGGGGGAGCTACTCACGGAGGAGTTCAAGCTGCACAAGGGTGTCAAGAAAAATATTGAGGACCTCGGGAAGGAGCTTGAGAGCATGAACGCTGCCCTCATCAAGATTGGTGAGGTGCCGAGGGAGCAGCTCGACAGCCAAGACAAGCTCTGGGCCGATGAGGTCAGAGAGCTCTCCTACGTCATTGAGGATGTCGTCGACAAGTTCCTCGTACAGGTTGATGGCATTAAGTCTGATGATAACAACAACAAATTTAAGGGGCTCATGAAGAGGACTACCGAGTTGTTGAAGAAAGTCAAGCATAAGCATGGGATAGCTCACGCGATCAAGGACATCCAAGAGCAACTCCAAAAGGTGGCTGATAGGCGTGACAGGAACAAGGTATTTGTTCCTCATCCTACGAGAACAATTGCTATTGACCCTTGCCTTCGAGCTTTGTATGCTGAAGCGACAGAGCTAGTTGGCATATATGGAAAGAGGGATCAAGACCTCATGAGGTTGCTTTCCATGGAGGGCGATGATGCCTCTAATAAGAGACTGAAGAAGGTCTCCATTGTTGGATTTGGAGGGTTGGGCAAGACCACTCTTGCTAGAGCGGTATACGAGAAGATTAAAGGTGATTTCGATTGTCGGGCATTTGTTCCGGTCGGTCAGAACCCTGACATGAAGAAGGTTTTAAGGGATATCCTCATTGATCTCGGAAATCCTCACTCAGATCTTGCGATGCTGGATGCCAATCAGCTTATTAAAAAGCTTCATGAATTTCTAGAGAACAAAAGGTATCTTGTCATAATTGATGATATATGGGATGAAAAATTGTGGGAAGGCATCAACTTTGCTTTCTCCAATAGGAATAATCTAGGCAGTCGGCTAATCACCACAACCCGCATTGTCAGTGTCTCTAATTCATGTTGCTCATCAGATGGTGATTCAGTTTATCAAATGGAACCGCTTTCTGTTGATGACTCCAGAATGCTCTTCTACAAAAGAATATTTCCTGATGAGAATGCATGTATAAATGAATTTGAACAAGTATCCAGAGATATTCTAAAGAAATGTGGTGGGGTACCACTAGCCATAATTACTATAGCTAGTGCTTTGGCTGGTGACCAGAAGATGAAACCAAAATGTGAGTGGGATATTCTCCTTCGGTCCCTTGGCTCTGGACTAACAGAAGATAACAGTTTAGAGGAGATGCGGAGAATACTCTCTTTCAGCTATTCTAATCTACCTTCGAATCTGAAAACTTGTCTACTGTATCTATGTGTATATCCAGAAGATAGTATGATTTCTAGAGATAAACTGATATGGAAGTGGGTGGCCGAAGGATTTGTCCACCATGAAAATCAAGGAAATAGCCTGTATTTGCTCGGATTAAATTACTTCAACCAGCTCATTAATAGAAGTATGATCCAGCCAATATATAATTATAGCGGCGAGGCATATGCTTGCCGTGTACATGATATGGTTCTGGACCTTATCTGCAACTTGTCAAATGAAGCAAAGTTTGTGAATCTATTGGATGGCACTGGGAATAGCATGTCTTCACAGAGTAATTGTCGCCGTTTGTCCCTTCAGAAAAGAAATGAAGATCATCAAGCCAGGCCTTTCACAGATATCAAGAGTATGTCACGAGTGAGGTCAATTACTATCTTTCCATCTGCTATTGAAGTCATGCCATCTCTTTCAAGGTTTGACGTTTTACGTGTACTTGATCTGTCACGATGTAATCTTGGGGAGAATAGCAGCATGCAGCTTAACCTCAAGGGTGTTGGACATTTAACTCACCTAAGGTACCTTGGTCTAGAAGGTACCAACATCAGTAAGCTCCCTGCTGAGATAGGAAAACTGCAGTTTTTGGAGGTGTTGGATCTTGAAAACAATCATAATCTAAAGGAATTGCCGTCCACAGTTTGTAATTTCAGAAGATTAATCTACCTAAATTTAGTTGGCTGTCAGGTGGTTCCTTCAGTTGGTGTGTTGCAAAATCTGACATCCATAGAAGTGTTGAGTGGTATCTTGGTCTCTCTGAACATTATTGCACAAGAGCTTGGCAACTTGAAAAGGCTGAGGGAGCTTAACATTCTCTTCAATGATGGTAGTTTGGATTTGTATGAAGGTTTTGTGAAGTCTCTTTGCAACCTACATCACATCGAAAGCCTAATCATTGGTTGCAATTCTAGAGAAACATCATCTTTTGAACTGATGGATCTCCTGGGGGAACGCTGGGTGCCTCCTGTACATCTCCGTAAATTTGTGTCTTGGATACCCAGCCAACTCTCTGCACTGCGAGGGTGGATAAAGAGAGACCCCTCCCATCTCTCGAACCTCTCCGACTTATTCCTCGGGCGAGTGAAGGAGGTGCAGCAGGATGACGTGGACATCATTGGGGGGCTGTCGTCCCTTCGTTGTCTCTGGATAAAAACGAGCACCCACCAAACGCAACGGCTGCTAGTCATCCGTGCAGATGGGTTCCGCTGTATGGTTGACTTTTATTTGGATTGTGGATCTGCCACGCAGATATTGTTTGAGCCTGGAGCTCTGCCGACGGGGGAAGCAGTTAGGTTCAGCCTTGGCGTGCGGGTGGCGAAAGAGGATGGCAACGGTGGTTTCGATTTGGGCCTGCAGGGGAACCTGCTCTCCCTTCGGCGGGATTATTCTGTTTTTATCTATTGTGGTGGAGCGACAGTTGGGGAGGCAAAGGAAGCGGAGGCTGTGGTGAGGCGTGCCCTCGACGCCCATCCCAACCATCCCCAGATTGCAATTTTCATGCACCCGCCTATAGCAGAAGGTGCTCAAGATGACGATTTAATGTGA"/>
    <MastMotifHits>
      <MastMotifHit frame="0" match="++++++++++++++++++++++++++++++++++++" motif="17" pos="10" pvalue="1.3E-30" sequence_name="MLA23_0" strand="+"/>
      <MastMotifHit frame="0" match="+++++++++++++++++" motif="16" pos="71" pvalue="5.3E-13" sequence_name="MLA23_0" strand="+"/>
      <MastMotifHit frame="0" match="++++++++++++++++++++++++++++++++++++++++++++++++++" motif="14" pos="122" pvalue="2.5E-63" sequence_name="MLA23_0" strand="+"/>
      <MastMotifHit frame="0" match="+++++++++++++++++++++" motif="1" pos="198" pvalue="1.2E-19" sequence_name="MLA23_0" strand="+"/>
      <MastMotifHit frame="0" match="+++++++++++++++++++++++++++++" motif="6" pos="221" pvalue="2.2E-23" sequence_name="MLA23_0" strand="+"/>
      <MastMotifHit frame="0" match="++++++++++++ ++" motif="4" pos="275" pvalue="3.0E-14" sequence_name="MLA23_0" strand="+"/>
      <MastMotifHit frame="0" match=" +++ +++++++++ +++++" motif="5" pos="301" pvalue="8.8E-14" sequence_name="MLA23_0" strand="+"/>
      <MastMotifHit frame="0" match="+++++++++++++++" motif="10" pos="332" pvalue="2.4E-12" sequence_name="MLA23_0" strand="+"/>
      <MastMotifHit frame="0" match="+++++++++++++++++ +++" motif="3" pos="367" pvalue="1.0E-17" sequence_name="MLA23_0" strand="+"/>
      <MastMotifHit frame="0" match="+++++++++ ++++ " motif="12" pos="413" pvalue="1.8E-11" sequence_name="MLA23_0" strand="+"/>
      <MastMotifHit frame="0" match="+++++++++++++++++++++++++++++" motif="2" pos="428" pvalue="2.7E-25" sequence_name="MLA23_0" strand="+"/>
      <MastMotifHit frame="0" match="++ ++ +++++++++++++++" motif="8" pos="468" pvalue="1.0E-17" sequence_name="MLA23_0" strand="+"/>
      <MastMotifHit frame="0" match="+++++++ +++++++++++++" motif="7" pos="498" pvalue="5.5E-16" sequence_name="MLA23_0" strand="+"/>
      <MastMotifHit frame="0" match="+++++++++++++++++++++" motif="9" pos="608" pvalue="4.2E-20" sequence_name="MLA23_0" strand="+"/>
      <MastMotifHit frame="0" match="+++++++++++++++++++" motif="11" pos="631" pvalue="5.3E-14" sequence_name="MLA23_0" strand="+"/>
      <MastMotifHit frame="0" match="++++++++++++++++++++++++ +  ++++++++++++++++++++++" motif="20" pos="743" pvalue="1.6E-54" sequence_name="MLA23_0" strand="+"/>
    </MastMotifHits>
  </MastMotifHitList>
  <MastMotifHitList name="L8_0+">
    <Sequence DNA="ATGAGTTATTTGAGAGAAGTTGCTACTGCTGTTGCCTTGCTTCTCCCATTCATTCTTCTCAACAAGTTTTGGAGACCAAATTCCAAAGACTCAATCGTCAACGATGATGACGATTCAACATCTGAAGTTGATGCCATACCCGACTCCACAAATCCCTCTGGTTCATTTCCCTCCGTGGAGTATGAAGTGTTTTTGAGTTTCAGGGGTCCAGATACTCGTGAACAGTTCACCGATTTCCTATATCAGTTTCTCCGTCGCTATAAGATTCACACTTTTAGGGACGACGATGAGCTACGCAAAGGAAAAGAAATAGGGCCCAACCTCCTACGAGCAATTGATCAGTCCAAAATTTACGTCCCGATCATATCGAGCGGATATGCTGATAGTAAGTGGTGTCTTATGGAGCTTGCTGAAATTGTGAGACGTCAAGAGGAGGACCCTCGACGCATCATACTTCCTATTTTTTATATGGTGGATCCAAGTGATGTACGACATCAGACTGGATGTTATAAAAAAGCATTTCGAAAACACGCAAATAAATTTGAAGGAGAGACCATACAAAACTGGAAAGATGCTCTAAAGAAGGTCGGAGACTTAAAAGGATGGCACATCGGACAGAATGACAAGCAGGGAGCTATAGCAGACGAAGTTTCAACAGATATATGGTCACACATAAGCAAGGAAAATCTCATTTTAGAAACTGATGAGTTGGTTGGAATTGATGATCACATAACAGCCGTATTAGAAAAATTGAGTTTAGACTCTGAAAATGTGACAATGGTCGGCCTTTATGGTATGGGTGGAATAGGCAAGACGACCACTGCAAAGGCGGTTTATAACAAGATTTCTTCTTGTTTCGATCGTTGTTGTTTTATTGACAACATACGTGAAACACAAGATCAGAAGGATGGCGTTGTTGTGTTGCAAAAGAAGCTAGTATCTGAAATTTTGAGGATCGATTCGGGTTCGGTTGGATTTAATAATGATAGTGGCGGACGGAAGATGATAAAGGAGAGAGTTTCGAGGTTCAAAATTCTTGTCGTTCTCGATGATGTGGATGAAAAGTTTAAATTTGAAGATATGTTGGGAAGTCCTAAAGATTTTATTTCTCAAAGTAGATTCATTATTACTTCAAGAAGTATGAGAGTTTTGGGTACTTTGAATGAGAATCAATGCAAGTTGTATGAAGTTGGATCGATGAGCAAACCACGTTCGCTTGAACTCTTCTCCAAGCATGCATTCAAAAAGAATACGCCTCCATCGGATTATGAGACTCTAGCAAATGATGTCGTAGATACTACAGCAGGACTTCCATTGACTCTGAAGGTTATAGGTTCGCTTTTATTTAAACAAGAAATTGGGGTTTGGGAAGATACTTTGGAACAATTATGTAAAACACTTAACCTTGATGAGGTTTATGATAGGCTAAAAATAAGTTACGATGCGTTGAAGCCGGAGGCAAAAGAGATTTTCTTGGATATAGCTTGCTTCTTCATCGGAAAAAATAAAGAAGAACCGTATTACATGTGGACCGACTGTAATTTTTATCCAGCAAGTAATATTACTTTTCTCATTCAAAGATGTATGATACAAGTTGGGGATGATGATGAGTTTGAAATGCACGACCAACTTAGAGATATGGGTAGAGAAATTGTGAGACGAGAGGATGTACGGCCGTGGAAGAGAAGTAGAATATGGTCGAGAGAAGGAGGGATTGATCTCTTGCGGAACAAAAAGGGATCAAGTAAAGTAAAAGCAATTAGCATAACCTGGGGTGTCAAGTATGAGTTTAAGAGCGAATGTTTCTTGAATTTGTCAGAGTTGAGATACCTCCATGCAAGTTCATCCATGCTTACTGGAGATTTCAACAATCTTCTCCCGAATTTAAAGTGGCTTGAGCTAGACATTGGAGGATGCCCTGACCTCACTGAGTTAGTCCAAACAGTAGTAGCAGTCCCCTCTTTGAGAAGACTGACCATTAGGGATTCATGGCTGGAGGTTGGTCCAATGATACAATCTCTTCCAAACTTCCCAATGCTAGATGAATTGACGCTCTCGATGGTAATTATCACTGAGGATGATCTGGATGTGATTGGATCCCTAGAAGAGTTGGTTAGATTGGAGTTAGTGTTAGACGATACATCTTCCGGTATAGAGAGGATAGCTTCCTTGTCGAAGCTGCAAAAGTTAACTACACTCATAGTGGAGGTGCCGAGTTTGCGGGAGATTGAAGGTCTTGCAGAGTTGAAGTCTTTACAACGTTTGTATCTACAAGGATGCACGTCGTTGGAAAGACTGTGGCCTGATCAACAACAGTTGGGTGGTCTGGAGAACCTGAATGAGATCAACATCCGAGGTTGTAAAAGCTTGAGTGTTGATCATCTCTCTGCACTCAAGACCACTCTACCGCCCAGGGCGAGGATAACATGGCCCGATCAGCCCTACAGATGA"/>
    <MastMotifHits>
      <MastMotifHit frame="0" match="++ +++++++++++ ++++ ++ ++++ +++++" motif="18" pos="60" pvalue="7.8E-24" sequence_name="L8_0" strand="+"/>
      <MastMotifHit frame="0" match=" +++++++++++++++++ ++" motif="15" pos="124" pvalue="5.5E-15" sequence_name="L8_0" strand="+"/>
      <MastMotifHit frame="0" match=" ++ ++++++++++++++++ + +++++++ +" motif="13" pos="149" pvalue="9.6E-24" sequence_name="L8_0" strand="+"/>
      <MastMotifHit frame="0" match="+ ++++++++++ ++++++++" motif="1" pos="262" pvalue="1.2E-18" sequence_name="L8_0" strand="+"/>
      <MastMotifHit frame="0" match=" ++++++++++   +" motif="4" pos="345" pvalue="2.2E-9" sequence_name="L8_0" strand="+"/>
      <MastMotifHit frame="0" match="+ ++ +++++++ +++  + " motif="5" pos="370" pvalue="9.8E-8" sequence_name="L8_0" strand="+"/>
      <MastMotifHit frame="0" match="++   ++++++++++" motif="10" pos="400" pvalue="8.4E-9" sequence_name="L8_0" strand="+"/>
      <MastMotifHit frame="0" match="  ++++ ++++++++ ++++ " motif="3" pos="434" pvalue="2.8E-11" sequence_name="L8_0" strand="+"/>
      <MastMotifHit frame="0" match="++  ++++++ + ++" motif="12" pos="472" pvalue="6.2E-8" sequence_name="L8_0" strand="+"/>
      <MastMotifHit frame="0" match="+++++ ++++++++++++ ++" motif="7" pos="538" pvalue="2.5E-13" sequence_name="L8_0" strand="+"/>
      <MastMotifHit frame="0" match="+  +++++++++  ++ + " motif="11" pos="749" pvalue="1.0E-6" sequence_name="L8_0" strand="+"/>
      <MastMotifHit frame="0" match="+ ++   ++++++ +   +" motif="11" pos="776" pvalue="7.6E-6" sequence_name="L8_0" strand="+"/>
    </MastMotifHits>
  </MastMotifHitList>
  <MastMotifHitList name="RXL_0+">
    <Sequence DNA="ATGGAGTTTGCTGTAGCGGCATTTAGCACGGTAGCTGGCGTCGCCTTGTCGAAGCTCTGCAGCGTGAAGGGGAAGCTAAATACTGATGCTACCATCATCAGTGAAGAACTCAAGTGGATCGAAGCTGCCATGAAGGATCATGCTTCCAGTGTCGAGCCGATGAGTTTCTTGCAGGCAGAATATTTTGCACAACTGAGGGCCTTGGCTTATGACATCCAAGACTGTATAGACAGCTTCAACGCCAAGATGACGACCGATGATGAATTTGCCGACAAAATTGCCCAACTCAAGGAGAGATCAACTGCAACGACTGAACGGATAAAGAGGTTTGGCTTTCCTGTACAAGGGGCTGCAGCACAAGCGGCGGCTGCTGCTGTCCCCGCGGAGATTCAGAATTTTCATTTCCTGATGAGGGGAGGTAATCTTAATGGTGATTACCACAACTGCTTGCTATATCTGCGCTTGTTCCCTCATGAACATCATGTCAGGACTAAGCCCCTAGAAAGGAGATGGACGGCTGAAGGACTTGTACCAGGAGAACAAGGCGCAGCCAGCAATTTGGGCATGCTTGTTGGTTCCAGTATCATCAGGTCCACCCAGAGAAGCAGCAATGGGAAGGTGAAGAGATGCCAGCCTACCGGCGATGCGATTCGGCAGTACATCACCCAACGGTCCATGTCGGAGAATTTCATATGGTTATCTCACGATGTGGCCGAATTGCAGAACGAACACCTCCGCAGGCTATCTGTGCATGCTTGTGCAAACGCCCATCTGAATTTGCCTCAGAGTTTATCTCTTCTCCGGACCCTGGCAGTATTCTCCACTGGCGCGGCGGCAACTCTAGATAGTTATGAAGCTGTTTTAGATTTTACCAAGTATAAACTGCTGCGAGTGTTGGACCTGAAAGAGTGTGCTCACCTTAGTGCGGGCCATATTCAGGCTATCTACAGCCTGGTGCTGATGAAATACCTGAGCATCAAATCGGGCATCATTGATAGGCTTCCAAGGGAAATCTGGAAGCTGAATCAGCTAGAGACACTCGACCTGAGTGGAAGTGGAAGCTCAGAATGTGACGGTGCTGATGGAATAGTGACGGTGTACAAAGAAGTCCTCCTGCTGCCGCGATTGAAGCATCTCATTGGCAAGTTTGAGCTTTCCGGAACAGATACCATTTGGGCACCTGTACCGTCAGATGTAGAGAAGTTCCTCAAAGCTCATAAGAGTATGCTGGAGACGCTGGCAGGATTTGTCACCGGTCAGAAAGTTGGATTTCCGCAACTGATGAGTCTTATGAGGCGGTTGCGGAAGGTGAAGATATGGTGCGAACCCAATGCAAAGCGAAGAAACCTGCATGCTCTTTCAAGTGCCATTACCAAATTCATTCGTGATGGTCCCGGAGAGCCTCATCTTAGTCGCTCCCTATCCATCAATTTCCAAGGATCCTCGGGAGGATTCACGAGCGATATAGACCCAGTTCCCGGCATACTCGCCGCTCTCAAGCTGCAAGGCAAACTGGGCCAGTTCCCTCCGTTTGTCTCACAGCTAAGTTCCATCGACGAGCTGTGCCTTTGCTCGACTGGTCTGAGCTGGGAGGATATTCGAGCCGGGCTGAGCTACGTGGATATTCAAGGCGAGCTGATCTGCGTTGGGGGACTGAAATATCTCAAGCTTATTGAAAATGAGGATACCCTCGGGCCCATCGTGATACAGCCTGATCACCTCAAAAGCATCAAGCGGTTGTCAATCGTGTGCAAGCCAAGGCTAGACATAACAATCCAAGCTGGCGCGCTGCCTGATCTTGTGTCGCTTCATATCCTCTGTGAAACACTGGATGTTCTTCCTGGAACACCCGGCATTGAGATTGCACATATGAATCAGCTGGATCAAGTCGAGCTCCATCCTCAGGTCCAGGGCGGAATAAGAGCTCAATGGCAACTGGCTGTAGATGGCCATAATAATAGGCCCGTGCCCTTCCTTTTGTTCGTTGAAGAACCCTGA"/>
    <MastMotifHits>
      <MastMotifHit frame="0" match="++++++ + +++++ ++" motif="16" pos="67" pvalue="2.2E-9" sequence_name="RXL_0" strand="+"/>
      <MastMotifHit frame="0" match="   +++++ +++  + ++++ + +++ ++" motif="2" pos="146" pvalue="3.7E-10" sequence_name="RXL_0" strand="+"/>
      <MastMotifHit frame="0" match="   ++++++++++ + + +" motif="11" pos="293" pvalue="3.6E-6" sequence_name="RXL_0" strand="+"/>
      <MastMotifHit frame="0" match="+    +++++   +  +++++" motif="9" pos="318" pvalue="9.1E-7" sequence_name="RXL_0" strand="+"/>
    </MastMotifHits>
  </MastMotifHitList>
  <MastMotifHitList name="MLA37-1_0+">
    <Sequence DNA="ATGGATATTGTCACCGGTGCCATTTCCAACCTGATTCCCAAGTTGGGGGAGCTACTCACGGAGGAGTTCAAGCTGCACAAGGGTGTCAAGAAAAATATTGAGGACCTCGGGAAGGAGCTTGAGAGCATGAACGCTGCCCTCATCAAGATTGGTGAGGTGCCGAGGGAGCAGCTCGACAGCCAAGACAAGCTCTGGGCCGATGAGGTCAGAGAGCTCTCCTACGTCATTGAGGATGTCGTCGACAAGTTCCTCGTACAGGTTGATGGCATTAAGTCTGATGATAACAACAACAAATTTAAGGGGCTCATGAAGAGGACTACCGAGTTGTTGAAGAAAGTCAAGCATAAGCATGGGATAGCTCACGCGATCAAGGACATCCAAGAGCAACTCCAAAAGGTGGCTGATAGGCGTGACAGGAACAAGGTATTTGTTCCTCATCCTACGAGAACAATTGCTATTGACCCTTGCCTTCGAGCTTTGTATGCTGAAGCGACAGAGCTAGTTGGCATATATGGAAAGAGGGATCAAGGCCTCATGAGGTTGCTTTCCATGGAGGGCGATGATGCCTCTAATAAGAGACTGAAGAAGGTCTCCATTGTTGGATTTGGAGGGTTGGGCAAGACCACTCTTGCTAGAGCGGTATACGAGAAGATTAAAGGTGATTTCGATTGTCGGGCATTTGTTCCGGTCGGTCAGAACCCTGACATGAAGAAGGTTTTAAGGGATATCCTCATTGATCTCGGAAATCCTCACTCAGATCTTGCGATGCTGGATGCCAATCAGCTTATTAAAAAGCTTCATGAATTTCTAGAGAACAAAAGGTATCTTGTCATAATTGATGATATATGGGATGAAAAATTGTGGGAAGGCATCAACTTTGCTTTCTCCAATAGGAATAATCTAGGCAGTCGGCTAATCACCACAACCCGCATTGTCAGTGTCTCTAATTCATGTTGCTCATCAGATGGTGATTCTGTTTATCAAATGGAACCGCTTTCTGTTGATGACTCCAGAATGCTCTTCTACAAAAGAATATTTCCTGATGAGAATGCATGTATAAATGAATTTGAACAAGTATCCAGAGATATTCTAAAGAAATGTGGTGGGGTACCACTAGCCATAATTACTATAGCTAGTGCTTTGGCTGGTGACCAGAAGATGAAACCAAAATGTGAGTGGGATATTCTCCTTCGGTCCCTTGGCTCTGGACTAACAGAAGATAACAGTTTAGAGGAGATGCGGAGAATACTCTCTTTCAGCTATTCTAATCTACCTTCGAATCTGAAAACTTGTCTACTGTATCTATGTGTATATCCAGAAGATAGTATGATTTCTAGAGATAAACTGATATGGAAGTGGGTGGCCGAAGGATTTGTCCACCATGAAAATCAAGGAAATAGCCTGTATTTGCTCGGATTAAATTACTTCAACCAGCTCATTAATAGAAGTATGATCCAGCCAATATATAATTATAGCGGCGAGGCATATGCTTGCCGTGTACATGATATGGTTCTGGACCTTATCTGCAACTTGTCAAATGAAGCAAAGTTTGTGAATCTATTGGATGGCACTGGGAATAGCATGTCTTCACAGAGTAATTGTCGCCGTTTGTCCCTTCAGAAAAGAAATGAAGATCATCAAGCCAGGCCTTTCACAGATATCAAGAGTATGTCACGAGTGAGGTCAATTACTATCTTTCCATCTGCTATTGAAGTCATGCCATCTCTTTCAAGGTTTGACGTTTTACGTGTACTTGATCTGTCACGATGTAATCTTGGGGAGAATAGCAGCATGCAGCTTAACCTCAAGGGTGTTGGACATTTAACTCACCTAAGGTACCTTGGTCTAGAAGGTACCAACATCAGTAAGCTCCCTGCTGAGATAGGAAAACTGCAGTTTTTGGAGGTGTTGGATCTTGAAAACAATCATAATCTAAAGGAATTGCCGTCCACAGTTTGTAATTTCAGAAGATTAATCTACCTAAATTTAGTTGGCTGTCAGGTGGTTCCTCCAGTTGGTGTGTTGCAAAATCTGACATCCATAGAAGTGTTGAGTGGTATCTTGGTCTCTCTGAACATTATTGCACAAGAGCTTGGCAACCTGAAAAGGCTGAGGGTTCTTGAGATTTGCTTCAAGGATGGTAATTTGGATTTTTATGAAGGTTTCGTGAAGTCTCTGTGCAACCTACATCACATCGAAAGTCTAATTTTTGATTGCAAATCCATAGAAACATCATCTTTTGAACTGATGGATCTTTTGGGAGAACGATGGATTCCTCCTGTACATCTCCGTGAATTTAAGTCATTCATGCCCAGCCAACTCTCTGCACTGCGAGGGTGGATACAGAGAGACCCCTCCCATCTCTCGAACCTCTCCGAGTTAACCCTCTGGCCAGTGAAGGAGGTGCAGCAGGATGACGTGGTAATCATTGGGGCCTTGTCGTCCCTTCGCCGTCTCTGCATAAGGAGCACCCACCAAACGCAACGGCTGCTAGTCATCCATGCAGATGGGTTCCGCTGTATTGTTTACTTTCAATTGGATTGTGGATCTGCCACGCAGATATTGTTTGAGCCTGGAGCTTTGCCGAGGGCGGAATCAGTTGTGATCAGTCTGGGCGTGCGGGTGGCGAAAGAGGATGGTAACCATGGTTTCGACTTGGGCCTGCAGGGGAACCTGCTCTCCCTTCGGCGGTATGTCTTTGTTATCTATTGTGGTGGAGCGAGGGTTGGGGAGGCAAAGGAAGCGGAGGCTGCGGTGAGGCGTGCCCTCGACGCCCATCCCGACCATCCCCAGATTGCAATTTTCATGGACCCGCCTATAGCAGAAGGTGCTCAAGATGACGATTTAATGTGA"/>
    <MastMotifHits>
      <MastMotifHit frame="0" match="++++++++++++++++++++++++++++++++++++" motif="17" pos="10" pvalue="1.3E-30" sequence_name="MLA37-1_0" strand="+"/>
      <MastMotifHit frame="0" match="+++++++++++++++++" motif="16" pos="71" pvalue="5.3E-13" sequence_name="MLA37-1_0" strand="+"/>
      <MastMotifHit frame="0" match="++++++++++++++++++++++++++++++++++++++++++++++++++" motif="14" pos="122" pvalue="2.5E-63" sequence_name="MLA37-1_0" strand="+"/>
      <MastMotifHit frame="0" match="+++++++++++++++++++++" motif="1" pos="198" pvalue="1.2E-19" sequence_name="MLA37-1_0" strand="+"/>
      <MastMotifHit frame="0" match="+++++++++++++++++++++++++++++" motif="6" pos="221" pvalue="2.2E-23" sequence_name="MLA37-1_0" strand="+"/>
      <MastMotifHit frame="0" match="++++++++++++ ++" motif="4" pos="275" pvalue="3.0E-14" sequence_name="MLA37-1_0" strand="+"/>
      <MastMotifHit frame="0" match=" +++ +++++++++ +++++" motif="5" pos="301" pvalue="8.8E-14" sequence_name="MLA37-1_0" strand="+"/>
      <MastMotifHit frame="0" match="+++++++++++++++" motif="10" pos="332" pvalue="2.4E-12" sequence_name="MLA37-1_0" strand="+"/>
      <MastMotifHit frame="0" match="+++++++++++++++++ +++" motif="3" pos="367" pvalue="1.0E-17" sequence_name="MLA37-1_0" strand="+"/>
      <MastMotifHit frame="0" match="+++++++++ ++++ " motif="12" pos="413" pvalue="1.8E-11" sequence_name="MLA37-1_0" strand="+"/>
      <MastMotifHit frame="0" match="+++++++++++++++++++++++++++++" motif="2" pos="428" pvalue="2.7E-25" sequence_name="MLA37-1_0" strand="+"/>
      <MastMotifHit frame="0" match="++ ++ +++++++++++++++" motif="8" pos="468" pvalue="1.0E-17" sequence_name="MLA37-1_0" strand="+"/>
      <MastMotifHit frame="0" match="+++++++ +++++++++++++" motif="7" pos="498" pvalue="5.5E-16" sequence_name="MLA37-1_0" strand="+"/>
      <MastMotifHit frame="0" match="+++++++++++++++++++++" motif="9" pos="608" pvalue="4.2E-20" sequence_name="MLA37-1_0" strand="+"/>
      <MastMotifHit frame="0" match="+++++++++++++++++++" motif="11" pos="631" pvalue="5.3E-14" sequence_name="MLA37-1_0" strand="+"/>
      <MastMotifHit frame="0" match="++++++++++++++++++++++++++++++++++++++++++++++++++" motif="20" pos="743" pvalue="9.2E-63" sequence_name="MLA37-1_0" strand="+"/>
    </MastMotifHits>
  </MastMotifHitList>
  <MastMotifHitList name="TaRCR1_0+">
    <Sequence DNA="ATGGAGTTGGCAGTAGGTGCCTCAAACACTACCATGAGGTCTCTCCTGGGCAAGCTGGGTGGCCTTCTTGCCCAGGAGTATGCTCTGATGAGTGGAGTCCGTGGCGGTGTTCAGTACATCAATGATGAGCTTGCAAGCATGCAGGCCTTTCTCCGTGACCTGAGCACTGCCCCAGACCGTCATGACAACCGGCTCAAGGACTGGATGAAGCAGATCCGTGACATGGGCTATGACATTGAAGATTGCATTGATGACTTTGCCCACCGCATCCCCCGAGATCCCAGCAGTGATTTCAAATGCTTATTCATCAGGACAAGATTCTACGAACTCCGGACGTGGTGGCCTCGCCGTAACATTGCGTCCAAGATTGCTGAACTCAAGGTGCGGGCGCAACAGATTGGTAAGCGCCGTAGACGATATGGAGTGGACAACCCAATCAACCTGAACAATGGTCCTCTTGTTCGTGCTGTTACGTACGAAATTGCTGAGCATCAGCTCACAGGCCATCAGCTCATTGTTACGAAGGAACCTGTGGGGGTGACGGCTGACATGAAGAAGCTCGAGGATTGGTTGGACTTGGACAAACCTGTTGAAATGTGTGATAAGGAGCGAATTGTTCTGTCCATAGCCGGATTTGGCGGCGTGGGGAAGACCACTATTGCGATGGCGTTGTACCAAAATGCCAGGGATAAATTTGGTTGTCGGGCATCGGTCACAGTATCTCAAAACTATGATCAGGGTGCAGTGCTCAGGATGATTCTGAAACAAGTCAAGCCACACGAGAGTGATCCCAATATTGAAGGAAGGAGCCACAGCGAACTCATGGAAGAACTAAAAACTTATCTGGCCGAAAAGAGATATCTCCTCCTGATTGATGACATATGGTCTGCACAAACATGGGAGAATATCAGAAAATGCTTGCCACATAATGATAAAAAAGGCAGCAGAGTAATAGTGACTACAAGATTTCAGGCTGTTGGTAGTGCTGCTTGCTCACGAAGAGCAGAAATTAATTTTCTTCATTCAGTCGATTTTCTTAGTGATGAAGAGTCTAAAAAATTGTTTGATCAAAGTGTTTCTGAATCCAACAACAACATAGGTAGTGAGAAAGAACTCCCATCTGAAGATGTATGGAAAATATGCAGGGGTCTGCCTTTGGCCATAGTTACCATGGCTGGTATTGTTGCTAGCAACCCCCGCAAATCCATCAAAGACTGGAAAGAGGCATGTAACTCATTATTTCCAGAGTTGATGCCTTCTCTGACCCTGGATGGTGTTACAAGGATACTCGATTATTGCTACAATGATTTGCCTGCAGATCTCAGGACCTGCTCTTTGTACCTGAGCATATTTCCTAAGGGTTCAAAAATTAGTAGGAAGCGTTTCACCCGGAGGTTGATAGCCGAAGGTTTCGTTAGTGAGAAGCAAGGCTTGTCAGATGAAGAAGTTGCAGAAACATACTTTAATCAGCTGATAAAAAGGAAGATAATACGTCCAGTGGAGCACAGCAGCAACGGGAAGATAAAAAGCTTTCAAGTGCATGATATGGTCCTTGAATATATTGTTCCGAAGTCAAGCGAAGAGAATTTTATTACTGTGGTTGGTGGCCACTGGCTGGTGCCAATGCCGACCAATAAAATCCGCCGACTCTCTGTACAAAGCAGTGGTTCTGAGCATGGGAATTCAACGAAACACATGAACTTATCGCAAGTGCGATCTCTGACCATGTTCCGGAGCCTAGACCAACTTCATTTCCATTCTTTCAATAATGGAATTTTACAAGTCCTGGATCTTGAGGGTTGCAAGGGTTTGAAAGAGAAACATCTGAATGACATATGTAGAATGCTTGTACTGAAGTATTTGAGCCTTAGGCAGACAGATATTTCCAAAATACCCTCTAAGATTGCAAAACTCGAGTACCTAGAAACTCTTGACCTAAGGGAGACGAATGTTACTGAGCTCCCAAAATCTGCAGGACAGCGCAAACGGATAATTAATATATTTGGCGGGAATAAAAGCTCAAGGAAGGGTTTAAAGTTGCCTCAAGAGATAACTAAGGAGACAATGAAAGCACTCCGTGTACTGTCAGGGATCGAGATTGATGACAAATCAACAGGTGTTGCTGGCCTCCATCAATTGACGGGGCTTAGGAAGCTTGCAATTTACAAGCTCAGATTACAGAAGGGTAGTGAAACCTTGACACAGTTAGGCTCTGCTATCGAGTATCTTGGCAGCTGTGGTCTGCAGACTCTGGTGCTCAACGACGAGGGATCTGATTTTATCAACTTGTTGGACACCATGTCCGGCGCACCTCCAAGATACCTCAGTGCCCTTGAGCTCTCTGGCAATTTGAAAGATGTTCCCCAGTGGATTACCAAACTCAGTAACCTCAACAAGTTGACCCTTTCTGTGACAGTTCTCCGGACAGATACTTTTGTGCTCCTGCGCGACCTGCCTTTGTTGTTTTCCCTCACCTTTTCGCTGAGTGCAGCGAAGCAGGATGAGGCCATAGTGGACATCATTGATGATAACAAATCACAGTCTGGTGGGGTAATCTACGTTCCAGGTGAGGGATTCAAGAGTCTTAAGCTGCTTCGCTTCTTTGCACCTCTAGTGCCAAAGCTGAGCTTCCCAGAGGATGCAATGCCAGCACTTGAAAGGATCGAGATGCGGTTCGAAGCCTTTGAGGGCCTTTTCGGTGTTGACACCCTGAAAAGTCTCAAGGAGGTGCACCTCAGAGTCAATAGCACAGCAGATGACATAACCAACTTCATAGTAGATGATTTGAAGGCCATCAAGGCGCCAAAGATAATCGTGGATCATGTTATCAGCAGCTGA"/>
    <MastMotifHits>
      <MastMotifHit frame="0" match="+++++++ ++++++++++++++ +++  +++ ++++" motif="17" pos="14" pvalue="1.4E-16" sequence_name="TaRCR1_0" strand="+"/>
      <MastMotifHit frame="0" match="+  +++++ +++++ ++" motif="16" pos="74" pvalue="7.1E-8" sequence_name="TaRCR1_0" strand="+"/>
      <MastMotifHit frame="0" match="++ +++++++++++ +++ + " motif="1" pos="208" pvalue="4.4E-15" sequence_name="TaRCR1_0" strand="+"/>
      <MastMotifHit frame="0" match=" + +++ ++++++++++ +++ +++++ +" motif="6" pos="231" pvalue="5.1E-15" sequence_name="TaRCR1_0" strand="+"/>
      <MastMotifHit frame="0" match="+++ +++++   +++" motif="4" pos="287" pvalue="4.6E-11" sequence_name="TaRCR1_0" strand="+"/>
      <MastMotifHit frame="0" match="++++++++++ + +++++++" motif="5" pos="313" pvalue="3.7E-13" sequence_name="TaRCR1_0" strand="+"/>
      <MastMotifHit frame="0" match="++++++ +++ + + " motif="10" pos="346" pvalue="1.5E-7" sequence_name="TaRCR1_0" strand="+"/>
      <MastMotifHit frame="0" match="++++++++++ +++ ++    " motif="3" pos="381" pvalue="5.6E-11" sequence_name="TaRCR1_0" strand="+"/>
      <MastMotifHit frame="0" match="+ +++   +++++++" motif="12" pos="426" pvalue="6.3E-9" sequence_name="TaRCR1_0" strand="+"/>
      <MastMotifHit frame="0" match="++++ ++++++++ +++++++ +++ +++" motif="2" pos="441" pvalue="6.4E-16" sequence_name="TaRCR1_0" strand="+"/>
      <MastMotifHit frame="0" match=" ++++++++++++ +  + ++" motif="8" pos="480" pvalue="1.4E-9" sequence_name="TaRCR1_0" strand="+"/>
      <MastMotifHit frame="0" match="+++++++ + ++ +++++++ " motif="7" pos="511" pvalue="8.0E-10" sequence_name="TaRCR1_0" strand="+"/>
      <MastMotifHit frame="0" match="   ++++++++++++++ +" motif="11" pos="590" pvalue="7.5E-7" sequence_name="TaRCR1_0" strand="+"/>
      <MastMotifHit frame="0" match="+  + +++++ +++++ ++ +" motif="9" pos="615" pvalue="3.5E-9" sequence_name="TaRCR1_0" strand="+"/>
      <MastMotifHit frame="0" match="+  + +++++++++++++++ " motif="9" pos="638" pvalue="1.8E-10" sequence_name="TaRCR1_0" strand="+"/>
    </MastMotifHits>
  </MastMotifHitList>
  <MastMotifHitList name="NRC6_0+">
    <Sequence DNA="ATGGATCCGTTTACGGCCGCTGCATTAACCACTGCGGTGACAGCCACGGTGAGCCTTCTGGTGGAGAACTTGTCGCATCTTATAAGTTATAATTGGAAGTTGTATACAGGATTGAAGAAATCATGCGAAGATTTGTATGATGAAGTGAAGCGATTAAATGCATTTTTAGTCGATAACGCGAATCAGAGAAGTAATAGTACGCAATGGGATGTACTAGTCGATAAAATTCGACGTACAGTATATAAAGCAGAGGATGTTGTTGATAAATTATTGATTCAGGGCAAGTTAGACCAAGAGAGTAATATAGCTAAAAAGATGTTTCACAAAACTTACAAAAACAGGAATTTTACTGAGGAAATCAATGAGATACTTGTAGAGGTGAGGAAAATCCTTGAGGAAAATCAACATCTGTTTGAGGCAAACCCGACGATTGATCATCATCAGCCTGAAAAAGTTGTCCAGGAGGAACAGGGTTCGTCATTGGAAAATCACGAAGTGGTTGGATTTGATGAAGAAGCAACGAAAGTGATCAATCGTCTGGTTGAAGGAGCAGAGTGTCTAGATGTTATCCCGGTTGTAGGAATGCCGGGACTTGGTAAAACCACACTGGCAAGAAAAATCTTTAATGATCCTAAGATTTCGCGAGAATTTTTCAGCTACATTTGGGTTTTCATCGGACAATCAACGTGTGTAAAAAGGGATATCCTTTTTAATATTCTGAAAGGGTTCACAAATTCATTTGATGAATTCAAAAACAGAAATGAGGCAAGCATAACTGATGAAATACGTAAGCGTGTGGCTAATGGAGGTAAATGTCTCATTGTCTTGGATGATGTGTGGGATCCAAATGTTGTAGATATTGTCAAGACAGTTTTCCCTGATAACAAAAAAGCCCACAGGATCATGATGACCACTCGACACGAAGACATTGCTAGATCTGTCAATAAATATCCCCACAATCTGAAATTTCTGGATGGAGATGAAAGTTTCCAGCTGCTAGAAAAGAGAGCTTTTGGCGTTAGCCGTTGTCCTGTTGAGTTAGTAGAACATGGAGAAGCCATTGTAGCAAAATGTAGTGGAGTACCACTTACAATTGTGGTAATTGCAGGAGCTTTAAGAGGTCGTACGAGTGAAATTGATTGGAAAGTAGTTAGGGAAAATGTGGGGAAGCATCTTATACAAGAAGACAAACTTCAGAGATGTGTGAATGTTGTGAGATTGAGTTACAATCATTTGCCTCAAGAAAAAAAATCTTGCTTCTTGTATTTTGGTGCCTTTCCTCAAGGATTTGATATCCCCGCTTGGAAATTGATTCGACTCTGGATTGCTGAGGGACTCATAATGTCCAAGTTGTCAGGCAACGAAATTGAAGAGATAGCAGAGTATTATCTTAATGACTTTGCCAACAGGAACTTAGTGATGGTGATGAAAAAGAAATCTAATGATCGAATAAAAACATGTCGTGTTCACGACATGTTACATGAGTTTTGCGTTGAAGAGGCTACTAGATTGACTCTTTTCAAACAAGTATGTCTCACATCTGATCAAGACATACAGAACTCAATTACTTGTCGTCGTGTCTCTATTCAATCATCTGTTCCTCAAAACTTCATCTCAAAAAAGACAGTTGAAGAACATGTTAGGTCATTGTTATGTTTTTCCTCAAAACAAAAACAAGTTGACTTTTCTAATATCGACGTCAAGCTCATCCCTACCGCATTTCCACTTATGAGAGTCTTAGACATTGAATCCGTCAAGTTTAGTATTACCAGGGAATTTTACCAGCTATTGCACTTGAGGTATATCGCTATCTCAGGTGATTTCGAGCAACTTCCTAAACTCTTTACTTCTTTCTGTAATGCACAAACTCTCATTCTAAATACTTCCAAGCCCACCCTTGATATAAAAGCTGACATATGGAACATGCCACGTTTGCGTCATCTGCGCACCAACAAACCTGCAATCTTACCACCCCCTACAAGTAGTAGTAGTAGTAGTAGTACAAATTCTTGTTTTTTGCAAACTCTATCTCTGGTTACACCAGAAAGCTGCAAGGGAAATGTTCTTTCAAAAGCTCGTAATGTCAAAAAAATGAGTGTTAAAGGTAATTTGACGCCTTTTCTTGAAACTAGCAAGGGTGAATTTTTCAGCAATTTTCAAGTGCTAAAGCTCCTGGAAAGTTTAACACTGCTAAATGATGATAAGAGTAACAAATCTCTTCACCTTCCGTCAGCATTCTCCGAATGTTTACCAAATTTGAAGAAGTTAACTCTATCAAAAACAAGGTTTGACTGGAATCAGGCATATAGATTGGGGCAGGTGAAAAATCTCCAGGTCCTAAAAATGAAAGAAAATGCATTCATGGGGCCGTCCTGGAGGATGGAGCCAGGAGGTTTCAAGAAACTTCAGGTCTTGTGGATTGAAATGGCAGATTTCGTGTCGTGGGAGGCATCAAACTGTCCTTTCCCAAGACTTAGGAGCCTTTTCCTGATCTCCTGTCTTAATCTTGAGGCTGTGCCACTCGATCTTGCCCATTTGGATAACCTTCAAGAGATGACGTTGGAAAACACAAGCAAAGCAAGCAAATCTGCAAGAGAAATAGAATGCGAGAAAAAGAAGAAGCAAGCTGATCATCCAGAAAGTGGCAAATTCAAGCTCACTATTCCCTACTGA"/>
    <MastMotifHits>
      <MastMotifHit frame="0" match=" +++++  + + + ++  ++++  +++ ++   +++" motif="17" pos="19" pvalue="1.5E-8" sequence_name="NRC6_0" strand="+"/>
      <MastMotifHit frame="0" match="  ++ +++++++ + + " motif="16" pos="78" pvalue="9.9E-8" sequence_name="NRC6_0" strand="+"/>
      <MastMotifHit frame="0" match="+++++++++++++++++++++" motif="1" pos="191" pvalue="8.5E-21" sequence_name="NRC6_0" strand="+"/>
      <MastMotifHit frame="0" match=" +++++++++ ++++" motif="4" pos="272" pvalue="2.3E-11" sequence_name="NRC6_0" strand="+"/>
      <MastMotifHit frame="0" match="+  +++++++ ++++++++ " motif="5" pos="297" pvalue="2.2E-8" sequence_name="NRC6_0" strand="+"/>
      <MastMotifHit frame="0" match="++ ++++++++++++" motif="10" pos="324" pvalue="1.5E-10" sequence_name="NRC6_0" strand="+"/>
      <MastMotifHit frame="0" match="+ ++++ ++++++++++++ +" motif="3" pos="358" pvalue="3.5E-13" sequence_name="NRC6_0" strand="+"/>
      <MastMotifHit frame="0" match="++++ ++++++++ +" motif="12" pos="401" pvalue="3.3E-11" sequence_name="NRC6_0" strand="+"/>
      <MastMotifHit frame="0" match=" ++++++++ +++ + +++ +++++++++" motif="2" pos="416" pvalue="9.5E-20" sequence_name="NRC6_0" strand="+"/>
      <MastMotifHit frame="0" match="+++++++++++  ++++++++" motif="8" pos="456" pvalue="1.1E-13" sequence_name="NRC6_0" strand="+"/>
      <MastMotifHit frame="0" match="+++++++++++++++++ + +" motif="7" pos="487" pvalue="2.0E-13" sequence_name="NRC6_0" strand="+"/>
      <MastMotifHit frame="0" match="+++++ + + ++ ++++++" motif="11" pos="822" pvalue="2.5E-11" sequence_name="NRC6_0" strand="+"/>
    </MastMotifHits>
  </MastMotifHitList>
  <MastMotifHitList name="beta-WOLF11_0+">
    <Sequence DNA="ATGGCTGAAATCGGATACTCGGTTTGTTCAAAACTTATTGAAGTGATGGGCAGTAAGATCATTAAAGAGATTTGCGACATGTGGGGTTACAATTCTCATCTTGACGACCTCAACAAATCTGTCTTGACGATCAAGGATGTGCTCTTGGATGCTGAGGCGAAGCGGGATCTTTCCCGTGAACAACAGAGTTACATTGCAGAACTTAAGGATGTTGTTTACGATGCTGATGATTTGTTCGATGAGTTCCTCACTCTTGCTGAGCTCAAACAGATTGATGGCAACAACAAGGGTGGTGGTAAATTCTCCAAAAAGGTACGTCGTTTCTTTTCTTCTAATAAGGAGAAGATGGGTCAAGCTTACAAGATGTCTCATATGGTTAAAGAAATTAAGAAGCAGTTGGGTGAAATTGTTGATAGGTATACCAAATTTGGGTTTATTGTTGATTATAAACCTATTATTAGGAGAAGGGAGGAAACATGTTCTTATTTTGTAGGTGCCAAGGAGATTGTTGGGAGGGATAAGGATAAAGATGTTATCATAGGCATGTTGCTAGATCATGATAACGATTGTAGTTTCTTGGCTGTTGTGGGGGTTGGAGGGGTGGGAAAAACTACTCTTGCCCAACTTGTGTATAATGATGAAAGAGTCAAAAGTGAGTTCCAAGATTTGAGGTATTGGGTTTGTGTCTCTGATCAAGATGGGGGACAATTTGATGACAAAAGAATTCTTTGTAAGATTATAGAGTTAGTTACGGGCCAGATTCCTCCGAGTAACGAGAGCATGGAATCGGTGCGTAAGAAATTTCAAGAGGAATTAGGAGGAAAGAAGTACTTCCTTGTTCTTGATGATGTATGGAACGAGGATCGCCAGAAGTGGCTTCATCTAGAAAATTTCTTGAAATTGGGTCAAGGGGGAAGCAAGATTGTGGTAACCACACGTTCAGAGAAGACGGCAAATGTTATAGGGAAAAGACAAGACTATAAACTAGAATGTTTGTCAGCAGAGGATTCATGGCGCTTATTTGAAATGTCAGCTTTTGACGAAGGGCATGGCCAGGAAAACTATGACGAATTAGTGACGATTGGCAAGAAGATTGTTGAAAAATGTTATAACAATCCACTTGCTATAACAGTGGTAGGAAGCCTTCTTTTTGGACAAGAGATAAATAAGTGGCGGTCGTTTGAAAGCAGTGGATTAGCCCAAATTGCCAATGGTGATAATCAGATTTTCCCGATATTAAAGCTCAGTTACCACAATCTTCCACACTCCTTGAAGAGCTGCTTTAGCTATTGTGCAGTGTTTCCCAAAGATTATGAAATAAAGAAGGAGATGTTGATTGATCTTTGGATAGCACAAGGATACATTATACCGTTGGATGGAGGTCAAAGTATAGAAGATGCTGCCGAGGAACATTTTGTAATTTTGTTAAGAAGATGTTTCTTTCAAGATGTAAAGAAGGATTCTCTTGGTAATGTTGATTATGTTAAAATCCACGACTTAATGCACGATGTCGCTCAAGAAGTGGGGAAGGAGGAAATCTGTGTAGTGACTTCAGGTACAAAGAAGTTGGCTGATAAAATCCGTCACGTGGGTTGTGTTGTCGATAGAGATCCAGAAATAGTCTTTTTATGTAGCAATAAGATTCGTTCGTATATTAGCGGTCGTTGTATAAAGAATCCGGTGGATTCACAAATAGACAACTGGATGCGCCTTAGGGTGTTGGACTTGTCAGATTCATGTGTTAAAGATTTGTCTGATTCAATAGGTAAGCTGCTGCACTTAAGGTATCTTAACCTCTCTTCTAATATAAAGTTGGAGATAATCCCTGATGCAATTACAAGACTGCATAACTTGCAGACACTGCTTTTAAAAGATTGCAGAAGTTTAAAGGAGTTGCCAAAAGATTTTTGCAAATTGGTCAAACTGAGACACTTGGATTTAAGGGGTTGTCAGTGTTTGATTGGTATGCCATTGGGAATGGATAGGCTAATTAGTCTTAGAGTACTACCAAAAGTTGTGGTGGGTAAGAAGGAACAAAGTGATGATCAGCTGAAAGCCCTAAAAGGCCTCACCGAGATAAAAGGCTCCATTGATATCACAATCTATTCAAAGTATAGAATAGTTGAAGGCATGAATGACACAGGAGGAGCTGGGTATTTGAAGAGCATGAAACATCTCACGGGGGTTGATATTAGATTTGATGATAGAGAAGGTGGATTTGTTAACCCTGAAGCTGTGTTGGCAACCCTAGAGCCACCTTCAAATATCAAGAGCTTATCTATACATCGTTTTGATGGTAAAACACTTCCAGTATGGGGAAGAGCAGAGATTAATTGGGCAATCTCCCTCTCACATCTTGTCGACATCCAGCTTTGGCATTGTCGTAATTTGCAGGAGATGCCAGTGCTGAGTAAACTGCCTCATTTGAAATCACTGGAACTTACAGAGTTGGATAACTTAGAGTACATGGAGAGTAGAAGCAGCAGCAGTAGCAGTGACACAGAAGCAGCAACACCAGAATTACCAACATTCTTCCCTTCCCTTGAAAAACTTACACTTTGGGGTCTGGAAAAGTTGAAGGGTTTGGGGAACAGGAGATCGAGTAGTTTTCCCCGCCTCTCTAAATTGGAAATCTGGGAATGCCCAGATCTAACGTCATTTCCTTCTTGTCCAAGCCTTGAAAAGTTGGAATTGAAAGAAAACAATGAAGCGTTGCAAATAATAGTAAAAATAACAACAACAAGAGGTAAAGAAGAAAAAGAAGAAGACAAGAATGCTGGTGTTGGAAATTCACAAGATGATGACAATGTCAAATTATGGAAGGTGGAAATAGACAATCTGGGTTATCTCAAATCACTGCCCACAAATTGTCTGACTCACCTCGACCTTACAATAAGTGATTCCAAGGAGGGGGAGGGTGAATGGGAAGTTGGGGATGCATTTCAGAAGTGTGTATCTTCTTTGAGAAGCCTCACCATAATCGGAAATCACGGAATAAATAAAGTGAAGAGACTGTCTGGAAGAACAGGGTTGGAGCATTTCACTCTGTTGGAATCACTCAAACTTTCAGATATAGAAGACCAGGAAGATGAGGGCGAAGACAACATCATATTCTGGAAATCCTTTCCTCAAAACCTCCGCAGTTTGAGAATTAAAGACTCTGACAAAATGACAAGTTTGCCCATGGGGATGCAGTACTTAACCTCCCTCCAAACCCTCTATCTACACCATTGTTATGAATTGAATTCCCTTCCAGAATGGATAAGCAGCTTATCATCTCTTCAATACCTGCGCATATACTACTGTCCAGCCCTGAAATCACTACCAGAAGCAATGCGGAACCTCACCTCCCTTCAGACACTTGGGATATCGGATTGTCCAGACCTAGTTAAAAGATGCAGAAAACCCAACGGCAAGGACTATCCCAAAATTCAACACATCCCCAAAATTATTAGAGGGTAG"/>
    <MastMotifHits>
      <MastMotifHit frame="0" match="+++++++++ +++++ +" motif="16" pos="70" pvalue="4.1E-11" sequence_name="beta-WOLF11_0" strand="+"/>
      <MastMotifHit frame="0" match="++    +   ++ + + +  +++ ++++ " motif="6" pos="107" pvalue="5.5E-7" sequence_name="beta-WOLF11_0" strand="+"/>
      <MastMotifHit frame="0" match="++++ ++++++++++ +++++" motif="1" pos="194" pvalue="1.4E-17" sequence_name="beta-WOLF11_0" strand="+"/>
      <MastMotifHit frame="0" match="++++++++++++ ++" motif="4" pos="277" pvalue="6.0E-12" sequence_name="beta-WOLF11_0" strand="+"/>
      <MastMotifHit frame="0" match=" ++++++++++++ ++ ++ " motif="5" pos="304" pvalue="7.7E-11" sequence_name="beta-WOLF11_0" strand="+"/>
      <MastMotifHit frame="0" match="++ ++++ ++++ ++" motif="10" pos="332" pvalue="4.1E-11" sequence_name="beta-WOLF11_0" strand="+"/>
      <MastMotifHit frame="0" match="+   +++++++++++ ++++ " motif="3" pos="369" pvalue="4.1E-10" sequence_name="beta-WOLF11_0" strand="+"/>
      <MastMotifHit frame="0" match="+ ++++++++++++ " motif="12" pos="409" pvalue="5.4E-11" sequence_name="beta-WOLF11_0" strand="+"/>
      <MastMotifHit frame="0" match="+++++ +++++++++++++++++ ++++ " motif="2" pos="424" pvalue="4.1E-25" sequence_name="beta-WOLF11_0" strand="+"/>
      <MastMotifHit frame="0" match="+++ +++ +  + ++++++ +" motif="8" pos="464" pvalue="1.3E-8" sequence_name="beta-WOLF11_0" strand="+"/>
      <MastMotifHit frame="0" match="+++++++++ ++++ +++  +" motif="7" pos="495" pvalue="1.5E-10" sequence_name="beta-WOLF11_0" strand="+"/>
      <MastMotifHit frame="0" match="   +++++++++ ++++  ++" motif="9" pos="568" pvalue="4.0E-8" sequence_name="beta-WOLF11_0" strand="+"/>
      <MastMotifHit frame="0" match="+ ++++++++++ +++ ++" motif="11" pos="591" pvalue="2.4E-7" sequence_name="beta-WOLF11_0" strand="+"/>
      <MastMotifHit frame="0" match="+ +++++ +++++ +++++" motif="11" pos="615" pvalue="4.1E-11" sequence_name="beta-WOLF11_0" strand="+"/>
      <MastMotifHit frame="0" match="+ +++++++++++ +  ++" motif="11" pos="639" pvalue="3.5E-7" sequence_name="beta-WOLF11_0" strand="+"/>
      <MastMotifHit frame="0" match="+ +++   ++ ++++++++" motif="11" pos="783" pvalue="2.7E-9" sequence_name="beta-WOLF11_0" strand="+"/>
      <MastMotifHit frame="0" match="+++++ + + +  +++ + " motif="11" pos="806" pvalue="6.2E-7" sequence_name="beta-WOLF11_0" strand="+"/>
      <MastMotifHit frame="0" match="++ ++++++++  +++ + " motif="11" pos="845" pvalue="6.4E-8" sequence_name="beta-WOLF11_0" strand="+"/>
      <MastMotifHit frame="0" match="++++ ++ +++++++ +++" motif="11" pos="870" pvalue="4.4E-10" sequence_name="beta-WOLF11_0" strand="+"/>
      <MastMotifHit frame="0" match=" ++++ + +++  ++ +++" motif="11" pos="1043" pvalue="6.9E-8" sequence_name="beta-WOLF11_0" strand="+"/>
      <MastMotifHit frame="0" match="+  +++++++ ++++ +++" motif="11" pos="1067" pvalue="9.5E-11" sequence_name="beta-WOLF11_0" strand="+"/>
      <MastMotifHit frame="0" match="+  ++++ +++++++++++" motif="11" pos="1091" pvalue="1.8E-10" sequence_name="beta-WOLF11_0" strand="+"/>
      <MastMotifHit frame="0" match="+  ++++++++++++    " motif="11" pos="1115" pvalue="4.2E-7" sequence_name="beta-WOLF11_0" strand="+"/>
    </MastMotifHits>
  </MastMotifHitList>
  <MastMotifHitList name="Pi5-3_0+">
    <Sequence DNA="ATGGCCACAGCCGGTGCCGCCGTGGACCGGCTTCTACGGCGGCTAGCCGCAGATGCTGGTCGTTTGAAGCTGCCCTCGAGCATAGACGAGGATATGGCGCAGGTACGGCGGACCCTGGCAAGGTTGCAAGATGTGCTGCTAAGCGTGGAGGGGAAATACTTCAAGATGAGCATGGAGGCGCAGGAATGGATGAGGAAGATCAATCAGATTTCCTATGACATCCAAGATCTACTAGATGAATTTGAGGACTGCAGTGAGGCCGGATCTCAAAGGGGCAGTTCCTGGATTGCAAAGGAAATATTGTTGTGTTCCTCAAGTCCTTGTTTCTTTAATAGTAGTAGATTGCAAAGAATAAGGATAATCAAAAGAAAGTTAGATCTGTCAACAGAAGATTCTGTTGTATTGAGTTTAATGCAGCACAGTCCATCCAACCTTAAGCATTGCAATGAGCCAGTAATTTTTGATGGATATAAAATCCTTGGGAGGGACAATGACAGAGAAAATGTAAAGAATTTGCTCTTCCAAAATGATGCTGATAAATTTTCCATCATTCCCATTGTCGGCCTTGCGGGGATAGGGAAAACAGCTCTAGCAAGGTTAATTTTCCAAGACTATGGAGAAGAGTGGAACTTTGATCAACGTATATGGATCTGTATCGACAGGAAATTAGAGCTTAATAAAATTGCCAATGATATAATTTCACAGGTTAACAAAAAAGAAGAAACTATTTCAGAGTTTGTCCTGAATGATCAAATTCATAACAACTTGCAGTTTATGAAGAATCGCCTCCAAGAAGTTCTTTCTGACAAAAGCAGTTTGATAGTCTTGGATGGCTTGATTAGCACAGATAAAAATCAGCTAATTGAATTGAAGGAGATGTTGAGGGGTACAGAGAAGTGCACCAAGATCATTGTGACGACTTCCAGTGAAGTATCTGCAGATCTAATAGGCACTGTTCCATCATACAAGTTGCACCCTTTATCTGACGATGACTGTTGGGGAATATTTTGTCAGAGAGCATTTGATAATGGAGCCGGAAACATGGACCGTGCTGAAATTGGGAGGCAAATTGTGAAAAGGTGCGAAGGCATACCTATGGCAGCGTATTCTCTTGGTTCAATGATGCGTAACAAGGATGATAATGCCTGGTTATGGGCAAGGGATAAGGAAATATGGGAATTGCCAAAAGTATTTGCTAATGGGTTTGAGTTACTTGCACCATTCAGTGAAATATATCACAGTATGCCCTCAGCTTTAAAATCATGCTTCTCTTACTTGTCAATCTTCCCCATAGGATTCGTAATAGATAGAGAGAAGCTGATTCAACAGTGGATAGCACTTGACATGGTTGGTTCAAAGCACGGGGCTTTACCTGCTTATGTGCATGGAGAGATGTTCATTCAGGAACTCTTATCACTATTCTTCCTTGAAATCCAAAAGATACCCTCTGCCACTGGAATCAGTCCTACCAATCGTCGTACATTACTCCAGGTGAATAGCTTGGTGCATGCTTTTGCAAAATATGTTGCTGGTAGTGACATTGTAATTTCTGATGGTAGAGAGCTATCAAGGGGCCCTTCAGCTGAAAAGGTCTCTTCCACTTACGCTGTGCTGATAAATCACACAGGACACTCAACCCTTCAGAAAGATGTTCTCACCGGGGCCAGGGCAATATCATTCAAAAACTGTCTTCTTGCAGATGCATTCTTAAGATTGAATCATCTGCGGATCTTGGATCTTACCTGTTGTTATGATCTAGAATTGCCAGCATCCATTGGCTATTTGAAGCTTCTCAGGTATCTTGCTGGTTTTGGCTTAAGAATTCGTAAATTACCAAACCAGATGAGTAGCTTACAAAACCTTGAGGCTTTGGATTTCTCAGAATCACACCTTGAGGAGCTGCCATCATTCATTGGATCTTATCAGAAGCTAACATATTTGAACCTTCAGAGATGTGAGAAACTTCGGAACTTGCCCAGAACACTTGGGGATCTCAAGAGACTAGAATATCTCAACTTATCATACTGCCCCGGAGTCAGTGAGGATGCTGACTACTTATGCAGTCTCCATGCACTTCGATTCTTAGATCTCTCTGGCTGCTCTGAGCTTCAACAGTTACCTCATTTGTTTGGTAACCTAACAAATTTGGAGGATCTAAACCTGTCAGGTTGCTTTAGGCTCGAGAGACTGCCACTGCCAGATTCTATTACAGGACTAGTAAATTTGCAGTATCTGAAACTTTCACATGTCATCTCTGAGCTGCCTGAGTCGCTAAGCAAGCTGGAAAGGCTCCATACGCTAGACCTTACTGGTTATCGTCTACCGCTATCATCAGGCGTCCCTCCAACATTGGCAGACATTATACGGAAGATGCCTAATCTCAATATTATGTTGAGAGATCGTTATGGTGTTGAAATGTCTTGTTCCTCCATTTCTACTGGTGGAAATGGGAGAGGGCTGCCTCTCAATCTCAAAAATAAAAAAATTGTGGTGTTGCAATTTCAGATTTATGTACACCATAATATTCGATGCTCAACAGATAATGCAAATCTCGTGACGGAGGAAACATCTGATGAGAGAGTTACTCTGCGGAAAATACGAAGCTTACATGACCTAGGCGATCTCCACGATATTCACCATTTAGAAAGTCATGAAAAAATAGAGGAGATGCAAGAACAAGCGCGTCAACTTGTTGCTTCCAGTCGTCTTGATGAGGGCCACCAAACGTCCATCCAAAGCAAGGGTAAACGGAAGCTTCGTTTCGAAAAAGTAGAGATCATCATCCAGATACATGATGAAAAAGAGAAATGTATGAAGAAGACGATGAAAAAGGCGATGAAAAAGGCGGCTAGTGTCACCGGCGTGCAATCGGTGACGCTGTGTGGCGGCAACAGGAACCTGCTGATGGTGATCGGTGAGGGTGTGGACACCAACAAGCTCCTGAAGAAACTCAGAAACAATGTAGGCGCCGCTGATATCGTGGAGACGATGCCGGCGGAGGCCGAAGAGTTCGAGGCAGCAGCAGCAGTCTCCGGAAGCAAGAACTTCATGAAGATGATGCCGCGGTGGCCGAAGAGCTGGTCGTTTGTGAAACAAGAAAGCTTGGTCGATCAACTTAACTTCCCACGCCACAGTTTAGGCGTGTGCTAA"/>
    <MastMotifHits>
      <MastMotifHit frame="0" match="++++  +++++ +++ ++ + " motif="1" pos="185" pvalue="4.1E-14" sequence_name="Pi5-3_0" strand="+"/>
      <MastMotifHit frame="0" match="+++ ++++++       ++  ++++++ +" motif="6" pos="210" pvalue="7.4E-10" sequence_name="Pi5-3_0" strand="+"/>
      <MastMotifHit frame="0" match="+ +++++++ ++  +  +++" motif="5" pos="299" pvalue="4.5E-6" sequence_name="Pi5-3_0" strand="+"/>
      <MastMotifHit frame="0" match="+++++++  ++++++" motif="10" pos="327" pvalue="5.7E-11" sequence_name="Pi5-3_0" strand="+"/>
      <MastMotifHit frame="0" match="+ + + ++  ++++++++++ " motif="3" pos="361" pvalue="1.7E-9" sequence_name="Pi5-3_0" strand="+"/>
      <MastMotifHit frame="0" match="+++++ ++++++  ++++++++++ +++ " motif="2" pos="419" pvalue="7.5E-17" sequence_name="Pi5-3_0" strand="+"/>
      <MastMotifHit frame="0" match="+++++ +++ + +  ++++++" motif="9" pos="572" pvalue="4.4E-10" sequence_name="Pi5-3_0" strand="+"/>
      <MastMotifHit frame="1" match="   +++++    +++     +" motif="3" pos="587" pvalue="8.5E-6" sequence_name="Pi5-3_0" strand="+"/>
      <MastMotifHit frame="0" match="++ ++++   +  + ++++++" motif="9" pos="595" pvalue="5.2E-8" sequence_name="Pi5-3_0" strand="+"/>
      <MastMotifHit frame="0" match="+ ++  ++ +++  +++++ +" motif="9" pos="618" pvalue="6.4E-8" sequence_name="Pi5-3_0" strand="+"/>
      <MastMotifHit frame="0" match=" +++ +++++ + ++  ++" motif="11" pos="641" pvalue="1.6E-8" sequence_name="Pi5-3_0" strand="+"/>
      <MastMotifHit frame="0" match="+ ++++++++++++  +  " motif="11" pos="665" pvalue="4.2E-7" sequence_name="Pi5-3_0" strand="+"/>
      <MastMotifHit frame="0" match="+ +++ ++++++++++ ++" motif="11" pos="689" pvalue="3.2E-9" sequence_name="Pi5-3_0" strand="+"/>
      <MastMotifHit frame="0" match="+ +++ ++++++ +++ ++" motif="11" pos="713" pvalue="3.0E-11" sequence_name="Pi5-3_0" strand="+"/>
    </MastMotifHits>
  </MastMotifHitList>
  <MastMotifHitList name="Pik-1_0+">
    <Sequence DNA="ATGGAGGCGGCTGCCATGGCCGTAACCGCAGCCACGGGGGCCTTGGCGCCCGTGCTAGTGAAGCTGGCCGCTTTGCTGGACGACGGGGAGTGCAATCTTCTGGAGGGGAGCCGGAGCGACGCAGAGTTCATCAGATCCGAGCTGGAGGCCGTGCACTCTCTCCTCACCCCAAATATCTTGGGGAGGATGGGGGATGACGATGCGGCGTGCAAGGATGGCTTGATTGCGGAGGTCCGGGAGCTGTCCTACGACCTGGATGATGCCGTCGACGACTTCTTGGAGCTCAATTTCGAGCAGCGAAGAAGCGCAAGCCCTTTCGGTGAGCTCAAGGCAAGAGTTGAGGAGCGTGTCTCCAATCGCTTCTCTGACTGGAAGCTACCGGCGGCGAGCCTTCCGCCGTCGTCGGTACACCGTCGAGCTGGCTTGCCGCCACCAGATGCAGGGCTGGTGGGGATGCACAAACGTAAGGAAGAGCTCATCGAGTTGCTGGAACAAGGGAGCAGTGATGCTTCACGATGGCGCAAGCGAAAACCTCATGTCCCCCTCAGGATAATGGGAGGGGAAATGCAAAAAATCGTGTTCAAGATTCCCATGGTGGACGATAAGAGCCGTACAAAAGCAATGTCATTGGTTGCAAGTACGGTTGGAGTGCACTCGGTTGCAATCGCCGGTGACCTAAGAGACGAGGTTGTGGTGGTCGGTGATGGCATTGACTCCATCAATCTGGTCTCTGCGCTCCGGAAGAAGGTGGGCCATGCGGAGTTGCTGCAGGTCAGCCAAGTAAAGGAAGATGTGAAGGAGATAACGGCGATGCTTGCGCCGGTGAAATCCATATGTGAATTTCACGAGGTCAAAACAATTTGCATCCTTGGATTGCCAGGGGGAGGCAAAACAACGATTGCCCGAGTACTATATCATGCATTGGGAACGCAGTTCCAATGCCGGGTTTTCGCATCAATCTCTCCAAGTTCCAGCCCCAGTCCCAATCTAACAGAGACTCTTGCAGACATTTTCGCTCAAGCACAACTAGGAGTAACTGATACACTTAGCACACCATATGGTGGGAGTGGGACCGGGAGAGCTCTTCAACAACATCTCATCGACAACATATCAGCTTTCCTCCTCAACAAAAAGTATCTCATTGTAATCGATGACATTTGGCATTGGGAAGAATGGGAAGTCATCAGAAAGTCCATTCCCAAGAATGATCTGGGTGGTAGAATAATCATGACTACTCGTCTTAATTCAATAGCTGAGAAGTGCCACACTGATGACAATGATGTTTTTGTCTACGAAGTTGGGGATCTAGATAATAATGATGCTTTGTCGTTGTCTTGGGGGATAGCAACAAAGTCTGGGGCAGGCAACAGGATCGGAACTGGAGAGGATAATTCATGCTATGATATTGTGAACATGTGTTATGGTATGCCTTTAGCACTTATTTGGCTGTCGTCAGCATTGGTTGGAGAGATAGAAGAATTAGGTGGTGCTGAAGTGAAAAAATGTAGGGATTTGAGACACATAGAGGATGGTATTTTGGACATCCCATCCTTACAACCATTGGCGGAGAGTTTATGCCTTGGTTATAACCATCTTCCTCTTTATCTGAGGACTTTGTTGTTGTACTGTAGTGCATACCATTGGTCTAACAGAATCGAAAGGGGTCGTCTGGTCAGGAGGTGGATTGCGGAAGGATTTGTGTCGGAAGAGAAAGAAGCAGAAGGTTACTTTGGCGAGCTTATTAACAGAGGATGGATTACGCAGCACGGAGACAACAACAGTTATAATTACTATGAGATCCACCCCGTGATGCTGGCCTTCCTGAGATGCAAGTCCAAGGAGTACAATTTTTTAACATGCTTGGGTCTGGGATCTGATACTAGTACTAGTGCATCCTCCCCAAGGTTGATTCGCCGGCTGTCTCTTCAGGGGGGGTATCCAGTGGACTGCTTGTCAAGCATGAGTATGGATGTGTCACACACTTGCAGCCTTGTCGTCCTTGGTGACGTGGCGCGACCCAAGGGAATCCCCTTCTATATGTTTAAGCGCTTGCGAGTGTTGGACCTTGAAGATAATAAGGATATACAGGATTCTCATCTGCAGGGCATATGTGAACAGTTAAGCCTCAGAGTGAGGTACCTTGGTCTCAAGGGAACGCGGATCCGAAAGCTCCCTCAGGAGATGAGGAAGCTGAAGCATTTGGAGATTTTGTATGTGGGGAGCACTCGGATCAGTGAACTTCCGCAAGAGATTGGAGAGCTGAAGCATCTGCGGATTCTGGACGTGAGAAACACGGACATCACTGAGCTCCCACTGCAGATACGGGAGCTGCAGCATCTGCACACTCTGGACGTGAGGAACACTCCAATCAGTGAGCTCCCGCCGCAGGTTGGCAAGCTGCAGAATCTCAAGATTATGTGCGTGAGGAGCACTGGGGTTAGGGAGCTCCCAAAGGAGATTGGGGAGCTGAATCATCTACAGACTCTGGACGTGAGAAACACGAGGGTGAGAGAGCTGCCATGGCAAGCTGGCCAGATCTCCCAATCGTTGCGCGTGCTTGCCGGTGACAGTGGCGATGGCGTGCGGTTGCCCGAAGGCGTCTGCGAAGCTCTGATCAACGGTATTCCAGGGGCTACGCGTGCAAAATGCAGGGAGGTTCTGTCCATCGCGATCATCGATCGTTTCGGACCTCCCCTTGTTGGGATATTCAAAGTTCCCGGCAGTCATATGCGTATCCCGAAGATGATCAAAGACCACTTCCGCGTTCTTTCTTGCCTAGACATCAGGCTCTGCCACAAGCTTGAGGATGATGACCAAAAGTTCCTCGCCGAGATGCCCAACCTGCAGACGCTCGTGCTGAGGTTCGAGGCCCTACCAAGACAACCCATAACCATCAACGGCACAGGCTTCCAGATGCTGGAGAGCTTCCGTGTCGACAGCCGGTTGCCAAGGATAGCCTTCCATGAAGACGCCATGCCCAACCTCAAGCTTCTCGAGTTCAAGTTCTACGCCGGCCCAGCAAGCAACGATGCCATCGGCATCACCAACCTGAAGAGCCTCCAAAAGGTGGTCTTTCGGTGCTCGCCATGGTACAAGAGCGACGCCCCTGGCATCAGCGCCACCATTGACGTCGTGAAGAAAGAAGCCGAGGAGCATCCCAACCGGCCGATCACCCTCCTCATCAATGCTGGGTATAAGGAGATATCAACTGAGTCACACGGGAGCAGTGAAAACATTGCGGGCAGCAGTGGGATCGATACTGAGCCTGCACAGGCACAGCATGATAATCTCCCTGCTGTTCGAGATGACTACAAGGGAAAAGGGATTCTTCTTGATGGCAGGTGTCCTACCTGCGGCCGAGCGACTAAAATTGAAGAGGAAACCCAAGATCGAGTAGCAGATATTGAAATTCAAACAGAAACTACTAGCTAG"/>
    <MastMotifHits>
      <MastMotifHit frame="0" match="+++  ++ + +++ +++ + + + ++ ++++++ ++" motif="17" pos="18" pvalue="5.5E-8" sequence_name="Pik-1_0" strand="+"/>
      <MastMotifHit frame="0" match="+++++ ++++++++   " motif="16" pos="80" pvalue="2.9E-6" sequence_name="Pik-1_0" strand="+"/>
      <MastMotifHit frame="0" match=" + + ++ +++++++ +++ +" motif="1" pos="288" pvalue="1.0E-12" sequence_name="Pik-1_0" strand="+"/>
      <MastMotifHit frame="0" match="++ ++ ++ ++ +      + + + ++ +" motif="6" pos="311" pvalue="3.5E-6" sequence_name="Pik-1_0" strand="+"/>
      <MastMotifHit frame="0" match="++++++++++ + ++" motif="4" pos="379" pvalue="5.5E-13" sequence_name="Pik-1_0" strand="+"/>
      <MastMotifHit frame="0" match=" + +++++++  ++++++ +" motif="5" pos="404" pvalue="4.4E-10" sequence_name="Pik-1_0" strand="+"/>
      <MastMotifHit frame="0" match="+ + +++++ + +++ +  ++" motif="3" pos="473" pvalue="1.2E-8" sequence_name="Pik-1_0" strand="+"/>
      <MastMotifHit frame="0" match="+++ +++++ +    ++++ +++++++++" motif="2" pos="536" pvalue="6.4E-14" sequence_name="Pik-1_0" strand="+"/>
      <MastMotifHit frame="0" match=" +  +++++ +++++  +  +" motif="8" pos="569" pvalue="1.5E-7" sequence_name="Pik-1_0" strand="+"/>
      <MastMotifHit frame="0" match="++++ ++  + + ++++ ++ " motif="7" pos="598" pvalue="1.4E-7" sequence_name="Pik-1_0" strand="+"/>
      <MastMotifHit frame="0" match="+ ++++++++++++++  +" motif="11" pos="681" pvalue="4.2E-7" sequence_name="Pik-1_0" strand="+"/>
      <MastMotifHit frame="0" match="    ++++++++ + ++++++" motif="9" pos="708" pvalue="8.9E-10" sequence_name="Pik-1_0" strand="+"/>
      <MastMotifHit frame="0" match="++++  ++   + ++++++++" motif="9" pos="731" pvalue="2.7E-10" sequence_name="Pik-1_0" strand="+"/>
      <MastMotifHit frame="0" match="+++++ ++ + +++++++ ++" motif="9" pos="754" pvalue="3.5E-11" sequence_name="Pik-1_0" strand="+"/>
      <MastMotifHit frame="0" match="+ ++ +++ + ++++++++++" motif="9" pos="777" pvalue="3.7E-10" sequence_name="Pik-1_0" strand="+"/>
      <MastMotifHit frame="0" match="+ ++     + +++ ++++++" motif="9" pos="800" pvalue="4.9E-8" sequence_name="Pik-1_0" strand="+"/>
      <MastMotifHit frame="0" match="++++ +++ + + + +++ + " motif="9" pos="823" pvalue="4.6E-8" sequence_name="Pik-1_0" strand="+"/>
      <MastMotifHit frame="0" match="++++ ++ +++ +   ++ ++" motif="9" pos="945" pvalue="3.7E-6" sequence_name="Pik-1_0" strand="+"/>
    </MastMotifHits>
  </MastMotifHitList>
  <MastMotifHitList name="Tsn1_0+">
    <Sequence DNA="ATGACTACACCAATGAGTATACCGTTCGCAACTTTGGAAAAGATTACAAATGGGTTCTCAAACGATTTAATAATTGGAAGGGGTGGGTATGGAAACGTTTACAAGGCAGTTTACAAAGGGGAAGTGATTGCTGTGAAGTTGCTTCATGATGATCTGGTGCAATTACTTGATGACAGACAATTTAAAAATGAACTTTTTAACCTTTTGAGGGTTGAGCATCCGAATATTGTTTGCTTACGTGGTTATTGTTATGAAACACGGTATAAAATTGTTAAGCACAATGGTGAGACAGTCTTTGGTAAACATATACACAGAGTTCTCTGCTTTGAATACTTGGAGGGTGGAAGCCTAGACAATCATCTTCATGCACCATCTTTGCCACCTAACTGGACCACACGTTACAATACCATAAAGGGGATTTGTGAAGGCTTAAATTTCCTTCACGGATGTCAACCACCAATTTTGCATCTTGATCTGAAGCCTGCCAATATATTAGTAGACAGTTCCATGGTGCCTAAACTGGCGGATTTTGGATTGTCAAAGCTCTTCCATGGATCACATACTCATGTGACAAAACAAATCATAGGAACCCAGAAGTACATGCCACCGGAATTCATCAAAGATGGCAAGATCTCGGTTAAAAATGATGTCTTTAGTTTGGGTATTGTGATCATAGAAATAATGGCAGGACCTATGGGTTATTCAGAATTTTCAGAAATGGGCAGCGGTGCACAATTTGTGAAGGAGGTACTTACCAATTGGAGTACTATCATTAAAGCTACATCAGAGTATCCAGCAGAGGAACTACATCAAGTGAATTTGTGCATCGACATAGCAATGCTTTGTGTGGATTCTGAAAGAGTCAATAGACCCACCATAGCTGGTATCCTAGATGCATTGAATAGGACAAAAACTCATATGCCCTCCTCTACGAAAAAAACTCATATTCCCTGGGGACAGTTGGAAGATGTGCCCCTGTGTTCGACAATTGGTCCCAAAAGTACGAGTAAAAGGTCGAACCCAGTTCCCACAAAGGAAAATAAAAGGTTGAAGATGATGACAACTGAAGTGGACAATATCGCGAACAAACACCAACAGTTTAATTGCATGCCAGGAGATAGCTCTAAAACTATTGTTCAGCAAGTTCCAGACAGGGAAACATCATCAGATGTGGAACCGACATTAATCATTGGAAGGGATGAAGAAAAACATAAAATATTGTCCATTTTATCTGAGAGCAACGCAGAAGAGATGACCATCCTTCCAATATATGGCATCGGAGGAATTGGCAAGACAACCTTGGCACAATTGGTGTTCAATGACATACAGTTCCGGGACTACTATCGGGTGTGGGTATATGTTTCTCAGAAGTTTGACTTAAAGAAAATTGGCAACTTTATAATATCACAGTTAACAAAAGAGACCAGCGATATAGATGACCAGCAGACACTTCATAATCGCCTTAGACAGCTATTTGCTGGTAAGAGTATCCTTATTGTTTTAGATGACCTGTGGGAGGAGAAACAACATGAGTTAGAGAAATTGAAGGCTATGCTAAGGCTTGGCATAGGAAACAAGGTTGTCATAGTAACTACACGTGATGAAGCCATTGCAAGGAAAATCAACAGGACTGTTATGCCATACAAGCTAGAGATTTTAACAGATGATATGTGCTGGTCTATAATAAAACAAAAAAGTTTCTTTGAAGATCGATGTGACAAAGAACAATTGGGGCAGATCGGAATGGACATTGCAATCAAGTGTGGAGGTGTGGCTTTGGCGGCTCAATCACTTGGGTACATGTTGAGGGAGATGGAGTCTGACCAATGGGAGTCAGTGAGGGACAGTTATATCTGGAATCTATCTACTATGGAAGATCCATCATTAAGAAATCATGAAGTGCTTCTGTCCTTGCTGTTAAGCTATTCCCATATGCATGAATTCTTGCAGTTATGCTTTTCCTATTGTGCATTCTTTCCAAAAGGTCAAAATATAGTGAAGTATGATCTAATTCACCAGTGGATAGCTCTTGGATTCACCGGTCCATCTGGAATATTTGATTCTATTCAGCTCTGTGAGAAATATATTACACGGCTTTTGGGGATGTCATTCCTTCAATATTCAAAGACACGTTCGAGTGATGAACGGCAGGACAAAGATGTTAAAATGTTTGTAATGCATGACCTAGTGCACGATCTTGCAAGAGCAATATTGGCTGATAAAGTTAATAAAGAGGGTGATGCTGTGGGAAGCAGTTGTCACTATGCATTGCTCACAGATTGTAGCAAGCCATTGCAGTTGTCTGTTAGTTCAACTGAATATAGCCGGTTCAATTTTTTTCTTAGCCTGTTTAAAAAGAAGAGTTCACATGAAAATATAAAGGCGTTACGTTTTCTGAACTGTGGCAAAGTACTACTTCGCGGTGATGCATTTTCACCTGCCAAGTTCCTCCTTGTCTTAGATCTAAGTGAATGCTTTATTCAGAAGCTCTCACTTGATTCGATTGGACAACTGAGGCACTTGAGATATCTTTGTGCTCCACGGGTCAACGATTACACGATTCCCAACTGTATCACCAAGCTCTCAGAATTAACTTACCTCAACCTTAGAGGCTCTTGTCGTATCTCAGCATTGCCAGAGTCAATTGGCGATATGAAAAGTCTGATGCATCTTGATTTATCAGGCTGCTGTGACATAATTGAACTCCCAGTATCATTTGCGAAGCTGAAACAGTTGGTGCATCTAGATTTATCACACTGTCACGTGTCTGTATCAGAAGATTTTGGTGGCTTTACCAAACTTCAATATTTGAATTTATCAGTTTTGTTTAGTTCTTCCAAGGGGCATAGGAGAGGACTGCTAGAGGTCATTGGCAATTTAAAGAAACTCAGGTATCTAAATCTATCTCGGTGCATGGAGGACATAGCCACATCAGAAAACCAAATTGGCAGTTTGCTTGACTCTATCAGTACCCTTTCCAACCTTGAGCATCTGGACTTGTCTGAGAATAAACAGCTTTCCAGTATACCAGAAAGTATGGGCAACCTCAGGAAGCTTCATACATTGGACCTCTTAGGCTGCTATCAACTAGAGAAGCTTCCTGATAGTATGATTAATATGGTTAGCCTGAAGGTTCTAAATGTGGGTAATTTGGTTACACTGGATGAATCTGTGCTCTCTTTGTTAAATATTGCCTCCTTGCCACACTTTGTGGTGCATGCTTCAAGTGGTAAATGTAGCAGCAATATCACCCGTCTTCAGGCTACAAATCCTGATAGACTGATTATAGATAGACTTGAAAATGTCAAATCTGCAGAAGAGGCACATAACATAAAACTGATAGAGAAACAGAAAATTGAAACCCTACAATTTGAATGGACTGTGGCTGCTAGGAGGTTTGTGGATGACAAAGAGGTGTTGGAAAAACTAGTGCCGCCAAGCAGTGTCGACAGTTTGTGTATAATTGGTTATAGAAGTGTCAGCATTCCTGATTGGCTTCTGGGTATTAGTCAGTATCTCCCTAATCTTGCGATTATAAGTCTGGTTAATTTTTCTAAGTGCAAGAACCTACCACCACTCGGTCAACTACCAAACTTACAATGGCTGACTCTCAGCAGTATGGATGGTTTGGAGGAGTGGAACACGACATATACTACTGGAGAGCAAGGTAGAAACGAACTCTTGTTCCCTAAGCTTGAGAGATTAAACATACATGACTGTGCCAAGTTGAGGATAGAACCATGTCTGCCTAGAGCTTTGTATTTGCGCATACGAGATAGTAATAATGTGCTATCCTCACTCAATACAAGAGAGCAAGCTGAGAGCACGCTGCCCTCGGACATAGCACATTGTGATAATATGATATCAGCATGCGGAAAGAGTTCGTCATACAGCGGTGCTTCCTCTTCTTCTCCAATAACTGATCTGTTTGTAGAGGAAAGCAAACTACCCTTGCATCAGTGGAGGTTGCTTCACCAACTCCCCGCGCTCCGTGGTTTACGGATCAAACATTGCAGTGATCTGACCACCTCACTTGCTGTTATCCAAAAACTCTCCTCCCTCCAAAATTTGAGCCTGGAGCTCAACGACCATGAACTGCCGAGTTGGTTGATTCAGCTGACAGATCTACAGGAATTAAAGCTTATGCATTGCAATAGCATTACATCACTACCACAGTGGTTTGGAGAACTTGCATCTCTCAAGAGAATTGAGATCAAGTACTGCAAGGGGATCAGCTCTTTGCCGGAGAGCATACAACAACTGACTAAGCTTGAATTTCTAAGCATTCATGGCTGTCCTGTATTAGAGGAGTGGTGTGAATCAGAGGAGAACAAGATGAAGCTCACTCACATCAAAGTTGAGATCGCTGGACGGGATTCGGTAGGCTTTGAGGATTCGAAGGTTCAGATTGTCAAACCAATGCCAGCACAAATGGTTCGCCAATCAGCATTTGCTACTACAGAACGAAGATAG"/>
    <MastMotifHits>
      <MastMotifHit frame="0" match="++++ ++++++++++ +++++" motif="1" pos="422" pvalue="4.6E-18" sequence_name="Tsn1_0" strand="+"/>
      <MastMotifHit frame="0" match="+  ++ ++++++ ++ +++   +++++++" motif="6" pos="445" pvalue="6.1E-10" sequence_name="Tsn1_0" strand="+"/>
      <MastMotifHit frame="0" match=" ++++++ +++++ +" motif="4" pos="497" pvalue="1.4E-10" sequence_name="Tsn1_0" strand="+"/>
      <MastMotifHit frame="0" match="    ++++++++ ++++++ " motif="5" pos="524" pvalue="2.1E-7" sequence_name="Tsn1_0" strand="+"/>
      <MastMotifHit frame="0" match="++++ +++  +++ +" motif="10" pos="553" pvalue="6.4E-6" sequence_name="Tsn1_0" strand="+"/>
      <MastMotifHit frame="0" match="++++ +++  ++ +++ ++  " motif="3" pos="588" pvalue="2.5E-8" sequence_name="Tsn1_0" strand="+"/>
      <MastMotifHit frame="0" match="+  ++ +++ +++ + + ++++++ +++ " motif="2" pos="649" pvalue="3.1E-15" sequence_name="Tsn1_0" strand="+"/>
      <MastMotifHit frame="0" match="++++++++++++ +       " motif="7" pos="724" pvalue="1.9E-9" sequence_name="Tsn1_0" strand="+"/>
      <MastMotifHit frame="0" match="+ +++++   + +  + ++ +" motif="9" pos="838" pvalue="2.8E-7" sequence_name="Tsn1_0" strand="+"/>
      <MastMotifHit frame="0" match="+  + ++++++  ++ +++" motif="11" pos="861" pvalue="9.5E-6" sequence_name="Tsn1_0" strand="+"/>
      <MastMotifHit frame="0" match="+  + +++++++ ++ +++" motif="11" pos="885" pvalue="9.7E-7" sequence_name="Tsn1_0" strand="+"/>
      <MastMotifHit frame="0" match="+ +++++++++++ + +++" motif="11" pos="992" pvalue="2.8E-10" sequence_name="Tsn1_0" strand="+"/>
      <MastMotifHit frame="0" match="+ ++ ++++ +++ ++ ++" motif="11" pos="1016" pvalue="1.5E-8" sequence_name="Tsn1_0" strand="+"/>
      <MastMotifHit frame="0" match="+++++ +++++  ++++  " motif="11" pos="1196" pvalue="4.3E-6" sequence_name="Tsn1_0" strand="+"/>
      <MastMotifHit frame="0" match="+++++++++++++++   +" motif="11" pos="1229" pvalue="2.6E-10" sequence_name="Tsn1_0" strand="+"/>
      <MastMotifHit frame="0" match="+++++ + ++ ++++    " motif="11" pos="1327" pvalue="9.1E-7" sequence_name="Tsn1_0" strand="+"/>
      <MastMotifHit frame="0" match="+  ++ + +  ++ + +++" motif="11" pos="1373" pvalue="5.1E-7" sequence_name="Tsn1_0" strand="+"/>
      <MastMotifHit frame="0" match="+  +++  +++++++ +++" motif="11" pos="1397" pvalue="1.0E-8" sequence_name="Tsn1_0" strand="+"/>
      <MastMotifHit frame="0" match="+ +++ + +++++ +++  " motif="11" pos="1421" pvalue="1.5E-7" sequence_name="Tsn1_0" strand="+"/>
    </MastMotifHits>
  </MastMotifHitList>
  <MastMotifHitList name="Rpi-amr1e-2307_0+">
    <Sequence DNA="ATGGCATATGCTGCTCTTTCTTCACTTATCTATACATTGCAACAACTCTTGAAACCTAATCAATCTTTGGTTTGTCGAAGCTGTACACAACAACATCTTCAATCTATCTATCACAATCTTTCTGCTCTGCAACTTTTCCTTGACGATACTACGACAAAGGATATTGAAACTCTTAAGGTTATAGAAAAGAGGATCAGAGATGTAGTATACAAAGCAGAAGATACAGTTGATTCAAGCCTAAGAAACATCATTCTAGCAGATTGCACAGAGAATAGAGAAGGGGCTTGTAAATTCTTTGAGGAAGAATTGCTAAAAGTGGAAAAAGATGTTGATTCTCTCAGCAAAGAGGTGATGCAGATCGACTTTAACAAGCATGGAAGCAGATCTGCAGAATTAGCAACAACTGATCCCTCCTCATCAGGAAAAAGTACAATTGAGGAACATACTATTGTTGGGATGGAGGATGAGTACAACACCATACTTGATCGCCTCACTGCCCAAACAGACGAGTTGACTGTCATACCAATTTTTGGTATGGGCGGTATAGGTAAGACAACTCTTGCCAGAAAGGTTTATGATGATTCATCTATTCGTTCTCGATTTGATAGACATGCATGGGTCACTACCTCTGAAGAATTCAATGAGAGACGAATGCTTCTCGAAGTTGTTTCTTCAATTACTACTGGAAGCAATCAAGGAAAGAGCGATGATCAACTAATGGAGATTGTGTATAGAAGTCTGAAGGGTAGGAGATTTCTAATTGTCATAGATGATATTTGGAGTACTCAGGCTTGGGACCAAATGCAAAGAATATTTCCAAATGATGACAATAAAAGCCGAATTCTACTAACTACACGGCTCAAGTATGTTGCTGATTATGTCAGCAGTCCTGATTTTCCACCTCATAGTAAGTCTTTTCTAAGTCTTGATGATAGTTGGAATCTATTCACCGAAAAAGTATTCAACGAAGATACCTGTCCTCCTCACCTAGAAGAAACAGGGAAGCATATTGTACAACAATGTCAAGGATTACCTCTCTCGGTTGTTGTCGTTGCTGGACTTGTTGGAAAAATGGACCCAACGCATGACAATTGGGAGAATGTTGAGGAAAATCTGAACTCATTCTTTGGTACTGTATCCGAACGGTGCCACTCAATTCTTTCTTTGAGCTACAATTACTTGCCCCAATATTTGAGGGCTTGTTTTCTCTATGTTGGAGGTTTTCCTGAAGATAAAGAGATTGATGTTTCCAAGTTGATTAGGCTATGGATTGCTGAGCAATTCGTAAAGGCGAGAAGCAATAAAAGGCTAGAAGTGGTGGCAGAGGAGTATCTGGAAGAGTTAATTGATAGAAGTCTAATTTTGAGTGGTAGACAAAGGGCTAATGGAAGGATGAAAACTTGCAAAATTCATGATCTTCTTCGCCAACTATGCCTAAGTGAAGCTCATACTGAAAATATTAGTCATATCATGAATAGAAATGTCCCCGTGTCCTCAGAAGCCATAGATGATCAACGGCGAGTGATTGTTCCATTGGAACTCGAAGAGAAACAAGTTTATCCTACAAGGCATAGCAGTGGTATTACAAGTACAACCCGCACCTTTATTTCAATGGAAATATGCCTAAGAGAAGCTCAAACCGAAGCCATATATGATCAACGGCGAGTGATCCTTCTGTCTAAACGACATAGGATTGATACAATCCGCACCATTATTCCATTCGGAGATACTTTTCCAAAAGAGATTTGTTCCATTTTTTCAGAGTTCAAGTTGCTTAAGGTGTTGGATGTATTATCAGTCTGGTACGATGTCTCTTGTATAATACCTCAGCTTGTACATTTGAGATATGTTGGTGCAGTAATTTTGGAAGCTCTTTCACTACCCAAATTGAGAAATCTACAGACCATAATGCTTACAAGTGTTGAAACCACAGAGTTGAAGCACTCACTAGATATCTGGAGAATGTCAGAGATAAGACATTTGGATATTGTACCGCCACTATATATATCAAATCCTCTTGAAGCAGAACAACCTTTGTTTCTCAATAACTTGCACACGCTTTTTCTCCGTTGCTCTCCTTTTGTTGCGAAAATCATAAGAAGAACTCCGAATCTAAAAAAGCTAAAGATTTTAGATAAATCTAAGCATCCTGACTGGCCTGATATTCTTGATTCTCTCAATCTTCTAGAGGAGCTGGAGACACTACAAATATCAACAGAAGAAAACATTGACCGGATGATTTTCTCTGGGGATAATTTCCCTCGTAATCTCAAGCAACTGAAATTATCAGGTACTAAAATACCATGGGAAGATATGAAATTGCTGGCTAATTTACCCAATCTTGAGGTGTTCAAGGGTCATTATGCATTCGATGGAACAGATTGGAAACTAGATGAAGATGTTGTGTTTTGCAAATTAAAATGTCTACGACTGTATGAGCGCGGAGATCTGCAAAGGTGGGAAGCAGCAGGTAGTGATAATTTTCCTATGCTTGAGCAACTAGTACTGTATGGGTTCGAAAAACTGGAAGAGATTCCGGAGAGTATTGGAGAAATAATGACACTAAAATTCATCAAAACAGAATTTTGCGGCTCTGGTGTAGAGACAAGTGCAAAGAAAATTCAAGAAGAGCAAGAAAGCTGGGGAAATTATGAGCTTCAACTTCTAATTACTCCTATGTTAAGATTTTTGATCGAAAATTTAGACGAAATAAGCATGTTGCCACCGGATGAAGTAGCCGAAAAAATCAAAGTTAAAATTTTTGATCGAAAACTAAAAGAGATTCTGGAGAGTACTGGACAAATAATGACACGAAAAATCATTAAAACGGAATTTTGCAGCTCTGGTGTAGAGACTAGTGCAAAGAAAATTCAAGAGCAAGAAAGCTTGGGAAATTATGAGCTTCAAGTTCAAATTACTCCTAGGAAGCGTTTGCTGAGGAAGCAGGACGGCACTGTGTAA"/>
    <MastMotifHits>
      <MastMotifHit frame="1" match="++++ +    ++++  +  ++" motif="9" pos="19" pvalue="5.4E-6" sequence_name="Rpi-amr1e-2307_0" strand="+"/>
      <MastMotifHit frame="0" match="++++ +++ +++ ++++" motif="16" pos="67" pvalue="9.0E-10" sequence_name="Rpi-amr1e-2307_0" strand="+"/>
      <MastMotifHit frame="0" match="++ +++++++++++++++++ " motif="1" pos="175" pvalue="3.9E-20" sequence_name="Rpi-amr1e-2307_0" strand="+"/>
      <MastMotifHit frame="0" match="+++ +++++ ++++++++ + + +++++ " motif="6" pos="200" pvalue="7.2E-13" sequence_name="Rpi-amr1e-2307_0" strand="+"/>
      <MastMotifHit frame="0" match="+++++++++ + +++" motif="4" pos="252" pvalue="2.6E-13" sequence_name="Rpi-amr1e-2307_0" strand="+"/>
      <MastMotifHit frame="0" match="+ ++++++++ + ++ ++++" motif="5" pos="277" pvalue="1.9E-11" sequence_name="Rpi-amr1e-2307_0" strand="+"/>
      <MastMotifHit frame="0" match="++ ++++++++ +++" motif="10" pos="307" pvalue="1.1E-10" sequence_name="Rpi-amr1e-2307_0" strand="+"/>
      <MastMotifHit frame="0" match="+ ++++ +++++++  +++ +" motif="3" pos="341" pvalue="2.2E-10" sequence_name="Rpi-amr1e-2307_0" strand="+"/>
      <MastMotifHit frame="0" match="+ +++++++++++  " motif="12" pos="383" pvalue="2.4E-8" sequence_name="Rpi-amr1e-2307_0" strand="+"/>
      <MastMotifHit frame="0" match="++ ++++ + ++++ ++++ +++++++++" motif="2" pos="398" pvalue="9.6E-21" sequence_name="Rpi-amr1e-2307_0" strand="+"/>
      <MastMotifHit frame="0" match="++ +++++++++++++++   " motif="8" pos="437" pvalue="1.7E-12" sequence_name="Rpi-amr1e-2307_0" strand="+"/>
      <MastMotifHit frame="0" match="+++++++++++++++++++  " motif="7" pos="468" pvalue="4.9E-13" sequence_name="Rpi-amr1e-2307_0" strand="+"/>
      <MastMotifHit frame="0" match="++ ++ + +++  ++++++" motif="11" pos="828" pvalue="2.0E-9" sequence_name="Rpi-amr1e-2307_0" strand="+"/>
    </MastMotifHits>
  </MastMotifHitList>
  <MastMotifHitList name="RGC2B_0+">
    <Sequence DNA="ATGTCGGACCCAACGGGGATTGCTGGTGCCATTATTAACCCAATTGCTCAGACGGCCTTGGTTCCCGTTACGGACCATGTAGGCTACATGATTTCCTGCAGAAAATATGTGAGGGTCATGCAGATGAAAATGACAGAGTTGAATACCTCAAGAATCAGTGTAGAGGAACACATTAGCCGGAACACAAGAAATCATCTTCAGATTCCATCTCAAACTAAGGAATGGTTGGACCAAGTAGAAGGGATCAGAGCAAATGTGGAAAACTTTCCGATTGATGTCATCACTTGTTGTAGTCTCAGGATCAGGCACAAGCTTGGACAGAAAGCCTTCAAGATAACTGAGCAGATTGAAAGTCTAACGAGACAACTCTCCCTGATCAGTTGGACTGATGATCCAGTTCCTCTAGGAAGAGTTGGTTCCATGAATGCATCCACCTCTGCATCATTAAGTGATGATTTCCCATCAAGAGAGAAAACTTTTACACAAGCACTAAAAGCACTCGAACCCAACCAAAAATTCCACATGGTAGCCTTGTGTGGGATGGGTGGAGTGGGGAAGACTAGAATGATGCAAAGGCTGAAGAAGGCTGCTGAAGAAAAGAAATTGTTTAATTATATTGTTGGGGCAGTTATAGGGGAAAAGACGGACCCCTTTGCCATTCAAGAAGCTATAGCAGATTACCTCGGTATACAACTCAATGAAAAAACTAAGCCAGCAAGAGCTGATAAGCTTCGTGAATGGTTCAAAAAGAATTCAGATGGAGGTAAGACTAAGTTCCTCATAGTACTTGACGATGTTTGGCAATTAGTTGATCTTGAAGATATTGGGTTAAGTCCTTTTCCAAATCAAGGTGTCGACTTCAAGGTCTTGTTGACATCACGAGACTCACAAGTTTGCACTATGATGGGGGTTGAAGCTAATTCAATTATTAACGTGGGCCTTCTAACTGAAGCAGAAGCTCAAAGTCTGTTCCAACAATTTGTAGAAACTTCTGAGCCCGAGCTCCAGAAGATAGGAGAGGATATCGTAAGGAAGTGTTGCGGTCTACCTATTGCCATAAAAACCATGGCATGTACTCTTAGAAATAAAAGAAAGGATGCATGGAAGGATGCACTTTCGCGCATAGAGCACTATGACATTCACAATGTTGCGCCCAAAGTCTTTGAAACGAGCTACCACAATCTCCAAGAAGAGGAGACTAAATCCACTTTTTTAATGTGTGGTTTGTTTCCCGAAGACTTCGATATTCCTACTGAGGAGTTGATGAGGTATGGATGGGGCTTGAAGCTATTTGATAGAGTTTATACGATTAGAGAAGCAAGAACCAGGCTCAACACCTGCATTGAGCGACTGGTGCAGACAAATTTGTTAATTGAAAGTGATGATGTTGGGTGTGTCAAGATGCATGATCTGGTCCGTGCTTTTGTTTTGGGTATGTTTTCTGAAGTCGAGCATGCTTCTATTGTCAACCATGGTAATATGCCTGGGTGGCCTGATGAAAATGATATGATCGTGCACTCTTGCAAAAGAATTTCATTAACATGCAAGGGTATGATTGAGATTCCAGTAGACCTCAAGTTTCCTAAACTAACGATTTTGAAACTTATGCATGGAGATAAGTCGCTAAGGTTTCCTCAAGACTTTTATGAAGGAATGGAAAAGCTCCATGTTATATCATACGATAAAATGAAGTACCCATTGCTTCCTTTGGCACCTCGATGCTCCACCAACATTCGGGTGCTTCATCTCACTGAATGTTCATTAAAGATGTTTGATTGCTCTTCTATCGGAAATCTATCGAATCTGGAAGTGCTGAGCTTTGCAAATTCTCACATTGAATGGTTACCTTCCACAGTCAGAAATTTAAAGAAGCTAAGGTTACTTGATCTGAGATTTTGTGATGGTCTCCGTATAGAACAGGGTGTCTTGAAAAGTTTTGTCAAACTTGAAGAATTTTATATTGGAGATGCATCTGGGTTTATAGATGATAACTGCAATGAGATGGCAGAGCGTTCTTACAACCTTTCTGCATTAGAATTCGCGTTCTTTAATAACAAGGCTGAAGTGAAAAATATGTCATTTGAGAATCTTGAACGATTCAAGATCTCAGTGGGATGCTCTTTTGATGAAAATATCAATATGAGTAGCCACTCATACGAAAACATGTTGCAATTGGTGACCAACAAAGGTGATGTATTAGACTCTAAACTTAATGGGTTATTTTTGAAAACAGAGGTGCTTTTTTTAAGTGTGCATGGCATGAATGATCTTGAAGATGTTGAGGTGAAGTCGACACATCCTACTCAGTCCTCTTCATTCTGCAATTTAAAAGTTCTTATTATTTCAAAGTGTGTAGAGTTGAGATACCTTTTCAAACTCAATCTTGCAAACACTTTGTCAAGACTTGAGCATCTAGAAGTTTGTGAATGTGAGAATATGGAAGAACTCATACATACTGGAATTGGGGGTTGTGGAGAAGAGACAATTACTTTCCCTAAGCTGAAGTTTTTATCTTTGAGTCAACTACCGAAGTTATCAAGTTTGTGCCATAATGTCAACATAATTGGGCTACCACATCTCGTAGACTTGATACTTAAGGGCATTCCAGGTTTCACAGTCATTTATCCGCAGAACAAGTTGCGAACATCTAGTTTGTTGAAGGAAGGGGTTGTGATTCCTAAGTTGGAGACACTTCAAATTGATGACATGGAGAACTTAGAAGAAATATGGCCTTGTGAACTTAGTGGAGGTGAGAAAGTTAAGTTGAGAGCGATTAAAGTGAGTAGCTGTGATAAGCTTGTGAATCTATTTCCGCGCAATCCCATGTCTCTGTTGCATCATCTTGAAGAGCTTACAGTCGAGAATTGCGGTTCCATTGAGTCGTTATTCAACATTGACTTGGATTGTGTCGGTGCAATTGGAGAAGAAGACAACAAGAGCCTCTTAAGAAGCATCAACGTGGAGAATTTAGGGAAGCTAAGAGAGGTGTGGAGGATAAAAGGTGCAGATAACTCTCATCTCATCAACGGTTTTCAAGCTGTTGAAAGCATAAAGATTGAAAAATGTAAGAGGTTTAGAAATATATTCACACCTATCACCGCCAATTTTTATCTGGTGGCACTTTTGGAGATTCAGATAGAAGGTTGCGGAGGAAATCACGAATCAGAAGAGCAGATTGAAATTCTATCAGAGAAAGAGACATTACAAGAAGCCACTGGCAGTATTTCAAATCTTGTATTCCCATCCTGTCTCATGCACTCTTTTCATAACCTCCGTGTGCTTACATTGGATAATTATGAAGGAGTGGAGGTGGTATTTGAGATAGAGAGTGAGAGTCCAACATGTAGAGAATTGGTAACAACTCGCAATAACCAACAACAGCCTATTATACTTCCCTACCTCCAGGATTTGTATCTAAGGAATATGGACAACACGAGTCATGTGTGGAAGTGCAGCAACTGGAATAAATTCTTCACTCTTCCAAAACAACAATCAGAATCCCCATTCCACAACCTCACAACCATAAATATTCTTAAATGCAAAAGCATTAAGTACTTGTTTTCGCCTCTCATGGCAGAACTTCTTTCCAACCTAAAGGATATCCGGATAAGTGAGTGTGATGGTATTAAAGAAGTTGTTTCAAACAGAGATGATGAGGATGAAGAAATGACTACATTTACATCTACCCACACAACCACCACTTTGTTCCCTAGTCTTGATTCTCTCACTCTAAGTTTCCTGGAGAATCTGAAGTGTATTGGTGGAGGTGGTGCCAAGGATGAGGGGAGCAATGAAATATCTTTCAATAATACCACTGCAACTACTGCTGTTCTTGATCAATTTGAGTTGTCTGAAGCAGGTGGTGTTTCTTGGAGTTTATGCCAATACGCTAGAGAGATAGAAATAGTTGGATGCTATGCATTGTCAAGTGTGATTCCATGTTATGCAGCAGGACAAATGCAAAAGCTTCAAGTGCTGAGAATAGAGTCTTGTGATGGCATGAAGGAGGTATTTGAAACTCAATTAGGGACGAGCAGCAACAAAAACAACGAGAAGAGTGGTTGCGAGGAAGGAATTCCAAGAGTAAATAACAATGTTATTATGCTTCCCAATCTAAAGATATTAAGTATTGGAAATTGTGGGGGTTTGGAACATATATTCACATTCTCTGCACTTGAAAGCCTGAGACAGCTCCAAGAGTTAAAGATAAAATTTTGCTACGGAATGAAAGTGATTGTGAAGAAGGAAGAAGATGAATATGGAGAGCAGCAAACAACAACAACAACAACGAAGGGGGCATCTTCTTCTTCTTCTTCTTCTTCTTCTTCTTCTTCTAAGAAGGTTGTGGTCTTTCCTTGTCTAAAGTCCATTGTATTGGTCAATCTACCAGAGCTGGTAGGATTCTTCTTGGGGATGAATGAGTTCCGGTTGCCTTCATTAGATAAACTTAAGATCAAGAAATGCCCAAAAATGATGGTGTTTACAGCTGGTGGGTCCACAGCTCCCCAACTCAAGTATATACACACAAGATTAGGCAAACATACTCTTGATCAAGAATCTGGCCTTAACTTTCATCAGACCTCATTCCAAAGTTTATACGGTGACACCTTGGGCCCTGCTACTTCAGAAGGGACAACTTGGTCTTTTCATAACTTTATCGAATTAGATGTGGAAGGTAATCATGATGTTAAAAAGATTATTCCATCCAGTGAGTTGCTGCAACTGCAAAAGCTGGAAAAGATTAATGTAAGGTGGTGTAAAAGGGTAGAGGAGGTATTTGAAACTGCATTGGAAGCAGCAGGGAGAAATGGAAATAGTGGAATTGGTTTTGATGAATCGTCACAAACAACTACCACTACTCTTGTCAATCTTCCAAACCTTAGAGAAATGAACTTATGGGGTCTAGATTGTCTGAGGTATATATGGAAGAGCAATCAGTGGACAGCATTTGAGTTTCCAAACCTAACAAGAGTTGATATCTATAAATGTAAAAGGTTAGAACATGTATTTACTAGTTCCATGGTTGGTAGTCTATCGCAACTCCAAGAGCTACATATATCCAACTGCAGTGAGATGGAGGAGGTGATTGTTAAGGATGCAGATGATTCTGTAGAAGAAGACAAAGAGAAAGAATCTGATGGGGAGACGAATAAGGAGATACTTGTGTTACCTCGTCTAAACTCCTTGATATTAAGAGAACTTCCATGTCTTAAGGGGTTTAGCTTGGGGAAGGAGGATTTTTCATTCCCATTATTGGATACTTTAAGAATTGAGGAATGCCCAGCAATAACCACCTTCACCAAGGGAAATTCCGCTACTCCACAGCTAAAAGAAATTGAAACACATTTTGGCTCGTTTTGTGCTGCAGGGGAAAAAGACATCAACTCTCTTATAAAGATCAAACAACAGGAGTTCAAACAAGACTCTGATTAA"/>
    <MastMotifHits>
      <MastMotifHit frame="2" match="++ ++ ++ ++   + +   +" motif="7" pos="26" pvalue="4.6E-6" sequence_name="RGC2B_0" strand="+"/>
      <MastMotifHit frame="0" match="+  ++++++++   + + +  " motif="1" pos="177" pvalue="4.5E-9" sequence_name="RGC2B_0" strand="+"/>
      <MastMotifHit frame="0" match="++++++++++  +++" motif="4" pos="259" pvalue="1.0E-11" sequence_name="RGC2B_0" strand="+"/>
      <MastMotifHit frame="2" match="+ +  ++  +  ++ + + + " motif="15" pos="277" pvalue="9.3E-6" sequence_name="RGC2B_0" strand="+"/>
      <MastMotifHit frame="0" match="   ++++++++ +++ ++++" motif="5" pos="285" pvalue="1.8E-7" sequence_name="RGC2B_0" strand="+"/>
      <MastMotifHit frame="0" match="+ +++ ++++ ++ ++++++ " motif="3" pos="346" pvalue="5.6E-11" sequence_name="RGC2B_0" strand="+"/>
      <MastMotifHit frame="0" match="  ++   +++++  +" motif="12" pos="384" pvalue="7.0E-6" sequence_name="RGC2B_0" strand="+"/>
      <MastMotifHit frame="0" match=" ++ ++ ++++++++ +++++++++    " motif="2" pos="400" pvalue="3.2E-11" sequence_name="RGC2B_0" strand="+"/>
      <MastMotifHit frame="0" match="++++++++ + +  ++++   " motif="7" pos="466" pvalue="2.8E-7" sequence_name="RGC2B_0" strand="+"/>
      <MastMotifHit frame="0" match=" ++++++ + + + +    + " motif="9" pos="575" pvalue="7.9E-6" sequence_name="RGC2B_0" strand="+"/>
      <MastMotifHit frame="0" match="++++ +++   + ++ +++++" motif="9" pos="599" pvalue="7.2E-7" sequence_name="RGC2B_0" strand="+"/>
      <MastMotifHit frame="0" match="+ ++++++++++ ++  + " motif="11" pos="773" pvalue="4.5E-7" sequence_name="RGC2B_0" strand="+"/>
      <MastMotifHit frame="0" match="+ +++++ + ++ +++++ " motif="11" pos="799" pvalue="7.9E-8" sequence_name="RGC2B_0" strand="+"/>
      <MastMotifHit frame="0" match="+++++ + ++  +++ ++ " motif="11" pos="831" pvalue="2.4E-7" sequence_name="RGC2B_0" strand="+"/>
      <MastMotifHit frame="0" match="+++++ +++++ ++   + " motif="11" pos="857" pvalue="5.7E-6" sequence_name="RGC2B_0" strand="+"/>
      <MastMotifHit frame="0" match=" ++++++ + +  +++++ " motif="11" pos="892" pvalue="9.1E-8" sequence_name="RGC2B_0" strand="+"/>
      <MastMotifHit frame="0" match="+ +++ ++++++  ++++ " motif="11" pos="945" pvalue="3.7E-7" sequence_name="RGC2B_0" strand="+"/>
      <MastMotifHit frame="0" match="+ ++ + ++ +++ ++ + " motif="11" pos="1169" pvalue="9.5E-6" sequence_name="RGC2B_0" strand="+"/>
      <MastMotifHit frame="0" match="+ +++   ++++ +++++ " motif="11" pos="1195" pvalue="2.5E-7" sequence_name="RGC2B_0" strand="+"/>
      <MastMotifHit frame="0" match="+++++++ ++++ +++++ " motif="11" pos="1320" pvalue="9.6E-9" sequence_name="RGC2B_0" strand="+"/>
      <MastMotifHit frame="0" match="+++++ + ++++ +++ + " motif="11" pos="1369" pvalue="7.0E-9" sequence_name="RGC2B_0" strand="+"/>
      <MastMotifHit frame="0" match="+++++   + + +++  + " motif="11" pos="1451" pvalue="9.5E-6" sequence_name="RGC2B_0" strand="+"/>
      <MastMotifHit frame="0" match="++ + ++ +++++++  + " motif="11" pos="1477" pvalue="2.4E-7" sequence_name="RGC2B_0" strand="+"/>
      <MastMotifHit frame="0" match="++++++ +++ +++ +++ " motif="11" pos="1575" pvalue="8.0E-7" sequence_name="RGC2B_0" strand="+"/>
      <MastMotifHit frame="0" match="++++ + +++++++++ + " motif="11" pos="1652" pvalue="5.2E-8" sequence_name="RGC2B_0" strand="+"/>
      <MastMotifHit frame="0" match="+ +++ + ++++++++++ " motif="11" pos="1678" pvalue="8.2E-9" sequence_name="RGC2B_0" strand="+"/>
      <MastMotifHit frame="0" match="++++  +++++ + ++ + " motif="11" pos="1723" pvalue="1.0E-5" sequence_name="RGC2B_0" strand="+"/>
      <MastMotifHit frame="0" match="++ + ++ +++++++  + " motif="11" pos="1749" pvalue="5.2E-8" sequence_name="RGC2B_0" strand="+"/>
    </MastMotifHits>
  </MastMotifHitList>
  <MastMotifHitList name="Pm21_0+">
    <Sequence DNA="ATGTCTGCACCGGTCGTCAGCGCCACCATGGGGGCGATGAACCCCCTCATCGGCAAGCTCGCCGCACTGATTGGTGACGAGTACAAGAAACTCACAGGGGTGAGGAGACAGGCCTCCTTCCTCAAGGATGAGCTTAGCGCCATGAAAGCTCTCCTTGAGAAGCTTGAGCTCATGGATGAACTGGATCCCTTGGCCAAGAACTGGAGGGATTATGTCCGGGAGATGTCCTACGACATGGAGAATTGCATTGATGACTTCATGCGAGACCTTGGAGGTGCCGATGCAAAGACGGGCTTTATCAAGAAGACGGCTAAACGTCTCAAGACGTTGCGGAAGCGTCATCGTATTGCTGATCGGATGGAAGAGCTCAAGGGGCTTGCTTTGCAAGCAAATGAACGACGCATGAGGTACAAGATTGATGATTGCGCCAATTCTACCAATCGTGTCGTTCCCATCGATACTCGGATGTTGGCAATCTACAAGCAGGCAACGGGGCTTGTTGGTATTGATGGCCCAAAGAAAGAGCTTGTAAGTTGGTTGACAGATACTCAGGAAAAACTCAAGGTGGTGGCTATTGTTGGATTTGGAGGCCTTGGTAAAACTACACTTGCCAAACAAGTATATGATACGATTGGAGGGCAATTCAGCTGTAAAATATTTTTCTCTGTTTCTCAAAGACCTGATATGTCAAGCCTCCTTCGTGGTCTCCAATCGGAGCTTAATATGGAAGAGGAGTTAACTCAGCCTCACGAGGTGCAACACATCATTGGCCGTCTTAGAGAATATCTCACACATAAGAGGTACCTTATTGTTGTTGATGACTTGTGGTATCAATCAACATGGAATATCATGAGTTGTATCTTTCCAGAAGTCGGGAATGGAAGTAGAGTAATAGTAACTACACGAGTGGAGGATGTGGCTATTTGGGCATGTCGTGATGACCATGAGTGTGTTTATAGAATGGAACCCCTCAAAGAACAAGACTCAAGAATGCTGTTCTGTAATAGAGTATTTGGTTCCGGATATGCCTGTCCACTGCCGTTAAAAAAAGTTTCAGATGAAATTTTGAAGAAGTGTGGAGGGTTGCCACTTGCAATTATCACTATAGCTAGTCTATTAGCAAGTCGTCAAGCAAGATCAGACGAGTGGGAGAGCATAAGAAATTGTTTGGGCGCTAAGCTTGCCATAAATTCCACCTTGGAAGAGATGAGGAGTATACTGAACCTTAGCTACATGCATCTTCCTCTTCATCTCCGTCCATGTCTCCTGTACTTTGGCATGTATCCAGAAGACAAAATTATCAGGAGGCGTGACATGGTTCTACAGTGGGTAGCCGAAGGCTTTGTCAATAATTCTCATGGATCTAATCTAGAGGATGTTGCAGAGAGTTATTTCAATGAGCTTATCAATAGAAGTCTAATTCAGCCTGGAGAATCCATAGATGGAAAGATTGAGTCTTACAAAGTACACGATATGATGCTTGATTTGATCCTCAGCAAGTGTGCAGAAAATAATTTTATAAGTGTGGCATATAATTGTGAAGACGTGGCAAGAATGCATGGCCGCGAATACAAGGTCCGTAGATTGTCCTTGACTTCAAGTGCTAACGATGCAACATCAGAAAACATTCATACTAGCATGCAACAAATTCGCTCATTTTCATGCTTTGGAGAGCCTAAATACACACCTCCTCTTTTGCTATTTAAATACCTTCGGGTGCTAGTGTTTATATCCTCAGACGCGTTTGGTCCGATAGTGGACCTTACTGCTATTGGTCAATTGTTTCAGCTAAGGTATGTCAAGGTTTCTGCTTCATACGGAATAGATTTTCCTACCGAATTTCGCAAGCTTGTTCATTTGGAGACGCTGGAAGTATCTGGTTTTTCACCAAGCATCCCGTCAGATATTGTTTGCTTGCCACGGTTATCTCGTCTGATCCTTCCGTGTCTTACACGTCTTCCTCAAGGGATTGCCAACATAAAATCATTGCGTGCATTGCACTGTATGGAGCACATCTCGCTAGAGGATATTAATGGCCTTGGCGAGCTGACCAGTCTGAGGGAGCTGAGGCTTTACACTAAAATGGTGGCGGGTGAAGTTGATGCTTTGGTATCCCTAATTGGAAAGCTCCATGACCTAAAATACCTCGCGGTCTCTGTTGAGTCTTCTAAACATCATTGCGACCCGTTGTACTCATTATCAAACCCTCCTCTCCATATCGAGGAACTTGATCTGTACGGGTGGACACTGAAGAGAGTTCCCACATGGATTGGTGACCTCCATTTCCTTCGGATCCTGGATTTGTGTGTCTACAACTTGTTGAACGACGAGGTTCATGTTGTGGGAAATCTTCCCTGCCTCGTCCATCTGCGTCTAAGGGTGTTCGCTGAAGGCGGGGCCGTAATCTGCACGGGCTTATTCCAAGTCCTGAAAGTCCTTCGTCTCTTCTCTCATGATGTGGAAGACATGCAGTTTCAGATAGGGCTAATGCCCAGCCTGCGACAGCTCACTCTAGAAGTAAATAATGGCTGGGGTGGTGCTGTGCCTCGAGGCATGGAGCACCTATTGGCCCTCGATCACATCTCTGTATTTGCCAGACGCGGCGTCAATCACCGTGATGTCGAGTCTGCCTTCAGAAGCGTCGTCGATGTGCACCCAAGACAACCTTCCTTAGAAATAATACCTGATGTTCCCCTCAGTTCTATGAATGTGGTCCCAGTTTTACTTTAA"/>
    <MastMotifHits>
      <MastMotifHit frame="0" match=" ++++++ +  ++++ + +++ +  +++++++++++" motif="17" pos="15" pvalue="1.9E-11" sequence_name="Pm21_0" strand="+"/>
      <MastMotifHit frame="0" match="+ +++++  ++++++  " motif="16" pos="74" pvalue="1.0E-6" sequence_name="Pm21_0" strand="+"/>
      <MastMotifHit frame="0" match="+++++++++++++++++++++" motif="1" pos="191" pvalue="1.5E-18" sequence_name="Pm21_0" strand="+"/>
      <MastMotifHit frame="0" match="++ ++++  +++ +++  +++++ +++ +" motif="6" pos="214" pvalue="1.3E-10" sequence_name="Pm21_0" strand="+"/>
      <MastMotifHit frame="0" match="+++++++ +   +++" motif="4" pos="268" pvalue="4.9E-10" sequence_name="Pm21_0" strand="+"/>
      <MastMotifHit frame="0" match="++++++++++ ++++  ++ " motif="5" pos="293" pvalue="4.5E-12" sequence_name="Pm21_0" strand="+"/>
      <MastMotifHit frame="0" match="+ + +++++++++++" motif="10" pos="324" pvalue="5.2E-10" sequence_name="Pm21_0" strand="+"/>
      <MastMotifHit frame="0" match="+++++++++++++++++++  " motif="3" pos="359" pvalue="1.5E-15" sequence_name="Pm21_0" strand="+"/>
      <MastMotifHit frame="0" match="+++++ +++ +++ +" motif="12" pos="403" pvalue="7.5E-9" sequence_name="Pm21_0" strand="+"/>
      <MastMotifHit frame="0" match="++++++++++++++  +++++ +  ++++" motif="2" pos="418" pvalue="4.0E-19" sequence_name="Pm21_0" strand="+"/>
      <MastMotifHit frame="0" match="++++++++++++++++++++ " motif="8" pos="457" pvalue="4.0E-20" sequence_name="Pm21_0" strand="+"/>
      <MastMotifHit frame="0" match="+++++++ ++++++  + ++ " motif="7" pos="487" pvalue="1.2E-10" sequence_name="Pm21_0" strand="+"/>
      <MastMotifHit frame="0" match="++++++   ++++  + + + " motif="9" pos="594" pvalue="8.8E-6" sequence_name="Pm21_0" strand="+"/>
      <MastMotifHit frame="0" match="++ +  ++    + + ++++  ++++  +   +  +     " motif="19" pos="740" pvalue="3.0E-7" sequence_name="Pm21_0" strand="+"/>
    </MastMotifHits>
  </MastMotifHitList>
  <MastMotifHitList name="L2_0+">
    <Sequence DNA="ATGAGTTATTTGAGAGAAGTTGCTACTGCTGTTGCCTTGCTTCTCCCATTCATTCTTCTCAACAAGTTTTGGAGACCAAATTCCAAAGACTCAATCGTCAACGATGATGACGATTCAACATCTGAAGTTGATGCCATACCCGACTCCACAAATCCCTCTGGTTCATTTCCCTCCGTGGAGTATGAAGTGTTTTTGAGTTTCAGGGGTCCAGATACTCGTGAACAGTTCACCGATTTCCTATATCAGTTTCTCCGTCGCTATAAGATTCACACTTTTAGGGACGACGATGAGCTACGCAAAGGAAAAGAAATAGGGCCCAACCTCCTACGAGCAATTGATCAGTCCAAAATTTACGTCCCGATCATATCGAGCGGATATGCTGATAGTAAGTGGTGTCTTATGGAGCTTGCTGAAATTGTGAGACGTCAAGAGGAGGACCCTCGACGCATCATACTTCCTATTTTTTATATGGTGGATCCAAGTGACGTACGACATCAGACTGGATGTTATAAAAAAGCATTTCGAAAACACGCAAATAAATTTGATGGACAGACCATACAAAACTGGAAAGATGCTCTAAAGAAGGTCGGAGACTTAAAAGGATGGCACATCGGAAAGAATGACAAGCAGGGAGCTATAGCAGACGAAGTTTTAGCAGATATATGGTCACACATAAGCAAGGAAAATCTCATTTTAGAAACCGATGAGTTGGTTGGAATTGATGATCACATAACAGCCGTATTAGAAAAAATGAGTTTAGACTCTGAAAATGTGACAATGGTCGGCCTTTATGGTATGGGTGGAATAGGCAAGACGACCACTGCAAAGGCGGTTTATAACAAGATTTCTTCTTGTTTCGATCGTTGTTGTTTTATTGACAACATACGTGAAACACAAGATCAGAAGGATGGCGTTGTTGTTTTGCAAAAGAAGCTAGTATCTGAAATTTTGAGGATCGATTCGGGTTCGGTTGGATTTAATAATGATAGTGGCGGACGGAAGATGATAAAGGAGAGAGTTTCGAGGTTCAAAATTCTTGTCGTTCTCGATGATGTGGATGAGAAGTTTAAATTTGAAGATATGTTGGGAAGTCCTAAAGATTTTATTTCTCAAAGTAGATTCATTATTACTTCAAGAAGTATGAGAGTTTTGGGTACTTTGAATGAGAATCAATGCAAGTTGTATGAAGTTGGATCGATGAGCAAACCACGTTCGCTTGAACTCTTCTCCAAGCATGCATTCAAAAAGAATACGCCTCCATCGGATTATGAGATTCTAGCAAATGATGTCGTAGATACTACAGCAGGACTTCCATTGACTCTGAAGGTTATAGGTTCGCTTTTATTTAAACAAAAAATTGGGGTTTGGGAAGATACTTTGGAACAATTACGTAAAACACTTAACCTTGATGAGGTTTATGATAGGCTAAAAATAAGTTATGATGCGTTGAAGCCGGAGGCAAAAGAGATTTTCTTGGATATAGCTTGCTTCTTCATCGGAGAAAAGAAAGAAGAACCGTATTACATGTGGACCGACTGTAATTTTTATCCAGCAAGTAATATTACTTTTCTCATTCAAAGATGTATGATACAAGTTGGGAATAATGATGAGTTTAAAATGCACGACCAACTTAGAGATATGGGTAGAGAAATTGTGAGACGAGAGGATGTACGGCCGTGGAAGAGAAGTAGAATATGGTCGGCAGAAGAAGGGATTGATCTCTTGCTGAACAAAAAGGGATCAAGTAAAGTAAAAGCAATTAGCATAATCTGTGGTGCCGACTATGAGTTTAAGAGCGAATGTTTCTTGAATTTGTCAGAGTTGAGATACCTCTATGCAACTTTCGCCATGCTTACTGGAGATTTCAACAATCTTCTCCCGAATTTAAAGTGGCTTGAGTTGCCAGTATACGACCATGGAGAGGATGATCCTCCTTTGACCAATTTTACCATGAAAAATCTGATAATTGTTATTCTTGAGTATAGCCGCATAACGGCTGATGATTGGGGAGGTTGGAGGAATATGATGAAGATGCCTGAGAGGCTGAAAGTTGTACGACTTTCTTCAAACTATAGTTCGTCCGGAAGACTTTTTCGCCTTTCTGGCTGTTGGCGCTTCCCCAAAAGCATTGAGATATTATCCATGACTGAGATAGAAATGGATGAAGTTGATATTGGGGAGTTAAAGAAGCTAAAGACGTTGGTTCTGGGATTATGTAAAATACAAAAGATAAGTGGGGGAACCTTTGGTATGTTGAAGGGGCTCATAGAGCTTGATCTCCTAAGCCTCAAGTGCACAAATTTGAGAGAGGTAGTTGCCGATATTGGTCAGCTGTCGTCTCTCAAAGTCTTGAAAACACTCGAAGTTGAAGAGGTCGAGATTAAGGAATTTCCATCAGGTTTGAAGGAGTTATCCACTTCATCTCGGATTCCGAATCTTTCACAGTTGTTGGATTTGGAGGTACTGGTCGTTTATGATTGCAAGGATGGAATTGACATGCCTCCTGCTAGTCCGAGTGAAGATGAAAGTAGTGTGTGGTGGAAGGTATCCAAGTTGAAGTCTTTGCAACTCGAGAAGACAAGAATCAATGTCAACGTTGTGGATGATGCTTCTTCCGGTGGTCACCTCCCTCGTTACTTACTACCAACATCCCTAACCTCTCTTAAAATTGATCGGTGTACAGAACCAACGTGGCTTCCAGGAATAGAGAACTTGGAGAATTTGACTTCGCTGGAAGTCAACGACATCTTCCAAACTCTTGGAGGTGATTTGGATGGGCTACAAGGGTTGAGATCATTGGAAATTCTTAGGATTCGGAAAGTAAATGGTTTAGCTCGGATCAAAGGGCTTAAGGATCTCTTGTGTTCTTCTACCTGCAAGTTGCGGAAATTATATATTAGAGAATGCCCTGACCTCATTGAGTTACTCCCATGCGAACTCGGCGGCCAAACAGTAGTAGTCCCCTCTATGGCAGAACTGACCATTAGCGATTGTCCACGGCTGGAGGTTGGCCCGATGATAAGATCTCTCCCAAAGTTCCCAATGCTAAAGAAGTTGGACCTCGCGGTGGCAAATATAACTAAAGAGGAGGATCTGGATGCGATTGGATCCCTAGAAGAGTTGGTTAGATTGGAGTTAGTGTTAGACGATACATGTTCCGGTATAGAGAGGATAGCTTCCTTGTCGAAGCTGCAAAAGTTAACTACACTCGTAGTGAAGGTGCCGAGTTTGCGGGAGATTGAAGGGCTTGCAGAGTTGAAGTCTTTACAAAGGTTGATTTTAGTGGGTTGCACGTCGTTGGGGAGACTACCACTGGAGAAGCTGAAGGAGCTAGACATTGGAGGATGCCCTGACCTCGCTGAGTTAGTCCAAACAGTAGTAGCAGTCCCCTCTTTGGTAGAACTGACCATTAGGGATTGTCCACGGCTGGAGGTTGGTCCGATGATACAATCTCTTCCAAAGTTCCCAATGCTAAATAAATTGACGCTCTCGATGGTAAATATCACTAAGGAGGATGAGCTGGCGGTGCTTGGATCCCTAGAAGAGTTGGATAGTTTGGTGTTAAAGTTAGACGATACATGTTCCGGTATAGAGAGGATATCTTTCTTGTCGAAGCTGCAAAAGTTAACTACACTCGTAGTGGAGGTGCCGAGTTTGCGGGAGATTGAAGGGCTTGCAGAGTTGAAGTCTTTACAAAGGTTGATTTTAGTGGGTTGCACGTCGTTGGGGAGACTACCACTGGAGAAGCTGAAGGAGCTAGACATTGGAGGATGCCCTGACCTCGCTGAGTTAGTCCAAACAGTAGTAGCAGTCCCCTCTTTGGTAGAACTGACCATTAGGGATTGTCCACGGCTGGAGGTTGGTCCGATGATACAATCTCTTCCAAAGTTCCCAATGCTAAATAAATTGATGCTCTCGATGGTAAATATCACTAAGGAGGATGAGCTGGCGGTGCTTGGATCCCTAGAAGAGTTGGATAGTTTGGTGTTAAAGTTAGACGATACATGTTCCGGTATAGAGAGGATATCTTTCTTGTCGAAGCTGCAAAAGTTAACTACACTCGTAGTGGAGGTGCCGAGTTTGCGGGAGATTGAAGGGCTTGCAGAGTTGAAGTCTTTACAAAGGTTGACTTTAGAGGGTTGCACGTCGTTGGGGAGACTACGTCTGGAGAAGCTGAAGGAGCTAGACATTGGAGGATGCCCTGACCTCACTGAGTTAGTCCAAACAGTAGTAGCAGTCCCCTCTTTGGTAGAACTGACCATTAGGGATTGTCCACGGCTGGAGGTTGGTCCAATGATACAATCTCTTCCAAACTTCCCAATGCTAAATGAATTGACGCTCTCGATGGTAAATATCACTAAGGAGGATGAGCTGGAGGTGCTTGGATCCCTAGAAGAGTTGCGTAGTTTGTGGTTAAAGTTAGACGATACATGTTCCAGCATAGAGAGGATATCTTCCTTGTCGAAGCTGCAAAAGTTAACTAGACTCAAAGTGGAGGTGCCGAGTTTGCGGGAGATTGAAGGTCTTGCAGAGTTGAAGTCTTTACAAAGTTTGTATCTACAAGGATGCACGTCGTTGGAAAGACTGTGGCCTGATCAACAACAGTTGGGTAGTCTGAAGAACCTGATTGTGATCAACATCCGAGGTTGTAAAAGCTTGAGTGTTGACCATCTCTCTGCACTCAATACCACTCTACCGCCCGATGTGATTATAATATGGCCCGATCAGCCCTACAGCCGCTGGTAG"/>
    <MastMotifHits>
      <MastMotifHit frame="0" match="++ +++++++++++ ++++ ++ ++++ +++++" motif="18" pos="60" pvalue="7.8E-24" sequence_name="L2_0" strand="+"/>
      <MastMotifHit frame="0" match=" +++++++++++++++++ ++" motif="15" pos="124" pvalue="5.5E-15" sequence_name="L2_0" strand="+"/>
      <MastMotifHit frame="0" match=" ++ ++++++++++++++++ + +++++++ +" motif="13" pos="149" pvalue="9.6E-24" sequence_name="L2_0" strand="+"/>
      <MastMotifHit frame="0" match="+ ++++++++++ ++++++++" motif="1" pos="262" pvalue="1.2E-18" sequence_name="L2_0" strand="+"/>
      <MastMotifHit frame="0" match=" ++++++++++   +" motif="4" pos="345" pvalue="2.2E-9" sequence_name="L2_0" strand="+"/>
      <MastMotifHit frame="0" match="+ ++ +++++++ +++  + " motif="5" pos="370" pvalue="9.8E-8" sequence_name="L2_0" strand="+"/>
      <MastMotifHit frame="0" match="++   ++++++++++" motif="10" pos="400" pvalue="8.4E-9" sequence_name="L2_0" strand="+"/>
      <MastMotifHit frame="0" match="  ++++ ++++++++ ++++ " motif="3" pos="434" pvalue="2.0E-11" sequence_name="L2_0" strand="+"/>
      <MastMotifHit frame="0" match="++  ++++++ + ++" motif="12" pos="472" pvalue="6.2E-8" sequence_name="L2_0" strand="+"/>
      <MastMotifHit frame="0" match="+++++ ++++++++++++ ++" motif="7" pos="538" pvalue="9.8E-14" sequence_name="L2_0" strand="+"/>
      <MastMotifHit frame="0" match="++ +  +++++++  ++ + +" motif="9" pos="755" pvalue="1.2E-7" sequence_name="L2_0" strand="+"/>
      <MastMotifHit frame="0" match="++ + ++  ++  +++ ++++" motif="9" pos="781" pvalue="2.5E-6" sequence_name="L2_0" strand="+"/>
      <MastMotifHit frame="0" match="+  ++++ ++++++   ++" motif="11" pos="816" pvalue="7.6E-6" sequence_name="L2_0" strand="+"/>
      <MastMotifHit frame="0" match="  +++++++++++++ ++ " motif="11" pos="958" pvalue="3.8E-6" sequence_name="L2_0" strand="+"/>
      <MastMotifHit frame="0" match=" +    ++++++++++  +" motif="11" pos="987" pvalue="4.5E-8" sequence_name="L2_0" strand="+"/>
      <MastMotifHit frame="0" match="+  ++++++ ++  +  ++" motif="11" pos="1086" pvalue="4.2E-7" sequence_name="L2_0" strand="+"/>
      <MastMotifHit frame="0" match="+ +++ +++++++++ ++ " motif="11" pos="1105" pvalue="2.4E-8" sequence_name="L2_0" strand="+"/>
      <MastMotifHit frame="0" match=" + ++ ++++++++++  +" motif="11" pos="1129" pvalue="2.0E-10" sequence_name="L2_0" strand="+"/>
      <MastMotifHit frame="0" match="+  ++++++ ++  +  ++" motif="11" pos="1228" pvalue="4.2E-7" sequence_name="L2_0" strand="+"/>
      <MastMotifHit frame="0" match="+ +++ +++++++++ ++ " motif="11" pos="1247" pvalue="2.4E-8" sequence_name="L2_0" strand="+"/>
      <MastMotifHit frame="0" match=" + ++ ++++++++++  +" motif="11" pos="1271" pvalue="2.0E-10" sequence_name="L2_0" strand="+"/>
      <MastMotifHit frame="0" match="+  +++++++++  +  + " motif="11" pos="1370" pvalue="6.2E-7" sequence_name="L2_0" strand="+"/>
      <MastMotifHit frame="0" match="+ +++ +++++++++ ++ " motif="11" pos="1389" pvalue="1.2E-8" sequence_name="L2_0" strand="+"/>
      <MastMotifHit frame="0" match=" + ++ ++++++++++  +" motif="11" pos="1413" pvalue="2.0E-10" sequence_name="L2_0" strand="+"/>
      <MastMotifHit frame="0" match="+  ++ ++++++  ++ + " motif="11" pos="1512" pvalue="2.3E-6" sequence_name="L2_0" strand="+"/>
      <MastMotifHit frame="0" match="+ ++ + ++++++ +   +" motif="11" pos="1539" pvalue="2.0E-6" sequence_name="L2_0" strand="+"/>
    </MastMotifHits>
  </MastMotifHitList>
  <MastMotifHitList name="Sr50_0+">
    <Sequence DNA="ATGAATATTGTCACGGGGGCCATGGGCAGCCTGATCCCCAAGTTGGGCGAGCTGCTCATGGATGAGTACAAGCTGCACAAGCGCATCAAGAAAGATGTTGAGTTCCTCAAGAAGGAGCTTGAGAGCATGCACGCTGCCCTCATCAAGGTTGGCGAGGTGCCGCGGGACCAGCTCGACAGGCAAGTCAAGCTCTGGGCCGACGAGGTCAGAGAGCTCTCCTACAACATGGAGGATGTCGTCGACAAGTTCCTCGTACGCGTCGACGGCGACGGCATTCAGCAGCCTCACGACAACTCCGGCAGATTTAAGGAGCTCAAGAACAAGATGATCGGCTTGTTTAAGAAAGGCAGGAATCACCATCGCATAGCTGACGCGATCAAGGAAATCAAGGAGCAACTCCAGGAGGTGGCTGCTAGGCGTGACAGGAACAAGGTAGCTGTTCCTAATCCTATGGAACCAATTACTATCGATCCTTGTCTTCGAGCTTTGTACGCAGAAGCGACAGAGCTAGTTGGCATATATGGGAAGAGGGATGAGGAGCTCATGAGGTTGCTCTCCATGGAGGGTGATGATGCCTCTAACAAGAGACTAAAGAAGGTCTCCATTGTTGGATTTGGAGGGTTGGGCAAGACCACTCTTGCTAGAGCAGTATACGACAAGATTAAAGGTGATTTTGATTGTCGGGCATTTGTTCCCGTCGGTCAGAACCCTGACATGAAGAAGGTTTTAAGGGATATCCTCATTGATCTCGGCAACCCTCACTCAGATCTTGCTATACTGGATGACAAACAACTTGTTAAAAAGCTTCATGATTTCCTAGAGAACAAAAGGTATCTTGTCATAATTGATGATATATGGGACGAAATGTTGTGGGAAGGCATCAACTTTGCTTTCTCCAATAGGAATAATCTAGGCAGTCGGCTAATCACCACAACCCGCAATTTCGATGTCTCCAAATCATGTTGCTTATCGGCTGATGATTCAATATATAAAATGAAACCTCTTTCTACTGATGACTCCAGAAGGCTCTTCCATAAGAGAATATTTCCTGACGCTGGTGGATGTCCAAGTGAATTTCAACAAGTGTCTGAAGACATATTGAAGAAATGTGGTGGAGTACCACTGGCCATCATTACTATTGCTAGTGCTTTGGCTAGTGGCCAGCATGTGAAACCAAAGCATGAGTGGGATATTCTACTCCAGTCCCTTGGCTCCGGAGTAACAAAAGATAATAGTTTGGTTGAGATGCGGAGAATACTATCTTTCAGCTATTATAATCTACCGTCTCATCTGAAAACTTGTCTACTTTACCTATGTATATATCCAGAAGATAGCACCATTGGTAGAGATAGACTGATATGGAAGTGGGTGGCCGAAGGATTTGTCCACCATGGAGATCAAGGGACCAGTCTGTTTTTGGTCGGATTAAACTACTTCAACCAGCTCATTAATAGAAGTATGATCCAGCCAATATATGATGAACTAGGCCAGGTACATGCTTGCCGTGTACATGATATGGTTCTTGATCTTATCTGCAACTTCTCACATGAAGCAAAGTTTGTTAATGTATTGGATGGCACAGGGAATAGCATATCTTCACAAAGTAATGTCCGTCGTTTGTCCCTTCAGAATAAAATGGAAGATCATCAAGCCAAGCCTCTCACAAATATCATGAGTATGTCACGAGTGAGGTCAATTACTATCTTTCCACCTGCTGTTAGTATCATGCCAAGTCTGTCAATGTTTGAAGTTCTGCGTGTACTTGATCTGTCGAACTGTGATTTGGGAAAAAGTAGCAGCCTGCAGCTTAACCTCAAGGGTGTTGGACATTTAATCCACCTAAGGTACCTTGATCTACAAGGCACTCAAATTAGTGAACTCCCGACTGAGATAGGAAACCTGCAATTTTTGGAGGTGTTGGATCTTGACAACAATTATGAGCTAGATGAATTGCCTTCCACTCTTTTTAAATTGAGAAGATTAATCTACTTAAATGTTATGTTGTATAAGGTGGTTCCAACTCCTGGTGTGTTGCAGAATATGACATCCATTGAAGTGTTGAGGGGGGTCTTGGTCTCTCTGAACATTATTGCACAAGAGCTTGGCAACCTGACAAGGCTGAGGGAGCTTAAGATTTGCTTCAAGGATGGTAATTTGGATTCATATAAACTTTTCGTGAAGTCTCTGGGCAACCTGCATCATATCGAAAGCCTAAGTATTAGTTACAATTCCAAAGAAACATCTTTTGAACTGATGGATCTCTTGGGAGAGCGTTGGGTGCCTCCTGTACATCTCCGCGAATTTGTGTCTTGGATGCCCAGCCAACTCTCTGCATTGCGAGGATGGATAAAGAGAGACCCCTCGCATCTCTCGAACCTCTCCGAGTTAATCCTCTGGCCAGTGAAGGAAGTGCAGCAGGAGGACGTGGAAATCATTGGGGGGTTGCTGTCCCTTCGCCGTCTCTGGATAAAGAGCACCCACCAAACACAGCGGCTGCTAGTCATTCGTGCAGATGGGTTCCGCTGCATGATGGACTTTGAGTTGAATTGTGGATCAGCAGCGCAAATCATGTTTGAACCAGGAGCTTTGCCGAGGGCGGAAGTACTTGTGTTCAGCCTGGGCGTGCGGGTGGCGCAAGAGGATGGAAACTGTGGTTTCGACTTGGGCCTGCAGGGGAACCTGCTCTCCCTTCGGCATGATGTCTTTGTTCGTATATATTGTGGTGGGGCGAGGGTTGGGGAGGCAAAGGAAGCGGAGGCTGCGGTGAGGCACGCGCTCGAAGCCCATCCCAACCATCCCCCGATTGATATTGAGATGACCCCGTATATAGCAGAAGGTGCTCGTGATGATGATTTGTGTGAGGAGAACTGA"/>
    <MastMotifHits>
      <MastMotifHit frame="0" match="++++++++++ +++++++ +++++++++++++++++" motif="17" pos="10" pvalue="8.3E-25" sequence_name="Sr50_0" strand="+"/>
      <MastMotifHit frame="0" match="++++ ++++++++++++" motif="16" pos="71" pvalue="3.8E-12" sequence_name="Sr50_0" strand="+"/>
      <MastMotifHit frame="0" match="+++ +++++++++ +++++++ +++++ ++ +++++++++++++++++++" motif="14" pos="125" pvalue="3.2E-49" sequence_name="Sr50_0" strand="+"/>
      <MastMotifHit frame="0" match="+++++++++++++++++++++" motif="1" pos="201" pvalue="3.9E-20" sequence_name="Sr50_0" strand="+"/>
      <MastMotifHit frame="0" match="+++++++++++++++++++++++++++++" motif="6" pos="224" pvalue="2.2E-23" sequence_name="Sr50_0" strand="+"/>
      <MastMotifHit frame="0" match="+++++++++++  ++" motif="4" pos="278" pvalue="9.1E-14" sequence_name="Sr50_0" strand="+"/>
      <MastMotifHit frame="0" match=" +++ ++++++ ++ ++++ " motif="5" pos="304" pvalue="2.2E-11" sequence_name="Sr50_0" strand="+"/>
      <MastMotifHit frame="0" match="+++++++ +++++++" motif="10" pos="335" pvalue="5.3E-12" sequence_name="Sr50_0" strand="+"/>
      <MastMotifHit frame="0" match="+++++++++++++++++ + +" motif="3" pos="370" pvalue="5.9E-15" sequence_name="Sr50_0" strand="+"/>
      <MastMotifHit frame="0" match="+++++++++++++++" motif="12" pos="416" pvalue="1.4E-13" sequence_name="Sr50_0" strand="+"/>
      <MastMotifHit frame="0" match="+++++++++++++++ + +++++++++++" motif="2" pos="431" pvalue="5.6E-23" sequence_name="Sr50_0" strand="+"/>
      <MastMotifHit frame="0" match="+  ++ +++++++++++++++" motif="8" pos="471" pvalue="1.8E-17" sequence_name="Sr50_0" strand="+"/>
      <MastMotifHit frame="0" match="+++++++ +++++++++++++" motif="7" pos="501" pvalue="5.5E-16" sequence_name="Sr50_0" strand="+"/>
      <MastMotifHit frame="0" match="+  +++++++++   ++  " motif="11" pos="582" pvalue="2.1E-6" sequence_name="Sr50_0" strand="+"/>
      <MastMotifHit frame="0" match="+++++++++ ++ +++++ ++" motif="9" pos="611" pvalue="2.8E-18" sequence_name="Sr50_0" strand="+"/>
      <MastMotifHit frame="0" match="+++++++++ +++++++++" motif="11" pos="634" pvalue="1.7E-12" sequence_name="Sr50_0" strand="+"/>
      <MastMotifHit frame="0" match="  ++++++++++++++++++++++ + +++++++++++++++++++++++" motif="20" pos="745" pvalue="3.5E-51" sequence_name="Sr50_0" strand="+"/>
    </MastMotifHits>
  </MastMotifHitList>
  <MastMotifHitList name="NRC0_0+">
    <Sequence DNA="ATGGCTGATGCTGTTGTCGAATTTCTCTTGTTAAATTTGAAACAACTACTCCTTTATCATGTGGATTTGCTTTCAGGAGTTAAGGATGAAGTTGAGTCTCTTCACAGAGAGCTTAGTTTGATGAAAGCTTTTCTTAAGGACTCTCGAGAGAAGCGGAGTGAGTATGAATATGTCAGAGAGTTGGTAAGCCAAATCACTATTGTGGCTTATGAGGCAGAGGATATAATTGACACGTTCGTGACTAATGCAGCAATGCAAAAGGCTAGGAGCACTGTCAGGCGAGCCTTTCACGTATTTGATCACTCGTCAAAGCTTCGAAATGTTGCAAAGGAAATTGAATCGATTAAGGTGAAGGTGAAGGAGATTTATGACAAGAAGATGTTTGGGATTCAAAGCTTACACGGTGGAGAGTCTTCTCATAGAAGTCCACCACAAAAGAGAGTTCCGATGGTGGAAGAAGAAAATGTGGTGGGCTTTGATGACGAGGCTAGGAAAATAAGTAGTCGACTTACCAATGGGTCAGAGGAGTTAGAGATCATCTCGATTGTCGGGATGGGTGGCCTGGGAAAGACAACTTTAGCTAAAAAGGTTTATACTGATTCTTCCATTGAATTCCACTTCTATAACCGTGCATGGATTTATGTGTCTCAGCTGTATAGTAGAAAGGAGGTATTTCTTGGAATTTTAGATTCTTTAAGTCTCATCACAGATGAAATGTATAAAATGAACGATGAAAAATTGGCCGGAGAACTGTTTAGTCATTTAAGAAGCAAGAGATACCTTGTTGTCATTGATGATGTTTGGACAATGGAGGCTTGGGATGACCTCCAAATGGCTTTCCCAAAGACAGCTACCGGAAGCAGAATATTATTAACAACTCGAAACACAGAGGTCGCATTGCATGCTAACCCTGAAGGTCTCCCTCACCATTTACGATTTCTGACTCATGAAGAAAGTTGGGAGCTCCTCTCAAAGAAGGTTTTCCGCAAAGGAATCTGCCCCTTAGAGCTAGAAGATATTGGACTACAAATTGCCAAAAAATGCTATGGGCTACCGCTTGCAATTGTTGTAGTCTCAGGTCTTCTGTTAAAGAAAGAAAAAACACGTGACTGGTGGAAGAAAATTGCTAATGATGTTAGTTCATATGTTGCTAGGGATCCAAAGCAATGCATGGATGTTCTAGCACTGAGTTATAAGCATTTACCTGATCACTTGAAAGTGTGCTTCATCTATTTCGGAGTCTTCCCTGAAGACTTTGAAATTCCTGTGTGGAAATTACTCAGATTGTGGACTAGTGAAGGATTCGTACAGAAAATGGGGCAAGAATGCTTGGAGGATACAGCAGAAGAATATCTTGAGGATCTTGTTGACAGAAATCTAGTTTTAGTCGCGAAGAAGAGGGCCAGTGGGCGAATTAAGACTTGTCGCATTCATGATATGTTGCGAGATTTGAGTGTAAAAATGGGTTCTGAGGAGAAATTCCTGGAGGTGTTCAAAGAATCTGCTCAGAATCATTCTTTGAGCCCGATTTCCAAATATCATCGTCGTCTTTGCGTGCATTCACATTTTCTGGACTTCATAACTTCAAGGCCTTTTGGTCCAAATGTCCGTTCTTTCTTGTGTTTTGCCTCGGAAGAAATGGAATTGCTTCGTGAACATACATCTTTCCTCCATGAAGCATTTAGATTGGTACGGGTGTTGGACTTAAAGTATATCAATTTTCCAAGGTTTCCAACTGAGATAGTGCAGCTAGTTCATTTGAGGTATATAGCTCTTTCAGGAAATTTCAGGGTGCTTCCTGCATCAATCTCCAAACTTTGGAACCTTGAGACACTAATTGTCGGGACAAAGTCACGTGAGCTTGACATTCAAGTGGATATATGGAAAATGTCCCAATTCAAGCACTTGTACACCAGTGGGTTGAGCTGTTTACGTGGTCCTCCAGCCAAAACGCGGAAGGATAATGCGGATCCATTTGTAAGAAGAAACATCCAGACCATTTCCACCGTTTTGCCTGATTGTTGTAAAGAAAATATATTGGCACGAACTCCTGGTCTAAGGAAGTTAGGAATTCGTGGGAAGTTAGCTACACTTGTGGCTACAAATGGAGACTCAAGCTTGTTCGATAATCTTGCCAAATTGGACAACCTGGAGACTCTGAAGCTGCTTAATGACACATTTCCTCTCCCCCCATCCCAATGTCAAATACCCGGTCTTCCCCAATCGTACAAGTTCCCGCCAAACCTGAAGAAGCTGACTTTATCAGATACCTTCCTTGATTGGAGCCATATATCTACACTAGGTATGCTGCCAAATCTTGAAGTGCTGAAACTCAAAGACTATGCTTTTAAGGGAACACAGTGGGAACCGCTTGATGGAGGCTTCCGTCTGCTTCGGGTCTTGCATATTGGAAGGACGAATTTGGAACACTGGAATGCTTCAGGACATCACTTCCCTAGACTGCAACAAGTTTTCCTTAAACACTGCTCAAGCCTTAATGAAATCCCATTTGGTTTAGTGGAGGTGTCTTCCCTCCAGAATATTGAGCTCTTTTGGCCCACTCCCGCTGCTGCAGCATCTGCCAGGATTATTCAGCAGGAGAAACAAGAAGGAGATATCAAGGACAATGTGTTCAAGCTTGTCATCTATCCTCCAGATATTTAG"/>
    <MastMotifHits>
      <MastMotifHit frame="0" match="+++ ++++++   + ++++++++++ + ++++ +++" motif="17" pos="8" pvalue="1.6E-13" sequence_name="NRC0_0" strand="+"/>
      <MastMotifHit frame="0" match=" ++++++++++++++++" motif="16" pos="67" pvalue="5.9E-13" sequence_name="NRC0_0" strand="+"/>
      <MastMotifHit frame="0" match="++++++++++++++++++ + " motif="1" pos="181" pvalue="6.5E-20" sequence_name="NRC0_0" strand="+"/>
      <MastMotifHit frame="0" match="++  ++++++++ +  ++++ +++ +++ " motif="6" pos="206" pvalue="1.8E-13" sequence_name="NRC0_0" strand="+"/>
      <MastMotifHit frame="0" match="++++++++++ ++++" motif="4" pos="260" pvalue="2.4E-16" sequence_name="NRC0_0" strand="+"/>
      <MastMotifHit frame="0" match=" ++++++++++ +++ ++++" motif="5" pos="285" pvalue="1.8E-13" sequence_name="NRC0_0" strand="+"/>
      <MastMotifHit frame="0" match="+++++++++++++++" motif="10" pos="314" pvalue="2.1E-12" sequence_name="NRC0_0" strand="+"/>
      <MastMotifHit frame="0" match="+ +++++++++ +++ +++++" motif="3" pos="348" pvalue="6.8E-13" sequence_name="NRC0_0" strand="+"/>
      <MastMotifHit frame="0" match="++ ++++++ +++++" motif="12" pos="390" pvalue="7.6E-11" sequence_name="NRC0_0" strand="+"/>
      <MastMotifHit frame="0" match="++ ++ +++++++++++++ ++ +++  +" motif="2" pos="405" pvalue="3.3E-18" sequence_name="NRC0_0" strand="+"/>
      <MastMotifHit frame="0" match="+++ ++++++++++++++ ++" motif="8" pos="444" pvalue="4.5E-14" sequence_name="NRC0_0" strand="+"/>
      <MastMotifHit frame="0" match="++++++++++ +   +++++ " motif="7" pos="475" pvalue="3.3E-12" sequence_name="NRC0_0" strand="+"/>
      <MastMotifHit frame="0" match="    ++++++  +    + ++" motif="9" pos="561" pvalue="3.1E-6" sequence_name="NRC0_0" strand="+"/>
      <MastMotifHit frame="0" match="   ++++ + +++ ++  ++ " motif="9" pos="795" pvalue="9.8E-6" sequence_name="NRC0_0" strand="+"/>
      <MastMotifHit frame="0" match="+++++   ++ ++ + +++" motif="11" pos="818" pvalue="7.9E-11" sequence_name="NRC0_0" strand="+"/>
    </MastMotifHits>
  </MastMotifHitList>
  <MastMotifHitList name="R3b_0+">
    <Sequence DNA="ATGGAAATTGGCTTAGCAGTTGGTGGTGCATTTCTCTCTTCAGCTTTGAATGTTCTCTTTGACAGGCTTGCTCCTAATAGTGATCTGTTGAAGATGTTTAAGAGGGACAAGCGTGATGTTCGGCTCTTAAAGAAGCTGAGGATGACTTTGCTTGGCCTTCAGGCTGTGTTAAGTGATGCGGAGAATAAGCAAGCATCAAATCCATACGTGAGCCAGTGGCTTAATGAGCTTCAAGATGCTGTGGACGGTGCTGAAAACTTAATTGAAGAAGTCAATTATGAAGTTTTGAGACTAAAGGTGGAAGGTCAGTGTCAAAATCTTGGAGAAACAAGCAATCAACAGGTAAGTGACTGCAACCTGTGCTTGAGTGATGATTTTTTTCTTAACATAAAGGAGAAGTTGGAAGAGACCATTGAAACATTGGAAGAGTTGGAAAAGCAAATTGGTCGCCTTGATCTAACAAAGTATCTTGATTCGGGTAAACAAGAAACAAGGGAATCTTCAACTTCTGTTGTTGATGAATCTGATATCTTAGGTAGGCAGAACGAAATAGAGGGATTGATTGACCGTTTGTTGTCTGAGGATGGAAAGAATCTGACTGTAGTTCCTGTTGTTGGAATGGGGGGCGTGGGCAAGACAACACTTGCTAAAGCTGTTTACAATGATGAGAAAGTAAAAAACCATTTTGGTTTCAAAGCTTGGATCTGTGTGTCTGAACCATATGATATTCTCAGAATAACAAAGGAGTTACTTCAAGAATTTGGCTTAATGGTTGATAACAATCTGAATCAACTTCAAGTCAAATTGAAGGAGAGCTTAAAGGGAAAAAAGTTTCTTATTGTCCTAGATGATGTATGGAATGAAAACTATAAAGAGTGGGATGACTTGAGAAATCTTTTTGTACAAGGAGATGTAGGAAGTAAGATCATTGTGACGACACGTAAGGAGAGTGTTGCCTTGATGATGGGTTGTGGGGCAATCAACGTGGGGACTCTATCTAGTGAAGTCTCTTGGGATCTTTTCAAGCGGCATTCATTTGAAAATAGGGATCCTAAGGAACATCCAGAACTTGAAGAGATTGGAATACAAATTGCATACAAGTGCAAAGGTTTGCCTTTAGCTCTAAAGGCACTTGCTGGTATTTTACGCTCCAAATCAGAGGTGGATGAGTGGAGACACATTTTAAGAAGTGAAATATGGGAGCTGCAAAGTCGTTCGAATGGAATCTTACCAGCGTTGATGTTGAGCTATAATGATCTTCCTCCACAATTGAAGCGGTGTTTTGCTTTTTGTGCAATATATCCGAAAGATTATCTATTTTGCAAAGAACAAGTTGTTCACCTGTGGATTGCTAATGGTCTTGTACAGCAGTTGCATTCAGCTAACCAATACTTTCTCGAGTTGAGATCGCGATCATTGTTTGAAAAGGTCCGAGAGTCTTCTAAATGGAATTCGGGGGAATTCTTAATGCATGACCTTGTCAACGATTTGGCCCAAATTGCATCTTCAAATCTGTGTATGAGGTTGGAAGAGAACCAAGGATCTCATATGTTGGAACGAACTCGACATTTGTCGTATTCAATGGGTGATGGTGATTTCGGTAAACTGAAAACCCTCAACAAATTGGAGCAATTGAGGACATTGCTTCCCATCAATATCCAGCGGCGTCCATGCCATCTTAAGAAGAGGATGCTTCATGACATATTTCCAAGACTAATATCCCTAAGGGCACTATCACTGTCTCCTTATGATATTGAGGAGTTGCCGAATGACTTGTTTATCAAATTGAAGCACCTAAAATTTTTGGACCTTTCTTGGACACAGATAAAAAAGTTGCCAGATTCAATTTGTGAACTGTACAGCTTAGAGATACTTATCTTGTCACATTGTAGTCATCTTAATGAGCCACCGCTGCAGATGGAGAAGTTGATCAACTTGCATCACCTCGACGTTAGCGACGCTTATTTCTTGAAGACGCCGCTACATGTGAGCAAGTTGAAAAATCTCCATGTGCTAGTGGGAGCTAAATTTTTTCTTACTGGTTCCAGTGGTTTGAGAATTGAAGATTTGGGTGAACTACATAACTTGTATGGATCTCTATCAATTCTAGAGTTGCAACATGTGGTAGATAGAAGGGAATCTCTGAAGGCAAATATGAGGGAAAAGAAACATGTTGAAAGGTTATCTTTGGAGTGGGGGGGAAGTTTTGCTGACAATTCACAAACTGAAAGAGACATACTTGATGAGCTACAACCAAATACAAACATAAAAGAACTCCGAATCACTGGCTATAGAGGAACAAAATTTCCAAATTGGCTAGCTGATCATTCATTTCATAAGCTAATAGAAATGTCTCTTAGCTACTGCAAGGACTGTGATTCCTTGCCAGCACTAGGACAGCTTCCTTGTTTAAAATCCCTTACCATTAGAGGGATGCATCAAATAACAGAGGTGAGTGAAGAGTTCTATGGTCGTTTTTCCTCCACAAAGCCATTTAACTCTCTTGAGAAACTTGAATTTGCAGAGATGCCGGAGTGGAAGCAGTGGCATGTACTGGGGAAGGGAGAGTTCCCTGTACTAGAGGAACTTTTGATTTATCGTTGCCCAAAGTTGATTGGGAAGTTGCCTGAAAATGTTTCTTCGCTGAGAAGATTGAGAATTTTAAAATGCCCTGAACTCAGTTTGGAGACACCTATCCAACTTTCAAATTTAAAAGAGTTTGAAGTTGCTGATGCTCAACTGTTTACATCTCAACTTGAAGGAATGAAGCAGATTGTTAAATTAGATATTACTGATTGTAAGTCTCTTACCTCCTTACCTATTAGCATTCTGCCGAGTACCTTGAAGAGAATAAGAATAGCTTTTTGTGGGGAGCTGAAATTGGAGGCGTCGATGAATGCTATGTTTCTCGAGAAATTGTCTCTAGTAAAATGTGATTCTCCTGAGTTGGTCCCAAGAGCACGCAATTTGAGTGTAAGAAGTTGCAACAACCTTACTAGGCTTTTGATTCCTACTGCCACTGAAAGACTCAGTATTAGAGATTATGATAATCTTGAAATACTTTCAGTGGCACGTGGGACTCAGATGACATCATTGAATATTTACGACTGCAAGAAGCTGAAGTCGCTGCCAGAACATATGCAGGAACTCCTTCCATCTCTTAAGAAACTGGTTGTGCAAGCTTGTCCAGAAATAGAGTCCTTTCCTGAAGGAGGATTGCCCTTCAATTTACAAGCCCTTTCAATCTGGAATTGCAAGAAACTGGTGAATGGCCGAAAAGAGTGGCATTTACAGAGACTCCCCTCTCTCATAGATTTAACCATCTACCATGATGGTAGCGATGAAGAGGTTCTTGCTGGTGAAAAATGGGAGTTGCCTTGCTCTATTCGAAGGCTTACTATATCCAATCTGAAAACATTAAGCAGCCAACTTCTCAAAAGCCTCACCTCCCTTGAGTACCTAGATGCTAGAGAGTTGCCTCAAATTCAGTCACTGCTGGAAGAAGGGCTTCCTTTCTCTCTTTCTGAGCTAATATTATTTAGTAATCATGATCTTCATTCACTACCGACAGAAGGTCTTCAGCATCTCACGTGGCTTCGACGTCTAGAGATTGTGGGTTGCCCTAGTCTCCAATCTCTTCCCGAATCGGGGTTGCCCTCCTCCCTCTCTGAGCTGGGCATTTGGAATTGCTCTAATCTTCAATCTCTTCCCGAATCAGGGATGCCCCCTTCCATCTCTAAACTACGCATTTCCGAATGCCCATTGCTCAAACCACTCCTAGAATTTAACAAGGGGGATTACTGGCCAAAAATTGCTCATATTCCCACCATATATATTGATAAGGAATACTAG"/>
    <MastMotifHits>
      <MastMotifHit frame="0" match="+++  ++ +++++++++" motif="16" pos="79" pvalue="9.2E-9" sequence_name="R3b_0" strand="+"/>
      <MastMotifHit frame="0" match="+++++++++++++++++++++" motif="1" pos="203" pvalue="1.7E-22" sequence_name="R3b_0" strand="+"/>
      <MastMotifHit frame="0" match="++ +++++++++ ++  +++++++++++ " motif="6" pos="228" pvalue="5.9E-17" sequence_name="R3b_0" strand="+"/>
      <MastMotifHit frame="0" match="+++++++++++++ +" motif="4" pos="278" pvalue="5.4E-12" sequence_name="R3b_0" strand="+"/>
      <MastMotifHit frame="0" match=" ++++++++++++++ ++++" motif="5" pos="305" pvalue="5.2E-14" sequence_name="R3b_0" strand="+"/>
      <MastMotifHit frame="0" match="++ + ++ +++++ +" motif="10" pos="332" pvalue="6.5E-8" sequence_name="R3b_0" strand="+"/>
      <MastMotifHit frame="0" match="+++++++++++++++++++++" motif="3" pos="368" pvalue="1.1E-16" sequence_name="R3b_0" strand="+"/>
      <MastMotifHit frame="0" match="++++++++++++++ " motif="12" pos="409" pvalue="5.5E-12" sequence_name="R3b_0" strand="+"/>
      <MastMotifHit frame="0" match="+++++++++++++++ + +++ +++++++" motif="2" pos="424" pvalue="3.5E-22" sequence_name="R3b_0" strand="+"/>
      <MastMotifHit frame="0" match="    +++++ ++ ++++++ +" motif="8" pos="457" pvalue="2.9E-9" sequence_name="R3b_0" strand="+"/>
      <MastMotifHit frame="0" match="+ +++++++++++ +++ + +" motif="7" pos="488" pvalue="2.3E-11" sequence_name="R3b_0" strand="+"/>
      <MastMotifHit frame="0" match="++ ++ ++++ ++++++++ +" motif="9" pos="572" pvalue="4.7E-10" sequence_name="R3b_0" strand="+"/>
      <MastMotifHit frame="0" match="++++ +++++ + +++++ ++" motif="9" pos="596" pvalue="4.7E-13" sequence_name="R3b_0" strand="+"/>
      <MastMotifHit frame="0" match="++ ++ ++++ ++ + + +" motif="11" pos="619" pvalue="2.0E-8" sequence_name="R3b_0" strand="+"/>
      <MastMotifHit frame="0" match="++++  ++ ++++  + +  +" motif="9" pos="643" pvalue="1.2E-6" sequence_name="R3b_0" strand="+"/>
      <MastMotifHit frame="0" match="++ +++++++++ +++++++ ++ +++  ++  ++ + +++" motif="19" pos="756" pvalue="6.5E-26" sequence_name="R3b_0" strand="+"/>
      <MastMotifHit frame="0" match="+++++ +++++ + + ++ " motif="11" pos="801" pvalue="2.4E-7" sequence_name="R3b_0" strand="+"/>
      <MastMotifHit frame="0" match="++ ++ + ++ ++++    " motif="11" pos="857" pvalue="2.3E-6" sequence_name="R3b_0" strand="+"/>
      <MastMotifHit frame="0" match="+ + +++++ +++ + +++" motif="11" pos="922" pvalue="4.4E-9" sequence_name="R3b_0" strand="+"/>
      <MastMotifHit frame="0" match="  +++++ + ++   + ++" motif="11" pos="967" pvalue="5.1E-6" sequence_name="R3b_0" strand="+"/>
      <MastMotifHit frame="0" match="  +   +++++++++++++" motif="11" pos="1026" pvalue="1.8E-7" sequence_name="R3b_0" strand="+"/>
      <MastMotifHit frame="0" match="++ ++++ ++ ++++++++" motif="11" pos="1051" pvalue="4.9E-11" sequence_name="R3b_0" strand="+"/>
      <MastMotifHit frame="0" match="  +++ + +++++++    " motif="11" pos="1074" pvalue="2.4E-7" sequence_name="R3b_0" strand="+"/>
      <MastMotifHit frame="0" match="   +  +++ +++++ +++" motif="11" pos="1171" pvalue="8.0E-6" sequence_name="R3b_0" strand="+"/>
      <MastMotifHit frame="1" match="+  ++   ++ ++ +  +      + +++    " motif="18" pos="1189" pvalue="3.5E-6" sequence_name="R3b_0" strand="+"/>
      <MastMotifHit frame="0" match="+  ++++ + +++ +++++" motif="11" pos="1196" pvalue="1.2E-8" sequence_name="R3b_0" strand="+"/>
      <MastMotifHit frame="0" match="   +  +++++++++++++" motif="11" pos="1219" pvalue="1.8E-8" sequence_name="R3b_0" strand="+"/>
    </MastMotifHits>
  </MastMotifHitList>
  <MastMotifHitList name="muRdr1H_0+">
    <Sequence DNA="ATGGCATTGAGCACCCAAGTTAGAGCCTCATCGGGTTCAGCTTTCCCATGGAAATACGACGTGTTTTTGAGCTTCCGAGGTGAAGACACCCGCAAGGGCTTCACAGGCTTCTTATACCACGAGTTGCAGCGGCAAGGAATCAGGACTTTCAGGGACGATCCACAACTTGAAAGAGGCACAGTCATCTCTCCGGAGCTCCTCACAGCAATTGAGCAATCGAGGTTTGCGATCGTTGTTCTTTCGCCAAACTTTGCTTCTTCCACGTGGTGCTTGCTTGAACTGTCTAAGATTCTTGAATGCATGGAGGAGAGGGGGAGAATTCTACCAATCTTTTATGAGGTGGATCCCTCTCATGTGAGACATCAAAGAGGCAGCTTTGCTGAAGCGTTTCAAGAACATGAAGAGAAGTTTGGGGTAGGTAATAAGAAGGTGGAAGGGTGGAGAGATGCTTTAACCAAAGTGGCCGGTCTCGCTGGATGGACTTCAAAGGATTATAGGTATGAAACAGAGCTTATCAGAGAGATTGTGCAAGCACTGTGGAGCAAATTGCATCCTAGTCTCACTGTATTTGGTTCCTCAGAGAAGTTATTTGGAATGGATTCTAAGCTGGAGGAGATAGATGTTCTTTTAGATAAAGAAGCAAATGAAGTTCGCTTTATAGGGATATGGGGGATGGGTGGTATCGGTAAAACAACCCTTGCCAGACTAGTTTACCAGAAAATCTCTCATCAATTTGAAGTTTGCATCTTTCTTGACAATGTCAGAGAGGTTTCCAAAACAACCCATGGTCTAGTTGATCTACAAAAAAAAATTCTTTCCCAAATCTTTAAGGAAGAAAATGTTCAAGTATTGGATGTTTATAGTGGAATGACTATGATAAAGAGATGTGTTTGTAATAAAGCGGTTCTTCTAGTTCTTGATGATATGGATCAATCAGAGCAACTGGAAAACTTGGTGGGAGAAAAAGATTGCTTTGGTTTGAGGAGTAGAATCATCATTACAACTAGAGATCGGCATGTACTGGTCACACATGGTGTAGAAAAACCATATGAGTTGAATGGACTAAACAAAAATGAAGCTCTTCAGCTCTTTAGTTGGAAAGCCTTTAGGAAATGTGAGCCTGAAGAAGATTTTGCAGAACTGTGTAAGAGTTTTGTTACGTATGCTGGAGGTCTTCCGTTAGCTCTTAAAATTTTGGGGTCTTTCTTGAAAGGAAGAACTCCAGATGAATGGAATTCTGCATTGGCAAAACTACAACAAACTCCCGACATAACAGTTTTTAAAATATTGAAGATGAGTTTTGATGGACTTGATGAGATGGAGAAGAAAATTTTTCTGGACATTGCTTGTTTCCGCTGGTTGTATCGCAAGGAGTTTATGATTGAACTAGTAGACAGTTCTGACCCTTGCAATCGTATTACAAGAAGTGTTCTTGCTGAGAAATCTCTCTTAACTATTTCATCAGACAACCAGGTACATGTGCATGACTTGATACACGAAATGGGATGTGAAATTGTTCGGCAAGAGAATAAAGAGCCTGGTGGACGTAGTCGGTTATGTCTTCGCGACGACATTTTTCATGTATTCACAAAGAATACGGGAACAGAAGCCATTGAAGGCATATTGTTAGACTTGGCTGAATTAGAAGAGGCAGATTGGAATCTTGAAGCCTTCTCTAAAATGTGTAAACTGAAGCTGCTCTACATTCATAATTTGAGGCTTTCTGTTGGCCCAAGATTGCTTCCTAATTCCTTGAGATTTCTGAGTTGGAGTTGGTATCCTTCAAAATCTCTCCCACCGTGTTTTCAACCGGATGAACTTGCTGAAATTAGTTTGGTTCATAGCAATATTGATCACCTCTGGAATGGAATAAAATACTTGGTCAATTTGAAATCCATCGATCTTAGTTACTCCATAAACTTGACAAGGACCCCAGATTTCACAGGTATTCCAAATCTTGAGAAGTTGGTTCTTGAAGGTTGTACCAATTTAGTTAAGATTCATCCATCCATTGCATTGCTGAAGAGACTCAGAATTTGGAATTTAAGAAACTGCAAAAGTATTAGGAGTCTACCAAGTGAAGTAAATATGGAGTTTCTTGAAACATTTGATGTGTCCGGCTGCTCAAAACTGAAAATGATTTCAGAATTTGTGATGCAAATGAAAAGATTATCAAAGCTTTATTTAGGTGGGACTGCTGTTGAGAAACTGCCTTCATCAATTGAGCACTTGAGTGAGAGTTTGGTGGTGCTTGATTTGAGTGGAATTGTTATAAGAGAGCAGCCATACTCCCGTCTTCTTAAGCAGAATCTCATAGCATCATCTTTTGGCTTATTTCCAAGAAAGAGTCCTCACCCTTTGATTCCTCTGTTAGCTTCCTTGAAGCATTTCTCTTGTTTGAGGACATTAAAGCTGAATGACTGTAATCTCTGTGAAGGAGAAATTCCCAATGATATTGGTTCTCTGTCCTCCTTACAGCGGTTGGAACTCAGAGGAAACAATTTTGTTAGCCTTCCTGCAAGCATTCATTTGCTTGAGGATGTTGATGTGGAGAATTGCAAAAGGCTTCAACAATTGCCAGAACTTCCAGATCTGCCAAATTTGTGCAGATTAAGAGCCAATTTTTGGCTCAATTGCATCAATTGCCTGAGTATGGTCGGTAATCAAGATGCTAGTTATTTTTTATATTCAGTGCTAAAGCGGTGGATTGAGATTGAGGCACTCTCTCGTTGTGATATGATGATACGGCAAGAAACCCATTGCTCTTTTGAGTATTTCCGTTTTGTAATTCCTGGAAGTGAAATTCCAGAGTGGTTCAATAATCAAAGTGTGGGAGACACGGTAACTGAGAAGTTACCTTGGGATGCATGTAATAGCAAGTGGATTGGGTTTGCTGTGTGTGCTCTAATTGTACCTCACGACAATCCGTCTGCCGTTCCTGAAAAGTCCCATTTAGATCCTGATACCTGTTGCATTTGGTGTTTTTGGAACGATTATGGTATTGATGTTATAGGTGTTGGTACAAATAATGTAAAACAAATTGTTTCAGATCACCTTTACTTGCTTGTTTTGCCAAGCCCTTTCCGGAAACCTGAGAACTATCTGGAGGTTAATTTTGTCTTCAAAATCGCTCGAGCTGTAGGAAGCAACAGAGGCATGAAGGTGAAGAAATGTGGGGTCCGGGCACTGTACGAGCACGACACGGAAGAGCTGATCAGTAAAATGAACCAATCCAAGACCAGCAGCATTTCTCTCTACGAGGAGGCTATGGACGAACAAGAAGGTGCCATGGTTAAGGCAACACAAGAGGCAGCAACAAGCAGAAGTGGTGGCTCTGACGACGAATATTACTCTGCAGCAGAAGAATGA"/>
    <MastMotifHits>
      <MastMotifHit frame="0" match="+++++++++++++++++++ ++  + + +++++" motif="18" pos="18" pvalue="1.5E-26" sequence_name="muRdr1H_0" strand="+"/>
      <MastMotifHit frame="0" match=" +++++++++ ++ ++ ++++" motif="15" pos="82" pvalue="1.2E-15" sequence_name="muRdr1H_0" strand="+"/>
      <MastMotifHit frame="0" match="  + ++++++++++++++ +++++++++++ +" motif="13" pos="105" pvalue="3.2E-24" sequence_name="muRdr1H_0" strand="+"/>
      <MastMotifHit frame="0" match="+++++++++++++++ ++ ++" motif="1" pos="221" pvalue="3.9E-20" sequence_name="muRdr1H_0" strand="+"/>
      <MastMotifHit frame="0" match="+++++++ ++ ++++" motif="4" pos="302" pvalue="5.4E-10" sequence_name="muRdr1H_0" strand="+"/>
      <MastMotifHit frame="0" match="  +++++++++++++  +++" motif="5" pos="327" pvalue="1.3E-11" sequence_name="muRdr1H_0" strand="+"/>
      <MastMotifHit frame="0" match="++  +++++++ +++" motif="10" pos="355" pvalue="6.4E-9" sequence_name="muRdr1H_0" strand="+"/>
      <MastMotifHit frame="0" match="+++++++++ +++++ +++  " motif="3" pos="389" pvalue="2.1E-13" sequence_name="muRdr1H_0" strand="+"/>
      <MastMotifHit frame="0" match="+ ++++++++++   " motif="12" pos="426" pvalue="1.0E-6" sequence_name="muRdr1H_0" strand="+"/>
      <MastMotifHit frame="0" match="+ +++++++++++++++++  " motif="7" pos="492" pvalue="9.5E-13" sequence_name="muRdr1H_0" strand="+"/>
      <MastMotifHit frame="0" match=" ++++++ ++++ ++  ++" motif="11" pos="650" pvalue="8.7E-11" sequence_name="muRdr1H_0" strand="+"/>
      <MastMotifHit frame="0" match="+ +++ +++++++ + +++" motif="11" pos="674" pvalue="1.2E-8" sequence_name="muRdr1H_0" strand="+"/>
      <MastMotifHit frame="0" match="+ ++++ +++++++++ + " motif="11" pos="697" pvalue="2.7E-9" sequence_name="muRdr1H_0" strand="+"/>
      <MastMotifHit frame="0" match="++ +  +++ +++++++++++" motif="9" pos="721" pvalue="2.1E-10" sequence_name="muRdr1H_0" strand="+"/>
      <MastMotifHit frame="0" match="++ +  + +++++   +++++" motif="9" pos="822" pvalue="4.8E-9" sequence_name="muRdr1H_0" strand="+"/>
    </MastMotifHits>
  </MastMotifHitList>
  <MastMotifHitList name="alpha-WOLF18_0+">
    <Sequence DNA="ATGGCCGAAATCGGATACTCGGTTTGTGCGAAACTCATCGAAGTGATTGGCAGTGAGCTGATCAAAGAGATTTGTGACACATGGGGTTACAAATCTCTTCTTGAGGACCTCAACAAAACTGTATTGACGGTCAGGAACGTTCTCATTCAAGCCGGGGTGATGCGGGAGCTTACTAGTGAACAACAAGGTTTCATTGCAGACCTTAAAGATGTTGTTTATGATGCTGATGACTTGTTCGACAAGTTACTCACTCGTGCTGAGCGAAAACAGATTGATGGAAACGAAATCTCTGAAAAGGTACGTCGTTTCTTTTCCTCTAGTAACAAGATCGGTCAAGCTTACTACATGTCTCGTAAGGTTAAGGAAATTAAGAAGCAGTTGGATGAAATTGTTGATAGGCATACAAAATTTGGGTTTAGTGCTGAGTTTATACCTGTTTGTAGGGGAAGGGGAAACGAGAGGGAAACACGTTCATATATAGATGTCAAGAATATTCTTGGGAGGGATAAAGATAAGAATGATATCATAGATAGGTTGCTTAATCGTAATGGTAATGAAGCTTGTAGTTTCCTGACCATAGTGGGAGCGGGAGGATTGGGAAAAACTGCTCTTGCACAACTTGTGTTCAATGATGAAAGGGTCAAAATTGAGTTCCATGATTTGAGGTATTGGGTTTGTGTCTCTGATCAAGATGGGGGCCAATTTGATGTGAAAGAAATCCTTTGTAAGATTTTAGAGGTGGTTACTAAGGAGAAAGTTGATAATAGTTCCACATTGGAATTGGTACAAAGCCAATTTCAAGAGAAGTTAAGAGGAAAGAAGTACTTCCTTGTTCTTGATGATGTATGGAACGAGGATCGTGAGAAGTGGCTTCCTTTGGAAGAGTTGTTAATGTTGGGTCAAGGGGGAAGCAAGGTTGTAGTGACCACACGTTCAGAGAAGACAGCAAATGTCATAGGGAAAAGACATTTTTATACACTGGAATGTTTGTCACCAGATTATTCATGGAGCTTATTTGAAATGTCGGCTTTTCAGAAAGGGCATGAGCAGGAAAACCATCACGAACTAGTTGATATTGGGAAAAAGATTGTTGAAAAATGTTATAACAATCCACTTGCTATAACGGTGGTAGGAAGTCTTCTTTATGGAGAGGAGATAAGTAAGTGGCGGTCATTTGAAATGAGTGAGTTGGCCAAAATTGGCAATGGGGATAATAAGATTTTGCCGATATTAAAGCTCAGTTACCATAATCTTATACCCTCGTTGAAGAGTTGCTTCAGTTATTGTGCAGTGTTTCCCAAGGATCATGAAATAAAGAAGGAGATGTTGATTTATCTTTGGATGGCACAAGGATATGTTGTGCCGTTGGATGGAGGTCAAAGTATAGAAGATGCTGCCGAGGAACATTTTGTAATTTTGTTACGAAGGTGTTTCTTTCAAGATGTAAAGAAGGATAAATATGGTGATGTTGATTCTGTTAAAATCCACGACTTGATGCACGATGTCGCCCAAGAAGTGGGGAGGGAGGAATTATGTGTAGTGAATGATAATACAAAGAACTTGGGTGATAAAATCCGTCATGTACATCGTGATGTCATTAGATATGCACAAAGAGTCTCTCTGTGTAGCCATAGCCATAAGATTCGTTCGTATATTGGTGGTAATTGTGAAAAACGTTGTGTGGATACACTAATAGACAAGTGGATGTGTCTTAGGATGTTGGACTTGTCATGGTCGGATGTTAAAAATTTGCCTAATTCAATAGGTAAATTGTTGCACTTGAGGTATCTTAACCTGTCAGATAATAGAAATCTAAAGATACTTCCTGATGCAATTACAAGACTGCATAATTTGCAGACACTGCTTTTAAAAGATTGCAGAAGTTTAAAGGAGTTGCCAAAAGATTTTTGCAAATTGGTCAAACTGAGACACTTGGATTTAAGGGGTTGTCAGTGTTTGATTGGTATGCCATTGGGAATGGATAGGCTAATTAGTCTTAGAGTACTACCAAAAGTTGTGGTGGGTAAGAAGGAACAAAGTGATGATCAGCTGAAAGCCCTAAAAGGCCTCACCGAGATAAAAGGCTCCATTGATATCACAATCTATTCAAAGTATAGAATAGTTGAAGGCATGAATGACACAGGAGGAGCTGGGTATTTGAAGAGCATGAAACATCTCACGGGGGTTGATATTACATTTTTGGGTGAATGTGTTAACCCTGAAGCTGTGTTGGCAACCCTAGAGCCACCTTCAAATATCAAGAGCTTATCTATACATCGTTTTGATGGTAAAACACTTCCAGTATGGGGAAGAGCAGAGATTAATTGGGCAATCTCCCTCTCACATCTTGTCGACATCAAGCTTAGTTGTTGTCGTAATTTGCAGGAGATGCCAGTGCTGAGTAAACTGCCTCATTTGAAATCACTGGAACTTCGATGTTTGGAAAACTTAGAGTACATGGAGAGTAGAAGCAGCAGCAGTAGCAGTGACAAAGAAGCAGCAACACCAGAATTACCAACATTCTTCCCTTCCCTTGAAAAACTTACACTTTGGTATCTGGAAAAGTTGAAGGGTTTGGGGAACAGGAGATCGAGTAGTTTTCCCCGCCTCTCTAAATTGGAAATCCGGGAATGCCCAGATCTAACGTGGTTTCCTCCTTGTCCAAGCCTTGAAACGTTGAAATTGGAAAAAAACAATGAAGCGTTGCAAAAAATAACAACAACAAGAGGTAAAGAAGAAAAAGAAGAAGACAAGAATGCTGGTGTTGGAAATTCACAAGATGATGACAATGTCAAATTACGGAAGGTGAAAATAGACAATCTGGGTTATCTCAAATCACTGCCCACAAATTGTCTTACTCACCTCGACCTTACAATAAGAGATTCCAAGGAGGGGGAGGGTGAATGGGAAGTTGGGGATGCATTTCAGAAGTGTGTATCTTCTTTGAGAAGCCTCACCATAATCGGAAATCACGGAATAAATAAAGTGAAGAGACTGTCTGGAAGAACAGGGTTGGAGCATTTCACTCTGTTGGACTCACTCAAATTTTCAAAGATAGAAGACCAGGAAGATGAGGGCGAAGACAACATCATGTTCTGGAAAACCTTTCCTCAAAACCTCCGCAGTTTGAGAATTAAAGACTCTGACAAAATGACAAGTTTGCCCATGGGGATGCAGTACTTAACCTCCCTCCAAACCCTCTATCTACACCATTGTTATGAATTGAATTCCCTTCCAGAATGGATAAGCAGCTTATCATCTCTTCAATCCCTGTACATATACAAATGTCCAGCCCTAAAATCACTACCAGAAGCAATGCGGAACCTCACCTCCCTTCAGAGCCTTGTGATACGGCGGTGTCCAGACCTAATTGAAAGATGCGAAGAACCCAACGGCGAGGACTATCCCAAAATTCGACACATCTCCAGAATTGTACTAAATGAATATTGGTGA"/>
    <MastMotifHits>
      <MastMotifHit frame="0" match="+++++++++ ++ ++++" motif="16" pos="70" pvalue="2.7E-10" sequence_name="alpha-WOLF18_0" strand="+"/>
      <MastMotifHit frame="0" match=" +++ ++++++ +++ +++++" motif="1" pos="192" pvalue="1.1E-14" sequence_name="alpha-WOLF18_0" strand="+"/>
      <MastMotifHit frame="0" match="++++++++++++  +" motif="4" pos="275" pvalue="1.6E-10" sequence_name="alpha-WOLF18_0" strand="+"/>
      <MastMotifHit frame="0" match=" ++++++++++++ ++ ++ " motif="5" pos="302" pvalue="1.2E-10" sequence_name="alpha-WOLF18_0" strand="+"/>
      <MastMotifHit frame="0" match="++++ +++++++ ++" motif="10" pos="330" pvalue="1.3E-9" sequence_name="alpha-WOLF18_0" strand="+"/>
      <MastMotifHit frame="0" match="+   +++++++++++++ ++ " motif="3" pos="367" pvalue="8.9E-11" sequence_name="alpha-WOLF18_0" strand="+"/>
      <MastMotifHit frame="0" match="++++++++++++ + " motif="12" pos="407" pvalue="1.1E-8" sequence_name="alpha-WOLF18_0" strand="+"/>
      <MastMotifHit frame="0" match="+++++ ++++++++++++++++++++++ " motif="2" pos="422" pvalue="1.3E-25" sequence_name="alpha-WOLF18_0" strand="+"/>
      <MastMotifHit frame="0" match="+++ +++ +  + ++++++ +" motif="8" pos="462" pvalue="1.3E-8" sequence_name="alpha-WOLF18_0" strand="+"/>
      <MastMotifHit frame="0" match="+++++++++ ++++ +++  +" motif="7" pos="493" pvalue="1.1E-10" sequence_name="alpha-WOLF18_0" strand="+"/>
      <MastMotifHit frame="0" match="  +++ ++++ ++++ +++++" motif="9" pos="568" pvalue="7.9E-9" sequence_name="alpha-WOLF18_0" strand="+"/>
      <MastMotifHit frame="0" match="+ ++++++++++++++ ++" motif="11" pos="591" pvalue="5.2E-9" sequence_name="alpha-WOLF18_0" strand="+"/>
      <MastMotifHit frame="0" match="+ +++++ +++++ +++++" motif="11" pos="615" pvalue="4.1E-11" sequence_name="alpha-WOLF18_0" strand="+"/>
      <MastMotifHit frame="0" match="+ +++++++++++ +  ++" motif="11" pos="639" pvalue="3.5E-7" sequence_name="alpha-WOLF18_0" strand="+"/>
      <MastMotifHit frame="0" match="+ +++   ++ ++++++++" motif="11" pos="780" pvalue="2.9E-8" sequence_name="alpha-WOLF18_0" strand="+"/>
      <MastMotifHit frame="0" match="+++++ + ++   +++ + " motif="11" pos="803" pvalue="2.4E-6" sequence_name="alpha-WOLF18_0" strand="+"/>
      <MastMotifHit frame="0" match="++ ++++++++  +++ + " motif="11" pos="842" pvalue="7.9E-8" sequence_name="alpha-WOLF18_0" strand="+"/>
      <MastMotifHit frame="0" match="++++ ++ +++++++  ++" motif="11" pos="867" pvalue="6.0E-9" sequence_name="alpha-WOLF18_0" strand="+"/>
      <MastMotifHit frame="0" match=" ++++ + +++  ++ +++" motif="11" pos="1037" pvalue="6.9E-8" sequence_name="alpha-WOLF18_0" strand="+"/>
      <MastMotifHit frame="0" match="+  +++++++ ++++ +++" motif="11" pos="1061" pvalue="9.5E-11" sequence_name="alpha-WOLF18_0" strand="+"/>
      <MastMotifHit frame="0" match="+  ++ +++++++++++++" motif="11" pos="1085" pvalue="4.4E-10" sequence_name="alpha-WOLF18_0" strand="+"/>
      <MastMotifHit frame="0" match="+  ++ + ++ ++++ +  " motif="11" pos="1109" pvalue="4.6E-6" sequence_name="alpha-WOLF18_0" strand="+"/>
    </MastMotifHits>
  </MastMotifHitList>
  <MastMotifHitList name="Rpi-amr1e_0+">
    <Sequence DNA="ATGGCTTATGCTGCTCTTTCTTCACTTATCTATACATTGCAACAACTCTTCAAACCTAATCAATCTTTCGTTTGTCAAAGCTGCTGTACGCAACAACATGTTCAATCTCTCTGTCAAAATCTTTCTGCTCTGCAACTTTTCCTTGACGATACTACAACAAAGGATATTGAAACTCTTAAGGTATGTAATTATCTAATCTCTTACTCATCTTATATTTATTCAATAATAATTAATTTATCGAGTTTCAATTTTAAGGTTATAGAAAAGAGGATCAGAGATGTAGTATACAAAGCAGAAGATAAAGTTGATTCAAGCCTAAGAAGCATCATTCTAGCTGATTGCACAGAGAATAAAGAAGGGGCTTGTAAATTCTTTGAGGAAGAATTGCTAAAAGTGGAAAAAGATGTTGATTCTCTCAGCAAAGAGGTGATGCAGATCAATGTTAACAAGCATGGAAGCAGATCTGCAGAACTAACAACAATTCCTCCCTCTCCAGAAAAAAGTACAAATGAGGAACATACTATTGTTGGGATGGAGGATGAGTACAACACCATACTTGATCGCCTCACTGCCCAAACAGACGAGTTGACTGTCATACCAATTTTTGGTATGGGCGGTATAGGTAAGACAACTCTTGCCAGAAAGGTTTATGATGATTCATCTATTCGTTCTCGATTTGATAGACATGTATGGGTCACTACCTCTGAAGAATTCAATGAGAGACGAATGCTTCTCGAAGTTGTTTCTTCAATTACTACTGGAAGCAATCAAGAAAAGAGCGATGATCAACTAATGGAGATTGTGTATAGAGGTCTTAAGGGTAGGAGATTTCTAATTGTCATAGATGATATTTGGAGTACTGAGGCTTGGGACCAAATGCAAAGAATATTTCCAAATGATGACAATAAAAGCCGAATTCTACTAACTACACGGCTCAAGTATGTTGCTGATTATGTCAGCAGTCCTGATTTTCCACCTCATAGTAAGTCTTTTCTAAGTCTTGATGATAGTTGGAATCTATTCACCGAAAAAGTATTCAACAAAGATACCTGTCCTCCTCACCTAGAAGAAACAGGGAAGCATATTGTACAACAATGTCGAGGATTACCTCTCTCGGTTGTTGTAGTTGCTGGACTTGTTGGAAAAATGGACCCAACGCATGACAATTGGGAGAACGTTGAGGAAAATCTGAACTCATTCATTGGTACTGTATCCGAACGGTGCCAATCAATTCTTTCTTTAAGCTACAATTACTTGCCCCAATATTTGAGGGCTTGTTTTCTCTATGTTGGATGTTTTCCTGAAGATAAAGAGATTGATGTTTCCAAGTTGATTAGGCTATGGATTGCTGAGCAATTCGTAAAGGCGAGAAGCAATAAAAGGTTAGAAGTGGTAGCAGAGGAGTATCTAGAAGAGTTAATTGATAGAAGCCTAATTTTGAGTGGTAGACAAAGGGCTAATGGAAGGATGAAAACTTGCAAAATTCATGATCTTCTTCGCCAACTATGCCTAAGTGAAGCTCATACTGAAAATATTAGTCATATCATGAATAGAAATGTCCCCGTGTCCTCAGAAGCCATAGATGATCAACGGCGAGTGATTGTTCCATTGGAACTTGAAGAGGAACCAGTTTATCCTACAAGGAATAGCAGTGGTATTACAAGTACAACCCGCACCTTTATTTCAATGGAAATATGCCTAAGAGAAGCTCAGACCGAAGCCATATATGATCAACGGCGAGTGATCCTTCTGTCTAAACGACATAGGATTGATACAATCCGCACCATTATTCCATTCAAAGATACTTTTCCGAAAGAGATTTGTTCCATTGTTTCACAGTTGAAGTTGCTTAAGGTGTTGGATGTATTATCAGTCTGGTACGATGTCTCTTGTATAATACCTCAGCTTGTACATTTGAGATATGTTGGTGCAGTAATTTTGAAAGCTCTTTCACTACCCAAATTGAGAAATCTACAGACCATAATTCTTACAAGTGTTGAAACCACAGAGTTGAAGCACTCACTAGATATCTGGAGAATGTCAGAGATAAGACATTTGGATATTGTACCGCCACTATATATATCAAATCCTCTTGAAGCAGAACAACCTTTGTTTCTCAATAACTTGCACACACTTTTTCTCCGTTGCTCTCCTTTTGTTGCGAAAATCATAAGAAGAACTCCCAATCTAAAAAAGCTAAAGATTTTAGATAAATCTAAGCATCCTGACTGGCCTGATATTCTTGATTCTCTCAATCTTCTAGAGGAGCTGGAGACACTACAAATATCAACAGAAGAAAACATTGACCCGATGATTTTCTCTGGGGATATTTTCCCTCGTAATCTCAAGCAACTGAAATTATCATATACTTGTATACCATGGGAAGATATGAAATTGCTGGCTAATTTACCCAATCTTGAGGTGTTCAAGGGTCATTATGCATTCAATGGAACAGATTGGAAACTAGATGAAGATGTTGTGTTTTGCAAATTAAAATCTCTACGACTGTATGAGCGTGGAGATTTGCAAAGGTGGGAAGCTGCTGGTAGTGATAATTTTCCAATGCTTGAGCAACTATTATTGTATGGGTTCAAAAAACTGGAAGAGATTCCGGAGAGTATTGGAGAAATAATGACACTAAAATTTATCAAAACAGAATTTTGCGGCTCTGGTGTAAAGACAAGTGCAAAGAAAATTCAAGAAGAGCAAGAAAGCCTGGGAAATTATGAGCTTCAAGTTCAAATTACTCCTAAGTTAAGATTTTTGATCGAAAATTTAGACGAAATAAGCATGTTGCCCCCGAATGAAGTAGCCGAAAAAATCAAAGTTAAAATTTTTGATCAAAAACTAAAAGAGATTCCGGAGAGCACTGGACAAATAATGACACGAAAAATCATCAAAACAGAATTTTGCGGCTCTGGTGTAGAGACTAGTGCAAAGAAGATTCAAGAAGAGCAAGAAAGCTTGGGAAATTGTGAGCTTCATCAAGTTCAAATTACTCCTAAGAAGCGTTTGCTGAGGAAGCAGGACGGCACTGTGTAA"/>
    <MastMotifHits>
      <MastMotifHit frame="0" match="++++ +++ +++ ++ +" motif="16" pos="93" pvalue="1.7E-8" sequence_name="Rpi-amr1e_0" strand="+"/>
      <MastMotifHit frame="0" match="++ +++++++++++++++++ " motif="1" pos="200" pvalue="3.9E-20" sequence_name="Rpi-amr1e_0" strand="+"/>
      <MastMotifHit frame="0" match="+++ + +++ ++++++++ + + +++++ " motif="6" pos="225" pvalue="1.4E-11" sequence_name="Rpi-amr1e_0" strand="+"/>
      <MastMotifHit frame="0" match="+++++++++ +++++" motif="4" pos="277" pvalue="1.3E-14" sequence_name="Rpi-amr1e_0" strand="+"/>
      <MastMotifHit frame="0" match="+ ++++++++ + ++ ++++" motif="5" pos="302" pvalue="1.9E-11" sequence_name="Rpi-amr1e_0" strand="+"/>
      <MastMotifHit frame="0" match="++ ++++++++ +++" motif="10" pos="332" pvalue="1.1E-10" sequence_name="Rpi-amr1e_0" strand="+"/>
      <MastMotifHit frame="0" match="++++++ +++++++  +++ +" motif="3" pos="366" pvalue="9.6E-11" sequence_name="Rpi-amr1e_0" strand="+"/>
      <MastMotifHit frame="0" match="+ +++++++++++  " motif="12" pos="408" pvalue="1.9E-8" sequence_name="Rpi-amr1e_0" strand="+"/>
      <MastMotifHit frame="0" match="++ ++++ + ++++ ++++ +++++++++" motif="2" pos="423" pvalue="5.2E-21" sequence_name="Rpi-amr1e_0" strand="+"/>
      <MastMotifHit frame="0" match="++ +++++++++++++++   " motif="8" pos="462" pvalue="1.7E-12" sequence_name="Rpi-amr1e_0" strand="+"/>
      <MastMotifHit frame="0" match="+++++++++++++++++++  " motif="7" pos="493" pvalue="4.9E-13" sequence_name="Rpi-amr1e_0" strand="+"/>
      <MastMotifHit frame="0" match="++ ++ + +++ +++++++" motif="11" pos="853" pvalue="1.4E-9" sequence_name="Rpi-amr1e_0" strand="+"/>
    </MastMotifHits>
  </MastMotifHitList>
  <MastMotifHitList name="Pm17_0+">
    <Sequence DNA="ATGGCAGAGCTGGTGGTCACCATGGCGATCGGGCCACTGGTGTCCATGCTGAAGGACAAGGCGTCCAGCTACCTCCTGGACCAGTACAAGGTCATGGAGGGAATGGAGGAGCAGCACAAGATTCTGAAACGCAAGCTTCCGGCGATCCTCGACGTCATCACCGACGTTGAGGAGCAGGCCATGGCGCAGAGAGAAGGTGCCAAAGCCTGGCTTCAGGAGCTCAGGACTGTCGCCTATGGGGCAAATGAAGTCTTCGATGAATTCAAGTACGAAGCCCTACGCCGTGAAGCCAAGAAGAATGGGCACTACAGAAAGCTTGGCTTCGATGTAATTAAACTCTTCCCTACACACAACCGTGTTGCATTCCATTACATCATGAGTCGCAAGCTTTGCCTGATTCTGCAATCCGTTGAGGTCCTCATAGCAGAGATGCAGGTCTTTGGATTCAAGTACCAACCACTGCCATCGGTGTCCAGAGAGTGGAGGCAGACTGATTATGTTATCAATGACCCAAAAGAAATTGCCAGCAAATCCAGAGACAAAGATAAGGTGGAAGTTGTTGGTACACTACTTCGTCAAGCTAATAATGCAGATCTCGCAGTTGTTGCCATTGTTGGAATGGGGGGCCTTGGTAAGACCACATTAGCACAGCTCATATATAATGAACCTGGGATTCAGAAGCATTTCCAGTTGTTGCTGTGGGTCTGTGTATCTGATACCTTTGATGTGAACTCCATAGCCAAGAGTATAGTTGAAGCATCTCCCAAGAAAAATGATGATACAAATAAACCACCACTCGAGAGACTTCAGAAATTAGTCAGCGGGCAGAGATATCTCATTGTATTGGATGATGTTTGGAATAGAGAGGTCCATAAGTGGGAAAGGCTGAAGGACCATCTTAAGCATGGTGGCATGGGTAGTGTGGTGCTGACAACAACTCGTGATAAAGGAGTTGCTGAAATTATGGGTGCAGATACCCACATTCTCGGTCGTTTGGATGATAGATTCTTGAAGGAAATTATTGAGGCTGGAGCATTCAGTTCCCGGGGGAAAAAGCCTGTTGAGCTAGTCAAGATGGTTGATCAGATTGTGGACAGATGTCGTGGCTCTCCTTTAGCTGCATGTGCACTGGGCTCTGTACTTCGTACCAAGACCACCGTGAAAGAATGGAAGGCTATAGCATCTAGAAGCAGCATTTGCACTGAGGAAACTGGAATCTTGCCAATACTCAAGCTTAGCTACAACGACTTGCCATCACACATGAAGCAGTGCTTTGCTTTTTGTGCTATATTTCCAAAGGATTACAAGATTAATGTAGCGAAGCTGATCCAACTATGGATCGCAAATGGCTTTATCCCTGAACACAAGGAAGATAGTCTTGAAACCATTGGACAACTTATTTTTGATGAGCTTGCTTCAAGGTCATTCTTTCTGGATATAGAGAAGAGTAAAGAAGACTGGGAGTATTATTCCAGAAATACATGTAAAATCCATGATCTTATGCATGATATTGCAATGTCTGTTATGGAAAAGGAATGTGTTGCTGTGACTATGGAGCTAAGTGAAATTGAGTTGCTAGGAGGTACTGCTCGGCATTTGTTTTTGTCATGTGAAGGTACAGAAGGTATTTTGAATGATTCTTTGGAGAAAAGATCCCCTGCCATTCAAACACTGATATGTGATAGTCATGTGCGTAGCTCATTGAAGCATCTATCAAAATATAGCTCTTTGCACGCCTTGAAGCTCTGTATTAGAGCCACAGAATCATTTCTTCTGAAATCAATGTATCTGCATCACCTGAGGTACCTTGATCTCTCAAACAGTTCTATCAAATCACTTCCTGAAGATATAAGTATTCTATATAACCTGCAAGTGTTGGACCTTTCTGACTGCTATTATCTTGATCGACTTCCGAGGCAAATGAAGTATATGACTTCCCTCCGTTGCCTATATACCCATGGATGTCCGAAGCTGAAGAGCATGCCTCCAGAACTAGGAAAACTCACTAAGCTGCAGACGCTTACATTTTTTGCAGCAGCAGTTACTGGCCCTAATTGCAGTGATGTTGTAGAGCTGCAGCATTTAAACCTTGGTGGTCAGTTAGAGCTATGTCAGATAGAGAATGTTATAGAAGCAGAGGCAAAAGTGGCAAATCTTGGAAACAAGAAGGATCTCAGAGAACTGACATTAAGATGGAATTCTGTTTGTGACAGCAAGGTGCTCGACAATTTCGAACCACATGGTGAGCTGCAGGTTATGAAGATATATTCCTATGGGGGAGGGTGCATGGGTATGTTGCAAAACATGGTTGAAATCCATCTTTTTCATTGCGAAAGATTGCGATTTTTTTTCAGATGCAGTGCAATCTTCACTTTTCCAAAACTGAAGGTACTAATGCTAGAACATTTGTTGGGTTTTGAAAGATGGTGGGAAATAGATGAGAGGCAAGCAGAACAAACAATATTTCCTGTGCTTGAGAAGTTGTTTATTAGTAATTGTGGAAAGTTGGTAGCATTACCTGAAGCACCATTGCTACAAGGGCCTTGTGGTGAAGGTGGCTATACATTGGTATGCTCAGCTTTTCCTGCCCTAACGGTACTCAAAATGAAAGAGTTGGAGAGCTTTCAGAGATGGGCTGCAGTCGAAGAGACTCAAGGAGAACACATACTGTTTCCTTGTCTGGAGGAACTATCAATTGAGGAATGCCCAAAGCTGACAGCGTTACCTGAAGCACCATTGCTTCTAGAACCATGTAGTGAACGTGGTTATAGATTGGTACGCTCAGCGTTTCCTGCCGTAAAAGTGCTCAAAATGGAAGACTTGGAGAGGTTTCAGAGATGGGATGCAGTCGAAGGGACATTGTTCCCTCAGCTTGAGAAACTATCAGTTCAGAAGTGCCCAAAGATGATAGATTTACCCGAAGCACCAAAACTCAGTGTACTAGAAATTGTAGAGGGCAACCAAGAGATCTTCCACTGTGTAGACAGGTATTTGTCTTCATTGACCAATCTGACACTGAGGCTAGAACACACAGAAACAACATCAGAGGTTGAATGCACTTCAATTGTACTGGTGGACAGCAAAGAGAAATGGAACCAGAAATCGCCTCTTACAGTTGTGGAGTTAGGACGCTGCAACTCATTCTTTGGACCAGGTGCACTAGAGCCGTGGGACTATTTTGTACATCTTGAACAGTTGAAAATTGAAAGATGCGATGTGCTCGTCCACTGGCCAGAGAATGTGTTCGAAAGCTTGGTATCCTTGAGGACATTAGTGATTAGAAGCTGCAAAAATCTTACTGGATATGCACAAGCTCCTCTTGAGCGATTGGCATCTGAAAGGAGTGAACACCTGAGAGGTCTGGAGTCTCTTTGGTTAGAAAACTGCCCAAGTTTAGTAGAGATGTTCAACGTCCCACCATCTCTCACGAAAATGGATATTTGTCAGTGCCATAAGCTTGAGTCCATATTCCGCAAGCAGCAGGGCATGCCAGAGTTAGTCCAAGTATCTTCTAGCAGTGAGGCAGACGTGCTTACAGCTGTATCAGAGTTGCCATCCTCACCCATGAATCACTCTTGTCCATGCCTAGAATCTCTACGGTTATCTGATTGTGGAAGCTTACTAGCGGTTCTAAATCTTCCTTTGTCCTTAAAGGCCATATGGATTGATGAATGCAGTAGCATTCAAGTCCTATCATGTCAGCTGGGTGGGCTCCAGAAACCAGAAGCCACTACCTCCAGCAGCAGAAGTCCTATCATGCCAGAGCCACCAGCAGCAACAGCACCAACTGCAAGAGAGCATTTACTTCCTCCTCATCTCCAATCTCTAGTAATACTGGACTGTGCTGGCATGTTGGGTGGGACTCTCCGTCTGCCTGCACCCCTCAAGACACTGCGCATTATGGAAAACAGTGGGTTGACATCGCTGGAGTGTCTGTCGGGGGAGCACCCCCCATCGCTGGAACGCCTTGATCTTGAAAGATGCAGTACCCTGGCATTCCTGCCGAATGAGCCACAAGTATACAGTTCTCTCTGGTTTCTTGAAATTACAGGCTGCCCTGCTATAAAGAAGCTCCCTAGATGCCTGCGACAGCAACTGGGCAGCATTGACATCAAAGAACTAGATGCCCGGTATGAAGTAACAGCATTTAAACCGAAGACATGGAGTGAAATACCAAGGCTAGTTCGAGAGCGGAGGAAGGCCAGTCGAGAAGCCAAGGAACTCCGGCAGTCCATGCAGGAGTAA"/>
    <MastMotifHits>
      <MastMotifHit frame="0" match="++ +++ +++ ++++ + +++++++ ++++++++  " motif="17" pos="16" pvalue="2.2E-14" sequence_name="Pm17_0" strand="+"/>
      <MastMotifHit frame="0" match=" +++ +  + +++++++" motif="16" pos="76" pvalue="3.5E-10" sequence_name="Pm17_0" strand="+"/>
      <MastMotifHit frame="0" match="+++++++++++++++ +++ +" motif="1" pos="203" pvalue="3.5E-19" sequence_name="Pm17_0" strand="+"/>
      <MastMotifHit frame="0" match="++ +  +++++ ++++  + + ++++  +" motif="6" pos="228" pvalue="7.8E-14" sequence_name="Pm17_0" strand="+"/>
      <MastMotifHit frame="0" match="+++++++++++++ +" motif="4" pos="278" pvalue="2.9E-13" sequence_name="Pm17_0" strand="+"/>
      <MastMotifHit frame="0" match=" ++ ++++++++++++++++" motif="5" pos="305" pvalue="3.3E-14" sequence_name="Pm17_0" strand="+"/>
      <MastMotifHit frame="0" match="+++ ++++ ++++++++++++" motif="3" pos="367" pvalue="1.4E-12" sequence_name="Pm17_0" strand="+"/>
      <MastMotifHit frame="0" match="+++++++++++++++" motif="12" pos="406" pvalue="9.6E-15" sequence_name="Pm17_0" strand="+"/>
      <MastMotifHit frame="0" match="+++++++++++++++++ + +++++++++" motif="2" pos="421" pvalue="3.9E-24" sequence_name="Pm17_0" strand="+"/>
      <MastMotifHit frame="0" match="++ +++  ++++ +++++  +" motif="8" pos="460" pvalue="1.4E-11" sequence_name="Pm17_0" strand="+"/>
      <MastMotifHit frame="0" match="++++++++++++++  ++++ " motif="7" pos="495" pvalue="7.7E-14" sequence_name="Pm17_0" strand="+"/>
      <MastMotifHit frame="0" match="+ ++++++++ ++++ +++ +" motif="9" pos="597" pvalue="2.4E-14" sequence_name="Pm17_0" strand="+"/>
      <MastMotifHit frame="0" match="++++++++++++++++ ++" motif="11" pos="620" pvalue="5.5E-12" sequence_name="Pm17_0" strand="+"/>
      <MastMotifHit frame="0" match="+  ++ ++ ++++++++++" motif="11" pos="644" pvalue="1.3E-9" sequence_name="Pm17_0" strand="+"/>
      <MastMotifHit frame="0" match="++ ++++ ++++ ++ +++" motif="11" pos="822" pvalue="2.4E-12" sequence_name="Pm17_0" strand="+"/>
      <MastMotifHit frame="0" match="+++++ + +++++++ +++" motif="11" pos="891" pvalue="3.2E-12" sequence_name="Pm17_0" strand="+"/>
      <MastMotifHit frame="0" match="+++++++ +++++++  ++" motif="11" pos="955" pvalue="2.4E-10" sequence_name="Pm17_0" strand="+"/>
      <MastMotifHit frame="0" match="+ +++ + ++ +  +   +" motif="11" pos="1060" pvalue="2.1E-6" sequence_name="Pm17_0" strand="+"/>
      <MastMotifHit frame="0" match="+  ++++ +++++++    " motif="11" pos="1085" pvalue="4.8E-8" sequence_name="Pm17_0" strand="+"/>
      <MastMotifHit frame="0" match="+  ++ +++++++ + ++ " motif="11" pos="1118" pvalue="4.2E-7" sequence_name="Pm17_0" strand="+"/>
      <MastMotifHit frame="0" match=" + + + ++  +++++++ " motif="11" pos="1139" pvalue="3.6E-6" sequence_name="Pm17_0" strand="+"/>
      <MastMotifHit frame="0" match=" ++++ + ++++  + ++ " motif="11" pos="1193" pvalue="2.1E-6" sequence_name="Pm17_0" strand="+"/>
      <MastMotifHit frame="0" match=" ++++ + + +++++    " motif="11" pos="1270" pvalue="3.8E-6" sequence_name="Pm17_0" strand="+"/>
      <MastMotifHit frame="0" match=" + +++++++ ++ +  ++" motif="11" pos="1317" pvalue="1.5E-9" sequence_name="Pm17_0" strand="+"/>
      <MastMotifHit frame="0" match="   +  + + ++++++ ++" motif="11" pos="1341" pvalue="2.3E-6" sequence_name="Pm17_0" strand="+"/>
    </MastMotifHits>
  </MastMotifHitList>
  <MastMotifHitList name="TmMLA1_0+">
    <Sequence DNA="ATGGATATTGTCACGGGTGCCATTGCCAAGCTGATCCCCAAGCTGGGAGAACTGCTTGTGGGGGAGTACAAGCTACACAAGGGCATCAAGAAAAATATCGAGGACCTCCTGAAAGAGCTCAACACCATGAACGCTGCGCTCATCAAGATTGGTGAGGTGCCGCCGGACCAGCTCGACAGCCAAGACAAGCTTTGGGCCGATGAGGTCAGAGAGCTCTCCTACGTCATTGAGGATGTGGTGGACAAGTTCCTTGTACGGGTCCATGGCATTGAGCCCGACGACAACACCAACGGATTCAAGGGGCTCATCAAGAGGACCACCAAGTTGTTGAAGAAAGTCGTGGATAAGCATGGGATAGCTCACGCGATCAAGGACATCAAGAAGGAACTCCAGGAGGTGGCTGCTAGGCGTGACAGGAACAAGTTCGATGGTATTGCTTCTGTTCCTACTGAAGCAATCGATCCTCGTCTCCGTGCTCTGTACATAGAAGCGGCAGAGCTAGTTGGCATCTATGGGAAGAGGGATAAGGAGCTCATGAGTTTGCTCTCCTTGGAGGGCGATGATGCCTCTACCAAGAAACTGAAGAAGGTCTCCATTGTTGGATTTGGAGGGTTGGGCAAGACCACTCTTGCCAGAGCAGTATACGAGAAGATTAAAGGTGATTTTGGTTGTCACGCATTTGTTCCTGTCGGGCAAAACCCTGATATCAAGAAGGTGTTCAGGGATATCCTCGTTGATCTCCGAAAATCAAACTCAGATCCTGGCAACTCTAACTCAGATCTTGTGATACTGGATGCAACGCAGCTTATCGACAAGCTTCGTGAATTCCTTGAGAACAAGAGGTACCGCGTCATAATTGATGATATATGGGATGAAAAATTGTGGAGATACATCAACCTTGCTTTCTCTATCAGTAACAATCTAAGCAGTCGGCTAATCACCACAACCCGCATTGTCAGTGTCTCCAATTCATGTTGCTCGTCGACTAATGATTCGATTTATCAAATGAAACCTCTTTGTACTGATGATTCCAGAAGGCTCTTCCATAAGAGAATATTTCCCGACAAGAGTGGATGTCCAAATGAATTTGAACAAGTGTCTAAAGATATATTGAAAAAATGTGGTGGGGTACCACTAGCCATCATTACTATTGCTAGTGCTTTGGCTAGTGGCCAGCACGTGAAGCCAAAGCGTGAGTGGGATATTCTGCTCCGGTCCCTTAGCTCTGGACTAATAGAAGATAACAGTTTAGAGGAGATGCGGAGAATACTCTCGTTCAGCTATTATAATCTACCCCCTCATCTGAAAACTTGTCTATTGTACCTATGTATATATCCAGAAGATAGCAAGATTTATAGAGATAGACTGATATGGAAGTGGGTGGCCGAAGGATTTGTCCACCATGGAGATCAAGGGACCAGCCTGTTTTTGGTCGGAATGAACTACTTCAACCAGCTCATTAATAGAAGTATGATCCAGCCAATATATGATGAACTAGGCCAGGTACATGCTTGCCGTGTACATGATATGGTTCTGGACCTTATCTGCAACTTGTCACATGAAGCAAAGTTTGGTAAGTTATTGGATGGCACTAGGAATAGCATATCTTCACAAAGTAATGTCCGCCGTCTGTCCCTTCAGAATAAAGTGGAAGATCATCAAGCCAAGCCTCTCACAAATATCATGAGTATGTCACGAGTGAGGTCAATTACTATGTTTCCACCTGCTGTTAGTATCATGCCAAGTCTGTCAATGTTTGAAGTTCTGCGTGTACTTGATCTGTCGGATTGTAATCTGGGAAAAAGTAGCAGCGTGCAGCTTAACCTCAAGGGTGTTGGACATTTAATCCACCTAAGGTACCTTGGTCTAGCAGGTACTGGAATCAGGGAACTCCCGACTGAGATAGGAAACCTGCAATTTTTGGAGGTGTTGGATCTTGCAAGGAATCGTACGCTAGATGAATTGCCTTCCACTCTTTTTAAATTGAGAAGATTAATCTACCTAAATGTTTATCTCAGTGAGGTGGTTCCAACTCCTGGTGTGTTGCAGAATCTTACATCCATTGAAGTGTTGAGGGGAGTCTTGGTCTCTCTAAACATTATTGCACAAGATCTTGGCAAACTGGCAAGGCTGAGGGAGCTTCAGATTTACTTCAAGGATGATAGTTTGGATTTGTATGAAGGTTTCGTGAAGTCTCTGTGCAACCTACATCACATCGAAATTCTAATTATTGGTAACAATTTCGAAGAAACATCTTTTGAACTGATGGATCTCTTGGGAGAACGCTGGGTGCCTCCTGTACATCTCCGCGAATTTGTGTCGCACATGCCCAGCCAACTCTCTGCACTGCGAGGGTGGATAAAGAGAGACCCCTCGCATCTCTCGAACCTCTCCGAGTTAATCCTCACGTCAGTGAAGGAAGTGCAGCAGGAGGACGTGGAAATCATTGGGGGGTTGCTGTCCCTTCGCTGTCTCTGGATAACGAGCACCCACCAAACACAACGGCTGCTAGTCATCCGTGCAGATGGGTTCCGTTGTATGGTTGACTTTTACTTGAATTGTGGATCAGCAGCGCAAATTAAGTTTGAACCAGGAGCTTTACCGAGGGCGGAAGAAGTTCGGTTCAGTCTGGGCGTGCGGGTGGCGAAAGAGGATGGAAACTGTGGTTTCGACTTGGGCCTGCAGGGGAACCTGCTCTCCCTTCGGCGGCATGTCTGGGTTTATATGTATTGTGGTGGAGCGAGGGTTGGGGAGACCAAGGAAGCGGAGGCTGCGGTGAGGCACGCACTCGAAGCCCATCCCAACCATCCCCTGTTTTATATTCAGATGAAGCCACGTATAGCACAAGGTGCTCATGATGACGATTTGTGTGAGGACGAGGAGAACTGA"/>
    <MastMotifHits>
      <MastMotifHit frame="0" match="++++++++++ ++++++++++++++++ +++ ++++" motif="17" pos="10" pvalue="4.2E-23" sequence_name="TmMLA1_0" strand="+"/>
      <MastMotifHit frame="0" match="+++++++++++++++++" motif="16" pos="71" pvalue="8.6E-13" sequence_name="TmMLA1_0" strand="+"/>
      <MastMotifHit frame="0" match="++++++  +++++ ++++++        + ++++ +++++ ++ ++++++" motif="14" pos="122" pvalue="2.9E-29" sequence_name="TmMLA1_0" strand="+"/>
      <MastMotifHit frame="0" match="+++++++++++++++++++++" motif="1" pos="198" pvalue="1.2E-19" sequence_name="TmMLA1_0" strand="+"/>
      <MastMotifHit frame="0" match="++ ++++++++++++ ++++++++ ++ +" motif="6" pos="221" pvalue="7.5E-16" sequence_name="TmMLA1_0" strand="+"/>
      <MastMotifHit frame="0" match="+ ++++++++++ + " motif="4" pos="282" pvalue="9.9E-11" sequence_name="TmMLA1_0" strand="+"/>
      <MastMotifHit frame="0" match="  ++ +++++++++ +++++" motif="5" pos="308" pvalue="2.6E-11" sequence_name="TmMLA1_0" strand="+"/>
      <MastMotifHit frame="0" match="+ +++++ +++++++" motif="10" pos="339" pvalue="9.4E-10" sequence_name="TmMLA1_0" strand="+"/>
      <MastMotifHit frame="0" match="+++++++++++++++++ + +" motif="3" pos="374" pvalue="5.9E-15" sequence_name="TmMLA1_0" strand="+"/>
      <MastMotifHit frame="0" match="+++++++++++++++" motif="12" pos="420" pvalue="3.2E-13" sequence_name="TmMLA1_0" strand="+"/>
      <MastMotifHit frame="0" match="+++++++++++++++++++++++++++++" motif="2" pos="435" pvalue="1.3E-25" sequence_name="TmMLA1_0" strand="+"/>
      <MastMotifHit frame="0" match="+  ++++++++++++++++++" motif="8" pos="475" pvalue="1.2E-17" sequence_name="TmMLA1_0" strand="+"/>
      <MastMotifHit frame="0" match="+++++++ ++++++++++++ " motif="7" pos="505" pvalue="4.8E-14" sequence_name="TmMLA1_0" strand="+"/>
      <MastMotifHit frame="0" match="+  ++++++++++  ++  " motif="11" pos="586" pvalue="1.7E-6" sequence_name="TmMLA1_0" strand="+"/>
      <MastMotifHit frame="0" match="+++++++++ ++++ +++ ++" motif="9" pos="615" pvalue="7.3E-18" sequence_name="TmMLA1_0" strand="+"/>
      <MastMotifHit frame="0" match="+++++++++  ++ +++++" motif="11" pos="638" pvalue="7.9E-11" sequence_name="TmMLA1_0" strand="+"/>
      <MastMotifHit frame="0" match="+ ++++++++++++++++++++++ + +++++++++++++++++++++++" motif="20" pos="749" pvalue="2.8E-54" sequence_name="TmMLA1_0" strand="+"/>
    </MastMotifHits>
  </MastMotifHitList>
  <MastMotifHitList name="MLA13_0+">
    <Sequence DNA="ATGGATATTGTCACCGGTGCCATTTCCAACCTGATTCCCAAGTTGGGGGAGCTACTCACGGAGGAGTTCAAGCTGCACAAGGGTGTCAAGAAAAATATTGAGGACCTCGGGAAGGAGCTTGAGAGCATGAACGCTGCCCTCATCAAGATTGGTGAGGTGCCGAGGGAGCAGCTCGACAGCCAAGACAAGCTCTGGGCCGATGAGGTCAGAGAGCTCTCCTACGTCATTGAGGATGTCGTCGACAAGTTCCTCGTACAGGTTGATGGCATTAAGTCTGATGATAACAACAACAAATTTAAGGGGCTCATGAAGAGGACTACCGAGTTGTTGAAGAAAGTCAAGCATAAGCATGGGATAGCTCACGCGATCAAGGACATCCAAGAGCAACTCCAAAAGGTGGCTGATAGGCGTGACAGGAACAAGGTATTTGTTCCTCATCCTACGAGAACAATTGCTATTGACCCTTGCCTTCGAGCTTTGTATGCTGAAGCGACAGAGCTAGTTGGCATATATGGAAAGAGGGATCAAGGCCTCATGAGGTTGCTTTCCATGGAGGGCGATGATGCCTCTAATAAGAGACTGAAGAAGGTCTCCATTGTTGGATTTGGAGGGTTGGGCAAGACCACTCTTGCTAGAGCGGTATACGAGAAGATTAAAGGTGATTTCGATTGTCGGGCATTTGTTCCGGTCGGTCAGAACCCTGACATGAAGAAGGTTTTAAGGGATATCCTCATTGATCTCGGAAATCCTCACTCAGATCTTGCGATGCTGGATGCCAATCAGCTTATTAAAAAGCTTCATGAATTTCTAGAGAACAAAAGGTATCTTGTCATAATTGATGATATATGGGATGAAAAATTGTGGGAAGGCATCAACTTTGCTTTCTCCAATAGGAATAATCTAGGCAGTCGGCTAATCACCACAACCCGCATTGTCAGTGTCTCTAATTCATGTTGCTCATCAGATGGTGATTCTGTTTATCAAATGGAACCGCTTTCTGTTGATGACTCCAGAATGCTCTTCTACAAAAGAATATTTCCTGATGAGAATGCATGTATAAATGAATTTGAACAAGTATCCAGAGATATTCTAAAGAAATGTGGTGGGGTACCACTAGCCATAATTACTATAGCTAGTGCTTTGGCTGGTGACCAGAAGATGAAACCAAAATGTGAGTGGGATATTCTCCTTCGGTCCCTTGGCTCTGGACTAACAGAAGATAACAGTTTAGAGGAGATGCGGAGAATACTCTCTTTCAGCTATTCTAATCTACCTTCGAATCTGAAAACTTGTCTACTGTATCTATGTGTATATCCAGAAGATAGTATGATTTCTAGAGATAAACTGATATGGAAGTGGGTGGCCGAAGGATTTGTCCACCATGAAAATCAAGGAAATAGCCTGTATTTGCTCGGATTAAATTACTTCAACCAGCTCATTAATAGAAGTATGATCCAGCCAATATATAATTATAGCGGCGAGGCATATGCTTGCCGTGTACATGATATGGTTCTGGACCTTATCTGCAACTTGTCAAATGAAGCAAAGTTTGTGAATCTATTGGATGGCACTGGGAATAGCATGTCTTCACAGAGTAATTGTCGCCGTTTGTCCCTTCAGAAAAGAAATGAAGATCATCAAGCCAGGCCTTTCACAGATATCAAGAGTATGTCACGAGTGAGGTCAATTACTATCTTTCCATCTGCTATTGAAGTCATGCCATCTCTTTCAAGGTTTGACGTTTTACGTGTACTTGATCTGTCACGATGTAATCTTGGGGAGAATAGCAGCATGCAGCTTAACCTCAAGGGTGTTGGACATTTAACTCACCTAAGGTACCTTGGTCTAGAAGGTACCAACATCAGTAAGCTCCCTGCTGAGATAGGAAAACTGCAGTTTTTGGAGGTGTTGGATCTTGAAAACAATCATAATCTAAAGGAATTGCCGTCCACAGTTTGTAATTTCAGAAGATTAATCTACCTAAATTTAGTTGGCTGTCAGGTGGTTCCTCCAGTTGGTGTGTTGCAAAATCTGACATCCATAGAAGTGTTGAGTGGTATCTTGGTCTCTCTGAACATTATTGCACAAGAGCTTGGCAACTTGAAAAGGCTGAGGGAGCTTAACATTCTCTTCAATGATGGTAGTTTGGATTTGTATGAAGGTTTTGTGAAGTCTCTTTGCAACCTACATCACATCGAAAGCCTAATCATTGGTTGCAATTCTAGAGAAACATCATCTTTTGAACTGATGGATCTCCTGGGGGAACGCTGGGTGCCTCCTGTACATTTCCGTGAATTTGTGTCATCCATGCCTAGCCAACTCTCTGCACTGCGAGGGTGGATAAAGAGAGACCCCTCCCATCTCTCGAACCTCTCCGAGTTAATCCTCACATCAGTGAAGGAGGTGCAGCAGGATGACGTGGTAATCATTGGGGCCTTGTCGTCCCTTCGCCGTCTCTGCATAAAGAGCACCTACCAAACACAACGGCTGCTAGTCATCCCTGCAGATGGGTTCCGCTGTATTGTTGGCTTTCATTTGGATTGTGGATCTGCCACACAGATATTGTTTGAGCCTGGAGCTTTGCCGAGGGCAGAATCAGTTGTGATCAGTCTCGGCGTGCGGGTGGCGAAAGAGGATGGTAACCGTGGCTTCGACTTGGGCCTGCAGGGGAACCTGCTCTCCCTTCGGCGGGATGTCTTTGTTTCTATCTATTGTGGTGGAGCGAGGGTTGGGGAGGCAAAGGAAGCGGAGGCTGCGGTGAGGCGTGCCCTCGACGCCCATCCCAGCCATCCCCCGATTTATTTTGAGATGAGGCCGCATATAGCAAAAGGTGCTCATGATGATGATTTGTGTGAGGAGAGGAGGAGAACTGATTTCTGA"/>
    <MastMotifHits>
      <MastMotifHit frame="0" match="++++++++++++++++++++++++++++++++++++" motif="17" pos="10" pvalue="1.3E-30" sequence_name="MLA13_0" strand="+"/>
      <MastMotifHit frame="0" match="+++++++++++++++++" motif="16" pos="71" pvalue="5.3E-13" sequence_name="MLA13_0" strand="+"/>
      <MastMotifHit frame="0" match="++++++++++++++++++++++++++++++++++++++++++++++++++" motif="14" pos="122" pvalue="2.5E-63" sequence_name="MLA13_0" strand="+"/>
      <MastMotifHit frame="0" match="+++++++++++++++++++++" motif="1" pos="198" pvalue="1.2E-19" sequence_name="MLA13_0" strand="+"/>
      <MastMotifHit frame="0" match="+++++++++++++++++++++++++++++" motif="6" pos="221" pvalue="2.2E-23" sequence_name="MLA13_0" strand="+"/>
      <MastMotifHit frame="0" match="++++++++++++ ++" motif="4" pos="275" pvalue="3.0E-14" sequence_name="MLA13_0" strand="+"/>
      <MastMotifHit frame="0" match=" +++ +++++++++ +++++" motif="5" pos="301" pvalue="8.8E-14" sequence_name="MLA13_0" strand="+"/>
      <MastMotifHit frame="0" match="+++++++++++++++" motif="10" pos="332" pvalue="2.4E-12" sequence_name="MLA13_0" strand="+"/>
      <MastMotifHit frame="0" match="+++++++++++++++++ +++" motif="3" pos="367" pvalue="1.0E-17" sequence_name="MLA13_0" strand="+"/>
      <MastMotifHit frame="0" match="+++++++++ ++++ " motif="12" pos="413" pvalue="1.8E-11" sequence_name="MLA13_0" strand="+"/>
      <MastMotifHit frame="0" match="+++++++++++++++++++++++++++++" motif="2" pos="428" pvalue="2.7E-25" sequence_name="MLA13_0" strand="+"/>
      <MastMotifHit frame="0" match="++ ++ +++++++++++++++" motif="8" pos="468" pvalue="1.0E-17" sequence_name="MLA13_0" strand="+"/>
      <MastMotifHit frame="0" match="+++++++ +++++++++++++" motif="7" pos="498" pvalue="5.5E-16" sequence_name="MLA13_0" strand="+"/>
      <MastMotifHit frame="0" match="+++++++++++++++++++++" motif="9" pos="608" pvalue="4.2E-20" sequence_name="MLA13_0" strand="+"/>
      <MastMotifHit frame="0" match="+++++++++++++++++++" motif="11" pos="631" pvalue="5.3E-14" sequence_name="MLA13_0" strand="+"/>
      <MastMotifHit frame="0" match="++++++++++++++++++++ +++ +++++++++++++++++++++++++" motif="20" pos="743" pvalue="1.5E-58" sequence_name="MLA13_0" strand="+"/>
    </MastMotifHits>
  </MastMotifHitList>
  <MastMotifHitList name="P_0+">
    <Sequence DNA="ATGGCTGCAGATATTTCTTCTTCTGCACCTCGTACTTCTCCTTATACCGGAGAATGGGAGTACGATGTTTTCTTGTGTTTTAGAGGCGACACACGCCACGGTTTCACCAGCCACCTCCTGTCTGCTTTATCAGACAAGCAAATCAGAACCTTCATTGACCACAAGCTCGCAAAAACTGAAAGCATCGATGAGCTAATCTCGATCCTCCAGAGATGTGCTCTTTCTGTGGTGGTTTTCTCCGAAAAGTTTGCGGATTCAGAGTGGTGCTTGGAAGAGGTGGTTACTATTGCTGAAAGGATGAAGAAAGTTGGGCACAGAGTTCTTCCGGTTTTCTATAAAGTGGATCCGTTCGATGTGACAGATGAACCGAGAAGCTATATGGCTACCATCGATCGTGAATATAAAGCTAGAAGTAGCTTTTTGGAGGATAAGAAGAGATGGATGGATGCTGTGAACGCTGTGGCTAATTGTGCTGGTCATACTTCGCAGGCCATCAAAATTGAATCGGAATTGATTAAGGCGGTTGTGGAAACTGTTCAGAAGCAATTAATTGACATGTCACCGAGTATCAATCGTAATAACTTGGTTGCTATGGGTTCACGTATTTTCGAGATTGAGCGACTATTAGCTATGGACAAACTAGATGATACTTGCATCATTGGGCTATGGGGAATGGGCGGTGTTGGGAAAACAACTCTAGCCGAAGCGTGTTATGAAAGGGTAACTTCGTCCAACAAAGGAATCAAACATCTTTTCGTTCGAAACGTGAATGAAATATGTGAAAAGCATCATGGCGTTGAAAAAATTGTTCACAAACTCTATTCAAAATTGTTGGACGAGAATAACATCGACCGTGAAGATTTGAATATTGCTTATCGAAGGGAACGTCTTTCGCGCTCGAGGGTATTCGTTGTTCTAGACAACGTTGAAACTTTGGAGCAATTGGAGCAATTGGCTTTAGGATATGTGTTCAATCTCAGCAAAGTCTTTGCAGCGGGGAGTAGGATCATCATCACCACAAGAAATAAAAAGGTGCTTCAAAATGCTATGGCCAAGATTTACAATGTCGAGTGTTTGAATAACAAGGAATCTATCCGATTGTTTAGCTTACATGCATTCAAACAAGATCGACCTCAAGATAATTGGACGGATAAGTCACATCTTGCAATATCATATTGCAAGGGGAATCCTTTGGCACTCAAAATCTTGGGGGGTGCATTGTTCGGTGAAGATGTACATTATTGGAGAAGTCTCTTGACCGGTTTGAGGCAATCTGGAAACCTAGGTATTGAGAGTATTCTGAGGAGAAGTTATGATAAACTTGGGAAGGAAGAGAAGAAAATATTTATGGATGTTGCCTGTCTACTCTATGGCATGTCAAGATCTAGACTGATTGATTATATGGCGACCATGTATTCCTCTTCTTATGTCAGGGTGAAGGATTTAATTGATAAATCCCTATTAACATGTGTTCCTAGCGAGAATGGAGAGATGATTGAGGTGCATGATTTGCTTAAAGAAATGGCTTGGAACATTGTCAAAGAAGAACCAAAGCTTGGCAAACGAAGCAGATTAGTAGATCCGGATGATGTCCATAAATTATTGTCAACTTCAGAGGTTAAAAATTGGAGTACATCAATCGTCAACCTCTTCAAAGGCATAGTGATGGTCATACCAAGAAGGAAAAGAAGAAAAGTCACTGACATGCATGAGAGAGGCTATGATCCATTGGAGGAACATCGAACAACTGAAGGTATATGTTTGGATCTCTCTGGAACTAAAGAGATGTATTTGAAAGCAAATGCCTTTGAGGGTATGAATTCTCTTACATTTCTCAAATTCAAGTCGCCAGAACTTGATTATGCTCAATATCCTTTAAAAAATGTGAAGACGAAAATTCATTTGCCTTACGATGGACTTAACTCCCTTCCGGAGGGGTTAAGATGGTTGCAGTGGGATGGATATCCTTCAAAATCTCTACCGGCAAAGTTTTATCCCCAACACCTTGTTCATCTCATTATACGTGGAAGTCCAATTCGAAGATGTTGGGAAGGATATGATCAACCCCAACTTGTGAACTTGATTGTGCTTGATCTCCGCTACTGTACAAATCTAATCGCTATTCCGGATATATCAAGTTCTTTGAATCTCGAAGAACTCCTTCTTTTTGGATGCAGAAGCCTAGTTGAGGTACCATTTCATGTTCAATATTTGACCAAGCTGGTAACGCTAGACATCAATGTTTGCAAAAATCTCAAGCGTCTTCCACCTAAACTTGACTCAAAGTTACTTAAGCACGTTCGGATGCAAGGGCTCGGGATCACTCGCTGTCCAGAGATTGATTCAAGAGAGTTGGAGATATTTGATTTACGTTTTACATCTCTTGGAGAGTTACCCAGTGCAATTTACAATGTCAAGCAAAATGGAGTCCTACGTCTCCATGGCAAAAACATTACCAAATTTCCTGGAATTACAACAATATTGAAGCTTTTTACATTAAGCCGTACTTCAATAAGGGAGATTGATTTGGCCGATTATCATCAACAGCATCAGACTTCTGATGGATTACTATTGCCAAGATTTCAGAATTTGTGGTTGACAGGCAACCGGCAACTTGAGGTCCTGCCAAACAGTATATGGAACATGATTTCTGAAGAACTTTATATTGGTCGGAGCCCGCTGATTGAAAGTTTGCCGGAAATCTCAGAGCCTATGAGTACCTTAACTTCTCTTCATGTATTCTGTTGTAGAAGCCTCACAAGTATTCCAACTAGCATCAGCAATTTAAGATCTCTGAGGTCGCTTCGTTTAGTAGAGACGGGTATTAAGTCACTGCCTTCTAGCATCCATGAACTAAGGCAGCTTCATTCGATTTGTCTTAGAGATTGCAAAAGCCTCGAGTCAATTCCAAACAGTATCCATAAGCTTTCCAAGTTGGGAACTTTCTCAATGTCTGGCTGTGAGAGCATTCCATCTTTGCCAGAACTCCCACCAAATCTGAAGGAATTGGAAGTAAGGGATTGCAAGTCTTTACAAGCTCTACCAAGCAACACATGTAAGCTGTTGTACCTGAATAGGATCTATTTTGAGGAATGTCCACAAGTGGATCAGACTATTCCTGCTGAGTTCATGGCAAATTTCCTCGTTCATGCCAGCTTGTCTCCGTCATATGAGCGGCAAGTTAGATGTTCAGGAAGCGAGCTTCCGAAATGGTTTTCGTACAGAAGCATGGAGGACGAGGATTGCAGTACTGTGAAAGTGGAGTTGCCTCTTGCTAATGATAGTCCTGACCATCCAATGATTAAGGGAATTGCATTCGGCTGTGTGAATTCTTCCGACCCTTACTACTCTTGGATGCGTATGGGATGTCGTTGCGAGGTCGGTAACACCACTGTTGCATCTTGGGTTTCCAACGAAAAAGTAATGGGCCCTGAAGAAAAGTCATCAGAAAAGGTATGGTTGGTGTTCAACAAGAATTTATCAAGTACGGGGTCTATGGGAAGCGAAGAAGATGAAGCGTGGTATGTGAAGTATGGCGGGTTCGATGTCTCATTCAATTTCTATTTTCTAGATTACGACGATGAAATCATAAAGAAGGTGAAAATAAAAAGATGTGGAGTCTCTCTGATGTATTAA"/>
    <MastMotifHits>
      <MastMotifHit frame="0" match="           +++ ++++++ ++++++ ++++" motif="18" pos="19" pvalue="9.6E-10" sequence_name="P_0" strand="+"/>
      <MastMotifHit frame="0" match="++++++ +++++++++++ ++" motif="15" pos="81" pvalue="1.3E-14" sequence_name="P_0" strand="+"/>
      <MastMotifHit frame="0" match="+ + ++++++++ ++ +   ++ +      + " motif="13" pos="105" pvalue="1.9E-10" sequence_name="P_0" strand="+"/>
      <MastMotifHit frame="0" match="+ ++++++++++++ + ++++" motif="1" pos="221" pvalue="2.0E-17" sequence_name="P_0" strand="+"/>
      <MastMotifHit frame="0" match="++++++ + + ++++" motif="4" pos="302" pvalue="7.0E-10" sequence_name="P_0" strand="+"/>
      <MastMotifHit frame="0" match=" ++++++++++++++  + +" motif="5" pos="332" pvalue="1.5E-14" sequence_name="P_0" strand="+"/>
      <MastMotifHit frame="0" match="+++ +++ +++ +++" motif="10" pos="359" pvalue="5.2E-10" sequence_name="P_0" strand="+"/>
      <MastMotifHit frame="0" match="+++ +++++ +++++ + + +" motif="3" pos="393" pvalue="7.4E-13" sequence_name="P_0" strand="+"/>
      <MastMotifHit frame="0" match="+ ++++ +++ +  +" motif="12" pos="430" pvalue="1.4E-7" sequence_name="P_0" strand="+"/>
      <MastMotifHit frame="0" match="+++++++ ++++++++++   " motif="7" pos="499" pvalue="1.2E-11" sequence_name="P_0" strand="+"/>
      <MastMotifHit frame="1" match="  + +++ +  +++ +++   " motif="8" pos="648" pvalue="1.0E-5" sequence_name="P_0" strand="+"/>
      <MastMotifHit frame="0" match="+ ++ +++++++ ++ +++" motif="11" pos="691" pvalue="2.5E-9" sequence_name="P_0" strand="+"/>
      <MastMotifHit frame="0" match="  +++ + + +++ + +++" motif="11" pos="714" pvalue="1.8E-8" sequence_name="P_0" strand="+"/>
      <MastMotifHit frame="0" match="+ +++++++  +++++ ++" motif="11" pos="738" pvalue="6.7E-10" sequence_name="P_0" strand="+"/>
      <MastMotifHit frame="0" match="   +   ++++++  ++++ +" motif="9" pos="782" pvalue="1.2E-7" sequence_name="P_0" strand="+"/>
      <MastMotifHit frame="0" match="+++ + +++ +++ ++ ++" motif="11" pos="858" pvalue="2.2E-8" sequence_name="P_0" strand="+"/>
      <MastMotifHit frame="0" match="+  +  + +  ++ + +++" motif="11" pos="905" pvalue="1.3E-6" sequence_name="P_0" strand="+"/>
      <MastMotifHit frame="0" match="+  ++ +++ +++++ +++++" motif="9" pos="929" pvalue="2.3E-12" sequence_name="P_0" strand="+"/>
      <MastMotifHit frame="0" match="+ ++    +++++ +++++" motif="11" pos="952" pvalue="3.1E-7" sequence_name="P_0" strand="+"/>
      <MastMotifHit frame="0" match="+ ++ +  ++++  +++++" motif="11" pos="976" pvalue="3.1E-7" sequence_name="P_0" strand="+"/>
      <MastMotifHit frame="0" match=" ++++ + +++++ +++++" motif="11" pos="997" pvalue="6.5E-11" sequence_name="P_0" strand="+"/>
    </MastMotifHits>
  </MastMotifHitList>
  <MastMotifHitList name="DAR5_0+">
    <Sequence DNA="ATGCCGATCTCGGATGTCGCTTCTTTGGTTGGAGGTGCTGCTTTGGGAGCTCCACTTTCTGAGATATTTAAACTGGTAATTGAAGAGGCCAAGAAAGTGAAGGACTTTAAACCATTATCCCAGGATCTCGCTTCGACGATGGAGAGATTGGTTCCGATTTTCAACGAGATCGACATGATGCAACAAGGATCGAACCGAGGTACGAGTGAGCTAAAGGTTCTGACCGAAACGATGGAACGAGCTGGGGAAATGGTTCATAAGTGTTCACGCATCCAGTGGTACAGTATCGCCAAGAAAGCTTTATATACCAGAGAAATAAAAGCAATCAATCAGGATTTTCTCAAGTTCTGTCAGATTGAGTTACAGCTTATTCAGCATAGGAACCAGTTGCAATATATGCGTTCCATGGGCATGGCAAGCGTGAGTACGAAAGCCGACCTACTGAGTGATATTGGGAATGAATTTTCCAAGCTTTGTCTAGTGGCTCAGCCCGAAGTAGTTACTAAATTTTGGTTGAAGAGGCCATTAATGGAGTTAAAGAAGATGCTTTTTGAAGACGGAGTGGTTACCGTCGTGGTCTCTGCTCCTTATGCCCTCGGGAAGACCACGTTGGTTACAAAGCTTTGCCATGATGCAGATGTTAAGGAAAAATTCAAGCAGATCTTCTTTATCTCTGTGTCAAAATTCCCTAACGTGAGGCTCATCGGACACAAGTTACTCGAGCACATTGGTTGTAAAGCAAATGAATATGAGAATGACTTAGATGCAATGCTCTACATTCAACAACTGCTGAAGCAACTTGGACGAAATGGGTCTATATTGTTGGTTTTAGATGATGTTTGGGCTGAGGAAGAGTCCTTGCTACAAAAGTTTCTGATTCAGCTACCTGATTACAAGATTTTGGTGACTTCTCGGTTTGAGTTCACAAGTTTTGGTCCCACTTTTCATTTGAAACCCTTGATAGATGACGAGGTCGAATGCAGAGATGAGATAGAAGAAAATGAAAAGCTTCCAGAGGTGAATCCTCCTCTTAGCATGTGTGGTGGTTGCAACTCTGCGGTTAAACATGAAGAATCTGTGAATATTTTGGGTGTTCTTTGGCATCCTGGATGCTTCTGCTGTCGTTCTTGTGACAAACCAATTGCTATTCATGAGCTCGAGAACCATGTTTCAAACTCAAGAGGCAAGTTTCACAAATCCTGCTATGAACGGTACTGCTATGTCTGCAAAGAGAAGAAGATGAAAACGTACAATATTCATCCGTTTTGGGAGGAAAGATACTGCCCTGTTCATGAAGCTGATGGAACTCCCAAATGCTGCAGTTGCGAAAGGTTAGAGCCTAGGGGAACAAAGTATGGAAAGCTTAGTGATGGTCGATGGCTATGCCTAGAATGTGGGAAATCCGCTATGGATTCTGATGAATGCCAGCCTTTGTACTTTGACATGCGTGATTTCTTCGAAAGCTTAAACATGAAGATTGAGAAAGAATTTCCTTTAATTTTGGTGCGGAAAGAACTGCTCAATAAAAAGGAAGAGAAAATTGACAATCATTATGAGGTGTTAATCAGAGCTTATTGCATGTCTGAACAGAAGATCATGACATATGTCTCAGAGGAGCCAAGGACGGGTCAGAACAAGCAGCTTATAGACATGGATACGGAACCTCAAGGGGTTGTTCATGAGTGCAAGGTCACTGCAATTCTCATCCTATATGGACTTCCTAGATTGCTAACAGGATATATCTTGGCTCACGAGATGATGCATGCTTGGCTTAGACTCAATGGACATATGAACCTGAACAACATTTTGGAAGAAGGAATATGCCAAGTGCTAGGTCACCTGTGGTTGGAGTCTCAGACATACGCCACTGCTGATACTACTGCAGATGCAGCATCAGCTTCTTCTTCTTCTTCCCGCACTCCTCCAGCTGCTAGTGCCTCAAAGAAAGGTGAGTGGTCTGATTTCGACAAGAAACTGGTGGAGTTTTGCAAGAATCAGATAGAAACAGACGAATCACCGGTCTACGGTCTTGGATTCAGGACAGTTAACGAGATGGTGACAAACTCCAGCCTCCAGGAAACCCTCAAGGAGATTCTTCGCCGGAGGTAA"/>
    <MastMotifHits>
      <MastMotifHit frame="0" match=" +  +  ++++++ +++ ++ " motif="1" pos="192" pvalue="6.9E-7" sequence_name="DAR5_0" strand="+"/>
      <MastMotifHit frame="0" match=" +    ++ ++  ++++ + + +++ ++ " motif="6" pos="217" pvalue="7.4E-6" sequence_name="DAR5_0" strand="+"/>
      <MastMotifHit frame="0" match=" ++++++++ ++   " motif="4" pos="273" pvalue="1.5E-8" sequence_name="DAR5_0" strand="+"/>
    </MastMotifHits>
  </MastMotifHitList>
  <MastMotifHitList name="Sr46_0+">
    <Sequence DNA="ATGGCTGAGATTGTGCTTCTTCTAGTAATTGAAAAGATCGGAGTAGCCTTGGCAAATGGAGCAGCACATCAGGCCGGTACACAGTTTTCCAGGTACGCGACCCGACTAATAGAGCTACAAGGCAGCATGGGTCGCGTTGTTAGGGAGCTTCGCATAATTCATGATGTTCTATGTCAAATGGACATTCGAAACCGCCACAATCAAGTGTATGAGGGCTGGTTGGATGAGGTGCGGAAGGTAGCACATGGGATGGAGGATATGGTTGATGAGTACATGTATCAAGTTGGTCGGGAACATGATACTGGGTGTTGCTTCTACCTGAAGAAAGGGCTTAGAAAACCAAGATCTCTGCTTTCATTGAATCAGATATCTTCCAAAGTGAAGGAAATAGAGAAAGACCTTGCACACCTGTCAGAGATGAAAAACAGATGGGTTCCCATGATAAACAATGAAGATACTAGCAGCTTGAATTACATGATCAAGAAGTCTCAAGATCTAGCAAACATCTCACGTTCCCTTGATGACGAAGATCTAGTTGGGGTGGATGAAAACAGAGGAAAGCTTGAGCAGTGGTTGGGAAGTGATGATGTGGAACGGTCCCTGATTACACTGACAGGAATGGGTGGGCTTGGCAAAACAGCTTTAGCTTCAAATGTCTATAGGAAAGAGAGAGAGAAATTTCAGTGCCATGCATGGGTCTCCATCTCTCAAACTTATTCTAGAGAAGATGTCTTGAGGAATATAATCAAGGAATTATTCAAAAATAAAGTCAGTGGTCCATCAAACATTGCAGCGATGGATATCACAAGCCTTGAAGAGACATTGAAGAGGTATCTAGGGCAAATGAAGTATTTGATCATATTAGATGATGTTTGGACTCCAGATGCATTTGAAGACCTGTCTAGGTCACTTGTTTGTAATGGTAAGGGAAGCAGATTGATAATCACAACACGGCAGGGTGATGTTGCTGCACTTGCTTCTCAAGGACACATATTAACACTTGAACCTTTACCAGAAGACAAGGCTTGGGATCTTTTTTGTAAGAAATCTTTTCCAAAAGAAACAAATCATCACTGTCCGGAGGAGTTGAGGCTTTTGTCCGAGGAAATACTTAGCAAGTGTAAAGGATTGCCTCTTGCTATTGTGTCAATTGGCAGCCTCTTGCATGTGCGTGAGAAAACCGTTGAAGAATGGAAAAGAATAAATGACCAATTGAGTTGGGAGATACTTAATAACTCAAGGCTCGACCACATAAGGAATGTGTTGCATCTAAGCTTCATCTACCTTCCAACATACTTGAAAAGTTGTTTCCTGTACTGCAGCTTATTTCCAGAAGACTATCTTTTCCACAGAAGAAAACTTGTACGACTATGGATGGCGGAGGGGTTCATCGTGGAGATGGGTGCCAGCACATTAGAAGAAGTGGCAGAAAGCTATGTTAAGGAGTTGGTCAATAGAAACATGCTTCAACTTGTTGGAAGGAACTCATTTGGTAGGATGAAAAGATTCAGAATGCACGATATCATACGTGAACTAGCACTTGATTTGTGCCAGAAGGATCGTTTTGGTGTTATATATGAGGAGGATAAATGTGGGGGTTCTCTTCAGAGAGATGGTCGTCGGTTGGTAGTGCACAAACTAAAGCAGGATATTCAGCAACCATTTTCAAGTATACACGTACTTCGAACTTTCATTACACTGGAGGAAAGCATGTCCTCATTCCCTCTATTGCCTCTACTATCTGAGAAGTCAAGATATATGACTGTGCTAGAATTAAGTGGTCTACCCATCGAGAAGATTCCAGATGCCATTGGGGATCTTTTTAATCTCCGCTATTTGGGTTTGCGGTACTCAAAAGTGAAGCTTCTCCCTAAATCTATCGAGAAGCTTTCAAATTTGTTGACACTGGACCTTTGTGGATCTGACATACATGAGCTGCCTGCAGGGATTGGCAAGCTAAATAAGCTTAGGCACCTATTTGCTGAGAAAAACATTATATCAGGACGAATACAAAATATTCGATATGCAAGAGGTGTATGCTTCCCTATTGGGCTTGGGAACCTAACAAACCTGCAGACTTTGCAAGCGTTGGAAGTGCAGGAAGTGGATGGATCCATTAGACAACTAGGGGAGCTAAGGCAACTAAGAAGCTTGAGGATATGGGGCATGAAGGGAATCTACTGTGAACAGCTCTGCAAGTCTCTTGTTCAGATGCAATTCTTGTCCAACCTAAATGTGAATGCGAGTGATGAGAATGAGGTTCTGGCGTTGAACGCCCTCCCAGCTAACCTGCAAAAGCTAAGTTTGAGCGGAAGATTGCCGGAAGGGGCATTGTTGGCGGAGTCTCCTCTCTTTCAAGCCGTAGAGAAGAACTTGTATTCACTACGCCTATGTTGGTCGCAGTTGAGAGAAGACCCTTTGTCATCCCTTTCTCGTTTGGCAAATTTGACGGATCTATTATTGGACAGAGCGTACAATGGAGAGAAGCTGCAGTTTCTCACCGGATGGTTTCCCAAGCTAAAGAACCTTTATTTGTGGGACATGCCCAACCTGAAGAGGCTAGAGATACATCAAGGTGCCATGACAGCTCTAGAAACACTAGTACTAGGCAACCTAGAAAGCATGGTGGAGGTCCCGCCTGGCCTTGAGTTCCTCATACCCCTCCAGCTTCTAATTTTCCGAGAAATCACCCGTGACTTCCTGGCGTTGCTCCGCCAAAGCCCTCAGCTTGTTGGTACGCAATGGCGGCACAGTCTCCGCGACGACGACCAGTGA"/>
    <MastMotifHits>
      <MastMotifHit frame="0" match=" +   ++   ++ ++++  +++   ++ ++++ ++ " motif="17" pos="20" pvalue="4.0E-6" sequence_name="Sr46_0" strand="+"/>
      <MastMotifHit frame="0" match=" ++  ++++++++++++" motif="16" pos="79" pvalue="4.2E-10" sequence_name="Sr46_0" strand="+"/>
      <MastMotifHit frame="0" match="   ++++++++ ++  ++ ++" motif="1" pos="203" pvalue="1.3E-13" sequence_name="Sr46_0" strand="+"/>
      <MastMotifHit frame="0" match=" + +++++ +++++   ++++++++++ +" motif="6" pos="226" pvalue="2.7E-14" sequence_name="Sr46_0" strand="+"/>
      <MastMotifHit frame="0" match="++++++++++ ++ +" motif="4" pos="284" pvalue="9.2E-12" sequence_name="Sr46_0" strand="+"/>
      <MastMotifHit frame="0" match="++++ +++++  +++  ++ " motif="5" pos="309" pvalue="6.1E-11" sequence_name="Sr46_0" strand="+"/>
      <MastMotifHit frame="0" match="++++ ++ +++++ +" motif="10" pos="337" pvalue="6.4E-9" sequence_name="Sr46_0" strand="+"/>
      <MastMotifHit frame="0" match="+++++++++ ++++++ ++++" motif="3" pos="374" pvalue="9.4E-15" sequence_name="Sr46_0" strand="+"/>
      <MastMotifHit frame="0" match="+++++ +++ ++++ " motif="12" pos="418" pvalue="1.3E-6" sequence_name="Sr46_0" strand="+"/>
      <MastMotifHit frame="0" match="+++++++++++++++ +++++++++++++" motif="2" pos="433" pvalue="7.8E-27" sequence_name="Sr46_0" strand="+"/>
      <MastMotifHit frame="0" match="++++++++  +++++++ + +" motif="8" pos="472" pvalue="1.2E-13" sequence_name="Sr46_0" strand="+"/>
      <MastMotifHit frame="0" match="+++++ ++++++ + ++  + " motif="7" pos="503" pvalue="4.9E-10" sequence_name="Sr46_0" strand="+"/>
      <MastMotifHit frame="1" match="+++++  ++  + +    +" motif="11" pos="578" pvalue="9.5E-6" sequence_name="Sr46_0" strand="+"/>
      <MastMotifHit frame="0" match="++++++++++ ++++ +++++" motif="9" pos="607" pvalue="1.9E-12" sequence_name="Sr46_0" strand="+"/>
      <MastMotifHit frame="0" match="++++ ++++ ++++ ++++++" motif="9" pos="630" pvalue="1.3E-10" sequence_name="Sr46_0" strand="+"/>
      <MastMotifHit frame="0" match="+  ++  ++++ +++++ +++" motif="9" pos="715" pvalue="2.8E-6" sequence_name="Sr46_0" strand="+"/>
      <MastMotifHit frame="0" match="+++++ +++++ ++++ + " motif="11" pos="837" pvalue="3.1E-7" sequence_name="Sr46_0" strand="+"/>
      <MastMotifHit frame="0" match="+ +++++ +++   + +++" motif="11" pos="861" pvalue="4.4E-9" sequence_name="Sr46_0" strand="+"/>
    </MastMotifHits>
  </MastMotifHitList>
  <MastMotifHitList name="DSC2_0+">
    <Sequence DNA="ATGGCTATTGCAGAGGTGATTGGTTTCTTCACACTTGTTTGTGTAATTTGGTATTGGGTTTACAAAAAGCACAAGAATTTGCAGCTGAAGATATGCAGATCATCAATCGAGTCTTCTTCTTCTTCGTCGTCCCTTTCATCTCCTCCATCTCTTTCGTCTCCTATATCTCGAACCTGGACACACCAAGTCTTTCCGAGCTTCCGCGGGGAAGACGTACGGAAAGGGTTTCTTAGTCATATCCAGAAGGAGTTCAAAAGCAAAGGAATCGTTCCCTTTATTGATGACGAAATGAAGAGAGGCGAATCGATCGGTCCGGGGCTGTTTCAGGCCATTAGAGAATCAAAGATAGCAATTGTCTTGCTCTCAAAGAACTACGCTTCGTCTAGCTGGTGCCTCAACGAATTGGTGGAGATTATGAATTGCAGGGAAGAGATTGGTCAAACGGTGATGACTGTTTTCTATCAAGTGGATCCATCTGATGTGAGAAAACAGACCGGAGATTTCGGTAAAGCCTTTAAGAAAACCTGTGTTGGCAAAACACAAGAGGTGAAGCAGAGATGGAGTCGAGCTTTGATGGACGTCGCAAACATACTCGGACAAGATTCTCGCAAATGGGATAAAGAAGCGGACATGATTGTGAAAGTTGCAAAAGATGTATCAGACGTCTTGAGCTATACGCCGTCGAGGGATTTTGATGACTATGTTGGAATCCGTCCTCATATCACAAGAATCAATTCCTTGTTATGCCTAGAGTCTAGTGATGTGAGGATGATAGGGATATTGGGTCCTCCTGGGATTGGCAAGACCACCATTGCACGAGTTTTATATGATCAAATCTCTGAAAAGTTCCAGTTTTCTGCCTTTATAGAGAACATCAGACTAAGCTACTGGAAAGGCTGGCACGATGAGGGTAATTTGGATTTTCCAGTTGAGATCATGACTGGAGACCGGCAAAGGAAGTTGAATTTACAAAGACGGCTTTTGTCTGAGTTATTCAACCAGAAGGATATCCAGGTTCGTCATTTAGGTGCAGTTCAGGAGAGGCTCAGGGACCACAAAGTTCTTGTCATTCTTGATGGCGTCGATCAATTAGAGCAGCTAACTGCATTGGCGAAAGAAACTCAGTGGTTCGGCTATGGAAGTAGGATTATCATCACAACACAAGATCAAAGGCTTTTGAGAGCGCATGAGATCAACCATGTTTACAAGGTGGACCTCCCTGCTACAGATGAAGCTCTCCAGATCTTCTGTCTGTATGCTTTTGGTCAAAAGTTCCCATATGATGGTTTTAAGAAACTTGCTCGGGAGTTTACTGCACTTGCAGGTGAACTTCCTCTAGGTCTAAGAGTTTTGGGATCTTATTTGCGAGGAATGTCCTTGGAGGAGTGGAAAAACGCACTACCACGGTTAAGGACTAGCCTTGACGGTGAAATTGAGAAAACTCTAAGATTTGCCTACAATGTCTTGAGCGATAAAGATAAATCTCTTTTTCTCCATATAGCATGTTTGTTCAACGGCTGTCAAGTTAATCATGTGAAACAGTGGCTTGCTAACAGCAGTTTGGACGTTAACCATGGCTTTGAAGTCTTGAGCAATAAGTCTCTCATATCTACAGATATGGGACTCGTACGGATGCATTCTTTGCTTCAACAACTAGGTGTTGACATTGTCCGTAAACAATCTATTGGAGAGCCTGAAAAACGTCAGTTTTTAGTTGACGTTAATGAGATTTCTGATGTTATCACCGACAATACAGGCACTGGGACTATTCTAGGCATAATGCTTCATGTCTCTAAGATCGAGGATGTATTAGTTATAGAAGAAACGGTGTTTGATAGGATGACTAATCTCCAGTTTTTAATATTGGACGAGTGTTTGAGGGATAAGTTGAACTTACCACTAGGCCTGAATTGTCTACCCCGTAAAATCAGGTTATTGCGTTGGGACTATTGTCCGTTGAGCATTTGGCCCTCTAAGTTCTCTGCAAAGTTTCTCGTTGAGCTTATCATGCGGGCGAACAAATTTGAAAAACTGTGGGAAGGAATTCAGCCACTTAAAAATCTCAAAAGGATGGAGCTGGGTGACGCCAGGAACCTGAAAGAGATTCCAGATCTCTCAAATGCCACTAACCTCGAGTCATTGCTTCTCTCTTTTTGCACTAGTCTGTTGGAAATTCCTTCCTCTATTAGAGGCACCACTAATCTCAAGGAATTGGATCTCGGTGGTTGCGCAAGTCTGGTGAAGCTCTCTTCCTGTATTTGTAATGCCACTAGTCTCGAAGAATTGAATCTTAGTGCTTGCTCAAATTTGGTGGAGCTCCCCTGTGCTCTTCCTGGCGACAGCAATATGAGATCTCTGTCTAAACTTCTTTTGAACGGAAGCTCACGGTTGAAAACTTTTCCAGAGATCTCCACAAACATCCAAGAACTCAATCTGAGTGGTACAGCGATAGAAGAAGTGCCTTCATCGATCAGGTTGTGGTCTCGTCTCGATAAATTAGATATGTCGCGGTGCAAAAACCTGAAGATGTTTCCACCTGTTCCTGATGGAATTTCAGTGCTAAACTTGAGTGAGACAGAAATAGAAGACATTCCTCCGTGGGTCGAGAATCTCTCTCAGCTTCGACACTTCGTTATGATCAGATGCAAGAAGCTGGACAACATCTCATTATCAAGAATTTCCAAGATGGAAGGTGTTCATTGTCTGCAAATTACTCGTGGTGATGAGGATGTCTCTGGTGATTCGATAGTAAACATCAGGTGGTACTCTAACTTCCCAAACCAATGGACTTTACAGTCGGATATGTTACAAATTTGTCTGCCAGAGTTGGTTTATACTTCCCCAGTGTCCCTACACTTCATCAGTAATGAATTCAAGACTATTCCAGATTGCATCAAAAATCTTTCTCAACTACATCAGCTTTCGTTCTATAGATGCCATAAGCTTGTATCGCTGCCGCAACTTTCAGACTGCCTCTCATCTCTAGATGCAGAAAATTGTGTGTCACTTGAGACAATAGATGGCTCCTTTCACAATCCAGATATCCGTCTGAATTTTTTAAACTGCAACAACTTGAATCAAGAAGCAAGAGAACTCATCCAGAAATCGGTTTGCAAACATGCTCTGTTACCTTCTGGAGAAGTTCCTGCATACTTCATTCATCGAGCTATTGGAGATTCCGTAACAATTCATTTGAAAGAGAGGCATCTTCCTCTATATTTGATATTTAAGGCTTCTCTAGTGCTGTTCAATGACGATGAAATCAATTACGATTACGATGATGACGATGATGATGACTATGACGAGGAGGTCATAGTCTATGGTGATTATGATAGTTACCCTCATAGCGATGATTATACCAAACAGGAGACCATGAGGTTATCTTGTCGTGTCGAAGGCAAACAGAATGGCCTCACTATTCAGTATGGATCTAGTGTGCACCTTCTACCAACTCCGCATAGGTATACAGAGCATGTGTATATATTTGAAGCTTCTTTCTCCCTAGGCGAGTGCAACAGTCCTGAAGCAGAAAGCGAGCTTGTCTTTGACTTCAAGGTTCACGATTACTTTTGGGCGATAAAAGAGTGTGGTCTTCGACTCTTGGAGCTCCCTCATGCTCATGGAGACGATTGA"/>
    <MastMotifHits>
      <MastMotifHit frame="0" match=" ++++ +++++++++++++++   ++++++  +" motif="18" pos="60" pvalue="5.1E-21" sequence_name="DSC2_0" strand="+"/>
      <MastMotifHit frame="0" match="+++++++++++++++++++++" motif="15" pos="123" pvalue="1.6E-22" sequence_name="DSC2_0" strand="+"/>
      <MastMotifHit frame="0" match="++++++++ +++++++++++ +++++ +++ +" motif="13" pos="147" pvalue="3.4E-27" sequence_name="DSC2_0" strand="+"/>
      <MastMotifHit frame="0" match="++ ++++++++++++ +++++" motif="1" pos="259" pvalue="2.5E-16" sequence_name="DSC2_0" strand="+"/>
      <MastMotifHit frame="0" match="++++++ +++ +++ " motif="4" pos="354" pvalue="2.6E-8" sequence_name="DSC2_0" strand="+"/>
      <MastMotifHit frame="0" match="+++++++++ ++ +++++  " motif="5" pos="379" pvalue="2.9E-10" sequence_name="DSC2_0" strand="+"/>
      <MastMotifHit frame="0" match="  ++++++ ++ +++" motif="10" pos="407" pvalue="7.0E-8" sequence_name="DSC2_0" strand="+"/>
      <MastMotifHit frame="0" match="++ +++ + ++++ +++++ +" motif="3" pos="441" pvalue="1.7E-10" sequence_name="DSC2_0" strand="+"/>
      <MastMotifHit frame="0" match="+ + +++ ++ + + " motif="12" pos="478" pvalue="1.2E-6" sequence_name="DSC2_0" strand="+"/>
      <MastMotifHit frame="0" match="++++ +++++++ +++++   " motif="7" pos="543" pvalue="5.0E-9" sequence_name="DSC2_0" strand="+"/>
      <MastMotifHit frame="0" match="+ ++++  +++ +++++++" motif="11" pos="685" pvalue="1.8E-9" sequence_name="DSC2_0" strand="+"/>
      <MastMotifHit frame="0" match="  +++ + ++ +  + +++" motif="11" pos="708" pvalue="2.0E-8" sequence_name="DSC2_0" strand="+"/>
      <MastMotifHit frame="0" match="  +++ +++++++ +  + " motif="11" pos="732" pvalue="1.7E-7" sequence_name="DSC2_0" strand="+"/>
      <MastMotifHit frame="0" match="   ++ ++++ ++++ +++" motif="11" pos="756" pvalue="3.4E-11" sequence_name="DSC2_0" strand="+"/>
      <MastMotifHit frame="0" match="+  + ++ + + ++++ ++" motif="11" pos="783" pvalue="3.6E-6" sequence_name="DSC2_0" strand="+"/>
      <MastMotifHit frame="0" match=" +++  +++++++++++++++" motif="9" pos="804" pvalue="4.4E-12" sequence_name="DSC2_0" strand="+"/>
      <MastMotifHit frame="0" match="  ++ +++++ +++++ ++" motif="11" pos="827" pvalue="2.9E-7" sequence_name="DSC2_0" strand="+"/>
      <MastMotifHit frame="0" match=" + + +++++++ +++ ++ +" motif="9" pos="848" pvalue="6.4E-7" sequence_name="DSC2_0" strand="+"/>
      <MastMotifHit frame="0" match="+ ++++  +  +++++ + " motif="11" pos="871" pvalue="3.7E-7" sequence_name="DSC2_0" strand="+"/>
      <MastMotifHit frame="0" match="+ ++  +  + ++++ +++" motif="11" pos="968" pvalue="5.1E-7" sequence_name="DSC2_0" strand="+"/>
    </MastMotifHits>
  </MastMotifHitList>
  <MastMotifHitList name="NtTPN1_0+">
    <Sequence DNA="ATGGTTGGTTTTAATGAAGAAACTGAAATGCTTATAGAGCAACTTGTGAGAGGACATCGACAATTAGATGTGATCTCAATATTTGGAATGCCAGGACTCGGAAAAACAACCTTGGCTAAGAAATTGTATGATCATGAAACAATTTCCAATCGTTTCGATATTCGCTTGTGGTGTTGTTCTTCTCAATCTTATAATAATAGAGTTCTCTTGTTTGAATTATTAGGTCATATTTGTGAGCTTGATGATATTACTAAAGAAAAAAGTGATGATGAGTTAGCTGAGAAGCTTTATAGATATTTGAAAGGAAAGAGATACCTTATTGTAGTGGATGATGTGTGGAGTCCTAATGCATGGGATGATATAAAGAGACCGTTTCCCGATGATAATAAAGGAAGTCGAATTATTTTAACAACTAGACTTGAATCAATCACCACGTATGCCATGATCAATTCGAGTCCTCATCATCTTCGCTTGTTCACAGAAGAAGAAAGTTGGATGCTACTGAAGGAGAAGGTATTCAAAGAAGACAATTGTTATTGTCCTCAACAACTCGAGGATATAGGTAAGCAAATAGCGACAAAGTGTGGAGGATTACCCCTTGCAATTGTATTGGTAGCTGGTGTTCTTGCAAAAAATGATAAGGAAATAGTTCATTGGCAACAAGTAAGGGAACGTTTGAAGTTAAAAATGCAAGGTTGTATGGATATAGTTGAATCGAGTTATCAACACTTACCCGTTCATTTGCAAAATTGTTTTCTCTATTTTGCTTCATTTCTAGAGGGTAAAAAAGTTCCTGTTCAAAAATTGATACGACTATGGATCGCAGAAAATTTTGTTGAAGCTAGTAGTACTACATTAAAGAGCTTAGAGATGGTTGCAATGGATTATTTGATGGATTTAATTAGGAGCAACCTAGTGATGGTGGCTAATATAAATTCCTCGGGGGAGCTCAAAGCTGTCTATATTCATGATGTAATACATGAATTTAGCTTGAGGAAAGCTAAAGTTGGCAACTTTTTGCTGAGGATAAATGACCAGCTTGTTTATATACTTCCATCTTCCAAAGGTCGCTCTGGACGCATATATATCTTAGCACCTTCTGGACGAAATATCAACACCTTACGATTCCTTCCCAGTGTAAATTCTCCTTGGGTTGATTTAGATTTGGCTAAATCCTGGAAAAACCTGAGAGTATTAGATTTGAGTTCCGTAAAGCTGCATAAGACTCATGCAGATGCATTGAGATATCTGATTCATTTGAAGTATTTGGAGCTGCAGTTGCCTTCTGATTACACTTCATATACAATATGCAACCTGAAGGAGCTAGAGACATTTATAGCGACCGGAGTCTATCATAAATCCTGCATTCCAAATTCCATTTGGGGTATGACAAGCTTGAGGCATCTGCATATAAGTACTCTATACACCTCTCAAATATTAGAGGATCTTGACAACTTAAAAACATGTTCGAATTTGGTTATTGATGCTAGGGTGTATTATCAGAGTTTTATGAAAAGATTACCCAATCTTGAAAAGCTCAGTTGTCGATTATGTGGCTCAGGAACCCGTTTTTACAAATACTTTCCTGCTTTCGGATCTCTTGGTCAACTCAAATCTCTCAAGATCGATGTCACTAGGTTATTGACATATCCCTATGGTTTTGAAGACTTTACATATCCGTCAAGCCTCAAGAAATTAACTTTGGCATATCTTGAGCTCCCTTGGAGTAAAATGTCCTACATTGGTAGTTTGTCCAACCTTGAATTTCTTAAATTAGAAGGTAATGGTTTTAAAGGGAGGTGGGACGTTAAGGACGGGGAGTTTTCTAACCTTAAAGTTTTGAAATTAAAGAAACTAGGACTCTCGGAATGGACTGCCTCTGATGACTCATATCCCAACCTACAGCGAGTACTGGTGCACGGGTGTTGGAAACTAGAGGAAATTCCTTATAGTTTTGGGAGTAGTTGCTCAATGCAACTTATTGAGGTAAGATCATGTTGTGACTCTGCGGTAAATGCTGCCCTCAAAATTAAAGAAACACAAATTGAGGAGATGGGGAATTCTGAATTCAAGGTTATTATTTGTAAGTAA"/>
    <MastMotifHits>
      <MastMotifHit frame="0" match="++ ++++++++++++++++++" motif="1" pos="26" pvalue="4.4E-19" sequence_name="NtTPN1_0" strand="+"/>
      <MastMotifHit frame="0" match="+++++ +++ +++++ + ++ +++  +  " motif="6" pos="51" pvalue="2.5E-9" sequence_name="NtTPN1_0" strand="+"/>
      <MastMotifHit frame="0" match="+++++++++  ++++" motif="4" pos="105" pvalue="4.8E-13" sequence_name="NtTPN1_0" strand="+"/>
      <MastMotifHit frame="0" match="++++++++++ +++  ++  " motif="5" pos="130" pvalue="3.4E-12" sequence_name="NtTPN1_0" strand="+"/>
      <MastMotifHit frame="0" match=" ++++++++++ +++" motif="10" pos="159" pvalue="1.4E-9" sequence_name="NtTPN1_0" strand="+"/>
      <MastMotifHit frame="0" match="+++++++++++++++++ +++" motif="3" pos="195" pvalue="8.4E-15" sequence_name="NtTPN1_0" strand="+"/>
      <MastMotifHit frame="0" match="++ +   ++ +++ +" motif="12" pos="233" pvalue="2.4E-8" sequence_name="NtTPN1_0" strand="+"/>
      <MastMotifHit frame="0" match="+  ++++++ + +  ++++ +++++++++" motif="2" pos="248" pvalue="7.0E-19" sequence_name="NtTPN1_0" strand="+"/>
      <MastMotifHit frame="0" match="++ +++++++++++ ++++++" motif="8" pos="289" pvalue="4.7E-12" sequence_name="NtTPN1_0" strand="+"/>
      <MastMotifHit frame="0" match="+ ++++++++ +++++  ++ " motif="7" pos="320" pvalue="2.7E-9" sequence_name="NtTPN1_0" strand="+"/>
      <MastMotifHit frame="0" match=" +++++  ++++ ++++++" motif="11" pos="631" pvalue="7.9E-10" sequence_name="NtTPN1_0" strand="+"/>
      <MastMotifHit frame="1" match="+++++  + +++ + " motif="4" pos="648" pvalue="7.1E-6" sequence_name="NtTPN1_0" strand="+"/>
    </MastMotifHits>
  </MastMotifHitList>
  <MastMotifHitList name="NbNRC3_0+">
    <Sequence DNA="ATGGCAGATGTAGCAGCAGATGTAGCAGTAAAATTCCTAGTAGAAAACTTGATGCAATTATTAATCGACAACGCTGACTTGATTATTGGTATAAAGGGTGAAGTTGAAAATTTACTACAAGATCTGAATGATTTCAATGCTTTTCTCAAACAAGCAGCTAAATCAAGGAGAGACAATGAAGTCTTGAAATCACTAGTAAAGAAGATAAGGAAAGTGGTAAATGATGCTGAAGATTCAATTGATAAGTTTGTGATTGAAGCTAAAAGACATGACGATAAAAATAAATTTGCTCAGTGGTTTCATCTTACTCATGTTGCTAGAGCAAAAGGGGTTGCTGATGAGATTAAAACTATAAGGGAAAGGGTGAAGGAAATTCGCCAAAATGATGCTTATGGACTTCAAGCTATAACTTCTTATGATAATTTCAACCAAGGTGCTCAGGAGAGGAAGGTCCCTGTAGTTGAGGAAGACGACGTGGTAGGCTTTGATGACGAAGCGAAAACTGTAATTGATCGCCTCATTGGAGGATCAGATTATGTTGTGCCGGTCGTTGGTATGCCTGGTCTTGGAAAAACAACTTTGGCATATAAGATTTTCAAGGATTCCACAGTTGAGTATGAGTTTTTCAACCGCATATGGGTATATGTCTCTCAATCATTCAACAGAAGGGAAATATTTCTCAACATCATCAGCAAATTCACTCGAAACACCAAACAATACCATGATACACCAGAGGAGGAATTAGCAAATGAAATAAAGGAGCTGCTTGGGAAGGGTGGGAAATATCTTGTTGTTTTAGATGATGTGTGGACAAGAGAAGCTTGGGATCGCATTAAAATTGCTTTCCCCAATAATAATAAACGGAATAGAGTCTTGATGACTACTAGACAAAACAATGTGGCTAAGTCTTGCAACGATAAACCTCATGATCTAAAGTTTTTGACTGAAAATGAAAGTTGGGAGCTACTTGAGAAGAGAGTTTTTCACAAGGAAAAATGTCCATTTGAGTTAGAATTACCTGGAAAAAGTATAGCCAAAAAATGTAGGGGCTTACCACTTGCAATAGTTGTCATTGCTGGAGCTTTAATAGGCAAAGGAAAGACGACAAGGGAGTGGGAGCTGGTGGCTGACAGTGTGGGTGAGCACCTCATAAATAGAGATCCAGAGAACTGCAAGAAATTGGTGCAGATGAGTTATGACCGTTTGCCTTATGATTTAAAGGCGTGCTTCTTATATTGTGGGGCTTTTCCTGGCGGTTCTGAAATTTCAGCTCAGAAGTTGATTTGTTTATGGATTGCGGAAGGATTCATACAATACCAAGGACCATTGACTCTAGAGGATATAGCAGAGGACCACTTGAATGATCTTGTCAATAGGAACTTAGTGATGGTAATGAAAAGGAGTTCTAGCGGTCAAATCAAAACATGTCGTGTTCATGACATGTTGCATGAGTTCTGCAGACATGAAGCTATGATGGAGGAAAATCTATTCCAAGAAATCAAACGAGGGCAAGAACATTCTTTTCCAGAGAAACAAGAGTTAGCCTCTTATCGTCGCTTGTGCATTCATTCGTCTGTTTCTGAATTCTTGTCAACAAAACCCTTTGCTGAACATGTTAGGTCGTTCTTATGCTTTGCCTCGAAAAAATTTGAGATGCCTTTAGGTGAAATACCAGCCATCCCCAGAGCCTTTCCCTTGCTTAGGGTACTCGATGCTGAATCAATCAAGTTCAGTCGTTTTTCTAGAGAGTTCTTCAAATTATTCCATTTGAGGTACATTGCTTTCTCAACTGACTCGATTATGACCATTCCTACAAACATTGGGAATCTTTGGAACGTACAAACACTTATAATTGAGACACAACAGGGTACTCTTGACATTAAAGCAGACATTTGGAATATGACAAGATTAAGGCATGTGTGCATAAACGCCTCTGCTACATTGCCTTCCCCTAAGCGCCCCAAGAGTAGCAAGGACAACTTGGTGAATCGTTGCCTACAAACACTTTCTACCATAGCACCTGAATGTTGCACGGCAGAAGTTTTTACTAGAACTCCTAATCTCAAGAAATTAGGTGTTCGTGGAAAAATAGATGCACTTCTAGAGACCAGTAAGGACGGGTCCAGTTCTGGTTTGTTCAGCAACATAGGAAAGTTAGATTGCCTCGAAAAGCTGAAGTTGGTAAATGATACTCGTCAAAGTAGAAAACAGCTACACCTTCCTCCAGCATATATTTTTCCTCAGAAGCTAAAAAAACTCACTCTGATAGATACGTGGTTCGAATGGAAAGATATGTCTATATTAGGTCTATTAGAGTACCTTGAAGTGCTGAAGTTGAAGGAAAATGCGTTTAGGGGACAGTCGTGGGAACCAGAGGATAGTGGTTTTCCTCGTCTGCAGGTCCTATGGATTGAAAGGACAGATCTATCTTCTTGGAAGGCCTCATCTGGAAACTTTCCACGACTAAAATGCCTTGTTCTTATAGCATGTGATAATCTTAAGGAACTACCAGCTGAACTGGCTGATGTGGAAAACCTCCAGTTAATGGAACTCCAGAGTACCAGTGTGTCTGCTGCTAAATCTGCACGAGCAATACTAAAGAAGAAACAACAAAAAGTTGGCAGCGGATTCAAGCTTTCTGTATTTCCTCCAGATCTCGGATTGTAA"/>
    <MastMotifHits>
      <MastMotifHit frame="0" match="++++++ +++++++ ++ +++++++++ +++  +++" motif="17" pos="12" pvalue="2.0E-14" sequence_name="NbNRC3_0" strand="+"/>
      <MastMotifHit frame="0" match=" +++++++ +++++ ++" motif="16" pos="71" pvalue="2.0E-10" sequence_name="NbNRC3_0" strand="+"/>
      <MastMotifHit frame="0" match="++++++++++++++++++++ " motif="1" pos="182" pvalue="5.6E-18" sequence_name="NbNRC3_0" strand="+"/>
      <MastMotifHit frame="0" match=" +  +++++++++++ ++++ ++++ ++ " motif="6" pos="207" pvalue="2.4E-14" sequence_name="NbNRC3_0" strand="+"/>
      <MastMotifHit frame="0" match="+++++++++++++++" motif="4" pos="262" pvalue="2.5E-17" sequence_name="NbNRC3_0" strand="+"/>
      <MastMotifHit frame="0" match="+  +++++++  ++++++++" motif="5" pos="287" pvalue="1.6E-10" sequence_name="NbNRC3_0" strand="+"/>
      <MastMotifHit frame="0" match="+++ +++++++++++" motif="10" pos="314" pvalue="2.9E-11" sequence_name="NbNRC3_0" strand="+"/>
      <MastMotifHit frame="0" match="+++++++++++++++ +++++" motif="3" pos="348" pvalue="6.1E-18" sequence_name="NbNRC3_0" strand="+"/>
      <MastMotifHit frame="0" match="+ +  +++++ ++++" motif="12" pos="391" pvalue="2.1E-8" sequence_name="NbNRC3_0" strand="+"/>
      <MastMotifHit frame="0" match="++ ++++++ ++  +++++ +++ +++++" motif="2" pos="406" pvalue="5.8E-20" sequence_name="NbNRC3_0" strand="+"/>
      <MastMotifHit frame="0" match="+++++++ +++++++++++++" motif="8" pos="445" pvalue="1.4E-13" sequence_name="NbNRC3_0" strand="+"/>
      <MastMotifHit frame="0" match="++++++++++++ ++ ++   " motif="7" pos="476" pvalue="1.1E-12" sequence_name="NbNRC3_0" strand="+"/>
      <MastMotifHit frame="0" match=" + +++++ +  + +   ++ " motif="9" pos="564" pvalue="9.8E-6" sequence_name="NbNRC3_0" strand="+"/>
      <MastMotifHit frame="0" match="++++++   +  ++ + + ++" motif="9" pos="587" pvalue="9.9E-11" sequence_name="NbNRC3_0" strand="+"/>
      <MastMotifHit frame="0" match="+++++ + +  + ++++++" motif="11" pos="819" pvalue="4.5E-11" sequence_name="NbNRC3_0" strand="+"/>
    </MastMotifHits>
  </MastMotifHitList>
  <MastMotifHitList name="Pm3d_0+">
    <Sequence DNA="ATGGCAGAGCGGGTGGTCACCATGGCGATCGGGCCACTGGTGTCCATGCTGAAGGACAAGGCGTCCAGCTACCTCCTGGACCAGTACAAGGTCATGGAGGGAATGGAGGAGCAGCACAAGATTCTCAAACGCAAGCTTCCGGCCATCCTCGACGTCATCACCGATGTCGAGGAGCAGGCCATGGCACAGAGAGAAGGTGCCAAAGCCTGGCTTCAGGAGCTCAGGACAGTCGCCTATGTGGCAAATGAAGTCTTCGACGAATTCAAGTACGAAGCCCTACGCCGTGAAGCCAAGAAGAATGGGCACTACATAAAGCTCGGCTTCGATGTAATTAAACTCTTCCCTACTCACAACCGTGTTGCGTTCCGTTACAAAATGGGTCGCAAGCTTTGCCTGATTCTGCAAGCCGTTGAGGTCCTCATAGCAGAGATGCAGGTCTTTGGGTTCAAGTACCAACCACAGCCACCGGTGTCCAAAGAGTGGAGGCATACAGATTATGTTAGCATTGACCCACAAGAAATTGCCAGCAGATCCAGACACGAAGATAAGAAGAACATTATTGGTATACTAGTTGATGAAGCTAGCAATGCAGATCTCACAGTTGTTCCTGTGGTTGCAATGGGGGGCCTTGGCAAGACCACATTAGCGCAACTCATATACAATGATCCTGAAATTCAGAAGCATTTCCAGTTGCTGCTCTGGGTTTGTGTCTCTGATACCTTTGATGTGAACTCCCTGGCCAAGAGTATAGTTGAAGCATCCCCCAATAAGAATGTTGATACAGACAAACCACCATTGGATAGACTTCAAAAACTGGTCAGCGGACAGCGGTATCTCCTTGTATTGGATGATGTTTGGGACAACAAAGAGTTACGTAAGTGGGAAAGGCTGAAGGTATGTCTCCAGCATGGTGGCATGGGCAGTGCAGTGTTGACAACAACTCGTGATAAACGAGTTTCTGAAATTATGGGTGCAGATAGAGCTGCCTACAATCTCAATGCTTTGGAGGATCACTTCATAAAGGAAATTATTGAGGCTAGAGCGTTCAGTTCAAAGAAAGAAAAGCCTATTGAACTAGTGGAGGTAGTTGACGAGATTGTGAAGAGATGTTGTGGCTCTCCATTAGCTGCAACGGCACTGGGCTCTGTACTTTGTACCAAGACCAGTGTGAAAGAATGGAAAGCTGTATCATCTGGAACCAGCGTTTGCACTGATGAAACTGGAATTTTGCCAATACTCAAGCTTAGCTACAACGACTTGCCCGCACACATGAAGCAGTGCTTTGCTTTCTGTGCTGTGTTTCCCAAGGATTACAAGATCAATGTGGAGAAGCTTATCCAACTATGGATTGCAAACGGCTTTATCCTAGAATACAAGGAAGATAGTCCCGAAACATTTGGAAAACATATTTTCGATGAGCTTGTCTCAAGGTCATTCTTTCTGGACCTAGAGGAAAGTAAGGACTACAGCGGGTATTATTCCAGCACATGTAAAATTCATGATCTTATGCATGATATTGCAATGTCTGTTATGGAAAAGGAATGTGTTGTTGCAACTATGGAACCAAGTGAAATTGAGTGGCTTCCAGATACTGCTCGGCATTTGTTCTTGTCATGTGAAGAAGCAGAACGTATTTTGAATGATTCTATGCAGGAAAGATCCCCTGCTATTCAAACATTGCTATGCAATAGTGATGTGTTCAGCCCATTGCAGCATCTATCAAAATACAACACTTTGCATGCCTTGAAGCTCTGTCTGGGAACAGAATCATTTCTACTCAAACCAAAGTATCTGCATCACCTGAGGTACCTTGATCTCTCAGAAAGTTCTATCAAAGCACTTCCTGAGGATATAAGTATTCTATATAACCTGCAAGTGTTGGACCTTTCCTACTGTAATTATCTTGATCGACTTCCAAGGCAAATGAAGTATATGACTTCCCTCTGCCACCTCTACACTCATGGATGTTGGAACTTGAAGAGCATGCCTCCAGGACTTGAAAATCTCACTAAGCTGCAGACACTCACAGTTTTTGTAGCAGGAGTTCCTGGCCCTGATTGCGCTGATGTTGGAGAGCTGCATGGTCTAAACATTGGTGGTCGGCTAGAGCTATGCCAGGTAGAGAATGTTGAAAAAGCAGAAGCAGAAGTGGCAAACCTTGGTGGTCAGCTAGAGCTGCAGCATTTAAACCTTGGTGATCAGCTAGAGCTACGCCGGGTAGAGAATGTTAAAAAAGCAGAGGCAAAAGTGGCGAATCTTGGAAACAAGAAGGATCTCCGTGAACTGACATTAAGATGGACTGAGGTTGGCGACAGCAAGGTGCTCGACAAGTTCGAACCTCATGGTGGGCTGCAGGTTCTGAAGATATATAAATATGGAGGGAAGTGTATGGGTATGTTGCAAAACATGGTTGAGATCCATCTTTCTGGTTGTGAAAGATTGCAGGTTTTGTTCAGTTGTGGTACATCCTTCACGTTTCCAAAACTGAAGGTGCTTACACTAGAGCATTTATTGGATTTTGAGAGATGGTGGGAAATAAATGAGGCACAAGAAGAACAGATAATATTTCCTCTGCTTGAGAAGTTGTTTATTCGGCATTGTGGAAAGCTGATAGCATTACCTGAAGCACCATTGCTTGGAGAACCAAGTCGTGGAGGTAATAGACTGGTATGCACACCATTTTCTCTGCTTGAGAACTTGTTTATTTGGTATTGTGGAAAGCTGGTACCATTGCGTGAAGCACCACTGGTTCATGAAAGTTGTAGTGGAGGTTATAGGTTGGTACAGTCAGCATTTCCTGCTCTAAAGGTACTTGCATTGGAAGACTTGGGGAGTTTTCAGAAATGGGATGCTGCTGTCGAAGGAGAACCGATATTGTTTCCTCAGCTTGAGACACTATCAGTTCAGAAATGCCCAAAGCTAGTAGATTTACCCGAAGCACCAAAACTCAGTGTACTAGTAATTGAAGATGGCAAGCAAGAGGTGTTCCATTTTGTAGACAGGTATTTATCTTCATTGACCAATCTGACACTGAGGCTAGAACACAGAGAAACAACATCAGAGGCTGAATGCACTTCAATTGTACCTGTGGACAGCAAAGAGAAATGGAACCAGAAATCCCCTCTTACAGTTCTGGAGTTAGGATGCTGCAACTCATTCTTTGGACCAGGTGCACTAGAGCCGTGGGACTATTTTGTACACCTTGAAAAGTTGGAAATTGATAGATGTGATGTGCTCGTCCACTGGCCAGAGAATGTGTTCCAAAGCTTGGTATCCTTGAGGACATTACTGATTAGAAACTGCAAAAATCTGACTGGATATGCACAAGCTCCTCTTGAGCCGTTGGCGTCTGAAAGGAGTCAGCACCCGAGAGGTCTGGAGTCTCTTTGCTTAAGAAACTGCCCAAGTTTAGTAGAGATGTTCAACGTCCCGGCATCTCTCAAGAAAATGACTATTCGTGGGTGCATTAAGCTTGAGTCCATATTCGGCAAGCAACAGGGCATGGCAGAGTTAGTCCAAGTATCTTCTAGCAGTGAGGCAATCATGCCTGCAACTGTATCAGAGTTGCCATCCACACCCATGAATCACTTTTGTCCATGCCTAGAAGATCTATGCTTATCAGCATGTGGAAGCTTACCAGCGGTTCTAAATCTGCCTCCATCCTTAAAGACCTTAGAAATGGATCGTTGTAGTAGTATTCAAGTCCTATCATGCCAGCTGGGTGGGCTCCAGAAACCAGAAGCCACTACCTCCAGAAGCAGAAGTCCTATCATGCCACAGCCACTAGCAGCAGCAACAGCACCAGCTGCAAGAGAGCATTTACTTCCTCCCCATCTCGAATATCTAACAATACTGAACTGTGCTGGCATGTTGGGTGGGACTCTCCGTCTGCCTGCACCCCTCAAGAGACTGTTCATTATGGGCAACAGTGGGCTGACATCGCTGGAGTGTCTGTCGGGAGAGCACCCCCCATCGCTGGAATCCCTTTGGCTTGAAAGATGCAGTACCCTGGCATCCCTGCCGAATGAGCCGCAAGTATACAGGTCTCTCTGGTCTCTTGAAATTAGAGGCTGCCCTGCTATAAAGAAGCTCCCTAGATGCCTGCAGCAGCAACTGGGCAGCATCAAACGCAAATGGCTAGATGCCCGTTATGAAGTAACGGAATTCAAACCATTGAAACCGAAGACATGGAAGGAAATACCGAGGCTAGTCCGTGAGCGGAGGCAGGCCTGCCGGAGCTGA"/>
    <MastMotifHits>
      <MastMotifHit frame="0" match="++ +++ +++ ++++ + +++++++ ++++++++  " motif="17" pos="16" pvalue="2.2E-14" sequence_name="Pm3d_0" strand="+"/>
      <MastMotifHit frame="0" match=" +++++  + +++++++" motif="16" pos="76" pvalue="1.2E-10" sequence_name="Pm3d_0" strand="+"/>
      <MastMotifHit frame="0" match="+++ +++++++++++ +++++" motif="1" pos="203" pvalue="1.3E-18" sequence_name="Pm3d_0" strand="+"/>
      <MastMotifHit frame="0" match="++ +  +++++ ++++  + + ++++  +" motif="6" pos="228" pvalue="9.2E-14" sequence_name="Pm3d_0" strand="+"/>
      <MastMotifHit frame="0" match="++++++++++++ + " motif="4" pos="278" pvalue="2.8E-12" sequence_name="Pm3d_0" strand="+"/>
      <MastMotifHit frame="0" match=" ++ ++++++++ + +++++" motif="5" pos="306" pvalue="4.5E-13" sequence_name="Pm3d_0" strand="+"/>
      <MastMotifHit frame="0" match="+ + +++++++++++++++ +" motif="3" pos="370" pvalue="4.5E-12" sequence_name="Pm3d_0" strand="+"/>
      <MastMotifHit frame="0" match="+++++++++++++++" motif="12" pos="409" pvalue="1.8E-14" sequence_name="Pm3d_0" strand="+"/>
      <MastMotifHit frame="0" match="+++++++++++++++++ +++++++++++" motif="2" pos="424" pvalue="2.3E-24" sequence_name="Pm3d_0" strand="+"/>
      <MastMotifHit frame="0" match="++  +   ++++++++++   " motif="8" pos="463" pvalue="4.6E-10" sequence_name="Pm3d_0" strand="+"/>
      <MastMotifHit frame="0" match="++++++++++++++  +++++" motif="7" pos="497" pvalue="1.0E-14" sequence_name="Pm3d_0" strand="+"/>
      <MastMotifHit frame="0" match="+ +++++++++++++++++ +" motif="9" pos="598" pvalue="5.0E-16" sequence_name="Pm3d_0" strand="+"/>
      <MastMotifHit frame="0" match="++++++++++++++++ ++" motif="11" pos="621" pvalue="2.1E-11" sequence_name="Pm3d_0" strand="+"/>
      <MastMotifHit frame="0" match="+  + +++ +++ ++++++" motif="11" pos="645" pvalue="6.0E-8" sequence_name="Pm3d_0" strand="+"/>
      <MastMotifHit frame="1" match="    +   +  ++   ++     ++ + +   +++ ++   " motif="19" pos="781" pvalue="6.1E-6" sequence_name="Pm3d_0" strand="+"/>
      <MastMotifHit frame="0" match="+++ +   ++++ +++ + " motif="11" pos="800" pvalue="3.2E-6" sequence_name="Pm3d_0" strand="+"/>
      <MastMotifHit frame="0" match="++ ++++ ++ + ++ +++" motif="11" pos="856" pvalue="2.8E-10" sequence_name="Pm3d_0" strand="+"/>
      <MastMotifHit frame="0" match="+  ++ + ++++ ++  + " motif="11" pos="894" pvalue="7.5E-7" sequence_name="Pm3d_0" strand="+"/>
      <MastMotifHit frame="0" match="+++++++ +++++++  ++" motif="11" pos="960" pvalue="5.5E-13" sequence_name="Pm3d_0" strand="+"/>
      <MastMotifHit frame="0" match="+ +++++ +  +  +   +" motif="11" pos="1065" pvalue="1.9E-6" sequence_name="Pm3d_0" strand="+"/>
      <MastMotifHit frame="0" match="+  ++++ +++++++    " motif="11" pos="1090" pvalue="2.5E-8" sequence_name="Pm3d_0" strand="+"/>
      <MastMotifHit frame="0" match="   ++ + +++++ + ++ " motif="11" pos="1123" pvalue="7.2E-6" sequence_name="Pm3d_0" strand="+"/>
      <MastMotifHit frame="0" match="   +++ +++++ +++++ " motif="11" pos="1144" pvalue="1.0E-6" sequence_name="Pm3d_0" strand="+"/>
      <MastMotifHit frame="0" match=" ++++ + ++ +  ++++ " motif="11" pos="1198" pvalue="3.2E-6" sequence_name="Pm3d_0" strand="+"/>
      <MastMotifHit frame="0" match=" + ++++ +  ++ ++ + " motif="11" pos="1219" pvalue="1.0E-7" sequence_name="Pm3d_0" strand="+"/>
      <MastMotifHit frame="0" match=" ++++++++ +++++    " motif="11" pos="1276" pvalue="1.5E-7" sequence_name="Pm3d_0" strand="+"/>
      <MastMotifHit frame="0" match=" + ++ ++++ ++ + +++" motif="11" pos="1323" pvalue="3.7E-10" sequence_name="Pm3d_0" strand="+"/>
      <MastMotifHit frame="0" match="   +  + ++++++++ ++" motif="11" pos="1347" pvalue="2.1E-6" sequence_name="Pm3d_0" strand="+"/>
    </MastMotifHits>
  </MastMotifHitList>
  <MastMotifHitList name="Pi9_0+">
    <Sequence DNA="ATGGCGGAGACGGTGCTGAGCATGGCGAGGTCGCTGGTGGGCAGTGCCATCAGCAAGGCCGCCTCTGCCGCTGCCAATGAGACGAGCCTCCTGCTCGGCGTCGAGAAGGACATCTGGTATATCAAAGATGAGCTAAAAACAATGCAGGCATTCCTTAGAGCTGCTGAAGTTATGAAAAAGAAAGATGAACTATTAAAGGTTTGGGCAGAGCAAATACGTGACCTGTCGTATGACATTGAAGATTCCCTTGATGAATTTAAAGTCCATATTGAAAGCCAAACCCTATTTCGTCAGTTGGTGAAACTTAGAGAGCGCCACCGGATCGCTATCCGTATCCACAACCTCAAATCAAGAGTTGAAGAAGTGAGTAGCAGGAACACACGCTACAATTTAGTCGAGCCTATTTCCTCCGGCACAGAGGATGACATGGATTCCTATGCAGAAGACATTCGCAATCAATCAGCTCGAAATGTGGATGAAGCTGAGCTTGTTGGGTTTTCTGACTCCAAGAAAAGGCTGCTTGAAATGATCGATACCAATGCTAATGATGGTCCGGCCAAGGTAATCTGTGTTGTTGGGATGGGTGGTTTAGGCAAGACAGCTCTTTCGAGGAAGATCTTTGAAAGCGAAGAAGACATTAGGAAGAACTTCCCTTGCATTGCTTGGATTACAGTGTCACAATCATTTCACAGGATTGAGCTACTTAAAGATATGATACGCCAACTTCTTGGCCCCAGTTCTCTGGATCAACTCTTGCAAGAATTGCAAGGGAAGGTGGTGGTGCAAGTACATCATCTTTCTGAGTACCTGATAGAAGAGCTCAAGGAGAAGAGGTACTTTGTTATTCTAGATGATCTATGGATTTTACATGATTGGAATTGGATAAATGAAATTGCATTTCCTAAGAACAATAAGAAGGGCAGTCGAATAGTAATAACCACTCGGAATGTTGATCTAGCGGAGAAGTGTGCCACAGCCTCACTGGTGTACCACCTTGATTTCTTGCAGATGAACGATGCCATAACATTGCTACTGAGAAAAACAAATAAAAATCATGAAGACATGGAATCAAATAAAAATATGCAAAAGATGGTTGAACGAATTGTAAATAAATGTGGTCGTCTACCATTAGCAATACTTACAATAGGAGCTGTGCTTGCAACTAAACATGTGTCAGAATGGGAGAAATTCTATGAACAACTTCCTTCAGAACTAGAAATAAACCCAAGCCTGGAAGCTTTGAGGAGAATGGTGACCCTAGGTTACAACCACCTACCATCCCATCTGAAACCATGCTTTTTGTATCTAAGTATCTTTCCTGAGGATTTTGAAATCAAAAGGAATCGTCTAGTAGGTAGATGGATAGCAGAAGGGTTTGTTAGACCAAAGGTTGGGATGACGACTAAGGATGTCGGAGAAAGTTACTTTAATGAGCTAATCAACCGAAGTATGATTCAACGATCAAGAGTGGGCATAGCAGGAAAAATTAAGACTTGTCGAATCCATGATATCATCCGTGATATCACAGTTTCAATCTCGAGACAGGAAAATTTTGTATTATTACCAATGGGAGATGGCTCTGATTTAGTTCAGGAAAACACTCGCCACATAGCATTCCATGGGAGTATGTCCTGCAAAACAGGATTGGATTGGAGCATTATTCGATCATTAGCTATTTTTGGTGACAGACCCAAGAGTCTAGCACATGCAGTTTGTCTAGATCAATTGAGGATGTTACGGGTCTTGGATCTTGAAGATGTGACATTCTTAATCACTCAAAAAGATTTCGACCGTATTGCATTGTTGTGCCACTTGAAATACTTGAGTATTGGATATTCGTCATCCATATATTCACTTCCCAGATCCATTGGTAAACTACAGGGCCTACAAACTTTGAACATGCTGAGAACATACATTGCAGCACTACCAAGTGAGATCAGTAAACTCCAATGTCTGCATACTCTTCGTTGTAGTAGAAAGTTTGTTTATGACAACTTTAGTCTAAACCACCCAATGAAGTGCATAACTAACACAATATGCCTGCCTAAAGTATTCACACCTTTAGTTAGTCGCGATGATCGTGCAAAACAAATTGCTGAATTGCACATGGCCACCAAAAGTTGCTGGTCTGAATCATTCGGTGTGAAGGTACCCAAAGGAATAGGTAAGTTGCGAGACTTGCAGGTTCTAGAGTATGTAGATATCAGGCGGACCAGTAGTAGAGCAATCAAAGAGCTGGGGCACTTAAGCAAGTTGAGGAAATTAGGTGTGATAACAAAAGGCTCGACAAAGGAAAAATGTAAGATACTTTATGCAGCCATTGAGAAGCTCTCTTCCCTCCAATCTCTCTATGTGAATGCTGCGTTATTATCAGATATTGAAACACTTGAGTGCCTAGATTCTATTTCATCTCCTCCTCCCCTACTGAGGACACTCGGGTTGAATGGAAGTCTTGAAGAGATGCCTAACTGGATTGAGCAGCTCACTCACCTGAAGAAGATCTACTTATTGAGGAGCAAACTAAAGGAAGGTAAAACCATGCTGATACTTGGGGCATTGCCCAACCTCATGGTCCTTTATCTTTATTGGAATGCTTACCTTGGGGAGAAGCTAGTATTCAAAACGGGAGCATTCCCAAATCTTAGAACACTTCGTATTTACGAATTGGATCAGCTAAGAGAGATGAGATTTGAGGATGGCAGCTCACCCCTGTTGGAAAAGATAGAAATCTCTTGCTGCAGGTTGGAATCAGGGATTATTGGTATCATTCACCTTCCAAGGCTCAAGGAGATTTCACTTGAATACAAAAGTAAAGTGGCTAGGCTTGGTCAGCTGGAGGGAGAAGTGAACACACACCCAAATCGCCCCGTGCTGCGAATGGACAGTGACCGAAGGGATCACGACCTGGGGGCTGAAGCCGAAGGATCTTCTATAGAAGTGCAAACAGCAGATCCTGTTCCTGATGCCGAAGGATCAGTCACTGTAGCAGTGGAAGCAACGGATCCCCTTCCCGAGCAGGAGGGAGAGAGCTCGCAGTCGCAGGTGATCACGTTGACGACGAACGATAGCGAAGAGATAGGCACAGCTCAAGCTGGCTGA"/>
    <MastMotifHits>
      <MastMotifHit frame="0" match="+++ +++++++++++++ ++++++++ ++++ ++++" motif="17" pos="15" pvalue="4.8E-20" sequence_name="Pi9_0" strand="+"/>
      <MastMotifHit frame="0" match="++++++++ ++++++++" motif="16" pos="74" pvalue="1.7E-12" sequence_name="Pi9_0" strand="+"/>
      <MastMotifHit frame="0" match=" ++++++++++ + +++++++" motif="1" pos="190" pvalue="1.2E-15" sequence_name="Pi9_0" strand="+"/>
      <MastMotifHit frame="0" match="++++ ++++++++++  ++++++++++ +" motif="6" pos="216" pvalue="1.5E-16" sequence_name="Pi9_0" strand="+"/>
      <MastMotifHit frame="0" match="+++++++ +   +++" motif="4" pos="279" pvalue="2.9E-10" sequence_name="Pi9_0" strand="+"/>
      <MastMotifHit frame="0" match="++++++++++++++++++ +" motif="5" pos="306" pvalue="2.7E-15" sequence_name="Pi9_0" strand="+"/>
      <MastMotifHit frame="0" match="++ +++++ +++ ++++++  " motif="3" pos="372" pvalue="2.4E-12" sequence_name="Pi9_0" strand="+"/>
      <MastMotifHit frame="0" match=" +++  + +++++++" motif="12" pos="414" pvalue="2.8E-9" sequence_name="Pi9_0" strand="+"/>
      <MastMotifHit frame="0" match="+++++++++++++++++++++++ +++++" motif="2" pos="429" pvalue="6.6E-26" sequence_name="Pi9_0" strand="+"/>
      <MastMotifHit frame="0" match="  +++++++++++++++++++" motif="8" pos="468" pvalue="1.0E-17" sequence_name="Pi9_0" strand="+"/>
      <MastMotifHit frame="0" match="+++++ ++++ ++++++++++" motif="7" pos="499" pvalue="7.9E-15" sequence_name="Pi9_0" strand="+"/>
      <MastMotifHit frame="0" match="++ ++ + + +++ +" motif="10" pos="582" pvalue="1.7E-6" sequence_name="Pi9_0" strand="+"/>
      <MastMotifHit frame="0" match="+ +++++ +++ + + +++" motif="11" pos="602" pvalue="1.2E-6" sequence_name="Pi9_0" strand="+"/>
      <MastMotifHit frame="0" match="+  + ++++ +++++++++++" motif="9" pos="626" pvalue="4.0E-10" sequence_name="Pi9_0" strand="+"/>
      <MastMotifHit frame="0" match="+++++++ +++   + ++ " motif="11" pos="878" pvalue="1.5E-8" sequence_name="Pi9_0" strand="+"/>
    </MastMotifHits>
  </MastMotifHitList>
  <MastMotifHitList name="MLA34_0+">
    <Sequence DNA="ATGGATATTGTCACCGGTGCCATTTCCAACCTGATTCCCAAGTTGGGGGAGCTACTCACGGAGGAGTTCAAGCTGCACAAGGGTGTCAAGAAAAATATTGAGGACCTCAGGAAGGAGCTTGAGAGCATGAACGCTGCCCTCATCAAGATTGGTGAGGTGCCGAGGGAGCAGCTCGACAGCCAAGACAAGCTCTGGGCCGATGAGGTCAGAGAGCTCTCCTACGTCATTGAGGATGTCGTCGACAAGTTCCTCGTACAAGTTGATGGCATTAAGTCTGATGATAACAACAACAAATTTAAGGGGCTCATGAAGAGGACTACCGAGTTGTTGAAGAAAGTCAAGCATAAGCATGGGATAGCTCACGCGATCAAGGACATCCAAGAGCAACTCCAAAAGGTGGCTGATAGGCGTGACAGGAACAAGGTATTTGTTCCTCATCCTACGAGAACAATTGCTATTGACCCTTGCCTTCGAGCTTTGTATGCTGAAGCGACAGAGCTAGTTGGCATATATGGAAAGAGGGATCAAGGCCTCATGAGGTTGCTTTCCATGGAGGGCGATGATGCCTCTAATAAGAGACTGAAGAAGGTCTCCATTGTTGGATTTGGAGGGTTGGGCAAGACCACTCTTGCTAGAGCAGTATACGAGAAGATTAAAGGTGATTTCGATTGTCGGGCATTTGTTCCGGTCGGTCAGAACCCTGACATGAAGAAGGTTTTAAGGGATATCCTCATTGATCTCGGAAATCCTCACTCAGATCTTGCGATGCTGGATGCCAATCAGCTTATTAAAAAGCTTCATGAATTTCTAGAGAACAAAAGGTATCTTGTCATAATTGATGATATATGGGATGAAAAATTGTGGGAAGGCATCAACTTTGCTTTCTCCAATAGGAATAATCTAGGCAGTCGGCTAATCACCACAACCCGCATTGTCAGTGTCTCTAATTCATGTTGCTCATCAGATGGTGATTCTGTTTATCAAATGGAACCGCTTTCTGTTGATGACTCCAGAATGCTCTTCTACAAAAGAATATTTCCTGATGAGAATGCATGTATAAATGAATTTGAACAAGTATCCAGAGATATTCTAAAGAAATGTGGTGGGGTACCACTAGCCATAATTACTATAGCTAGTGCTTTGGCTGGTGACCAGAAGATGAAACCAAAATGTGAGTGGGATATTCTCCTTCGGTCCCTTGGCTCTGGACTAACAGAAGATAACAGTTTAGAGGAGATGCGGAGAATACTCTCTTTCAGCTATTCTAATCTACCTTCGAATCTGAAAACTTGTCTACTGTATCTATGTGTATATCCAGAAGATAGTATGATTTCTAGAGATAAACTGATATGGAAGTGGGTGGCCGAAGGATTTGTCCACCATGAAAATCAAGGAAATAGCCTGTATTTGCTCGGATTAAATTACTTCAACCAGCTCATTAATAGAAGTATGATCCAGCCAATATATAATTATAGCGGCGAGGCATATGCTTGCCGTGTACATGATATGGTTCTGGACCTTATCTGCAACTTGTCAAATGAAGCAAAGTTTGTGAATCTATTGGATGGCACTGGGAATAGCATGTCTTCACAGAGTAATTGTCGCCGTTTGTCCCTTCAGAAAAGAAATGAAGATCATCAAGCCAGGCCTTTCACAGATATCAAGAGTATGTCACGAGTGAGGTCAATTACTATCTTTCCATCTGCTATTGAAGTCATGCCATCTCTTTCAAGGTTTGACGTTTTACGTGTACTTGATCTGTCACGATGTAATCTTGGGGAGAATAGCAGCATGCAGCTTAACCTCAAGGGTGTTGGACATTTAACTCACCTAAGGTACCTTGGTCTAGAAGGTACCAACATCAGTAAGCTCCCTGCTGAGATAGGAAAACTGCAGTTTTTGGAGGTGTTGGATCTTGAAAACAATCATAATCTAAAGGAATTGCCGTCCACAGTTTGTAATTTCAGAAGATTAATCTACCTAAATTTAGTTGGCTGTCAGGTGGTTCCTCCAGTTGGTGTGTTGCAAAATCTGACATCCATAGAAGTGTTGAGTGGTATCTTGGTCTCTCTGAACATTATTGCACAAGAGCTTGGCAACTTGAAAAGGCTGAGGGAGCTTAACATTCTCTTCAATGATGGTAGTTTGGATTTGTATGAAGGTTTTGTGAAGTCTCTTTGCAACCTACATCACATCGAAAGCCTAATCATTGGTTGCAATTCTAGAGAAACATCATCTTTTGAACTGATGGATCTCCTGGGGGAACGCTGGGTGCCTCCTGTACATCTCCGTAAATTTGTGTCTTGGATATCCAGCCAACTCTCTGCACTGCGAGGGTGGATAAAGAGAGACCCCTCCCATCTCTCGAACCTCTCCGAGTTATTCCTCGGGCGAGTGAAGGAGGTGCAGCAGGATGACGTGGACATCATTGGGGGGCTGTTGTCCCTTCGTTGTCTCTGGATAAAAACGAGCACCCACCAAACGCAACGGCTGCTAGTCATCCCTGCAGATGGGTTCCGCTGTATGGTTGACTTTTATTTGGATTGTGGATCTGCCACGCAGATATTGTTTGAGCCTGGAGCTTTGCCGACGGCGGAAGCAGTTAGGTTCAGCCTTGGCGTGCGGGTGGCAAAAGAGGATGGTAACTGTGGTTTCGACTTGGGCCTGCAGGGGAACCTGTTCTCCCTTCGACAGTTTGTCTCTGTTTTTATGTATTGTGGTGGAGCGAGGGTTGGGGAGGCAAAGGAAGCGGAGGCTGCTGTGAGGCACGCCCTCGACGCCCATTCCAACCATCCCGCGATTGCAATTTCCATGTTCCCGTATATAGCAGAAGGTGCTCAAGATGACGATTTAATGTGA"/>
    <MastMotifHits>
      <MastMotifHit frame="0" match="++++++++++++++++++++++++++++++++++++" motif="17" pos="10" pvalue="5.1E-30" sequence_name="MLA34_0" strand="+"/>
      <MastMotifHit frame="0" match="+++++++++++++++++" motif="16" pos="71" pvalue="5.3E-13" sequence_name="MLA34_0" strand="+"/>
      <MastMotifHit frame="0" match="++++++++++++++++++++++++++++++++++++++++++++++++++" motif="14" pos="122" pvalue="2.5E-63" sequence_name="MLA34_0" strand="+"/>
      <MastMotifHit frame="0" match="+++++++++++++++++++++" motif="1" pos="198" pvalue="1.2E-19" sequence_name="MLA34_0" strand="+"/>
      <MastMotifHit frame="0" match="+++++++++++++++++++++++++++++" motif="6" pos="221" pvalue="2.2E-23" sequence_name="MLA34_0" strand="+"/>
      <MastMotifHit frame="0" match="++++++++++++ ++" motif="4" pos="275" pvalue="3.0E-14" sequence_name="MLA34_0" strand="+"/>
      <MastMotifHit frame="0" match=" +++ +++++++++ +++++" motif="5" pos="301" pvalue="8.8E-14" sequence_name="MLA34_0" strand="+"/>
      <MastMotifHit frame="0" match="+++++++++++++++" motif="10" pos="332" pvalue="2.4E-12" sequence_name="MLA34_0" strand="+"/>
      <MastMotifHit frame="0" match="+++++++++++++++++ +++" motif="3" pos="367" pvalue="1.0E-17" sequence_name="MLA34_0" strand="+"/>
      <MastMotifHit frame="0" match="+++++++++ ++++ " motif="12" pos="413" pvalue="1.8E-11" sequence_name="MLA34_0" strand="+"/>
      <MastMotifHit frame="0" match="+++++++++++++++++++++++++++++" motif="2" pos="428" pvalue="2.7E-25" sequence_name="MLA34_0" strand="+"/>
      <MastMotifHit frame="0" match="++ ++ +++++++++++++++" motif="8" pos="468" pvalue="1.0E-17" sequence_name="MLA34_0" strand="+"/>
      <MastMotifHit frame="0" match="+++++++ +++++++++++++" motif="7" pos="498" pvalue="5.5E-16" sequence_name="MLA34_0" strand="+"/>
      <MastMotifHit frame="0" match="+++++++++++++++++++++" motif="9" pos="608" pvalue="4.2E-20" sequence_name="MLA34_0" strand="+"/>
      <MastMotifHit frame="0" match="+++++++++++++++++++" motif="11" pos="631" pvalue="5.3E-14" sequence_name="MLA34_0" strand="+"/>
      <MastMotifHit frame="0" match="++++++++++++++++++++++++ +   +++++++++++++++++++++" motif="20" pos="743" pvalue="4.5E-52" sequence_name="MLA34_0" strand="+"/>
    </MastMotifHits>
  </MastMotifHitList>
  <MastMotifHitList name="WRR9^Hi-0_0+">
    <Sequence DNA="ATGTCTGATCTCATGGCTTCCCCTTCTTCTTCCAAGCCTCACAACTACAAATTCAAAGTCTTCTCGAGCTTCCACGGGCCCGACGTCCGTAAAACATTACTCAGTAACTTGCGCGAACATTTTCAAGGCAAGGGGATAACTATGTTTGATGACGAAAAGATTAAGAGAGGCGGAGACCTCTCTCCTTCACTCAAAAGAGCTATAAAAACATCGAAGATCTCGATCGTGATTCTCTCCCAGAAATATGCTTCTTCAAGCTGGTGTTTGGATGAATTGTTGGAGATCATGAAGCGCAAAAAGGCTATGAAACAGATAGTGATGACCGTCTTCTACGGAGTAGAGCCATCCGATGTGCGGAAACAGACCGGGGATTTCGGGATCGCTTTCAATAAAACTTGTGTGAATAAGACGGACAAGGAAAGAAAGGAATGGAGCAAAGCTTTGACTGATGTGAGCAATATTGCTGGAGAAGACTTCAAGAAATGGGATAATGAAGCGAACATGATCAAGAAGATTGCAAGGGATGTTTCATATAAACTTAATGCTACACCATCAAAGGATTTTGAAGATATGGTGGGACTAGAAGCTCACTTGAAGAAAATCCAGTCTTTGTTACGTTTAGATTATAAGGATGAAGCTCTGATAATTGGAATCTCTGGTCCTGCGGGCATTGGTAAGAGTACCATTGCTAGAGCTTTAGAGAGCCGACTCTCTGATAGGTTTCAACTTACATGTTTTATGGATCTTAGAGGAAGCGAGAATAGTGGTCTTCACGATTACGGTCAGCAGTTGCGTTTACAAGAACAACTTCTTGCAAAGGTTTTGAATCAAGATGGTACGAGGATATGCCATTTAGGAGTGTTACAACAAAGGCTAAGCGACCTGAGAGTGCTTATCATTCTTGATGATGTGAGTGATATAAAGCAATTAAAGGCTTTGGCTAAGGAAACTACTTGGTTTGGTCCTGGAAGTAGGATTATTGTGACAACCGAAAACAAAGATCTTTTGCAGCAACGTGGCATCGATAGTACGTACCATGTAGGATTCCCATCTAGAGAAGAAGCTCTTGAAATCTTCTGTAAATATGCTTTTGAACAAAGCTCTCCACCTCATGCTTTCGAGAAGCTTGCAGCGAGAATAACACACTTATGTGGTAACCTCCCATTGGGTCTCTGTGTGATGGGTTCATCTTTATTTGGGAAGAAGCAGGACGAATGGGAATTTGTAGTGCATAGGCTAGAAACTAATCCTGGTCAAGAAATCGATGACGTATTAAGAGTCGGCTATGAAAGGTTACATGAAAATGATCAAATGCTATTTCTCCACATTGCAATTTTCTTCAACTACAGAGACCGTGATCTTGTGGAAGCCATGCTTGCTGATGATGGTAACTTGGATGTCGGAAACTGGCTGAAAATCCTAGTTAACAAATCTCTGATAGAGATATATCGCACTGGACAAATAGTGATGCACAAGTTACTACAACAAGTGGGTAGACAAGCCATTCGTAGACAGGAGCCTTGGAAACGACAAATCTTAATAAATGCCACTGAGATTTGCGATCTCCTTCGATATGAGAAAGGTACTAGCTGTAATGTGTCTGGCATATCATTTGATACATCAGGAATCAGTGAAGTGACTATATGTGATGGCGCTTTCAAAAGACTGCATGATCTTCGATTTCTCCATGTTTACAAAAGTAGAGATGATGGGAATAACAGAGTGCACATACCTGAGAAAGTGGAGTTTCCACCTCGTCTAAGGTTACTGCATTGGGCAGCATACCCAAGCAAGAGTCTTCCTCCTACATTTAATCTGGAATGTCTTGTAGAACTCAATATGCGGGAAAGCCTGGTCGAGAAGCTATGGGAAGGAACCCAACACCTTAAAAATCTCAAGTATATGGATTTGACTGAGTCCAAGAATTTGAAGGAACTCCCAGATCTTTCAAATGCTACAAATCTGGAGTATTTTTATCTGGATAACTGTGAGAGTTTGGTAGAGATCCCATCCTCTTTTGCGCATCTGCATAAACTAGAGTGGTTGGAGATGAATAACTGCATAAACCTACAAGTCATTCCAGCTCACATGAACTTGACGTCCGTTAAGCAAGTCAATATGAAAGGATGCTCAAGATTGAGAAAATTTCCAGTTATTTCAAGGCACATCGAAGCACTGGATATATCAGACAACACAGAGCTAGAAGATATGCCTGCATCAATTGCGTCTTGGTGTCATCTTGTGTATCTCGATATGAGCCACAATGAAAAGCTCCAGGGATTAACACAACTCCCCACGAGTTTGAGACATCTAAACCTAAGCTATACTGATATTGAGAGTATTCCAGATTGCATCAAAGCTCTTCATCAGTTAGAAGAGCTTTGTCTATCTGGCTGCACAAGACTAGCATCATTGCCAGATCTCCCTTGTTCAATCAAAGCCCTAGAGGCTGAAGATTGTGAATCACTGGAGAGTGTATCTAGCCCTTTATACACTCCAAATGCGCGCCTCAGTTTCACCAATTGCTTTAAATTGGGTGGAGAAGCACGGGAAGCAATAATCCGACGATCATCGGATTCTACCGGGTCGGTTCTGTTACCAGGAAGAGAAGTGCCAGCAGAGTTTGATCACAGAGCCCAAGGAAATTCTTTGTCCATTCTTCTCCCATTGGGTGGTAATTCCCAATTTATGGTATGCGTCGTGATTTCCCCTCGCCATGATATCACAAAAATGAGTAATGAGTCGGAACTGTTATGTCGCATCAACGGCGAATCATGCTCTTATGACGAGGAGTTCGATATAGTTGATATCTCAAACTGTCGAAGGGAACATCTATTTATATTTCACTCAGGCTTGCTACGTATGGACCGTTCTGAAGCAGGCACAGAGATGGTGTTCGAATTCAGCAGCGCATTACAAGAAGACTTCGACATTATTGAATGTGGTGTCAAGATCTGGACCCCACAAAACATCAGACGAGGATACCTAGCGTTTGGAGAAGACGATGACGGAACAGATGGAGTAATATGTGACACGGAAGACGTCGATCAGATGACGGACGAAACCAAGGGAGGCAACAATGGAGGATCTAGCGATGAAGAGGATGGCAAAATCCACATGTATTCACATGAATCCGGAGAAACGTCTGAATCTGAATCTGAATCTGAGAAAGAAGACGAATCTGAACCTAGAGAAACGTCCGAGGCAGACGCGGACGGGGACTACGAGTCTGTATCCAGGAAGCGTGCGAAGAAGACGACGAGTGCTAGTACAGATCTTAAGTTGGTTTCTATAGACTACTTGCGGATTTCAAATCTTTTAAAATATATTTTCCTTATTTTAGTATTGCTTTTAATCCTTGTTGTACTTATGTCTATGCGACTTTTTCTTGCTTGA"/>
    <MastMotifHits>
      <MastMotifHit frame="0" match="+  ++ ++++++++++ ++ + + +  ++++ +" motif="18" pos="17" pvalue="6.4E-18" sequence_name="WRR9^Hi-0_0" strand="+"/>
      <MastMotifHit frame="0" match=" ++++++++++++ ++++ ++" motif="15" pos="80" pvalue="1.8E-15" sequence_name="WRR9^Hi-0_0" strand="+"/>
      <MastMotifHit frame="0" match="++++++++ + +++++++++ ++ ++ +++  " motif="13" pos="104" pvalue="8.8E-23" sequence_name="WRR9^Hi-0_0" strand="+"/>
      <MastMotifHit frame="0" match="++ ++ ++++ ++++++  ++" motif="1" pos="217" pvalue="1.6E-11" sequence_name="WRR9^Hi-0_0" strand="+"/>
      <MastMotifHit frame="0" match="++++++++ + ++++" motif="4" pos="297" pvalue="1.1E-10" sequence_name="WRR9^Hi-0_0" strand="+"/>
      <MastMotifHit frame="0" match=" ++++++++ +++++   + " motif="5" pos="322" pvalue="5.1E-10" sequence_name="WRR9^Hi-0_0" strand="+"/>
      <MastMotifHit frame="0" match=" + +++++ ++++++" motif="10" pos="350" pvalue="9.9E-9" sequence_name="WRR9^Hi-0_0" strand="+"/>
      <MastMotifHit frame="0" match="++ +++ + + ++ + ++++ " motif="3" pos="384" pvalue="6.7E-10" sequence_name="WRR9^Hi-0_0" strand="+"/>
      <MastMotifHit frame="0" match="++++ ++++ +++  +++   " motif="7" pos="488" pvalue="3.4E-7" sequence_name="WRR9^Hi-0_0" strand="+"/>
      <MastMotifHit frame="0" match=" + ++ +   +++ + ++++ " motif="9" pos="584" pvalue="7.5E-6" sequence_name="WRR9^Hi-0_0" strand="+"/>
      <MastMotifHit frame="0" match="+ ++++ ++ + +++++++" motif="11" pos="629" pvalue="4.8E-9" sequence_name="WRR9^Hi-0_0" strand="+"/>
      <MastMotifHit frame="0" match="  ++++ ++ ++  + +++" motif="11" pos="652" pvalue="4.1E-11" sequence_name="WRR9^Hi-0_0" strand="+"/>
      <MastMotifHit frame="0" match="+ +++ + + ++ +++ ++" motif="11" pos="676" pvalue="1.4E-7" sequence_name="WRR9^Hi-0_0" strand="+"/>
      <MastMotifHit frame="0" match="+   +  ++++++++  ++" motif="11" pos="699" pvalue="2.2E-7" sequence_name="WRR9^Hi-0_0" strand="+"/>
      <MastMotifHit frame="0" match="  + + ++++++ +++ ++" motif="11" pos="720" pvalue="3.3E-7" sequence_name="WRR9^Hi-0_0" strand="+"/>
      <MastMotifHit frame="0" match="  ++++++++ + +++ + " motif="11" pos="744" pvalue="7.6E-6" sequence_name="WRR9^Hi-0_0" strand="+"/>
      <MastMotifHit frame="0" match=" + ++ ++++ ++++  +  +" motif="9" pos="765" pvalue="1.7E-9" sequence_name="WRR9^Hi-0_0" strand="+"/>
      <MastMotifHit frame="0" match="+ +++ + ++++ ++ +++" motif="11" pos="788" pvalue="5.6E-8" sequence_name="WRR9^Hi-0_0" strand="+"/>
    </MastMotifHits>
  </MastMotifHitList>
  <MastMotifHitList name="L10_0+">
    <Sequence DNA="ATGAGTTATTTGAGAGAAGTTGCTACTGCTGTTGCCTTGCTTCTCCCTTTCATTCTTCTCAACAAGTTTTGGAGACCAAATTCCAAAGACTCAATCGTCAACGATGATGACGATTCAACATCTGAAGTTGATGCCATACCCGACTCCACAAATCCCTCTGGTTCATTTCCCTCCGTGGAGTATGACGTGTTTTTGAGTTTCAGGGGTCCAGATACTCGTAAACAGTTCACCGATTTCCTATATCATTTTCTCTGTTACTATAAGATTCACACTTTTAGGGACGACGATGAGCTACGCAAAGGAAAAGAAATAGGGCCCAACCTCCTACGAGCAATTGATCAGTCCAAAATTTACGTCCCGATCATATCGAGCGGATATGCTGATAGTAAGTGGTGTCTTATGGAGCTGGCTGAAATTGTGAGACGTCAAGAGGAGGACCCTCGACGCATCATACTTCCTATTTTTTATATGGTGGATCCAAGTGACGTACGACATCAGACTGGATGTTATAAAAAAGCATTTCGAAAACACGCAAATAAATTTGATGGACAGACCATACAAAACTGGAAAGATGCTCTAAAGAAGGTCGGAGACTTAAAAGGATGGCACATCGGAAAGGATGACGAGCAGGGAGCTATAACAGACGAAGTTTTAGCAGATATATGGTCACACATAAGCAAGGAAAATCTCATTTTAGAAACTGATGAGTTGGTTGGAATTGATGATCACATAACAGCCGTATTAGAAAAATTGAGTTTAGACTCTGAAAATGTGACAATGGTCGGCCTTTATGGTATGGGTGGAATAGGCAAGACGACCACTGCAAAGGCGGTTTATAACAAGATTTCTTCTTGTTTCGATCGTTGTTGTTTTATTGACAACATACGTGAAACACAAGATCAGAAGGATGGCGTTGTTGTTTTGCAAAAGAAGCTAGTATCTGAAATTTTGAGGATCGATTCGGGTTCGGTTGGATTTAATAATGATAGTGGCGGACGGAAGATGATAAAGGAGAGAGTTTCGAGGTTCAAAATTCTTGTCGTTCTCGATGATGTGGATGAGAAGTTTAAATTTGAAGATATGTTGGGAAGTCCTAAAGATTTTATTTCTCAAAGTAGATTCATTATTACTTCAAGAAGTATGAGAGTTTTGGGTACTTTGAATGAGAATCAATGCAAGTTGTATGAAGTTGGATCGATGAGCAAACCACATTCGCTTGAACTCTTCTCCAAGCATGCATTCAAAAAGAATACGCCTCCATCGGATTATGAGACTCTAGCAAATGATGTCGTAGATACTACAGCAGGACTTCCATTGACTCTGAAGGTTATAGGTTCGATTTTATTTAAACAAGAGATTGGGGTTTGGAAAGATACGTTGCAACAATTACGTAAAACACTTAACCTTAATGAGGTTTATGATAGGTTAAAAATAAGTTACGATGCGTTGAAGCCGGAGGCAAAAGAGATTTTCTTGGATATAGCTTGCTTCTTCATCGGAAAAAATAAAGAAGTACCGTATTACATGTGGACCGACTGTAATTTTTATCCAGCAAGTAATATTATTTTTCTCATTCAAAGATGTATGATACAAGTTGGGGATGATGATAAGTTTAAAATGCACGACCAACTTAGAGATATGGGTAGAGAAATTGTGAGACGAGAGGATATACGGCCGTGGAAGAGAAGTAGAATATGGTCGAGGGAAGAAGGGATTGATCTCTTGTTGAACAAAAAGGGATCAAGTAAAGTAAAAGCAATTAGCATGGTGCCGCCATGGGTGTCATGGGATAATAATGTCAAGTATGAGTTTAAGAGCGAATGTTTCTTGAATTTGTCAGAGTTGAGATATTTTTATGCATATCCAACAATATTGCTGACCGGAGATTTCAATAATCTTCTCCCGAATTTAAAGTGGCTTGAGTTGCCATTTTACAAACATGGAGAGGATGATCCTCCTTTGACCAATTTTACTTTGAAAAATCTGATAATTGTTATTCTTGAGCATAGCAGCATAACGGCTGATGATTGGGGAGGTTGGAGTCATATGATGAAGATGGCTGAGAGGCTGAAAGTTGTACGACTTTCTTCAAACTATAGTTCGTCCGGAAGACTTTTTCGCCTTTCTGGCTGTTGGCGCTTCCCCAAAAGCATTGAGGTATTATCCATTATTTCGATAGAAATGGATGAAGTTGATATTGGGGAGTTAAAGAAGCTAAAGACGTTGGTTCTGGAATTATGTAAAATACAAAAGATAAGTGGGGGAACCTTTGGTATGTTGAAGGGACTTCGAAAGCTTTGTGTCGGAAACAACTTGGAGGGGACAAATTTGAGAGAGGTAGTTGCCGATATTGGTCAACTTTCATCTCTCAAAGTCTTGAAAACAACCGGAGCTAAGGAGGTCGAGATTAATGAATTTTCATTAGGTTTGAAGAAGTTATCCACTTCATCTCGGATTCCGAATCTTTCACAGTTGTTGGATTTGGAGGTACTGGTCGTTTATGATTGCAAGGATGGAATTGACATGCCTCCTGCTAGTCCGAGTGAAGAAGAAAGTAGTGTGTGGTGGAAGGTATCCAAGTTGAAGTCTTTGATACTCAAGGAGACAAGAATCAATGTCAACGTTGTGGATGATGCTTCTTCCGGTGGTCACCTCCCTCGTTACTTACTACCAACATCCCTAACCTATCTTAAAATTGATCGGTGTACAGAACCAACGTGGCTTCCAGGAATAGAGAACTTGGAGAATTTGACTTCGCTGGAAGTCAACGACATCTTCCAAACTCTTGGAGGTGACTTGGATGGGCTACAAGGGTTGAGATCATTGGAAATTCTTAGGATTCGGAAAGTAAATGGTTTAGCTCGGATCAAAGGGCTTAAGGATCTCTTGTGTTCTTCTACCTGCAAGTTGCGGAAATTTTATATTACAGAATGCCCCGACCTCATTGAGTTACTCCCATGCGAACTCGGCGGCCAAACAGTAGTAGTCCCCTCTTTGGTAGAACTGACCATTAGGGATTGTCCACGGCTGGAGGTTGGCCCGATGATAAGATCACTCCCAAAGTTCCCAATGCTAAAGAAGTTGGACCTCGCGGTGGCAAATATAACTAAAGAGGAGGATCTGGATGCGATTGGATCCCTAGAAGAGTTGGTTAGTTTGGAGTTAAAGTTAGACGATACATCTTCCGGTATAGAGAGGATAGTTTCCTTGTCGAAGCTGCAAAAGTTAACTACACTCAAAGTGGAGGTGCCGAGTTTGCGGGAGATTGAAGAGCTTGCAGAGTTGAAGTCTTTACAAAGGTTGATTTTAGAGGGTTGCACGTCGTTGGGGAGACTACCACTGGAGAAGCTGAAGGAGCTAGACATTGGAGGATGCCCTGACCTCGCTGAGTTAGTCCAAACAGTAGTAGCAGTACCCTCTTTGGTAGAACTGACCATTAGGGATTGTCCACGGCTGGAGGTTGGTCCGATGATACAATCTCTTTCAAAGTTCCCAATGCTAAATAAATTGACGCTCTCGATGGTAAATATCACTAAGGAGGATGAGCTGGAGGTGCTTGGATCCCTAGAAAAGTTGGTTAGTTTGAAGTTAAAGTTAGACGATACATCTTCCGGTATAGAGAGGATATCTTTCTTGTCGAAGCTGCAAAAGTTAACTACACTCATAGTGGAGGTGCCGAGTTTGCGGGAGATTGAAGGTCTTGCAGAGTTGAAGTCTTTATATGACTTGTATCTACAAGGATGCACGTCGTTGGAAAGACTGTGGCCTGATCAACAACAGTTGGGTAGTCTGAAGAACCTGAAGGCGCTCAACATCCGAGGTTGTAAAAGCTTGAGTGTTGACCATCTCTCTGCACTCAAGACCACTCTACCGCCCTATATGGCCATGAAATGGCCCGATTGGTAG"/>
    <MastMotifHits>
      <MastMotifHit frame="0" match="+++++++++++++++++++ ++ +++  +++++" motif="18" pos="60" pvalue="3.5E-25" sequence_name="L10_0" strand="+"/>
      <MastMotifHit frame="0" match=" +++++++++++++++++ ++" motif="15" pos="124" pvalue="5.5E-15" sequence_name="L10_0" strand="+"/>
      <MastMotifHit frame="0" match=" ++ ++++++++++++++++ + +++++++ +" motif="13" pos="149" pvalue="9.6E-24" sequence_name="L10_0" strand="+"/>
      <MastMotifHit frame="0" match="+ ++++++++++ ++++++++" motif="1" pos="262" pvalue="1.2E-18" sequence_name="L10_0" strand="+"/>
      <MastMotifHit frame="0" match=" ++++++++++   +" motif="4" pos="345" pvalue="2.2E-9" sequence_name="L10_0" strand="+"/>
      <MastMotifHit frame="0" match="+ ++ +++++++ +++  + " motif="5" pos="370" pvalue="9.8E-8" sequence_name="L10_0" strand="+"/>
      <MastMotifHit frame="0" match="++  +++++++++++" motif="10" pos="400" pvalue="1.2E-10" sequence_name="L10_0" strand="+"/>
      <MastMotifHit frame="0" match="  ++++ ++++++++ ++++ " motif="3" pos="434" pvalue="3.0E-11" sequence_name="L10_0" strand="+"/>
      <MastMotifHit frame="0" match="++  ++++++ + ++" motif="12" pos="472" pvalue="6.2E-8" sequence_name="L10_0" strand="+"/>
      <MastMotifHit frame="0" match="+++++ ++++++++++++  +" motif="7" pos="538" pvalue="1.6E-13" sequence_name="L10_0" strand="+"/>
      <MastMotifHit frame="0" match="+  ++++ ++++++   ++" motif="11" pos="825" pvalue="7.6E-6" sequence_name="L10_0" strand="+"/>
      <MastMotifHit frame="0" match=" + ++ ++++++++++  +" motif="11" pos="996" pvalue="2.0E-10" sequence_name="L10_0" strand="+"/>
      <MastMotifHit frame="0" match="+  +++++++++  +  ++" motif="11" pos="1095" pvalue="5.2E-8" sequence_name="L10_0" strand="+"/>
      <MastMotifHit frame="0" match="+ +++ +++++++++ ++ " motif="11" pos="1114" pvalue="2.4E-8" sequence_name="L10_0" strand="+"/>
      <MastMotifHit frame="0" match=" + ++ ++++++++++  +" motif="11" pos="1138" pvalue="2.0E-10" sequence_name="L10_0" strand="+"/>
      <MastMotifHit frame="0" match="+ +++ +++++++ +   +" motif="11" pos="1264" pvalue="7.1E-7" sequence_name="L10_0" strand="+"/>
    </MastMotifHits>
  </MastMotifHitList>
  <MastMotifHitList name="Ta7ANPR1-RGA4_0+">
    <Sequence DNA="ATGGAGGCTGCGGCGGCCACCGCTTTTGTCGGTAGGATCGCGCCGAAGCTCCTCGAATTCTTAGCTGCAAATCACAAGCTTCGGCAGAATCTGGAGCATGACATCACCTACATCCAAAGAGAGTTTGCGTTGATCTCCGCTGCCATTCAGCAAGATGATGACTGTCGCTGGAGGAGCGGCGACCATGTGAAGAGGGCCTGGATCCAAATCATACGTGACTTGGCCCATGCCATCGAGGACTGCATCGACCGCTTCATGCACCGGGTGACCATCTCTGGGGCGTCGACATGGATCCGTCAGGCTGTCCACCGGGTGCAGACGGTGACAGTCCGTAAGGAGTTTGCCAAGGCGATCCGCGAGCTCAAGAAAATATCACAGGAGTCATCCAAGCTGAGAGAAACTTATTACAGCGCCAACATCGGTGCTGGCACCTCCTCTTCCTCAGTGGCGTCGTCGGTGATGGCATGTGAGACGGCGACACAGATGGTGATAGATGACACCCTCTCAGCTGGCCAACCCGTGGGCATGGATGCACCCTGGGAGGAGCTTCTCGAGCTGATCCAGCAGCAGCAACAGCAGCTCAAGGTGATTTCCATTGTTGGTTTCGATGGTATAGGCAAGACTCTCCTTGCCAGGTGTGTGTATGACACAATTGAGAACCAATACGAAGCTCGGGCATGGGTCTCTGCAGCGGAGCAAGGGGTCCCAACAAATGTTATCAAGGAGATACTCCAGCAATTTGCCATCCCCACCAATGGTGGAGGTAACCTCAGCAAGCTCTGCGCAATCCTTAGACTATACCTTGGGACCAAGAGGTTCTTCATTGTTATTGATGACATGCGGACAGAATTTTGGCATGATATAAAAGATGCATTTGTGGGGTTGAGCGGCAGAGTTTTGGTGACGACAGCCATTCATTCAGTAGCAAATGCCTGCAGCAGCTCAGCAGCTCATGATCATGTGTACGCAATGAAAACTCTTGCCGATGAACACTCGAGACTATTATTCTTCAAGGAAGCTTTTCAAGACGACAATCCACCAATCGATAAAGAGGACCAACTTGGCTCGGAAGCACTGAAGAAGTGTGATGGTTTACCCCTTGCTCTTGTTACCACAGCACGGTACTTGCAAAGCACAGGTAATCCAACACATGGAAACTGGGCAACATTATGCCACAACCTGGGAGCACATCTGGAAACAAAAGAGATGTTAGCAAGAATGAAGCGTGTGCTTGTCCATAGCTACACCAGCCTTGTTAAACATGATGTCAAGACGTGCTTACTATATCTCGGTATCTACCGTAGTGGTCGTACAGTTAGGAGAGGAAGCTTAATAAGGAAATGGTGCGCTGAAGGGTTTATCCAAGGAGATTATATGTGTAATGCTCTGGATGCTGCTAAAGCCAATTTCAAAGAGCTTCTCAACCGGAGCATCATCAAACATACAGATGCCAGCAGCAAAAACAACAAAGATCAGGTGAAGACATACCATACTCACGGCATGATGCTTGAGTTCATCCTGCACATGTCCAAGTGTGACAACTTCATTACCTTGTTATATGATCAGATGGCTCCCCCACCTCCACCCAGCAAAATCCGTTGGCTCTCTCTCCATGACGCAAGTGCTAGAGTAGTAAATGATCTATCTCTTGTTCGGTCTCTGACGGTCTTTGGCAAGGCGCATGATTCAGTCTTGGATTTTTCCAAATATGAACTGCTTCGAGTTTTGGATTTAGAAGAATGCAGTAACCACTTGGAGGACAAGCATCTTAGGGAGATATGCAGCAACCTGTTGCTGCTCAGGTACTTAAGCCTTGGGGCTGCACATAAGGTTGCGGTGCTCCCCAAAGAGATAAAAAAGCTTCAACTTTTGGAGACGCTGGATGTAAGAAAAACCAAGATAGAGGTCCTGCCGACACAAGTCATGGAGCTGCCATGCCTGATTCATCTATTTGGAAAGTTCAAGCTCCAGCAAGGTGTAGGAGGACGGAAAATGCATAAGCTGCAAATTTGGTTCTCGGAGAATAGCAAATTGGAAACAGTAGCAGGATTTGTTGTGGACAGCAACAAGAGCCAAGGATTTGCACAGTTCATGGAGCATATGAAACACTTGACGAAGGTGAAAATATGGTGTGAGCAGTCCAGTAATAATAGCAGGGATCCCACTGCCAGCGGCAGCAGCAGCAACACCAACAACTACACTCATGTCTCAAAGGCCATCAAGGGGTTCATCAAGAGAAGCACCGATGTGAAAAAAGCTCATTCACTCTCACTACATTGCAATGATAAATGGTTCCAAGACTTGCTCGTGAACTTGTCCCTAGAAAAAGAAGAAGCTTCCTCCTGCTATCTTAGTTCGCTCAAGCTACAAGGGGGCAACATATGCAGCCTGCCTCCATTTGTTACCATGCTAGGTGGTCTCACTAAGCTGTGCCTTTCATCCCCTCATCATCAGCTGGGCGGGGATATTCTTGTTGCCCTAAGCAGAGTGCGCTGCTTGGCATACCTGAAGATGATTGCATCTCAACTGGACAACCTCGTCATCGTAGAAGGTGCACTTGGAAACCTGCGACAACTATGCATCGTGGTTGAAGTCATGACTGAACTGGAAGTCCAAGAGGGAGCTCTACCGCTCCTCGAGTCGCTCCAGCTGCTATGTAAGGATCTAAATGGCTTTTGCAGCAAGATGATCCAGTCCCTGCGACGTATTAAGGAGGTCACCCTCCATGATGGAGTGAACGGTGAAACAAAACAAAAGTGGAAGGAAGCAGCAAAAAAACACCCCAGACGCCCCAATCTCTTGTTTGTTAAAACAGCAGAAGATGCTGATATGGGAAGTGAACCCGCAGACAATTCTGAGAGCCCTGTGGCACAAACTACTGCTACAACGGTATCAGTGATAACAACCCAGGATGCCATTTCTACTGGACAATCTGTACAAGTTGATGGTGCTGATCTACAACAGGGTGATGAGAAAGAACATGCGTATAAAATTGATATCCTAGAGGATTTTGCTAGCAAGACTTGTCTTGACCCTCCAATGAACACGGAAAGTTTTGAACAGGGGATGGAAGGAATGGTAGGTTTAGAGGATGAGCGGATGGAAGATGTCACTCATTCTACTGATCAGGCTGATCAAAATGTTGTGCTTTCTGTGGTGGGGGAGAACAGAAGAAAGAGGGCAAGATTAGACATTGGTGAAGATAACTCAATGGACAAGGTTGTTGATAGGGTGAAGCGCAAGAAGCCAGAGGATGTCCAAGAAACGATGCCTACAAAACAAACAGCGCCTGGGCTAGCGGTTGCTGTCTCTGATGGAAATTGA"/>
    <MastMotifHits>
      <MastMotifHit frame="0" match="   +++ ++++ + +++++++ ++++ ++++  + +" motif="17" pos="12" pvalue="6.6E-10" sequence_name="Ta7ANPR1-RGA4_0" strand="+"/>
      <MastMotifHit frame="0" match="+++  +++ ++ ++ ++" motif="16" pos="73" pvalue="5.8E-7" sequence_name="Ta7ANPR1-RGA4_0" strand="+"/>
      <MastMotifHit frame="0" match="+++++ +++++ +++ +++++" motif="1" pos="198" pvalue="7.9E-13" sequence_name="Ta7ANPR1-RGA4_0" strand="+"/>
      <MastMotifHit frame="0" match="+ + ++++   ++    ++++++++++  " motif="6" pos="221" pvalue="1.0E-7" sequence_name="Ta7ANPR1-RGA4_0" strand="+"/>
      <MastMotifHit frame="0" match="+++++++  ++   +" motif="4" pos="273" pvalue="1.9E-8" sequence_name="Ta7ANPR1-RGA4_0" strand="+"/>
      <MastMotifHit frame="0" match="   ++++++ ++++++++++" motif="5" pos="295" pvalue="1.7E-8" sequence_name="Ta7ANPR1-RGA4_0" strand="+"/>
      <MastMotifHit frame="0" match="+ +++++ ++ + ++" motif="10" pos="327" pvalue="4.1E-7" sequence_name="Ta7ANPR1-RGA4_0" strand="+"/>
      <MastMotifHit frame="0" match="++++++++++++  + + +  " motif="3" pos="362" pvalue="4.9E-9" sequence_name="Ta7ANPR1-RGA4_0" strand="+"/>
      <MastMotifHit frame="0" match=" ++++++++++     +++  +++++ ++" motif="2" pos="423" pvalue="4.1E-13" sequence_name="Ta7ANPR1-RGA4_0" strand="+"/>
      <MastMotifHit frame="0" match="+ + +   + ++ +++ +   " motif="8" pos="462" pvalue="3.7E-6" sequence_name="Ta7ANPR1-RGA4_0" strand="+"/>
      <MastMotifHit frame="0" match="+  + ++ ++++  ++  ++ " motif="7" pos="496" pvalue="1.4E-6" sequence_name="Ta7ANPR1-RGA4_0" strand="+"/>
      <MastMotifHit frame="0" match="+  + +++ + ++++ ++ ++" motif="9" pos="621" pvalue="3.3E-8" sequence_name="Ta7ANPR1-RGA4_0" strand="+"/>
    </MastMotifHits>
  </MastMotifHitList>
  <MastMotifHitList name="MLA6_0+">
    <Sequence DNA="ATGGATATTGTCACCGGTGCCATTTCCAACCTGATTCCCAAGTTGGGGGAGCTGCTCACGGAGGAGTTCAAGCTGCACAAGGGTGTCAAGAAAAATATTGAGGACCTCGGGAAGGAGCTTGAGAGCATGAACGCTGCCCTCATCAAGATTGGTGAGGTGCCGAGGGAGCAGCTCGACAGCCAAGACAAGCTCTGGGCCGATGAGGTCAGAGAGCTCTCCTACGTCATTGAGGATGTCGTCGACAAATTCCTCGTACAGGTTGATGGCATTCAGTCTGATGATAACAACAACAAATTTAAGGGGCTCATGAAGAGGACGACCGAGTTGTTGAAGAAAGTCAAGCATAAGCATGGGATAGCTCACGCGATCAAGGACATCCAAGAGCAACTCCAAAAGGTGGCTGATAGGCGTGACAGGAACAAGGTATTTGTTCCTCATCCTACGAGACCAATTGCTATTGACCCTTGCCTTCGAGCTTTGTATGCTGAAGCGACAGAGCTAGTTGGCATATATGGAAAGAGGGATCAAGACCTCATGAGGTTGCTTTCCATGGAGGGCGATGATGCCTCTAATAAGAGACTGAAGAAGGTCTCCATTGTTGGATTTGGAGGGTTGGGCAAGACCACTCTTGCTAGAGCGGTATACGAGAAGATTAAAGGTGATTTTGATTGTCGGGCATTTGTTCCGGTCGGTCAGAACCCTGACATGAAGAAGGTTTTAAGGGATATCCTCATTGATCTCGGAAATCCTCACTCAGATCTTGCGATGCTGGATGCCAATCAGCTTATTAAAAAGCTTCATGAATTTCTAGAGAACAAAAGGTATCTTGTCATAATTGATGATATATGGGATGAAAAATTGTGGGAAGGCATCAACTTTGCTTTCTCCAATAGGAATAATCTAGGCAGTCGACTAATCACCACAACCCGCATTGTCAGTGTCTCTAATTCATGTTGCTCATCAGATGGTGATTCAGTTTATCAAATGGAACCGCTTTCTGTTGATGACTCTAGAATGCTCTTCTCCAAAAGAATATTTCCTGATGAGAATGGATGTATAAATGAATTTGAACAAGTATCCAGAGATATTCTAAAGAAATGTGGTGGGGTACCACTAGCCATAATTACTATAGCTAGTGCTTTGGCTGGTGACCAGAAGATGAAACCAAAATGTGAGTGGGATATTCTCCTTCGGTCCCTTGGCTCTGGACTAACAGAAGATAACAGTTTAGAGGAGATGCGGAGAATACTCTCTTTCAGCTATTCTAATCTACCTTCGCATCTGAAAACTTGTCTACTGTATCTATGTGTATATCCAGAAGATAGTATGATTTCTAGAGATAAACTGATATGGAAGTGGGTGGCTGAAGGATTTGTCCACCATGAAAATCAAGGAAATAGCCTGTATTTGCTCGGATTAAATTACTTCAACCAGCTCATTAATAGAAGTATGATCCAGCCAATATATAATTATAGCGGCGAGGCATATGCTTGCCGTGTACATGATATGGTTCTGGACCTTATCTGCAACTTGTCATATGAAGCAAAGTTTGTGAATCTATTGGATGGCACTGGGAATAGCATGTCTTCACAGAGTAATTGTCGCCGTTTGTCCCTTCAAAAAAGAAATGAAGATCATCAAGTCAGGCCTTTCACAGATATCAAGAGTATGTCACGAGTGAGGTCAATTACTATCTTTCCATCTGCTATTGAAGTCATGCCATCTCTTTCAAGGTTTGACGTTTTACGTGTACTTGATCTGTCACGATGTAATCTTGGGGAGAATAGCAGCCTGCAGCTTAACCTCAAGGATGTTGGACATTTAACTCACCTAAGGTACCTTGGTCTAGAAGGTACCAACATCAGTAAGCTCCCTGCTGAGATAGGAAAACTGCAGTTTTTGGAGGTGTTGGATCTTGGAAACAATCGTAATATAAAGGAATTGCCGTCCACAGTTTGTAATTTCAGAAGATTAATCTACCTAAATTTAGTTGGCTGTCAGGTGGTTCCTCCAGTTGGTTTGTTGCAAAATCTAACAGCCATAGAAGTGTTGAGGGGTATCTTGGTCTCTCTGAACATTATTGCACAAGAGCTTGGCAAGTTGAAAAGTATGAGGGAGCTTGAGATTCGCTTCAATGATGGTAGTTTGGATTTGTATGAAGGTTTCGTGAAGTCTCTTTGCAACTTACATCACATAGAAAGCCTAATCATTGGTTGCAATTCTAGAGAAACATCATCTTTTGAAGTGATGGATCTCTTGGGAGAACGGTGGGTGCCTCCTGTACATCTCCGTGAATTTGAGTCGTCCATGCCTAGCCAACTCTCTGCACTGCGAGGGTGGATAAAGAGAGACCCCTCCCATCTCTCAAACCTCTCCGACTTAGTCCTGCCAGTGAAGGAAGTGCAACAGGATGACGTGGAAATCATTGGGGGGTTGCTGGCCCTTCGCCGTCTCTGGATAAAGAGCAACCACCAAACACAACGGCTGCTAGTCATCCCTGTAGATGGGTTCCACTGTATTGTTGACTTTCAGTTGGACTGTGGATCTGCCACGCAGATATTGTTTGAGCCTGGAGCTTTGCCGAGGGCAGAATCAGTTGTGATCAGTCTGGGCGTGCGGGTGGCGAAAGAGGATGGTAACCGTGGCTTCGACTTGGGCCTGCAAGGGAACTTGCTATCCCTTCGGCGGCATGTCTTTGTTCTTATCTATTGTGGTGGAGCGAGGGTTGGGGAGGCAAAGGAAGCGAAGGCTGCGCTGAGGCGTGCCCAGGAAGCTCATCCCGACCATCTCCGGATTTATATTGACATGAGGCCGTGTATAGCAGAAGGTGCTCATGATGACGATTTGTGTGAGGGCGAGGAGGAGAACTAA"/>
    <MastMotifHits>
      <MastMotifHit frame="0" match="++++++++++++++++++++++++++++++++++++" motif="17" pos="10" pvalue="1.3E-30" sequence_name="MLA6_0" strand="+"/>
      <MastMotifHit frame="0" match="+++++++++++++++++" motif="16" pos="71" pvalue="5.3E-13" sequence_name="MLA6_0" strand="+"/>
      <MastMotifHit frame="0" match="++++++++++++++++++++++++++++++++++++++++++++++++++" motif="14" pos="122" pvalue="1.2E-63" sequence_name="MLA6_0" strand="+"/>
      <MastMotifHit frame="0" match="+++++++++++++++++++++" motif="1" pos="198" pvalue="1.2E-19" sequence_name="MLA6_0" strand="+"/>
      <MastMotifHit frame="0" match="+++++++++++++++++++++++++++++" motif="6" pos="221" pvalue="2.2E-23" sequence_name="MLA6_0" strand="+"/>
      <MastMotifHit frame="0" match="++++++++++++ ++" motif="4" pos="275" pvalue="3.0E-14" sequence_name="MLA6_0" strand="+"/>
      <MastMotifHit frame="0" match=" +++ +++++++++ +++++" motif="5" pos="301" pvalue="8.8E-14" sequence_name="MLA6_0" strand="+"/>
      <MastMotifHit frame="0" match="+++++++++++++++" motif="10" pos="332" pvalue="7.7E-12" sequence_name="MLA6_0" strand="+"/>
      <MastMotifHit frame="0" match="+++++++++++++++++ +++" motif="3" pos="367" pvalue="1.0E-17" sequence_name="MLA6_0" strand="+"/>
      <MastMotifHit frame="0" match="+++++++++ +++++" motif="12" pos="413" pvalue="4.5E-13" sequence_name="MLA6_0" strand="+"/>
      <MastMotifHit frame="0" match="+++++++++++++++++++++++++++++" motif="2" pos="428" pvalue="2.7E-25" sequence_name="MLA6_0" strand="+"/>
      <MastMotifHit frame="0" match="++ ++ +++++++++++++++" motif="8" pos="468" pvalue="1.0E-17" sequence_name="MLA6_0" strand="+"/>
      <MastMotifHit frame="0" match="+++++++ +++++++ +++++" motif="7" pos="498" pvalue="1.1E-15" sequence_name="MLA6_0" strand="+"/>
      <MastMotifHit frame="0" match="+++++++++++++++++++++" motif="9" pos="608" pvalue="4.2E-20" sequence_name="MLA6_0" strand="+"/>
      <MastMotifHit frame="0" match="+++++++++++++++++++" motif="11" pos="631" pvalue="3.4E-13" sequence_name="MLA6_0" strand="+"/>
      <MastMotifHit frame="0" match="++++++++++++++++++++++++++++++++++++++++++++++++++" motif="20" pos="743" pvalue="1.5E-61" sequence_name="MLA6_0" strand="+"/>
    </MastMotifHits>
  </MastMotifHitList>
  <MastMotifHitList name="Pm5e_0+">
    <Sequence DNA="ATGGCGCAGATGGAGGATGTAGATGCCGCGTCCCCTCTGCCAGCGATGGCGTTGGACCCTGATCTCCACGCAGCGATTCGAGCTCCTGTTACTGTTATGCTGGGTCCGTCGGCCCTCCTCCTCCGGGAACTCGATTCTTCCGGACAGAGTCTTCTCGGTGCGGAGGAGCTTCGTCTTCTTAGAGATGCTCTCAGGGAAGTATGCATCCCCCTGAAGAGTATGTCCGAAGACGACGGTGCTAGCTTTATGGCCCGGTGGTGGATGAAGATAGTTCGGGAGCTTTGTTATGATACGCAGGATTACCTCAACTTCGTCCAAAGTGCTCGAGATCGTCCTGAATTTTCAGAGTTACCTGATCGTGCCAAGGCTGTTTATTCAGGCTTACTTGCTCGCGCCATTGATGCGAGGGAAAGACGCAGAGGTTTCAAGTGGTCTCCCAAGACCACCCGGTCTGACACGTGGGAAGCCTTCAACCGCCGCTTCTCCAAAAAACTTGTCCAGCTGCTGGGTTCCTTCGGTGTCCATACCACACCCGGTGCCGTGGTCGTGGAGGCCCCAAACAAGCTTGTCCAGCTGCTAGCTTTAGATGATGATGTCAACGACAAGACACTCAAGGTGATACCTATAATTGGATGTGCAGGTGTTGGAAAGACAACAGCTGCCAGAACCTTGTATCACAAGCATGGAGGGAAATTTCAGTGCCGGGCTTTTGTAAGTGTGTCTCAGAATCCAGATATGAGGGGAATCCTCACCAGCATGCTAGCACAACTTAAGGCACCACGGCCCCCTGGCTTTCCTGATGTGCTGGACCTTATTGGCGCTATCAGCAGGCATCTCCAAGGCAAAGGGTACTTGATCGTACTTGATGATTTATGGACTGCATCGGTATGGCATATTGTTAGCCGCGCTTTTCCTCGTGGTGATCACCGCAGCAGAATAATAACAACTACACAAGTGCATGACGTAGCATTGGCATGCTCTGGTTATCACCCGGTCCGTATATATAAGATGGAACTTCTTGATGAATATGAATCTCGAAAGTTATTCTTCCGTAGGGTGTTTAGCTCTGCCCCTGGAGATGGTTGTTCTCCAGCTACCAAAGAAGTCTCATACGAGATTATCAGAAAATGTGAAGGTTTGCCGTTAGCAATTGTAAGTATAGCAGGTCTGTTAGCAAGCGAATTAAGCATCGTCATGGAAGATTGGAGGCACATACAAAATTCTTTTTCCTCCACTTCCGAAGGGATGAAAGATATTTTAAACCTTATCTACAATAGTCTTCCACCTGGTTTGAGGACATGCTTGCTATATCTGAGTATGTATCCACAGGGCTACGTGATGAAGAAGGCTGAGTTGGTGAAGCACTGGGTAGCCGAAGGTTTTATCGGTGTTGTGGAAGGGACAGTCGCAATGAAAATTGCTGAGCGTTATTTTGATGAGCTTGTCAGCAGAGCAATGGTCCAGGCCGTGGACACCGATTATACTGGCAAGGTGTTGTCATGTACGGTTCACCATTTGGTACTGGATTTTATTAGGTCCAAATCTTTGGATGAGAATTTTGTCACCACTGTGGACTATTCTGAATCAACTCTAGCACACCCTGACAAAGTTCGTCGGTTATCCATCCAGTTTGGAGGGGTAAAAAGCGCATACATTCCAGAAACCATCGTAACATCGAAAGTTCGGTCACTTGTATTTTGGGGTTTCTTCAAGTGTGCGCCTCCTTCCATTATGGATTATGGATTTCTTCGTATTCTGAATCTTCATATTTGGGCTGATGAAGACAATGAGATTTTTGACCTCATTGGAATTGGGAACTTATTTCTTCTGAAGTATCTCACGGTTGAATGTAATATCACCGTCAAACTTCCAGAGAAGATTGGAATGCTCCGATACTTGGAGACACTGGAAGTAGATGCAAGATTGTTTGCTGTTCCATCAGATATGGATAATCTGGAGAGGTTACTGCACCTCCGTCTTCCGAGCGAATCTATCCTGCCTCAAGGAGTAGCCCACATGACATCTCTTCGCACTTTGGGGAATTTTGATCTCAGCCGCCGTTACTCAATAGAGAATGTATTACAACTTGGAGGGCTGTCTAATCTCCAGGATCTCCAGCTCACCTGTGCTATGGCACAGCAAGCAGAAAACCTGGAAAAGAATGTGCTACTCCTTGGCTGGATTGTTGAGAGGCTTAGTTTCTTGCAGACCATAACTTTGGTACCTGCTTCAGTGTCCTCTCATCAGGATGATGGTCAGGCTGCAGCACCTACAAGCATAATTATTCCCCCTGATGGATTTAACATGGAGCCTCCTCCAGACCTGCTTCTACAGAGGATCGAAATGTCGCGGCACTGCTGCATCTTCTTCTGCATACCTAAGTGCTTTGGAGAGCTAAGGAAACTCTGCATCCTAAAGATTGCAATTAGGAGTCTGTCGAGGAGTGATATTGAAATCCTGGAAAGAATGCCGGCCCTCGCTGCTCTCGCCCTGTATAATCAGACAACTCCCACAGAAAAGATGATCATGACTGACGGGGGATTCTATAGACTCACGTACTTCAAGTTCTTGTGTGCTGCACCATGCCTGTCCTTTGAACAAGGAGCGATGCCCAAACTCCAAAACCTCAACCTAGGATTCAACTCAGACCAATGGAGATCGGATACCTTTGAAACTCTTGGCTTGAGTCACTTGAGAGGCCTTACGGATGTATGTGTAAGACTTGGTACTGGGGCTGCTGACAACTTCAACGTAAAAGTTGCCGAGTCGGCATTGGAGGCTGTCGTCAGGAATCACCCCAACTCTCCTAGGATCAGAATAAAATTTGTGGATCTGATTTTTGATGGTAAGGAGGATGATAGCACCGCAACTCACCAGTATCAAGAAGGCAAGGAAAGCAGGTCTGCCAGAGGCCAAGATGGCAAACAAGATGCAACAAGGGGCGAACGTCAACAACAGGGGCCACCAATGAGCAAACAAGATGCACGGAGGAGCAAAGCAGTGGGAGCGTCATCAAAGGCAGTACCACCGATAAGCAAAGCTGTAAATGCTAGCAAGTCAAGGGCAGCAGTACCTCCTCCCACCAGCTCTAGCCCATCAAAGCCGATGCCATCTTCCTCCCTTACCAGTCCACCAAAACCGAGGCGACGTGGCTCCCGCACCAGCCCTCCCCGACCCACGAGCCCGCCCCAACCCAAGCGCTAA"/>
    <MastMotifHits>
      <MastMotifHit frame="0" match="++ +  ++++++ ++ ++++ " motif="1" pos="208" pvalue="4.4E-13" sequence_name="Pm5e_0" strand="+"/>
      <MastMotifHit frame="0" match=" + +++++ ++++++++ ++  ++ ++ +" motif="6" pos="231" pvalue="5.2E-14" sequence_name="Pm5e_0" strand="+"/>
      <MastMotifHit frame="0" match="+++++++ ++  ++ " motif="4" pos="284" pvalue="9.0E-11" sequence_name="Pm5e_0" strand="+"/>
      <MastMotifHit frame="0" match="  +++++++  ++++ ++++" motif="5" pos="309" pvalue="1.4E-9" sequence_name="Pm5e_0" strand="+"/>
      <MastMotifHit frame="0" match="+++ ++++++ ++++" motif="10" pos="340" pvalue="5.9E-9" sequence_name="Pm5e_0" strand="+"/>
      <MastMotifHit frame="0" match="+ +++++++ +++++++   +" motif="3" pos="377" pvalue="1.5E-11" sequence_name="Pm5e_0" strand="+"/>
      <MastMotifHit frame="0" match="+++++++++++++ +++++ +++  ++++" motif="2" pos="431" pvalue="8.4E-19" sequence_name="Pm5e_0" strand="+"/>
      <MastMotifHit frame="0" match="+  +++ ++++++++ +++++" motif="8" pos="470" pvalue="7.6E-12" sequence_name="Pm5e_0" strand="+"/>
      <MastMotifHit frame="0" match="+ ++ ++ +++++++  ++++" motif="7" pos="501" pvalue="3.0E-12" sequence_name="Pm5e_0" strand="+"/>
      <MastMotifHit frame="0" match="++ + ++  +++   ++++ +" motif="9" pos="607" pvalue="1.2E-6" sequence_name="Pm5e_0" strand="+"/>
      <MastMotifHit frame="0" match="+    + +++  +    +++ +   ++ +" motif="2" pos="702" pvalue="1.6E-7" sequence_name="Pm5e_0" strand="+"/>
    </MastMotifHits>
  </MastMotifHitList>
  <MastMotifHitList name="Hrt1_0+">
    <Sequence DNA="ATGGCTGAAGCATTTGTGTCGTTTGGACTTGAGAAGCTTTGGGATCTCCTGAGTCGAGAATCAGAGCGATTGCAGGGAATTGATGAGCAACTTGATGGACTAAAGCGTCAGCTGAGAAGTTTACAGTCGTTGTTGAAAGATGCAGATGCCAAGAAACATGGAAGTGATAGGGTGAGGAACTTCTTGGAAGATGTCAAAGACCTTGTTTTTGATGCTGAGGATATAATTGAATCCTATGTTCTGAACAAACTTAGAGGAGAAGAAAAAGGGATCAAGAAGCATGTGAGACGACTTGCTTGCTTTTTGACGGATCGCCACAAGGTTGCTTCAGATATCGAGGGTATCACTAAGAGGATCTCTGAGGTGATTGGGGAAATGCAGAGTTTAGGGATACAACAACAAATCATTGATGGTGGTCGTTCGCTGTCTCTTCAGGAAAGACAAAGGGTGCAGAGGGAGATCCGACAAACGTATCCTGACAGTTCTGAAAGCGATCTTGTCGGGGTGGAGCAGAGTGTTACAGAATTGGTTTGTCATTTGGTGGAGAATGATGTTCATCAAGTGGTTTCTATAGCTGGGATGGGCGGTATTGGTAAAACCACTCTGGCTAGACAAGTCTTTCATCATGATTTAGTCCGGCGTCACTTTGATGGATTCGCATGGGTCTGTGTTTCGCAACAATTTACACAGAAACATGTTTGGCAGAGGATCTTGCAAGAACTTCAGCCACATGATGGGGATATTTTACAGATGGACGAATCTGCACTTCAGCCTAAACTCTTTCAATTGTTAGAGACCGGTAGATACTTACTTGTCCTCGATGATGTATGGAAAAAAGAAGACTGGGATCGAATAAAAGCAGTGTTTCCACGGAAAAGAGGTTGGAAGATGCTGCTTACTTCTCGAAATGAAGGTGTTGGGATACATGCTGATCCAACATGTTTAACTTTTAGAGCAAGCATCCTTAACCCTGAAGAAAGTTGGAAGCTCTGTGAGAGAATAGTATTCCCTAGGAGAGATGAAACTGAAGTAAGGCTTGATGAAGAAATGGAAGCCATGGGAAAGGAAATGGTCACACATTGTGGAGGACTACCATTAGCTGTTAAAGTGTTGGGAGGCTTGTTAGCTAATAAACATACAGTTCCTGAGTGGAAAAGAGTTTCTGACAATATTGGATCTCAAATAGTAGGAGGATCGTGCTTAGATGACAACAGTCTCAATTCGGTTTACCGAATATTGTCTCTGAGTTATGAAGATTTGCCAACGCATTTAAAGCATCGCTTCCTTTTCCTAGCCCATTTCCCCGAAGATTCCAAGATTACAACGCAGGAGTTGTTCTATTACTGGGCTGCAGAAGGGATTTACGATGGATCAACCATCGAAGATAGTGGAGAATACTACCTAGAAGAGCTAGTGAGGAGAAATTTGGTTATTGCAGACAACAAGTATTTGAGAGTTCACTCTAAATATTGTCAAATGCATGACATGATGAGAGAAGTATGTTTATCTAAAGCCAAAGAAGAGAACTTCCTTCAAATTATCAAAGACCCTACTTCCATCTCTACCATCAATGCTCAATCTCCTCGTAGATCTCGCAGACTCAGCATACATCGTGGTAAAGCCTTTCAAATATTGGGACACAGAAACAATGCAAAGGTGAGATCTCTTATAGTTTCGAGATTCAAGGAGGAAGACTTTTGGATACGATCAGCTTCAGTCTTCCACAACTTAACATTGCTCAGGGTGTTGGATCTTTCTTGGGTAAAGTTTGAAGGAGGGAAATTACCTTCTAGCATTGGAGGGCTCATCCACTTGAGATACTTGAGTTTATACGAGGCTAAGGTATCTCATCTACCTTCTACTATGCGGAACTTAAAGCTTCTGCTCTATTTGGACTTAAGTGTTCATGAGGAGGAACCGATTCACGTGCCAAATGTTTTGAAAGAGATGATAGAGTTGAGGCACATTTCCCTACCTCTAATGGATGATAAAACCAAGTTGGAATTGGGTGATCTAGTGAACCTGGAGTACTTGTTTCGTTTCTCAACGCAACACAGTAGTGTGACAGACCTCCTCCGTATGACTAAGCTCCAGTATCTCGGTGTATCTTTGAGCGAAAGGTGCAATTTTGAAACTCTATCGTCATCTCTCCGTGAATTGCGAAACCTCGAGTCGCTTAATTTCCTTTTTACGCCCGAAACCTATATGGTTGATTATATGGGAGAGTTTGTTCTGGATCATTTTATTCATCTAAAAGAGTTGGGATTGGCAGTACGTATGTCAAAGATTCCTGATCAACATCAATTCCCTCCCCACCTTACCCACATACATCTATTGTTTTGCCGCATGGAAGAGGATCCAATGCCAATTCTAGAAAAGTTGCTTCATTTGAAGTCGGTTCAATTGACAGATGAGGCTTTCGTTGGAAGCAGAATGGTGTGCTCAAAAGGTGGGTTTCCTCAATTATGTGCTCTAGACATATCTAAAGAATCAGAATTGGAAGAGTGGATAGTAGAAGAAGGGTCGATGCCATGTCTTCGTACTTTGACTATACATGATTGCGAAAAGTTGAAGGAACTTCCAGATGGACTCAAGTACATAACATCCTTAAAGGAACTGAAGATTGAAGGAATGAAGAGGGAGTGGAAGGAGAAACTGGTACCAGGTGGAGAAGATTACTACAAAGTCCAACACATTCCCGATGTTCAATTTATCAACTGTGACCAGTAG"/>
    <MastMotifHits>
      <MastMotifHit frame="1" match="++++  ++++  +++ + ++ " motif="9" pos="2" pvalue="5.1E-6" sequence_name="Hrt1_0" strand="+"/>
      <MastMotifHit frame="0" match="++++++++++++++++++++++++++++++++++++" motif="17" pos="8" pvalue="1.2E-21" sequence_name="Hrt1_0" strand="+"/>
      <MastMotifHit frame="0" match="++++++++++++++ + " motif="16" pos="67" pvalue="6.4E-10" sequence_name="Hrt1_0" strand="+"/>
      <MastMotifHit frame="0" match="+ ++++++++++  +  + +++  ++ +     +++" motif="17" pos="93" pvalue="9.8E-7" sequence_name="Hrt1_0" strand="+"/>
      <MastMotifHit frame="0" match="++ +++++++++++++++++ " motif="1" pos="190" pvalue="2.8E-19" sequence_name="Hrt1_0" strand="+"/>
      <MastMotifHit frame="0" match="+++ +++++++++++++++++++++++++" motif="6" pos="215" pvalue="3.0E-23" sequence_name="Hrt1_0" strand="+"/>
      <MastMotifHit frame="0" match="+++++++++++++++" motif="4" pos="269" pvalue="2.3E-15" sequence_name="Hrt1_0" strand="+"/>
      <MastMotifHit frame="0" match="+++++++++++++++ ++++" motif="5" pos="293" pvalue="3.8E-11" sequence_name="Hrt1_0" strand="+"/>
      <MastMotifHit frame="0" match="++++++++++++ ++" motif="10" pos="322" pvalue="4.6E-11" sequence_name="Hrt1_0" strand="+"/>
      <MastMotifHit frame="0" match="+++++++++++++++++++++" motif="3" pos="361" pvalue="3.5E-19" sequence_name="Hrt1_0" strand="+"/>
      <MastMotifHit frame="0" match="+++++++++ +++++" motif="12" pos="409" pvalue="6.8E-14" sequence_name="Hrt1_0" strand="+"/>
      <MastMotifHit frame="0" match="+++ +++++++++++++++ ++ ++++++" motif="2" pos="424" pvalue="4.3E-20" sequence_name="Hrt1_0" strand="+"/>
      <MastMotifHit frame="0" match="+++ +++++++++++++++++" motif="8" pos="460" pvalue="7.1E-15" sequence_name="Hrt1_0" strand="+"/>
      <MastMotifHit frame="0" match="+++++++++ ++++++++++ " motif="7" pos="491" pvalue="1.2E-18" sequence_name="Hrt1_0" strand="+"/>
      <MastMotifHit frame="0" match="+++++++++++++++++++++" motif="9" pos="602" pvalue="1.6E-15" sequence_name="Hrt1_0" strand="+"/>
      <MastMotifHit frame="0" match="++++  +++++ +++++  " motif="11" pos="819" pvalue="9.5E-6" sequence_name="Hrt1_0" strand="+"/>
      <MastMotifHit frame="0" match="++++++++++++ ++++++" motif="11" pos="843" pvalue="9.8E-16" sequence_name="Hrt1_0" strand="+"/>
    </MastMotifHits>
  </MastMotifHitList>
  <MastMotifHitList name="alpha-WOLF12_0+">
    <Sequence DNA="ATGGCCGAAATCGGATACTCGGTTTGTGCGAAACTCATCGAAGTGATTGGCAGTGAGCTGATCAAAGAGATTTGTGACACATGGGGTTACAAATCTCTTCTTGAGGACCTCAACAAAACTGTATTGACGGTCAGGAACGTTCTCATTCAAGCCGGGGTGATGCGGGAGCTTACTAGTGAACAACAAGGTTTCATTGCAGACCTTAAAGATGTTGTTTATGATGCTGATGACTTGTTCGACAAGTTACTCACTCGTGCTGAGCGAAAACAGATTGATGGAAACGAAATCTCTGAAAAGGTACGTCGTTTCTTTTCCTCTAGTAACAAGATCGGTCAAGCTTACTACATGTCTCGTAAGGTTAAGGAAATTAAGAAGCAGTTGGATGAAATTGTTGATAGGCATACAAAATTTGGGTTTAGTGCTGAGTTTATACCTGTTTGTAGGGGAAGGGGAAACGAGAGGGAAACACGTTCATATATAGATGTCAAGAATATTCTTGGGAGGGATAAAGATAAGAATGATATCATAGATAGGTTGCTTAATCGTAATGGTAATGAAGCTTGTAGTTTCCTGACCATAGTGGGAGCGGGAGGATTGGGAAAAACTGCTCTTGCACAACTTGTGTTCAATGATGAAAGGGTCAAAATTGAGTTCCATGATTTGAGGTATTGGGTTTGTGTCTCTGATCAAGATGGGGGCCAATTTGATGTGAAAGAAATCCTTTGTAAGATTTTAGAGGTGGTTACTAAGGAGAAAGTTGATAATAGTTCCACATTGGAATTGGTACAAAGCCAATTTCAAGAGAAGTTAAGAGGAAAGAAGTACTTCCTTGTTCTTGATGATGTATGGAACGAGGATCGTGAGAAGTGGCTTCCTTTGGAAGAGTTGTTAATGTTGGGTCAAGGGGGAAGCAAGGTTGTAGTGACCACACGTTCAGAGAAGACAGCAAATGTCATAGGGAAAAGACATTTTTATACACTGGAATGTTTGTCACCAGATTATTCATGGAGCTTATTTGAAATGTCGGCTTTTCAGAAAGGGCATGAGCAGGAAAACCATCACGAACTAGTTGATATTGGGAAAAAGATTGTTGAAAAATGTTATAACAATCCACTTGCTATAACGGTGGTAGGAAGTCTTCTTTATGGAGAGGAGATAAGTAAGTGGCGGTCATTTGAAATGAGTGAGTTGGCCAAAATTGGCAATGGGGATAATAAGATTTTGCCGATATTAAAGCTCAGTTACCATAATCTTATACCCTCGTTGAAGAGTTGTTTTAGTTATTGTGCAGTGTTTCCCAAGGATCATGAAATAAAGAAGGAGATGTTGATTGAACTTTGGATGGCACAAGGATATGTTGTGCCGTTGGATGGAGGTCAAAGTATAGAAGATGCTGCCGAGGAACATTTTGTAATTTTGTTACGAAGGTGTTTCTTTCAAGATGTAAAGAAGGATAAATATGGTGATGTTGATTCTGTTAAAATCCACGACTTGATGCACGATGTCGCCCAAGAAGTGGGGAGGGAGGAATTATGTGTAGTGAATGATAATACAAAGAACTTGGGTGATAAAATCCGTCATGTACATCGTGATGTCATTAGATATGCACAAAGAGTCTCTCTGTGTAGCCATAGCCATAAGATTCGTTCGTATATTGGTGGTAATTGTGAAAAACGTTGTGTGGATACACTAATAGACAAGTGGATGTGTCTTAGGATGTTGGACTTGTCAAGGTCGGATGTTAAAAATTTGCCTAATTCAATAGGTAAATTGTTGCACTTGAGGTATCTTAACCTGTCAGATAATAGAAATCTAAAGATACTTCCTGATGCAATTACAAGACTGCATAATTTGCAGACACTACTTTTAGAACGTTGCGAAAGTTTAAAGGAGTTGCCAAAAGATTTTTGCAAATTGGTCAAACTGAGACACTTGGATTTAAGGGGATGTTTTTCTTTGATTGGTATGCCATTGGGAATGGATAGGCTAATTAGTCTTAGAATACTACCAAACATTGTGGTGGGTAGGAAGGAACAAAGTGATGATGATGAGCTGAAAGCCCTAAAAGGCCTCACCGAGATAAAAGGCTCCATTCGTATTAGAATCTATTCAAAGTATAGAATAGTTGAAGGCATGAATGACACAGGAGGAGCTGGGTATTTAAAGAGCATGAAACATCTCACGGGGGTTGATATTACATTTGATGGTGGATGTGTTAACCCTGAAGCTGTGTTGGCAACCCTAGAGCCACCTTCAAATATCAAGAGGTTAGAGATGTGGCATTACAGTGGTACAACAATTCCAGTATGGGGAAGAGCAGAGATTAATTGGGCAATCTCCCTCTCACATCTTGTCGACATCCAGCTTTGGCATTGTCGTAATTTGCAGGAGATGCCAGTGCTGAGTAAACTGCCTCATTTGAAATCACTGGAACTTTATAATTTGATTAGTTTAGAGTACATGGAGAGCACAAGCAGAAGCAGTAGCAGTGACACAGAAGCAGCAACACCAGAATTACCAACATTCTTCCCTTCCCTTGAAAAACTTACACTTTGGCGTCTGGACAAGTTGAAGGGTTTTGGGAACAGGAGATCGAGTAGTTTTCCCCGCCTCTCTAAATTGGAAATCTGGGAATGCCCAGATCTAACGTGGTTTCCTCCTTGTCCAAGCCTTAAAACGTTGAAATTGGAAAAAAACAATGAAGCGTTGCAAATAATAGTAAAAATAACAACAACAAGAGGTAAAGAAGAAAAAGAAGAAGACAAGAATGCTGGTGTTGGAAATTCACAAGATGATGACAATGTCAAATTACGGAAGGTGGAAATAGACAATGTGAGTTATCTCAAATCACTGCCCACAAATTGTCTTACTCACCTCAAAATAACTGGAATAGATTACAGGGAGGGGGAGATTGAATCAGATTCCGTGGAGGAGGAGATTGAATTGGAAGTTGGGGAGGCATTTCAGAAGTGTGCATCTTCTTTGAGAAGCCTCATCATAATCGGAAATCACGGAATAAATAAAGTGATGAGACTGTCTGGAAGAACAGGGTTGGAGCATTTCACTCTGTTGGACTCACTCGAACTTTCAAAGATAGAAGACCAGGAAGATGAGGGCGAAGACAACATCATATTCTGGAAATCCTTTCCTCAAAACCTCCGCAGTTTGGAAATTAAAGGCTCTTGCAAAATGACAAGTTTGCCCATGGGGATGCAGTACTTAACCTCCCTCCAAACCCTCAAACTAGAAAATTGTGATGAATTGAATTCCCTTCCAGAATGGATAAGCAGCTTATCATCTCTTCAATACCTGGGCATATTCAACTGTCCAGCCCTAGAATCACTACCAGAAGCAATGCGGAACCTCACCTCCCTTCAGAGACTTGTGATACGGCTGTGTCCAGACCTAGTTAAAAGATGCGGAAAACCCAAAGGCAAGGACTATCCCAAAATTCAACACATCCCCGAAATTGTACTAAATGAATATTGGTGA"/>
    <MastMotifHits>
      <MastMotifHit frame="0" match="+++++++++ ++ ++++" motif="16" pos="70" pvalue="2.7E-10" sequence_name="alpha-WOLF12_0" strand="+"/>
      <MastMotifHit frame="0" match=" +++ ++++++ +++ +++++" motif="1" pos="192" pvalue="1.1E-14" sequence_name="alpha-WOLF12_0" strand="+"/>
      <MastMotifHit frame="0" match="++++++++++++  +" motif="4" pos="275" pvalue="1.6E-10" sequence_name="alpha-WOLF12_0" strand="+"/>
      <MastMotifHit frame="0" match=" ++++++++++++ ++ ++ " motif="5" pos="302" pvalue="1.2E-10" sequence_name="alpha-WOLF12_0" strand="+"/>
      <MastMotifHit frame="0" match="++++ +++++++ ++" motif="10" pos="330" pvalue="1.3E-9" sequence_name="alpha-WOLF12_0" strand="+"/>
      <MastMotifHit frame="0" match="+   +++++++++++++ ++ " motif="3" pos="367" pvalue="8.9E-11" sequence_name="alpha-WOLF12_0" strand="+"/>
      <MastMotifHit frame="0" match="++++++++++++ + " motif="12" pos="407" pvalue="1.1E-8" sequence_name="alpha-WOLF12_0" strand="+"/>
      <MastMotifHit frame="0" match="+++++ ++++++++++++++++++++++ " motif="2" pos="422" pvalue="2.1E-25" sequence_name="alpha-WOLF12_0" strand="+"/>
      <MastMotifHit frame="0" match="+++ +++ +  + ++++++ +" motif="8" pos="462" pvalue="1.3E-8" sequence_name="alpha-WOLF12_0" strand="+"/>
      <MastMotifHit frame="0" match="+++++++++ ++++ +++  +" motif="7" pos="493" pvalue="1.1E-10" sequence_name="alpha-WOLF12_0" strand="+"/>
      <MastMotifHit frame="0" match="  +++ +++++++++ +++++" motif="9" pos="568" pvalue="5.6E-10" sequence_name="alpha-WOLF12_0" strand="+"/>
      <MastMotifHit frame="0" match="+ ++++++++++++++ ++" motif="11" pos="591" pvalue="5.2E-9" sequence_name="alpha-WOLF12_0" strand="+"/>
      <MastMotifHit frame="0" match="+ +++++ ++ +  +++++" motif="11" pos="615" pvalue="3.4E-10" sequence_name="alpha-WOLF12_0" strand="+"/>
      <MastMotifHit frame="0" match="+ ++++++++++  +  ++" motif="11" pos="639" pvalue="1.0E-7" sequence_name="alpha-WOLF12_0" strand="+"/>
      <MastMotifHit frame="0" match="+ +++   ++ ++++++++" motif="11" pos="781" pvalue="2.7E-9" sequence_name="alpha-WOLF12_0" strand="+"/>
      <MastMotifHit frame="0" match="+++++ + +++   ++ + " motif="11" pos="804" pvalue="2.9E-6" sequence_name="alpha-WOLF12_0" strand="+"/>
      <MastMotifHit frame="0" match="++ +++++++   +++ + " motif="11" pos="843" pvalue="1.6E-7" sequence_name="alpha-WOLF12_0" strand="+"/>
      <MastMotifHit frame="0" match="++++ ++ +++++++  ++" motif="11" pos="868" pvalue="1.1E-8" sequence_name="alpha-WOLF12_0" strand="+"/>
      <MastMotifHit frame="0" match="  ++++  + + +++++++" motif="11" pos="934" pvalue="8.0E-6" sequence_name="alpha-WOLF12_0" strand="+"/>
      <MastMotifHit frame="0" match=" ++++ + +++  ++ +++" motif="11" pos="1050" pvalue="5.1E-7" sequence_name="alpha-WOLF12_0" strand="+"/>
      <MastMotifHit frame="0" match="+  ++++ ++++ ++ +++" motif="11" pos="1074" pvalue="3.4E-10" sequence_name="alpha-WOLF12_0" strand="+"/>
      <MastMotifHit frame="0" match="+  ++++++ +++++++++" motif="11" pos="1098" pvalue="4.5E-11" sequence_name="alpha-WOLF12_0" strand="+"/>
    </MastMotifHits>
  </MastMotifHitList>
  <MastMotifHitList name="Pik-h1_0+">
    <Sequence DNA="ATGGAGGCGGCTGCCATGGCCGTAACCGCAGCCACGGGGGCCTTGGCGCCCGTGCTAGTGAAGCTGGCCGCTTTGCTGGACGACGGGGAGTGCAATCTTCTGGAGGGGAGCCGGAGCGACGCAGAGTTCATCAGATCCGAGCTGGAGGCCGTTCATTCTCTCCTCACCCCAAATATCTTGGGGAGGATGGGGGATGACGATGCGGCGTGCAAGGATGGCTTGATTGCGGAGGTCCGGGAGCTGTCCTACGACCTGGATGATGCCGTCGACGACTTCTTGGAGCTCAATTTCGAGCAGCGAAGAAGCGCAAGCCCTTTCGGTGAGCTCAAGGCAAGAGTTGAGGAGCATGTCTCCAATCGCTTCTCTGACTGGAAGCTACCGGCGGCGAGCCTTCCGCCGTCGTCGGTACACCGCCGAGCTGGCTTGCCGCCACCAGATGCAGAGCTGGTGGGGATGGACAAACGTATGGAAGAGCTCACCAAATTGCTGGAACAAGGGAGCAATGATGCTTCACGATGGCGCAAGCGAAAACCGCATTTCCCGCTCAGAAAAACAGGGCTAAAGCAAAAAATCGTGATCAAGGTTGCCATGGAGGGCAATAATTGCCGTTCAAAAGCAATGGCTTTAGTTGCGAGCACTGGAGGAGTGGACTCGGTTGCGCTCGTAGGTGATCTAAGAGACAAGATAGAGGTGGTCGGTTATGGCATTGACCCCATCAAGCTGATCTCCGCGCTCCGGAAGAAGGTGGGCGATGCGGAGTTGCTGCAGGTCAGCCAAGCAAAGAAAGATGTGAAGGAGACGACGCCGATGCTTGCGCCGGTGAAATCCATATGTGAATTTCACAAGGTCAAAACAGTTTGCATCCTTGGATTGCCAGGTGGAGGCAAAACAACGGTTGCCAGAGAATTATATGACGCCTTGGGAACGCACTTCCCATGCCGGGTTTTCGTGTCAGTCTCTCCAAGTTCTAGTCCCAGTCCCAATCTCACAAAGACTCTTGCAGACATTTTCGCTCAAGCACAACTAGGAGTAACTGATACACTTAGCACACCATATGGTGGGAGTGGGACCGGGAGAGCTCTTCAACAACATCTCATCGACAACATATCAGCTTTCCTCCTCAACAAAAAGTATCTCATTGTAATCGATGACATTTGGCATTGGGAAGAATGGGAAGTCATCAGAAAGTCCATTCCCAAGAATGATCTGGGTGGTAGAATAATCATGACTACTCGTCTTAATTCAATAGCTGAGAAGTGCCACACTGATGACAATGATGTTTTTGTCTACGAAGTTGGGGATCTAGATAATAATGATGCTTTGTCGTTGTCTTGGGGGATAGCAACAAAGTCTGGGGCAGGCAACAGGATCGGAACTGGAGAGGATAATCCATGCTATGATATTGTGAACATGTGTTATGGTATGCCTTTAGCACTTATTTGGCTGTCGTCAGCATTGGTTGGAGAGATAGAAGAATTAGGTGGTGCTGAAGTGAAAAAATGTAGGGATTTGAGACACATAGAGGATGGTATTTTGGACATCCCATCCTTACAACCATTGGCGGAGAGTTTATGCCTTGGTTATAACCATCTTCCTCTTTATCTGAGGACTTTGTTGTTGTACTGTAGTGCATACCATTGGTCTAACAGAATCGAAAGGGGTCGTCTGGTCAGGAGGTGGATTGCGGAAGGATTTGTGTCGGAAGAGAAAGAAGCAGAAGGTTACTTTGGCGAGCTTATTAACAGAGGATGGATTACGCAGCACGGAGACAACAACAGTTATAATTACTATGAGATCCACCCCGTGATGCTGGCCTTCCTGAGATGCAAGTCCAAGGAGTACAATTTTTTAACATGCTTGGGTCTGGGATCTGATACTAGTACTAGTGCATCCTCCCCAAGGTTGATTCGCCGGCTGTCTCTTCAGGGGGGGTATCCAGTGGACTGCTTGTCAAGCATGAGTATGGATGTGTCACACACTTGCAGCCTTGTCGTCCTTGGTGACGTGGCGCGACCCAAGGGAATCCCCTTCTATATGTTTAAGCGCTTGCGAGTGTTGGACCTTGAAGATAATAAGGATATACAGGATTCTCATCTGCAGGGCATATGTGAACAGTTAAGCCTCAGAGTGAGGTACCTTGGTCTCAAGGGAACGCGGATCCGAAAGCTCCCTCAGGAGATGAGGAAGCTGAAGCATTTGGAGATTTTGTATGTGGGGAGCACTCGGATCAGTGAACTTCCGCAAGAGATTGGAGAGCTGAAGCATCTGCGGATTCTGGACGTGAGAAACACGGACATCACTGAGCTCCCACTGCAGATACGGGAGCTGCAGCATCTGCACACTCTGGACGTGAGGAACACTCCAATCAGTGAGCTCCCGCCGCAGGTTGGCAAGCTGCAGAATCTCAAGATTATGTGCGTGAGGAGCACTGGGGTTAGGGAGCTCCCAAAGGAGATTGGGGAGCTGAATCATCTACAGACTCTGGACGTGAGAAACACGAGGGTGAGAGAGCTGCCATGGCAAGCTGGCCAGATCTCCCAATCGTTGCGCGTGCTTGCCGGTGACAGTGGCGATGGCGTGCGGTTGCCCGAAGGCGTCTGCGAAGCTCTGATCAACGGTATTCCAGGGGCTACGCGTGCAAAATGCAGGGAGGTTCTGTCCATCGCGATCATCGATCGTTTCGGACCTCCCCTTGTTGGGATATTCAAAGTTCCCGGCAGTCATATGCGTATCCCGAAGATGATCAAAGACCACTTCCGCGTTCTTTCTTGCCTAGACATCAGGCTCTGCCACAAGCTTGAGGATGATGACCAAAAGTTCCTCGCCGAGATGCCCAACCTGCAGACGCTCGTGCTGAGGTTCGAGGCCCTACCAAGACAACCCATAACCATCAACGGCACAGGCTTCCAGATGCTGGAGAGCTTCCGTGTCGACAGCCGGGTGCCAAGGATAGCCTTCCATGAAGACGCCATGCCCAACCTCAAGCTTCTCGAGTTCAAGTTCTACGCCGGCCCAGCAAGCAACGATGCCATCGGCATCACCAACCTGAAGAGCCTCCAAAAGGTGGTCTTTCGGTGCTCGCCATGGTACAAGAGCGACGCCCCTGGCATCAGCGCCACCATTGACGTCGTGAAGAAAGAAGCCGAGGAGCATCCCAACCGGCCGATCACCCTCCTCATCAATGCTGGGTATAAGGAGATATCAACTGAGTCACACGGGAGCAGTGAAAACATTGCGGGCAGCAGTGGGATCGATACTGAGCCTGCACAGGCACAGCATGATAATCTCCCTGCTGTTCGAGATGACTACAAGGGAAAAGGGATTCTTCTTGATGGCAGGTGTCCTACCTGCGGCCGAGCGACTAAAATTGAAGAGGAAACCCAAGATCGAGTAGCAGATATTGAAATTCAAACAGAAACTACTAGCTAG"/>
    <MastMotifHits>
      <MastMotifHit frame="0" match="+++  ++ + +++ +++ + + + ++ ++++++ ++" motif="17" pos="18" pvalue="5.5E-8" sequence_name="Pik-h1_0" strand="+"/>
      <MastMotifHit frame="0" match="+++++ ++++++++   " motif="16" pos="80" pvalue="2.9E-6" sequence_name="Pik-h1_0" strand="+"/>
      <MastMotifHit frame="0" match=" + + ++ ++++ ++ +++ +" motif="1" pos="287" pvalue="2.4E-12" sequence_name="Pik-h1_0" strand="+"/>
      <MastMotifHit frame="0" match="+++++ ++ ++ +      +   + ++ +" motif="6" pos="310" pvalue="3.2E-7" sequence_name="Pik-h1_0" strand="+"/>
      <MastMotifHit frame="0" match="++++++++++ + ++" motif="4" pos="378" pvalue="5.5E-13" sequence_name="Pik-h1_0" strand="+"/>
      <MastMotifHit frame="0" match=" + +++++++  ++++++ +" motif="5" pos="403" pvalue="4.4E-10" sequence_name="Pik-h1_0" strand="+"/>
      <MastMotifHit frame="0" match="+ + +++++ + +++ +  ++" motif="3" pos="472" pvalue="1.2E-8" sequence_name="Pik-h1_0" strand="+"/>
      <MastMotifHit frame="0" match="+++ +++++ +    ++++ +++++++++" motif="2" pos="535" pvalue="6.4E-14" sequence_name="Pik-h1_0" strand="+"/>
      <MastMotifHit frame="0" match=" +  +++++ +++++  +  +" motif="8" pos="568" pvalue="1.5E-7" sequence_name="Pik-h1_0" strand="+"/>
      <MastMotifHit frame="0" match="++++ ++  + + ++++ ++ " motif="7" pos="597" pvalue="1.4E-7" sequence_name="Pik-h1_0" strand="+"/>
      <MastMotifHit frame="0" match="+ ++++++++++++++  +" motif="11" pos="680" pvalue="4.2E-7" sequence_name="Pik-h1_0" strand="+"/>
      <MastMotifHit frame="0" match="    ++++++++ + ++++++" motif="9" pos="707" pvalue="8.9E-10" sequence_name="Pik-h1_0" strand="+"/>
      <MastMotifHit frame="0" match="++++  ++   + ++++++++" motif="9" pos="730" pvalue="2.7E-10" sequence_name="Pik-h1_0" strand="+"/>
      <MastMotifHit frame="0" match="+++++ ++ + +++++++ ++" motif="9" pos="753" pvalue="3.5E-11" sequence_name="Pik-h1_0" strand="+"/>
      <MastMotifHit frame="0" match="+ ++ +++ + ++++++++++" motif="9" pos="776" pvalue="3.7E-10" sequence_name="Pik-h1_0" strand="+"/>
      <MastMotifHit frame="0" match="+ ++     + +++ ++++++" motif="9" pos="799" pvalue="4.9E-8" sequence_name="Pik-h1_0" strand="+"/>
      <MastMotifHit frame="0" match="++++ +++ + + + +++ + " motif="9" pos="822" pvalue="4.6E-8" sequence_name="Pik-h1_0" strand="+"/>
      <MastMotifHit frame="0" match="++++ ++ +++ +   ++ ++" motif="9" pos="944" pvalue="3.7E-6" sequence_name="Pik-h1_0" strand="+"/>
    </MastMotifHits>
  </MastMotifHitList>
  <MastMotifHitList name="Rpi-chcl_0+">
    <Sequence DNA="ATGAATTATTGTCTTCCTTCGAGTACTCTACAAACAACTACCAAACGAAGACTTACTTTGAGAAGACTTTGTTGCAAACAGCTCAGGAAGAAGACTTTGGTGCAGACTGCAGAGGAAGAGGAAGCAAACACAACAATGGCCGATCCTGTAATTGGTGCTACTGTTCAAGTTTTGCTTGAAAAGTTGATTTCTCTCACTATCGAGGAAGTCAACAGCTCAAGGGATTTCAACAAAGATCTCGAAATGTTGACACAAAATGTATCTTTAATCCAAGCTTTCATTCATGATGTTGAAACACCACAAGAGAAACAACAGTCTGTGGAACAATGGCTCAACAGGCTTGAGAGAGTTGCTGAAGATGCTCAAAATGTGTTTGATCGATTCATATATGAATCTCTCAAAACAAAAGTGGTGAGGAGCCCATTGAAAAAGGTCAGTGGTTTCTTTTCTCATACTGCTTTTAAGAGAAAAATGTCTCAAAAAATCAACAACATCAATAAAGAGTTGACGGCTATCAATAAGGTAGCCAAAGACCTCGGTCTACAATCACTCATGGTTCCTTCTCGGAAAATACTACCAATTCGAGAAACAGATTCCTTTGTAGTTGCTTCTGATATTGTCGGTAGAGATTTGGATATTGCTGAGATAAAGGAGAAGATTTTGAACATGAGAGAGGAGGATATTGTTCTGTCCACCATTCCCATAGTAGGTATGGGAGGTTTAGGGAAAACAACTGTGGCTAAGAGGATTTACAATGATGAACACATGAAGCAAATCTTTGAAAAGAGAATTTGGTTGTGTCTACCTGAAATGTCTGAAACGAAGAGCTTTCTTGAACAAATCCTCGAATCGTTGATAGAGAGGAAAATTGAGGTTGAAAGGAGAGATATAATAGTCAAGAAGCTACAAGATGAATTGGGAGGAAAAAAATATTTGCTAGTCCTGGATGATTTGTGGTGTGTTGACTCTACATCGTGGCATGAGTTCATTGACACCTTGAGAGGAATAAATACATCCAGAGGAAACTGCATTCTTGTGACTACTCGTAGGAAGCAGGTGGCATCCACAGTAGCAACAGATCTTCATATCTTGGGGAAGTTAACAGAAGATCATTGTTGGTCTATTTTCAAACAAAAAGCATTTGTTGATGGCAGGGTTCCAGAGGAATTAGCGAGCATGGGCAACAAGATTGTTAAAATGTGCCAAGGTCTACCGTTGGCTGCAAGTGTGTTGGGAGGGCTCTTACACAACAAAGAAAAACATGAATGGCAAGCAATTCTTGATGGCAACCTCCTTGTTGCAGGTGAAGATGATAATGGAGAAAATAGCATAAAGAAAATCCTAAAACTCAGCTATGATTATCTACCATCTCCACATCTGAAAAAATGCTTTGCTTACTTTGCAATGTTTCCAAAAGATTATATGTTTGAAAAGGACCAACTAATCCAACTCTGGATGGCAGAAGGGTTTCTTCGTCCAAGTCAAGAGATCCCTGTGATGGAAGACGTTGGGCACAGGTTTTTTCAAATCTTGTTGCAGAATTCCTTGCTACAAGATGTTCTGTTAGATGAACACAACAATATAACACACTGCAAGATGCACGATCTTGTGCATGATTTGGCTGGAGATATCTTAAAATCTAGACTATTTGATCCGAAGGGCGACAATGGAGAAAAACTTTCTCAAGTTCGATACTTTGGATGTGAGTCACCAACGGATCAAATAGATAAGATATATGAGCCAGAACGTTTGTGCACACTGTTTTGGAGAAGCAATTATACATCTAAAGATATGCTGTTGAACTTTAAGTTCTTGAGAGTTTTAGATTTGTCCAGTTCAGGAATCAAGGAGTTGTCAGCCAAAATCGGGAAGCTGATATACTTGAGATATCTTGATCTCTCGAACACTGAGATCACAGCCTTGCCCAACTCCATTTGCAAGCTCTATAATTTGCAAACATTTAGAGTCATCAACTGCTTTTCACTCCAGGAACTTCCATATGAGATGAGAAATATGATAAGTTTGAGACACATATATTACACTTCTGTTGACGAAACAAGTGGGCATTGGGGAGGATGGTGTCTTCACAATGAACATTTTCAGATTCCACTTAATATGGGGCAATTGACTAGTCTTCAAACCCTCAAGTTTTTCAAGGTAGGTTTAGAGAAAGGTCGTCAAATAGAAGAATTAGGTCATTTGAAAAACCTAAGAGGTGAATTGACGATCAATGGTCTCCAATTGGTCTGTGATAAAGAAGAGGCTCAAACAGCATATTTACACGATAAACCAAACATCTGCAAGCTGGCATATTTATGGTCCCATGATGAATCAGAAGGCTGTGAGATCAATGATGAGCATGTGTTGGATGGTCTTCAACCGCATCCTAACTTGAAAACCTTAGCAGTAGTGGACTATTTAGGGACTAAATTTCCTTCATGGTTCAGTGAAGAGTCGCTACCAAATTTGGTCAAGTTGAAATTAAGTGGTAGCAAAAGGTGCAAAGAAATTCCATCCCTTGGCCAACTGAAATTCCTTCGGCATCTTGAGCTGATAGGATTCCATGAGTTGGAATGCATTGGACCTGCTTTTTATGGTGTTGAGATGAGAAATATTGGATCAAACAGCATTATCCAAGTGTTCCCGTCATTGAAAAAACTAGTATTGAAGGATATGCGTAGCCTTATTGAGTGGAAGGGAGATGAAGTTGGAGTAAGAATGTCTCCCGGTCTTGAGAAGTTGCGGATTACAGACTGTCCATTGTTAAAAAGTATTCCGAATCAATTTGAAATCCTCCGTCAATTAAAAATTACAGGAGTTGACAGTGAAATGCCATTGTTGAACTTGTGCAGCAACTTGACATCTCTCGTAAAGCTTAGAGTCTATGATATGAAAGAGCTCACTTGTCTTCCAGATGAGATGCTACGTAACAACGTTTCTCTTCAACAGATAATAATTTTCAACTGCGGAGAGTTTCGTGAATTGCCACAAAGCTTGTACAATCTCCATTCTCTTAGGAGATTAGACATTTACAACTGCACCAATTTCAGTTCTCTTCCTGTTCCCAATGGAGACAACTATTTGACTTCCCTCGAATTCTTTTGCTTACATAATTGTAATGGATTGATCAGTATACCAATTGGAATGCTAGATCAATGCCGGCTAGTGTTTTTGAATGTCAGCTGCTGTAACAACTTGGTTTCATTCCCTGTACATGTGTGGGAAATGCCTTCACTTTCATATTTGCTTATATCAGAATGTCCCAAATTGATTAGTGTACCCAAAGTGGGCCTTCACCATCTCACCGGGTTAGTGAGATTGGGAATTGGTCCTTTCTCAGAGATGGTGGATTTTGATGCATTCCAATTGATTTTTAATGGCATTCAGCAGTTGTTGTCCCTTCGTGATCTGGAGGTGTACGGACGTGGGCACTGGGATTCTCTGCCCTATCAGCTTATGCAACTCTCTGACCTAAGAGAGATCACAATAGCTGATTTCGGAATTGAGGCTCTTCCTCCTACTCTTGACAACCTTACTTCTCTTGAAAGTTTGACGCTAGTGAGGTGCAAACAGCTACAACATCTGAACTTCTCAGATGCCATGCCCAAATTACGGCTCCTGTGGATACGTGATTGTCCATTGTTAGAAGCTCTGTCGGATGGGCTCGGCAACCTTGTTTCTTTGGAAGAATTATATTTACATGACTGCGAAAAACTAGAGCATCTACCGTCCCGAGATGCCATGCGACGCCTCACTAAATTATGGAACATGAGAATTAAAGGATGCCCAAAGTTAGAAGAAAGTTTCACCAACTACTCCCAGTGGTCCAAAATTTCCCATATTTCAAATATTGAATTAGGTGGGTGGAGAAGGACAGCCATAAGTCTCGGTTTCTCTTTCACTTTCTGA"/>
    <MastMotifHits>
      <MastMotifHit frame="0" match="++++++ ++ +++++    + ++++++++  + +++" motif="17" pos="57" pvalue="1.3E-10" sequence_name="Rpi-chcl_0" strand="+"/>
      <MastMotifHit frame="0" match=" ++ ++  + + ++++ " motif="16" pos="116" pvalue="5.2E-6" sequence_name="Rpi-chcl_0" strand="+"/>
      <MastMotifHit frame="0" match="++++++++++++ ++ +++++" motif="1" pos="234" pvalue="3.8E-18" sequence_name="Rpi-chcl_0" strand="+"/>
      <MastMotifHit frame="0" match=" ++ +++ +  +   ++  +  +++++  " motif="6" pos="259" pvalue="5.7E-6" sequence_name="Rpi-chcl_0" strand="+"/>
      <MastMotifHit frame="0" match="+++++++ +  +   " motif="4" pos="311" pvalue="1.7E-8" sequence_name="Rpi-chcl_0" strand="+"/>
      <MastMotifHit frame="0" match="++  ++++++ +++++ + +" motif="5" pos="340" pvalue="6.4E-9" sequence_name="Rpi-chcl_0" strand="+"/>
      <MastMotifHit frame="0" match="++++++++ ++++++" motif="10" pos="367" pvalue="4.1E-11" sequence_name="Rpi-chcl_0" strand="+"/>
      <MastMotifHit frame="0" match="+ ++++++ ++++++++++++" motif="3" pos="401" pvalue="9.0E-16" sequence_name="Rpi-chcl_0" strand="+"/>
      <MastMotifHit frame="0" match="+ ++++++++++++ " motif="12" pos="444" pvalue="4.8E-11" sequence_name="Rpi-chcl_0" strand="+"/>
      <MastMotifHit frame="0" match="++ ++++++++++++++++++++++++++" motif="2" pos="460" pvalue="1.8E-27" sequence_name="Rpi-chcl_0" strand="+"/>
      <MastMotifHit frame="0" match="++++++ ++  +   ++ + +" motif="8" pos="500" pvalue="1.6E-8" sequence_name="Rpi-chcl_0" strand="+"/>
      <MastMotifHit frame="0" match="+++++++++++  + +   + " motif="7" pos="531" pvalue="6.8E-10" sequence_name="Rpi-chcl_0" strand="+"/>
      <MastMotifHit frame="0" match=" + +++++++ ++++++ + +" motif="9" pos="602" pvalue="5.5E-9" sequence_name="Rpi-chcl_0" strand="+"/>
      <MastMotifHit frame="0" match="++ +++++++ + ++++++++" motif="9" pos="625" pvalue="6.7E-15" sequence_name="Rpi-chcl_0" strand="+"/>
      <MastMotifHit frame="0" match="++++++  + ++  +++++" motif="11" pos="648" pvalue="7.9E-10" sequence_name="Rpi-chcl_0" strand="+"/>
      <MastMotifHit frame="0" match="++ + +  + ++ ++ +    ++ +++++++   + +   +" motif="19" pos="798" pvalue="1.9E-13" sequence_name="Rpi-chcl_0" strand="+"/>
      <MastMotifHit frame="0" match=" + ++++ + +++ +++++" motif="11" pos="908" pvalue="4.8E-10" sequence_name="Rpi-chcl_0" strand="+"/>
      <MastMotifHit frame="0" match="+  ++++ +++ +++  ++" motif="11" pos="953" pvalue="5.7E-6" sequence_name="Rpi-chcl_0" strand="+"/>
      <MastMotifHit frame="0" match="   ++  ++ ++ +  +++" motif="11" pos="978" pvalue="9.5E-6" sequence_name="Rpi-chcl_0" strand="+"/>
      <MastMotifHit frame="0" match="+  +++++++++ +  +++" motif="11" pos="1002" pvalue="4.8E-9" sequence_name="Rpi-chcl_0" strand="+"/>
      <MastMotifHit frame="0" match="+  ++   +++++++ +++" motif="11" pos="1028" pvalue="2.7E-8" sequence_name="Rpi-chcl_0" strand="+"/>
      <MastMotifHit frame="0" match="  +++ ++++ ++++ +++" motif="11" pos="1052" pvalue="1.2E-6" sequence_name="Rpi-chcl_0" strand="+"/>
      <MastMotifHit frame="0" match="++ + ++ +++++++ +++" motif="11" pos="1076" pvalue="1.2E-9" sequence_name="Rpi-chcl_0" strand="+"/>
      <MastMotifHit frame="0" match="++ ++   + + +++++++++" motif="9" pos="1155" pvalue="1.0E-6" sequence_name="Rpi-chcl_0" strand="+"/>
      <MastMotifHit frame="0" match="+  ++ +++  ++ ++ + " motif="11" pos="1178" pvalue="1.4E-6" sequence_name="Rpi-chcl_0" strand="+"/>
      <MastMotifHit frame="0" match="+++++ +++++++ ++++ " motif="11" pos="1201" pvalue="3.4E-10" sequence_name="Rpi-chcl_0" strand="+"/>
      <MastMotifHit frame="0" match="+  ++ ++++++ +++ ++" motif="11" pos="1225" pvalue="2.0E-9" sequence_name="Rpi-chcl_0" strand="+"/>
    </MastMotifHits>
  </MastMotifHitList>
  <MastMotifHitList name="Ta7ANPR1_0+">
    <Sequence DNA="ATGGGTCGGTCGCCATCCTCCACCGGTGTCGCCGGCGTGAAGAAGGGCCCGTGGACGGTAGAGGAGGATATACTGCTCATAAACTACTTCCAGAGGCATGGCAACGGCGGCAACTGGCGAACCTTGCCCCAGTGCGCCGGCCTGAACCGCTCCGGCAAGAGCTGCCGCCTCCGCTGGACCAACTACCTCCGCCCCAACATCAAGCGCGGAACCTTCACCGACGATGAGGAGAAAACCATCATACACCTCCACTCCATTCACGGGAACAAGTGGTCGGCGATCGCGACTCATTTGCCGGGGAGAACAGGCAATTTTATCAAGAATTACTGGAACACGAACCTGCGCAAGAAGCTGCTCCAGATGGGCATCAACCCCGTCACGCACCGACACACTGACCTCAGCATGCTCAAGGGGCTCCCCGGCCTGCACGCCGCTGCCCCCGGTAATAGCCTCTCCTCTGGTGTCAGCATGGGCACCAGGGCACAGCCCCACACCAACGCGGCCAGCTTCGCCGGGAGCAGCTCGGACATGAACACTCTCGGGATCAAGGACAAAGCAGCCAGCTTCGCCGGGAGCAGCAGCTCGGACATGACTACTCTCGGGGTCAAGGACGAAGCCGCCAGCTTCACTGGCAGCCACTCAGACATGAAACCTCCCAGGATCAAGGACAAAGCCGCCAGCTTTACCGGCAACTACTCGAAGATGAAACCTTTCAGGATCAAGGACGAAGCACTCAGCTTCACTGGCAGCTACTCGGACATGAATTCTCTCAGGATCAAGGACGAAGCCACCAGCTTCACAGGCAGCTACTCGGACATTAAATCTGTGAGTCTCCAGGACGAAACCACCAGCTTCACTGGCAGCTACTCGGCCACCGGCACTGGCTGGGACATGAATGCTCTCTCCGGGCTCCAGGCCGACCCCGACAAGTTCCAGCTCCTCCAGGACCATTGTTGGGTGATCAGTGCTTCGTTGGGCGCCATGAGAGCCCTTGTTGAGAAGCTGGACATGCTGCTGCTAGCTTATTCATCTCCTCAGGAATGCTCCTCCAAGAGGGTGAAGGATGGGATGCACCTTCTCAAAGATGACCTTGAAGAGATAAGCTCCTACCTTGATGAACTTTTAGAGGTTGAGGACCCTCCCCCGATGGCCATGTGCTGGATGAATGAGGCACGCGAACTGTCTTATGACATGGAGGATTACATTGACAGCTTATTATTATGTGTGCCACCTGACCATTTCAACAAAAATAAGAAGAGGAAGAAGAATAAAAAGAAGATAATAAAGAAGAGGCTCAAGTGGCACAGACAGATCACATACATTGCGCAAGTGTCAGAACATGGTGTCAGGACCAGCAAACGCATTCATGTTACTGTTGTCCCTCCTCTTCCCAAAAAGTCCAAGATTGCGGAAACAATATCAGAATTCAGGATCTATGTCCAGGAGGCAATTGAACGGCATGACAGGTATAAGCTCCATTGTTGCAGCAACTTGAGGAGACATACATTCTTGTCCAATGGCCGTATGCTTCCAATGCCATATGAAGAAACCGATGATCATGTTGTAATCGATGGCCGTATGAATGAGTTTATCAACTCACTGGTAGCTGATGTTGCTGCAGATCAGCAGCAGCTCAAGGTGGTATCTGTCCTTGGATCGGGATGTCTGGGTAAAACTACACTTGCCAAAGTGCTGTACAAAAGAATTGGGATGCAATTCGATTGCAGAGCTTTCATTCGAGTGTCCAAAAAGCCTGATATGAAGAGCCTTCTTCACAACCTGTTCTTGCAACTCCATAAGAAGAAGCAGCCACTACCTGCCAATTGTAATGAACTTGGCATCAGCGACATTAATATCAGCAAACATCTGCAAGATAAAAGGTATCTAATAGTCATTGATGACTTGTGGGATGCATCAGCATGGGATATTATTAAATGTGCTTTTCCGAAGGGAAGCCATGGCAGTAGAATAATAATAACCACACAGATTGAAGATGTTGCATTAACATGTTGCTGTGATCACTGGGAGCATGTTTTCGAGATGAAACCTCTTGACGACGATCACTCAAGAAAGCTATTCTTTAACAGACTTTTTGGTTCTGAAAGTGACTGTCCTGAAGAATTCAAACAAGTTTCAAATGAAATTGTTGATATATGTGGTGGTTTGCCGCTAGCAACAATCAATATAGCTAGTCATTTGGCAAACCAACAGACAGGATTAGCACTTGATTTGCTGGCATACATGTGTGATTCACTGAGGTCCCATTCTTGGTCAAGTTCTACCTTGGAAAGAACGAGAAAAGTACTGAACCTTAGCTACAATAATCTTCCTCAGCATCTGAAGACATGTTTGCTGTATTTTCATATGTATCCAGAGGGCTCCATAATCTGGAAGGATGATCTGGTGAAGCAATGGGTGGCTGAAGGGTTTGTTGCTACAGGAAAAGGGAAAGAGCAAGATAAAGAAACGACAGAGAAAACTGCAGGAATCTATTTTGATGCGCTTGTTGATAGAAGATTCATTCAACCTTTATATATCAACTACAACAATAAGGTGCGTCGTCTATCTCTCATCTTTGGTGATGCAAAATATGCCAAGACACCAGAAAACATCACAAGGTCACAAGTTCGGTCACTCAGATTTTTTGGATTATTCAAGTGTATGCCTTGTGTTAGAGACTTCAAGGTTCTCCGTGTCCTAAACCTTCAACTATCTGGTCATTGTGGCGCCCATGACCCCATAGACCTCACTGGCATTTCAGAGCTGTTTCAGTTAAGATATTTGAAGATCACAAGTGATATCTGCATAAAACTACCAAACAGTATACGAGGGCTGCAATGTTTGAAAACGCTCGATCTTATGGATGCAACAAGAGTCACTGCTGTTCCATGGGATATTATACATCTCCCACACTTGTTGCACCTGACTCTTCCGGTTGACACAAATCTGCTGGATTGGATAGGCAGCATGACTGACTCAGTCATCAGTCTGTGGAGCCTTGGCAAGCTGAACTACCTGCAGGATCTTCATCTTAACATGTCGTGTATTCCTTCACTTCTGGGCGTGGAAGCTCTGGCTCATTTGATCGGAGGGCATGGTAACCTGAAAACTATAGTAATGTCTCATGGCTCATCGGTGATTCCTGGCGCCTCAAAAGCAATAATTTCCTGGGATGACTTGGAACCTCTCCCCCTTCTCCAGAGATTTGAATGCTCGCCGCACAGCTGCATCACATTTTCCCGAATTCCTAAGTGGATTAAAGAACTTAGCCACCTGTGCATTCTGAAGATTGCAGTGGTGGAACTGCAGATTAGTTGGGTTGATATTCTGAGAGGATTGCCTGCCCTCACTGCTCTGTCTCTGTATGTGCGGCGTGCGCCCATTGAAAGGATCATCTTCAACAAGGCAGACGGGTTCTCAGTTCTCAAGTACTTCAAGTTGACTTGCACGAGTGGTATAGCGTGTCTAAAATTTGAGGCGCAAGCAATGCCTAATCTCTGGAAGCTCAAGCTAGGTTTCAATGCCACCCCCCGAATGGACCAACATCAACTTATCCGCATCGAGCATATGCCAAACCTTAAAGGGATATCCGTAAAATTTGGGGGTGTAGCTGCTCATATAGAGTATGCGAGGTCTGTTGTAACTAGTCATCCGAGAAATCCTACAATCAATATGCAATTGGTGAATTTTTGTTCAAATTGTGATGGAAGCACAAAACAGAACCTTCTCACCAACTGGGCTGTCAAGTCACGTGCCGCAGCCTCAGCACCAATGGAGGATCCTCCCAGTCACTTCACCACCACCTTCTCCAGCTCCGATGGCATCTTCATGGCAGACATGAACTTGGAGGCGCTCTGCCGCCTATCTGACAACCTCGCCGCCGTCTTCCGCTCGCCGGATGTCTTCGCCTTCCTTGTTGACATGCACATCGTCGTGCCCGACGCGCCCGACCTGCCTGTGCACCTTCCCATGCTCTGCGCACGAAGTCCCTTCCTGCATGATTTCTTCATGCGCCGTGCCGCTGCCGTGAAGGGCAACCGGCTGGACCTCCGCGAGCTTCTGGGTGAGAAGATGGAGGTCGGGTACGAGTCATTGCAGCTGGTGCTCGAGTACCTGTACACCGGCTGCGTCGGCGACCTTCCCAAGTCGGTGTGCGTCTGCGCTGATGTAGATGGCTGCACGCATGTCGGCTGCCACCCCGTCATCTCCTTCATGGTGCAGGTCCTCTTTGCCGCATCCACCTTCCAGATTGCCAAGCTCACCAACCTCTTCCAGTGGCGTCTCCTTGATGTCCTTGATGATGTTGAAGTTGATAACCTTCCATTGATCTTATCTGTTGCAAACTTATGCAATAAATCATGCATGAAACTTCTCGAGAGATGCCTTGAGATGGTAGTTCGGTCAAATCTTGACATGATTACTCTTGAGAAAGCATTGCCTCCAGATATTATCAAGCAAATTGCTGATTCACGCCTAAGTCTTGGGTTAGTTTCAGCCGAAGACAAGGGATTTCCTAACAAACATGTAAGAAGGATACTCCAAGCTCTTGACAGTAATGATGCGGAGGTAGCGACGATCCTGCACCAGGAAGGGCAGACTAATCTTGATGATGCGTTTGCGTTGCACTATGCTGTTGAACATTGTGACTCAAAGATCATAACAGAAATTTTGGACATCACACTTGCAGATGTTAATCATAGAAATCCTAGAGGTTATACTGTTCTTCACATTGCTGCCAGGCGAAGAGATCCCAAAATTCTTGCTTCTCTTTTAACCAAGGGTGCTCGGCCTTCCGATCTTACATTTGATGGAAGAACAGCAGTTCAAATCTCAAAAAGACTCACAAAACATAGGGATTACTTTGGGGTTACTGAAAAAGGGAAATCGTCTCCTCAAGATCGGTTATGCATTGAGATACTAGAGCAAGCTGAAAGAAAAGCACAACTTGGAGAAGAATGA"/>
    <MastMotifHits>
      <MastMotifHit frame="0" match="++++++++ +++ +  +" motif="16" pos="393" pvalue="1.5E-7" sequence_name="Ta7ANPR1_0" strand="+"/>
      <MastMotifHit frame="0" match="++ + + ++++++++ +++++" motif="1" pos="549" pvalue="7.8E-12" sequence_name="Ta7ANPR1_0" strand="+"/>
      <MastMotifHit frame="0" match="++++++++ ++  ++++ ++++++ ++++" motif="6" pos="572" pvalue="3.4E-14" sequence_name="Ta7ANPR1_0" strand="+"/>
      <MastMotifHit frame="0" match="+++++++ ++  +++" motif="4" pos="628" pvalue="7.0E-13" sequence_name="Ta7ANPR1_0" strand="+"/>
      <MastMotifHit frame="0" match=" ++++++++ +++++  +++" motif="5" pos="653" pvalue="8.8E-12" sequence_name="Ta7ANPR1_0" strand="+"/>
      <MastMotifHit frame="0" match="++++++++++ ++ +" motif="10" pos="684" pvalue="2.7E-8" sequence_name="Ta7ANPR1_0" strand="+"/>
      <MastMotifHit frame="0" match="+++++++ + +++ ++++++ " motif="3" pos="719" pvalue="1.3E-10" sequence_name="Ta7ANPR1_0" strand="+"/>
      <MastMotifHit frame="0" match=" ++++ +++++++ +" motif="12" pos="765" pvalue="3.9E-10" sequence_name="Ta7ANPR1_0" strand="+"/>
      <MastMotifHit frame="0" match="++++++++ ++++ + + +++++  ++++" motif="2" pos="780" pvalue="1.7E-16" sequence_name="Ta7ANPR1_0" strand="+"/>
      <MastMotifHit frame="0" match=" +  +  +++ ++++ ++++ " motif="8" pos="824" pvalue="8.0E-9" sequence_name="Ta7ANPR1_0" strand="+"/>
      <MastMotifHit frame="0" match="+++++++ +    + ++++++" motif="9" pos="922" pvalue="5.1E-9" sequence_name="Ta7ANPR1_0" strand="+"/>
      <MastMotifHit frame="0" match="+++++++++ +  +  +++" motif="11" pos="945" pvalue="1.6E-7" sequence_name="Ta7ANPR1_0" strand="+"/>
    </MastMotifHits>
  </MastMotifHitList>
  <MastMotifHitList name="Rpi-vnt1.1_0+">
    <Sequence DNA="ATGAATTATTGTGTTTACAAGACTTGGGCCGTTGACTCTTACTTTCCCTTCCTCATCCTCACATTTAGAAAAAAGAAATTTAACGAAAAATTAAAGGAGATGGCTGAAATTCTTCTCACAGCAGTCATCAATAAATCAATAGAAATAGCTGGAAATGTACTCTTTCAAGAAGGTACGCGTTTATATTGGTTGAAAGAGGACATCGATTGGCTCCAGAGAGAAATGAGACACATTCGATCATATGTAGACAATGCAAAGGCAAAGGAAGTTGGAGGCGATTCAAGGGTGAAAAACTTATTAAAAGATATTCAACAACTGGCAGGTGATGTGGAGGATCTATTAGATGAGTTTCTTCCAAAAATTCAACAATCCAATAAGTTCATTTGTTGCCTTAAGACGGTTTCTTTTGCCGATGAGTTTGCTATGGAGATTGAGAAGATAAAAAGAAGAGTTGCTGATATTGACCGTGTAAGGACAACTTACAGCATCACAGATACAAGTAACAATAATGATGATTGCATTCCATTGGACCGGAGAAGATTGTTCCTTCATGCTGATGAAACAGAGGTCATCGGTCTGGAAGATGACTTCAATACACTACAAGCCAAATTACTTGATCATGATTTGCCTTATGGAGTTGTTTCAATAGTTGGCATGCCCGGTTTGGGAAAAACAACTCTTGCCAAGAAACTTTATAGGCATGTCTGTCATCAATTTGAGTGTTCGGGACTGGTCTATGTTTCACAACAGCCAAGGGCGGGAGAAATCTTACATGACATAGCCAAACAAGTTGGACTGACGGAAGAGGAAAGGAAAGAAAACTTGGAGAACAACCTACGATCACTCTTGAAAATAAAAAGGTATGTTATTCTCTTAGATGACATTTGGGATGTTGAAATTTGGGATGATCTAAAACTTGTCCTTCCTGAATGTGATTCAAAAATTGGCAGTAGGATAATTATAACCTCTCGAAATAGTAATGTAGGCAGATACATAGGAGGGGATTTCTCAATCCACGTGTTGCAACCCCTAGATTCAGAGAAAAGCTTTGAACTCTTTACCAAGAAAATCTTTAATTTTGTTAATGATAATTGGGCCAATGCTTCACCAGACTTGGTAAATATTGGTAGATGTATAGTTGAGAGATGTGGAGGTATACCGCTAGCAATTGTGGTGACTGCAGGCATGTTAAGGGCAAGAGGAAGAACAGAACATGCATGGAACAGAGTACTTGAGAGTATGGCTCATAAAATTCAAGATGGATGTGGTAAGGTATTGGCTCTGAGTTACAATGATTTGCCCATTGCATTAAGGCCATGTTTCTTGTACTTTGGTCTTTACCCCGAGGACCATGAAATTCGTGCTTTTGATTTGACAAATATGTGGATTGCTGAGAAGCTGATAGTTGTAAATACTGGCAATGGGCGAGAGGCTGAAAGTTTGGCGGATGATGTCCTAAATGATTTGGTTTCAAGAAACTTGATTCAAGTTGCCAAAAGGACATATGATGGAAGAATTTCAAGTTGTCGCATACATGACTTGTTACATAGTTTGTGTGTGGACTTGGCTAAGGAAAGTAACTTCTTTCACACGGAGCACAATGCATTTGGTGATCCTAGCAATGTTGCTAGGGTGCGAAGGATTACATTCTACTCTGATGATAATGCCATGAATGAGTTCTTCCATTTAAATCCTAAGCCTATGAAGCTTCGTTCACTTTTCTGTTTCACAAAAGACCGTTGCATATTTTCTCAAATGGCTCATCTTAACTTCAAATTATTGCAAGTGTTGGTTGTAGTCATGTCTCAAAAGGGTTATCAGCATGTTACTTTCCCCAAAAAAATTGGGAACATGAGTTGCCTACGTTATGTGCGATTGGAGGGGGCAATTAGAGTAAAATTGCCAAATAGTATTGTCAAGCTCAAATGTCTAGAGACCCTGGATATATTTCATAGCTCTAGTAAACTTCCTTTTGGTGTTTGGGAGTCTAAAATATTGAGACATCTTTGTTACACAGAAGAATGTTACTGTGTCTCTTTTGCAAGTCCATTTTGCCGAATCATGCCTCCTAATAATCTACAAACTTTGATGTGGGTGGATGATAAATTTTGTGAACCAAGATTGTTGCACCGATTGATAAATTTAAGAACATTGTGTATAATGGATGTATCCGGTTCTACCATTAAGATATTATCAGCATTGAGCCCTGTGCCTAGAGCGTTGGAGGTTCTGAAGCTCAGATTTTTCAAGAACACGAGTGAGCAAATAAACTTGTCGTCCCATCCAAATATTGTCGAGTTGGGTTTGGTTGGTTTCTCAGCAATGCTCTTGAACATTGAAGCATTCCCTCCAAATCTTGTCAAGCTTAATCTTGTCGGCTTGATGGTAGACGGTCATCTATTGGCAGTGCTTAAGAAATTGCCCAAATTAAGGATACTTATATTGCTTTGGTGCAGACATGATGCAGAAAAAATGGATCTCTCTGGTGATAGCTTTCCGCAACTTGAAGTTTTGTATATTGAGGATGCACAAGGGTTGTCTGAAGTAACGTGCATGGATGATATGAGTATGCCTAAATTGAAAAAGCTATTTCTTGTACAAGGCCCAAACATTTCCCCAATTAGTCTCAGGGTCTCGGAACGGCTTGCAAAGTTGAGAATATCACAGGTACTATAA"/>
    <MastMotifHits>
      <MastMotifHit frame="0" match="++++++++++++++++++++++++++++++++++++" motif="17" pos="45" pvalue="1.3E-20" sequence_name="Rpi-vnt1.1_0" strand="+"/>
      <MastMotifHit frame="0" match="+++++++++++++++++" motif="16" pos="105" pvalue="1.3E-10" sequence_name="Rpi-vnt1.1_0" strand="+"/>
      <MastMotifHit frame="0" match="++++++++++++++++++ ++" motif="1" pos="215" pvalue="1.5E-19" sequence_name="Rpi-vnt1.1_0" strand="+"/>
      <MastMotifHit frame="0" match="++++   +++++++ +++++++++++++ " motif="6" pos="238" pvalue="2.2E-16" sequence_name="Rpi-vnt1.1_0" strand="+"/>
      <MastMotifHit frame="0" match="+ + ++++++ + ++" motif="4" pos="288" pvalue="7.9E-13" sequence_name="Rpi-vnt1.1_0" strand="+"/>
      <MastMotifHit frame="0" match="+++++++++++ ++++++++" motif="5" pos="315" pvalue="8.2E-15" sequence_name="Rpi-vnt1.1_0" strand="+"/>
      <MastMotifHit frame="0" match="++ + ++++++++++" motif="10" pos="344" pvalue="2.8E-10" sequence_name="Rpi-vnt1.1_0" strand="+"/>
      <MastMotifHit frame="0" match="+++ +++++++++++++++ +" motif="3" pos="383" pvalue="2.0E-16" sequence_name="Rpi-vnt1.1_0" strand="+"/>
      <MastMotifHit frame="0" match="+ +++++++++++ +" motif="12" pos="422" pvalue="1.6E-11" sequence_name="Rpi-vnt1.1_0" strand="+"/>
      <MastMotifHit frame="0" match="+++++++++++++++++++++++++++++" motif="2" pos="437" pvalue="9.2E-25" sequence_name="Rpi-vnt1.1_0" strand="+"/>
      <MastMotifHit frame="0" match="++ ++++++++++++++++++" motif="8" pos="478" pvalue="1.1E-14" sequence_name="Rpi-vnt1.1_0" strand="+"/>
      <MastMotifHit frame="0" match="++++++++ +++ ++++ +++" motif="7" pos="509" pvalue="4.0E-15" sequence_name="Rpi-vnt1.1_0" strand="+"/>
      <MastMotifHit frame="0" match="++++++ +++++   ++++++" motif="9" pos="618" pvalue="1.9E-11" sequence_name="Rpi-vnt1.1_0" strand="+"/>
      <MastMotifHit frame="0" match="+++++++++++ +++ ++ " motif="11" pos="832" pvalue="5.4E-11" sequence_name="Rpi-vnt1.1_0" strand="+"/>
      <MastMotifHit frame="0" match="+++++++ +   +++  + " motif="11" pos="857" pvalue="2.9E-6" sequence_name="Rpi-vnt1.1_0" strand="+"/>
    </MastMotifHits>
  </MastMotifHitList>
  <MastMotifHitList name="KR1_0+">
    <Sequence DNA="ATGGCTAAGCAATCATCCTCATCTTCCTTTAGTTACAGATTCAGCAACGATGTGTTCCTCAGCTTCCGAGGGGAAGATACTCGTCGCGGTTTTACTGGCAATCTCTATAAAGCTCTCTCTGACAGGGGAATTCACACCTTCATGGATGACAAGAAGATCCCTAGAGGAGACCAAATCACCTCAGGACTTGAGAAGGCAATTGAAGAGTCCAGAATATTCATCATCGTGCTCTCTGAAAACTATGCATCGTCCTCCTTCTGCTTAAACGAACTTGATTACATCCTTAAGTTTATTAAGGGGAAGGGCATATTGATTTTGCCAGTTTTTTATAAGGTTGACCCTTCTGATGTGAGAAACCACACTGGTAGTTTTGGAAAGGCGTTGACTAATCATGAAAAGAAGTTCAAAAGTACTAATGACATGGAGAAGCTGGAAACATGGAAGATGGCTCTGAACAAAGTGGCTAATTTATCTGGTTACCATCATTTCAAACATGGGGAAGAATACGAATATGAATTTATTCAGAGGATTGTTGAGTTGGTCTCTAAGAAGATTAATCGTGCTCCTTTACATGTTGCGGATTATCCAGTTGGACTAGAGTCACGAATACAAGAAGTAAAAGCGCTTCTGGATGTTGGATCTGATGATGTTGTCCACATGCTGGGTATACATGGGCTCGGTGGAGTAGGTAAAACGACACTTGCTGCTGCAGTTTATAATTCCATTGCTGACCATTTTGAAGCTTTGTGTTTCCTTCAAAACGTGAGAGAAACTTCAAAGAAACATGGGTTACAACATCTACAAAGAAACCTTCTTTCTGAAATGGCCGGAGAGGATAAGTTAATAGGTGTCAAACAAGGAATTTCCATAATAGAGCATAGGCTCCGGCAAAAGAAGGTTCTTTTGATTCTCGATGATGTTGACAAAAGGGAACAGCTACAGGCGCTTGCTGGAAGACCTGATTTGTTTGGTCCTGGCAGTAGAGTCATCATCACGACTCGGGACAAACAATTGCTAGCATGTCACGGTGTTGAAAGAACATATGAGGTGAATGAATTGAATGAGGAATATGCTCTTGAGTTACTTAATTGGAAAGCTTTCAAGTTGGAAAAAGTTGATCCATTTTACAAGGATGTTTTGAATCGAGCAGCAACTTATGCTTCAGGCCTTCCATTGGCTTTAGAAGTAATAGGTTCCAACTTATCCGGAAAAAATATAGAACAATGGATATCTGCTTTAGATCGATACAAAAGAATCCCTAATAAAGAGATCCAAGAGATACTTAAAGTGAGTTATGATGCTTTGGAAGAGGATGAGCAAAGTATTTTTCTTGACATTGCTTGTTGCTTCAAAAAATATGATTTGGCAGAGGTCCAAGATATACTTCATGCTCATCATGGCCATTGCATGAAACATCATATTGGAGTGTTGGTTGAAAAATCTCTCATAAAGATTAGTTTGGATGGCTATGTTACACTACATGACTTGATAGAGGACATGGGTAAAGAAATTGTCCGGAAAGAATCTCCCCAAGAGCCTGGGAAACGTAGTAGGTTATGGCTACCTACAGATATAGTTCAAGTTTTAGAAGAGAACAAGGGAACTAGTCATATTGGAATCATATGCATGAATTTCTACTCCTCATTTGAAGAAGTAGAAATACAGTGGGATGGAGATGCCTTCAAAAAGATGAAAAATCTCAAGACACTTATTATCAGAAGTGGTCATTTCTCCAAAGGTCCCAAACATTTTCCTAAGAGTTTAAGAGTATTGGAATGGTGGAGATATCCTTCACATTATTTTCCATATGATTTTCAAATGGAGAAGCTTGCTATATTCAACTTACCCGACTGTGGGTTTACTTCACGTGAGTTGGCTGCCATGTTAAAAAAGAAGTTTGTGAATCTGACAAGTCTAAATTTTGACTCATGTCAACATTTAACACTGATACCTGATGTATCTTGTGTCCCACATTTGCAAAAATTGTCATTTAAAGATTGTGATAATTTATATGCCATTCACCCGTCAGTAGGCTTCTTGGAAAAACTGAGAATCTTGGACGCAGAAGGTTGCTCCAGGCTTAAGAATTTCCCCCCCATCAAGTTGACCTCTCTTGAGCAACTCAAACTTGGGTTTTGTCACAGCCTTGAGAATTTTCCAGAAATATTAGGAAAGATGGAAAACATAACAGAACTTGACTTGGAACAAACTCCTGTAAAAAAATTCCCTCTTTCATTTCAAAATCTTACTCGGCTTGAAACTGTACTTCTGTGTTTCCCTCGAAACCAGGCAAACGGTTGTACTGGCATTTTCCTTTCGAACATTTGCCCGATGCAAGAAAGCCCGGAACTGATCAATGTCATAGGTGTGGGATGGGAAGGGTGTCTATTCCGTAAAGAGGATGAGGGTGCAGAGAATGTGAGCTTAACCACATCTTCAAACGTTCAATTTCTTGATCTCAGAAACTGCAACCTGTCAGATGATTTTTTTCCGATAGCTCTCCCATGCTTTGCTAATGTAATGGAGTTAAACCTATCAGGGAATAATTTCACAGTTATTCCCGAATGCATCAAAGAATGCCGCTTTTTAACAACACTTTACTTGAATTATTGTGAGCGACTTCGAGAAATTAGAGGGATTCCTCCAAACTTGAAATATTTCTATGCAGAAGAATGCCTATCATTGACTTCCTCATGTAGAAGCATGTTACTCAGTCAGGAACTGCATGAGGCTGGAAGAACCTTCTTCTATTTGCCAGGAGCCAAGATTCCAGAGTGGTTTGATTTCCAAACATCGGAATTTCCAATTTCTTTCTGGTTTCGTAACAAATTCCCAGCCATTGCTATTTGTCATATTATCAAACGGGTGGCTGAGTTTTCCTCATCGAGAGGTTGGACATTTAGACCCAACATTAGAACCAAGGTGATCATCAATGGCAATGCAAATTTGTTTAACTCTGTGGTGTTGGGAAGTGATTGTACATGTCTTTTTGATCTGCGGGGTGAAAGAGTAACAGATAATTTAGATGAAGCACTTTTAGAAAATGAATGGAACCATGCAGAAGTTACATGTCCAGGTTTTACTTTTACTTTTGCCCCAACCTTTATAAAAACTGGACTACATGTATTGAAACAGGAAAGTAACATGGAGGATATTCGATTCTCTGATCCTTGTAGAAAAACAAAATTGGATAATGATTTCAATAGTTCAAAACCAAAAAATCAAAGATGGGTGGGCAATGATGTTGCCAAGACACAAGTTGTGCAGCAGCAACAACTTATGGGCTCTTTTTTGTCACGCATGTGGCACTGGGCACTAGTGTTTCTCATTTCTTTCCTAGTGTTTCTCATTTCTTGCCGCCGCAACAATCAATGA"/>
    <MastMotifHits>
      <MastMotifHit frame="0" match="+ +++++++++++++++++ ++ ++++++++++" motif="18" pos="15" pvalue="2.6E-27" sequence_name="KR1_0" strand="+"/>
      <MastMotifHit frame="0" match="+++++++ +++++  + +  +" motif="15" pos="79" pvalue="5.1E-11" sequence_name="KR1_0" strand="+"/>
      <MastMotifHit frame="0" match="  + ++++++++++++  +++++++ + ++++" motif="13" pos="103" pvalue="5.0E-22" sequence_name="KR1_0" strand="+"/>
      <MastMotifHit frame="0" match="++++ +++++++++ ++++++" motif="1" pos="222" pvalue="3.1E-18" sequence_name="KR1_0" strand="+"/>
      <MastMotifHit frame="0" match="++++++++++++++ " motif="4" pos="300" pvalue="2.7E-10" sequence_name="KR1_0" strand="+"/>
      <MastMotifHit frame="0" match=" ++++++++++++++  +++" motif="5" pos="325" pvalue="1.3E-11" sequence_name="KR1_0" strand="+"/>
      <MastMotifHit frame="0" match="++++ ++++++ +++" motif="10" pos="353" pvalue="3.1E-7" sequence_name="KR1_0" strand="+"/>
      <MastMotifHit frame="0" match="+ ++++++ ++++ ++++ ++" motif="3" pos="387" pvalue="3.2E-12" sequence_name="KR1_0" strand="+"/>
      <MastMotifHit frame="0" match="+ ++++++++ ++ +" motif="12" pos="424" pvalue="3.6E-8" sequence_name="KR1_0" strand="+"/>
      <MastMotifHit frame="0" match="+  ++++ ++++++++++  +" motif="7" pos="491" pvalue="1.6E-9" sequence_name="KR1_0" strand="+"/>
      <MastMotifHit frame="0" match="+ ++  ++  +++ +  ++" motif="11" pos="633" pvalue="4.8E-6" sequence_name="KR1_0" strand="+"/>
      <MastMotifHit frame="0" match=" ++++++  +++ ++ +++" motif="11" pos="656" pvalue="6.0E-8" sequence_name="KR1_0" strand="+"/>
      <MastMotifHit frame="0" match="+ +++ ++ +++++++ ++" motif="11" pos="680" pvalue="1.9E-8" sequence_name="KR1_0" strand="+"/>
      <MastMotifHit frame="0" match="+  ++ + ++ ++ ++ ++" motif="11" pos="702" pvalue="7.6E-9" sequence_name="KR1_0" strand="+"/>
      <MastMotifHit frame="0" match="+ ++  ++++ +++++ + + " motif="9" pos="726" pvalue="8.9E-8" sequence_name="KR1_0" strand="+"/>
      <MastMotifHit frame="0" match="  +   +++++++ +  ++ +" motif="9" pos="837" pvalue="3.3E-6" sequence_name="KR1_0" strand="+"/>
      <MastMotifHit frame="0" match="  ++ ++++ ++ ++ ++ " motif="11" pos="860" pvalue="3.2E-6" sequence_name="KR1_0" strand="+"/>
    </MastMotifHits>
  </MastMotifHitList>
  <MastMotifHitList name="SrTA1662_0+">
    <Sequence DNA="ATGGAGGTCGTCACGGGTGCCATGGGCAGCCTGCTCCCCAAGCTGGGCAAGCTGCTCCTGGAGGAGTACAAGCTGCACAAGGGCGTCAAGGAAAATATCGAGGACCTCCGGAAGGAGCTTGAGAGCATGAACCTTGCCCTCGTCAAGATTGATGAGGTGCCGCGGGACCAGCTCGACAGACAAGACAAGCTCTGGGCAGATGATGTCAGAGATCTCTCCTACAAGATTGAGGATGTCGTCGACAAGTTCCTCATGCACGTCGACCGCATTCAGCCTGACGACACCACCAATGGATTCAAGGGGCTCATGAAGAGGACGGCCGAGTTGTTCAAGAAAGGCAAGGATCGGAATCGGATAGGGCACGCGATGAAGGGCATCCAGGAGGAACTTCAGAAGGTGGCTGCTAGGCGTGACAGGAACAAGGTCGACGGTATGGCTCCTAATACTAGGGAAGCAGTTGTTATCGATCCTCGTCTCCGTGCTCTGTACACAGAAGCGACAGAGCTGGTTGGCATCTACGGGAAGAGGGATCAGGACCTCATGAGTTTGCTCTCCCTGGAGGGCGGCGATGCCTCTAACAAGAGACTGAAGAAGGTCTCCATTGTTGGATTTGGTGGATTGGGCAAGACCACTCTTGCTAGAGCAGTATACAACAAGATTAAAGGTGTTTTCGATTGTCGGGCATTTGTCCCCGTCGGCCGGAACCCCAACATCAAGAAGGTTTTTAGGGATATCCTCATTGATCTCGGCAACTCTAACTCAGATCTTGCATTATTGGATGAAAGGCAGCTTATCAACAAGCTTCATGAATTCCTCGAGAACAAGAGGTATCTGGTCATAATTGATGATATATGGGATGAAAAATTGTGGGAATACATCAACTTGGCTTTCTCCGACAGGAATAATCTAGGCAGTCGGCTAATCACCACAACCCGCATTGTCAGTGTCTCCAATTCATGTTGCTCGTCGGCTAATGATTCAATTTATCAAATGAAACCTCTTTCTACTGATGATTCCAGAAGGCTCTTCCATAAGAGAATATTTCCCGACAAGAGTGCATGTCCAAATGAATTTGAACAAGTGTCTAATGATATATTGAAAAAATGTGGTGGAGTACCACTAGCCATCATTACTATTGCTAGTGCTTTGGCCAGTGGCCAGCAGGTGAAACCAAAGCGTGAGTGGGATATTCTGCTCCAGTCCCTTGGCTCTGGACTAACAGAAGATAACAGTTTAGAGGAGATGCGTAGAATACTCTCTTTCAGCTATTATAATCTACCATATGATCTAAAAACCTGTCTATTGTACCTATGTATATATCCAGAAGATCACGAGATTAATAGAGATAAACTGATATGGAAGTGGGTGGCCGAAGGATTTGTCCTCCATGGAAATCAAGGAACTAGCCTGTTTTTGCTCGGATTAAATTACTTCAACGAACTCATCAATAGAAGTATGATCCAGCCAATATATGATCCTCTCGGCCAGGTATATGCTTGCCGTGTACATGATATGGTTCTGGACCTTATCTGCAACTTGTCACATGAAGCAAAGTTTGTTAATGTATTCGATGGCACTGGGAATATCATGTCTTCACAAAGTAATGTTCGTCGTTTGTCCCTTCAGAATAAAATGGAAGATCATCAAGCCAAGCCTCTCACAAATATCATGAGTATGTCACGAGTGAGGTCAATTACTATCTTTCCACCTGCTGTTAGTATCATGCCAGCTCTGTCAAGGTTTGAAGTTCTGCGTGTACTTGATATGTCGGACTGTAACCTTGGGGAAAGTAGCAGCCTGCAGCCTAACCTCAAGGGTGTTGGACACTTAATTCACCTAAGGTACCTAGGTCTATCAGGTACCGGAATTAGTAAACTCCCGGCTGAGATAGGAACCCTGCAGTTTCTGGAGGTGTTGGATCTTGGATACAATCATGAGCTAGATGAATTGCCGTCCACTCTTTTTAAATTGAGAAGGTTAATCTACCTAAATGTTCGGTTCTATAAGGTGGTTCCAACTCCTGGTGTGTTGCAGAATCTGACATCCATAGAAGTGTTGAGGGGGCTCTTGGTCTCTCTGAACATCATTGCACAAGAGCTTGGCAACCTGGCAAGGCTGAGGGAGCTTGAGATTCGCTTCAAGGATGGTAGTTTGGATTTGTATGAAGGTTTCGTGAAGTCTCTGTGCAACCTACATCATATCGAAAGCCTAAGTATTAGTTGCAATTCCAAAGAAACATCTTTTGAACTGATGGATCTCTTGGGAGAACGCTGGGTGCCTCCTGTACATCTCCGCGAATTTGTGTCATACATCCCCAGCCAAATCTCTGCACTGCGAGGGTGGATAGAGAGAGACCCCTCGCATCTCTCGAACCTCTCCGAGTTAATCCTCACGTCAGTGAAGGAGGTGCAGCAGGAGGACGTGGAAATCATTGGGGGGTTGCTGTCCCTTCGCAATCTCTGGATAACGAGCACCCACCAAACACAGCGGCTGCTAGTCATCCGTGCAGATGGGTTCCGCTGTATGCTAAACTTTGAGTTGAATTGTGGATCAGCCGCACAAATAATGTTTGAATCAGGAGCTTTGCCGAGGGCGGAAAGAGTTGAGTTCAGTCTCGGCGTGCGGGTGGCGAAAGAGGATGGTAACCGTGGTTTCAACTTGGGCCTGCAGGGGAACCTGCTCTCCCTTCGGCGTGGTGTCCGGATTTGGATGTATTGTGGTGGAGCGAGGGTTGGGGAGGCCAAGGAAGCGGAGGCTGCGGTGAGGCACGCCCTCGACGCCCATCCCAGCCATCCCCTGATTTTGATTGAGATGAGGCCGCGTATACAAGAAGGTACTCATGTCGCACCTAACTACTCACGCTCAACTCCCATCCCAATCATCCCCGATTACGTATATGTTTTTTTCGAATGA"/>
    <MastMotifHits>
      <MastMotifHit frame="0" match="+++++++ ++ ++++++++++++++++++++++++ " motif="17" pos="10" pvalue="1.4E-20" sequence_name="SrTA1662_0" strand="+"/>
      <MastMotifHit frame="0" match="++++ +++++++++ ++" motif="16" pos="71" pvalue="1.7E-11" sequence_name="SrTA1662_0" strand="+"/>
      <MastMotifHit frame="0" match="       +       +       ++    + +++ +++++ +++++++++" motif="14" pos="124" pvalue="5.6E-15" sequence_name="SrTA1662_0" strand="+"/>
      <MastMotifHit frame="0" match="+++++++++++++++++++++" motif="1" pos="200" pvalue="1.3E-20" sequence_name="SrTA1662_0" strand="+"/>
      <MastMotifHit frame="0" match=" ++++++++++ +++ +++++++++++++" motif="6" pos="223" pvalue="2.9E-17" sequence_name="SrTA1662_0" strand="+"/>
      <MastMotifHit frame="0" match="++++++++++++ ++" motif="4" pos="277" pvalue="3.0E-14" sequence_name="SrTA1662_0" strand="+"/>
      <MastMotifHit frame="0" match=" +++ +++++++++ +++++" motif="5" pos="303" pvalue="8.8E-14" sequence_name="SrTA1662_0" strand="+"/>
      <MastMotifHit frame="0" match="+++++++ +++++++" motif="10" pos="334" pvalue="5.3E-12" sequence_name="SrTA1662_0" strand="+"/>
      <MastMotifHit frame="0" match="+++++++++++++++++ +++" motif="3" pos="369" pvalue="5.3E-16" sequence_name="SrTA1662_0" strand="+"/>
      <MastMotifHit frame="0" match="+++++++++++++++" motif="12" pos="415" pvalue="1.5E-12" sequence_name="SrTA1662_0" strand="+"/>
      <MastMotifHit frame="0" match="+++++++++++++++++ +++++++++++" motif="2" pos="430" pvalue="6.2E-25" sequence_name="SrTA1662_0" strand="+"/>
      <MastMotifHit frame="0" match="+  ++ +++++++++++++++" motif="8" pos="470" pvalue="3.5E-17" sequence_name="SrTA1662_0" strand="+"/>
      <MastMotifHit frame="0" match="+++++++ +++++++++++++" motif="7" pos="500" pvalue="4.7E-16" sequence_name="SrTA1662_0" strand="+"/>
      <MastMotifHit frame="0" match="+  ++++++++++  ++  " motif="11" pos="581" pvalue="2.0E-6" sequence_name="SrTA1662_0" strand="+"/>
      <MastMotifHit frame="0" match="+++++++++++++++++++++" motif="9" pos="610" pvalue="3.5E-21" sequence_name="SrTA1662_0" strand="+"/>
      <MastMotifHit frame="0" match="+++++++++++++++++++" motif="11" pos="633" pvalue="7.5E-12" sequence_name="SrTA1662_0" strand="+"/>
      <MastMotifHit frame="0" match="  ++++++++++++++++++++++ ++ +++ +++++++ ++++++++++" motif="20" pos="744" pvalue="2.5E-47" sequence_name="SrTA1662_0" strand="+"/>
    </MastMotifHits>
  </MastMotifHitList>
  <MastMotifHitList name="Tm2_0+">
    <Sequence DNA="ATGGCTGAAATTCTTCTTACATCAGTAATCAATAAATCTGTAGAAATAGCTGGAAATTTACTGATTCAAGAAGGAAAGCGTTTATATTGGTTGAAAGAGGATATCGATTGGCTCCAGAGAGAAATGAGACACATTCGATCTTATGTTGACAACGCAAAGGCCAAGGAAGCTGGAGGTGATTCAAGGGTCAAAAACTTATTGAAAGATATTCAAGAATTGGCAGGTGATGTGGAGGATCTCTTAGATGACTTCCTTCCAAAAATTCAACAATCCAATAAGTTCAATTATTGCCTTAAGAGGAGTTCTTTTGCGGATGAGTTTGCTATGGAGATTGAGAAGATAAAGAGAAGGGTTGTTGACATTGACCGAATAAGGAAAACTTACAACATCATAGATACAGATAACAATAATGATGATTGTGTTCTGCTGGATCGGAGAAGATTATTCCTACATGCTGATGAAACAGAGATCATCGGTTTGGATGATGACTTCAATATGCTACAAGCCAAATTACTTAATCAAGATTTGCATTATGGAGTTGTTTCCATAGTTGGCATGCCCGGTCTGGGGAAAACAACTCTTGCCAAGAAACTTTATAGGCTCATTCGTGATCAATTTGAGTGTTCTGGACTGGTCTACGTTTCACAACAGCCAAGAGCGAGTGAAATCTTACTTGACATTGCCAAACAAATTGGACTGACGGAACAGAAAATGAAGGAAAATTTGGAGGACAACCTGCGATCACTCTTGAAAATAAAAAGGTATGTTTTCCTCCTAGATGACATTTGGGATGTGGAAATTTGGGATGATCTGAAACTTGTCCTTCCTGAATGTGATTCAAAAGTCGGCAGTAGAATTATAATCACGTCTCGAAATAGTAATGTAGGCAGATACATAGGAGGGGAATCCTCCCTCCATGCATTGCAACCCCTAGAATCCGAGAAAAGCTTTGAACTCTTTACCAAGAAAATCTTTAATTTTGATGATAATAATAGTTGGGCCAATGCTTCACCTGACTTGGTGAATATTGGTAGAAATATAGTTGGGAGATGTGGAGGTATACCGCTAGCCATAGTGGTGACTGCAGGCATGTTAAGGGCAAGAGAAAGAACAGAACATGCGTGGAACAGAGTACTTGAGAGTATGGGCCATAAAGTTCAAGATGGATGTGCTAAGGTATTGGCTCTCAGTTACAATGATTTACCTATTGCCTCAAGGCCATGTTTCTTGTACTTTGGCCTTTACCCCGAGGACCATGAAATTCGTGCTTTTGATTTGATAAATATGTGGATTGCTGAGAAGTTTATAGTAGTAAATAGTGGTAATAGGCGAGAGGCTGAGGATTTGGCGGAGGACGTCCTAAATGATTTGGTTTCTAGAAACTTGATTCAACTTGCCAAAAGGACATATAATGGAAGAATTTCAAGTTGTCGCATACATGACTTGTTACATAGTTTGTGTGTGGACTTGGCTAAGGAAAGTAACTTCTTTCACACCGCGCATGATGCATTTGGTGATCCCGGCAATGTTGCTAGGCTCCGAAGGATTACATTCTACTCTGACAATGTCATGATTGAGTTCTTCCGTTCAAATCCTAAGCTTGAGAAGCTTCGTGTACTTTTCTGTTTCGCAAAAGACCCTTCCATATTTTCTCATATGGCTTATTTTGACTTCAAATTGTTGCACACATTGGTTGTAGTCATGTCTCAAAGTTTTCAAGCATATGTCACTATCCCAAGCAAATTTGGGAACATGACTTGCTTACGCTATCTGAGATTGGAGGGGAATATTTGTGGAAAACTGCCAAATAGTATTGTCAAGCTCACACGTCTAGAGACCATAGACATTGATCGACGTAGCCTCATTCAACCTCCTTCTGGTGTTTGGGAGTCTAAACATTTGAGACATCTTTGTTATAGAGATTATGGACAAGCATGTAACAGTTGCTTTTCTATAAGCTCATTTTACCCAAATATTTACTCATTGCATCCTAACAATCTACAAACCTTGATGTGGATACCTGATAAATTTTTTGAACCGAGGTTGTTGCACCGATTGATCAATTTAAGAAAACTGGGTATACTGGGAGTGTCCAATTCTACCGTTAAGATGTTATCAATATTTAGCCCTGTGCTCAAGGCGCTGGAGGTTCTGAAGCTCAGTTTTTCCAGTGACCCGAGTGAACAAATAAAGTTGTCATCGTATCCACATATTGCTAAGTTGCATTTGAATGTTAACAGAACAATGGCCTTGAACTCTCAATCATTTCCTCCAAATCTCATCAAGCTTACTCTAGCCAACTTTACGGTAGACCGTTATATACTGGCAGTACTTAAGACATTTCCCAAATTAAGAAAACTTAAAATGTTCATCTGCAAGTATAATGAAGAAAAGATGGATCTCTCGGGCGAGGCAAATGGTTATAGCTTTCCGCAACTTGAAGTTTTGCATATTCATAGCCCGAATGGGTTGTCTGAAGTAACGTGCACGGATGATGTCAGTATGCCCAAATTGAAAAAGCTGTTACTTACAGGATTCCATTGCCGAATCAGTTTATCGGAACGGCTTAAAAAGCTGAGTAAATGA"/>
    <MastMotifHits>
      <MastMotifHit frame="0" match="++++++++++++++++++++++++++++++++++++" motif="17" pos="12" pvalue="7.0E-21" sequence_name="Tm2_0" strand="+"/>
      <MastMotifHit frame="0" match="+++++++++++++++++" motif="16" pos="72" pvalue="7.3E-11" sequence_name="Tm2_0" strand="+"/>
      <MastMotifHit frame="0" match="++++++++++++++++++  +" motif="1" pos="182" pvalue="1.1E-17" sequence_name="Tm2_0" strand="+"/>
      <MastMotifHit frame="0" match="++++   +++++++ + +++ +++++++ " motif="6" pos="205" pvalue="1.9E-15" sequence_name="Tm2_0" strand="+"/>
      <MastMotifHit frame="0" match="+   ++++++ + ++" motif="4" pos="255" pvalue="1.4E-10" sequence_name="Tm2_0" strand="+"/>
      <MastMotifHit frame="0" match=" ++++++++++ ++++++++" motif="5" pos="282" pvalue="3.4E-13" sequence_name="Tm2_0" strand="+"/>
      <MastMotifHit frame="0" match="+  + ++++++++++" motif="10" pos="311" pvalue="1.5E-9" sequence_name="Tm2_0" strand="+"/>
      <MastMotifHit frame="0" match="+++ +++++++++++++++ +" motif="3" pos="351" pvalue="1.3E-16" sequence_name="Tm2_0" strand="+"/>
      <MastMotifHit frame="0" match="+ +++++++++++ +" motif="12" pos="390" pvalue="2.0E-11" sequence_name="Tm2_0" strand="+"/>
      <MastMotifHit frame="0" match=" ++++++++++++++++++++++++++++" motif="2" pos="405" pvalue="2.3E-24" sequence_name="Tm2_0" strand="+"/>
      <MastMotifHit frame="0" match="+++++++++++++++++++ +" motif="8" pos="446" pvalue="2.7E-15" sequence_name="Tm2_0" strand="+"/>
      <MastMotifHit frame="0" match="++++++++ +++ ++++ +++" motif="7" pos="477" pvalue="4.0E-15" sequence_name="Tm2_0" strand="+"/>
      <MastMotifHit frame="0" match="++++++++++++ + ++++++" motif="9" pos="585" pvalue="3.4E-13" sequence_name="Tm2_0" strand="+"/>
      <MastMotifHit frame="0" match="++ + + ++++ +  + ++++" motif="9" pos="608" pvalue="7.9E-6" sequence_name="Tm2_0" strand="+"/>
      <MastMotifHit frame="0" match="+++++++ +++ +++ ++ " motif="11" pos="810" pvalue="1.6E-10" sequence_name="Tm2_0" strand="+"/>
    </MastMotifHits>
  </MastMotifHitList>
  <MastMotifHitList name="Rpp1-R5_0+">
    <Sequence DNA="ATGGATGAGGCGTGTAGTAGTAGAAGAAAAAGGGGGGGTCGGCCTAAAAGTAAATACTGGGATGAAGCTGAAAAATTAGAAGGTAAAAATACGTGGAAGTGCAACCATTGTAAACATGAATTTGCTGGAGGTGCTACAAGAATTGAAGAGCATATCACTGGCAAAGGAAACAATATTACAAAATGCCCAAAATATGGTGCCCATGAAGAAGATAAATTTAACTTGGGAGACCAGACAGTGGAGCATGATTCTGCTGCATTTGAAAAGGCGTTTTTTTATCCAAAGGGGGACCCTGATGCTCTTTGTATCAGAAAGAGCGACATTGAGCTTTTACATCCTGAGAAATGCCTTAATGATAATATCATTGACTTTTATATCATTTATTTGAAAAATAAACTTCCAACTAATAAACAGGACAGGTTTCACTTTTTCAATTGCTTTTTCTTTCCTAAGCTTGTTGATTTAAGCACAGATAATCGATCAATTGCTTGTGATGGTAAAGCAGCATTTCAGCGTGTAAGCAATTGGACAAGAAAAGTGAACCTTTTTGAAAAGGATTATATCTTCATTCCCATAAACTATAGTCTTCATTGGAGTTTGATTGTCATTTGCCACCCTGGTGAAGTCATGAAATGCTACAGAGATGAAGAAACTAAGGGATCTCCCAAAGAAGCTTGCATCTTGCACATGGATTCCCGAAAAGGAATTCATCAAGAACTCCAGAAAGAGAATGTTTTCCAAAGTTATCTATGTGAAGAATGGAAAGAGAGGCACAACAATGTGAGGGATGATGATGCTTCTTCTAAATTTGTAGATCTTCCATTCGTGCCACTTGAGCTGCCTCAGCAACAAAATGCATACGATTGTGGCATCTTTTTGCTCCACTATGTGGAACGTTTTTTGGAACAAGCTCCAATCAACTTTAACCGTTCCCTGATAAGCAAGTTCAGTGATTGGTTCCCTCCAGCAGATGCTTCTCTGAAACGATCTCATATACAGAAACTATTAATAGCGGCTGAAGGAGACAATAAAATGATTGTTGGTGGTTCAGTTAACCCTCAAAACAATACACAATTGTCAGCTGCTTTATTAGGAGGTGATGTAGAAGATCATGCTGTGAACGGAGGTAGCAATGGCCATGATGCTTTGACTATAAATAAGTTGCTATCCAATCTAGCAAGGGAAGAAGACTACTTTGATAAACGCTTACAGTGGCGGGAGTTCCAGGGCAATAAGCGCAAGAGACAACATGACGATTGGTTGGATAAACTAAAGGACCTGAAAAAAAGAGCCATTGATGTGAAAAACTCACTGTATCAGTCTGGGTCGACTAATGAATTGCCCAAGCCATCTGAATTGAATTTTGAGTTTTATGAATTATGGAGAGATACTCCTTGGGTGCCGCGAGATGAAGATGTGAAGAAGATGTGGGATCTTCTGAAGGATGAGGAAGTCTTCATTATTGGCATAGATGGAATGGGGGGAGTTGGAAAAACATTCATGGCAACTCATTTCAAGAATGAGATTAAAAGAAAGGGGACTTTCAAGGATGTCTTCTGGGTCACTGTTTCCGATGATTTCACCACTTTCAAATTGCAACATGACATTGCAGAAACAATACAGGTTAAGCTTTACGGAGATGAGATGACTAGAGCAACAATTTTGACGTCAGAGTTGGAGAAAAGAGAAAAAACACTGCTTATTTTGGATGATGTTTGGGAATATATTGATCTGCAAAAGGTGGGGATTCCTCTTAAAGTGAATGGCATTAAATTGATTATCACAACTCGTTTGAAACATGTGTGTCTACAGATGGATTGCCTACCAAATAATATAATAACAATATACCCCTTTATAAAAGAAGAAGCTTGGGAGTTATTTTTGCTAAAACTTGGACACCGTGGAACACCTGCAAGACTTCCCCCTCATGTACTAGAGATTGCAAGATCTGTTGTAATGAAATGTGATGGTTTACCACTTGGAATCAGTGTGATGGCTCGAACCATGAAAGGGAAAAATGAGATCCATTGGTGGAGACATGCATTGAATAAACTTGACAGATTGGAAATGGGAGAAGAGGTCTTAAGCGTACTAAAACGTAGCTATGACAATTTAATTGAAAAGGACATCCAAAAATGTTTCTTACAGTCTGCACTGTTTCCTAATGCTGATGAAGGGAAATGGGCTATGATGATTGTTGAGAGTGGGTTGTTAAATGGAAAGGGGAGTTTGGAGGAAATATTTGATGAGGCACGTGTCATAGTGGATAAACTCATAAACCATTCTTTGTTGTTAGGTTATTGGAGTTTACGAATGAATGGTCTGTTGAGGAAGATGGCGTGCAATATCTTGAACGAGAATCACACTTACATGATAAAATGTGATGAAAATTTGAGAAAGATACCTCAGATGCGGGAATGGACAGCTGATCTGGAGGCAGTTTCTTTGGCGGGTAATGAGATAGAAGAAATAGCAGAGGGCACATCACCTAATTGTCCACGCTTGTCCACCTTGATTTTATCTCATAATTTGATCAGTCATATTCCCAAGTGTTTTTTCAGACACATGAACGCTCTAACACAACTTGATTTATCATGTAATCATAGATTAACATCCTTGCCAAAGTCGCTGTCTAAGTTGAGGTCTCTTACTTCTTTAGTGCTCCGTCAATGTTCAAAATTGAAAGATATACCTCCACTGGGAGATCTACAAGCATTGTCAAGATTGGACATTTCAGGTTGTGATTCGCTCCTCAGGGTACCGGAAGGCTTGCAAAATCTAAAAAAGTTGCAATGCCTTAATCTTTCCCGCCATTTGTACTTATCATTGTTACCCGGATGCGCACTGCCCGGTTTGAGCAATATGCAATATCTGGATCTCCGCGGTTGGTCTGGTATAAAAGTAGAAGATGTAAAAGGGATGACTATGCTTGAATGTTTTGCAGGAAGCTTTCTCGATCAGGATAACTACAACCGTTATGTGCAAGAAATTCAGGACACTGGTTATGGACCTCAAACCTATTTTATCTATTTTGGAAAATTTGATGATTACACACTTGAATTTTCTCAGAATCCTATTTATCTTTATCTTGAATTCAAGCGTCGAAGGGTATGTTTTGGAGATTGCGATGAATTACCCTATTTACTGCCAAGAGACCTTGCAGAATTACTTGTTAGTGGCAACCATCAATGGGAATGCTTATGTGCTGCTCTGTCATCTAATGGTTCTCTATCTTTCAAGGACATTGACATTGGATACTGCACAAAATTGAAGAGTTTATTCTGTGTATCTTGTTCCTTATGCACTAATATCCAAAACCTCAAATCTTTGAAACTTAATAATTTGGATAGTTTAAGTGTCATCTGCAAGGAAGATGTTGCTGGTTTAACACAATCTTTATCTCGGAGGGGGGTGTTTTCTCATCTCAAGGAATTGAGTATCGATGGATGCCATCAGATAGAGAAGTTGCTGACGCCAGGGTTAGTGCCACAACTTCAAAACCTGGAGTCTATATCGGTATCGGACTGCGAATCAATAAAGGAGATATTTGCAGGAGATAGTTCGGACAACATTGCACTTCCCAAGTTAACCAAATTGCTACTACGCTGGTTACCAGAATTAAAGACAGTGTGCAAAGGAATTTTACTCATTAACTCTGAGGATATATTGGAAATCGACGATTGTCCCAATCATGAAAAACCCAGAATTAGTCTTTGTATTCGTACTTCTTGTAAAGAAAAAACAAAATCATAA"/>
    <MastMotifHits>
      <MastMotifHit frame="0" match="++ ++++++++  ++   + +" motif="1" pos="489" pvalue="7.8E-10" sequence_name="Rpp1-R5_0" strand="+"/>
      <MastMotifHit frame="0" match=" +    +++++ +++++++ +++++ ++ " motif="6" pos="514" pvalue="2.1E-10" sequence_name="Rpp1-R5_0" strand="+"/>
      <MastMotifHit frame="0" match=" +++++++++  ++ " motif="4" pos="565" pvalue="1.1E-7" sequence_name="Rpp1-R5_0" strand="+"/>
      <MastMotifHit frame="0" match="++ + +++++ ++++  +++" motif="5" pos="588" pvalue="1.1E-10" sequence_name="Rpp1-R5_0" strand="+"/>
      <MastMotifHit frame="0" match="   +++++++  +  " motif="10" pos="618" pvalue="6.4E-6" sequence_name="Rpp1-R5_0" strand="+"/>
      <MastMotifHit frame="0" match="++++++ + + +  + ++ ++" motif="3" pos="655" pvalue="2.3E-10" sequence_name="Rpp1-R5_0" strand="+"/>
      <MastMotifHit frame="0" match="++++++ +++++   " motif="12" pos="694" pvalue="3.8E-7" sequence_name="Rpp1-R5_0" strand="+"/>
      <MastMotifHit frame="0" match="+ + ++   + +++ ++    " motif="8" pos="747" pvalue="4.1E-6" sequence_name="Rpp1-R5_0" strand="+"/>
      <MastMotifHit frame="0" match=" ++  +++ +++++ ++  + " motif="7" pos="770" pvalue="7.0E-6" sequence_name="Rpp1-R5_0" strand="+"/>
      <MastMotifHit frame="0" match="++++  ++++ ++++ +++" motif="11" pos="856" pvalue="1.5E-7" sequence_name="Rpp1-R5_0" strand="+"/>
      <MastMotifHit frame="0" match="+  +  + ++ +++++ ++" motif="11" pos="880" pvalue="5.6E-8" sequence_name="Rpp1-R5_0" strand="+"/>
      <MastMotifHit frame="0" match="++++ +++++++  +  ++" motif="11" pos="903" pvalue="9.8E-8" sequence_name="Rpp1-R5_0" strand="+"/>
      <MastMotifHit frame="0" match="+ +++ + + +++ ++ + " motif="11" pos="1139" pvalue="4.2E-7" sequence_name="Rpp1-R5_0" strand="+"/>
      <MastMotifHit frame="0" match="+++++   ++++  ++++ " motif="11" pos="1165" pvalue="2.2E-8" sequence_name="Rpp1-R5_0" strand="+"/>
    </MastMotifHits>
  </MastMotifHitList>
  <MastMotifHitList name="MLA36-1_0+">
    <Sequence DNA="ATGGATATTGTCACCGGTGCCATTTCCAACCTGATTCCCAAGTTGGGGGAGCTACTCACGGAGGAGTTCAAGCTGCACAAGGGTGTCAAGAAAAATATTGAGGACCTCGGGAAGGAGCTTGAGAGCATGAACGCTGCCCTCATCAAGATTGGTGAGGTGCCGAGGGAGCAGCTCGACAGCCAAGACAAGCTCTGGGCCGATGAGGTCAGAGAGCTCTCCTACGTCATTGAGGATGTCGTCGACAAGTTCCTCGTACAGGTTGATGGCATTAAGTCTGATGATAACAACAACAAATTTAAGGGGCTCATGAAGAGGACTACCGAGTTGTTGAAGAAAGTCAAGCATAAGCATGGGATAGCTCACGCGATCAAGGACATCCAAGAGCAACTCCAAAAGGTGGCTGATAGGCGTGACAGGAACAAGGTATTTGTTCCTCATCCTACGAGAACAATTGCTATTGACCCTTGCCTTCGAGCTTTGTATGCTGAAGCGACAGAGCTAGTTGGCATATATGGAAAGAGGGATCAAGGCCTCATGAGGTTGCTTTCCATGGAGGGCGATGATGCCTCTAATAAGAGACTGAAGAAGGTCTCCATTGTTGGATTTGGAGGGTTGGGCAAGACCACTCTTGCTAGAGCGGTATACGAGAAGATTAAAGGTGATTTCGATTGTCGGGCATTTGTTCCGGTCGGTCAGAACCCTGACATGAAGAAGGTTTTAAGGGATATCCTCATTGATCTCGGAAATCCTCACTCAGATCTTGCGATGCTGGATGCCAATCAGCTTATTAAAAAGCTTCATGAATTTCTAGAGAACAAAAGGTATCTTGTCATAATTGATGATATATGGGATGAAAAATTGTGGGAAGGCATCAACTTTGCTTTCTCCAATAGGAATAATCTAGGCAGTCGGCTAATCACCACAACCCGCATTGTCAGTGTCTCTAATTCATGTTGCTCATCAGATGGTGATTCTGTTTATCAAATGGAACCGCTTTCTGTTGATGACTCCAGAATGCTCTTCTACAAAAGAATATTTCCTGATGAGAATGCATGTATAAATGAATTTGAACAAGTATCCAGAGATATTCTAAAGAAATGTGGTGGGGTACCACTAGCCATAATTACTATAGCTAGTGCTTTGGCTGGTGACCAGAAGATGAAACCAAAATGTGAGTGGGATATTCTCCTTCGGTCCCTTGGCTCTGGACTAACAGAAGATAACAGTTTAGAGGAGATGCGGAGAATACTCTCTTTCAGCTATTCTAATCTACCTTCGAATCTGAAAACTTGTCTACTGTATCTATGTGTATATCCAGAAGATAGTATGATTTCTAGAGATAAACTGATATGGAAGTGGGTGGCCGAAGGATTTGTCCACCATGAAAATCAAGGAAATAGCCTGTATTTGCTCGGATTAAATTACTTCAACCAGCTCATTAATAGAAGTATGATCCAGCCAATATATAATTATAGCGGCGAGGCATATGCTTGCCGTGTACATGATATGGTTCTGGACCTTATCTGCAACTTGTCAAATGAAGCAAAGTTTGTGAATCTATTGGATGGCACTGGGAATAGCATGTCTTCACAGAGTAATTGTCGCCGTTTGTCCCTTCAGAAAAGAAATGAAGATCATCAAGCCAGGCCTTTCACAGATATCAAGAGTATGTCACGAGTGAGGTCAATTACTATCTTTCCATCTGCTATTGAAGTCATGCCATCTCTTTCAAGGTTTGACGTTTTACGTGTACTTGATCTGTCACGATGTAATCTTGGGGAGAATAGCAGCATGCAGCTTAACCTCAAGGGTGTTGGACATTTAACTCACCTAAGGTACCTTGGTCTAGAAGGTACCAACATCAGTAAGCTCCCTGCTGAGATAGGAAAACTGCAGTTTTTGGAGGTGTTGGATCTTGAAAACAATCATAATCTAAAGGAATTGCCGTCCACAGTTTGTAATTTCAGAAGATTAATCTACCTAAATTTAGTTTTCTGTCATGTGGTTCCTCCAGTGGGTGTGTTGCAAAATCTGACATCCATAGAAGTGTTGAGGGGTATCTTGGTCTCTCTGAACATTATTGCACAAGAGCTTGGCAACCTGAAAAGGCTGAGGGTTCTTGAGATTTGCTTCAAGGATGGTAATTTGGATTTTTATGAAGGTTTCGTGAAGTCTCTGTGCAACCTACATCACATCGAAAGTCTAATTTTTGATTGCAAATCCATAGAAACATCATCTTTTGAACTGATGGATCTTTTGGGAGAACGATGGATTCCTCCTGTACATCTCCGTGAATTTAAGTCATTCATGCCCAGCCAACTCTCTGCACTGCGAGGGTGGATACAGAGAGACCCCTCCCATCTCTCGAACCTCTCCGAGTTAACCCTCTGGCCAGTGAAGGAGGTGCAGCAGGATGACGTGGTAATCATTGGGGCCTTGTCGTCCCTTCGCCGTCTCTGCATAAAGAGCACCTACCAAACACAACGGCTGCTAGTCATCCCTGCAGATGGGTTCCGCTGTATTGTTGGCTTTCATTTGGATTGTGGATCTGCCACACAGATATTGTTTGAGCCTGGAGCTTTGCCGAGGGCAGAATCAGTTGTGATCAGTCTCGGCGTGCGGGTGGCGAAAGAGGATGGTAACCGTGGCTTCGACTTGGGCCTGCAGGGGAACCTGCTCTCCCTTCGGCGGGATGTCTTTGTTTTTATCTATTGTGGTGGAGCGAGGGTTGGGGAGGCAAAGGAAGCGGAGGCTGCGGTGAGGCGTGCCCTCGACGCCCATCCCAGCCATCCCCCGATTTATATTGAGATGAGGCCGCATATAGCAAAAGGTGCTCATGATGATGATTTGTGTGAGGAGAGGAGGAGAACTGATTTCTGA"/>
    <MastMotifHits>
      <MastMotifHit frame="0" match="++++++++++++++++++++++++++++++++++++" motif="17" pos="10" pvalue="1.3E-30" sequence_name="MLA36-1_0" strand="+"/>
      <MastMotifHit frame="0" match="+++++++++++++++++" motif="16" pos="71" pvalue="5.3E-13" sequence_name="MLA36-1_0" strand="+"/>
      <MastMotifHit frame="0" match="++++++++++++++++++++++++++++++++++++++++++++++++++" motif="14" pos="122" pvalue="2.5E-63" sequence_name="MLA36-1_0" strand="+"/>
      <MastMotifHit frame="0" match="+++++++++++++++++++++" motif="1" pos="198" pvalue="1.2E-19" sequence_name="MLA36-1_0" strand="+"/>
      <MastMotifHit frame="0" match="+++++++++++++++++++++++++++++" motif="6" pos="221" pvalue="2.2E-23" sequence_name="MLA36-1_0" strand="+"/>
      <MastMotifHit frame="0" match="++++++++++++ ++" motif="4" pos="275" pvalue="3.0E-14" sequence_name="MLA36-1_0" strand="+"/>
      <MastMotifHit frame="0" match=" +++ +++++++++ +++++" motif="5" pos="301" pvalue="8.8E-14" sequence_name="MLA36-1_0" strand="+"/>
      <MastMotifHit frame="0" match="+++++++++++++++" motif="10" pos="332" pvalue="2.4E-12" sequence_name="MLA36-1_0" strand="+"/>
      <MastMotifHit frame="0" match="+++++++++++++++++ +++" motif="3" pos="367" pvalue="1.0E-17" sequence_name="MLA36-1_0" strand="+"/>
      <MastMotifHit frame="0" match="+++++++++ ++++ " motif="12" pos="413" pvalue="1.8E-11" sequence_name="MLA36-1_0" strand="+"/>
      <MastMotifHit frame="0" match="+++++++++++++++++++++++++++++" motif="2" pos="428" pvalue="2.7E-25" sequence_name="MLA36-1_0" strand="+"/>
      <MastMotifHit frame="0" match="++ ++ +++++++++++++++" motif="8" pos="468" pvalue="1.0E-17" sequence_name="MLA36-1_0" strand="+"/>
      <MastMotifHit frame="0" match="+++++++ +++++++++++++" motif="7" pos="498" pvalue="5.5E-16" sequence_name="MLA36-1_0" strand="+"/>
      <MastMotifHit frame="0" match="+++++++++++++++++++++" motif="9" pos="608" pvalue="4.2E-20" sequence_name="MLA36-1_0" strand="+"/>
      <MastMotifHit frame="0" match="+++++++++++++++++++" motif="11" pos="631" pvalue="5.3E-14" sequence_name="MLA36-1_0" strand="+"/>
      <MastMotifHit frame="0" match="++++++++++++++++++++++++++++++++++++++++++++++++++" motif="20" pos="743" pvalue="9.2E-63" sequence_name="MLA36-1_0" strand="+"/>
    </MastMotifHits>
  </MastMotifHitList>
  <MastMotifHitList name="L^1_0+">
    <Sequence DNA="GGTGGTGCATTTCTGTCTTCAGCTTTGAATGTTCTCTTTGATAGGCTTGCTCCTCATGGTGATCTGCTCAATATGTTTCAGAAGAATAAGAATGATGTTCGACTCTTAAAGAAGCTGAAAATGACTTTGGTTGGCCTTCAGGTTGTGTTAAGTGATGCAGAGAATAAACAGGCATCAAATCAACACGTGAGCCAGTGGTTTAATGAACTTCGAGGTGCTGTGGATGGCGCTGAAAACTTAATGGAACTAGTCAATTATGAGGCTTTGAGGCTTAAGGTAGAAGGTCGGCATCAAAATCTTGCAGAAACAAGCAACCAGCAAGTAAGTGACCTCAAACTGAACTTGAGTGATGATTATTTTCTCGACATAAAGGAGAAGTTGGAAGAAACCATTGAAACATTGGAGGATTTGCAAAAGCAAATCGGTGACCTTGGCTTACAGAAGCATTTAGATTTGGGTAAGAAACTAGAAACTAGAACACCTTCAACTTCTTTGGTCGATGAATCTAAAATCCTTGGTAGAATGATTGAAAAAGAGCGATTGATTGACCGTTTATTGTCAAGTGATTCAAATGGAGAAAATCTGACTGTTGTCCCTATTGTTGGAATGGGGGGCGTGGGCAAGACAACACTTGCTAAAATTGTTTACAACGATAAGAAGGTGAAAGATCATTTTGACTTGAAAGCTTGGTTTTGTGTTTCGGAGGCATATGATTCTTTCAGAATAACAAAAGGATTACTTCAAGAAATTGGATCATTCGACTTAAAGGATGACAACAATCTGAATCAGCTACAGGTAAAATTGAAGGAAAGCCTAAAGGGAAAAAGATTTCTTGTTGTCCTTGATGACTTGTGGAATGATGACTCTGATGAGTGGGATGACTTGAAAAATCTTTTTGTACAAGGAGCTATGGGAAGTAAGATCCTTGTGACGACACGTAAGGAGGATGTTGCCTTGATGATGGGTAATGGGGCAATCAATGTGGAGACTCTGTCTGATGAAGTCTCTTGGGATCTATTCAAACAGCATTCATTAAAAAACAGGGATCCGGAGGAACATCCAGAACTTGAAGAGGTTGGAAAGCAAATTGCAGACAAGTGCAAAGGATTGCCTTTAGCTCTAAAGGCACTTGCTGGTATTTTATGCCGCAAATCAGAGGTGTACGAGTGGAAAAACGTCTTAAGAAGTGAAATATGGGAGCTTCCAAGGCGTAAGAATGGTATATTACCAGAGTTGATGTTGAGCTACAATGATCTTCCTGCACATTTGAAACGATGTTTTGCTTTTTGTGCAATATATCCCAAAGATTATCAATTTTGCAAAGAGCAAGTTATTCACCTGTGGATTGCTAATGGTCTGGTACAACAGTTGCATTCTGGTAACCAATACTTTAATGAGTTGAGATCAAGATCATTGTTCGAAAGGGTCCCAGAGTCTTCTGAAAGATACGGTGGGAAATTCTTAATGCATGATCTTGTCAATGATTTGGCCCAAATTGCATCTTCAAAACTTTGTGTCAGGTTGGAAGAGTGCCAAGGATCTCATATATTGGAACAAAGTCGGCACACGTCGTATTCAATGGGCAGAGATGGTGACTTTGAGAAATTGAAACCGCTCTCTAAGTCAGAGCAGCTGAGGACATTGCTTCCAATCTCTATCCAGTTCCTTTACCGCCCTAAACTAAGCAAGAGGGTGCTGCATAACATATTGCCAAGACTAACTTACTTAAGGGCATTATCATTGTCATGTTATGCGATTGTGGAGCTTCCAAAAGATTTGTTTATCAAATTTAAGCTCCTGAGATTTTTGGACCTTTCTCGGACAGAGATTACAAAATTGCCCGATTCTATCTGTGCGTTGTATAACTTGGAGACACTTCTCCTGTCATCTTGTGATGATCTTGAGGAGCTACCGCTGCAGATGGAGAAGTTGATCAACTTGCGGCACCTTGACATCAGCAACACTTCTCGCTTGAAGATGCCGCTACATCTGAGCAAGTTGAAAAGCCTCCAAGTGCTAGTGGGAGCCAAGTTTCTACTAGGTGGCCCCTGTGGTTGGAGAATGGAAGATTTGGGTGAAGCACATTACATGTATGGATCTCTATCAATTTTAGAATTGCAAAATGTGGTTGATAGAAGGGAAGCTCAGAAGGCGAAGATGAGGGATAAGAAGAAGAATCATGTTGAGAAGTTATCGTTGGAGTGGAGTGGAAGTGATGCGGACAATTCACAAACCGAAAGAGACATACTTGATGAGCTACGTCCACACACAAAAATAAAAGAAGTCGAAATCTCCGGATATAGAGGGACACGATTTCCAAATTGGCTAGCTGATGATTCGTTTCTTAAGCTGCTAGTACAATTGTCTCTTAGCAACTGCAAGGACTGTTTTTCCTTGCCAGCGCTAGGACAACTTCCTTGTTTGAAATTCCTTTCCATTAGAAAGATGCATCGAATAACAGAGGTGACGGAAGAATTCTATGGTAGTCCGTCCTCTGAAAAGCCTTTTAACTCTCTTGAGAAGCTTGAATTTGCAGAGATGCCTGAGTGGAAGCAGTGGCACGTACTAGGGAACGGAGAGTTTCCTGCACTTCGGGACCTTTCAATTGAAGATTGCCCCAAGTTGGTTGGAAATTTCCTCAAGAATCTTTGTTCTCTGACGAAATTGAGAATCTCAATATGTCCTGACCTCAATTTGGAGACACCCATCCAACTTTCAAGTCTAAAATGGTTTGAAGTTTCTGGTTCTTCTAAGGCTGGATTTATTTTTGATGAAGCTGAACTGTTCACCTTAAATATTTTGAATTGCAACTCTCTTACCTCCTTGCCTACTAGCACTCTGCCGAGTACGTTGAAGACAATATGGATATGTCGTTGCCGGAAATTGAAATTGGAGGCACCAGATAGTATTAGGATGATTTCTGACATGTTTCTGGAGGAATTGAGACTGGAGGAATGTGATTCTATATCATCACCTGAGTTGGTCCCAAGAGCACGCACTTTGACTGTGAAGAGGTGCCAAAACCTTACTAGGTTTTTGATTCCTAATGGGACTGAAAGACTCGATATTTGGGGTTGTGAGAATCTTGAAATATTTTCGGTGGTATGTGGGACCCAGATGACGTTTTTGAATATCCACTCTTGCGCAAAGCTGAAGCGGCTGCCAGAATGTATGCAGGAACTCCTTCCATCTCTTAAGGAACTGCATCTGGGGAATTGTCCAGAAATAGAGTCCTTTCCTGATGGAGGATTGCCCTTCAATTTACAACTCCTCGTGATCAACTATTGCGAGAAACTGGTGAACGGTCGAAAGGAGTGGCGTCTACATAGACTCCATTCTCTCAGAGAGTTGTTCATCAACCACGATGGCAGTGACGAAGAGATTGTTGGTGGTGAGAATTGGGAGTTGCCTTGCTCTATTCAAAGGCTTGTCATAGTCAATCTGAAAACATTAAGCAGCCAACTTCTCAAAAGCCTCACCTCTCTTGAATCTCTAGATATTCGTAAATTACCTCAAATTCAGTCACTGCTGGAACAAGGGCTTCCCTCCTCTTTTTCTAAGCTATATTTATACAGCCATGATGAGCTCCATTCACTACAAGGTCTTCAGCACCTCAATTCGGTTCAAAGTCTATTGATCTGGAATTGCCCTAATCTCCAATCTCTTGCAGAATCAGCGCTGCCCTCCTCCCTCTCTAAGTTGACCATCAGGGATTGCCCTAATCTCCAATCCCTTCCCAAATCAGCATTTCCCTCCTTCCTCTCTGAGCTGACCATTGAGAATTGCCCTAATCTCCAATCCCTTCCAGTAAAAGGGATGCCCTCTTCCCTCTCTATACTATCTATTTACAAATGCCCATTTCTCGAACCACTCCTAGAATTTGACAAGGGGGAGTACTGGCCAGAAATTGCTCATATTCCTAAAATATATATTGGTCGCACTATG"/>
    <MastMotifHits>
      <MastMotifHit frame="0" match="+++++++++++++++ ++++ " motif="1" pos="199" pvalue="6.5E-20" sequence_name="L^1_0" strand="+"/>
      <MastMotifHit frame="0" match="+++++++ ++++ ++ ++++++++++++ " motif="6" pos="224" pvalue="6.6E-18" sequence_name="L^1_0" strand="+"/>
      <MastMotifHit frame="0" match="+++++++ ++ +  +" motif="4" pos="277" pvalue="1.3E-10" sequence_name="L^1_0" strand="+"/>
      <MastMotifHit frame="0" match=" ++++++++++++++ +++ " motif="5" pos="304" pvalue="3.3E-14" sequence_name="L^1_0" strand="+"/>
      <MastMotifHit frame="0" match="++++ ++ +++++  " motif="10" pos="331" pvalue="2.9E-7" sequence_name="L^1_0" strand="+"/>
      <MastMotifHit frame="0" match="+++++++++++++++++++++" motif="3" pos="367" pvalue="1.5E-16" sequence_name="L^1_0" strand="+"/>
      <MastMotifHit frame="0" match="+++ +++++++++++" motif="12" pos="408" pvalue="4.8E-11" sequence_name="L^1_0" strand="+"/>
      <MastMotifHit frame="0" match="+++++++++++++++++ +++ +++++++" motif="2" pos="423" pvalue="4.0E-23" sequence_name="L^1_0" strand="+"/>
      <MastMotifHit frame="0" match="    ++++++++ ++++++++" motif="8" pos="456" pvalue="1.0E-10" sequence_name="L^1_0" strand="+"/>
      <MastMotifHit frame="0" match="+ +++++++++++ +++ +++" motif="7" pos="487" pvalue="2.4E-12" sequence_name="L^1_0" strand="+"/>
      <MastMotifHit frame="0" match="++ ++ ++++++++ ++++ +" motif="9" pos="573" pvalue="1.8E-10" sequence_name="L^1_0" strand="+"/>
      <MastMotifHit frame="0" match=" + +++++++++ +++++ ++" motif="9" pos="597" pvalue="8.5E-13" sequence_name="L^1_0" strand="+"/>
      <MastMotifHit frame="0" match="+++++++ ++++ ++++++" motif="11" pos="620" pvalue="2.4E-13" sequence_name="L^1_0" strand="+"/>
      <MastMotifHit frame="0" match="+++++ ++++ ++  + +  +" motif="9" pos="644" pvalue="1.5E-9" sequence_name="L^1_0" strand="+"/>
      <MastMotifHit frame="0" match="++ +++++++++++++++++ +++++      +        " motif="19" pos="759" pvalue="1.3E-12" sequence_name="L^1_0" strand="+"/>
      <MastMotifHit frame="0" match="+++++ + +++ +++ ++ " motif="11" pos="805" pvalue="2.9E-7" sequence_name="L^1_0" strand="+"/>
      <MastMotifHit frame="1" match="+  ++ ++++ +    +  " motif="11" pos="836" pvalue="8.5E-6" sequence_name="L^1_0" strand="+"/>
      <MastMotifHit frame="0" match="+++++ + +++++++    " motif="11" pos="861" pvalue="9.1E-8" sequence_name="L^1_0" strand="+"/>
      <MastMotifHit frame="0" match="   + ++++ +++ + +++" motif="11" pos="925" pvalue="1.5E-6" sequence_name="L^1_0" strand="+"/>
      <MastMotifHit frame="0" match=" ++ ++++++ ++++  + " motif="11" pos="995" pvalue="1.8E-6" sequence_name="L^1_0" strand="+"/>
      <MastMotifHit frame="0" match=" +  ++++++++ +++ + " motif="11" pos="1015" pvalue="2.1E-6" sequence_name="L^1_0" strand="+"/>
      <MastMotifHit frame="0" match="  +   ++++++++++ ++" motif="11" pos="1037" pvalue="1.7E-6" sequence_name="L^1_0" strand="+"/>
      <MastMotifHit frame="0" match="++ ++ + +++++++++++" motif="11" pos="1062" pvalue="1.5E-11" sequence_name="L^1_0" strand="+"/>
      <MastMotifHit frame="0" match="  +++ + + ++ ++    " motif="11" pos="1085" pvalue="2.0E-6" sequence_name="L^1_0" strand="+"/>
      <MastMotifHit frame="0" match="+  ++ +++++ + ++++ " motif="11" pos="1159" pvalue="1.5E-6" sequence_name="L^1_0" strand="+"/>
      <MastMotifHit frame="0" match="++  + + ++++++++++ " motif="11" pos="1205" pvalue="3.1E-8" sequence_name="L^1_0" strand="+"/>
      <MastMotifHit frame="0" match="   + ++++++++++++++" motif="11" pos="1228" pvalue="2.1E-9" sequence_name="L^1_0" strand="+"/>
      <MastMotifHit frame="0" match="  ++  +++++++++++++" motif="11" pos="1251" pvalue="3.0E-9" sequence_name="L^1_0" strand="+"/>
    </MastMotifHits>
  </MastMotifHitList>
  <MastMotifHitList name="Rpi-snk1.2_0+">
    <Sequence DNA="ATGGCTGATGCCTTTCTATCATTTGCAGTTCAAAAATTGGGTGATTTCCTCATACAACAAGTTTCACTGAGAACAAATCTCAGAGATGAAATTGAGTGGCTGAAAAATGAGCTACTCTTCATACAGTCTTTCCTCAAAGATGCAGAACTAAAGCAATGTGTAGATCATAGAGTTCAACAATGGGTGTTTGAAATCAACTCTATTGCTAATGACGCTGTTGCTATACTCGAGACTTATAGCTTTGAGGCTGGTAAAGCTGCTAGTCATCTCAAGGTTTGCGCTTGCATCTGTTGGAAGGAGAAGAAATTCTACAATGTCGCCAAGGAGATTCAATCACTCAAGCAACAAATCATGGATATCTCTCGCAAACGAGAAACTTATGGTATTACAAATATCAATTATAATTCAGGAGAAGGGCCAAGTAATCAGGTTACAACATTGAGGAGAACTACCTCATATGTGGATGAACAGGATTACATTTTTGTTGGACTTCAGGATGTTGTACAAACATTGCTAGCTGAACTTCTCAAAGCAGAGCCTCGTCGAAGTGTCCTCTCCATTTATGGCATGGGCGGATTAGGCAAGACCACTCTTGCGAGAAACCTCTACAACAGTCTCAAAAGTTTCCCTACACGCACTTGGATATGTGTCTCTCAAGAGTACAACACAATGGATCTTCTTAGAAATATCATAAAATCCATCCAAGGTCGCACCAAGGAAACTCTAGATTTGTTGGAAAGGATGACAGAAGGAGATCTTGAAATTTATCTTCGTGATTTATTGAAAGAACGCAAATACCTTGTGGTGGTTGATGATGTATGGCAGAGAGAAGCATGGGAGAGTTTGAAAAGAGCATTCCCGGATGGCAAGAATGGCAGCAGAGTCATTATTACCACGCGCAAAGAGGGTGTCGCTGAAAGAGCAGACGACAGAGGTTTTGTTCATAAACTTCGTTTCCTAAGCCAAGAAGAAAGTTGGGATCTCTTTCGTAGGAAACTACTTGATGTTCGAGCAATGGTTCCAGAAATGGAAAGTCTAGCTAAGGATATGGTGGAAAAGTGTAGAGGCTTACCTCTTGCAATTGTTGTATTGAGCGGACTACTTTCGCATAAAAAGGGGTTAAACCAATGGCAAAAGGTGAAAGATCACCTTTGGAAGAACATTAAAGAAGATAAATCTATTGAAATCTCTAACATACTATCCTTAAGCTACAATGATTTGTCAACTGCACTCAAGCAGTGTTTTCTCTACTTTGGTATTTTTTCAGAAGATAAAGTGGTAAAGGCTGATGACATAATACGGTTGTGGATGGCGGAGGGTTTCATACCAAGAGGAGAAGAAAGAATGGAGGATGTCGCTGAAGGCTTCTTGAATGAGCTAATAAGGCGAAGCTTGGTTCAAGTGGCTAAAACATTTTGGGAAAAAGTTACTGAATGTAGGGTTCATGATTTACTCCATGATCTTGCGATAGAAAAGGCATTGGAGGTAAACTTCTTTGACGTTTATGATCCAAGAAGCCACTCCATATCCTCTTTATGTATCAGACATGGCATTCATAGTGAAGGAGAAAGGTACCTCTCATCACTTCATCTTTCTAACTTGAAGTTGAGGTCAATTATGTTCTTCGATCCAGATTTTCGTAAGATGAGTCATATAAACCTCAGGAGTGAGTTCCAACATCTGTATGTGTTGTACTTGGATATGAATTTTGGGTATGTGTCTATGGTACCTGATGCCATAGGATGTTTGTATCACCTCAAGTTGTTAAGATTGAGAGGTATCGATGATCTTCCGTCTTCCATTGGCAACCTCAAGAATTTACAGACACTTGTCGTTGTAAATGGGTACTCACTTTTTTGCCAACTGCCCTGCAAGACAGCTGACCTAATAAATCTAAGACATTTAGTTGTTCAATATTCAGAGCCTCTGAAATGTATAAACAAACTCACTAGTCTTCAAGTTCTTGATGGCGTTGCTTGTGATCAGTGGAAAGATGTTGACCCTGTTGATTTAGTCAATCTTCGAGAATTAAGCATGGATCGTATCAGGAGCTCTTACTCCCTAAACAACATTAGCAGCTTGAAAAACCTTAGCACTCTCAAATTGATTTGTGGAGAACGTCAATCATTTGCATCCCTTGAATTTGTTAATTGCTGTGAAAAGCTCCAGAAATTGTGGTTACAAGGGAGAATAGAGGAACTGCCTCATCTGTTTTCAAATTCCATCACAATGATGGTTCTGAGTTTCTCAGAACTGACAGAAGATCCGATGCCTATTTTGGGAAGGTTTCCAAACCTAAGGAATCTCAAATTAGATGGAGCTTATGAAGGAAAAGAAATAATGTGCAGTGATAATAGCTTCAGTCAACTAGAGTTCCTTCATCTTCGTGATCTTTGGAAGCTAGAAAGATGGGATTTAGGCACAAGTGCCATGCCTCTGATTAAAGGTCTTGGTATCCATAACTGTCCAAATTTAAAGGAGATTCCTGAGAGAATGAAAGACGTGGAACTGTTGAAGCGGAATTATATGTTGTGA"/>
    <MastMotifHits>
      <MastMotifHit frame="0" match="+++++++++++++++++ +++++++++++++ ++++" motif="17" pos="8" pvalue="1.8E-23" sequence_name="Rpi-snk1.2_0" strand="+"/>
      <MastMotifHit frame="0" match=" +++++  +++++++++" motif="16" pos="67" pvalue="2.8E-8" sequence_name="Rpi-snk1.2_0" strand="+"/>
      <MastMotifHit frame="0" match="  +++ +++ +++ + + ++++ ++ + +++    +" motif="17" pos="145" pvalue="5.1E-6" sequence_name="Rpi-snk1.2_0" strand="+"/>
      <MastMotifHit frame="0" match="+++++++++++++++ +++++" motif="1" pos="186" pvalue="2.8E-19" sequence_name="Rpi-snk1.2_0" strand="+"/>
      <MastMotifHit frame="0" match=" ++++ +++++++++++++++++++++++" motif="6" pos="208" pvalue="6.2E-20" sequence_name="Rpi-snk1.2_0" strand="+"/>
      <MastMotifHit frame="0" match="+++++++++++++++" motif="4" pos="266" pvalue="2.3E-15" sequence_name="Rpi-snk1.2_0" strand="+"/>
      <MastMotifHit frame="0" match="++++++++++++++++++++" motif="5" pos="291" pvalue="1.2E-16" sequence_name="Rpi-snk1.2_0" strand="+"/>
      <MastMotifHit frame="0" match="+++++++ +++++  " motif="10" pos="320" pvalue="7.0E-10" sequence_name="Rpi-snk1.2_0" strand="+"/>
      <MastMotifHit frame="0" match="+++++++++++ ++++++++ " motif="3" pos="354" pvalue="6.6E-15" sequence_name="Rpi-snk1.2_0" strand="+"/>
      <MastMotifHit frame="0" match="+ ++++++++++ ++" motif="12" pos="396" pvalue="5.4E-11" sequence_name="Rpi-snk1.2_0" strand="+"/>
      <MastMotifHit frame="0" match="+++++++++++ ++ ++++++ +++++++" motif="2" pos="411" pvalue="1.8E-22" sequence_name="Rpi-snk1.2_0" strand="+"/>
      <MastMotifHit frame="0" match="+++++++++++++++++++++" motif="8" pos="449" pvalue="4.3E-18" sequence_name="Rpi-snk1.2_0" strand="+"/>
      <MastMotifHit frame="0" match="+++++++++++++++ +++++" motif="7" pos="479" pvalue="8.5E-17" sequence_name="Rpi-snk1.2_0" strand="+"/>
      <MastMotifHit frame="0" match="+++++ + + + ++ +++ " motif="11" pos="763" pvalue="7.1E-7" sequence_name="Rpi-snk1.2_0" strand="+"/>
      <MastMotifHit frame="0" match="++  + +++++++++++++" motif="11" pos="811" pvalue="2.8E-14" sequence_name="Rpi-snk1.2_0" strand="+"/>
    </MastMotifHits>
  </MastMotifHitList>
  <MastMotifHitList name="RPP1-EstA_0+">
    <Sequence DNA="ATGGGTTCTGCAATGAGCTTGAGCTGTTCCAAGAGGAAAGCAACGAGCCAGGATGTTGATTCCGAATCTTGTAAAAGACGAAAGATATGCTCAACAAACGATGCTGAGAATTGCAGATTCATTCCGGATGAGTCATCTTGGAGTTTATGTGCCAACAGAGTCATCAGTGTGGCAGCCGTAGCTTTAACAAAATTCAGATTCCAACAAGATAACCAAGAAAGTAATTCTTCTTCTTTATCTCTTCCCTCCCCTGCAACTTCTGTGTCTCGAAACTGGAAACACGATGTCTTCCCGAGCTTCCACGGAGCAGATGTCCGAAGAACCTTTCTTAGTCACATCCTCGAATCGTTCAGAAGAAAGGGAATTGACCCATTCATTGATAACAATATAGAGAGGAGTAAGTCGATCGGTCCTGAGCTCAAAGAAGCCATCCAAGGATCGAAGATCGCGATCGTCTTGCTCTCCAAGAACTATGCTTCTTCATCGTGGTGTCTTGATGAATTGGCGGAGATCATGAAATGCAGGGAAGTGTTGGGTCAGATTGTCATGACCATTTTCTATGAAGTGGATCCAACTGACATAAAGAAACAGACCGGTGAATTTGGAAAAGCCTTCACAAAAACATGTAAAGGTAAACCAAAAGAGCATGTTGAGAGATGGAGAAAAGCTTTGGAGGATGTGGCCACAATCGCCGGATATCATTCTCACAGCTGGAGGAATGAAGCAGACATGATTGAGAAAATAGCCACTGATGTTTCAAACATGTTAAATAGTTGCACACCATCAAGAGATTTCGACGGGTTAGTAGGCATGAGAGCTCATATGGATAGGATGGAGCATTTGTTACGCCTAGATTTGGACGAAGTAAGAATGATCGGGATTTGGGGACCGCCTGGGATTGGTAAGACAACTATCGCCAGATTTCTGCTTAACCAAGTCTCCGACAGATTCCAACTTAGTGCAATCATGGTCAATATCAAAGGATGCTATCCAAGACCTTGTTTCGATGAGTACAGTGCACAATTGCAACTACAAAACCAAATGTTGTCCCAGATGATCAATCATAAAGGTATCATGATTTCTCATTTAGGAGTGGCTCAAGAACGGTTGAGAGACAAGAAAGTGTTTCTTGTTCTCGATGAAGTGGATCAATTAGGACAACTAGATGCCTTGGCGAAAGAAACTCGATGGTTTGGTCCTGGAAGTCGGATTATTATCACAACAGAAGATCTAGGAGTTTTGAAGGCCCATGGGATCAATCATGTTTACAAAGTGGGATATCCATCAAATGACGAGGCTTTTCAAATCTTCTGTATGAATGCCTTTGGTCAGAAACAACCACATGAAGGTTTCTGGAAGCTTGCTCGGGAAGTTACCTACCTTGCTGGTGAACTCCCTTTGGGATTGAAGGTTCTAGGCTCGGCTCTGCGGGGAATGTCCAAGCCAGAGTGGGAAAGAACACTACCAAGGTTAAAAACTAGCCTCGACGGAAAAATCGGGAGCATTATACAGTTCAGTTACGATGGCTTATGTGACGAAGATAAATATCTCTTTCTTTATATAGCCTGCCTTTTTAACCACGAATCAACATTTAAAGTGAAAGAGCTTCTTGGAAAGTTCTTGGATGTGAGACAAGGTCTTCACGTATTAGCTCAGAAATCTCTTATATCCTTTTATGGAGACACAATAAATATGCATACTTTGCTCAGACAATTCGGAAGAGAAACTTCTCGTAAGCAATTCGTTCATCATGGCTTTACGAAACGTCAGCTTTTGGTTGGTGAAAGGGATATATGTGAAGTACTTAGTGACGATACAATAGATAGTAGACGTTTTATAGGGATAAATTTGGATTTATATAAGAATGAGGAAGAATTGAATATAAGTGAGAAAGCACTTGAAAGAGTGCATGATTTTCAATTCGTTAGAATCAATTCTATACATCAACCTGAGAGACTACTAGATTTGATTTACCATTCTCCAAAGATTAGATTATTGAACTGGTCTGGTTACCAGAGTATATGTTTGCCTTCTACTTTTAATCCGGAGTTTCTCGTCGAACTCGATATGAGTTTCAGCAAGCTTCAGAAGCTATGGGAAGGAACTAAACAACTTAGAAATCTCAAGTGGATGAATTTGATTTATTCTAGAGATCTGAAAGAGCTTCCCAATCTTTCAACAGCAACTAATCTCGAAGAATTAAATCTTACAGATTGCTCAAGTTTAGTGGAGCTCCCCTCCTCTATTGAAAAACTCACCAGTCTCCAGAGATTATATCTCTGTGATTGCTCAAGTCTTGTGGAGCTTCCCTCTTTTGGGAATGCCACTAATCTCCAAGAGTTGAATCTTCGTCGTTGTACAAGTCTGGTGAGAATCCATTCTTCTATTGAGAATGCGACCAATCTCCGGAGCTTCACTCTCTGTGATTGCTCAAATCTTGTGGAGCTTCCCTCTTTTGGGAATGCAACGAAACTTGAGATACTAGATCTTGAAAATTGTTCGAGTCTTGTGAAGCTCCCACCATCTATCAATGCCAATAATCTCCAGGTATTGTCTCTAAGAAATTGTTCACGTGTTGTGGAGCTCCCCGCTATCGAGAATGCGACTAATCTCCGTGAATTGAAGCTCCAAAATTGCTCAAGTCTAATAGAGCTCCCTCTTTCTATTGGAACTGCCACAAATCTGAAGCAATTGAAAATTAGCGGATGCTCAAGTCTTGTGAAACTCCCATCCTCTATTGAAAAACTCACCAATCTCCAGAGATTATATCTCCAAGGTTGCTCAAGTCTTGTGGAGCTTCCCTCTTTTGGGAATGCAACGAAACTTGAGATACTAGATCTTGAAAATTGTTCGAGTCTTGAGAAGCTCCCACCATCTATTAATGCCAATAATCGCCAGGAATTGTCTCTTAGAAATTGTTCAAGTCTGGTGGAGCTCCCCGCTATCGAGAATGCGACTAATCTCCGTGAATTGAAGCTCCAAAATTGCTCAAGTCTAATAGAGCTCCCTCCTTCTATTGGAACTGCCACAAATCTGGAGATATTGAATATTAGCGGATGCTCAAGTCTCGAGAAACTCCCATCCTCTATTGGAGATATGACTAATCTCAAAGAGTTTGATCTATCTAACTGCTCAAGTCTGGTGGAGCTCCCCGCTATCGAGAATGCGACTAATCTCCGTGAATTGAAGCTCCAAAATTGCTCAAGTCTAATAGAGCTCTCTCTTTCTATTGGAACTGCCACAAATCTGAAGAAATTGAATATTAGCGGATGCTCAAGTCTCGAGAAACTCCCATCCTCTATTGGAGATATGACTAATCTCGATGTGTTAGATCTATCTAACTGGTCAAGTCTGGTGGAGCTTCCTTCCTCTATTGGAAACCTTCAAAAATTGTCTCAGTTGTTAATGAGCGGATGCTCAAAGCTAGAGGCTCTTCCAACCAACATCAACTTGAAATCTCTCGATTCTCTTAATCTCACAGATTGCTCGCGGTTGAAATTATTTCCTGAGATCTCCACACACATTAAGTATCTCATGCTCACAAGAACTGCAATAAAAGAAGTTCCTTTGTCGATCACGTCGTGGTCTCGTCTTGCTGTATATAAAATGTCATACTTTGAAAGCCTCAAGAAATTCCCACATGCCCTTGACATCATCACCGAATTGGTAAGTGAAGATATACAAGAAGTTCCTCCATGGGTCAAGAGAATGTCTCGTTTACGTGCTCTTAGACTCAACAACTGCAATAATCTGGTATCACTCCCCCAACTTTCAAATTCCCTTGCTTACATATATGCAGATAATTGTAAGTCCCTCGAGAGACTGGACTGTTGCTTTAACAATCCAGAGATTAGTCTCTATTTCCCCAACTGCTTCAAACTGAATCAAGAAGCCAGAGATCTCATCATGCACACATCAACTCGTAATTTTGCCATGTTACCCGGTACACAAGTGCCTGCCTGCTTCAATCATCGAGCTACTTCTGGGGATTCCTTGAAAATCAAGTTGAAGGAGTCGCCTCTTCCTACAACCTTGAGATTTAAGGCTTGTATCATGCTTGTTAAGGTTAATGAAGAACTGATGAGTTATGATATCTTGATATCGATGGGAGTAAAAATTGACATCAAGGACGAACAGAAGGGTCTCAAAGTTCAGTGTACACCACGGAGCATATATCCACTTTTAACAGAGCATATATACACATTTGAACTTGAAGTAGAGGAGGTGACTTCCACGGAGCTTGTCTTTGAGTTCACACCATACCCCAAAAGAAATTGGAAGATAGGAGAATGCGGGATACTCCAAAGAGAAACGAGATCACTTCGCCGGAGCTCTTCGCCGGATCTCTCGCCGGAATCTTCTCGTGTTTCCAGCTGCGACCACTGTTAG"/>
    <MastMotifHits>
      <MastMotifHit frame="0" match=" +++ +++++++++ " motif="10" pos="41" pvalue="5.4E-7" sequence_name="RPP1-EstA_0" strand="+"/>
      <MastMotifHit frame="0" match="+++++ +++++++++++++++ + +++++++ +" motif="18" pos="93" pvalue="7.5E-25" sequence_name="RPP1-EstA_0" strand="+"/>
      <MastMotifHit frame="0" match="+++++++++++++++++++++" motif="15" pos="156" pvalue="4.5E-21" sequence_name="RPP1-EstA_0" strand="+"/>
      <MastMotifHit frame="0" match="++++++++++++++++++++++++++++++++" motif="13" pos="180" pvalue="2.9E-29" sequence_name="RPP1-EstA_0" strand="+"/>
      <MastMotifHit frame="0" match="+++++++++++++++ + +++" motif="1" pos="293" pvalue="3.7E-15" sequence_name="RPP1-EstA_0" strand="+"/>
      <MastMotifHit frame="0" match="++++++ +++  +++" motif="4" pos="375" pvalue="1.7E-9" sequence_name="RPP1-EstA_0" strand="+"/>
      <MastMotifHit frame="0" match=" ++++++++ + +++++++ " motif="5" pos="400" pvalue="3.5E-11" sequence_name="RPP1-EstA_0" strand="+"/>
      <MastMotifHit frame="0" match=" +++++++ +++ ++" motif="10" pos="428" pvalue="5.9E-9" sequence_name="RPP1-EstA_0" strand="+"/>
      <MastMotifHit frame="0" match="++ +++ +++++++++++++ " motif="3" pos="462" pvalue="5.8E-12" sequence_name="RPP1-EstA_0" strand="+"/>
      <MastMotifHit frame="0" match="+ ++ +++++++ ++" motif="12" pos="499" pvalue="5.3E-9" sequence_name="RPP1-EstA_0" strand="+"/>
      <MastMotifHit frame="0" match="+ ++ ++++++++ ++++ + " motif="7" pos="563" pvalue="1.0E-9" sequence_name="RPP1-EstA_0" strand="+"/>
      <MastMotifHit frame="0" match="+ +++  ++ + +++++++" motif="11" pos="705" pvalue="5.1E-7" sequence_name="RPP1-EstA_0" strand="+"/>
      <MastMotifHit frame="0" match="  +++ +++ +++ + +++" motif="11" pos="728" pvalue="2.8E-11" sequence_name="RPP1-EstA_0" strand="+"/>
      <MastMotifHit frame="0" match="+  ++++++ +++ + +++" motif="11" pos="752" pvalue="1.8E-9" sequence_name="RPP1-EstA_0" strand="+"/>
      <MastMotifHit frame="0" match="  +++ ++++ +  +  ++" motif="11" pos="775" pvalue="3.1E-8" sequence_name="RPP1-EstA_0" strand="+"/>
      <MastMotifHit frame="0" match="  +++  ++ +++++ +++" motif="11" pos="799" pvalue="9.4E-10" sequence_name="RPP1-EstA_0" strand="+"/>
      <MastMotifHit frame="0" match="  +++ +++++++ +  ++" motif="11" pos="822" pvalue="2.8E-10" sequence_name="RPP1-EstA_0" strand="+"/>
      <MastMotifHit frame="0" match=" ++++++ ++++++  +++" motif="11" pos="845" pvalue="1.4E-10" sequence_name="RPP1-EstA_0" strand="+"/>
      <MastMotifHit frame="0" match="  +++ + +++++ + +++" motif="11" pos="868" pvalue="7.9E-10" sequence_name="RPP1-EstA_0" strand="+"/>
      <MastMotifHit frame="0" match="  +++ + +++++ +  ++" motif="11" pos="892" pvalue="7.3E-10" sequence_name="RPP1-EstA_0" strand="+"/>
      <MastMotifHit frame="0" match="+ +++++++++++ + +++" motif="11" pos="916" pvalue="6.8E-12" sequence_name="RPP1-EstA_0" strand="+"/>
      <MastMotifHit frame="0" match="  +++ +++++++ ++ ++" motif="11" pos="939" pvalue="4.1E-11" sequence_name="RPP1-EstA_0" strand="+"/>
      <MastMotifHit frame="0" match=" ++ + + +++++ + +++" motif="11" pos="962" pvalue="1.2E-8" sequence_name="RPP1-EstA_0" strand="+"/>
      <MastMotifHit frame="0" match="  +++ + +++++ + +++" motif="11" pos="985" pvalue="7.9E-10" sequence_name="RPP1-EstA_0" strand="+"/>
      <MastMotifHit frame="0" match="  +++ +++++++ ++ ++" motif="11" pos="1009" pvalue="1.5E-11" sequence_name="RPP1-EstA_0" strand="+"/>
      <MastMotifHit frame="0" match="+ +++  ++++++ + +++" motif="11" pos="1033" pvalue="9.2E-12" sequence_name="RPP1-EstA_0" strand="+"/>
      <MastMotifHit frame="0" match="  +++ + +++++ + ++ " motif="11" pos="1056" pvalue="2.9E-8" sequence_name="RPP1-EstA_0" strand="+"/>
      <MastMotifHit frame="0" match="  +++++++++++ ++ ++" motif="11" pos="1080" pvalue="1.5E-11" sequence_name="RPP1-EstA_0" strand="+"/>
      <MastMotifHit frame="0" match="+ ++ ++++++ + + +++" motif="11" pos="1104" pvalue="1.2E-8" sequence_name="RPP1-EstA_0" strand="+"/>
      <MastMotifHit frame="0" match="++++  + +++++++++++" motif="11" pos="1128" pvalue="1.8E-9" sequence_name="RPP1-EstA_0" strand="+"/>
      <MastMotifHit frame="0" match="+  +  +++ ++++++ ++" motif="11" pos="1151" pvalue="2.2E-7" sequence_name="RPP1-EstA_0" strand="+"/>
      <MastMotifHit frame="0" match=" +++ ++ + ++++++++ ++" motif="9" pos="1172" pvalue="9.9E-11" sequence_name="RPP1-EstA_0" strand="+"/>
      <MastMotifHit frame="0" match="+ +++ + + +++++ +++" motif="11" pos="1237" pvalue="2.6E-10" sequence_name="RPP1-EstA_0" strand="+"/>
    </MastMotifHits>
  </MastMotifHitList>
  <MastMotifHitList name="RPP1-WsB_0+">
    <Sequence DNA="ATGGGTTCTGCAATGAGCTTGGGCTGTTCCAAGAGGAAAGCAACAAATCAGGATGTTGATTCCGAATCTCGTAAAAGACGAAAGATATGCTCAACAAACGATGCTGAGAATTGCAGATTCATTCAGGATGAGTCATCTTGGAAACATCCATGGAGTTTATGTGCCAACAGTGTCGTCAACGACACCAAAGATACTAAATCTTCTGCTTTATCTCTTCCATCTCCTCCAACTTCAGTGTCTCGAATCTGGAAACACCAAGTCTTCCCGAGCTTCCATGGGGCAGATGTTCGAAAAACCATTCTTAGTCACATCCTCGAATCGTTCAGAAGAAAGGGAATTGACCCATTTATTGATAATAATATAGAGAGGAGTAAGTCGATCGGTCATGAGCTCAAAGAAGCTATCAAAGGATCAAAGATCGCGATCGTCTTGCTCTCAAAGAACTATGCTTCTTCATCTTGGTGCCTTGATGAATTAGCAGAAATCATGAAGTGTAGGGAATTGTTGGGTCAGATAGTCATGACTATTTTCTATGAAGTGGATCCAACTGACATAAAGAAACAGACCGGTGAATTTGGAAAAGCCTTCACAAAAACATGTAAAGGTAAAACAAAAGAGTATGTTGAGAGATGGAGAAAAGCTTTGGAGGATGTGGCAACAATCGCCGGATATCATTCTCACAAATGGAGGAATGAAGCAGACATGATTGAGAAAATAGCCACTGATGTTTCAAACATGTTAAATAGTTTCAAACCATCAAGAGATTTCAACGGGTTAGTAGGGATGAGAGCTCATATGGATATGCTGGAACAATTGTTGCGCCTAGTTTTGGATGAAGTAAGGATGATCGGGATTTGGGGACCGCCTGGGATTGGTAAGACAACTATCGCCAGATTTCTGTTTAATCAAGTCTCCGACAGATTCCAACTTAGTGCAATCATGGTCAATATCAAAGGATGCTATCCAAGACCTTGTTTCGATGAGTACAGTGCACAATTGCAACTACAAAACCAAATGTTGTCCCAGATGATCAATCATAAAGATATCATGATTTCTCATTTAGGAGTGGCTCAAGAACGGTTGAGAGACAAGAAAGTGTTTCTTGTTCTCGATGAAGTGGATCAATTAGGACAACTAGATGCCTTGGCGAAAGAAACTCGATGGTTTGGTCCTGGAAGTCGGATTATTATCACAACAGAAGATCTAGGAGTTTTGAAGGCTCATGGGATCAATCATGTTTACAAAGTGGGATATCCATCAAATGACGAGGCTTTTCAAATCTTCTGTATGAATGCCTTTGGTCAGAAACAACCACATGAAGGTTTCGATGAGATTGCTAGGGAAGTTATGGCTTTAGCTGGTGAACTCCCTTTGGGATTGAAGGTTCTAGGCTCTGCTTTGCGGGGGAAGTCCAAGCCAGAGTGGGAAAGAACACTACCAAGGTTAAAAACTAGCCTCGACGGAAAAATCGGGAGCATTATACAGTTCAGTTACGATGCCTTATGTGACGAAGATAAATATCTATTTCTTTATATAGCCTGCCTTTTTAACAAGGAATCAACAACCAAAGTGGAAGGGCTTCTTGGAAAGTTCTTGGATGTGAGACAAGGTCTTCACATATTAGCTCAGAAATCTCTCATATCTATTGAAGACGGAAATATATACATGCATACTCTGCTAGAACAGTTCGGAAGAGAAACTTCCCGTAAGCAATTCATTCATCATGGCTATACGAAACATCAGCTTTTGGTTGGTGAAAGGGATATATGTGAAGTACTCAATGACGATACAATAGATAGTAGGCGTTTTATAGGGATAAATTTGGATTTATATAAGAATGTGGAAGAATTAAATATAAGTGAGAAAGCACTTGAAAGAATCCATGATTTTCAATTCGTTAGAATCAATGGTAAGAATCATGCTCTACATGAGAGACTGCAAGGTCTGATTTATCAATCTCCACAGATTAGATCACTGCATTGGAAGTGTTACCAGAATATATGTTTGCCTTCTACTTTTAATTCGGAGTTTCTCGTCGAACTAGATATGAGTTTCAGCAAGCTTCAGAAGCTATGGGAAGGAACTAAACAACTTAGAAATCTCAAGTGGATGGATTTGAGTTATTCTAGTTATCTGAAAGAGCTTCCCAATCTTTCAACTGCAACTAATCTCGAAGAATTAAAGCTTAGAAATTGCTCAAGTTTAGTGGAGCTCCCCTCCTCTATTGAAAAACTCACCAGTCTCCAGATATTAGATCTCCACAGATGCTCAAGTCTTGTGGAGCTTCCCTCTTTTGGAAACGCAACTAAACTTGAGATACTAAATCTTGAAAATTGTTCGAGTCTTGTGAAGCTCCCACCATCTATCAATGCCAATAATCTCCAGGAATTGTCTCTAACAAATTGTTCACGTGTTGTGGAGCTCCCCGCTATCGAGAATGCGACTAATCTCTGGAAATTGAATCTGCTTAATTGCTCAAGTCTAATAGAGCTCCCTCTTTCTATTGGAACTGCCACAAATCTGAAGCATTTGGATTTTCGCGGATGCTCAAGTCTCGTGAAACTCCCATCCTCTATTGGAGATATGACAAATCTCGAAGTGTTTTATCTATCTAACTGCTCAAATCTGGTGGAGCTTCCTTCCTCTATTGGAAACCTTCGAAAATTGACTCTGTTGTTAATGAGAGGATGCTCAAAGCTAGAGACTCTTCCAACCAACATCAACTTGAAATCTCTCCATACACTTAATCTCATAGATTGCTCGCGGTTGAAAAGTTTTCCTGAGATCTCCACACACATTAAGTATCTCAGGCTCATAGGAACTGCAATAAAAGAAGTTCCTTTGTCGATCATGTCGTGGTCTCCTCTTGCTCACTTTCAGATTTCATACTTTGAAAGCCTCAAGGAATTCCCGCATGCTCTTGACATCATCACGGAGTTGCAGTTGAGCAAAGATATACAAGAAGTTCCTCCATGGGTCAAGAGAATGTCTCGTTTACGTGCTCTTAGACTCAACAACTGCAATAATCTGGTATCACTCCCCCAACTTCCAGATTCCCTTGCTTACTTATATGCAGATAATTGTAAGTCCCTTGAGAGATTGGATTGTTGCTTTAACAATCCAGAGATCCGTCTCTATTTCCCCAAATGCTTCAAACTGAATCAAGAAGCCAGAGATCTCATCATGCACACATCAACTCGTAATTTTGCCATGTTACCCGGTACACAAGTGCCTGCCTGCTTCAATCACCGAGCTACTTCTGGGGATTCCTTGAAAATCAAGTTGAAGGAGTCGCCTCTTCCTACAACCTTGACATTTAAGGCTTGTATCATGCTTGTTAATGAAGAAATGAGTTATGATCTGAAATCGATGAGCGTTGACATTGTCATCAGGGACGAACAGAATGATCTCAAAGTTCAGTGTACACCAAGCTATCATCAGTGTACAGAGATATATGTTTTAACAGAGCATATATACACATTTGAACTTGAAGTAGAGGAGGTGACTTCCACGGAGCTTGTCTTTGAGTTCACATCAGTCAACGAAAGCATTTGCAAGATAGGAGAATGCGGGATACTCCAAAGAGAAACGAGATCACTTCGCCGGAGCTCTTCGCCGGATCTCTCGCCGGAATCTTCTCGTGTTTCTAGCTGCGACCACTGTTA"/>
    <MastMotifHits>
      <MastMotifHit frame="0" match="+++++ ++++++++++ ++++ + +++++++ +" motif="18" pos="84" pvalue="6.5E-23" sequence_name="RPP1-WsB_0" strand="+"/>
      <MastMotifHit frame="0" match="+++++++++++++++++++++" motif="15" pos="147" pvalue="4.5E-21" sequence_name="RPP1-WsB_0" strand="+"/>
      <MastMotifHit frame="0" match="++++++++++++++++++++++++++++++++" motif="13" pos="171" pvalue="2.9E-29" sequence_name="RPP1-WsB_0" strand="+"/>
      <MastMotifHit frame="0" match="+++++++++++++++ +++++" motif="1" pos="284" pvalue="1.7E-17" sequence_name="RPP1-WsB_0" strand="+"/>
      <MastMotifHit frame="0" match="++++++ +++  +++" motif="4" pos="366" pvalue="1.7E-9" sequence_name="RPP1-WsB_0" strand="+"/>
      <MastMotifHit frame="0" match=" ++++++++ + +++++++ " motif="5" pos="391" pvalue="3.5E-11" sequence_name="RPP1-WsB_0" strand="+"/>
      <MastMotifHit frame="0" match=" +++++++ +++ ++" motif="10" pos="419" pvalue="5.9E-9" sequence_name="RPP1-WsB_0" strand="+"/>
      <MastMotifHit frame="0" match="++ +++ +++++++++++++ " motif="3" pos="453" pvalue="1.7E-12" sequence_name="RPP1-WsB_0" strand="+"/>
      <MastMotifHit frame="0" match="+ ++ +++++ + ++" motif="12" pos="490" pvalue="1.5E-8" sequence_name="RPP1-WsB_0" strand="+"/>
      <MastMotifHit frame="0" match="+ ++ ++ +++++ ++++   " motif="7" pos="554" pvalue="3.7E-9" sequence_name="RPP1-WsB_0" strand="+"/>
      <MastMotifHit frame="0" match="+ +++  ++++ +++++++" motif="11" pos="698" pvalue="1.0E-7" sequence_name="RPP1-WsB_0" strand="+"/>
      <MastMotifHit frame="0" match="  +++ + +++++ + +++" motif="11" pos="721" pvalue="2.1E-11" sequence_name="RPP1-WsB_0" strand="+"/>
      <MastMotifHit frame="0" match="+  ++ ++++ ++ + +++" motif="11" pos="745" pvalue="3.4E-10" sequence_name="RPP1-WsB_0" strand="+"/>
      <MastMotifHit frame="0" match="  +++ +++++++ +  ++" motif="11" pos="768" pvalue="3.4E-10" sequence_name="RPP1-WsB_0" strand="+"/>
      <MastMotifHit frame="0" match=" ++++ + + ++++  +++" motif="11" pos="791" pvalue="3.8E-9" sequence_name="RPP1-WsB_0" strand="+"/>
      <MastMotifHit frame="0" match="  ++ ++++ +++ + +++" motif="11" pos="814" pvalue="4.8E-8" sequence_name="RPP1-WsB_0" strand="+"/>
      <MastMotifHit frame="0" match="  ++++++ ++++ +  ++" motif="11" pos="838" pvalue="3.8E-9" sequence_name="RPP1-WsB_0" strand="+"/>
      <MastMotifHit frame="0" match="+ ++++ ++++++++ +++" motif="11" pos="862" pvalue="2.1E-14" sequence_name="RPP1-WsB_0" strand="+"/>
      <MastMotifHit frame="0" match="+ ++  + ++++++++ ++" motif="11" pos="886" pvalue="1.2E-7" sequence_name="RPP1-WsB_0" strand="+"/>
      <MastMotifHit frame="0" match="+  + ++++ +++++++++" motif="11" pos="909" pvalue="1.0E-8" sequence_name="RPP1-WsB_0" strand="+"/>
      <MastMotifHit frame="0" match=" +++ ++++ ++++++++ ++" motif="9" pos="930" pvalue="5.7E-13" sequence_name="RPP1-WsB_0" strand="+"/>
      <MastMotifHit frame="0" match="+ +++ + + +++++ +++" motif="11" pos="996" pvalue="2.6E-10" sequence_name="RPP1-WsB_0" strand="+"/>
    </MastMotifHits>
  </MastMotifHitList>
  <MastMotifHitList name="CSA1_0+">
    <Sequence DNA="ATGACAAGCTCCTCCTCCTGGGTGAAAACGGACGGTGAGACACCCCAAGATCAAGTGTTCATTAATTTCCGTGGAGTCGAACTGCGCAAGAACTTCGTCAGTCATCTGGAGAAGGGCTTAAAAAGGAAAGGGATCAATGCCTTCATAGACACAGATGAAGAGATGGGCCAAGAGTTGAGTGTTCTGCTCGAAAGAATAGAAGGTTCGAGGATCGCGCTAGCCATTTTCTCTCCAAGGTACACGGAGTCAAAATGGTGTTTGAAGGAGCTTGCGAAGATGAAAGAAAGAACGGAACAAAAGGAGCTCGTGGTGATTCCAATCTTCTACAAGGTACAGCCCGTCACTGTTAAAGAATTGAAGGGAGACTTCGGGGATAAGTTCAGGGAGCTGGTGAAGTCTACTGACAAGAAGACGAAGAAAGAATGGAAGGAAGCTTTACAATATGTTCCATTTTTAACCGGCATCGTGTTGGATGAGAAAAGCGATGAGGACGAAGTCATCAATATAATTATCCGAAAGGTTAAAGAAATACTAAATAGACGTTCAGAGGGTCCTCCTTCTAAATGTTCTGCACTACCGCCCCAAAGACACCAGAAACGTCATGAAACCTTTTGGGGAATCGAGCTCCGAATTAAGCAACTAGAAGAAAAGTTACGTTTTGGGTCGGACGAAACAACTCGTACCATCGGTGTTGTTGGGATGCCCGGTATAGGTAAAACCACTCTCGCTACGATGCTATATGAGAAGTGGAATGATAGATTCCTGAGACACGTGTTAATCCGTGATATCCATGAAGCTTCAGAGGAAGACGGGTTAAATTACTTGGCCACGAAATTCTTGCAAGGTTTATTGAAAGTTGAGAATGCCAACATCGAGTCCGTACAAGCTGCTCATGAAGCTTACAAAGATCAGTTACTCGAGACCAAAGTCCTTGTTATTCTTGACAATGTCAGTAACAAGGACCAAGTTGATGCTCTTCTTGGCGAACGCAACTGGATTAAGAAAGGAAGCAAGATTCTCATTACTACAAGCGACAAGTCATTGATGATACAAAGTTTGGTCAATGATACTTACGAAGTCCCTCCATTAAGCGACAAAGATGCCATAAAACATTTTATACGTTACGCATTTGATGGTAACGAAGGAGCTGCTCCCGGCCCCGGGCAAGGAAATTTCCCCAAGTTGTCGAAAGATTTCGTGCATTATACTAAAGGAAATCCACTAGCTCTCCAGATGTTGGGTAAGGAGCTTTTGGGGAAAGATGAGAGTCACTGGGGCTTAAAACTAAATGCATTGGATCAACACCATAACAGTCCACCTGGACAAAGCATTTGCAAGATGCTTCAAAGGGTCTGGGAAGGGAGTTATAAAGCACTGAGTCAAAAAGAAAAAGATGCACTTCTTGACATAGCTTGCTTCAGGTCGCAAGATGAGAATTACGTAGCGAGTTTATTGGATTCAGATGGCCCTAGTAATATATTGGAAGATCTCGTGAACAAGTTCATGATTAATATTTATGCTGGCAAAGTAGATATGCATGATACATTGTATATGCTCTCCAAGGAACTTGGTCGAGAAGCTACTGCTACAGATAGAAAGGGGCGGCATAGGTTGTGGCACCATCACACCATAATTGCTGTGCTGGACAAAAACAAGGGAGGTTCTAATATCAGGTCTATTTTCCTTGACTTGTCTGATATTACAAGAAAATGGTGCTTCTATCGCCATGCTTTTGCCATGATGAGGGATCTAAGATATCTCAAAATCTACAGCACTCATTGTCCTCAAGAATGTGAAAGTGACATTAAATTAAACTTCCCCGAAGGACTCCTGCTACCGTTGAATGAGGTGCGATATCTCCACTGGCTGAAATTCCCGTTAAAAGAAGTTCCACAAGATTTCAACCCGGGTAATTTGGTTGACCTTAAGCTTCCTTATAGCGAGATTGAACGAGTTTGGGAAGATAACAAGGATGCACCAAAATTAAAATGGGTAAACTTAAATCACTCAAAGAAGTTGAACACTTTGGCAGGGTTAGGAAAAGCTCAAAATCTTCAAGAGCTAAATCTTGAAGGTTGCACGGCATTGAAAGAGATGCATGTGGATATGGAAAATATGAAGTTTCTTGTTTTCTTGAACCTGAGAGGATGCACAAGTCTCAAGTCTCTTCCAGAGATTCAGTTGATCTCTTTGAAAACTCTCATCCTCAGTGGCTGCTCAAAATTTAAAACCTTTCAGGTTATTTCAGATAAGCTGGAAGCACTATACTTGGATGGAACTGCAATAAAGGAACTTCCTTGTGACATTGGGAGACTCCAAAGACTTGTTATGTTGAACATGAAAGGCTGCAAGAAGCTGAAAAGGCTCCCTGACAGTCTTGGTCAGCTGAAAGCTCTTGAAGAACTTATCCTCTCTGGTTGTTCAAAGCTCAATGAGTTTCCAGAAACTTGGGGAAACATGAGCCGCTTAGAGATCTTGCTTCTGGATGAGACAGCTATAAAAGATATGCCGAAGATACTCTCCGTGCGTCGTTTATGCTTAAACAAGAATGAAAAGATCAGCCGCCTTCCAGATCTCCTCAATAAATTTTCTCAACTTCAATGGCTTCATTTGAAGTATTGTAAGAATCTTACACATGTTCCACAGCTTCCACCAAATCTTCAGTATTTAAACGTTCATGGTTGTAGCTCACTGAAGACAGTTGCAAAACCGCTGGTATGTTCTATACCGATGAAGCATGTCAATTCCTCGTTCATTTTCACTAACTGCAATGAATTGGAACAAGCTGCAAAGGAGGAAATTGTAGTATATGCTGAAAGGAAGTGTCATTTGCTTGCTAGTGCGCTTAAACGATGCGATGAGAGTTGTGTTCCTGAGATTTTGTTCTGCACTAGCTTTCCTGGATGTGAAATGCCTTCATGGTTTAGTCACGATGCAATTGGATCTATGGTGGAGTTTGAATTACCTCCTCACTGGAATCACAATAGGCTTTCTGGGATAGCCCTATGTGTTGTTGTCTCATTCAAGAACTGTAAAAGTCATGCCAACTTGATAGTCAAGTTCTCTTGTGAGCAAAATAACGGAGAGGGCTCTTCCAGCAGCATTACTTGGAAGGTTGGAAGTTTGATTGAACAAGACAACCAAGAAGAAACAGTTGAATCAGATCATGTCTTTATTGGCTACACCAACTGCTTAGACTTCATAAAACTTGTTAAAGGCCAAGGTGGTCCTAAATGTGCTCCGACCAAAGCATCCCTTGAGTTTAGTGTGAGAACTGGTACTGGTGGGGAAGCTACGCTTGAAGTTTTGAAATCCGGTTTCAGTTTTGTGTTTGAACCTGAAGAGAACAGAGTTCCATCCCCAAGGAATGATGATGTAAAAGGTAAAGTAAAAATCAACAAAACTCCAAGTGCTAATGGTTGTTTCAAGGATCAAGCAAAAGGTAATGAATCTCCAAAGGGCCAGTGGCAGACTTACATTGAAAACTCTAGCACTAACATCCCAAGTGAAGCTCATTCTTCCCAAAAAACTGGGTTTAATGGGTTCAACGGGATGTACTCTGTATGCGTGCTTTATGAAATGTATAGCCATTGA"/>
    <MastMotifHits>
      <MastMotifHit frame="0" match="+ +++++++++ +++++++++  ++++++++++" motif="18" pos="16" pvalue="1.1E-21" sequence_name="CSA1_0" strand="+"/>
      <MastMotifHit frame="0" match=" +++++++++ ++++ ++ ++" motif="15" pos="78" pvalue="2.0E-13" sequence_name="CSA1_0" strand="+"/>
      <MastMotifHit frame="0" match=" +++++++++ + +++  ++ +++ +++  + " motif="13" pos="102" pvalue="1.1E-15" sequence_name="CSA1_0" strand="+"/>
      <MastMotifHit frame="0" match="+++++++++++++++++++++" motif="1" pos="230" pvalue="4.9E-19" sequence_name="CSA1_0" strand="+"/>
      <MastMotifHit frame="0" match="++++++ + ++++++" motif="4" pos="310" pvalue="2.1E-10" sequence_name="CSA1_0" strand="+"/>
      <MastMotifHit frame="0" match="+++++++++ ++++     +" motif="5" pos="335" pvalue="1.4E-7" sequence_name="CSA1_0" strand="+"/>
      <MastMotifHit frame="0" match="+++ ++++ + ++++" motif="10" pos="363" pvalue="4.1E-7" sequence_name="CSA1_0" strand="+"/>
      <MastMotifHit frame="0" match=" ++ ++++  ++  + ++++ " motif="3" pos="403" pvalue="1.2E-8" sequence_name="CSA1_0" strand="+"/>
      <MastMotifHit frame="0" match="+ +++ ++ + +++ ++++  " motif="7" pos="510" pvalue="1.8E-6" sequence_name="CSA1_0" strand="+"/>
      <MastMotifHit frame="0" match=" ++++  ++   +++  + " motif="11" pos="659" pvalue="5.1E-6" sequence_name="CSA1_0" strand="+"/>
      <MastMotifHit frame="0" match=" ++++ ++++++ ++++++" motif="11" pos="682" pvalue="2.8E-10" sequence_name="CSA1_0" strand="+"/>
      <MastMotifHit frame="0" match="+ +++ ++++++  +++++" motif="11" pos="706" pvalue="5.2E-10" sequence_name="CSA1_0" strand="+"/>
      <MastMotifHit frame="0" match="+  +++++++++++ + + " motif="11" pos="728" pvalue="9.1E-7" sequence_name="CSA1_0" strand="+"/>
      <MastMotifHit frame="0" match=" + +  ++++++++++++  +" motif="9" pos="749" pvalue="1.2E-9" sequence_name="CSA1_0" strand="+"/>
      <MastMotifHit frame="0" match="+++++ ++++++++++ ++" motif="11" pos="772" pvalue="1.2E-9" sequence_name="CSA1_0" strand="+"/>
      <MastMotifHit frame="0" match="+ +++ +++++++++ +++" motif="11" pos="796" pvalue="3.7E-10" sequence_name="CSA1_0" strand="+"/>
      <MastMotifHit frame="0" match="++ +  + ++++++++ ++ +" motif="9" pos="820" pvalue="4.8E-6" sequence_name="CSA1_0" strand="+"/>
      <MastMotifHit frame="0" match="+ +++ + +++++++  ++" motif="11" pos="863" pvalue="2.2E-8" sequence_name="CSA1_0" strand="+"/>
      <MastMotifHit frame="0" match=" ++++++++++++ ++ + " motif="11" pos="884" pvalue="2.2E-10" sequence_name="CSA1_0" strand="+"/>
      <MastMotifHit frame="0" match=" + +  + + + + + +  +     ++  ++    +   + " motif="19" pos="958" pvalue="1.3E-6" sequence_name="CSA1_0" strand="+"/>
    </MastMotifHits>
  </MastMotifHitList>
  <MastMotifHitList name="RPP28_0+">
    <Sequence DNA="ATGGATTTTTACGTTTTCCTTGGGACTGTTGCTGCTACGTTCTTCACTCTTTTGGGTACAATATTTTATATGATTTATGGAAAATTTCGAGTCCAAGAAACTATAATAACTACTTCTTCTTCACCTCCTACATCTCCCCAATCTTCTTTGTCTTGTAACCAGAAACACGATGTCTTCCCCAGCTTCCACGGGGCAGATGTGCGCAAATCATTTCTCAGTCACATTTTGAAAGAGTTTAAAAGAAAAGGGATCGATACGTTCATTGATAATAATATTGAGAGGAGCAAATCGATCGGTCCAGAACTCATAGAAGCAATCAAAGGATCTAAGATTGCAGTTGTCTTGCTCTCGAAGGACTACGCTTCCTCGTCGTGGTGCCTGAACGAGTTGGTGGAGATCATGAAGTGTAGGAAAATGTTGGATCAAACAGTGATGACAATTTTCTATGAAGTGGATCCAACTGATGTAAAGAAGCAAACCGGAGACTTTGGGAAGGTCTTCAAGAAAACTTGTATGGGTAAAACAAATGCAGTTAGTCGAAAATGGATCGAGGCTTTGAGTGAAGTAGCCACAATAGCTGGAGAGCATTCAATAAATTGGGATACCGAAGCTGCCATGATCGAAAAAATCTCTACTGATATCTCGAACAAGCTGAATAATTCCACACCACTAAGGGATTTTGACGGTTTAGTTGGGATGGGAGCTCATATGGAAAAGTTGGAATTGTTGCTCTGCCTAGACTCTTGTGAAGTGAGGATGATTGGAATTTGGGGTCCTCCAGGGATTGGTAAAACCACCATCGTCAGATTTTTATATAACCAACTCTCAAGCAGTTTCGAGTTGAGCATCTTCATGGAGAATATCAAAACGATGCATACAATACTAGCTTCTTCAGATGACTATAGCGCGAAGTTGATCTTACAACGACAGTTTTTGTCAAAAATACTCGACCATAAAGATATTGAGATTCCTCACTTAAGAGTTCTGCAAGAACGTTTATATAACAAGAAAGTGCTTGTCGTTCTTGATGACGTGGATCAATCAGTACAACTAGATGCCTTGGCCAAAGAAACTCGGTGGTTTGGTCCTAGAAGTCGGATTCTAATCACAACCCAAGATAGGAAACTTTTGAAGGCACATAGGATCAACAATATTTACAAGGTGGATCTTCCAAATTCTGATGATGCTCTTCAAATCTTCTGCATGTATGCGTTTGGTCAAAAGACCCCATATGATGGTTTTTACAAGCTTGCGAGGAAAGTTACATGGCTTGTTGGTAACTTTCCTTTGGGATTAAGGGTTGTGGGATCATATTTTCGAGAAATGTCCAAGCAGGAGTGGAGAAAGGAAATACCAAGGCTAAGGGCTCGCCTTGATGGAAAAATTGAGAGCGTTTTGAAGTTTAGTTATGATGCCTTATGTGATGAAGACAAAGATTTATTTCTTCATATAGCATGTTTTTTCAACCATGAAAGTATTGAGAAACTAGAAGATTTTCTTGGGAAAACATTCTTGGACATTGCTCAAAGGTTTCACGTCTTAGCTGAGAAATCGCTCATATCTATCAACTCAAACTTTGTCGAGATGCATGATTCTCTAGCGCAACTAGGTAAAGAAATTGTTCGTAAACAATCTGTTCGGGAGCCAGGGCAACGCCAATTTTTAGTTGATGCTAGAGATATTTCTGAAGTACTCGCCGACGATACAGCAGGTGGTAGAAGTGTTATAGGGATATATCTCGACTTACATCGGAACGATGACGTATTCAATATAAGTGAAAAAGCTTTTGAAGGAATGTCCAATCTCCAATTCTTAAGAGTCAAAAATTTTGGTAATCTTTTTCCTGCAATAGTGTGTTTACCACACTGTTTGACCTATATATCTCGAAAACTTCGATTACTAGATTGGATGTATTTTCCGATGACATGCTTTCCTTCAAAGTTCAATCCTGAGTTCCTCGTGGAACTAAACATGTGGGGCTCCAAGCTTGAGAAGTTATGGGAAGAGATTCAACCTCTTAGAAATCTCAAGCGGATGGATTTGTTTTCTTCTAAAAACCTAAAAGAACTTCCTGATCTCTCAAGTGCTACTAACCTCGAGGTGTTGAATCTTAACGGATGCTCAAGTCTAGTGGAGTTGCCCTTCTCTATTGGGAATGCAACTAAACTCCTAAAATTGGAGCTTAGTGGATGCTCAAGTCTCTTGGAGCTTCCATCCTCTATCGGAAATGCCATTAATCTTCAGACGATTGATTTTAGTCATTGTGAAAATCTGGTGGAGCTTCCATCCTCTATTGGGAATGCCACTAATCTAAAGGAGTTGGACCTTAGTTGTTGCTCAAGTCTGAAGGAGCTTCCCTCCTCTATTGGGAATTGCACTAATCTTAAGAAGTTGCACCTTATTTGTTGCTCAAGTCTGAAGGAGCTTCCCTCCTCTATTGGGAATTGCACTAATCTTAAGGAGTTGCACCTTACTTGTTGCTCAAGTCTGATAAAGCTTCCATCCTCTATCGGGAATGCCATTAACCTGGAGAAGTTGATACTCGCTGGATGCGAAAGTTTGGTGGAGCTCCCTTCCTTTATTGGAAAAGCCACTAATCTCAAGATTCTGAATCTTGGATATCTCTCATGTCTGGTGGAGTTACCCTCCTTTATTGGAAACCTTCATAAGTTGTCTGAACTAAGGCTGAGAGGATGCAAAAAGCTACAAGTTCTTCCGACCAATATCAACTTGGAATTTCTTAATGAACTTGATCTCACAGATTGCATCTTGTTGAAAACATTTCCGGTGATCTCCACAAACATTAAACGTCTCCATCTTAGGGGGACTCAGATAGAAGAAGTTCCTTCGTCCCTCAGGTCATGGCCTCGCCTTGAGGATTTGCAAATGCTATACAGTGAAAACCTCAGTGAATTCTCACATGTTCTTGAGAGGATCACAGTGCTGGAATTGAGTGATATAAATATACGAGAAATGACCCCATGGCTCAATAGAATCACTCGTCTACGTCGATTAAAACTCAGCGGATGCGGAAAACTGGTATCACTCCCACAACTTTCGGATTCCCTAATAATTCTGGATGCAGAGAATTGTGGCTCTCTTGAGAGACTAGGTTGCTCTTTTAACAATCCAAATATTAAATGTCTCGACTTTACCAACTGCCTCAAACTAGATAAAGAAGCAAGAGACCTTATCATTCAAGCAACGGCTCGTCATTATTCTATCTTACCCAGTAGAGAAGTTCATGAGTACATCACTAACCGAGCCATTGGAAGTTCTCTTACTGTGAAGTTGAATCAAAGGGCTCTTCCTACATCCATGAGATTTAAGGCTTGCATTGTTTTGGCTGATAATGGTGGCCGTGAAGCTGGTAATGAGGGACGTATGGAGGTATATATGACCATTATGGAAAGGCAGAATGATTTCATCACTTCTACGTATGTATCACTAAACCATATTTTTCCAGAATTTCTAAGGGAGCATATGTACACAGTCGAAGTTTTAGTTGACGTTGAGGTGACTTCGGATGAGCTTGTCTTTGATTTCCAGCTCAACAGTGAGAAATGGGAGATAGGAGAATGTGGGGTACTCGAACTGAAGAACCATGTTCAAACATTTTCGGAAATTGATTCTTGGGACAATTATTAG"/>
    <MastMotifHits>
      <MastMotifHit frame="0" match="+++++ +++++++++ +++++   +++++++++" motif="18" pos="55" pvalue="5.1E-24" sequence_name="RPP28_0" strand="+"/>
      <MastMotifHit frame="0" match="+ +++++++++++++++++++" motif="15" pos="118" pvalue="1.7E-19" sequence_name="RPP28_0" strand="+"/>
      <MastMotifHit frame="0" match="++++++++++++++++++++ +++ + +++ +" motif="13" pos="142" pvalue="1.7E-25" sequence_name="RPP28_0" strand="+"/>
      <MastMotifHit frame="0" match="+++++++++++++ + +++++" motif="1" pos="255" pvalue="1.8E-16" sequence_name="RPP28_0" strand="+"/>
      <MastMotifHit frame="0" match="++++++++++  +++" motif="4" pos="338" pvalue="7.5E-11" sequence_name="RPP28_0" strand="+"/>
      <MastMotifHit frame="0" match="  +++++++ ++++++++  " motif="5" pos="363" pvalue="6.0E-9" sequence_name="RPP28_0" strand="+"/>
      <MastMotifHit frame="0" match=" + +++++ ++++++" motif="10" pos="391" pvalue="2.9E-9" sequence_name="RPP28_0" strand="+"/>
      <MastMotifHit frame="0" match=" +  ++ + ++++  + +++ " motif="3" pos="425" pvalue="2.0E-7" sequence_name="RPP28_0" strand="+"/>
      <MastMotifHit frame="0" match="+ ++++++++ + ++" motif="12" pos="462" pvalue="8.9E-9" sequence_name="RPP28_0" strand="+"/>
      <MastMotifHit frame="0" match="+++++ + ++++++++++ ++" motif="7" pos="527" pvalue="8.2E-9" sequence_name="RPP28_0" strand="+"/>
      <MastMotifHit frame="0" match="+ ++++ ++ + +++++++" motif="11" pos="673" pvalue="8.9E-9" sequence_name="RPP28_0" strand="+"/>
      <MastMotifHit frame="0" match="  +++++++ +++ + +++" motif="11" pos="696" pvalue="4.5E-12" sequence_name="RPP28_0" strand="+"/>
      <MastMotifHit frame="0" match="  ++ ++ +++++ + +++" motif="11" pos="720" pvalue="1.1E-7" sequence_name="RPP28_0" strand="+"/>
      <MastMotifHit frame="0" match="  ++++ + + + ++ +++" motif="11" pos="744" pvalue="3.1E-8" sequence_name="RPP28_0" strand="+"/>
      <MastMotifHit frame="0" match="  +++ ++++ ++ +++++" motif="11" pos="768" pvalue="3.7E-10" sequence_name="RPP28_0" strand="+"/>
      <MastMotifHit frame="0" match="  +++++ +  ++ +++++" motif="11" pos="792" pvalue="2.2E-8" sequence_name="RPP28_0" strand="+"/>
      <MastMotifHit frame="0" match="  +++ + +  ++ +  ++" motif="11" pos="816" pvalue="2.4E-6" sequence_name="RPP28_0" strand="+"/>
      <MastMotifHit frame="0" match="  +++++++ ++  + +++" motif="11" pos="840" pvalue="3.8E-9" sequence_name="RPP28_0" strand="+"/>
      <MastMotifHit frame="0" match="  +++ +++++ + + +++" motif="11" pos="864" pvalue="1.7E-7" sequence_name="RPP28_0" strand="+"/>
      <MastMotifHit frame="0" match="+ ++  + ++++++++ ++" motif="11" pos="888" pvalue="2.5E-7" sequence_name="RPP28_0" strand="+"/>
      <MastMotifHit frame="0" match="+ ++  +++ ++  ++ ++" motif="11" pos="911" pvalue="6.6E-7" sequence_name="RPP28_0" strand="+"/>
      <MastMotifHit frame="0" match=" +++  + ++++ ++++++++" motif="9" pos="932" pvalue="3.1E-9" sequence_name="RPP28_0" strand="+"/>
      <MastMotifHit frame="0" match=" ++++ + + +  ++ ++ " motif="11" pos="955" pvalue="1.5E-6" sequence_name="RPP28_0" strand="+"/>
      <MastMotifHit frame="0" match="  +++++ ++++ ++ +++" motif="11" pos="999" pvalue="3.5E-9" sequence_name="RPP28_0" strand="+"/>
    </MastMotifHits>
  </MastMotifHitList>
  <MastMotifHitList name="RPP7b^Lerik1-3_0+">
    <Sequence DNA="ATGGCTGGGGAACTTATTTCGTTTGGTATACAAAACCTGTGGAACCTACTGAGTCAAGAATGCGAGCTATTTCAGGGAGTCGAAGATCAAGTAACTGAACTAAAAAGGGATCTAAACTTGTTAAGCTCTTTTCTGAAAGATGCAGATGCAAAGAAACATACAACTGCGGTGGTGAAAAACTGTGTTGAAAGGATCAAGGAAATTATCTATGATGGAGAGGATACAATCGAAACATTTGTTCTTGAGCGAAACCTGGGAAAAACAAGTGGTATCAAGAAGAGTATCAGAAGACTTGCTTGCATTATTCCAGATCGGAGGAGATATGCATTAGGTATCGGAGGCTTAAGTAATAGGATCTCCAAGGTGATCCGAGATATGCAGAGTTTTGGAGTGCAACAAGCTATCGTTGATGGTGGGTATAAGCAACCTCAAGGTGATAAACAAAGGGAGATGCGACCAAGATTTTCTAAGGACGACGATAGCGATTTTGTGGGGTTGGAAGCAAATGTTAAGAAATTGGTTGGATATTTGGTGGACGAAGCAAACGTTCAAGTGGTTTCCATAACCGGTATGGGTGGTCTAGGTAAAACCACACTTGCTAAACAGGTTTTTAACCATGAGGATGTTAAACATCAGTTTGACGGGCTCTCATGGGTGTGTGTTTCACAAGATTTTACCCGAATGAATGTATGGCAAAAGATCTTGAGGGACCTCAAACCCAAAGAGGAAGAAAAGAAAATCATGGAGATGACACAAGATACACTCCAAGGTGAACTAATTCGATTGTTGGAAACGTCTAAGTCATTAATTGTCCTCGATGACATATGGGAAAAAGAAGATTGGGAACTAATCAAGCCAATATTTCCACCGACCAAAGGTTGGAAAGTGTTGCTTACTTCTCGAAACGAGAGTGTCGCCATGCGTAGAAATACATCATATATCAACTTTAAACCAGAATGCCTAACCACTGAAGACAGTTGGACACTTTTTCAGAGGATAGCCCTTCCTATGAAAGATGCAGCTGAATTTAAGATTGATGAGGAAAAGGAAGAGTTGGGTAAGCTAATGATCAAACACTGTGGAGGGTTACCATTGGCCATCAGAGTGTTAGGAGGTATGTTAGCTGAAAAATACACATCGCATGATTGGAGAAGATTATCTGAGAATATTGGATCTCATCTCGTGGGAGGAAGAACTAACTTTAATCACGACAACAACAATACATGTAACTATGTATTGTCTCTAAGCTTTGAAGAATTGCCAAGTTATTTGAAGCATTGTTTCCTCTACTTGGCCCATTTTCCAGAAGATTATGAGATAAAGGTAGGGAAATTGTCATATTACTGGGCTGCAGAAGGAATATTCCAACCTAGGCATTACGATGGAGAAAGCATTCGAGATGTTGGAGATGTCTACATAGAGGAGCTGGTGAGGAGGAATATGGTCATTTCCGAAAGAGATGTAAAGACTTCGAGATTTGAAACTTGTCATTTGCATGACATGATGAGAGAAGTTTGTTTGTTAAAAGCTAAAGAAGAAAACTTCCTACAAATTACCAGTAGCCGCTCTTCAACTGCAAACTTTCAGTCTACTGTCACATCTCGCAGGCTTCTCTACCAATATCCTACTACTTTACATGTTGAGAAAGATATAAACAATCTAAAACTTCGATCTCTCGTGGTTGTTACCTTGGGAAGTTGGAACATGGCAGGTTCAAGCTTTACAAGGTTAGAACTTCTAAGGGTGTTAGATCTCTATCAAGCCAAGTTGAAAGGAGGGAAGTTAGCTTCTTGCATTGGAAAGCTCATCCACTTAAGATACTTGAGCTTAGAGTATGCAGAGGTAACTCATATACCTTACTCACTAGGAAATCTGAAGTTGTTGATCTATCTGAATTTAGATATGCCGTACTCAGCAATACCCTACTTTGTGCCCAATGTCTTGATGGGGATGCAACAATTGAGATACCTTGCATTACCATATGATATGGGGAGGAAGACAAAACTAGAATTGAGTAATCTAGTAAAATTGGAGACTTTAAAGAATTTCTCAACAAAGAATAGCAGCTTGGAGGATCTTCGTGGTATGGTCAGGCTGAGAACGCTCACCATCGAATTAATTGAGGAGACGAGTTTAGAAACTCTAGCTGCATCTATAGGTGGATTGAAATACCTGGAAAAACTTACAATAAATGATCGCGGGGCTGAGATGAGGACGAAGGAAGCGGGAATCGTATTTGATTTCGTTCATCTCAAAACGCTAAGGTTGGAACTGTATATGCCTAGGCTTTCTAAAGAACAACACTTCCCTTCTCACCTTACAACCTTATATCTAGAAAGTTGTCGGTTGGAAGAGGATCCCATGCCGATTCTAGAGAAGTTGCTACAGTTGAAAGAGCTTGAATTAAGGCGTAAATCTTTCAGTGGAAAGAAAATGGTTTGCTCGAGAGGTGGGTTTCCTCAATTGCAGAAGCTTTCAATAAGCGAACTAGAGGAATGGGAAGATTGGAAAGTAGAAGAAAGCTCCATGCCACTTCTTCTTACTCTCAATATCTCTGAATGTCGAAAATTAAAGCAGCTTCCTGATGAACACCTCCCTTCTCACCTTACAGCCATAAATCTAGGTTTGGTGAAGGATCCATTGTCGATTCTAGAGAGATTGGTTCACTTGAAAGAGCTTGAATTATGGTTTATATCTTTCAGAAAAATAATGGTTTGCACAGGCGGTGGGTTTCCTCAATTGCACAAGCTTTCAATACTACATATAGCCGAATTGGAAGGGTGGATAGTAGAAGAAGGCTCCATGCCCCTTCTTCATACTTTCTCTATTTATAAATGTCCAAAGTTAAAGAAGCTTCCTGGTGGACAACACTTCCCTTCTCAACTTATAACCATAAATCTAGGGTTTTGTGGTTTGGAGGAGGATCCAATGCGGATTCTAGAGAAGCTGCTTCACTTGAAAAATGTTTCTTTGTATCAATCTTTCAGTGGGAAGAGAATGGTTTGCTCGGGCGGTGGGTTTCCTCAATTGCAGTTGCTTTCAATATATGCCCTAGAGGAATGGGAAGAGTGGATAGTAGAACAAGGCTCTATGCCCCTTCTTCATACTCTTTATATCGATGATTGTCCAAACTTAAAGGAGCTTCCTGATGGGCTGCGATTTATCTATTCATTAAAGAATTTGAAGGTATCAAAAAGATGGAAGAAGAGATTGTCGGAAGGAGGAGAAGATTATTACAAAGTCCAACACATTCCTTCTGTTGAATTCTACTAG"/>
    <MastMotifHits>
      <MastMotifHit frame="0" match="+++++++++++++ +++++++++++ +++++  + +" motif="17" pos="8" pvalue="5.0E-15" sequence_name="RPP7b^Lerik1-3_0" strand="+"/>
      <MastMotifHit frame="0" match="++ ++++++++++++++++++" motif="1" pos="187" pvalue="1.4E-19" sequence_name="RPP7b^Lerik1-3_0" strand="+"/>
      <MastMotifHit frame="0" match="+++   +++++++++ +++++ +++++ +" motif="6" pos="212" pvalue="4.2E-16" sequence_name="RPP7b^Lerik1-3_0" strand="+"/>
      <MastMotifHit frame="0" match=" ++++++++++++++" motif="4" pos="268" pvalue="1.9E-11" sequence_name="RPP7b^Lerik1-3_0" strand="+"/>
      <MastMotifHit frame="0" match="+++++++++++++++ + ++" motif="5" pos="292" pvalue="1.0E-9" sequence_name="RPP7b^Lerik1-3_0" strand="+"/>
      <MastMotifHit frame="0" match="+++++++ ++++ + " motif="10" pos="321" pvalue="1.3E-9" sequence_name="RPP7b^Lerik1-3_0" strand="+"/>
      <MastMotifHit frame="0" match="++++++++ +++++++ + + " motif="3" pos="360" pvalue="1.0E-15" sequence_name="RPP7b^Lerik1-3_0" strand="+"/>
      <MastMotifHit frame="0" match="+  ++++++  +++ " motif="12" pos="409" pvalue="4.1E-7" sequence_name="RPP7b^Lerik1-3_0" strand="+"/>
      <MastMotifHit frame="0" match="+++++++++++++++++++ ++ ++++++" motif="2" pos="424" pvalue="1.2E-23" sequence_name="RPP7b^Lerik1-3_0" strand="+"/>
      <MastMotifHit frame="0" match="+ ++++ ++++++++++++  " motif="8" pos="465" pvalue="1.7E-10" sequence_name="RPP7b^Lerik1-3_0" strand="+"/>
      <MastMotifHit frame="0" match="+  ++++++ ++ +++++++ " motif="7" pos="496" pvalue="1.4E-13" sequence_name="RPP7b^Lerik1-3_0" strand="+"/>
      <MastMotifHit frame="0" match="    ++  ++ +  ++++ + " motif="8" pos="543" pvalue="4.9E-6" sequence_name="RPP7b^Lerik1-3_0" strand="+"/>
      <MastMotifHit frame="0" match="++++++++++ + +++ + ++" motif="9" pos="602" pvalue="3.6E-12" sequence_name="RPP7b^Lerik1-3_0" strand="+"/>
      <MastMotifHit frame="0" match=" +++ +++++    ++ ++ +" motif="9" pos="770" pvalue="3.7E-6" sequence_name="RPP7b^Lerik1-3_0" strand="+"/>
      <MastMotifHit frame="0" match="++ + +++++++++++ ++" motif="11" pos="843" pvalue="1.3E-10" sequence_name="RPP7b^Lerik1-3_0" strand="+"/>
      <MastMotifHit frame="0" match="++ + +  ++++++++ ++" motif="11" pos="935" pvalue="2.6E-10" sequence_name="RPP7b^Lerik1-3_0" strand="+"/>
      <MastMotifHit frame="0" match=" +++ + ++ + + ++ ++ +" motif="9" pos="959" pvalue="8.3E-6" sequence_name="RPP7b^Lerik1-3_0" strand="+"/>
      <MastMotifHit frame="0" match="++ + ++++ +++++++++" motif="11" pos="1031" pvalue="2.4E-13" sequence_name="RPP7b^Lerik1-3_0" strand="+"/>
    </MastMotifHits>
  </MastMotifHitList>
  <MastMotifHitList name="L9_0+">
    <Sequence DNA="ATGAGTTATTTGAGAGAAGTTGCTACTGCTGTTGCCTTGCTTCTCCCTTTCATTCTTCTCAACAAGTTTTGGAGACCAAATTCCAAAGACTCAATCGTCAACGATGATGACGATTCAACATCTGAAGTTGATGCCATATCCGACTCCACAAATCCCTCTGGTTCATTTCCCTCCGTGGAGTATGAAGTGTTTTTGAGTTTCAGGGGTCCAGATACTCGTGAACAGTTCACCGATTTCCTATATCATTTTCTCTGTCGCTATAAGATTCACACTTTTAGGGACGACGATGAGCTACGCAAAGGAAAAGAAATAGGGCCCAACCTCCTACGAGCAATTGATCAGTCCAAAATTTACGTCCCGATCATATCGAGCGGATATGCTGATAGTAAGTGGTGTCTTATGGAGCTTGCTGAAATTGTGAGACGTCAAGAGGAGGACCCTCGACGCATCATACTTCCTATTTTTTATATGGTGGATCCAAGTGACGTACGACATCAGACTGGATGTTATAAAAAAGCATTTCGAAAACACGCAAATAAATTTAATGGAGAGACCATACAAAACTGGAAAGATGCTCTAAAGAAGGTCGGAGACTTAAAAGGATGGCACATCGGAAAGGATGACAAGCAGGGAGCTATAGCAGACGAAGTTTTAGCAGATATATGGTCACACATAAGCAAGGAAAATCTCATTTTAGAAACCGATGAGTTGGTTGGAATTGATGATCACATAACAGCCGTATTAGAAAAATTGAGTTTAGACTCTGAAAATGTGACAATGGTCGGCCTTTATGGTATGGGTGGAATAGGCAAGACGACCACTGCAAAGGCGGTTTATAACAAGATTTCTTCTTGTTTCGATTGTTGTTGTTTTATTGACAACATACGTGAAACACAAGATCAGAAGGATGGCGTTGTTGTTTTGCAAAAGAAGCTAGTATCTGAAATTTTGAGGATCGATTCGGGTTCGGTTGGATTTATTAATGATAGTGGCGGACGGAAGATGATAAAGGAGAGAGTTTCGAGGTTCAAAATTCTTGTCGTTCTCGATGATGTGGATGAGAAGTTTAAATTTGAAGATATGTTGGGAAATCATAAAGATTTTATTTCTCAAAGTAGATTCATTATTACTTCAAGAAGTGTGAGAGTTTTGAGTACTTTGAATGAGAATCAATGTAAGTTGTATGAAGTTGGATCGCTGAGCAAACCACATTCGCTTGAACTCTTCTCCAAGCATGCATTCAAAAAGAATACGCCTCCATCGTATTATGAGACTCTAGCAAATGACGTCGTATATACTGCAGCAGGACTTCCATTGACTCTGAAGGTTATAGGATCGCTTTTATTTAAACAAGAGATTGCGGTTTGGGAAGACACGTTGGAACAATTACGTAGAACACTTAACCTTGATGAGGTTTATGATAGGCTAAAAATAAGTTATGATGCGTTGAAGCCGGAGGCAAAAGAGATTTTCTTGGATATAGCTTGCTTCTTCATCGGAAAAAATAAAGAAGAACCGTATTACATGTGGACCGACTGCAATTTTTATCCCGCAAGTAATATTACTTTTCTCATTCAAAAATGTATGATACAAGTTGGGGATGATGATAAGTTTAAAATGCATGACCAACTTAGAGATATGGGTAGAGAAATTGTGAGACGAGAGGATGTACGGCCGTGGAAGAGAAGTAGAATATGGTCGAGAGAAGAAGGGATTGATCTCTTGCTGAACAAAAAGGGATCAAGTAAAGTAAAAGCAATTAGCATAACCCGGGGTGTCAAGTATGAGTTTAAGAGCGAATGTTTCTTGAATTTGTCAGAGTTGAGATACCTCCATGCAAGTTCATCCATGCTTACTGGAGATTTCAACAATCTTCTCCCGAATTTAAAGTGGCTTGAGTTGCCATTTTACTACAATGGAAAGGATGATCCTTCTTTGACCAATTTTACTATGAAAAATCTGATAATTGTTATTCTTGAGGATAGCATAATAACGGCTGATTATTGGGGAGGTTGGAGTCATATGATGAAGATGGCTGAGAGGCTGAAAGTTGTACGACTTTCTTCCAACTATATTTTGACCGGAAGACTTTCTTGCTTTTCTGGCTGTTGGCGCTTCCCCAAAAGCATTGAGGTATTATCCATGATTGCGATAGAAATGGTTGAAGTTGATATTGGGGAGTTAAAGAAGCTAAAGACGTTGGTTCTGGAATCATGTAAAATACAAAAGATAAGTGGGGGAACCTTTGGTATGTTGAAGGGGCTCATAGAGCTTAATCTCCAAAGCCTCAAGTGCACAAATTTGAGAGAGGTAGTTGCCGATATTGGTCAGCTGTCGTCTCTCAAAGTCTTGAAAACACCCGGAGTTGAAGAGGTCGAGATTAAGGAATTTCCATCAGGTTTGAAGGAGTTATCCACTTCATCTCGGATTCCGAATCTTTCACAGTTGTTGGATTTGGAGGTACTGGTCGTTAATGATTGCAAGGATGGAATTGACATGCCTCCTGCTAGTCCGAGTGAAGATGAAAGTAGTGTGTGGTGGAAGGTATCCAAGTTGAAGTCTTTGCTACTCGTGAAGACAAGAATCAATGTCAACGTTGTGGATGATGCTTCTTCCGGTGGTCACCTCCCTCGTTACTTACTACCAACATCCCTAACCTCTCTTAAAATTGGTTGGTGTACAGAACCAACGTGGCTTCCAGGAATAGAGAACTTGGAGAATTTGACTTCGCTGGAAGTCAACGACATCTTCCAAACTCTTGGAGGTGATTTGGATGGGCTACAAGGGTTGAGATCATTGGAAATTCTTAGGATTCGGACAGTAAATGGTTTAGCTCGGATCAAAGGGCTTAAGGATCTCTTGTGTTCTTCTACCTGCAAGTTGCGGAAATTATATATTAGAGAATGCCCTGACCTCATTGAGTTACTCCCATGCGAACTCGGCGGCCAAACAGTAGTAGTCCCCTCTCTGGCAAAACTGACCATTAGGGATTGTCCACGGCTGGAGGTTGGCCCGATGATAAGATCTCTCCCAAAGTTCCCAATGCTAAAGAAGTTGGACCTCGCGGTGGCAAATATAACTAAAGAGGAGGATCTGGATGCGATTGGATCCCTAGAAGAGTTGGTTAGTTTGGAGTTAAAGTTAGACGATACATCTTCCGGTATAGAGAGGATAGTTTCCTTGTCGAAGCTGCAAAAGTTAACTACACTCGTAGTGAAGGTGCCGAGTTTGCGGGAGATTGAAGGGCTTGAAGAGTTGAAGTCTTTACAAGATTTGTATCTAGAGGGTTGCACGTCGTTGGGGAGACTACGTCTGGAGAAGCTGAAGGAGCTAGACATTGGAGGATGCCCTGACCTCACTGAGTTAGTCCAAACAGTAGTAGCAGTCCCCTCTTTGAGAGGACTGACCATTAGGGATTGTCCACGGCTGGAGGTTGGTCCAATGATACAATCTCTTCCAAACTTCCCAATGCTAGATGAATTGACGCTCTCGATGGTAATTATCACTGAGGATGATCTGGATGTGATTGGATCCCTAGAAGAGTTGGGTAGATTGGAGTTAGTGTTAGACGATACATCTTCCGGTATAGAGAGGATAGCTTCCTTGTCGAAGCTGCAAAAGTTAACTACACTCATAGTGGAGGTGCCGAGTTTGCGGGAGATTGAAGGTCTTGCAGAGTTGAAGTCTTTACAACGTTTGTATCTACAAAGATGCACGTCGTTGGAAAGACTGTGGCCTGATCAACAACAGTTGGGTAGTCTGGAGAAGCTGTATGAGATCAACATCCGAGGTTGTAAAAGCTTGAGTGTTGACCATCTCTCTGCACTCAAGACCACTCTACCGCCCGATGTGAGGATAATATGGCCCGATTGGTAG"/>
    <MastMotifHits>
      <MastMotifHit frame="0" match="++ +++++++++++ ++++ ++ ++++ +++++" motif="18" pos="60" pvalue="1.7E-23" sequence_name="L9_0" strand="+"/>
      <MastMotifHit frame="0" match=" +++++++++++++++++ ++" motif="15" pos="124" pvalue="5.5E-15" sequence_name="L9_0" strand="+"/>
```
