## Supplementary material for "RefPlantNLR: a comprehensive collection of experimentally validated plant NLRs": RefPlantNLR_v.20201113_441_Benchmarking_CDS.Chopped.xml (part 3 of 3)

```
      <MastMotifHit frame="0" match=" ++ ++++++++++++++++ + +++++++ +" motif="13" pos="149" pvalue="9.6E-24" sequence_name="L9_0" strand="+"/>
      <MastMotifHit frame="0" match="+ ++++++++++ ++++++++" motif="1" pos="262" pvalue="1.2E-18" sequence_name="L9_0" strand="+"/>
      <MastMotifHit frame="0" match=" ++++++++++   +" motif="4" pos="345" pvalue="2.2E-9" sequence_name="L9_0" strand="+"/>
      <MastMotifHit frame="0" match="+ ++ +++++++ +++  + " motif="5" pos="370" pvalue="7.4E-8" sequence_name="L9_0" strand="+"/>
      <MastMotifHit frame="0" match="++  +++++++++++" motif="10" pos="400" pvalue="7.1E-11" sequence_name="L9_0" strand="+"/>
      <MastMotifHit frame="0" match="+ ++++ ++++++++ ++++ " motif="3" pos="434" pvalue="1.9E-11" sequence_name="L9_0" strand="+"/>
      <MastMotifHit frame="0" match="++  ++++++ + ++" motif="12" pos="472" pvalue="6.2E-8" sequence_name="L9_0" strand="+"/>
      <MastMotifHit frame="0" match="+++++ ++++++++++++ ++" motif="7" pos="538" pvalue="9.8E-14" sequence_name="L9_0" strand="+"/>
      <MastMotifHit frame="0" match="++ +   ++++++  ++ + +" motif="9" pos="755" pvalue="3.5E-6" sequence_name="L9_0" strand="+"/>
      <MastMotifHit frame="0" match="++ + + + ++  +++ ++++" motif="9" pos="781" pvalue="7.1E-6" sequence_name="L9_0" strand="+"/>
      <MastMotifHit frame="0" match="  +++++++++++++ ++ " motif="11" pos="958" pvalue="3.8E-6" sequence_name="L9_0" strand="+"/>
      <MastMotifHit frame="0" match=" + + +++++++++++  +" motif="11" pos="987" pvalue="1.2E-9" sequence_name="L9_0" strand="+"/>
      <MastMotifHit frame="0" match="+  ++ ++++++  +  + " motif="11" pos="1086" pvalue="1.6E-6" sequence_name="L9_0" strand="+"/>
      <MastMotifHit frame="0" match="+ +++ +++++++++ ++ " motif="11" pos="1105" pvalue="1.2E-8" sequence_name="L9_0" strand="+"/>
      <MastMotifHit frame="0" match=" + ++ ++++++++++  +" motif="11" pos="1129" pvalue="6.0E-11" sequence_name="L9_0" strand="+"/>
      <MastMotifHit frame="0" match="+  +++++++ +  ++ + " motif="11" pos="1227" pvalue="1.8E-6" sequence_name="L9_0" strand="+"/>
    </MastMotifHits>
  </MastMotifHitList>
  <MastMotifHitList name="NiattPtr1_0+">
    <Sequence DNA="ATGTCCAAACGCCTATTAAATCCCTTTTATAAAAACTTTGCATCACTTTTCAAAGGGCTGTTGACTTGGAGAAGGCAAGTGCTGCTCTTACAATCCATGGCAGAATCTTTCTTGTTCAACATCATTGAAAGAGTTTTGGCAAAAGTTTCTTCAGTTGCTGTAACTGAGATCAGTTTAGCTTGGAATGTTAAAACAGAGTTAAGAAAACTCCAGAGTACTTTATCCACAATCAAAGCTGTACTTTTAGATGCAAACGAGCAGCAGGCAAAGAACCATGAAGTGAGAGATTGGCTGGAAAAGCTAAGAGATGTTGTTTATGATGTAGATGATGTGCTCGATGATTTGTCTACACAGTTATTACTACAAATACATTTTCAGAAAAGCCTTAAGAAGAAGGTAAGAAAATTCTTTTCAAGTTCAAATCCAATTATTTATAGATTCAAGATTGGTAGAAAGGTGAAAGAGATTAGGGAACTATTGAATGAGATTGCAGATGATAGGAAAAGTTTCCACTTTACTGAACATACTTGTCTAAATCCAGTTGAGAATATTTGTAGAGAACAAACACATTCCTTTGTAAGGGCCTCTGATATTATTGGTAGAGAAACTGATCAAGAAAACATAGTAAAACAGCTCATAGATGCTCGTGACGAGGAAAATATTTCTGTGATTCCTATTGTTGGACTAGGAGGGCTTGGAAAAACCACACTTGTTAAGTTGGTTTATAACTATAATACGGTTGTTCAGAATTTTGACCTGAGAATGTGGGTTAGTATTTCAGAAGATTTTAGTCTGAGTAAGGTAATTGAGAAAATTCTGCGGTCTGCAACAGGAGAGAGTTTTGGCCACCTAGATATGGACCAATTACAAGGTCATTTGAGTGAGGTTTTGCGATCGAAAAGGTATTTACTTGTACTGGATGATGTGTGGAATGAAGATCAAAACAAGTGGACGGACTTGAGGGAGTTGCTGATGAATTGTTCTAAAGGTAGTAAGATTGTTGTCACTACACGCAGTAAGATGGTTGCTTTGATTACTGGAACAGTTGCACCTTACTATTTGGGTGGTCTTACTGATGATGCGTGCTTATTGTTATTTTTGAAATGTGCATTTGTAGGGGAGGACAAATTGTTGCCTAATCTAGTAGAAATAGGAAAAGAAATTGTGAAAAAGTGTGGAGGAGTGCCTTTGGCTGTGAAAACCTTGGGAAGGTTATTGTATATGAAAACAGACGAAAATGAATGGTTGCGGATAAGAGATAATGAGATATGGGAGATCGAACAGAAACAATCTGACATTTTACCAATATTGAGATTGAGCTATGAACAGATGCCATCACATCTAAGACAGTGCTTTGCCTATTGCTCTATGTTATCCAAAGGTCAAGAAATTCCGAGAGAGGACTTCATCAACCGGTGGATTGCTCAAGGATTTATACAGAGTTCAAACGGATCCAGGAAGTTGGAAGATATTGGTAATCAGTACTTTGATGAGTTGCTATCAAGGTTTTGCTTCCTTGATGTGGTACAAGCATTTGATGGAGAAATATTGGCTTGTAAGTTACACAATCTTGTGCATGATCTTGCACAGTCAGTGGCAGGTTCTGAATGTTTAAATGTGAAATCTAATGCTTCTGTGGTTTCTGAAAGAGTTCGCCACTTATTTTTTCATGCAGAAGATATGTCTAGGAAACACTTCCCAAGATTTTTACTTTCTTTGCAAAAGTTGAGGTCCTTTTCTTACTCATTTAACATTGGACCTGTAAACAAGTTCTTTGTCAAGACGACGTTATCAAATTTCAAATGCCTTCGGGTGTTAGTCTTGAACAATTTAGATTTTGAGGAGTTGCCAACTTCAATAGGTCACTTGAAGGAGTTAAGATATCTTAACCTTAGTGACAATGGCAACATCAAGTTTCTCCCAATGTCTATGAGCAAATTAGTAAATCTGCAGACTTTTAACCTCATTAATTGTGAACAGCTTAAGGAGTTGCCAAGAGACTTTGGAAAGTTAATCTGTTTGAAGACCTTGTATTTGACTACATATAAGATATCAGCAGGGAAGAATCAACAATCTTTCCCTTCTCTTCAATTTTTGCTTCTTTTCAAGTGTTGTTTCCCAAAATTGCAGCCAGAACTGGTGCAGCAGTTTACTGCACTTCGGGTTTTGCGTATCTATGAATGCCCGAGTTTATGTTCTCTTCCAAGCAGTATTAGATACCTGACTTCACTTGAAAAGCTATGGATTTGGAACTGTGAAGAACTTGATTTGATGGATGGAGAGGGAATGGTAGGCCTAACAAGTTTACGATCGTTGCTTCTAATGGGACTCCCTAAGTTGGTGACTCTACCATTGGGACTTAAAGATGCTGCTCATGCAACACTGAAGTACTTTAGAGTTGCTGATTGTCCCAACCTAGTGGTGCTTCCAGAATGGCTGCAGAATTGCTCTTCACTTCAGAGGCTGTATATAGAGGATTGCCCTGTATTGGCAACAATACCTCAAGGAATCTACAACCATAATGCCAATGTCCATATAATCGACTGTCCATTGCTAAGTGGAGGATGCTAA"/>
    <MastMotifHits>
      <MastMotifHit frame="0" match=" ++ +  +++  + ++  +++ ++ +++++++++++" motif="17" pos="44" pvalue="2.3E-9" sequence_name="NiattPtr1_0" strand="+"/>
      <MastMotifHit frame="0" match="++++++++++++ +++ " motif="16" pos="103" pvalue="8.3E-10" sequence_name="NiattPtr1_0" strand="+"/>
      <MastMotifHit frame="0" match="++++ ++++++++ + +++  " motif="1" pos="225" pvalue="9.4E-15" sequence_name="NiattPtr1_0" strand="+"/>
      <MastMotifHit frame="0" match="++++++++ +++++   +++  +++++++" motif="6" pos="250" pvalue="7.8E-13" sequence_name="NiattPtr1_0" strand="+"/>
      <MastMotifHit frame="0" match="+++++++++++++ +" motif="4" pos="302" pvalue="6.9E-14" sequence_name="NiattPtr1_0" strand="+"/>
      <MastMotifHit frame="0" match="++++++++++++ ++ + ++" motif="5" pos="329" pvalue="8.8E-13" sequence_name="NiattPtr1_0" strand="+"/>
      <MastMotifHit frame="0" match="++++ ++ ++ + ++" motif="10" pos="357" pvalue="3.3E-7" sequence_name="NiattPtr1_0" strand="+"/>
      <MastMotifHit frame="0" match="++++++++++++ +++ ++++" motif="3" pos="392" pvalue="1.7E-13" sequence_name="NiattPtr1_0" strand="+"/>
      <MastMotifHit frame="0" match="+++++++++   +++" motif="12" pos="433" pvalue="1.6E-9" sequence_name="NiattPtr1_0" strand="+"/>
      <MastMotifHit frame="0" match="++++++++++  + +++++++ ++++++ " motif="2" pos="448" pvalue="5.6E-18" sequence_name="NiattPtr1_0" strand="+"/>
      <MastMotifHit frame="0" match="++++++++++++ ++  +  +" motif="8" pos="488" pvalue="7.4E-10" sequence_name="NiattPtr1_0" strand="+"/>
      <MastMotifHit frame="0" match="++ + +++++++++++ ++  " motif="7" pos="519" pvalue="3.7E-11" sequence_name="NiattPtr1_0" strand="+"/>
      <MastMotifHit frame="0" match=" ++++++ +   + ++++ ++" motif="9" pos="600" pvalue="9.1E-7" sequence_name="NiattPtr1_0" strand="+"/>
      <MastMotifHit frame="0" match="+  +++++++++ +++ ++" motif="11" pos="623" pvalue="7.9E-8" sequence_name="NiattPtr1_0" strand="+"/>
      <MastMotifHit frame="0" match="+ ++++ ++ ++  +++++" motif="11" pos="647" pvalue="4.4E-10" sequence_name="NiattPtr1_0" strand="+"/>
      <MastMotifHit frame="0" match="+ +++++ +++++ + +++" motif="11" pos="717" pvalue="7.9E-10" sequence_name="NiattPtr1_0" strand="+"/>
      <MastMotifHit frame="0" match="+  +++++++++ +++ + " motif="11" pos="741" pvalue="1.6E-7" sequence_name="NiattPtr1_0" strand="+"/>
      <MastMotifHit frame="0" match="+  ++ + + + +++  ++" motif="11" pos="766" pvalue="5.8E-7" sequence_name="NiattPtr1_0" strand="+"/>
      <MastMotifHit frame="0" match="   +++  + +++++  ++" motif="11" pos="792" pvalue="2.1E-7" sequence_name="NiattPtr1_0" strand="+"/>
      <MastMotifHit frame="0" match="   ++++++++++ +  ++" motif="11" pos="816" pvalue="1.4E-7" sequence_name="NiattPtr1_0" strand="+"/>
    </MastMotifHits>
  </MastMotifHitList>
  <MastMotifHitList name="WRR8^Sf-2_0+">
    <Sequence DNA="ATGGCTTCTTCATCTTCTTCTCAAAATTGGCTATATGATGTTTTCTTGAGCTTCAGAGGGGGAGACGTCCGCGTAACATTCCGTAGCCACTTTCTCAAAGAGCTTGATCGGAAACTGATCACTGCATTCAGAGACAATGAGATCGAGAGAAGCCACTCTCTCTGGCCCGATCTTGAACAAGCCATCAAGGATTCCAGAATCGCAGTGGTCATTTTCTCCAAAAACTACGCTTCATCGAGCTGGTGTCTTAACGAGTTGCTGGAGATTGTGAATTGCAATGATAAAATTGTCATACCAGTTTTCTACGGAGTGGATCCTTCCCAAGTGAGGCATCAAATCGGTGACTTTGGAAAGATCTTTGAAAAGACTTGCAAGAGACAAACAGAGCAAGTGAAAAATCAATGGAAGAAAGCGTTGACTCATGTAGCTAATATGCTTGGATTTGATTCTGCCAAATGGGATGACGAAGCAAAAATGATTGAAGAAATAGCCAATGATGTTTTGCGTAAACTGCTTTTAACTACATCGAAGGATTTTGAGGACTTTGTCGGCCTCGAGGATCATATTGCAAATATGAGTGCACTGTTGGATCTGGAATCTAAGGAAGTGAAGATGGTTGGTATATGGGGTTCCTCGGGGATTGGTAAGACTACCATTGCACGAGCTTTGTTTAACAACCTTTTTCGGCATTTCCAAGTTAGGAAATTCATAGACAGATCTTTTGCCTATAAGAGTAGAGAAATTCATAGTAGTGCCAATCCTGACGACCACAACATGAAGTTACATTTACAAGAGAAACTCCTCTCTGAAATTCTGAGGATGCCAGACATAAAGATCGACCACCTAGGTGTACTAGGAGAGAGGCTACAACACCAAAAAGTTCTTATTATCGTTGATGATTTGGATGACCAAGTGATCTTAGATTCCTTGGTGGGTCAAACTCAATGGTTTGGAAGTGGGAGCAGAATCATTGCGGTTACAAATAATAAGCATTTCTTAAGGGCTCATGGGATTGATCATATTTATGAAGTTAGTCTCCCAACTCAGCAACACGCTCTTGCAATGTTATGTCAATCTGCTTTTAGGAAAAAATCTCCACCAGAAGGTTTTGAGATGCTTGTAGTTCAAGTTGCAAGACATGTGGATAGTCTTCCTTTGGGTCTTAATGTTTTGGGTTCATATTTGAGGGGCAGGGATAAGGAGTACTGGATGGAAATGCTGCCAAGGCTTGAGAATGGTCTACACGATAAAATTGAGAAAATACTAAGAATCAGCTATGATGGTTTAGGTAGCGAAGAGGATAAAGCGATATTTCGTCATATCGCATGTCTTTTCAATCATATGGAAGTCACAACAATCACGTCGTTGCTCGCAGACTTGGGTATTAATATTGGGTTGAAAAACCTGGTAGATAAGTCCATCATTCATGTCAGACGGGGTTGTGTGGAGATGCACCGTATGCTACAAGAAATGGGTAGAAAAATTGTTCGCACACAGTCCACTGACAAGCCTGGGAAACGAGAATTTCTGGTGGATCCAAATGATATTTCTGATGTACTCAGTGAAGGCATTGGTACTCAAAAGGTTTTAGGTATATCTTTAAATACAGGTGAAATTGATGAGTTGTATGTACATGAGAGTGCTTTCAAAGGGATGCGTAATCTCCGTTTCTTAGAAATTGATTCGAAGAACTTTGGAAAAGCAGGTAGATTGTACTTACCCGAAAGTTTGGACTATTTACCCCCTAGACTCAAACTATTGTGTTGGCCCAATTTTCCTATGAGATGTATGCCTTCTAATTTTCGTCCTGAAAATCTTGTCACGCTCAAAATGCCGAATAGCAAGCTACATAAGCTGTGGGATGGAGTTGCGTCGCTTACATGCCTAAAGGAAATGGATATGATTGGATCATCAAACCTGAAAGAAATTCCAGATCTTTCTATGGCTACTAATCTCGAGATACTTAAACTTGGTTTTTGTAAGAGTTTGGTGGAGCTTCCTTCCTCTATAAGAAATCTCAATAAACTATTGAAATTGGACATGGAATTCTGCCATAGTCTGGAAATTCTCCCAACCGGCTTCAACCTCAAATCTCTCGACCACCTCAACTTCCGATATTGCTCGGAGTTGAGGACTTTTCCCGAATTCTCAACCAACATCTCCGTTCTCATGCTTTTTGGAACAAACATTGAAGAATTCCCTAACCTCGAGAATCTTGTTGAGCTTAGCTTATCAAAAGAAGAGAGTGATGGGAAACAATGGGATGGAGTGAAGCCGCTTACGCCCTTCTTGGAGATGTTGTCTCCCACTTTGAAGAGATTGAAGCTCGAGAATATTCCAAGTTTGGTGGAGCTTCCTTCCTCATTTCAGAATCTCAATCAACTGAAGGAGTTGAGCATCACATACTGCAGAAATCTGGAGACTCTTCCCACAGGAATCAACCTCAAATCTCTCAGTTACCTTTGTTTCAAAGGATGCTCACAGTTGAGGAGCTTTCCTGAAATCTCAACTAACATCTCAGTTCTCAATCTAGAAGAAACAGGGATTGAAGAGGTTCCTTGGCAGATCGAGAACTTCTTTAACCTCACTAAGCTAACTATGAGGAGTTGCAGCAAGCTAAAATGTTTATCCCTAAACATTCCTAAAATGAAAACTCTGTGGGACGTTGACTTTTCAGATTGTGCGGCGTTGACTGTAGTTAACTTAAGTGGCTATCCAAGTGACACACTTTCCGAGGAGGAGGATGATAGTTTGGACCCCTTTCTCGATTTCAGGGGCTGCTTCAGCTTGGATCCAGAAACTGTCCTTCACCAAGAGTCAGTTATTTTCAACTCCATGGCATTTCCAGGTGAACAAGTGCCATCATATTTCACGTACCGTACTACTGGAACCTCCACCATTCTCCCCAATATCCCTCTACTTCCAACACAACTCTCTCAACCATTCTTCAGATTTAGGGTTTGTGCGGTGGCAACCGCTTTCAATATAGTATCCATCCAGGTAAATAGTCGGTTCACAGGCAGATTTGGGAACAGCTTTGATTTCTTTGGTGAGGGACATGAATTCATGGAAATACGGAAGGGTGATATGTTGATATTTGACTGTCGTATCCCTTTCAACGAAGATAATGCTCTTCTAGCTCGAGGGGACTACGATCACGTGGATATGAATATTCATATAAGTGGAGATTCAGAATCTACGTTCGAATTAAAAGGATGGGGTATACGCCTCTTAGAGGACTGTTCATCAGTGGAGAACCGACTTGTTAATCCAACACATGCGTATACACCTGTTCAAGGACTTGTTAATGAGATTGAACACAATGAAGACTCTGGAGATAACAATGTAGAGACTAAGAGAAGCGCGAAGCGAATGCGGATTTGTTTTGTTTTTCAGATCACGTAA"/>
    <MastMotifHits>
      <MastMotifHit frame="0" match=" +++++++++ +++ ++ ++    ++++ ++++" motif="18" pos="11" pvalue="4.0E-18" sequence_name="WRR8^Sf-2_0" strand="+"/>
      <MastMotifHit frame="0" match="+++++++++++++ +++++ +" motif="15" pos="74" pvalue="8.8E-18" sequence_name="WRR8^Sf-2_0" strand="+"/>
      <MastMotifHit frame="0" match=" +++++++ ++++ ++++ + +++ +++++++" motif="13" pos="95" pvalue="2.1E-22" sequence_name="WRR8^Sf-2_0" strand="+"/>
      <MastMotifHit frame="0" match="++++  +++++++++++++++" motif="1" pos="207" pvalue="9.6E-16" sequence_name="WRR8^Sf-2_0" strand="+"/>
      <MastMotifHit frame="0" match="+++++++ ++   ++" motif="4" pos="294" pvalue="2.8E-8" sequence_name="WRR8^Sf-2_0" strand="+"/>
      <MastMotifHit frame="0" match="+++++++ + +++ +++++ " motif="5" pos="319" pvalue="1.5E-8" sequence_name="WRR8^Sf-2_0" strand="+"/>
      <MastMotifHit frame="0" match=" ++ +++  +++ ++" motif="10" pos="347" pvalue="2.7E-6" sequence_name="WRR8^Sf-2_0" strand="+"/>
      <MastMotifHit frame="0" match=" + +++ + ++++ +++++++" motif="3" pos="381" pvalue="5.2E-9" sequence_name="WRR8^Sf-2_0" strand="+"/>
      <MastMotifHit frame="0" match="+ ++++++++++ ++" motif="12" pos="418" pvalue="1.9E-9" sequence_name="WRR8^Sf-2_0" strand="+"/>
      <MastMotifHit frame="0" match="++++ +++++++ +++++ + " motif="7" pos="482" pvalue="1.1E-9" sequence_name="WRR8^Sf-2_0" strand="+"/>
      <MastMotifHit frame="0" match="+ +++  ++ + +++++++" motif="11" pos="626" pvalue="1.3E-8" sequence_name="WRR8^Sf-2_0" strand="+"/>
      <MastMotifHit frame="0" match="  +++ + ++ ++ + +++" motif="11" pos="649" pvalue="4.4E-9" sequence_name="WRR8^Sf-2_0" strand="+"/>
      <MastMotifHit frame="0" match="++++ +++++ ++ ++ ++" motif="11" pos="673" pvalue="6.6E-7" sequence_name="WRR8^Sf-2_0" strand="+"/>
      <MastMotifHit frame="0" match="+  + +++ ++++++  ++" motif="11" pos="696" pvalue="1.2E-6" sequence_name="WRR8^Sf-2_0" strand="+"/>
      <MastMotifHit frame="0" match=" +++ ++ + ++++++ ++  " motif="9" pos="717" pvalue="7.9E-6" sequence_name="WRR8^Sf-2_0" strand="+"/>
      <MastMotifHit frame="0" match=" + ++++ +++ + + +++" motif="11" pos="768" pvalue="2.2E-8" sequence_name="WRR8^Sf-2_0" strand="+"/>
      <MastMotifHit frame="0" match="+++++ + + ++++++ ++" motif="11" pos="792" pvalue="6.0E-11" sequence_name="WRR8^Sf-2_0" strand="+"/>
      <MastMotifHit frame="0" match=" +++ +++++++++++++ ++" motif="9" pos="836" pvalue="4.1E-9" sequence_name="WRR8^Sf-2_0" strand="+"/>
      <MastMotifHit frame="0" match="+ ++ +++++++++++ + " motif="11" pos="859" pvalue="1.8E-7" sequence_name="WRR8^Sf-2_0" strand="+"/>
    </MastMotifHits>
  </MastMotifHitList>
  <MastMotifHitList name="Rpi-hjt1.1_0+">
    <Sequence DNA="ATGGCTGATGCCTTTCTATCATTTGCAGTTCAAAAATTGGGTGATTTCCTCATACAACAAGTTTCACTGAGAACAAATCTCAGAGATGAAATTGAGTGGCTGAAAAATGAGCTACTCTTCATACAGTCTTTCCTCAAAGATGCAGAACTAAAGCAATGTGTAGATCATAGAGTTCAACAATGGGTGTTTGAAATCAACTCTATTGCTAATGACGCTGTTGCTATACTCGAGACTTATAGCTTTGAGGCTGGTAAAGCTGCTAGTCATCTCAAGGTTTGCGCTTGCATCTGTTGGAAGGAGAAGAAATTCTACAATGTCGCCAAGGAGATTCAATCACTCAAGCAACAAATCATGGATATCTCTCGCAAACGAGAAACTTATGGTATTACAAATATCAATTATAATTCAGGAGAAGGGCCAAGTAATCAGGTTACAACATTGAGGAGAACTACCTCATATGTGGATGAACAGGATTACATTTTTGTTGGACTTCAGGATGTTGTACAAAAATTGCTAGCTCAACTTCTCAAAGCAGAGCCTCGTCGAAGTGTCCTCTCCATTTATGGGATGGGCGGATTAGGCAAGACCACTCTTGCGAGAAACCTCTACAACAGTCCTGATATACTCAATAGCTTCCCTACACGCGCTTGGATATGTGTCTCTCAAGAGTACAACACAATGGATCTTCTTAGAAATATCATAAAATCCATCCAAGGTCGCACCAAGGAAACTCTAGATTTGTTGGAAAGGATGACAGAAGGAGATCTTGAAATTTATCTTCGTGATTTATTGAAAGAACGCAAATACCTTGTGGTGGTTGATGATGTATGGCAGAGAGAAGCATGGGAGAGTTTGAAAAGAGCATTCCCGGATGGCAAGAATGGCAGCAGAGTCATTATTACCACGCGCAAAGAGGGTGTCGCTGAAAGAGCAGACGACAGAGGTTTTGTTCATAAACTTCGTTTCCTAAGCCAAGAAGAAAGTTGGGATCTCTTTCGTAGGAAACTACTTGATGTTCGAGCAATGGTTCCAGAAATGGAAAGTCTAGCTAAGGATATGGTGGAAAAGTGTAGAGGCTTACCTCTTGCAATTGTTGTATTGAGCGGACTACTTTCGCATAAAAAGGGGTTAAACCAATGGCAAAAGGTGAAAGATCACCTTTGGAAGAACATTAAAGAAGATAAATCTATTGAAATCTCTAACATACTATCCTTAAGCTACAATGATTTGTCAACTGCACTCAAGCAGTGTTTTCTCTACTTTGGTATTTTTTCAGAAGATAAAGTGGTAAAGGCTGATGACATAATACGGTTGTGGATGGCGGAGGGTTTCATACCAAGAGGAGAAGAAAGAATGGAGGATGTCGCTGAAGGCTTCTTGAATGAGCTAATAAGGCGAAGCTTGGTTCAAGTGGCTAAAACATTTTGGGAAAAAGTTACTGAATGTAGGGTTCATGATTTACTCCATGATCTTGCGATAGAAAAGGCATTGGAGGTAAACTTCTTTGACGTTTATGATCCAAGAAGCCACTCCATATCCTCTTTATGTATCAGACATGGCATTCATAGTGAAGGAGAAAGGTACCTCTCATCACTTCATCTTTCTAACTTGAAGTTGAGGTCAATTATGTTCTTCGATCCAGATTTTCGTAAGATGAGTCATATAAACCTCAGGAGTGAGTTCCAACATCTGTATGTGTTGTACTTGGATATGAATTTTGGGTATGTGTCTATGGTACCTGATGCCATAGGATGTTTGTATCACCTCAAGTTGTTAAGATTGAGAGGTATCGATGATCTTCCGTCTTCCATTGGCAACCTCAAGAATTTACAGACACTTGTCGTTGTAAATGGGTACTCACTTTTTTGCCAACTGCCCTGCAAGACAGCTGACCTAATAAATCTAAGACATTTAGTTGTTCAATATTCAGAGCCTCTGAAATGTATAAACAAACTCACTAGTCTTCAAGTTCTTGATGGCGTTGCTTGTGATCAGTGGAAAGATGTTGACCCTGTTGATTTAGTCAATCTTCGAGAATTAAGCATGGATCGTATCAGGAGCTCTTACTCCCTAAACAACATTAGCAGCTTGAAAAACCTTAGCACTCTCAAATTGATTTGTGGAGAACGTCAATCATTTGCATCCCTTGAATTTGTTAATTGCTGTGAAAAGCTCCAGAAATTGTGGTTACAAGGGAGAATAGAGGAACTGCCTCATCTGTTTTCAAATTCCATCACAATGATGGTTCTGAGTTTCTCAGAACTGACAGAAGATCCGATGCCTATTTTGGGAAGGTTTCCAAACCTAAGGAATCTCAAATTAGATGGAGCTTATGAAGGAAAAGAAATAATGTGCAGTGATAATAGCTTCAGTCAACTAGAGTTCCTTCATCTTCGTGATCTTTGGAAGCTAGAAAGATGGGATTTAGGCACAAGTGCCATGCCTCTGATTAAAGGTCTTGGTATCCGTAACTGTCCAAATTTAAAGGAGATTCCTGAGAGAATGAAAGACGTGGAACTGTTGAAGCGGAATTATATGTTGTGA"/>
    <MastMotifHits>
      <MastMotifHit frame="0" match="+++++++++++++++++ +++++++++++++ ++++" motif="17" pos="8" pvalue="1.8E-23" sequence_name="Rpi-hjt1.1_0" strand="+"/>
      <MastMotifHit frame="0" match=" +++++  +++++++++" motif="16" pos="67" pvalue="2.8E-8" sequence_name="Rpi-hjt1.1_0" strand="+"/>
      <MastMotifHit frame="0" match="  +++ +++ +++ + + ++++ ++++ +++    +" motif="17" pos="145" pvalue="4.8E-6" sequence_name="Rpi-hjt1.1_0" strand="+"/>
      <MastMotifHit frame="0" match="+++++++++++++++ +++++" motif="1" pos="186" pvalue="7.4E-20" sequence_name="Rpi-hjt1.1_0" strand="+"/>
      <MastMotifHit frame="0" match=" ++++++++++++++++++++++++++++" motif="6" pos="211" pvalue="1.2E-22" sequence_name="Rpi-hjt1.1_0" strand="+"/>
      <MastMotifHit frame="0" match="+++++++++++++++" motif="4" pos="269" pvalue="2.3E-15" sequence_name="Rpi-hjt1.1_0" strand="+"/>
      <MastMotifHit frame="0" match="++++++++++++++++++++" motif="5" pos="294" pvalue="1.2E-16" sequence_name="Rpi-hjt1.1_0" strand="+"/>
      <MastMotifHit frame="0" match="+++++++ +++++  " motif="10" pos="323" pvalue="7.0E-10" sequence_name="Rpi-hjt1.1_0" strand="+"/>
      <MastMotifHit frame="0" match="+++++++++++ ++++++++ " motif="3" pos="357" pvalue="6.6E-15" sequence_name="Rpi-hjt1.1_0" strand="+"/>
      <MastMotifHit frame="0" match="+ ++++++++++ ++" motif="12" pos="399" pvalue="5.4E-11" sequence_name="Rpi-hjt1.1_0" strand="+"/>
      <MastMotifHit frame="0" match="+++++++++++ ++ ++++++ +++++++" motif="2" pos="414" pvalue="1.8E-22" sequence_name="Rpi-hjt1.1_0" strand="+"/>
      <MastMotifHit frame="0" match="+++++++++++++++++++++" motif="8" pos="452" pvalue="4.3E-18" sequence_name="Rpi-hjt1.1_0" strand="+"/>
      <MastMotifHit frame="0" match="+++++++++++++++ +++++" motif="7" pos="482" pvalue="8.5E-17" sequence_name="Rpi-hjt1.1_0" strand="+"/>
      <MastMotifHit frame="0" match="+++++ + + + ++ +++ " motif="11" pos="766" pvalue="7.1E-7" sequence_name="Rpi-hjt1.1_0" strand="+"/>
      <MastMotifHit frame="0" match="++  + +++++++++++++" motif="11" pos="814" pvalue="3.2E-14" sequence_name="Rpi-hjt1.1_0" strand="+"/>
    </MastMotifHits>
  </MastMotifHitList>
  <MastMotifHitList name="NbADR1_0+">
    <Sequence DNA="ATGGCGGTAACGGACTTTTTCGCCGGCGAAATCGCCACCGAACTCTTAAAACATCTCATAGCCATAGTCCGAAAATCCACCTTCTGCCGTTCAACCGCCGAGCAGCTCATCGTCGACATTAACGGTCTCCTTCCAATCATCCAAGAAATCAAACAAACTGGTGTTGAACTTTCACAGACACGTCAGCGTCAGCTCGACGACTTCTCGAAGATTCTTCAAGATGGGTATGAACTCGCCGGAAAAGTTCTCAACTCTGGTCGTTGGAACGTCTACAGGAACTTGCAGCTGGCAAGGAAGATGGAGAGGCTGGAGAAAAGAGTAGGGAGGTTCATGCAAGTTACAATGCAAGCTCATGTACTAGCTGATGTTCATCACGTTAGGTTTAATATGGAACAGAGATTTGATGTTCTTGAACATAGGCTTAAAGCTATAAAGATTGGAGTTGACGACGGTGGTGGAGGTGGAGGGTGTTTAGGGAAAGCTGTGAAAAGAATGGAAGAAGATGAGAAATGGTTTGAGGATAGTTTTGTAAATTTAGGTGCTGGGATTGAGTTGGGGAAGAGGAAAGTGAAGGAGATGTTAATGGGTAAAGAAGATAGGGGTGTGTTTGAGATTTGTGGAATTGGAGGTAGTGGCAAGACCACCTTGGCTAAAGAGATTTGTAAAGATGATCAAGTTAAAAGTTATTTCAAGGACAAGATTTTCTTTTTCACTGTTTCTCAATCTCCAAATGTGGAGCAATTGAGGAAAACGATTTGGGAAAAGATATCAGGGTGCAATCTCCACGGTTATGGACGTGCGGAGATTTTGCCCCAGTGGAACCTACAGTACCAATGGAACTCGAACTCTACAGTCCCTGTACTCTTGATTCTTGATGATGTTTGGTCGCTCTCTGTGCTAGAGCCGCTAATTCTCAAAATTCCCGGCTGCAAGATCCTAGTTGTGTCGCGCATTAAGTTCCCTCCATCGGTTGTTGACTGTGTTTATGATTTAGAGCTATTAAGGGAAGATGAAGCTATGTCCTTATTTTGCCATTTTGCTTTTGGACATAATTCCATTCCGCGTGGTTTCAATCATACGCTTGTCAAAAAGGTTGTGGAGGAATGTGAAGGGCTTCCGTTGGCGCTTAAGGTAATTGGATCTTCATTAAAGGGAAAGCCTGAGATGTTCTGGACAAGTGCGAAAAACAGATTATCACAGAGCCAACCTGTCTGCGAGTCTCATGAACTGCAGTTGCTTGAGCGAATGAAATTGAGTATTGATTGTTTGCCTGATAAGGTGAGAGAGTGTTTCCTCGACTTGGGTGCTTTCCCAGAAGACAAAAGGATTCCTCTTGATGTTCTAATTAACATGTGGGTGGAGCTACATGATATTGATGAGGAAGAGGCTTTTCACATTCTTGTTGAACTTTCAGACAAAAATCTTCTAAATCTAGTGAAAGATGCACGAGCTGGAGATATGTATACCAGTTACTATGAGATATCAGTGTCTCAACATGATGTCTTACGAGACCTAGCTGTTCATGTGAGCAACCGTGGGGATGTAAATCAGAGAAGGCAATTGGTCATGCCGAGAAGAGATACAAGGTTGCCAAAAGAATGGGAAAGAAACATGGATGAACCTTTCAACGCACGAGTTATCTCTTTGCATACAGATGAAATGAGAGAAATGGACTGGTTCAGAATGGATTTCCCGAAAGCTGAAGTACTGATTCTCAATTTTTCATCATCTGAGTACTTCCTGCCTCCTTTCCTGGAGAATATGCCGAAGCTAAGGGCATTGATAGTCATAAACTATAGTGCCTCCAATGTAGTTCTTCATAACATATCTGTCTTCGGTAATTTAACCAACTTGAGAAGCCTTTGGTTTGAGAAAATATCCGTCACTCACTTGTCTGACTCCACAAGTCCTCTCAATAACTTGCGAAAAATATCACTTATACTTTGTGACATGAAAAACAGCCTAGATGAATCATTTGTAGACCTCCCTGGTTTGTTCCCACAGCTCTCCGAGTTCACAATGGATCATTGCATCAACTTTAATAAACTGCCATCGAGTATTTGCCAGTTGCATAAGCTCAAAACCCTTGGTATCACTAATTGCGATAGTCTTTATGAACTTCCATATGATTTAGGTGAATTACAAGCTCTACAAGTTTTAAGGATATATGCATGCCCACATCTAAAAAAGCTCCCTCCTGGAATTGGTCATCTGGTTACCCTGAAGTATCTTGACATTTCTCAATGTATTGGTTTGAGATGTCTCCCTGAGGGTATCGGGTGCTGCAGAAACTTGGAGAAAATTGATATGCGGGAGTGCCCTCAAATCGAGAGTTTGCCAAGCTCTCTGGCATTTCTTGAATCGTTGCGTTGTGTAATTTGTGACAATGAAATTTTTTGTCAGTGGAATGATGTTGAGAAGACTATCCCAGGTCTCTGTGTACAGGTAGCTGAGGAGTGCTTTACTCTTGATTGGCTTTCTCAGTAG"/>
    <MastMotifHits>
      <MastMotifHit frame="0" match=" + + ++ +++++++ + ++ " motif="1" pos="204" pvalue="4.1E-11" sequence_name="NbADR1_0" strand="+"/>
      <MastMotifHit frame="0" match="  +   + ++++++++  + +++ + +++" motif="6" pos="230" pvalue="4.5E-7" sequence_name="NbADR1_0" strand="+"/>
      <MastMotifHit frame="0" match="+++++++++   +++" motif="4" pos="287" pvalue="4.9E-10" sequence_name="NbADR1_0" strand="+"/>
      <MastMotifHit frame="0" match="+ ++++++++++ ++" motif="10" pos="334" pvalue="1.5E-8" sequence_name="NbADR1_0" strand="+"/>
      <MastMotifHit frame="0" match="+ +++++++++++ + ++ ++" motif="3" pos="369" pvalue="1.3E-14" sequence_name="NbADR1_0" strand="+"/>
      <MastMotifHit frame="0" match=" + +++ ++ ++++ +++ + ++++++  " motif="2" pos="427" pvalue="3.2E-12" sequence_name="NbADR1_0" strand="+"/>
      <MastMotifHit frame="0" match="+  +++++++++ ++++  + " motif="7" pos="496" pvalue="2.8E-7" sequence_name="NbADR1_0" strand="+"/>
      <MastMotifHit frame="0" match="+++++ +  +  +++++  + " motif="9" pos="615" pvalue="1.6E-6" sequence_name="NbADR1_0" strand="+"/>
      <MastMotifHit frame="0" match="++++   ++  + +   ++" motif="11" pos="666" pvalue="1.6E-6" sequence_name="NbADR1_0" strand="+"/>
      <MastMotifHit frame="0" match="+ +++++++ ++  + +++" motif="11" pos="690" pvalue="2.3E-9" sequence_name="NbADR1_0" strand="+"/>
      <MastMotifHit frame="0" match="+++++++ ++ ++ ++ ++" motif="11" pos="714" pvalue="3.1E-10" sequence_name="NbADR1_0" strand="+"/>
      <MastMotifHit frame="0" match="+  +++++++ + ++  ++" motif="11" pos="738" pvalue="2.2E-7" sequence_name="NbADR1_0" strand="+"/>
      <MastMotifHit frame="0" match="  ++++ ++++++ +++++" motif="11" pos="762" pvalue="1.3E-8" sequence_name="NbADR1_0" strand="+"/>
    </MastMotifHits>
  </MastMotifHitList>
  <MastMotifHitList name="Vat_0+">
    <Sequence DNA="ATGGACATCCTTATTTCAGTCACTGCAAAAATTGCCGAATACACTGTTGAGCCTGTTGGACGCCAACTTGGTTATGTATTTTTCATTCGTTCCAACTTTCAAAAACTTAAGACTCAAGTAGAAAAGCTGAAGATTACAAGAGAGTCTGTGCAACACAAGATCCATAGTGCAAGAAGAAATGCTGAAGACATAAAACCTGCCGTTGAGGAATGGTTGAAAAAGGTCGATGACTTTGTCCGAGAATCTGACGAGATATTAGCCAATGAAGGTGGACATGGTGGACTCTGTTCCACCTATTTGGTCCAACGACACAAGTTAAGTAGAAAAGCAAGCAAAATGGTAGATGAGGTTCTTGAGATGAAAAATGAGGGGGAAAGTTTTGATATGGTATCCTATAAAAGTGTTATCCCATCAGTTGATTGTTCACTTCCAAAAGTGCCTGACTTTCTTGACTTTGAGTCAAGAAAGTCGATTATGGAACAAATCATGGATGCACTATCTGATGGTAATGTCCATAGGATTGGAGTATATGGGATGGGGGGTGTTGGCAAAACAATGCTAGTGAAGGATATTTTAAGAAAAATTGTGGAGAGTAAGAAGCCTTTTGATGAGGTGGTAACATCCACGATCAGCCAAACACCAGATTTTAGAAGTATCCAAGGACAACTAGCTGACAAGCTAGGTTTGAAATTCGAACAAGAAACAATAGAAGGAAGGGCTACTATTCTACGAAAGAGGTTAAAGATGGAGAGAAGTATCCTAGTTGTGTTGGATGATGTTTGGGAGTATATTGATTTGGAAACTATAGGAATTCCAAGTGTTGAAGATCATACGGGGTGCAAGATCTTGTTTACCACTAGGATTAAACATTTGATCTCAAATCAAATGTGCGCCAATAAAATTTTTGAGATAAAAGTTTTAGGAAAAGATGAGTCATGGAATTTATTTAAGGCAATGGCAGGTGACATTGTTGATGCAAGTGATTTGAAGCCTATAGCCATTCGAATTGTGAGAGAATGTGCAGGTTTGCCTATTGCTATTACTACTGTTGCTAAGGCATTACGAAATAAACCTTCCGACATTTGGAATGATGCCTTAGATCAGCTTAAAACTGTTGATGTGGGTATGGCAAACATTGGAGAAATGGAAAAGAAAGTGTATTTGTCACTAAAACTGAGTTACGATTGCTTGGGATATGAAGAGGTGAAGTTATTATTCTTGTTATGCAGCATGTTTCCAGAAGACTTTAGCATTGACGTGGAAGGGTTGCATGTATATGCCATGGGCATGGGATTCTTACATGGTGTTGATACTGTGGTAAAAGGACGACGTAGGATAAAAAAATTGGTTGATGATCTTATATCTTCTTCTTTGCTTCAACAATATTCTGAGTATGGGTGCAATTATGTGAAAATGCATGATATGGTTCGTGATGTAGCCCTATTAATTGCATCTAAGAATGAACACGTACGTACATTGAGCTATGTGAAAAGATCGAATGAAGAATGGGAAGAAGAGAAACTATTGGGTAATCATACCGCAGTGTTCATTGATGGTTTACATTATCCTCTCCCGAAGTTAACGTTACCCAAAGTTCAATTATTAAGGTTAGTTGCAAAATATTGTTGGGAACATAATAAGCGTGTGTCGGTGGTAGAAACTTTTTTTGAAGAAATGAAAGAGCTCAAAGGTTTAGTAGTAGAAAACGTAAATATATCATTGATGCAACGACCATCTGATGTTTACTCCTTAGCAAACATCAGAGTATTACGTTTGGAAAGATGTCAATTATTAGGGAGCATAGATTGGATTGGTGAATTAAAAAAGCTTGAAATTCTTGATTTTAGTGAATCTAACATCACACAAATTCCTACAACCATGAGCCAATTGACACAGCTAAAAGTGTTGAATTTATCTTCTTGTGAACAACTTGAGGTAATTCCACCAAATATTCTTTCAAAGTTGACAAAATTGGAAGAATTAGATCTGGAAACTTTTGATGGATGGGAAGGAGAAGAATGGTATGAAGGAAGGAAAAATGCTAGCCTTTCTGAACTCAAGTGCTTGCGACACCTTTATGCTTTAAACTTAACCATTCAAGATGAAGAAATTATGCCAGAAAACTTGTTCTTAGTTGGGAAGTTGAAGCTTCAAAAATTCAACATTTGTATTGGTTGCGAAAGCAAATTAAAGTATACTTTTGCATACAAGAACAGAATCAAAAACTTCATTGGAATCAAGATGGAATCAGGAAGGTGCTTGGATGATTGGATAAAAAATTTGTTAAAGAGGTCGGACAATGTGCTTTTGGAAGGATCAGTTTGTTCAAAGGTTCTCCACTCAGAATTGGTATCACTTCCTAATTTGGAGAAGTTGGAAATTGTGAATGCAAAGAGTTTGAAGATGATATGGAGCAATAACGTGCCAATTCTTAATTCCTTTTCCAAACTCGAGGAAATAAAAATTTATTCATGCAACAATCTTCAAAAAGTATTATTTCCTCCAAATATGATGGACATTCTCACATGCCTTAAAGTCTTAGAGATCAAAAATTGTGATTTGTTGGAAGGGATATTTGAAGCGCAAGAGCCAATTAGTGTTGTTGAGAGCAATAATTTACCCATTCTTAATTCCTTTTCCAAACTCGAGGAAATAAGAATTTGGTCATGCAACAATCTTCAAAAAGTATTATTTCCTTCAAATATGATGGGCATTCTTCCATGCCTTAAAGTCTTAGATATTAGAGGTTGTGAATTGTTGGAAGGGATATTTGAAGTGCAAGAGCCAATTAGTGTTGTTGAGAGCAATAGTGTACCCATTCTTAATTCCTTTTCCAAACTCGAGAAAATAAGAATTTGGTCATGCAACAATCTTCAAAAAATATTATTTCCTTCAAATATGATGGGCATTCTTACATGCCTTAAAGTCTTAGAGATCAGAGATTGTGAATTGTTGGAAGGGATATTTGAAGTGCAAGAGCCAATTAGTGTTGTTGAGAGCAATAATTTACCCATTCTTAATTCCTTTTCCAAACTCGAGGAAATAAGAATTGGGTCATGCAACAATCTTCAAAAAGTATTATTTCCTCCAAATATGATGGGCATTCTTACATGCCTTAAAGTCTTAGAGATTAGACATTGTAATTTGTTGGAAGGGATATTTGAAGTGCAAGAGCCAATTAGTATTGTTGAAGCGAGTCCTATCTTGCTCCAAAATTTATCTTCGTTGATGTTATGTAATCTTCCAAACCTTGAGTACGTGTGGAGCAAAAATCCTTATGAACTTCTGAGTTTGGAAAATATAAAAAGTTTGACCATTGATAAATGTCCAAGACTTAGAAGAGAATACTCAGTCAAAATTCTAAAGCAACTTGAAGATGTAAGCATAGATATCAAACAATTGATGAAGGTTATTGAGAAGGAAAAGTCAGCACATCATAATATGTTGGAATCAAAGCAATGGGAGACTTCATCTTCTTCTAAGGATGGGGTTCTACGGCTGGGAGATGGTTCTAAGTTGTTTCCAAATCTTAAAAGTTTGAAGCTATATGGTTTTGTTGATTATAACTCAACCCATTTACCAATGGAAATGTTGCAAATCTTATTCCAACTTGTAGTCTTTGAATTGGAAGGAGCATTTCTTGAAGAAATTTTCCCCAGCAACATACTGATTCCAAGCTATATGGTTTTAAGAAGATTAGCTCTATCTAAACTACCCAAGCTTAAGCATTTGTGGAGTGAAGAATGCTCACAAAACAATATCACCTCAGTTCTTCAACATTTGATTTCTCTAAGAATTTCAGAATGTGGAAGATTGAGTAGTTTACTGTCGTCAATAGTGTGTTTTACAAACTTGAAACATCTTCGGGTTTATAAATGTGATGGACTAACCCATTTGCTGAATCCTTCGGTGGCTACAACGCTTGTGCAACTTGAGTCTTTGACAATAGAAGAATGCAAAAGGATGAGTAGTGTAATTGAGGGAGGATCAACCGAAGAAGATGGAAATGATGAAATGGTTGTATTCAACAACCTACAACATTTATACATTTTTAATTGTTCCAACCTAACAAGCTTTTATTGTGGGAGATGCATTATTAAATTTCCATGTTTGAGGCAAGTAGACATTTGGAACTGTTCTGAAATGAAGGTCTTTTCGCTTGGAATTGTAAGCACACCTCGATTGAAATATGAAAATTTTTCTTTAAAGAATGATTACGATGATGAACGGTGTCATCCAAAATATCCCAAAGATATGTTGGTGGAAGATATGAATGTCATCACCAGAGAATATTGGGAGGATAATGTTGATACCGGAATTCCAAATTTATTTGCCGAACAGAGTTTGGAGGAAAACCGATCTGAAAATTCTTCTTCTTCGAAGAATAATGTTGAGAAAGAATAA"/>
    <MastMotifHits>
      <MastMotifHit frame="0" match="+++++++++++ + + +  ++" motif="1" pos="175" pvalue="7.8E-12" sequence_name="Vat_0" strand="+"/>
      <MastMotifHit frame="0" match=" ++     +++++++ + +   ++  ++ " motif="6" pos="201" pvalue="3.4E-6" sequence_name="Vat_0" strand="+"/>
      <MastMotifHit frame="0" match=" +++++++++  +++" motif="4" pos="253" pvalue="4.9E-10" sequence_name="Vat_0" strand="+"/>
      <MastMotifHit frame="0" match=" + +++ +++++++++   +" motif="5" pos="278" pvalue="3.8E-9" sequence_name="Vat_0" strand="+"/>
      <MastMotifHit frame="0" match="+  ++++++++  + " motif="10" pos="307" pvalue="9.4E-7" sequence_name="Vat_0" strand="+"/>
      <MastMotifHit frame="0" match="+ +++ ++++++ +++++   " motif="3" pos="340" pvalue="2.1E-9" sequence_name="Vat_0" strand="+"/>
      <MastMotifHit frame="0" match="++  ++++++ + ++" motif="12" pos="386" pvalue="2.1E-6" sequence_name="Vat_0" strand="+"/>
      <MastMotifHit frame="0" match=" +  ++ ++++++++ ++++ +  + +  " motif="2" pos="402" pvalue="9.2E-11" sequence_name="Vat_0" strand="+"/>
      <MastMotifHit frame="0" match="+++++++++ ++ ++++   +" motif="7" pos="470" pvalue="7.0E-11" sequence_name="Vat_0" strand="+"/>
      <MastMotifHit frame="0" match="+ + +++ ++ ++ + ++ " motif="11" pos="584" pvalue="2.9E-7" sequence_name="Vat_0" strand="+"/>
      <MastMotifHit frame="0" match="++ +  ++ +++++++ + ++" motif="9" pos="607" pvalue="7.3E-8" sequence_name="Vat_0" strand="+"/>
      <MastMotifHit frame="0" match="+ ++++++++++  ++ ++" motif="11" pos="630" pvalue="3.7E-11" sequence_name="Vat_0" strand="+"/>
      <MastMotifHit frame="0" match="+++++++ + + + ++ + " motif="11" pos="786" pvalue="2.5E-7" sequence_name="Vat_0" strand="+"/>
      <MastMotifHit frame="0" match="+ +++   ++++++++ + " motif="11" pos="814" pvalue="2.9E-7" sequence_name="Vat_0" strand="+"/>
      <MastMotifHit frame="0" match="+ +++++ ++++  ++ + " motif="11" pos="841" pvalue="4.5E-8" sequence_name="Vat_0" strand="+"/>
      <MastMotifHit frame="0" match="+ +++   ++++++++ + " motif="11" pos="879" pvalue="3.3E-7" sequence_name="Vat_0" strand="+"/>
      <MastMotifHit frame="0" match="++++++++++++  ++ + " motif="11" pos="906" pvalue="1.8E-9" sequence_name="Vat_0" strand="+"/>
      <MastMotifHit frame="0" match="+ ++++  ++++++++ + " motif="11" pos="944" pvalue="9.1E-8" sequence_name="Vat_0" strand="+"/>
      <MastMotifHit frame="0" match="+ +++++ ++++  ++ + " motif="11" pos="971" pvalue="3.6E-8" sequence_name="Vat_0" strand="+"/>
      <MastMotifHit frame="0" match="+ +++   ++++++++ + " motif="11" pos="1009" pvalue="3.5E-7" sequence_name="Vat_0" strand="+"/>
      <MastMotifHit frame="0" match="+ +++++ ++ ++ ++ + " motif="11" pos="1036" pvalue="4.8E-8" sequence_name="Vat_0" strand="+"/>
      <MastMotifHit frame="0" match="+ + + +++ +++++    " motif="11" pos="1098" pvalue="2.4E-6" sequence_name="Vat_0" strand="+"/>
      <MastMotifHit frame="0" match="++ +   +  +++ +++++++" motif="9" pos="1177" pvalue="1.4E-6" sequence_name="Vat_0" strand="+"/>
      <MastMotifHit frame="0" match="++++  + ++++ ++ ++ " motif="11" pos="1258" pvalue="5.5E-7" sequence_name="Vat_0" strand="+"/>
      <MastMotifHit frame="0" match="+ +++++ ++++ ++  + " motif="11" pos="1282" pvalue="4.0E-7" sequence_name="Vat_0" strand="+"/>
      <MastMotifHit frame="0" match="+ +++ +++++++++ ++ " motif="11" pos="1308" pvalue="1.6E-7" sequence_name="Vat_0" strand="+"/>
      <MastMotifHit frame="0" match="+++++++++ +++++ ++ " motif="11" pos="1342" pvalue="9.5E-11" sequence_name="Vat_0" strand="+"/>
      <MastMotifHit frame="0" match="+++++  +++++++++ + " motif="11" pos="1368" pvalue="3.2E-9" sequence_name="Vat_0" strand="+"/>
    </MastMotifHits>
  </MastMotifHitList>
  <MastMotifHitList name="Pi35_0+">
    <Sequence DNA="ATGGCGGAGGTGGTGTTGGCTGGCTTACGTTTGGCAGCAACACCAATCTGTGTGAAGCTCCTCTGTAATGCTTCGACGTGCCTTGGCGTGGACATGACGCGTGAGCTCCATGAACTGGAGACCATCATCATACCACAGTTCGAGCTGGTGATTGAAGCAGCTGAGAAAGGAAACCACAGAGCCAAGCTGGACAGATGGCTCCGGGAGCTCAAACAAGCCTTCTACAATGCTGAGGACCTTCTGGACGAGCATGAGTACAACATCCTTAAGTGCAAAGCGAAACACAAGGATTCTCTAGTGAAAGATTCCACCCAGGTTCATGACTCTTCCATCAGCAATATTTTGAAGCAGCCTATGCGTGCTGTGTCCAGTAGGATGTCCAATCTGCGCCCAGAGAACAGAAAGATACTTTGCCAGTTGAATGAACTGAAGACCATGCTGGAGAAAGCCAAGGAGTTCCGTGAGCTGATTCACTTACCTGCTGGTAATAGTCTTGAGGGTCCCAGTGTACCAACAATTGTTGTTCCTGTAGTGACATCGCTATTGCCGCCAAGAGTATTTGGTCGCAACATGGATCGCGATCGCATAATACATCTTCTTACTAAGCCAATGGCTACTGTTTCTAGCTCAGTCGGCTACTCTGGTTTGGCCATTGTTGCACATGGAGGAGCAGGAAAATCCACCTTAGCACAATGTGTTTACAATGACAAGAGGGTACAAGAACATTTTGACGTCAGGATATGGGTCTGCATCTCACGCAAACTTGATGTTCATCGCCATACACGTGAGATTATCGAGTCAGCAACAAATGGAGAGTGCCCTCGTGTGGACAATCTTGATACTCTCCAGTGCAGATTGAAGGACATAATGCAAAAATCAGAGAAATTCCTGCTTGTGTTGGATGACGTCTGGTTTGATGAATCCGTCAATGAGAGGGAATGGGACCAGTTGCTTGATCCTCTTGTTTCTCAGCAGGAGGGGAGCAGAGTTTTGGTGACTTCTAGACGAGATGTACTTCCAGCTGCTCTTCACTGTAAGGATGTTGTTCATTTGGAAAACATGGAAGATGCCGAGTTCTTGGCTCTATTCAAATACCATGCTTTCTCTGGAACAGAAATCAGAAATCCACAGTTGCATGCACGGCTAGAAGAGGTCGCAGAGAAGATTGCTAAAAGGTTAGGACAATCGCCTTTAGCAGCAAGGACAGTAGGCTCCCAGCTGAGCAGGAATAAGGATATTGCCATATGGAAAAGTGCTCTAAATATTGAAAACTTAAGTGAGCCCATGAAAGCTCTGTTGTGGAGTTATAATAAATTAGATTCACGTCTGCAGAGATGTTTTCTGTACTGCAGCTTATTTCCAAAAGGTCACAAGTATAAAATTGATGAGATGGTTGACCTTTGGGTGGCAGAGGGGCTAGTTGATTCACGCAACCAGGGGGATAAGAGAATTGAAGATATTGGCAGGGATTACTTCAATGAGATGGTGTCAGGATCTTTCTTTCAATCAGTTTCTGAAAGATATATGACATGGTACATTATGCATGATCTCCTGCATGATTTGGCAGAGTCACTGACTAAAGAAGACTGCTTCAGATTAGAAGATGATGGGGTGAAAGAGATACCAGCCACTGTTCGACATCTATCTATTTGTGTTGACAGTATGAAATTCCATAAGCAAAAGATCTGCAAGCTACGTTATTTACGCACTGTTATCTGCATTGACCCTCTCATGGATGACGGAGATGATATTTTTAATCAGCTATTGAAGAATCTGAAGAAGCTACGTGTACTACATTTGTCGTTTTACAACAGTAGCAGCTTGCCTGAATGTATTGGTGAGCTGAAGCACCTTCGATATTTGAGTATCATCAGCACATTGATTTCTGAACTGCCAAGATCATTGTGTACTCTTTTCCACTTGGAGCTACTTCATTTGAATGACAAGGTCAAGAATTTGCCGGACAGACTCTGTAATTTAAGAAAGTTACGACGTCTTGAAGCATATGATGACAGAAACAGAATGTATAAATTGTATAGAGCAGCTCTCCCTCAAATTCCTTACATAGGCAAGCTATCTTTGCTGCAAGATATTGATGGATTTTGCGTGCAAAAGCAGAAGGGATATGAGTTGCGACAACTGAGGGACATGAACAAGCTCGGTGGTAATTTGCGTGTCGTTAATCTTGAAAATGTAACTGGAAAGGATGAAGCCTCAGAGTCGAAGTTGCATCAGAAAACTCATCTTAGAGGTTTGCATCTCTCCTGGAATGATGTGGATGACATGGATGTTTCACATTTGGAGATTCTAGAAGGTTTGAGGCCGCCATCTCAATTGGAGGACCTTACAATCGAAGGTTACAAATCCACCATGTACCCAAGCTGGTTACTTGATGGATCCTATTTTGAGAATCTAGAGTCTTTTACGCTTGCTAATTGCTGTGTGATAGGAAGCCTACCACCCAATACCGAGATCTTTAGGCACTGTATGACACTTACCCTTGAGAATGTCCCGAATATGAAGACACTACCTTTTCTTCCAGAAGGTCTCACAAGCCTATCAATTGAGGGGTGCCCACTGCTTGTGTTCACTACTAATAACGATGAACTGGAACACCATGATTATAGGGAGAGCATCACGAGGGCAAACAACCTGGAAACACAACTTGTTTTGATATGGGAAGCGAATTCCGATTCAGATATTAGGAGCACATTGTCGTCCGAACACTCATCCATGAAGAAGTTGACGGAATTGATGGATACTGATATGTCGGGAAATCTTCAAACCATTGAAAGCGCTTTAGAAATAGAGAGAGATGAAGCCTTGGTTAAAGAAGATATCATCAAAGTATGGCTCTGTTGCCACGAGGAGAGGATGAGATTCATTTATTCAAGGAAGGCTGGGTTGCCGTTGGTTCTACCATCTGGACTATGCGTACTCTCTCTTTCCTCCTGTAGTATTACAGATGGAGCTTTAGCTATTTGCCTTGGTGGGCTTACTTCACTTAGAAATTTGTTCTTAACAGAGATTATGACTTTAACTACGCTTCCACCGGAAGAGGTCTTCCAACATTTGGGCAATCTTAGATACTTGGTCATTCGTTCCTGCTGGTGTCTCAGATCATTCGGGGGCTTGCGATCTGCTACCTCTCTTTCAGACATAAGTTTATTTTCCTGTCCTTCTTTACAGTTGGCACGTGGTGCAGAATTTATGCCAATGTCCCTTGAGAAGCTATGTGTATACTGGTGTGTGCTTTCAGCTGACTTCTTCTGCGGTGACTGGCCACATCTGAATAATATTGGGTTATGTGGGTGTAGAAGCTCTGCGTCCTTGTATGTTGGTGATCTTACCTCCCTCAAATCATTCTCACTATATCATTTGCCAGATTTATGCGTGCTGGAAGGTTTGTCTTACCTACAGCTTCACCACGTGCATTTGATAGATGTTCCAAAGCTTACTACCGAGAGCATCTCACAGTTCCGCGTACAGCGTTCGCTCTATATTAGCAGTTCCGTTATGCTCAACCACATGATCTCCGCTGAAGGTTTCAAAGTTCCAGGGTTTCTCTCTCTTGAAAGCTGCAAGAAGCCATCCGTTTCATTCGAAGAATCTGCAAATTTCACATCCGTCAAGTGCCTGAGGTTATGTAATTGTGAAATGAGGTCACTACCAGGAAATATGAAGTGCCTATCCAGTCTAACGAAACTCGATATCTATGACTGCCCCAACATAACATCTCTACCAGATCTGCCGTCCTCCCTCCAGCATATATGTATATGTGGTTGTGAGCTTTTGAAGAAGAGCTGCAGGGCACCTGATGGAGAAAGCTGGCCAAAGATTGCGCATATCCGCTGGAAGGAATTCAGATGA"/>
    <MastMotifHits>
      <MastMotifHit frame="0" match="++ + ++++++++ +++" motif="16" pos="72" pvalue="3.8E-10" sequence_name="Pi35_0" strand="+"/>
      <MastMotifHit frame="0" match="+++  ++ ++ ++++ ++++ " motif="1" pos="217" pvalue="1.4E-12" sequence_name="Pi35_0" strand="+"/>
      <MastMotifHit frame="0" match="+++++++++++   ++++ ++++++++++" motif="6" pos="242" pvalue="3.9E-17" sequence_name="Pi35_0" strand="+"/>
      <MastMotifHit frame="0" match="+++++++++  + ++" motif="4" pos="296" pvalue="9.0E-11" sequence_name="Pi35_0" strand="+"/>
      <MastMotifHit frame="0" match=" +++++++++   +  +  +" motif="5" pos="326" pvalue="2.6E-7" sequence_name="Pi35_0" strand="+"/>
      <MastMotifHit frame="0" match="+ + + + +++++++" motif="10" pos="354" pvalue="9.9E-9" sequence_name="Pi35_0" strand="+"/>
      <MastMotifHit frame="0" match=" +  ++++ ++++ +++ +++" motif="3" pos="393" pvalue="6.7E-9" sequence_name="Pi35_0" strand="+"/>
      <MastMotifHit frame="0" match="+ +++++++++++ ++ ++++ + +++++" motif="2" pos="443" pvalue="1.8E-20" sequence_name="Pi35_0" strand="+"/>
      <MastMotifHit frame="0" match="++++++++++++++ ++++ +" motif="8" pos="484" pvalue="1.1E-13" sequence_name="Pi35_0" strand="+"/>
      <MastMotifHit frame="0" match="+ +++++++++ ++ ++ +++" motif="7" pos="512" pvalue="1.8E-12" sequence_name="Pi35_0" strand="+"/>
      <MastMotifHit frame="0" match="++ ++++ +++++ + +++ +" motif="9" pos="592" pvalue="1.5E-8" sequence_name="Pi35_0" strand="+"/>
      <MastMotifHit frame="0" match="+++++++++  + ++++++++" motif="9" pos="615" pvalue="7.1E-14" sequence_name="Pi35_0" strand="+"/>
      <MastMotifHit frame="0" match="+ +++  ++ ++  + +++" motif="11" pos="802" pvalue="9.1E-8" sequence_name="Pi35_0" strand="+"/>
      <MastMotifHit frame="0" match="+ +++++ ++++  + ++ " motif="11" pos="1025" pvalue="1.2E-6" sequence_name="Pi35_0" strand="+"/>
      <MastMotifHit frame="2" match="     +  +     +  +   ++     + + + +  + + +        " motif="14" pos="1114" pvalue="6.9E-6" sequence_name="Pi35_0" strand="+"/>
      <MastMotifHit frame="0" match="+  + ++++++++++ +++" motif="11" pos="1230" pvalue="2.5E-9" sequence_name="Pi35_0" strand="+"/>
    </MastMotifHits>
  </MastMotifHitList>
  <MastMotifHitList name="NbPtr1_0+">
    <Sequence DNA="ATGGCAGAATTTTTCTTGTTCAACATCATTGAAAGAGTTTTGTCAAAAGTTTCTTCAGTTTCTGTAAATGAGATCAGTTTAGCGTGGAATGTTAAAACAGAGTTAAGAAAACTCCAGAGCACTTTATCCACAATCAAAGCTGTACTTTTAGATGCAAATGAGCGGCAGGCAAAGAACCATGAAGTGAGAGATTGGCTGGAAAAGCTAAGAGATGTTGTTTATGATGTCGATGATGTGCTCGATGATTTGTCAACACAGCTATTACTACAAATACATTTTCAGGAAAGCCTTAAGAAGAAGGTAAGAAAATTCTTTTCAAGTTCAAATCCAATTATTTATAGATTCAAGATTGGTAGAAAGATAAAAGAGATTAGGGAACTATTGAATGATATTGCAGATGATCGGAAAAGTTTCCACTTTACTGAACATACTTGTATAAATCCAGTTGAAAATATTTGTAGAGAACAAACACATTCCTTTGTAAGGGCCTCTGATATTATTGGTAGAGAAACTGATCAAGAAAACATAGTAAAACAGCTCATAGATTCTCGCGATGAGGAAAATATTTCTGTGATTCCTATTGTTGGACTTGGAGGGCTTGGAAAAACCACACTTGTTAAGTTGGTTTATAACAATAATAAGGTTGTTCAGAATTTTGACCTGAGAATGTGGGTGAGTATTTCAGAAGATTTTAGTCTGAGTAAGGTAATTGAGAAAATTCTGCGATCTGCAACAGGAGAGAGTTTTGGCCACCTAGATATGGACCAATTACAAGGTCATTTGAGTGAGGTTTTGCGATCGAAAAGGTATTTACTTGTACTGGATGATGTGTGGAATGAAGATCAAAACAGGTGGACGGACTTGAGGGAGTTGCTGATGAATTGTTCTAGAGGTAGTAAGATTGTTGTCACTACACGCAGTAAGATGGTTGCTTTGATTACTGGAACAGTTGCACCTTACTATTTGGGTGGTCTTACCGATGATGCGTGCTTATCGTTATTTTTGAAATGTGCATTTGTAGGGGAGGACAAATTGTTGCCTAATCTAGTAGAAATAGGAAAAGAGATTGTGAAAAAGTGTGGAGGAGTGCCTTTGGCTGTGAAAACCTTGGGAAGGTTATTGTATATGAAAACAGACGAAAATGAATGGTTGCGGATAAGAGATAATGAGATATGGGAGATCGAACAGAAACAATCAGACATTTTACCAATATTGAGATTGAGCTATGAACAGATGCCATCTCATCTAAGACAGTGCTTTGCCTATTGCTCCATGTTATCCAAAGGTCAAGAAATTCCGAGAGAGGACTTCATCAACCGGTGGATTGCTCAAGGATTTATACAGAGTTCTAACGGATCCAGGAAGTTGGAAGATATTGGTAATCAGTACTTTGATGAGTTGCTATCAAGGTTTTGCTTCCTTGATGTGGTACAAGCATTTGATGGAGAAATATTGGCTTGTAAGTTACACAATCTTGTGCATGATCTTGCACAGTCAGTGGCAGGTTCTGAATGTTCAAATGTGAAATCTAATGCTTCTGTGGTTTCTGAAAGAGTTCGCCACTTATTTTTTCATGCAGAAGATATGTCTAGGAAACACTTCCCAAGATTTTTACTTTCTTTGCAAAAGTTGAGGTCTTTTTCTTACGCATTTAACATTGGACCTGCAAACAAGTTCTTTGTCAAGACGACATTATCAAATTTCAAATGCCTTCGGGTGTTAGTCTTGAACAATTTAGATTTTGAGGAGTTGCCAACTTCGATAGGTCACTTGAAGGAACTAAGATATCTTAACCTCAGTGACAATGGTAACATCAAGTTTCTCCCAAGGTCTATGAGCAAATTAGTAAATCTGCAGACTCTTAACCTCATTAATTGTGAACAGCTTAAGGAGTTGCCGAGAGACTTTGGAAAGTTAATCTGCTTGAAGACCTTGTATTTGACTACATATAAGATATCAGCAGGGAAGAATCAACAATCTTTCCCTTCTCTTCAATTTTTGCTTCTTTTCAAGTGTTGTTTCCCAAAATTGCAGCCAGAACTGGTGCAGCAGTTTACTGCACTTCGGGTTTTGCGTATCTATGAATGCCCGAGTTTATGTTCTCTTCCAAGCAGTATTAGATACCTGACTTCACTTGAAAAGCTATGGATTTGGAACTGTGAAGAACTTGATTTGATGGATGGAGAGGGAATGGTAGGCCTAACAAATTTACGGTCGTTGCTTCTAATGGGACTCCCTAAGTTGGTGACTCTACCATTGGGACTTAAAGATGCTGCTCATGCAACACTGAACTACTTTAGAGTTGCCGATTGTCCCAACCTAGTGGTGCTTCCAGAATGGCTGCAGGATTGCTCTTCCCTTCAGAGGCTGTATATAGAGGATTGTCCTGTATTGGCAACTGTACCTCAAGGAATCTACAACCATAATGCCAATGTCCATATAATCGACTGTCCATTGCTAAGTGGAGGATGCTAA"/>
    <MastMotifHits>
      <MastMotifHit frame="0" match=" ++ +  ++  ++ ++  +++ ++ +++++++++++" motif="17" pos="12" pvalue="4.6E-9" sequence_name="NbPtr1_0" strand="+"/>
      <MastMotifHit frame="0" match="++++++++++++ +++ " motif="16" pos="71" pvalue="8.3E-10" sequence_name="NbPtr1_0" strand="+"/>
      <MastMotifHit frame="0" match="++++ ++++++++ + ++++ " motif="1" pos="193" pvalue="1.3E-15" sequence_name="NbPtr1_0" strand="+"/>
      <MastMotifHit frame="0" match="++++++++ +++++   +++  +++++++" motif="6" pos="218" pvalue="7.8E-13" sequence_name="NbPtr1_0" strand="+"/>
      <MastMotifHit frame="0" match="+++++++++++++  " motif="4" pos="270" pvalue="1.8E-13" sequence_name="NbPtr1_0" strand="+"/>
      <MastMotifHit frame="0" match="++++++++++++ ++ + ++" motif="5" pos="297" pvalue="8.8E-13" sequence_name="NbPtr1_0" strand="+"/>
      <MastMotifHit frame="0" match="++++ +++++ + ++" motif="10" pos="325" pvalue="9.5E-8" sequence_name="NbPtr1_0" strand="+"/>
      <MastMotifHit frame="0" match="++++++++++++ +++ ++++" motif="3" pos="360" pvalue="1.7E-13" sequence_name="NbPtr1_0" strand="+"/>
      <MastMotifHit frame="0" match="+++++++++   +++" motif="12" pos="401" pvalue="1.6E-9" sequence_name="NbPtr1_0" strand="+"/>
      <MastMotifHit frame="0" match="++++++++++  + +++++++ ++++++ " motif="2" pos="416" pvalue="5.6E-18" sequence_name="NbPtr1_0" strand="+"/>
      <MastMotifHit frame="0" match="++++++++++++ ++  +  +" motif="8" pos="456" pvalue="7.4E-10" sequence_name="NbPtr1_0" strand="+"/>
      <MastMotifHit frame="0" match="++ + +++++++++++ ++  " motif="7" pos="487" pvalue="6.4E-11" sequence_name="NbPtr1_0" strand="+"/>
      <MastMotifHit frame="0" match=" ++++++ +   + ++++ ++" motif="9" pos="568" pvalue="9.1E-7" sequence_name="NbPtr1_0" strand="+"/>
      <MastMotifHit frame="0" match="+  +++++++++ +++ ++" motif="11" pos="591" pvalue="7.9E-8" sequence_name="NbPtr1_0" strand="+"/>
      <MastMotifHit frame="0" match="+ +++++++ ++  +++++" motif="11" pos="615" pvalue="6.5E-11" sequence_name="NbPtr1_0" strand="+"/>
      <MastMotifHit frame="0" match="+ +++++ +++++ + +++" motif="11" pos="685" pvalue="7.9E-10" sequence_name="NbPtr1_0" strand="+"/>
      <MastMotifHit frame="0" match="+  +++++++++ +++ + " motif="11" pos="709" pvalue="1.6E-7" sequence_name="NbPtr1_0" strand="+"/>
      <MastMotifHit frame="0" match="+ +++ + + + +++  ++" motif="11" pos="734" pvalue="1.5E-7" sequence_name="NbPtr1_0" strand="+"/>
      <MastMotifHit frame="0" match="   + +  + +++++  ++" motif="11" pos="760" pvalue="2.7E-6" sequence_name="NbPtr1_0" strand="+"/>
      <MastMotifHit frame="0" match="   ++++++++++ +  ++" motif="11" pos="784" pvalue="2.4E-7" sequence_name="NbPtr1_0" strand="+"/>
    </MastMotifHits>
  </MastMotifHitList>
  <MastMotifHitList name="Pik-2_0+">
    <Sequence DNA="ATGGAGTTGGTGGTAGGTGCTTCCGAAGCCACCATGAAATCTCTCTTGGGCAAGCTGGGCAATCTTCTAGCCCAGGAGTATGCTCTCATCAGCGGTATCCGTGGTGACATCCAGTACATCAATGACGAGCTTGCCAGCATGCAGGCCTTCCTCCGTGATCTCAGCAACGTGCCAGAGGGTCACAGTCATGGCCACCGGATGAAGGACTGGATGAAGCAGATCCGAGACATCGCCTATGATGTTGAGGACTGTATCGATGACTTTGCCCACCGCCTCCCTCAGGATTCCATCAGCGATGCCAAATGGTCCTTCCTACTCACAAAAATCTATGAACTATGGACATGGTGGCCACGTCGTGTGATTGCTTCCAACATTGCCCAACTCAAGGTACGGGCACAACAGATCGCAGATCGACGTAGTAGATACGGAGTGAACAACCCAGAACACCTTGACAGTAGCAGCAGTGCCAGGACCCGTGCTGTCAATTACGAAATTGCTGAGTATCAGGTCACAAGCCCTCAGATCATTGGTATAAAGGAGCCTGTGGGGATGAAGACGGTCATGGAGGAGCTTGAGGTTTGGTTAACTAATCCTCAAGCTGAAAATGGGCAAGCTGTTCTGTCCATAGTCGGTTTTGGAGGTGTGGGAAAGACTACCATTGCCACAGCATTGTACAGAAAAGTCAGTGAAAAATTTCAGTGCCGGGCATCAGTAGCTGTGTCTCAGAACTATGACCAAGGCAAAGTCCTCAATAGTATTCTGAGTCAAGTCAGCAATCAGGAGCAGGGCAGCAGCACAACAATTAGTGAGAAAAAGAACCTCACCTCAGGCGCTAAGAGCATGTTGAAGACAGCCCTGTCACTGCTCAGAGGTAATTGTATATGTCAGCCAGAAAATGATGGAAACCCTGATAATACACCAATCAGGCTGCAGGAAACAACGGACGATGATCAAAACCCCAGAAAACTGGAACAGCTCCTGGCCGAAAAGAGTTATATCCTCTTGATTGATGACATTTGGTCTGCCGAAACATGGGAGAGTATCAGATCGATTTTGCCTAAAAATAATAAAGGCGGTAGAATAATAGTGACTACAAGATTTCAAGCTGTTGGTTCAACATGCTCCCCTCTTGAAACTGATCGTTTGCATACAGTTGATTTTCTCACCGATGACGAGTCCCAAAACTTATTCAATACAAGTATTTGTGAATCAAAGATAAGAAAAGATAGCAACAAAGTAGACGAGCAAGTCCCTGAGGAAATATGGAAAATATGTGGGGGATTGCCTTTGGCCATAGTCAGCATGGCTGGTCTTGTCGCCTGCAACCCAAGGAAAGCCTGCTGCGATTGGAGTAAACTTTGCAAATCATTATTTCCAGAGCAAGAAACTCCTCTTACCCTCGATGGTGTTACAAGGATACTGGATTGTTGTTACAATGATTTGCCTGCGGATCTGAAGACTTGCTTATTGTACTTGAGTATATTTCCGAAGGGTTGGAAAATTAGTAGGAAACGTTTGTCCCGGCGATGGATAGCTGAAGGTTTTGCTAATGAGAAGCAAGGGTTAACCCAGGAAAGAGTTGCAGAGGCATACTTTAATCAACTCACAAGAAGGAACTTAGTACGTCCCATGGAGCATGGCAGCAATGGGAAGGTAAAAACGTTTCAAGTTCATGACATGGTTCTTGAATACATCATGTCCAAATCAATCGAAGAGAATTTTATTACTGTGGTTGGTGGACACTGGCAGATGACTGCACCAAGCAATAAAGTCCGTCGACTGTCGATGCAAAGCAGTGGATCCAATCGTGGAAGTTCAACAAAAGGCCTGAACTTGGCTCAAGTGAGATCACTGACGGTGTTTGGGAACCTGAACCATGTGCCATTCCATTCATTCAACTATGGGATAATACAGGTGCTGGATCTTGAGGACTGGAAGGGTTTGAAAGAGAGACATATGACGGAGATATGTCAAATGCTTTTACTCAAGTATTTGAGCATCCGACGAACAGAAATTTCCAAAATTCCCTCCAAGATTCAGAAACTTGAGTACTTGGAAACTCTTGACATAAGGGAGACATATGTCAGGGACCTGCCTAAGTCAATAGTCCAGCTAAAACGGATCATTAGCATACTTGGAGGGAATAAAAACACACGGAAGGGGCTGAGGTTGCCTCAAGAAAAAAGTAAGAAGCCAATTAAAAACCCGTCGCCTCAAGGAAAAACAAAGGAGCCCGCAAAGAAAGGATTCTTATCCCAAGAAAAAGGTAAAGGCGCAATGAAAGCACTCCGTGTACTGTCAGGGATTGAGATTGTTGAGGAATCATCAGAAGTAGCTGCAGGCCTTCATCAGTTGACAGGGCTAAGGAAGCTTGCCATATACAAGCTCAATATAACAAAGGGTGGTGATACCTTCAAACAATTACAGTCCTCCATTGAGTACCTTGGCAGCTGTGGTCTGCAGACTCTGGCCATCAATGATGAGAATTCTGAATTTATCAACTCACTGGGCGACATGCCCGCGCCTCCAAGATATCTTGTCGCCCTTGAGCTGTCTGGCAAGTTGGAGAAGCTACCCAAGTGGATCACCAGCATCACTACTCTCAACAAGCTAACCATATCTGTAACAGTTCTTAGGACTGAAACTTTGGAGATCCTCCACATTTTACCTTCATTGTTTTCCCTCACCTTCGCCTTTTCACTTAGTGCAGCGAAGCAGGATCAGGACATAATAAAGGACATCCTTGAGAATAATAAATTGGACAGTGATGGGGAAATCGTCATTCCAGCTGAAGGATTCAAGAGTCTTAAGCTGCTTCGCTTCTTTGCACCTTTAGTGCCGAAGCTCAGCTTTTTGGACAAGAATGCAATGCCAGCACTCGAAATCATTGAAATGCGGTTTAAAGACTTCGAAGGTCTATTTGGCATCGAAATCCTTGAAAATCTCCGTGAGGTGCATCTCAAAGTTAGTGATGGGGCAGAAGCAATAACCAAGTTCCTTGTAAATGATTTGAAGGTTAATACTGAGAAACCAAAAGTATTTGTTGATGGCATCGTCACTGCATGA"/>
    <MastMotifHits>
      <MastMotifHit frame="0" match="++++++++++++++++++++++++++  +++ ++++" motif="17" pos="14" pvalue="1.4E-21" sequence_name="Pik-2_0" strand="+"/>
      <MastMotifHit frame="0" match="++++++++ +++++ + " motif="16" pos="76" pvalue="2.6E-9" sequence_name="Pik-2_0" strand="+"/>
      <MastMotifHit frame="0" match=" +   +   + +++++ +  +  +               +  +   +   " motif="14" pos="124" pvalue="4.7E-6" sequence_name="Pik-2_0" strand="+"/>
      <MastMotifHit frame="0" match="++++++++++++++++++ ++" motif="1" pos="208" pvalue="9.2E-18" sequence_name="Pik-2_0" strand="+"/>
      <MastMotifHit frame="0" match=" + +++ + +++++++++++  +++++++" motif="6" pos="231" pvalue="1.9E-14" sequence_name="Pik-2_0" strand="+"/>
      <MastMotifHit frame="0" match="+ + +++++  ++++" motif="4" pos="332" pvalue="6.2E-11" sequence_name="Pik-2_0" strand="+"/>
      <MastMotifHit frame="0" match="++ +++++++ + +++ +++" motif="5" pos="357" pvalue="2.5E-10" sequence_name="Pik-2_0" strand="+"/>
      <MastMotifHit frame="0" match="++++++ +++++ + " motif="10" pos="388" pvalue="2.9E-7" sequence_name="Pik-2_0" strand="+"/>
      <MastMotifHit frame="0" match="+++++++++  +++ +     " motif="3" pos="425" pvalue="1.4E-10" sequence_name="Pik-2_0" strand="+"/>
      <MastMotifHit frame="0" match="+ +++   +++++++" motif="12" pos="470" pvalue="3.9E-8" sequence_name="Pik-2_0" strand="+"/>
      <MastMotifHit frame="0" match="+++++++++++++ ++++++++ ++++++" motif="2" pos="485" pvalue="2.2E-20" sequence_name="Pik-2_0" strand="+"/>
      <MastMotifHit frame="0" match=" + +++ +++++ +++++ ++" motif="8" pos="524" pvalue="2.6E-10" sequence_name="Pik-2_0" strand="+"/>
      <MastMotifHit frame="0" match="+++++++ + +++++ ++++ " motif="7" pos="555" pvalue="7.4E-10" sequence_name="Pik-2_0" strand="+"/>
      <MastMotifHit frame="0" match="+  + +++++++ +++ ++ +" motif="9" pos="659" pvalue="4.4E-9" sequence_name="Pik-2_0" strand="+"/>
      <MastMotifHit frame="0" match="+  + +++++++++ ++++++" motif="9" pos="682" pvalue="2.5E-10" sequence_name="Pik-2_0" strand="+"/>
    </MastMotifHits>
  </MastMotifHitList>
  <MastMotifHitList name="Pbr1.b_0+">
    <Sequence DNA="ATGGTGAGCGCCTTGGCAGGGGTGATGACCTCTGTCATCGGCAAGCTCACCGCCCTGCTCGGGGAGGAGTACGCAAAGCTGAAAGGTGTGCACAGGGAGGTGGAGTTCATGAAAGATGAGCTGAGCAGCATGAACGCGCTCCTTCAGAGGCTGGCAGAGGCGGACCGTGATCTTGATGTGCAGACGAAGGAATGGAGGGACCAAGTTCGGGAGATGTCTTACGACATTGAGGATTGCATAGACGACTTTATGAAAAGCCTTGGCCAAACTGACAGTGCTCAGACAGCAGGGCTTGTGCAAAGTGTGGTCCAGCAGCTCAAGGCGCTGAGGGCGCGCCATCAAATATCCAGCAAAATCCAGGGGCTCAAGGCACGTGTTGAAGATGCAAGCAAGCGACGTATGAGGTATAAGCTTGATGAGCGCACCTTCGAGCCTAGCATCTCAAGGGCTATCGACCCTCGTTTGCCTTCACTCTATGCTGAGCCTGATGGGCTTGTCGGTATTGACAAGCCAAGAGACGAGCTCATTAAGTGCCTAATGGAGGGGATGGGTGCATCAGTGCAGCAGCAAAAGGTGTTATCTATTGTGGGTCCTGGGGGTCTCGGTAAAACTACACTTGCCAATGAGGTGTACCGTAAACTGGAAGGCCAGTTCCAGTGTCGAGCTTTTGTTTCCTTGTCACAACAACCAGATGTGAATAAGATCTTAAGAAATATACTCTCTCAAGTCTGCCAGCAAGAGCTTCCTAGCACAAGTGTACAGGACGAGGGAAAACTCATTGACGCAATCAGAGAAGTTTTAAAGAACAAGAGGTACTTAGTTGTTATTGATGATATATGGAGTACTCAAGCATGGAAGATTATCAAATGTTCTTTGTTTCTGAATGACCTGGGAAGCAGAATAATGACGACAACACGTAGTATTGATATAGCCAAGTCATGTTGCTCTCGGCGCCATGATCGTGTCTATGAAATAATGCCTCTGACGACAGCCAACTCTAAGGGTTTATTTTTTAAACGAATATTTGGCTCAGAAGATATATGTCCTCCTCAATTGGAAGAAATCTCCTCGGAAATATTAAAAAAATGTGGTGGTTCACCATTAGCGATTCTTACAATAGCAAGTTTATTGGCCAATAAAGATAGCACAAATGAAGAATGGAAGTGGGTGTATAATTCGATCGGTTCGACACTGGGAAAGGACCCCGGTGTAGAAGAGATGAGAAGGATACTATCTCTTAGCTACGATGATCTTCCTCACCATTTGAAGACATGTTTATTGTATCTGAGTATATTTCCGGAGGACTATGAGATTGAGAGGGATCGATTGATAAGGAGGTGGATCGCTGAAGGATTCATTGATACAGATGGTGGACGAGATTTGGAGGAAATAGGAGAGTGTTATTTTAATGATCTTATCAATAGAAGTATGCTTGAGCCAGTGAAAATCCAATATGACGGTCAAGTCGTTTCATGCCGAGTGCATGATATGATTCTGGATCTCCTTGCATCTAAGTCAATTGAAGAAAACTTTGCCACCTTCTCTGGTAACCAAAATGAGATATTAGTCCTTCGGCATAAGATCCGTAGGCTATCTCTCAATTATTATGCCCTAGAGCACACCATGCTTCCATCAACAGCGATCATTTCTCATTGCCGTTCGCTCAGTATTGTCGGGTATGCTGAAAAGATGCCTTCTCTTTCGAAGTTTCGTGTTCTGCGAGTACTTGATATTGAGAATGGTGAGGAGATGGAGAGCAACTGTTTTGAGCATCTAAGGACGCTTTTCCAGTTGAGGTATTTGCGACTCCACGTTAGAAGTATTTCTGCACTCCCTGAGCAGTTAGGAGAACTACAGCATTTGAGGACTCTGGATATGGGCTGGACAAAGATCACAAAAATGCCCAAAAGCATTGTTCAGCTGCAACATTTGACATGTTTGCGCGTCAGTAATTTGGAATTACCTGAAGGGATTGGGAATCTGCAAGCTCTGCAGGAGCTATCAGATATCAAAGTCAACCGGCACAGCACGGCGTCTTGTTTGCTGGAGCTGGGCAGTCTGACCAAACTGAAAATCCTTGGGCTACGCTGGTCAATTGTCAGTACACACGGTAACGAAGACACTTTTGTGGATAACTTGGTATCCTCGCTGCGCAAACTGGGCAGATCCAGCCTTCGATCCATATGCATTCGTAGTTATCATGGCTATACCATGGAGTTCTTACTGGACTCCTGGTTCCCCTCCCCTCATCTCATGCAAAAGTTTCAGATGGGCACGTACTACAACTTCCCCAGAGTTCCTCCTTGGATCGCGTCGCTGGACAAGCTCACATACCTAGATATCAATATCGATCCAGTAGAAGAGGAAGCACTGGAGATCCTTGGAGAATTGCCTTCTTTGCTGTTTCTCTGGCTGACATCGAAATCGGCTGCTCCCAAACAGCGGCTCGTCGTAAGCAGCAGCATGTTTGTGCGTCTGAAGGAGCTCCACTTCACCTGCTGGAGCAATGGGCAAGGACTGATGTTTGAGGCCGGGGCCATGCCGAGGCTCGAGAAGCTGTGGGTTCCGTTTGACGCAGGCAGCGGTCTTGATTTTGGCATCCAGCACCTCTCTTCCCTCACGCATCTTGCCGTCGAGATCATTTGCGTCGGCGCGACCGCTCGGGACGTAGAGGCGTTGGAGGAGGCCATCAGAGGTGCAGCCCGTCTCCTTCCGAACCGCCCTGCGGTGGAATTCCGAACATGGGATGATGAAAAGATGGTGGTGGAGGAGGAGGAGGGGCAAGGCGTCCCTGAAGAGGAGATCCACGCTAGCGGTTGA"/>
    <MastMotifHits>
      <MastMotifHit frame="0" match="+++++++ ++ ++++ +++++ ++++++++++++++" motif="17" pos="11" pvalue="4.4E-16" sequence_name="Pbr1.b_0" strand="+"/>
      <MastMotifHit frame="0" match="+ ++++++ +++++   " motif="16" pos="71" pvalue="9.0E-7" sequence_name="Pbr1.b_0" strand="+"/>
      <MastMotifHit frame="0" match="               +         +    ++++ +  ++++   ++++ " motif="14" pos="120" pvalue="8.3E-7" sequence_name="Pbr1.b_0" strand="+"/>
      <MastMotifHit frame="0" match="++++++++++++++  ++ ++" motif="1" pos="194" pvalue="2.9E-17" sequence_name="Pbr1.b_0" strand="+"/>
      <MastMotifHit frame="0" match="++ +++++  ++++++ ++++++++++  " motif="6" pos="217" pvalue="4.7E-15" sequence_name="Pbr1.b_0" strand="+"/>
      <MastMotifHit frame="0" match="+++++++++ + +++" motif="4" pos="272" pvalue="2.0E-13" sequence_name="Pbr1.b_0" strand="+"/>
      <MastMotifHit frame="0" match=" ++++++++++ ++++++++" motif="5" pos="297" pvalue="4.5E-13" sequence_name="Pbr1.b_0" strand="+"/>
      <MastMotifHit frame="0" match="+++  +  ++ ++++" motif="10" pos="328" pvalue="5.8E-7" sequence_name="Pbr1.b_0" strand="+"/>
      <MastMotifHit frame="0" match="+++ ++++ ++++++++++ +" motif="3" pos="363" pvalue="6.2E-14" sequence_name="Pbr1.b_0" strand="+"/>
      <MastMotifHit frame="0" match="+++++++++++++++" motif="12" pos="407" pvalue="3.2E-15" sequence_name="Pbr1.b_0" strand="+"/>
      <MastMotifHit frame="0" match="+++++++++++++++++++++++++++++" motif="2" pos="422" pvalue="4.8E-27" sequence_name="Pbr1.b_0" strand="+"/>
      <MastMotifHit frame="0" match="++++++ ++++++++++ +++" motif="8" pos="461" pvalue="4.2E-15" sequence_name="Pbr1.b_0" strand="+"/>
      <MastMotifHit frame="0" match="+++++++ ++  +++ ++++ " motif="7" pos="492" pvalue="1.6E-12" sequence_name="Pbr1.b_0" strand="+"/>
      <MastMotifHit frame="0" match="+++++++++   +++++++++" motif="9" pos="595" pvalue="2.7E-10" sequence_name="Pbr1.b_0" strand="+"/>
      <MastMotifHit frame="0" match="+ +++++++  +++++ ++++" motif="9" pos="618" pvalue="2.7E-12" sequence_name="Pbr1.b_0" strand="+"/>
    </MastMotifHits>
  </MastMotifHitList>
  <MastMotifHitList name="RPS4B_0+">
    <Sequence DNA="ATGGCGGCCTCCTCTTCCTCCACCGGTCTCCCACCACAACATCAAGTATTCATCAATTTCCGTGGAGAAGATTTACGACTCGGATTCGTAAGCCATCTAGTAGAAGCTTTAGAAAACGATAACATAAAAGTCTTCATCGACAACTACGCAGACAAAGGCGAACCTTTAGAAACACTTTTAACCAAGATACATGACTCCAAAATCGCTCTAGCTATCTTCTCCGGGAAGTACACTGAATCAACATGGTGCTTGAGAGAGCTAGCGATGATAAAAGATTGTGTGGAGAAAGGTAAACTTGTTGCTATTCCTATCTTCTACAAGGTAGATCCATCCACTGTTAGAGGTGTTAGAGGGCAGTTCGGTGATGCTTTTAGAGATCTTGAGGAACGTGATGTGATTAAGAAGAAAGAGTGGAAACAAGCTTTGAAGTGGATTCCTGGCTTAATTGGTATCACTGTTCACGATAAAAGTCCTGAGAGTGAAATACTCAACGAAATCGTTAAGGAGGTTAAGAAAGTGTTGAAGAAAGTTTCATTGGAGGGAAGCCAAAAGGTGGTCTCTGTGGATCCATCACAAAGTATTGACACTCTAAGTTCGGTAGGAGGTGAAAAGGATAAGACTTTTGGAATCAAACAACGGTTGAAGGAGTTGGAAGAGAAGTTGGATCTTGTTAAATACAAGGGAACTCGTGTCATTGGAGTTGTTGGGATGCCTGGAATTGGCAAAACCACACTGGTGAAAGAGCTCTATAAGACCTGGCAGGGCAAGTTTTCGAGGTATGCGTTGATCGATCAAATCCGTGGGAAGTCAAATAACTTCAGGTTAGAGTGCTTGCCTACTTTGCTTTTAGAGAAGCTACTACCGGAGTTGAATAATCCTCAACTAGATAGTATTGAAGAACCATACAAAACTCATAAGGGTCTACTGCGTGAACGCAAAGTTCTCGTCGTCCTTGATGATGTTAGTAGAAGGGAACAAATATATGCTCTTCTTGGGAAATATGATCTTCACAGTAAACATGAGTGGATCAAAGATGGCAGCAGGATCATCATTGCAACGAACGATATCTCCTCATTGAAGGGTCTCGTTCATGACACTTATGTGGTTCGGCAATTAAACCACAGAGACGGCTTACAACTTTTTCGCTATCACGCCTTTCATTATGATCAAGCCACTCCTCCAAAGGTGGATTTCATGAAGCTTTCTGATGAGTTTGTGCATTATGCTAGAGGCCATCCACTAGCTCTCAAAATATTGGGTAGAGAGCTTTATGAGAAAAATATGAAGCATTGGGAAACAAAACTGATAATACTTGCTCAAAGTCCCACCACTTATATTGGAGAAGTCGTGCAAGTAAGTTATGATGAATTGAGTTTGGCGCAGAAAGATGCATTTCTCGACATAGCTTGTTTCAGATCACAGGATGTGGATTATGTAGAAAGTTTACTGGTTTCGTCTGACCCTGGATCTGCTGAAGCAATAAAAGCTCTCAAGAATAAGTTCTTGATTGATACATGTGACGGCCGTGTGGAGATGCATGATCTACTGTATAGATTTTCTAGGGAACTTGATCTTAAAGCATCCACTCAAGGTGGTAGCAAACAACGAAGGTTATGGGTCCGTCAAGACATAATTAATGTACAGCAGAAAACAATGGGAGCTGCAAATGTTAGAGGTATTTTCCTAGATTTGTCTGAAGTGAAGGTTGAAACAAGCTTAGACCGTGAACACTTCAAGAATATGCGCAATCTCCGGTATCTCAAGTTATACAATTCACATTGCCCTCACGAATGTCTAACCAATAATAAGATAAACATGCCTGATGGACTTGAGCTACCATTGAAAGAGGTTCGATGCCTTCACTGGCTGAAATTCCCATTAGAGGAACTTCCAAACGATTTTGACCCGATTAATCTCGTCGACCTTAAGCTGCCATACAGTGAGATTGAACGACTTTGGGATGGTGTTAAGGATACACCAGTCTTAAAATGGGTCGATCTCAATCACTCAAGTAAGTTGTGCAGCTTGTCAGGATTATCAAAGGCTCAAAATCTTCAAAGACTGAACCTTGAAGGGTGCACAAGTCTTGAATCTCTTCGAGATGTGAATTTGACGTCTTTGAAAACTCTCACCCTCAGCAACTGCTCAAACTTCAAGGAATTTCCATTGATTCCAGAAAATTTAAAAGCTTTATACTTGGACGGGACATCGATAAGTCAACTTCCTGACAACGTGGGGAACCTCAAAAGACTTGTCTTATTGAATATGAAGGACTGCAAAGTGCTGGAGACTATCCCTACCTGTGTTAGTGAGCTGAAAACTCTTCAAAAACTTGTACTTTCAGGTTGTTCAAAGCTCAAGGAATTTCCAGAAATCAACAAGAGCTCTTTAAAAATTTTACTTCTAGATGGGACATCCATCAAAACGATGCCGCAGTTACCCTCAGTACAGTATTTATGCTTAAGCAGAAATGATCATCTCATCTACCTTCCAGCTGGCATCAATCAAGTTTCTCAGTTAACACGGCTGGATTTGAAGTATTGTACGAAGCTTACATATGTTCCAGAGTTGCCACCAACTCTCCAGTACTTAGATGCACATGGCTGTAGCTCACTGAAGAATGTTGCAAAACCACTGGCCCGTATCATGTCAACCGTGCAGAACCATTACACTTTCAATTTCACCAACTGTGGTAACCTGGAGCAAGCTGCAAAGGAGGAAATCACATCGTATGCTCAAAGAAAATGTCAGTTGCTGTCAGATGCACGTAAACACTACAATGAGGGTTCAGAGGCTTTGTTCAGCACTTGCTTTCCTGGATGTGAGGTGCCTTCGTGGTTTGGTCATGAAGCGGTTGGATCTCTGTTGCAAAGAAAACTCCTCCCACATTGGCATGACAAGAGGCTTTCTGGAATAGCTCTATGTGCTGTAGTCTCATTTCCTGACAGCCAAGATCAACTCAGCTGCTTCTCGGTGACATGCACCTTTAAAATAAAAGCTGAAGACAAGTCTTGGGTCCCCTTTACTTGCCCGGTAGGAATTTGGACTAGAGAGGGAAACAAGAAAGACAGGATTGAGTCGGATCATGTTTTCATAGCCTACATTAGTAGCCCACATTCAATAAGGTGTCTCGAAGAGAAGAACTCTGATAAATGCAATTTTAGTGAAGCCTCCCTTGAGTTTACGGTGACAAGTGATACAAGTGGTATTGGAGTATTCAAGGTTTTGAAGTGTGGATTGAGTTTGGTGTATGAAAATGACAAAAACAAAAACAGTTCTCTTGAGGCAAAGTATGATGTTCCTGTTGAAGTGAGCTTTCAAGAACCAGAACACGGGATAATGGAGGAGGAGAGATATATAAACAAAAGAAGAAGTGATGATAGACGACCAAAAAAGAAGAGGAAGACAAAAAGGGATGATATTATGATAATATCCACTGTCACTCAAACTTGTGTTCCAAGTGTAAATGCAAGAATAGAAGATAAAGTCACTGGTTAA"/>
    <MastMotifHits>
      <MastMotifHit frame="0" match="++++++++++++++ ++++++++++++ +++++" motif="18" pos="13" pvalue="1.3E-23" sequence_name="RPS4B_0" strand="+"/>
      <MastMotifHit frame="0" match="++++++++++++++ ++++ +" motif="15" pos="75" pvalue="6.4E-16" sequence_name="RPS4B_0" strand="+"/>
      <MastMotifHit frame="0" match=" +++++++++++++++   + ++++++  + +" motif="13" pos="99" pvalue="7.5E-20" sequence_name="RPS4B_0" strand="+"/>
      <MastMotifHit frame="0" match="+++++++++++++ + +++++" motif="1" pos="233" pvalue="5.6E-17" sequence_name="RPS4B_0" strand="+"/>
      <MastMotifHit frame="0" match="++++++++  +++  " motif="4" pos="314" pvalue="3.5E-9" sequence_name="RPS4B_0" strand="+"/>
      <MastMotifHit frame="0" match=" ++++++ + + + +++   " motif="5" pos="345" pvalue="3.8E-7" sequence_name="RPS4B_0" strand="+"/>
      <MastMotifHit frame="0" match="+++ + +++++++++" motif="10" pos="372" pvalue="8.5E-10" sequence_name="RPS4B_0" strand="+"/>
      <MastMotifHit frame="0" match="+++++++++ ++  ++ + + " motif="3" pos="409" pvalue="4.1E-11" sequence_name="RPS4B_0" strand="+"/>
      <MastMotifHit frame="0" match="+ ++ +++++ +  +" motif="12" pos="446" pvalue="3.3E-8" sequence_name="RPS4B_0" strand="+"/>
      <MastMotifHit frame="0" match="+     ++++ ++++++    " motif="7" pos="506" pvalue="2.9E-8" sequence_name="RPS4B_0" strand="+"/>
      <MastMotifHit frame="0" match=" +++++++++++  ++++ " motif="11" pos="682" pvalue="4.8E-10" sequence_name="RPS4B_0" strand="+"/>
      <MastMotifHit frame="0" match="+  +++++++++++ ++++" motif="11" pos="704" pvalue="7.5E-12" sequence_name="RPS4B_0" strand="+"/>
      <MastMotifHit frame="0" match="  ++  ++++++++++++ ++" motif="9" pos="725" pvalue="3.4E-10" sequence_name="RPS4B_0" strand="+"/>
      <MastMotifHit frame="0" match="+ +++ +++++++ ++ ++" motif="11" pos="748" pvalue="3.6E-8" sequence_name="RPS4B_0" strand="+"/>
      <MastMotifHit frame="0" match="+  ++++ +++++++++++" motif="11" pos="772" pvalue="4.0E-10" sequence_name="RPS4B_0" strand="+"/>
      <MastMotifHit frame="0" match="++  +++ ++ +  +  ++" motif="11" pos="813" pvalue="8.5E-6" sequence_name="RPS4B_0" strand="+"/>
      <MastMotifHit frame="0" match="  ++ +++++++ ++  ++" motif="11" pos="837" pvalue="7.4E-8" sequence_name="RPS4B_0" strand="+"/>
      <MastMotifHit frame="0" match=" + +++++ ++++ ++ + " motif="11" pos="858" pvalue="2.2E-8" sequence_name="RPS4B_0" strand="+"/>
    </MastMotifHits>
  </MastMotifHitList>
  <MastMotifHitList name="RPS4^No-0_0+">
    <Sequence DNA="ATGGAGACATCGTCTATTTCCACTGTGGAAGACAAGCCACCGCAGCATCAGGTGTTCATCAATTTCCGTGGGGCAGATTTGCGCCGGAGATTCGTCAGCCATCTCGTCACGGCCTTGAAATTGAACAACATCAACGTCTTTATCGACGACTATGAAGACAGAGGTCAACCTCTAGATGTACTGCTGAAGAGGATAGAGGAGTCCAAAATCGTTTTGGCTATCTTCTCCGGCAACTACACCGAGTCAGTCTGGTGCGTGAGAGAGCTGGAGAAGATCAAAGATTGTACGGATGAAGGAACACTCGTTGCGATTCCAATCTTCTACAAGCTGGAGCCATCCACCGTTAGAGATTTGAAAGGAAAGTTCGGTGATAGATTTAGGAGTATGGCTAAGGGTGATGAGAGGAAAAAAAAATGGAAGGAAGCTTTTAACTTGATTCCTAACATTATGGGCATCACCATTGACAAGAAAAGTGTGGAGAGTGAGAAAGTCAATGAAATTGTGAAGGCCGTGAAGACAGCGTTGACCGGAATACCACCGGAGGGAAGTCACAATGCCGTCGTGGGTGCTTTAGGTAATAGCAACGCTGGAACTTCCTCAGGAGACAAAAAGCATGAGACTTTTGGAAACGAACAACGGTTAAAAGATTTGGAAGAGAAGTTGGATCGTGATAAATACAAGGGAACTCGTATCATTGGAGTTGTCGGGATGCCCGGAATTGGTAAAACCACACTCCTGAAAGAGCTATATAAGACGTGGCAGGGCAAGTTTTCGAGGCATGCGCTAATCGATCAAATCCGTGTAAAGTCCAAGCACTTGGAGTTGGATCGCTTGCCTCAAATGGTCTTAGGCGAGTTATCGAAGTTAAACAATCCTCACGTAGACAATCTCAAAGATCCATACAGTCAACTGCATGAACGCAAAGTGCTTGTTGTACTTGATGATGTTAGTAAAAGGGAACAAATAGATGCTCTTCGTGAGATACTAGACTGGATTAAGGAGGGTAAGGAGGGAAGCAGGGTTGTCATTGCAACAAGCGACATGTCCTTAACAAATGGTTTGGTTGATGATACTTACATGGTTCAAAATTTGAACCACAGAGATAGCTTACAACTATTTCACTATCATGCCTTTATTGATGATCAAGCCAATCCTCAAAAGAAAGATTTCATGAAGCTGTCAGAAGGGTTTGTACATTACGCCAGAGGCCATCCACTAGCCCTCAAAGTATTGGGTGGAGAGCTTAATAAGAAAAGTATGGATCATTGGAATTCGAAAATGAAGAAACTTGCACAGAGCCCCAGCCCTAATATTGTCAGTGTCTTCCAAGTGAGTTATGATGAATTGACTACAGCGCAGAAAGATGCATTTCTCGACATAGCCTGTTTCAGATCACAGGACAAGGATTATGTAGAAAGTCTACTGGCTTCATCTGACCTTGGTTCGGCTGAAGCAATGAGTGCAGTCAAATCTCTCACGGATAAGTTCCTGATTAATACTTGTGATGGCCGAGTGGAGATGCATGATCTATTATATAAATTTTCAAGGGAAGTTGATCTGAAGGCATCTAATCAGGATGGTAGCAGACAACGGAGGCTGTGGCTCCATCAACACATAATCAAGGGAGGCATAATCAATGTATTGCAAAATAAAATGAAAGCTGCCAATGTTAGAGGTATTTTCCTAGACTTGTCTGAAGTGGAAGACGAAACGAGCTTAGACCGCGACCACTTCATAAATATGGGAAATCTCCGGTATCTCAAGTTCTACAATTCCCATTGTCCACAGGAATGTAAAACCAACAATAAAATCAACATCCCTGATAAACTTAAGCTACCATTGAAAGAAGTTCGATGCCTCCACTGGCTGAAATTCCCATTGGAGACACTTCCAAACGATTTCAACCCAATTAATCTTGTCGACCTTAAGCTGCCCTACAGTGAAATGGAACAACTTTGGGAGGGTGACAAGGACACACCATGCTTAAGGTGGGTCGATCTCAATCACTCAAGTAAGTTGTGCAGCTTGTCAGGGTTATCAAAAGCTGAAAAGCTTCAAAGGTTGAACCTTGAAGGTTGCACAACACTGAAAGCGTTTCCACATGATATGAAAAAAATGAAAATGCTTGCTTTCTTGAATCTGAAGGGATGTACAAGTCTCGAATCTCTTCCAGAGATGAATTTGATTTCTCTGAAAACACTTACTCTCAGCGGCTGCTCAACTTTTAAGGAATTTCCGTTGATTTCAGATAATATAGAAACTCTATACTTAGATGGCACAGCAATAAGTCAGCTTCCTATGAACATGGAGAAGCTTCAGAGACTTGTTGTATTGAATATGAAAGACTGCAAAATGCTAGAGGAAATTCCAGGCCGTGTTGGTGAGCTGAAAGCTCTTCAAGAACTGATACTCTCTGATTGTTTAAATCTCAAGATTTTCCCAGAAATCAACATTAGCTTTTTAAACATTTTACTTTTGGATGGGACAGCCATTGAAGTGATGCCACAATTACCCTCAGTGCAGTATTTGTGCTTAAGCAGAAATGCTAAGATCAGCTGCCTTCCTGTTGGAATCAGTCAGCTTTCTCAACTTAAATGGCTGGACCTGAAGTATTGTACGAGTCTTACATCAGTTCCAGAGTTTCCACCAAATCTTCAGTGCTTAGATGCACACGGCTGTAGTTCGCTGAAGACAGTTTCAAAGCCTTTGGCCCGTATCATGCCAACTGAACAGAATCATTCCACATTCATTTTCACCAACTGTGAGAACCTGGAACAAGCTGCAAAGGAGGAAATCACATCGTATGCTCAAAGGAAATGCCAGCTGTTATCATATGCTCGGAAACGCTACAATGGGGGTCTTGTTTCAGAATCTTTGTTCAGCACTTGCTTTCCTGGATGTGAAGTGCCTTCTTGGTTTTGTCATGAAACAGTTGGATCTGAGTTAGAAGTAAAACTCCTCCCACATTGGCATGACAAGAAGCTTGCCGGGATTGCTCTATGTGCTGTAGTCTCATGTCTTGACCCCCAAGATCAAGTCAGCCGCTTGTCAGTGACCTGCACCTTTAAAGTAAAAGATGAAGACAAGTCTTGGGTCGCATATACTTGTCCAGTAGGAAGTTGGACCAGACATGGAGGCGGGAAAGATAAGATTGAGCTAGACCATGTCTTCATTGGATACACCAGTTGCCCACATACTATAAAATGTCATGAAGAAGGTAACTCAGATGAATGCAATCCTACCGAAGCCTCTCTTAAATTTACTGTGACAGGAGGTACAAGTGAGAATGGAAAATACAAGGTGTTGAAGTGTGGTTTAAGTTTGGTGTATGCTAAGGATAAAGACAAAAATAGTGCTCTTGAAACAAAGTACGATATGCTTATTGGAAAGAGCTTTCAAGAAACTTCAGAAGGGGTTGATGGAAGGGTAAAGAAAACGAAAGGAAAGTACGTTATGCCTGTTGAAAAGAACTTTCAAGAAACTACAGAAGGGGTTGATGGAAGAGTAAAGAAAAAGAAAAAAACAAGAATGGATAATGGACGGCCAAAGAAGAAGCAGAGATCAGGAAGAGATGATAATCAAACTAGGATGCAAGTGGAACTCCAAGAAGGAAATATAAATTCAGTGATCATGCACACGGCTAAGATTTTCTGA"/>
    <MastMotifHits>
      <MastMotifHit frame="0" match="++++++++++++++++++++++++++ ++++++" motif="18" pos="15" pvalue="1.4E-27" sequence_name="RPS4^No-0_0" strand="+"/>
      <MastMotifHit frame="0" match="+++++++++++++ +++++++" motif="15" pos="77" pvalue="5.5E-19" sequence_name="RPS4^No-0_0" strand="+"/>
      <MastMotifHit frame="0" match=" +++++++++ ++++++ ++++++++++++++" motif="13" pos="101" pvalue="2.1E-22" sequence_name="RPS4^No-0_0" strand="+"/>
      <MastMotifHit frame="1" match="   ++ + +++++++   +" motif="11" pos="226" pvalue="1.0E-5" sequence_name="RPS4^No-0_0" strand="+"/>
      <MastMotifHit frame="0" match="+++++++++++++ + +++++" motif="1" pos="233" pvalue="7.3E-17" sequence_name="RPS4^No-0_0" strand="+"/>
      <MastMotifHit frame="0" match="++++++++ ++++ +" motif="4" pos="309" pvalue="1.1E-11" sequence_name="RPS4^No-0_0" strand="+"/>
      <MastMotifHit frame="0" match=" ++++++ + ++++ ++  +" motif="5" pos="337" pvalue="5.0E-9" sequence_name="RPS4^No-0_0" strand="+"/>
      <MastMotifHit frame="0" match="+++ +++++++++++" motif="10" pos="364" pvalue="8.3E-13" sequence_name="RPS4^No-0_0" strand="+"/>
      <MastMotifHit frame="0" match="+++++++++++++ ++++++ " motif="3" pos="401" pvalue="2.3E-14" sequence_name="RPS4^No-0_0" strand="+"/>
      <MastMotifHit frame="0" match="++++ +++++ ++++" motif="12" pos="438" pvalue="1.4E-9" sequence_name="RPS4^No-0_0" strand="+"/>
      <MastMotifHit frame="0" match="+     ++++ + +++++   " motif="7" pos="501" pvalue="2.3E-8" sequence_name="RPS4^No-0_0" strand="+"/>
      <MastMotifHit frame="0" match="  ++++++++++  +++++" motif="11" pos="682" pvalue="1.2E-9" sequence_name="RPS4^No-0_0" strand="+"/>
      <MastMotifHit frame="0" match="+  +  ++++++  +++++" motif="11" pos="706" pvalue="7.4E-8" sequence_name="RPS4^No-0_0" strand="+"/>
      <MastMotifHit frame="0" match="+  ++++++++++  ++++" motif="11" pos="728" pvalue="3.5E-9" sequence_name="RPS4^No-0_0" strand="+"/>
      <MastMotifHit frame="0" match=" +++ ++++++++++++++++" motif="9" pos="749" pvalue="8.4E-12" sequence_name="RPS4^No-0_0" strand="+"/>
      <MastMotifHit frame="0" match="+++++++++++++++++++" motif="11" pos="772" pvalue="2.1E-13" sequence_name="RPS4^No-0_0" strand="+"/>
      <MastMotifHit frame="0" match="+ +++ ++++++ +++ ++" motif="11" pos="796" pvalue="2.9E-8" sequence_name="RPS4^No-0_0" strand="+"/>
      <MastMotifHit frame="0" match="++  +++ ++ ++++  ++" motif="11" pos="837" pvalue="5.4E-6" sequence_name="RPS4^No-0_0" strand="+"/>
      <MastMotifHit frame="0" match="+ +++ ++++++  + +++" motif="11" pos="861" pvalue="1.8E-8" sequence_name="RPS4^No-0_0" strand="+"/>
      <MastMotifHit frame="0" match=" ++++ ++ ++++ ++ + " motif="11" pos="882" pvalue="2.7E-7" sequence_name="RPS4^No-0_0" strand="+"/>
    </MastMotifHits>
  </MastMotifHitList>
  <MastMotifHitList name="LAZ5_0+">
    <Sequence DNA="ATGGCAGCATCTTCCGAAATACTCCCGGAGTCGTGGCAAGTGTTCATCAATTTCCGAGGAGCAGATTTGCGCAACGGTTTCATCAGCCATCTGGCGGGAGCTTTGACCTCAGCTGGAATCACATACTACATCGACACGGAAGAAGTCCCGAGCGAAGATCTCACTGTCCTTTTCAAGAGGATAGAGGAATCGGAAATCGCACTGTCCATCTTCTCGAGCAATTATGCTGAGTCAAAATGGTGTTTGGACGAGCTCGTGAAGATCATGGAACAAGTAAAGAAAGGAAAGCTCAGAATCATGCCCGTCTTCTTCAACGTGAAGCCAGAGGAGGTGAGAGAGCAGAACGGAGAGTTCGGACTTAAGCTTTACGGAGAAGGTAAAAGCAAACGACCCAACATACCTAATTGGGAGAACGCTTTGCGGTCTGTCCCAAGCAAGATAGGCTTGAATTTGGCGAATTTTAGAAACGAGAAGGAACTCCTTGACAAGATCATTGACTCCATCAAAAAAGTACTTGCCCGAATTACACGAGCAAGCAGAGTAGCAGAATCTCTAAACGGGATCTCAAAAGACTCAGAGGCAAAGAATGTAGACACATTTTCGCCAAACTCCAGTGATTTTCCATCTACTTCCATTGACGACGACCTCAGTATCAACTCGCCTCAGTACCAAGCCACAATTCCCCCCGCAAGCAGGGAAGGTGAACGTCTCAACACGATCTCTACTGTAAGTTCAACTGGTAGTATTGAACATCCTCCACCCAACTACGGAATAGAACCACGCCTTAAGGAGATGGAAGAAAAGTTAGATTTTGATAGCCTCGAAACTAAAACTGTTGGAATTGTTGGGATGCCTGGGATTGGTAAAACCACTCTTGCAGAAACGTTGTATAGAAAGTGGGAACACAAGTTTGAGAGGAGTATGTTTTTCCCAGATGCCAGTAAGATGGCGAATGAACACGGAATGTGTTGGCTGCAGAAGAGATTATTGGAAGAGCTGTTGAAGGATACTAATCTCAACATAGGATATACAACGAATGAACATGAGTTTTGTAAGGATGTTCTTCTCCTAAAGAAAGTTTTTCTTGTCATAGATAATGTTAGTAGCGAGGAACAGATCGAAACTCTTTTTGGTAAATGGAATTGGATTAAAAATGGAAGCAAGATTGTTATTACGTCAAGTGATGAGTCAATGCTCAAGGGTTTCGTTAAAGATACTTATGTAGTCCCAAGTTTGAACAGCAGAGACAGTCTACTGTGGTTTACTAATCATGCATTTGGTTTGGATGATGCCCAGGGAAACTTGGTAAAGTTGTCCAAACACTTTCTGAATTATGCCAAAGGCAACCCACTAGCCCTCGGAGCTTTTGGTGTAGAACTTTGTGGGAAAGACAAGGCTGATTGGGAAAAGAGAATAAAAACATTGACACTAATTTCCAATAAGATGATCCAAGATGTCTTGAGAAGAAGGTATGATGAACTCACAGAGAGGCAGAAAGATATTTTTCTTGACGTCGCATGTTTCTTCAAATCAGAGAATGAAAGTTATGTACGACACGTGGTGAATTCATGTGATTCTGAGTCTACTAAGAGTTGGGATGAAATAACAGATCTCAAAGGAAAGTTTCTTGTCAATATTTCTGGTGGTCGAGTTGAGATGCATGATATACTATGCACATTCGCCAAGGAACTTGCTTCACAAGCATTGACTGAAGATACAAGGGTTCATCTCAGGCTGTGGAACTATCAAGATATCATGTGGTTTCTCAACAATGAATTGGAAATGGAAAATGTCAGAGGTATTTTCTTAGACATGTCTAAAGTTCCGGAGGAAATGACATTTGATGGTAACATCTTTAGCAATATGTGCAATCTTCGATATCTCAAAATATACAGTTCTGTTTGCCATAAGGAAGGCGAAGGTATCTTCAAATTTGACACAGTTAGGGAAATTCAGTTACCATTAGACAAGGTACGCTATCTCCACTGGATGAAATATCCATGGGAGAAACTTCCATCAGACTTCAACCCGGAGAATCTCGTTGATCTTGAACTGCCTTATAGCTCCATTAAGAAAGTTTGGGAGGGTGTTAAGGATACCCCGATACTAAAGTGGGCCAATCTAAGCTATTCAAGTAAGTTGACTAACCTTTTAGGGTTGTCAAATGCTAAAAATCTTGAAAGATTGAATCTTGAAGGTTGCACAAGTTTGCTTAAACTGCCCCAAGAGATGGAGAACATGAAAAGTCTTGTCTTCCTGAACATGAGACGTTGCACTAGTCTCACATGTCTTCAAAGTATTAAAGTGAGCTCTCTGAAAATTCTCATACTCAGTGACTGCTCAAAACTTGAGGAATTTGAGGTGATTTCGGAAAATCTGGAAGAATTATATTTAGATGGAACTGCAATAAAGGGACTTCCTCCAGCGGCCGGGGATCTGACGAGACTTGTCGTCTTAAATATGGAAGGCTGTACAGAACTGGAGAGTCTTCCCAAACGTCTTGGAAAACAGAAAGCTCTTCAAGAACTGGTACTCTCTGGATGTTCAAAGCTCGAGAGCGTTCCAACGGACGTAAAAGACATGAAACATCTACGGCTCTTATTGCTTGACGGCACAAGAATCAGAAAGATCCCGAAGATAAAGTCGCTAAAGTGTTTGTGCTTAAGTAGAAATATTGCAATGGTCAATCTACAAGATAATCTCAAAGATTTCTCTAATCTGAAATGTCTTGTCATGAAGAACTGCGAGAATCTCAGATATCTTCCTTCGCTTCCAAAATGTCTTGAGTACCTAAACGTATATGGTTGTGAAAGACTAGAATCAGTTGAGAATCCACTGGTTGCTGATAGGTTAACGTTATTCCTTGATAGATCTGAGGAATTACGTTCCACTTTCTTGTTCACTAATTGCCACAATCTGTTTCAAGATGCAAAGGACTCAATCTCAACCTACGCGAAATGGAAATGCCACCGACTTGCAGTTGAATGCTACGAACAGGACATAGTTTCTGGAGCTTTTTTCAACACTTGCTATCCTGGATATATAGTCCCTTCGTGGTTCGATCACCAAGCAGTTGGATCAGTCTTAGAGCCAAGGCTGGAACCACATTGGTATAACACTATGCTTTCTGGGATAGCTCTATGTGCAGTTGTATCATTCCATGAGAACCAAGATCCGATCATCGGCAGTTTCTCAGTAAAATGCACATTGCAATTTGAAAACGAAGATGGGTCTCTTCGCTTTGATTGTGATATCGGATGTTTGAACGAACCAGGAATGATTGAGGCAGACCATGTTTTTATCGGCTATGTCACTTGCTCACGTTTGAAAGATCACCACTCTATACCTATTCATCACCCTACAACTGTAAAAATGCAGTTCCACTTGACTGATGCTTGTAAAAGTAAAGTGGTGGATTGTGGGTTCCGTTTGATGTACACCCAGAGCCGTGGCTGTTTGTTAGAGGAAGAAGTCAACGCCAACTTCACTAAATTATACTTGGGTTTATTGTAA"/>
    <MastMotifHits>
      <MastMotifHit frame="0" match="+ ++++++++++++ ++ +++  ++ + +++  " motif="18" pos="11" pvalue="1.8E-18" sequence_name="LAZ5_0" strand="+"/>
      <MastMotifHit frame="0" match=" +++++++++++++++++  +" motif="15" pos="73" pvalue="1.6E-16" sequence_name="LAZ5_0" strand="+"/>
      <MastMotifHit frame="0" match="  +++++ ++ + +++ + ++++       + " motif="13" pos="97" pvalue="4.0E-10" sequence_name="LAZ5_0" strand="+"/>
      <MastMotifHit frame="0" match="++++++++++++++  ++ ++" motif="1" pos="280" pvalue="1.8E-17" sequence_name="LAZ5_0" strand="+"/>
      <MastMotifHit frame="0" match="++++++ +  +++ +" motif="4" pos="360" pvalue="3.0E-9" sequence_name="LAZ5_0" strand="+"/>
      <MastMotifHit frame="0" match="+++++++++ +++ +++   " motif="5" pos="385" pvalue="1.5E-7" sequence_name="LAZ5_0" strand="+"/>
      <MastMotifHit frame="0" match="++  +++  ++++++" motif="10" pos="412" pvalue="6.0E-8" sequence_name="LAZ5_0" strand="+"/>
      <MastMotifHit frame="0" match="+++ ++++ + +  ++++++ " motif="3" pos="446" pvalue="1.3E-9" sequence_name="LAZ5_0" strand="+"/>
      <MastMotifHit frame="0" match="+++++ +  +++++++++ + " motif="7" pos="551" pvalue="5.1E-7" sequence_name="LAZ5_0" strand="+"/>
      <MastMotifHit frame="0" match="+ +++++ ++ + + +  +++" motif="9" pos="622" pvalue="4.8E-6" sequence_name="LAZ5_0" strand="+"/>
      <MastMotifHit frame="0" match="++  +++    ++ +++++  " motif="9" pos="655" pvalue="2.5E-6" sequence_name="LAZ5_0" strand="+"/>
      <MastMotifHit frame="2" match="++ +   ++ ++++  ++ + " motif="9" pos="659" pvalue="6.4E-6" sequence_name="LAZ5_0" strand="+"/>
      <MastMotifHit frame="0" match="  ++++++++++  +  ++" motif="11" pos="723" pvalue="1.2E-8" sequence_name="LAZ5_0" strand="+"/>
      <MastMotifHit frame="0" match="+  ++ ++++ +  +  + " motif="11" pos="747" pvalue="9.0E-6" sequence_name="LAZ5_0" strand="+"/>
      <MastMotifHit frame="0" match="   ++ ++++++++++++ " motif="11" pos="769" pvalue="4.5E-8" sequence_name="LAZ5_0" strand="+"/>
      <MastMotifHit frame="0" match="  ++  +++++++++ +++  " motif="9" pos="790" pvalue="1.4E-8" sequence_name="LAZ5_0" strand="+"/>
      <MastMotifHit frame="0" match="+ ++++++++++ ++++++" motif="11" pos="813" pvalue="3.0E-11" sequence_name="LAZ5_0" strand="+"/>
      <MastMotifHit frame="0" match="  +++ + +++++++++++" motif="11" pos="837" pvalue="2.7E-8" sequence_name="LAZ5_0" strand="+"/>
      <MastMotifHit frame="0" match="+++++ + ++++ + + ++  " motif="9" pos="861" pvalue="6.8E-8" sequence_name="LAZ5_0" strand="+"/>
      <MastMotifHit frame="0" match="+ +++ + ++++ ++  ++" motif="11" pos="904" pvalue="1.4E-9" sequence_name="LAZ5_0" strand="+"/>
      <MastMotifHit frame="0" match="  ++++++++++ +++++ " motif="11" pos="925" pvalue="9.8E-8" sequence_name="LAZ5_0" strand="+"/>
    </MastMotifHits>
  </MastMotifHitList>
  <MastMotifHitList name="SUT1_0+">
    <Sequence DNA="ATGGGAGGTTGTGTCTCTGTATCAATATCATGTGATCAGTTGACGAAGAATGTTTGTAGTTGCTTAAACAGGAATGGAGATTACATTCATGGCTTAGAGGAGAATCTGACAGCTCTGCAGAGAGCTCTTGAGCAGATTGAGCAAAGACGAGAAGATTTGTTGAGAAAGATTTTGTCTGAAGAAAGACGAGGTTTACAACGACTTTCTGTTGTGCAAGGATGGGTTTCAAAAGTTGAAGCAATAGTACCTCGAGTTAACGAACTCGTCAGAATGAGATCTGTTCAAGTCCAAAGGTTGTGTCTTTGTGGGTTTTGTTCCAAGAATCTTGTCTCAAGCTACCGTTATGGGAAGAGAGTAATGAAGATGATAGAGGAAGTTGAGGTTCTTCGATATCAGGGAGATTTCGCTGTGGTGGCTGAGAGAGTTGATGCAGCAAGAGTGGAAGAGAGGCCTACTAGACCTATGGTTGCTATGGATCCAATGCTTGAGAGTGCGTGGAACCGTCTAATGGAAGATGAGATTGGGATTCTTGGTCTTCATGGTATGGGTGGAGTAGGTAAAACTACACTTCTCAGTCATATCAACAATAGATTCTCTAGAGTTGGGGGCGAGTTTGATATTGTGATTTGGATTGTGGTCTCCAAAGAGTTACAGATCCAGAGGATCCAAGATGAGATATGGGAGAAGTTACGGTCTGATAACGAGAAGTGGAAACAGAAAACAGAGGACATAAAAGCATCTAACATTTACAATGTGTTAAAGCACAAAAGGTTTGTCTTGTTATTGGATGACATATGGAGTAAAGTGGATTTAACAGAGGTGGGAGTTCCGTTTCCGAGTAGAGAAAACGGATGCAAAATAGTATTCACCACTCGGTTGAAAGAAATCTGCGGGCGGATGGGAGTTGATAGCGATATGGAAGTCCGGTGTTTAGCCCCGGATGATGCGTGGGATTTGTTTACTAAGAAAGTAGGAGAGATCACATTAGGGAGCCACCCTGAGATTCCCACAGTCGCAAGAACAGTTGCTAAGAAATGTCGCGGCCTACCATTGGCCCTTAACGTCATTGGTGAAACAATGGCATATAAAAGGACAGTGCAAGAATGGCGTTCAGCAATCGACGTTTTGACTTCATCTGCAGCTGAGTTTTCAGGTATGGAAGATGAGATTCTACCTATTCTAAAGTACAGCTATGATAATTTAAAAAGTGAACAGCTCAAATTGTGCTTCCAGTACTGTGCTTTGTTTCCAGAAGATCATAACATTGAGAAAAATGATTTGGTAGATTACTGGATAGGTGAGGGATTCATAGATAGAAACAAAGGTAAAGCTGAGAACCAAGGTTATGAAATTATCGGTATTCTAGTTCGTTCATGCTTATTGATGGAGGAGAATCAAGAAACGGTGAAGATGCATGATGTGGTCCGAGAAATGGCATTGTGGATAGCATCTGATTTTGGAAAGCAAAAAGAAAACTTTATAGTGCAAGCGGGCTTACAGTCGAGGAACATACCTGAGATCGAGAAGTGGAAAGTTGCGAGAAGGGTGTCATTGATGTTTAACAACATTGAAAGTATACGTGATGCTCCTGAATCTCCCCAACTTATAACTTTGCTCCTCCGAAAGAACTTCTTGGGGCATATCTCAAGCAGCTTCTTTCGGTTGATGCCAATGCTAGTTGTTCTTGATCTATCAATGAACAGGGATCTCAGACATTTGCCAAATGAAATATCAGAATGTGTCTCATTGCAGTATCTGAGCTTATCACGTACAAGGATAAGGATTTGGCCTGCTGGTTTAGTAGAGTTGAGGAAACTTTTATACCTGAATTTGGAGTACACAAGGATGGTAGAGAGTATCTGTGGCATATCAGGTTTAACAAGTTTGAAAGTGTTGAGATTATTTGTTTCCGGTTTCCCTGAAGATCCCTGTGTTTTGAACGAGTTGCAGCTTTTGGAAAACTTGCAAACTTTAACCATAACTCTTGGTCTTGCTTCTATTTTGGAACAATTCCTTAGCAACCAGAGGTTGGCAAGCTGTACACGAGCTCTGCGCATCGAGAATCTTAATCCGCAATCATCTGTAATCTCATTTGTTGCTACTATGGACAGTCTTCAAGAGCTTCATTTTGCAGACTCTGACATTTGGGAGATCAAGGTAAAGAGGAATGAGACGGTTTTGCCTCTGCACATCCCAACCACTACCACATTCTTCCCAAACCTCTCGCAAGTGTCTTTAGAATTCTGCACAAGATTGCGGGATTTGACGTGGCTGATCTTTGCTCCAAATCTTACGGTTCTACGAGTAATTTCAGCGAGTGACCTGAAAGAAGTAATAAACAAAGAGAAAGCTGAGCAGCAAAACCTTATTCCCTTCCAAGAACTAAAAGAGTTGCGGCTAGAAAATGTTCAGATGCTAAAACACATCCACCGGGGTCCCCTGCCATTTCCCTGTTTACAGAAAATTTTGGTTAATGGATGCTCAGAGCTGAGAAAACTTCCACTCAATTTCACGAGTGTCCCAAGAGGTGATCTTGTCATAGAGGCACATAAAAAATGGATAGAAATCCTTGAATGGGAAGATGAAGCCACCAAAGCCCGTTTCTTGCCTACACTCAAGGCTTTTCCGGAGAACATCGACGCTGACGGCTATGAGATTTCCTTCTGA"/>
    <MastMotifHits>
      <MastMotifHit frame="0" match=" +  +  + + +++  + +++++++ +++ ++++  " motif="17" pos="13" pvalue="4.7E-7" sequence_name="SUT1_0" strand="+"/>
      <MastMotifHit frame="0" match="+ +++++++++++   + ++ " motif="1" pos="178" pvalue="1.1E-13" sequence_name="SUT1_0" strand="+"/>
      <MastMotifHit frame="0" match=" +++ +++ ++ +    ++  ++ + +  " motif="6" pos="204" pvalue="3.5E-9" sequence_name="SUT1_0" strand="+"/>
      <MastMotifHit frame="0" match="+ + +++++ + ++ " motif="4" pos="258" pvalue="2.4E-8" sequence_name="SUT1_0" strand="+"/>
      <MastMotifHit frame="0" match="++ +++ +++ +++++++++" motif="5" pos="283" pvalue="1.7E-11" sequence_name="SUT1_0" strand="+"/>
      <MastMotifHit frame="0" match="+ +++++ ++++++ " motif="10" pos="311" pvalue="1.7E-9" sequence_name="SUT1_0" strand="+"/>
      <MastMotifHit frame="0" match="++++++++ +++  ++ ++++" motif="3" pos="346" pvalue="1.3E-12" sequence_name="SUT1_0" strand="+"/>
      <MastMotifHit frame="0" match="++++++ +++++ ++" motif="12" pos="390" pvalue="6.6E-10" sequence_name="SUT1_0" strand="+"/>
      <MastMotifHit frame="0" match="++ ++ +++++++++ +++++++ +++ +" motif="2" pos="406" pvalue="5.7E-21" sequence_name="SUT1_0" strand="+"/>
      <MastMotifHit frame="0" match="++++++++++++++++    +" motif="7" pos="469" pvalue="1.5E-12" sequence_name="SUT1_0" strand="+"/>
      <MastMotifHit frame="0" match="++ +++++++ ++++  ++" motif="11" pos="556" pvalue="6.0E-9" sequence_name="SUT1_0" strand="+"/>
      <MastMotifHit frame="0" match="   + +++++++ +   ++++" motif="9" pos="580" pvalue="2.2E-7" sequence_name="SUT1_0" strand="+"/>
      <MastMotifHit frame="0" match="++++    ++ + ++  + " motif="11" pos="738" pvalue="7.1E-7" sequence_name="SUT1_0" strand="+"/>
      <MastMotifHit frame="0" match=" +++ ++ + + ++++++ " motif="11" pos="761" pvalue="2.9E-7" sequence_name="SUT1_0" strand="+"/>
      <MastMotifHit frame="0" match="++ ++ + +++ ++++ ++" motif="11" pos="792" pvalue="3.1E-7" sequence_name="SUT1_0" strand="+"/>
      <MastMotifHit frame="0" match="++++++  + +++++  ++" motif="11" pos="816" pvalue="1.4E-9" sequence_name="SUT1_0" strand="+"/>
    </MastMotifHits>
  </MastMotifHitList>
  <MastMotifHitList name="Fom-1_0+">
    <Sequence DNA="ATGAGTTTTGATAGTTTCATAAGTTTTAGAGGCAAAGATACTCGTAATACTTTTACAGGGCATTTGTACAAGGAATTGGTTGGATTAGGAATAACCACTTTTATGGATGATAAGAAACTCTTTATTGGAGATAGTCTTAGTGAAAAACTTATTAAAGCAATTGAAAAATCAGATTCCTTCATCGTTGTTTTATCAGAGAACTATGCTTCTTCAAAGTGGTGTTTGAGAGAATTGGCAAAGATAATAGATTGTACGGATGAACAAAAGCATCGAGTACTCCTTCCTGTATTTTACCACGTCAATCCTCATGATGTTCGTCATCAATCAGGGTGTTTCGAGAACAGCTTTCGCTTACACGAAGAACTTCTACGAGAACTTGACCATATGGAAAGAGATAAATACATGGAGGAGGTTCAACAATGGAGGAGGGCTTTCACAAAGGTTGGGGATCTCACTGGAGTAGTTGTAACAAAGGATAGCGTTGAGGTGGATAGCATTGGCAAAATCACAAACCAACTACTTGATATGTTAAAGTTAGTACCTTGGGACGAGCTCACTAAGTTAGTTGATATTGAACGTCAGTTATTCAAGATGGAGAAGCTAAATGATTTGGAGCCAAATGTGGTACGTTTTATAGGGATAATAGGGATGGGCGGAATTGGTAAAACAACCATTGCTGAAGTTTTTTATGACAGAGTTGCACGTACTTTTGGAAAAAATCGTTGTTTCCTTCGCATTTATGAACACACTACTTTACTCTCACTCCAACAACAACTTCTTTCCCAACTTCTTCAAACAAAGGACCTAATTATAAACAATGAGAATGAAGGAGCAAGAATGATTGGGAGTCGTTTGAAAGATAAAAGAGTTCTAATTGTTCTTGATGGGGTGAAAGAAAAAACTCAGTTAGAACAGTTAGTTGGAAATCCTAATTGGTTTGGTTCAGGGTCCAAAATCATCATTACAACCAGAAATAGAGATGTTCTTCGTCAACCAAATTATAAAGATAAAATGGTTGAATACAGTGTGGAGTTTCTTGATACTAAAAGTGCCATGACACTCTTTTGCAAACATGCATTTGGATGTGGGTTTCCCCGTAAGAACTTCAAGGATTTTTCTAAGGAGATTGTAGAAAGGGTTAAAGGACATCCACAAGCTTTGATACAAATTGGGTCGTCTTTATATGATAAAGGTATAGAGATATGGAAAGAAGAATTGAAGAGTCTTGAGGAAGATTACAACAATCGTATATTTAAGACCTTAAAGATAAGTTTTGATGATTTAGGAAAGACAAGCCAAGAAGTTTTTCTTGATTTGGCATGTTTCTTCAATGAGAAGACGAAAGAGAAAGTGATTGAAATACTTAAGAGTTTTGATTACAGACCTCATAGCGAAATACAATTGTTGCAAGATAGATGTCTCATTGAAGTTAGAAGTGACAACACAATACTTATGCCTAAGTGCATTCAAACTATGGGTCAACAAATTGAACGTGAAGCTGATAAACGGAGTAGGATTTGGCTTCCGAAGGATGCCCAGGATGTATTTGATGAACCACATCAGAGAGTAAAGGACATTAAAGGTGTAGTCTTGAAGTTGGAAGAGAAGCAAGATGAAATAGAGTTGGAGGGTAAGGTTTTTGAAGATATGAGAAGCTTAAAAATATTGGAAATTGGGAATGTGGAGGTGAGTGGAGACTTCACACATCTCTCAAAACAATTGAGATTGCTTAATTGGCATAGCTATCCCTCACAATGTTTGCCATTAAGTTTTGAATCAAGATATTTATTTCAACTTCTTTTGCCTCTAAGTCAAACAAGACAACTTTGGAATGGTCAAAAGGAGGGATTTGAGAAATTGAAGGTTATCAATGTTAGCGGTTCGAAGAATTTACGAGAGACTCCTAATTTTACTAAGGTTCCAAATCTTGAAAGTTTGGATCTAAGTAATTGTACAAGATTGTGGAAGATTGATTCTTCCATTAGTCGTCTCAATCGTTTGACATTGTTGGATATAACATGTTGTATCAATCTCAAAAACTTGCCATTTTCTAGAAGCTGCAAAAGCCTCATAACAATAAACTATGTTGGCTCAGGTCTCGAAGAAAAAGGTACATGTAACTTTCATTATGGTAAATAG"/>
    <MastMotifHits>
      <MastMotifHit frame="0" match="+ + ++++++++++ +++++++  +   +++++" motif="18" pos="2" pvalue="1.4E-20" sequence_name="Fom-1_0" strand="+"/>
      <MastMotifHit frame="0" match="++++++++++++++++ ++++" motif="15" pos="66" pvalue="1.2E-19" sequence_name="Fom-1_0" strand="+"/>
      <MastMotifHit frame="0" match=" +  ++++ + + +++++++ +   ++ ++  " motif="13" pos="91" pvalue="9.9E-14" sequence_name="Fom-1_0" strand="+"/>
      <MastMotifHit frame="0" match="++ +++++++++++   ++++" motif="1" pos="213" pvalue="4.4E-15" sequence_name="Fom-1_0" strand="+"/>
      <MastMotifHit frame="0" match="++++++ + ++ +++" motif="4" pos="290" pvalue="2.4E-8" sequence_name="Fom-1_0" strand="+"/>
      <MastMotifHit frame="0" match="++++++++++++++++  + " motif="5" pos="315" pvalue="3.4E-12" sequence_name="Fom-1_0" strand="+"/>
      <MastMotifHit frame="0" match="+++  ++ +++++++" motif="10" pos="346" pvalue="3.2E-9" sequence_name="Fom-1_0" strand="+"/>
      <MastMotifHit frame="0" match=" ++++ +++ +++ ++ ++++" motif="3" pos="380" pvalue="2.9E-7" sequence_name="Fom-1_0" strand="+"/>
      <MastMotifHit frame="0" match="+ + ++++++++   " motif="12" pos="417" pvalue="6.6E-7" sequence_name="Fom-1_0" strand="+"/>
      <MastMotifHit frame="0" match="+ ++++ ++++ +++ + +" motif="11" pos="617" pvalue="1.6E-8" sequence_name="Fom-1_0" strand="+"/>
      <MastMotifHit frame="0" match=" ++++ ++++++ ++  + " motif="11" pos="640" pvalue="1.1E-8" sequence_name="Fom-1_0" strand="+"/>
      <MastMotifHit frame="0" match="++++  +++  + +++ ++" motif="11" pos="664" pvalue="4.8E-7" sequence_name="Fom-1_0" strand="+"/>
    </MastMotifHits>
  </MastMotifHitList>
  <MastMotifHitList name="Rpi-edn2_0+">
    <Sequence DNA="ATGGCTGAAATTCTTCTTACAGCAGTCATCAATAAATCTGTAGAAATAGCTGCAAATGTACTCTTTCAACAAGGGAGCCGCTTGAATTTTTTGAAAGAGGACATCGATTGGCTCCAGAGAGTACTGAGACACATTCGATCATATGTAGACGATGCAAAGGCCAAGGAAGTTGGAGGCGATTCAAGGGTCAAAAACTTATTAAAAGATATTCAAGAATTGGCAGGTGATGTGGAGGATCTCTTAGATGAGTTTCTTCCAAAAATCCAACAATCCAGTAAGTTCAAAGGCGCAATTTGTTGCCTTAAGACGGTTTCTTTTGCCGATGAGTTTGCTGTGGAGATTGAGAAGATAAGAAGAAGGGTTGCTGACATTGATAGTTTAAGGACAACTTTCAACATCACAGATACAAGTAACAACAATAATGATTGCATTCCAATGGAACAGAGAAGAAAATTCCTTCATGCTGATGAAACAGAGGTCATCGGTTTGGATGATGACTTCAACAAGCTCCAAGACAAATTGCTTGTTCAAGATTTGTGTAATGGAGTTGTTTCAATAGTTGGCATGCCTGGTCTAGGAAAAACAACTCTTGCCAAGAAACTTTATAGGCATGTCCGTCATCAATTTGAGTGTTCTGCACTGGTCTACGTTTCACAACAGCCAAGAGCAGGAGAAATCTTACTTGACATAGCCAAGCAAGTTGGACTGACGGACGAGGGAAGGAAAGAACACTTGGAGGACAATCTAAGATCACTTTTGGAAACAAAAAGGTATGTTATTCTCTTAGATGACATTTGGGATACTAAAATCTGGGATGCTCTGAACCGTGTCCTTCGTCCTGAATGTGATTCAAAAATTGGCAGTAGGATAATTATCACTTCTCGATATCATCATGTAGGCAGATACATAGGAGAGGATTTCTCGCTCCACGAGTTGCAACCCTTAGATTCAGAGAAAAGTTTTGAACTCTTTACCAAGAAAATCTTTATTTTTGATAATAATAATAATTGGGCTAATGCTTCACCTGTCTTGGTAGATATTGGTAAAAGTATAGTTCGGAGATGTGGAGGTATTCCATTAGCCATTGTGGTGACGGCAGGCATGTTAAGGGCAAGAGAAAGAACGGAACATGCATGGAATAGAGTGCTTGAGCGTATAGGTCATAATATTCAGGATGGATGTGCTAAGGCATTGGCTCTGAGTTACAATGATTTGCCCATTGCATTAAGGCCATGTTTCTTGTACTTTGGTCTTTACCCCGAGGACCATGAAATTCGTGCTTTTGATTTGACAAATATGTGGATTGCTGAGAAGCTGATAGTTGTAAATAGTGGCAATAGGCGAGAGGCTGAAAGTTTGGCGGATGATGTCCTAAATGATTTGGTTTCAAGAAACTTGATTCAAGTTGCCAAGAGGACATATGATGGAGGAATTTCAAGTTGTCGCATACATGACTTGTTACATAGTTTGTGTGTTGACTTGGCTAAGGAAAGCAACTTCTTTCACACCGAGCACAATGCATTTGGTGATCCCGGCAATGTTTCTAGGCTGCGAAGGATTACATTCTACTCTGATAATAATGCCATGAATGAGTTCTTCCGTTCAAATCCTAAGCTTGAGAAGCTTCGTGCACTTTTCTGTTTCACAAAAGGAGACTCTTGCATATTTTCTCATTTGGCTCATCATGACTTCAAATTATTACAAGTGTTGGTTGTAGTCCAGCCTCGAAAAAATTATGATTTCAGCATTAGCCAAATCAAAATTGGGAACATGAGTTGCTTACGCTATCTGCGATTCGAGGGGGATATTTATGGGGAACTGCCAAATTGTATGGTGAAGCTCAAACACTTAGAGACCCTAGATATTAGTAAAAGCTTCATTATTAAACTTCCTACTGGTGTTTGGAAGACTACACAATTGAGACATCTTCGTTCTAATGGTTATAATCTAGCACCTTACAGTTACTTTTGTATAAGCCCATTTTTTCCAAACGTGCCTCCTAATAATGTACAAACTTTGATGTGGATGGATGGTGAATTTTTTGAACCGAGATGGTTGCACCGATTTATCAATTTAAGAAAACTGGGTTTACAGGAAGTATCCGATTCTACCATTAAGAAATTATCAACATTGAGCCCTGTGCCAACGACACTGGAGGTTCTAAAGCTCAGCTCATTTTTCAGTGAATTGAGAGAGCAAATAAACTTGTCGTCGTATCCAAATATTGTTAAGTTGCATTTGAACGGAAGAATTCCCTTGAACGTCTCTGAATCATTCCCTCCAAATCTTGTCAAGCTTACTCTTTGCAACTTGATGGTAGACGGTCATGTAGTGGCAGTGCTTAAGAAATTACCCAAATTAAAGATACTTACATTGCATAGGTGCAGACATGATGCAGAAAAAATGGATCTCTCTGGTGATGGTGATAGCTTTCCGCAACTTGAAGTTTTGCATATTAAAGATCCAGTCTGCTTGTCTGAAGTAACGTGCACGGATGATGTCGGTATGCCTAAATTGAAAAAGTTATTACTTATAGAAAGAACTGATTCCAACGTTAGGCTCTCGGAAAGACTTGCAAAACTGAGAGTATGA"/>
    <MastMotifHits>
      <MastMotifHit frame="0" match="++++++++++++++++++ ++++++++++ ++++++" motif="17" pos="12" pvalue="6.7E-18" sequence_name="Rpi-edn2_0" strand="+"/>
      <MastMotifHit frame="0" match="+++++++++++++++++" motif="16" pos="72" pvalue="3.7E-11" sequence_name="Rpi-edn2_0" strand="+"/>
      <MastMotifHit frame="0" match="++++++++++++++++++ ++" motif="1" pos="185" pvalue="1.5E-19" sequence_name="Rpi-edn2_0" strand="+"/>
      <MastMotifHit frame="0" match="++++ + +++++++ +++++ +++++++ " motif="6" pos="208" pvalue="2.6E-17" sequence_name="Rpi-edn2_0" strand="+"/>
      <MastMotifHit frame="0" match="+ + ++++++++ ++" motif="4" pos="258" pvalue="2.3E-13" sequence_name="Rpi-edn2_0" strand="+"/>
      <MastMotifHit frame="0" match="++++++++++ ++++++++ " motif="5" pos="286" pvalue="1.8E-12" sequence_name="Rpi-edn2_0" strand="+"/>
      <MastMotifHit frame="0" match="++ + ++++++++++" motif="10" pos="315" pvalue="2.8E-10" sequence_name="Rpi-edn2_0" strand="+"/>
      <MastMotifHit frame="0" match="+++ +++++++++++++++ +" motif="3" pos="355" pvalue="1.3E-16" sequence_name="Rpi-edn2_0" strand="+"/>
      <MastMotifHit frame="0" match="+ +++++++++++ +" motif="12" pos="394" pvalue="2.6E-11" sequence_name="Rpi-edn2_0" strand="+"/>
      <MastMotifHit frame="0" match="+++++++++++++++++++++++++++++" motif="2" pos="409" pvalue="9.2E-25" sequence_name="Rpi-edn2_0" strand="+"/>
      <MastMotifHit frame="0" match="++ ++++++++++++++++++" motif="8" pos="450" pvalue="1.1E-14" sequence_name="Rpi-edn2_0" strand="+"/>
      <MastMotifHit frame="0" match="++++++++ +++ ++++ +++" motif="7" pos="481" pvalue="4.0E-15" sequence_name="Rpi-edn2_0" strand="+"/>
      <MastMotifHit frame="0" match="++++++++ ++    ++++ +" motif="9" pos="591" pvalue="1.5E-8" sequence_name="Rpi-edn2_0" strand="+"/>
      <MastMotifHit frame="0" match="++++ +++++ + + +++ ++" motif="9" pos="614" pvalue="1.2E-8" sequence_name="Rpi-edn2_0" strand="+"/>
      <MastMotifHit frame="0" match="+++++++ +++   + ++ " motif="11" pos="811" pvalue="4.5E-8" sequence_name="Rpi-edn2_0" strand="+"/>
    </MastMotifHits>
  </MastMotifHitList>
  <MastMotifHitList name="ADR1-L3_0+">
    <Sequence DNA="ATGCTTTTTAATTTGAACGATGAGGCAAGAATTATTGGGATCTCAGGGATGATCGGTTCAGGGAAAACCATTCTTGCCAAGGAGCTTGCGCGGGACGAGGAGGTCCGAGGCCATTTTGCGAACCGAGTTTTGTTTCTGACTGTGTCACAATCTCCCAATCTTGAGGAGCTGAGATCCCTTATACGGGATTTTCTTACTGGTCATGAGGCTGGCTTTGGTACCGCTCTTCCGGAATCCGTTGGTCATACACGGAAGCTAGTGATCCTTGATGATGTTAGGACAAGGGAATCTCTAGACCAGCTGATGTTCAATATTCCTGGAACCACAACGCTTGTGGTCTCACAGTCTAAACTCGTAGATCCTAGAACCACCTATGATGTAGAGTTATTAAATGAACATGACGCAACATCTCTGTTCTGTCTCTCTGCTTTCAACCAGAAATCAGTTCCTTCAGGGTTCAGCAAAAGTTTGGTCAAGCAGGTTGTTGGGGAGTCTAAAGGTCTACCTTTGTCTCTGAAAGTCCTTGGCGCTTCATTAAACGATCGACCTGAAACATATTGGGCAATTGCAGTGGAGAGGTTATCAAGAGGTGAACCTGTTGATGAAACTCATGAGAGTAAAGTGTTTGCTCAAATCGAAGCAACTCTAGAAAATCTCGATCCAAAAACCAAAGAGTGTTTCTTGGATATGGGTGCTTTCCCTGAAGGCAAGAAAATCCCTGTTGATGTTCTCATCAACATGTTGGTCAAGATACATGATCTTGAGGACGCAGCCGCCTTTGATGTTCTTGTTGATCTAGCAAATAGGAATCTTCTTACTCTCGTGAAAGATCCAACGTTTGTCGCTATGGGCACTAGCTACTATGATATATTCGTGACGCAGCACGATGTTTTAAGAGATGTAGCACTTCATCTTACCAATCGTGGAAAAGTAAGTAGAAGAGACCGCTTATTGATGCCAAAAAGAGAGACCATGCTTCCCAGCGAATGGGAGAGGAGCAATGATGAGCCATACAATGCACGAGTGGTTTCCATTCACACAGGAGAAATGACTGAGATGGACTGGTTTGACATGGATTTCCCCAAGGCAGAAGTTCTGATAGTAAACTTCTCTTCAGACAACTATGTATTGCCTCCTTTCATTGCTAAGATGGGAATGCTTAGGGTGTTCGTGATTATAAACAACGGTACCTCTCCAGCGCATCTACATGACTTCCCCATCCCTACCAGTTTGACCAATCTAAGGAGTCTCTGGCTTGAGAGGGTTCATGTCCCTGAACTCTCTAGCAGTATGATACCCTTGAAAAACCTCCACAAGCTATATCTGATTATTTGCAAGATCAATAACAGTTTTGATCAGACAGCCATAGACATTGCCCAAATCTTCCCAAAATTGACTGATATCACAATAGATTATTGCGATGATCTTGCGGAACTACCTTCGACCATCTGTGGAATAACCTCTCTCAACTCCATCAGCATAACAAATTGTCCCAACATCAAGGAGTTACCGAAGAATATAAGTAAGCTACAAGCCCTTCAACTTTTGAGGCTATACGCTTGCCCAGAGCTAAAATCTCTGCCTGTGGAAATCTGTGAATTGCCAAGACTAGTGTATGTCGACATCTCTCACTGTCTCAGCCTAAGTTCTCTTCCGGAAAAGATAGGAAATGTAAGGACACTTGAGAAAATCGACATGAGAGAATGTAGCTTATCGAGCATACCAAGTTCCGCAGTTTCATTGACTTCCCTATGCTATGTAACATGCTATAGAGAGGCTTTGTGGATGTGGAAAGAGGTTGAGAAGGCAGTTCCCGGACTTCGTATTGAAGCTACTGAAAAATGGTTCAACATGACTTGGCCCGACGAGTAG"/>
    <MastMotifHits>
      <MastMotifHit frame="0" match="++ ++ + +++ +++ +  ++" motif="1" pos="13" pvalue="2.8E-10" sequence_name="ADR1-L3_0" strand="+"/>
      <MastMotifHit frame="0" match=" +++++++ +++ ++" motif="4" pos="85" pvalue="2.2E-8" sequence_name="ADR1-L3_0" strand="+"/>
      <MastMotifHit frame="0" match="+++++++++++  ++" motif="10" pos="130" pvalue="2.6E-9" sequence_name="ADR1-L3_0" strand="+"/>
      <MastMotifHit frame="0" match=" +++++ +++++  ++ + ++" motif="3" pos="165" pvalue="2.5E-10" sequence_name="ADR1-L3_0" strand="+"/>
      <MastMotifHit frame="0" match=" + +++ ++ +++  +++++ ++++ +  " motif="2" pos="223" pvalue="2.9E-10" sequence_name="ADR1-L3_0" strand="+"/>
      <MastMotifHit frame="0" match="+  ++++++ ++ + ++ ++ " motif="7" pos="292" pvalue="2.1E-7" sequence_name="ADR1-L3_0" strand="+"/>
      <MastMotifHit frame="0" match="+++++ + +++  + ++ +++" motif="9" pos="411" pvalue="1.0E-6" sequence_name="ADR1-L3_0" strand="+"/>
      <MastMotifHit frame="0" match="++++   ++ ++ ++ +++" motif="11" pos="462" pvalue="3.2E-9" sequence_name="ADR1-L3_0" strand="+"/>
      <MastMotifHit frame="0" match="   +    + +++++++++" motif="11" pos="486" pvalue="4.5E-8" sequence_name="ADR1-L3_0" strand="+"/>
      <MastMotifHit frame="0" match="+++++ + ++ ++++++++" motif="11" pos="510" pvalue="4.4E-10" sequence_name="ADR1-L3_0" strand="+"/>
      <MastMotifHit frame="0" match="++++++ +++ +  + +++" motif="11" pos="534" pvalue="1.5E-10" sequence_name="ADR1-L3_0" strand="+"/>
    </MastMotifHits>
  </MastMotifHitList>
  <MastMotifHitList name="RPP7^Koch-1_0+">
    <Sequence DNA="ATGGCAGGGGAACTTGTGTCGTTTGCAGTAAACAAGCTTTGGGACCTACTGAGCCATGAATACACGCTATTTCAGGGAGTCGAAGATCAAGTAGCTGAACTAAAAAGTGATCTAAACTTGCTAAAGTCGTTTTTGAAAGATGCAGATGCCAAGAAACACACAAGCGCATTGGTGAGATACTGTGTGGAGGAGATAAAGGATATTGTTTATGACGCAGAGGATGTACTCGAAACATTTGTACAAAAGGAAAAGCTTGGTAAAACAAGTGGAATCAGGAAGCATATCAAAAGACTTACTTGCATTGTTCCAGATCGCAGGGAAATTGCATTATATATCGGACACGTAAGTAAGAGGATCACCAGGGTTATACGTGATATGCAGAGTTTTGGAGTACAACAAATGATTGTCGATGACTATATGCATCCTCTACGTAATAGAGAAAGGGAGATACGACGAACATTTCCTAAGGATAATGAAAGTGGTTTTGTGGCGTTGGAGGAAAATGTTAAAAAGTTAGTTGGATATTTTGTGGAGGAAGATAACTATCAAGTGGTTTCCATAACTGGAATGGGTGGTCTCGGTAAAACCACCCTTGCTAGACAAGTTTTTAACCACGATATGGTTACAAAGAAGTTTGATAAACTAGCATGGGTGAGTGTTTCACAAGATTTTACCCTGAAGAATGTATGGCAAAATATTTTGGGGGATCTCAAACCCAAAGAAGAAGAAAAGAAAATCTTGGAGATGACAGAATATACACTCCAACGTGAACTATATCAATTGTTGGAAATGTCTAAGTCGTTAATTGTCCTTGACGACATATGGAAGAAGGAAGATTGGGAAGTAATCAAGCCAATATTTCCACCGACAAAAGGTTGGAAACTGCTGCTTACTTCTCGAAATGAGAGTATCGTTGCGCCTACAAATACAAAATATTTCAACTTTAAACCAGAATGCCTAAAGACTGATGACAGTTGGAAACTTTTTCAAAGGATAGCATTTCCTATAAATGATGCATCTGAATTTGAGATTGATGAGGAAATGGAAAAGTTGGGTGAGAAAATGATCGAACATTGTGGAGGGCTACCATTGGCTATCAAAGTGTTAGGAGGTATGTTAGCTGAAAAATACACATCGCATGATTGGAGAAGATTATCTGAGAATATTGGATCTCATCTCGTGGGAGGAAGAACTAACTTTAATGACGACAACAACAATTCATGTAACTATGTATTGTCTTTGAGCTTTGAAGAATTGCCAAGTTATTTGAAGCATTGTTTCCTCTACTTGGCCCATTTTCCAGAAGATTATGAGATAAAGGTAGAGAATTTGTCATATTACTGGGCTGCAGAAGAAATATTCCAACATAGGCATTACGATGGAGAAATCATTCGAGATGTTGGAGATGTCTACATAGAGGAGCTGGTGAGGAGGAATATGGTCATTTCCGAAAGAGATGTAAAGACTTCGAGATTTGAAACTTGTCATTTGCATGACATGATGAGAGAAGTTTGTTTGTTAAAAGCTAAAGAAGAAAACTTCCTACAAATTACCAGTAACCCCCCTTCAACTGCAAATTTTCAGTCTACTGTCACATCTCGCAGGCTTGTCTACCAATATCCTACTACTTTACATGTTGAGAAAGATATAAACAATCCAAAACTTCGATCTCTCGTGGTTGTTACCTTGGGAAGTTGGAACATGGCAGGTTCAAGCTTTACAAGGTTAGAACTTCTAAGGGTGTTAGATCTCGTTCAAGCCAAGTTGAAAGGAGGGAAGTTAGCTTCTTGCATTGGAAAGCTCATCCACTTAAGATACTTGAGCTTAGAGTATGCAGAGGTAACTCATATACCTTACTCACTAGGAAATCTGAAGTTGTTGATCTATCTGAATTTACATATCTCATTATCATCAAGATCCAACTTTGTGCCCAATGTCTTGATGGGGATGCAAGAACTGAGATACCTTGCGTTACCAAGCCTTATCGAGAGGAAGACAAAACTAGAATTGAGTAATCTAGTAAAATTGGAGACTTTAGAGAATTTCTCAACAAAGAATAGCAGCTTGGAGGATCTTCGTGGTATGGTCAGGCTGAGAACGCTCACCATCGAATTAATTGAGGAGACGAGTTTAGAAACTCTAGCTGCATCTATAGGTGGATTGAAATACCTGGAAAAACTTGAAATAGATGATCTCGGTTCTAAGATGAGGACGAAGGAAGCGGGGATCGTATTTGATTTCGTTCATCTCAAAAGGCTAAGGTTGGAACTGTATATGCCTAGGCTTTCTAAAGAACAACACTTCCCTTCTCACCTTACAACCTTATATCTACAACATTGTCGGTTGGAAGAGGATCCCATGCCGATTCTAGAGAAGCTGCTACAGTTGAAAGAGCTTGAATTAGGGCATAAATCTTTCAGTGGAAAGAAAATGGTTTGCTCGAGCTGTGGGTTTCCTCAATTGCAGAAGCTTTCAATAAGCGGACTAAAGGAATGGGAAGATTGGAAAGTAGAAGAAAGCTCCATGCCACTTCTTCATACTCTCGATATTCTGAATTGTCGAAAATTAAAGCAGCTTCCTGATAAACACCTCCCTTCTCACCTTACAGCCATATCTCTAAAAAAGTGTGGGTTGGAGGATCCAATCCCAACTCTAGAGAGATTGGTTCACTTGAAAGAGCTATCATTATCTGAACTATGTGGGAGGATAATGGTTTGCACGGGCGGTGGGTTTCCTCAATTGCACAAGCTAGACTTATCTGAACTAGATGGGTTGGAAGAGTGGATAGTTGAGGATGGCTCCATGCCACGGCTTCATACTCTAGAAATTCGTAGGTGTCTAAAGTTAAAGAAGCTACCTAATGGGTTTCCACAATTGCAGAATCTTCACTTAACTGAGGTAGAGGAATGGGAAGAGGGGATGATAGTAAAACAAGGCTCCATGCCCCTTCTTCATACTCTCTATATCTGGCATTGTCCAAAGCTTCCTGGTGAACAACACTTCCCTTCTCACCTTACAACCGTATTTCTACTCGGTATGTATGTGGAGGAGGATCCAATGCGGATTCTAGAGAAGCTGCTTCACTTGAAAAATGTTACTTTGTTTCAATCTTTCAGTGGGAAGAGAATGGTTTGCTCGGGCGGTGGGTTTCCTCAATTGCAGAAGCTTTCAATACGGGAAATAGAGTGGGAAGAGTGGATAGTAGAACAAGGCTCCATGCCCCTTCTTCATACTCTCTATATCGGGGTTTGTCCAAACTTAAAGGAGCTTCCTGATGGGCTGCGATTTATCTATTCATTAAAAAATTTGATAGTATCAAAAAGATGGAAGAAGAGATTGTCGGAAGGAGGAGAAGATTATTACAAAGTCCAACACATTCCTTCTGTTGAATTCGACGACTAG"/>
    <MastMotifHits>
      <MastMotifHit frame="0" match="+++ +++++++ ++++++++++++  +++++  +++" motif="17" pos="8" pvalue="1.3E-14" sequence_name="RPP7^Koch-1_0" strand="+"/>
      <MastMotifHit frame="0" match="++++++++++++++ + " motif="16" pos="67" pvalue="1.9E-9" sequence_name="RPP7^Koch-1_0" strand="+"/>
      <MastMotifHit frame="0" match="++ +++++++++++++++++ " motif="1" pos="186" pvalue="1.1E-19" sequence_name="RPP7^Koch-1_0" strand="+"/>
      <MastMotifHit frame="0" match=" ++  +++ ++++++ ++++++++ ++ +" motif="6" pos="211" pvalue="1.1E-12" sequence_name="RPP7^Koch-1_0" strand="+"/>
      <MastMotifHit frame="0" match=" ++++++++++++++" motif="4" pos="267" pvalue="2.1E-11" sequence_name="RPP7^Koch-1_0" strand="+"/>
      <MastMotifHit frame="0" match="++++ +++++++++    ++" motif="5" pos="291" pvalue="2.0E-7" sequence_name="RPP7^Koch-1_0" strand="+"/>
      <MastMotifHit frame="1" match="+  +     + +   +      ++ ++++ ++  +   +  " motif="19" pos="312" pvalue="6.8E-6" sequence_name="RPP7^Koch-1_0" strand="+"/>
      <MastMotifHit frame="0" match="+ ++++++++++ ++" motif="10" pos="320" pvalue="1.1E-11" sequence_name="RPP7^Koch-1_0" strand="+"/>
      <MastMotifHit frame="0" match="++++++++++++++++ + + " motif="3" pos="359" pvalue="8.2E-17" sequence_name="RPP7^Koch-1_0" strand="+"/>
      <MastMotifHit frame="0" match="+  ++++++  +++ " motif="12" pos="408" pvalue="4.1E-7" sequence_name="RPP7^Koch-1_0" strand="+"/>
      <MastMotifHit frame="0" match="++++++++++++++++++++++ ++++++" motif="2" pos="423" pvalue="3.0E-24" sequence_name="RPP7^Koch-1_0" strand="+"/>
      <MastMotifHit frame="0" match="+ ++++ ++++++++++++  " motif="8" pos="464" pvalue="1.7E-10" sequence_name="RPP7^Koch-1_0" strand="+"/>
      <MastMotifHit frame="0" match="+  ++++++ ++ +++++++ " motif="7" pos="495" pvalue="1.4E-13" sequence_name="RPP7^Koch-1_0" strand="+"/>
      <MastMotifHit frame="0" match="++++++++++ + +++ + ++" motif="9" pos="601" pvalue="3.6E-12" sequence_name="RPP7^Koch-1_0" strand="+"/>
      <MastMotifHit frame="0" match=" +++ ++++ +   ++ ++ +" motif="9" pos="769" pvalue="2.0E-6" sequence_name="RPP7^Koch-1_0" strand="+"/>
      <MastMotifHit frame="0" match="++ + ++++ ++++++ ++" motif="11" pos="842" pvalue="7.2E-11" sequence_name="RPP7^Koch-1_0" strand="+"/>
      <MastMotifHit frame="0" match="++++ ++++++  ++++  " motif="11" pos="911" pvalue="4.5E-7" sequence_name="RPP7^Koch-1_0" strand="+"/>
      <MastMotifHit frame="0" match="++++ ++ ++ + +++ ++" motif="11" pos="935" pvalue="7.9E-11" sequence_name="RPP7^Koch-1_0" strand="+"/>
      <MastMotifHit frame="0" match="++ + +++++ +++++   " motif="11" pos="981" pvalue="5.1E-7" sequence_name="RPP7^Koch-1_0" strand="+"/>
      <MastMotifHit frame="0" match="++ + +++++ ++++++++" motif="11" pos="1073" pvalue="1.0E-11" sequence_name="RPP7^Koch-1_0" strand="+"/>
    </MastMotifHits>
  </MastMotifHitList>
  <MastMotifHitList name="Pm3k_0+">
    <Sequence DNA="ATGGCAGAGCGGGTGGTCACCATGGCGATCGGGCCACTGGTGTCCATGCTGAAGGACAAGGCGTCCAGCTACCTCCTGGACCAGTACAAGGTCATGGAGGGAATGGAGGAGCAGCACAAGATTCTCAAACGCAAGCTTCCGGCCATCCTCGACGTCATCACCGATGTCGAGGAGCAGGCCATGGCACAGAGAGAAGGTGCCAAAGCCTGGCTTCAGGAGCTCAGGACAGTCGCCTATGTGGCAAATGAAGTCTTCGACGAATTCAAGTACGAAGCCCTACGCCGTGAAGCCAAGAAGAATGGGCACTACATAAAGCTCGGCTTCGATGTAATTAAACTCTTCCCTACTCACAACCGTGTTGCGTTCCGTTACAAAATGGGTCGCAAGCTTTGCCTGATTCTGCAAGCCGTTGAGGTCCTCATAGCAGAGATGCAGGTCTTTGGGTTCAAGTACCAACCACAGCCACCGGTGTCCAAAGAGTGGAGGCATACAGATTATGTTAGCATTGACCCACAAGAAATTGCCAGCAGATCCAGACACGAAGATAAGAAGAACATTATTGGTATACTATTTGATGAAGCTAGCAATGCAGATCTCACAGTTGTTCCTGTGGTTGCAATGGGGGGCCTTGGCAAGACCACATTAGCGCAACTCATATACAATGATCCTGAAATTCAGAAGCATTTCCAGTTGCTGCTCTGGGTTTGTGTCTCTGATACCTTTGATGTGAACTCCCTGGCCAAGAGTATAGTTGAAGCATCCCCCAATAAGAATGTTGATACAGACAAACCACCATTGGATAGACTTCAAAAACTGGTCAGCGGACAGCGGTATCTCCTTGTATTGGATGATGTTTGGGACAACAAAGAGTTACGTAAGTGGGAAAGGCTGAAGGTATGTCTCCAGCATGGTGGCATGGGCAGTGCAGTGTTGACAACAACTCGTGATAAACGAGTTTCTGAAATTATGGGTGCAGATAGAGCTGCCTACAATCTCAATGCTTTGGAGGATCACTTCATAAAGGAAATTATTGAGGCTAGAGCGTTCAGTTCAAAGAAAGAAAAGCCTATTGAACTAGTGGAGGTAGTTGACGAGATTGTGAAGAGATGTTGTGGCTCTCCATTAGCTGCAACGGCACTGGGCTCTGTACTTTGTACCAAGACCAGTGTGAAAGAATGGAAAGCTGTATCATCTGGAACCAGCGTTTGCACTGATGAAACTGGAATTTTGCCAATACTCAAGCTTAGCTACAACGACTTGCCCGCACACATGAAGCAGTGCTTTGCTTTCTGTGCTGTGTTTCCCAAGGATTACAAGATCAATGTGGAGAAGCTTATCCAACTATGGATTGCAAACGGCTTTATCCTAGAATACAAGGAAGATAGTCCCGAAACATTTGGAAAACATATTTTCGATGAGCTTGTCTCAAGGTCATTCTTTCTGGACCTAGAGGAAAGTAAGGACTACAGCGGGTATTATTCCAGCACATGTAAAATTCATGATCTTATGCATGATATTGCAATGTCTGTTATGGAAAAGGAATGTGTTGTTGCAACTATGGAACCAAGTGAAATTGAGTGGCTTCCAGATACTGCTCGGCATTTGTTCTTGTCATGTGAAGAAGCAGAACGTATTTTGAATGATTCTATGCAGGAAAGATCCCCTGCTATTCAAACATTGCTATGCAATAGTGATGTGTTCAGCCCATTGCAGCATCTATCAAAATACAACACTTTGCATGCCTTGAAGCTCTGTCTGGGAACAGAATCATTTCTACTCAAACCAAAGTATCTGCATCACCTGAGGTACCTTGATCTCTCAGAAAGTTCTATCAAAGCACTTCCTGAGGATATAAGTATTCTATATAACCTGCAAGTGTTGGACCTTTCCTACTGTAATTATCTTGATCGACTTCCAAGGCAAATGAAGTATATGACTTCCCTCTGCCACCTCTACACTCATGGATGTCGGAACTTGAAGAGCATGCCTCCAGGACTTGAAAATCTCACTAAGCTGCAGACACTCACAGTTTTTGTAGCAGGAGTTCCTGGCCCTGATTGCGCTGATGTTGGAGAGCTGCATGGTCTAAACATTGGTGGTCGGCTAGAGCTATGCCAGGTAGAGAATGTTGAAAAAGCAGAAGCAGAAGTGGCAAACCTTGGTGGTCAGCTAGAGCTGCAGCATTTAAACCTTGGTGATCAGCTAGAGCTACGCCGGGTAGAGAATGTTAAAAAAGCAGAGGCAAAAGTGGCGAATCTTGGAAACAAGAAGGATCTCCATGAACTGACATTAAGATGGACTGAGGTTGGCGACAGCAAGGTGCTCGACAAGTTCGAACCTCATGGTGGGCTGCAGGTTCTGAAGATATATAAATATGGAGGGAAGTGTATGGGTATGTTGCAAAACATGGTTGAGATCCATCTTTTCCATTGTGAAAGATTGCAGGTTTTGTTCAGTTGTGGTACATCCTTCACGTTTCCAAAACTGAAGGTGCTTACACTAGAGCATTTATTGGATTTTGAGAGATGGTGGGAAATAAATGAGAGACACGAAGAACAGATAATATTTCCTCTGCTTGAGACGTTGTTTATTCGGCATTGTGGAAAGCTGATAGCATTACCTGAAGCACCATTGCTTGGAGAACCAAGTCGTGGAGGTAATAGACTGGTATGCACACCATTTTCTCTGCTTGAGAACTTGTTTATTTGGTATTGTGGAAAGCTGGTACCATTGCGTGAAGCACCACTGGTTCATGAAAGTTGTAGTGGAGGTTATAGGTTGGTACAGTCAGCATTTCCTGCTCTAAAGGTACTTGCATTGGAAGACTTGGGGAGTTTTCAGAAATGGGATGCTGCTGTCGAAGGAGAACCGATATTGTTTCCTCAGCTTGAGACACTATCAGTTCAGAAATGCCCAAAGCTAGTAGATTTACCCGAAGCACCAAAACTCAGTGTACTAGTAATTGAAGATGGCAAGCAAGAGGTGTTCCATTTTGTAGACAGGTATTTATCTTCATTGACCAATCTGACACTGTGGCTAGAACACAGAGAAACAACATCAGAGGCTGAATGCACTTCAATTGTACCTGTGGGCAGCAAAGAGAAATGGAACCAGAAATCCCCTCTTACAGTTATGGTGCTAAGATGCTGCAACTCATTCTTTGGACCAGGTGCACTAGAGCCGTGGGACTATTTTGTACACCTTGAAAAGTTGGAAATTGATAGATGTGATGTGCTCGTCCACTGGCCAGAGAATGTGTTCCAAAGCTTGGTATCCTTGAGGACATTACTGATTAGAAACTGCAAAAATCTGACTGGATATGCACAAGCTCCTCTTGAGCCGTTGGCGTCTGAAAGGAGTCAGCACCCGAGAGGTCTGGAGTCTCTTTGCTTAAGAAACTGCCCAAGTTTAGTAGAGATGTTCAACGTCCCGGCATCTCTCAAGAAAATGACTATTGGTGGGTGCATTAAGCTTGAGTCCATATTCGGCAAGCAGCAGGGCATGGCAGAGTTAGTCCAAGTATCTTCTAGCAGTGAGGCAATCGTGCCTGCAACTGTATCAGAGTTGCCATCCACACCCATGAATCACTTTTGTCCATGCCTAGAAGATCTATGCTTATCAGCATGTGGAAGCTTACCAGCGGTTCTAAATCTGCCTCCATCCTTAAAGACCTTAGAAATGGATCGTTGTAGTAGTATTCAAGTCCTATCATGCCAGCTGGGTGGGCTCCAGAAACCAGAAGCCACTACCTCCAGAAGCAGAAGTCCTATCATGCCACAGCCACTAGCAGCAGCAACAGCACCAGCTGCAAGAGAGCATTTACTTCCTCCCCATCTCGAATATCTAACAATACTGAACTGTGCTGGCATGTTGGGTGGGACTCTCCGTCTGCCTGCACCCCTCAAGGAACTGTGCATTATTGGCAACAGTGGGCTGACATCGCTGGAGTGTCTGTCGGGAGAGCACCCCCCATCACTGGAATTCCTTTGTCTTGAAAGATGCAGTACCCTGGCATTCCTGCCGAATGAGCCGCAAGTATACAGGTCTCTCTGGTATCTTAAAATTAAAGGCTGCCCTGCTATAAAGAAGCTCCCTAGATGCCTGCAGCAGCAACTGGGCACCATCGACCACAAATATCTAGATGCCTGCTATAAAGTAACGGAATTCAAACCATTGAAACCGAAGACATGGAAGGAAATACCGAGGCTAGTCCGTGAGCGGAGGCAGGCCTGCCGGAGCTGA"/>
    <MastMotifHits>
      <MastMotifHit frame="0" match="++ +++ +++ ++++ + +++++++ ++++++++  " motif="17" pos="16" pvalue="2.2E-14" sequence_name="Pm3k_0" strand="+"/>
      <MastMotifHit frame="0" match=" +++++  + +++++++" motif="16" pos="76" pvalue="1.2E-10" sequence_name="Pm3k_0" strand="+"/>
      <MastMotifHit frame="0" match="+++ +++++++++++ +++++" motif="1" pos="203" pvalue="1.3E-18" sequence_name="Pm3k_0" strand="+"/>
      <MastMotifHit frame="0" match="++ +  +++++ ++++  + + ++++  +" motif="6" pos="228" pvalue="9.2E-14" sequence_name="Pm3k_0" strand="+"/>
      <MastMotifHit frame="0" match="++++++++++++ + " motif="4" pos="278" pvalue="2.8E-12" sequence_name="Pm3k_0" strand="+"/>
      <MastMotifHit frame="0" match=" ++ ++++++++ + +++++" motif="5" pos="306" pvalue="4.5E-13" sequence_name="Pm3k_0" strand="+"/>
      <MastMotifHit frame="0" match="+ + +++++++++++++++ +" motif="3" pos="370" pvalue="4.5E-12" sequence_name="Pm3k_0" strand="+"/>
      <MastMotifHit frame="0" match="+++++++++++++++" motif="12" pos="409" pvalue="1.8E-14" sequence_name="Pm3k_0" strand="+"/>
      <MastMotifHit frame="0" match="+++++++++++++++++ +++++++++++" motif="2" pos="424" pvalue="2.3E-24" sequence_name="Pm3k_0" strand="+"/>
      <MastMotifHit frame="0" match="++  +   ++++++++++   " motif="8" pos="463" pvalue="4.6E-10" sequence_name="Pm3k_0" strand="+"/>
      <MastMotifHit frame="0" match="++++++++++++++  +++++" motif="7" pos="497" pvalue="1.0E-14" sequence_name="Pm3k_0" strand="+"/>
      <MastMotifHit frame="0" match="+ +++++++++++++++++ +" motif="9" pos="598" pvalue="5.0E-16" sequence_name="Pm3k_0" strand="+"/>
      <MastMotifHit frame="0" match="++++++++++++++++ ++" motif="11" pos="621" pvalue="2.1E-11" sequence_name="Pm3k_0" strand="+"/>
      <MastMotifHit frame="0" match="+  + +++ ++++++++++" motif="11" pos="645" pvalue="3.2E-9" sequence_name="Pm3k_0" strand="+"/>
      <MastMotifHit frame="0" match="++ ++++ ++ + ++ +++" motif="11" pos="856" pvalue="7.9E-11" sequence_name="Pm3k_0" strand="+"/>
      <MastMotifHit frame="0" match="+  ++ + ++++ ++  + " motif="11" pos="894" pvalue="7.5E-7" sequence_name="Pm3k_0" strand="+"/>
      <MastMotifHit frame="0" match="+++++++ +++++++  ++" motif="11" pos="960" pvalue="5.5E-13" sequence_name="Pm3k_0" strand="+"/>
      <MastMotifHit frame="0" match="+ +++++ +  +  +   +" motif="11" pos="1065" pvalue="1.9E-6" sequence_name="Pm3k_0" strand="+"/>
      <MastMotifHit frame="0" match="+  ++++ +++++++    " motif="11" pos="1090" pvalue="2.5E-8" sequence_name="Pm3k_0" strand="+"/>
      <MastMotifHit frame="0" match="   ++ + +++++ + ++ " motif="11" pos="1123" pvalue="7.2E-6" sequence_name="Pm3k_0" strand="+"/>
      <MastMotifHit frame="0" match="   +++ +++++ +++++ " motif="11" pos="1144" pvalue="1.8E-6" sequence_name="Pm3k_0" strand="+"/>
      <MastMotifHit frame="0" match=" ++++ + ++ +  ++++ " motif="11" pos="1198" pvalue="3.2E-6" sequence_name="Pm3k_0" strand="+"/>
      <MastMotifHit frame="0" match=" + ++++ +  ++ ++ + " motif="11" pos="1219" pvalue="1.0E-7" sequence_name="Pm3k_0" strand="+"/>
      <MastMotifHit frame="0" match=" ++++++++ +++++    " motif="11" pos="1276" pvalue="1.5E-7" sequence_name="Pm3k_0" strand="+"/>
      <MastMotifHit frame="0" match=" + ++ + ++ ++ +  ++" motif="11" pos="1323" pvalue="1.4E-7" sequence_name="Pm3k_0" strand="+"/>
      <MastMotifHit frame="0" match="   + ++ ++++++++ ++" motif="11" pos="1347" pvalue="1.7E-6" sequence_name="Pm3k_0" strand="+"/>
    </MastMotifHits>
  </MastMotifHitList>
  <MastMotifHitList name="PvLOV_0+">
    <Sequence DNA="ATGGCAGCAGAGTTGATAGGTGGGGCATTTCTCTCAGCAGCCCTTCAAGTGACTTTTGATAGGTTGGCTTCAAGGGATGTCAAAGACTACTTCCATGGAAGGAAACTCAAGGATAAGATGCTCATAAAGCTAGGTATTGTGCTGAATTCCATTAACCAAGTGCTGGAGGATGCAGAGGAAAGGCAGTACAAAACCCCAAATGTGATGAAGTGGCTTGATCAGCTTAAAGAGGCTATATATGAAGCAGAATTGCTGTTAGATGAGGTTGCCAACGAGGCATCGCGACAGAAGCTGGAAGCTGAATTTGATCCTGCTACTAGCAAGGTGCGAGGTTTTTTCAGGGCTTTTGTTAATCCATTTGACAGAGAAATTGCATCTAGGGTCGAAGAACTACTAGAGAACATACAATTTCTTGCAAAGCAAAAGGATATGTTAGGATTAAGAAAGATAATTTGTGCTGACAATGAAGTTGGAGTCAGCTGGAAACAATCCAACCAATTGCCAACTACATCCTTGGTGGATGAATCTAGAATTTGTGGTAGAGAGGAAGATAAAGAGGAAATCATCAAGATTTTACTTTCAGACAATGTCACATGCAATCAGGTGCCCGTAATTAGTATAGTGGGAATGGGAGGGATGGGTAAGACCACCCTCACTCAGCTTGTGTATAATGAACAAAGGGTACTAGATCAATTTGACCTTAAGGCTTGGGTCTATGTTTCACAATATTTTGATGTTGTTGCTGTCACAAAAGCAATTCTTAAGGCATTTGGGTCCAAAGCAGCAGAAGAAAAAGACTTGAATCTACTTCAGCTTGAATTGAAGGAGAGACTGATGGGAAAGAGATTTTTGCTTGTTCTAGATGATGTTTGGAATGAAAACTATGCAAGTTGGGGGGCACTACAGATCCCCTTCATTTATGAATCTTCAGGAAGTAGGATTCTTATTACCACTCGTAATGAGAAGGTAGCATTGGTCATGAACTCCTCCCAACTATATCATTTAAAGCCATTAGAGAAAGAAGATTGTTGGAGGCTATTTTCGAATCTTGCATTTCATGACAAGGATGCCACCAAATATCCAAATCTTGTATCAGTTGGCAGTAAAATTGTTAACAAGTGTGGAGGATTGCCTTTAGCTTTAAAAACATTGGGAAATATCTTGCGAGTAAAATTCTCCCAGCATGAATGGGTTAAGATATTGGAGAGTGATATGTGGCACCTATCTGACAATGATGGCAACATTAACCCCGCTCTTAGATTGAGTTACCACAATCTTCCTTCCTATTTGAAGCGTTGTTTTGCTTATTGCTCCATATTTCCAAAAGGTTATGAGTTTGACAGGGATCAGTTAATCCAACTGTGGATGGCAGAAGGTTTGTTGAATTGCTGCCAAATAAATAAGAGTGAAGAAGAGTTAGGTAGTGAGTTCTTCAATGATCTAGTAGCAAGGTCATTTTTTCAACGAGCAAGACGCCATGCTTCGCGGTTCACTATGCATGATCTTCTTAATGATTTAGCAAAATCTGTCTCAGGAGAATTTTGTTTACAGATAAGTGCCAATTTGGAGAAAAATATAACCAGGAGAACACGCCACATTTCATTGTCTCACAAAATTAACATTGATGATCAACTTTTGGAGCATATTAGTAAGTGTAACAGATTACGTTGTCTTGTGGCATTCAAATGGGATTTCGGCAGAGGAGGCTTGATCAACAGTGATAAACAACGTGTTTTGTTCTCTACATTGAAATATTTACGTGTGTTATCCTTCTATAATTGTTTTCTCACTGAGTTAGTTGATGATATAGGCAATTTAAAGCTTTTGCGTTATTTAGATCTTTCGCACACTAAGATTAAAAGATTGCCTGACTCCATTTGTAGGCTGCATAATTTGCAGACACTTTTACTATTCTGGTGCTATCATTTGGAAGAGCTTCCCGTAGATTTGCACAAACTTGTTGCCTTGCGTCATCTTGATTTGAGTATGAGCGGAATAAACAAGATGCCAAACCACATAGGAAAACTGAAACATCTTCAGACCCTGACTAGTTTTTTTATCAGGAAGCATGATGTTAAGGAATTGGGAAATCTCAGCAATCTTCAAGGAACACTTTCAATTTTCCGGTTAGAAAATGTCACTGATCCTGCGGATGCCATGGAAGCTAATTTGAAAGATAAAAGACATTTAGATGGATTAGTGTTGGATTGGGGTGACAAATTTGGAAGGTGCAATGAAAATGAGGACTCAATAATAGAAAGACAGGTGTTGGAGGCTCTTCAACCAAATGAGAACTTGAAAAGGCTTTCTGTTTTACGTTATGATGGAACTAGCTTTCCAAGTTGGTTTGGAGGATCTCATTTGCACAATTTGGGGTCCATAACACTGACTGAAAGCAAATTCTGCTTTGTCTTGCCACCATTTGGGCAGCTTCCCTCTCTGAAGGAGCTATCCATATCATGCTTTTCTGGAATAGAAGTCATTGGTCCCGAGTTCTGTGGTAATGATTCCTCAAATATTCCTTTCAGATCTCTTGAAATTTTAAAATTTGAGGAAATGACTGCATGGAAAGAATGGTGCAGTTTTGAAGGTCGTGTTGAAGAAGGCCAAGGTTTGTCTTGTCTTAAAGAGCTTTCTGTGAGGCGTTGTCCTTGGTTGAGAAGGGCCTTGCCTCAACACCTTCCTTCTCTGCAGAAGTTGGTAATTTCTGAATGCCAACACTTAGAGGATTCAGTTCCCAAGGCTGCTAGTATTCATGAGATGAAGTTGCATTTGTGTGAAAAACTTTTCCTGAAAGATTTGCCATCCAGCTTGAAGAAGGCCACAATTCAAGGAACTTGCATCATTGAGTCCTGCCTCCAGCAAATTCTTGTCAACAATGCCTTTCTTGAAGAGTTGAAAATACACGACTTTCATGGTCCAAATAAAAAATGGTCCTCTTTGGATTTGCATAGACATGATTCTCTTGGCACTCTCTCTATAACAAGCTGGTACTCTTCCTCTTTGCCTTTTGCACTACACTTGTTTGCCAATCTTCATTCTCTAAGTCTCTATGATTGTCCACATCTTGAGTCATTTCCCGAGGGGGGTTTGCCTTCAAGCCTACGCAAACTAGAAATTGAGGATTGCGCCAAGCTAGTTGCTTCTAGGGAGGAATGGGGATTGTTCAAACTCCATTCTCTCATAGAGTTAAGAGTTAGTGATGACTTGGAAAACGTGGAGTCTTTCCCAGAGGATAGGTTGCTACCACCCACTCTCAGTGTGCTCCACTTAATTGGATGTTCAAAGTTAACAACAACAAACTATATGGGTTTTCTCCATCTCAAATCTCTCAAATCCTTCTATATTGTCAGTTGCCCTCGTCTTCAATCTTTGCCAGAAGCAGCTTTATCCAACTCTCTTTCTGTTCTCCTTATTCAGGATTGCCCTTTACTTAAGCAGCGTTACCAAAAGGATGGAGAGTATTGGCATAAAATTCACCACATCCCTTCTGTTATGATTTATTAG"/>
    <MastMotifHits>
      <MastMotifHit frame="0" match="++ ++++ ++++++ ++" motif="16" pos="77" pvalue="2.4E-8" sequence_name="PvLOV_0" strand="+"/>
      <MastMotifHit frame="0" match="+++++++ +++++ + +++ +" motif="1" pos="206" pvalue="1.4E-17" sequence_name="PvLOV_0" strand="+"/>
      <MastMotifHit frame="0" match="++++++++++++ +++  ++++++++++ " motif="6" pos="231" pvalue="4.2E-18" sequence_name="PvLOV_0" strand="+"/>
      <MastMotifHit frame="0" match="+++++++++++++  " motif="4" pos="283" pvalue="1.3E-10" sequence_name="PvLOV_0" strand="+"/>
      <MastMotifHit frame="0" match="+++++++++++++++  +++" motif="5" pos="310" pvalue="3.9E-15" sequence_name="PvLOV_0" strand="+"/>
      <MastMotifHit frame="0" match="+  ++++ ++++ ++" motif="10" pos="338" pvalue="1.6E-8" sequence_name="PvLOV_0" strand="+"/>
      <MastMotifHit frame="0" match="++++++++++++ +++ +   " motif="3" pos="374" pvalue="7.1E-11" sequence_name="PvLOV_0" strand="+"/>
      <MastMotifHit frame="0" match="+ ++++++++++++ " motif="12" pos="415" pvalue="3.5E-10" sequence_name="PvLOV_0" strand="+"/>
      <MastMotifHit frame="0" match="+++++++++++++ +++++++++++++++" motif="2" pos="430" pvalue="9.2E-27" sequence_name="PvLOV_0" strand="+"/>
      <MastMotifHit frame="0" match=" ++++ +++++++ +++++++" motif="8" pos="470" pvalue="1.7E-12" sequence_name="PvLOV_0" strand="+"/>
      <MastMotifHit frame="0" match="+ +++++++++++++++ + +" motif="7" pos="497" pvalue="2.0E-13" sequence_name="PvLOV_0" strand="+"/>
      <MastMotifHit frame="0" match="++ +++++ +    +++   +" motif="9" pos="583" pvalue="1.6E-6" sequence_name="PvLOV_0" strand="+"/>
      <MastMotifHit frame="0" match="++ ++++++++++++ ++ ++" motif="9" pos="606" pvalue="1.1E-15" sequence_name="PvLOV_0" strand="+"/>
      <MastMotifHit frame="0" match="+ +++++ +  ++ +++++" motif="11" pos="629" pvalue="8.2E-9" sequence_name="PvLOV_0" strand="+"/>
      <MastMotifHit frame="0" match="+  ++ ++++ +++++ ++ +" motif="9" pos="653" pvalue="1.9E-9" sequence_name="PvLOV_0" strand="+"/>
      <MastMotifHit frame="0" match="++ + +  + ++ ++ + + + + ++ ++ +   + +  ++" motif="19" pos="766" pvalue="6.8E-14" sequence_name="PvLOV_0" strand="+"/>
      <MastMotifHit frame="0" match="+ +++ + ++ ++++    " motif="11" pos="872" pvalue="9.5E-6" sequence_name="PvLOV_0" strand="+"/>
      <MastMotifHit frame="0" match="++ ++++ +++++ ++   " motif="11" pos="894" pvalue="2.9E-7" sequence_name="PvLOV_0" strand="+"/>
      <MastMotifHit frame="0" match="+ ++  + +++++ +++++" motif="11" pos="1009" pvalue="1.0E-9" sequence_name="PvLOV_0" strand="+"/>
      <MastMotifHit frame="0" match="   ++++ +++++++ +  " motif="11" pos="1032" pvalue="1.7E-6" sequence_name="PvLOV_0" strand="+"/>
      <MastMotifHit frame="0" match=" + + ++ + +++++    " motif="11" pos="1083" pvalue="6.8E-6" sequence_name="PvLOV_0" strand="+"/>
      <MastMotifHit frame="0" match="+  ++  ++ +++++++++" motif="11" pos="1108" pvalue="9.1E-8" sequence_name="PvLOV_0" strand="+"/>
      <MastMotifHit frame="0" match=" + + ++ +++++ ++   " motif="11" pos="1131" pvalue="8.5E-6" sequence_name="PvLOV_0" strand="+"/>
    </MastMotifHits>
  </MastMotifHitList>
  <MastMotifHitList name="alpha-WOLF4_0+">
    <Sequence DNA="ATGGCCGAAATCGGATACTCGGTTTGTGCGAAACTCATCGAAGTGATTGGCAGTGAGCTGATCAAAGAGATTTGTGACACATGGGGTTACAAATCTCTTCTTGAGGACCTCAACAAAACTGTATTGACGGTCAGGAACGTTCTCATTCAAGCCGGGGTGATGCGGGAGCTTACTAGTGAACAACAAGGTTTCATTGCAGACCTTAAAGATGTTGTTTATGATGCTGATGACTTGTTCGACAAGTTACTCACTCGTGCTGAGCGAAAACAGATTGATGGAAACGAAATCTCTGAAAAGGTACGTCGTTTCTTTTCCTCTAGTAACAAGATCGGTCAAGCTTACTACATGTCTCGTAAGGTTAAGGAAATTAAGAAGCAGTTGGATGAAATTGTTGATAGGCATACAAAATTTGGGTTTAGTGCTGAGTTTATACCTGTTTGTAGGGGAAGGGGAAACGAGAGGGAAACACGTTCATATATAGATGTCAAGAATATTCTTGGGAGGGATAAAGATAAGAATGATATCATAGATAGGTTGCTTAATCGTAATGGTAATGAAGCTTGTAGTTTCCTGACCATAGTGGGAGCGGGAGGATTGGGAAAAACTGCTCTTGCACAACTTGTGTTCAATGATGAAAGGGTCAAAATTGAGTTCCATGATTTGAGGTATTGGGTTTGTGTCTCTGATCAAGATGGGGGCCAATTTGATGTGAAAGAAATCCTTTGTAAGATTTTAGAGGTGGTTACTAAGGAGAAAGTTGATAATAGTTCCACATTGGAATTGGTACAAAGCCAATTTCAAGAGAAGTTAAGAGGAAAGAAGTACTTCCTTGTTCTTGATGATGTATGGAACGAGGATCGTGAGAAGTGGCTTCCTTTGGAAGAGTTGTTAATGTTGGGTCAAGGGGGAAGCAAGGTTGTAGTGACCACACGTTCAGAGAAGACAGCAAATGTCATAGGGAAAAGACATTTTTATACACTGGAATGTTTGTCACCAGATTATTCATGGAGCTTATTTGAAATGTCGGCTTTTCAGAAAGGGCATGAGCAGGAAAACCATCACGAACTAGTTGATATTGGGAAAAAGATTGTTGAAAAATGTTATAACAATCCACTTGCTATAACGGTGGTAGGAAGTCTTCTTTATGGAGAGGAGATAAGTAAGTGGCGGTCATTTGAAATGAGTGAGTTGGCCAAAATTGGCAATGGGGATAATAAGATTTTGCCGATATTAAAGCTCAGTTACCATAATCTTATACCCTCGTTGAAGAGTTGTTTTAGTTATTGTGCAGTGTTTCCCAAGGATCATGAAATAAAGAAGGAGATGTTGATTGAACTTTGGATGGCACAAGGATATGTTGTGCCGTTGGATGGAGGTCAAAGTATAGAAGATGCTGCCGAGGAACATTTTGTAATTTTGTTACGAAGGTGTTTCTTTCAAGATGTAAAGAAGGATAAATATGGTGATGTTGATTCTGTTAAAATCCACGACTTGATGCACGATGTCGCCCAAGAAGTGGGGAGGGAGGAATTATGTGTAGTGAATGATAATACAAAGAACTTGGGTGATAAAATCCGTCATGTACATCGTGATGTCATTAGATATGCACAAAGAGTCTCTCTGTGTAGCCATAGCCATAAGATTCGTTCGTATATTGGTGGTAATTGTGAAAAACGTTGTGTGGATACACTAATAGACAAGTGGATGTGTCTTAGGATGTTGGACTTGTCAAGGTCGGATGTTAAAAATTTGCCTAATTCAATAGGTAAATTGTTGCACTTGAGGTATCTTAACCTGTCAGATAATAGAAATCTAAAGATACTTCCTGATGCAATTACAAGACTGCATAATTTGCAGACACTTCTTTTAGTAGATTGCAGAAGTTTAAAGGAGTTGCCAAAAGATTTTTGCAAATTGGTCAAACTGAGGCACTTGGAATTACAGGGTTGTCATGATTTGATTGGTATGCCATTTGGAATGGATAAGCTAACTAGTCTTAGAGTACTACCAAAAGTTGTGGTGGGTAAGAAGGAACAAAGTGATGATCAGCTGAAAGCCCTAAAAGGCCTCACCGAGATAAAAGGCTCCATTGATATCACAATCTATTCAAAGTATAGAATAGTTGAAGGCATGAATGACACAGGAGGAGCTGGGTATTTGAAGAGCATGAAACATCTCACGGGGGTTGATATTAGATTTGATGATAGAGAAGGTGGATTTGTTAACCCTGAAGCTGTGTTGGCAACCCTAGAGCCACCTTCAAATATCAAGAGCTTATCTATACATCGTTTTGATGGTAAAACACTTCCAGTATGGGGAAGAGCAGAGATTAATTGGGCAATCTCCCTCTCACATCTTGTCGACATCCAGCTTTGGCATTGTCGTAATTTGCAGGAGATGCCAGTGCTGAGTAAACTGCCTCATTTGAAATCACTGGACCTTTATAATTTGATTAGTTTAGAGTACATGGAGAGCACAAGCAGAAGCAGTAGCAGTGACACAGAAGCAGCAACACCAGAATTACCAACATTCTTCCCTTCCCTTGAAAAACTTACACTTTGGCGTCTGGACAAGTTGAAGGGTTTTGGGAACAGGAGATCGAGTAGTTTTCCCCGCCTCTCTGAATTGGAAATCTGGGAATGCCCAGATCTAACGTCATTTCCTTCTTGTCCAAGCCTTGAAGAGTTGGAATTGGAAGAAAACAATGAAGCGTTGCAAATAATAGTAAAAATAACAACAACAAGAGGTAAAGAAGAAAAAGAAGAAGACAAGAATGCTGGTGTTGGAAATTCACAAGATGATGACAATGTCAAATTATGGACGGTGGAAATAGACAATCTGGGTTATCTCAAATCACTGCCCACAAATTGTCTTACTCACCTCGACCTTACAATAAGAGATTCCAAGGAGGGGGAGGGTGAATGGGAAGTTGGGGATGCATTTCAGAAGTGTGTATCTTCTTTGAGAAGCCTCACCATAATCGGAAATCACGGAATAAATAAAGTGAAGAGACTGTCTGGAAGAACAGGGTTGGAGCATTTCACTCTGTTGGACTCACTCAAATTTTCAAAGATAGAAGACCAGGAAGATGAGGGCGAAGACAACATCATATTCTGGAAATCCTTTCCTCAAAACCTCCGCAGTTTGAGAATTGAAGACTCTGACAAAATGACAAGTTTTCCCATGGGGATGCAGTACTTAACCTCCCTCCAAACCATCCATCTTTATGATTGTTATAAATTGAATTCCATTCCAGAATGGATAAGCAGCTTATCATCTCTTCAATCCCTGCACATAGGAAAATGTCCAGCCCTAAAATCACTACCAGAAGCAATGCGGAACCTCACCTCCCTTCAGAGACTTACGATATGGCAGTGTCCAGACCTAATTGAAAGATGCAAAGAACCTAACGGGGAGGACTATCCCAAAATTCAACACATCCCCAAAATTGACATGGATTGA"/>
    <MastMotifHits>
      <MastMotifHit frame="0" match="+++++++++ ++ ++++" motif="16" pos="70" pvalue="2.7E-10" sequence_name="alpha-WOLF4_0" strand="+"/>
      <MastMotifHit frame="0" match=" +++ ++++++ +++ +++++" motif="1" pos="192" pvalue="1.1E-14" sequence_name="alpha-WOLF4_0" strand="+"/>
      <MastMotifHit frame="0" match="++++++++++++  +" motif="4" pos="275" pvalue="1.6E-10" sequence_name="alpha-WOLF4_0" strand="+"/>
      <MastMotifHit frame="0" match=" ++++++++++++ ++ ++ " motif="5" pos="302" pvalue="1.2E-10" sequence_name="alpha-WOLF4_0" strand="+"/>
      <MastMotifHit frame="0" match="++++ +++++++ ++" motif="10" pos="330" pvalue="1.3E-9" sequence_name="alpha-WOLF4_0" strand="+"/>
      <MastMotifHit frame="0" match="+   +++++++++++++ ++ " motif="3" pos="367" pvalue="8.9E-11" sequence_name="alpha-WOLF4_0" strand="+"/>
      <MastMotifHit frame="0" match="++++++++++++ + " motif="12" pos="407" pvalue="1.1E-8" sequence_name="alpha-WOLF4_0" strand="+"/>
      <MastMotifHit frame="0" match="+++++ ++++++++++++++++++++++ " motif="2" pos="422" pvalue="2.1E-25" sequence_name="alpha-WOLF4_0" strand="+"/>
      <MastMotifHit frame="0" match="+++ +++ +  + ++++++ +" motif="8" pos="462" pvalue="1.3E-8" sequence_name="alpha-WOLF4_0" strand="+"/>
      <MastMotifHit frame="0" match="+++++++++ ++++ +++  +" motif="7" pos="493" pvalue="1.1E-10" sequence_name="alpha-WOLF4_0" strand="+"/>
      <MastMotifHit frame="0" match="  +++ +++++++++ +++++" motif="9" pos="568" pvalue="5.6E-10" sequence_name="alpha-WOLF4_0" strand="+"/>
      <MastMotifHit frame="0" match="+ ++++++++++++++ ++" motif="11" pos="591" pvalue="5.2E-9" sequence_name="alpha-WOLF4_0" strand="+"/>
      <MastMotifHit frame="0" match="+ +++++ + +++ +++++" motif="11" pos="615" pvalue="5.2E-10" sequence_name="alpha-WOLF4_0" strand="+"/>
      <MastMotifHit frame="0" match="+ +++++ +++++++  ++" motif="11" pos="639" pvalue="7.9E-8" sequence_name="alpha-WOLF4_0" strand="+"/>
      <MastMotifHit frame="0" match="+ +++   ++ ++++++++" motif="11" pos="783" pvalue="2.7E-9" sequence_name="alpha-WOLF4_0" strand="+"/>
      <MastMotifHit frame="0" match="+++++ +++++   ++ + " motif="11" pos="806" pvalue="1.3E-6" sequence_name="alpha-WOLF4_0" strand="+"/>
      <MastMotifHit frame="0" match="++ +++++++   +++ + " motif="11" pos="845" pvalue="1.6E-7" sequence_name="alpha-WOLF4_0" strand="+"/>
      <MastMotifHit frame="0" match="++++  + +++++++ +++" motif="11" pos="870" pvalue="1.1E-9" sequence_name="alpha-WOLF4_0" strand="+"/>
      <MastMotifHit frame="0" match=" ++++ + +++  ++ +++" motif="11" pos="1043" pvalue="7.9E-8" sequence_name="alpha-WOLF4_0" strand="+"/>
      <MastMotifHit frame="0" match="+  +++  +++++++ +++" motif="11" pos="1067" pvalue="3.4E-10" sequence_name="alpha-WOLF4_0" strand="+"/>
      <MastMotifHit frame="0" match="+  ++ + +++++++++++" motif="11" pos="1091" pvalue="9.4E-10" sequence_name="alpha-WOLF4_0" strand="+"/>
      <MastMotifHit frame="0" match="+  +++++++ ++++ +  " motif="11" pos="1115" pvalue="2.1E-6" sequence_name="alpha-WOLF4_0" strand="+"/>
    </MastMotifHits>
  </MastMotifHitList>
  <MastMotifHitList name="Ta7DNPR1_0+">
    <Sequence DNA="ATGGGGAGGTCGCCGTCCTGCAGCAGTGAGCCCCCCTTGAAGAAGGGCCCATGGACGGAGGAGGAGGACAGGCTGCTCGTGGACTACATCAAGTTGCATGGCACCGGCGGCAACTGGCGAACCATCCCCAAGCGCGCCGGCCTCAACCGCTGCGGCAAGAGCTGCCGCCTCCGTTGGACCAACTACCTCCACCCCGACATCAAGCGCGGACCCTTCACCGATGAGGAGGAGAAAACCACCATCCACCTCCACTCCATGCTCGGCAACAAGTGGTCGGCGATTGCAACCCATCTGCCAGGAAGGACAGGCAATTTTATCAAGAATTACTGGAACACAAACCTGCGCAAGAAGCTGCTCCACATGGGCATCGACCCCATCACGCACAACCCGCGCACCGACCTCAGCCAGCTTACAGGGCTCCCCAGTCTCCCCGCCACCGCCGCCGCCCCCAGTAATAGCCTCTCCAGCGTCAGCATGCCCCCCAGCACCTGGGACATGAATGCTGCCCAGGCCCACGCTGACGTGGCCAGCTTCGCCGGGGGCGGTCTCAGGATCAAGGACGAAGCTACCAGCTTCACCGGCAGTTACTCAGACATGAAACCTCCTATGATCAAGGATGAAGCCAGCAGCTTTACCGGCAGTCACTCGGAACTGAAACCTCCCAGGATCAAGTACGAAGCCACTAGTTTCACCGGTAGCCACTCGGACATGAAACCTCACAGGATCAAGGACGAAGCCGCCAGCTTCACTGGCAGACACTCGGACATGAAACCTCTCAGGATCAAGGACGAAGCCGCCAGCTTCACCGGCAGTTGCTCGGACAGGAAACCTCCCAGGATCCAGAACGAAGGCAGCTACTCGGGCGCTGGTGCTGGTTGGGACATGAACACTCTCTCCATGCGCCAGTCCAACGCCGCCAAGTTCCATCTCCTCCAGGGCCATTGTTGGGTGATCAGTGCTTCCTTGGGCGCCATGAGAGCTCTTGTTGGGAAGCTGGACATGCTGCTGCTAGATGATTCATCTTCTCAGAAATTCTTCTCCAAGAGGGTGATGGATGGGATGCGTCTCCTCAAAGATGATGTTGAAGAGATAAGCTCCTACCTTGATGAACTGTCAGAGGTGGATGACCATCCCCCAATAGCCATGTGCTGGATGAATGAGGTGCGTGACCTGTCTTACGACATGGAGGATTACATTGACAGCCTTTTATCTGTGCCACCTGACCATTTCAACAAAAACAAGAAGAAGAAAAACAAGAAGATGATGACCATAAAGAAGAGGCTCAAATGGTACAAACAGATCACATACGTCATGCAAGTGTCAGAACATGGTGTCAAGACCAGCAAACGCGTTCATGTTAGTGTTGTCCCTCGTCTTCCCAAGAAGCCCAAGATTGCGGAAACAATTTCAGATTTCAGGATCTATGTCCAGGAGGCTATTGAACGGTATGACAGATATAATCTCCATTGTTGCAGCAACTTGAGGAGACGTACATTCTTGTCCACTGGCCATATGCTTCCAATGCACTATGAAGAAACCAATGATCACGTTGTAATTGATGGCCGGATGAATGAGTTTATCGACTCACTGGTGGCAGATCAGCAGCAGCTCAAGGTGGTATCTGTCCTTGGATTTGGATGTCTGGGTAAAACTACACTTGCCAAAGTGTTGTACAACAGAATTGGGATGCAATTTGATTGCAGAGCTTTCATTCGAGTGTCCAAAAAGCCGGATATGCAGATACTTTTCTGCGACTTGTTCTCGCAACTCCACCAGAAGAAGCGGCCAATACATGCCAATTCTAATGAGCTTGGCATCAGCGACATTAATATCAGCAAACATCTGCAAGATAAAAGGTACCTAATTATTATTGATGATTTGTGGGACGCATCAGCATGGGATATTATCAAATATGCTTTTCCAAATGGAAACCGTGGCAGCAGAATAATAATAACTACACAGATTGAAGATGTTGCATTAACATGTTGCTGTGATCACTCAGAACATGTTTTCATGATGAAACCTCTTGATGACGATCACTCAAGAAAGCTGTTCTTTAACAGACTTTTTGGTTCTGGAAGTGACTGCCCTGAAGAATTTAAACAAGTTTCAAATGAAATTGTTGATGTATGTGGTGGTTTGCCGCTAGCTATGATCAACATAGCTAGTCATTTGGCAAATCAACAGACAGCAGTATCACTGGATTTTCTGACATACATACGTGATTCGTTGAGGTCACAATCGTGGTCAAGTTCTACTTCGGAAAGAACAAGACAAGTACTGAACCTCAGCTACAATAATCTTCCTCATCATCTGAAGACATGTTTGTTGTATCTTCATATGTATCCAGAGGGCTCCATAGTCTGGAAGGATGATCTGGTGAAGCAATGGGTGGCTGAAGCCTTCATCAATACACGAAAAGGGAAAGAAAAAGATCAAAACTGGATGGAGAAAGCTGCAGGAATCTATTTCGATGAACTTATTGATAGAAGATTCATCCAACCTCTAAATATCAACTACAACAATAAGGTGTTGTCCTGTACTGTTCATGAAGTGGTACGTGATCTTCTTGCACACAAGTCTGCAGAAGAGAATTTCATTGTGGTAGTAGATTATAATCGAAAGAATATATCACTTTCTCATAAGGCCCGTCGGCTATCTCTCCTCTTTGCCACTGCAAGGTATGCCAAGACACCAGTAAACATCACAAAGCCGCAAGTTCGGTCACTTAATTTTGTTGGATTGTTCGAGTGCATGCCTTGTATTGGAGAGTTCAAGGTTCTCCGTGTTCTGAACCTTCAACTATCCGGTCATTGTGGCGACCATGACCCCATAGACCTCACTGGGATTTCAGAACTGTTTCAGTTGAGATATTTGAAGATTACAAGTGATGTGTGCATAAAACTACCAAACCAAATGCGAAAGCTGCAATGTTTGGAAACGCTGGATATTATAGATGCACCAAGAGTCACTGCTATCCCATGGGATATTATATATCTCCCACACTTGTTGCACCTAACCCTTCCTGTTGACACAAATCTGCTGGATTGGATTGGCAGCATGACTGACTCCATCATCAGTCTGTGGAGCCTTGGCAACCTGAACTACCTGCAAGATCTTTATCTTACCATTTCTTCTACACATCCTTCTGGCCATCCAGAGAAAAACATGGAAGCTCTGGGTTCTTTACTAGGAGGACATGGCAACCTGAAAATTATAGTAGTGTCTCATGGCCCATCGGTTAAAGATATTGTGGTTCCTGGTGCCTCAAAAGTAATCATTTCCTGGGATGAGTTGGAACCTCTCCCACTTCTCCAGAGATTTGAATGCTCACCGCACAGCTGCGTCATATTTTCCCGAATTCCTAAGTGGGTTAAAAAACTTGGTAACTTGTGCATTCTGAAGATTGCAGTGGTGGAACTGCAGATGAGTTGTGTTGATATTCTCAGAGGATTGCCTGCCCTTACTGCTCTGTCGCTGTATGTGCGGTGCGCGCCTGCTCAAAGGATCCTCTTTGACAAGATGGCCGGGTTCTCAGTTCTCAAGTACTTCAAGTTGAGGTTCACGAGTGGTATCCCATGGCTGAAATTTGAGGCGGATGCAATGCCTAATCTCTGGAAGCTGAAGCTGGGTTTCAATGCAATCCCCCGAATGGACCAACATCAACTAATCCGCATCGAGCATATGCCAGACCTTAAAGAGATCTCTGTAAAATTTGGGGGTATAGCTGCTCTTATAGAGTATGCCGTGAAGACGGTCATTAGTAATCATCTGAGAAATCCTAGAGTCCATGTGTGTTTGGTGACTTCTACTTCCTATGGTGATGAAAGCACAAAAGAGAAACCTCCCACCAACTCGGCGGTCGAGTCGCACATGGCCGCCGCAACGTCAACGGAGACTCCGACCAGCCAGGTCACCACCGCCTTCGCCCACTGCGACAGTGTCTCGACAGAGGGTGCTGCTGCTTCCGGGGACGCAGATGTGGAGACGCTCTGCCACCTCTCCAACAATCTCGCCACCGCCTTTCGCCCTCCAGAAGACTTCACCTTCCTCGTCGACATGCGTGCGTACCGCTCCGTGCTCTCCGTCCGGAGTCCCTTCCTTGATGCCATCTTCGCGCGTCGTGCCGCTGAAGGGGAGGGCAACCCGCTGGACCTCCGGGAGCTTCTGGGTGAGGAGGTGGAGGTCGGGTATGAGGCACTGCAGTTGGTGCTCGAGTACCTGTACACCGGCTGCATCCGCGACCTTCCCAAGTCGGCATGCGTTTGCGCAGACGTGGACGGCTGCGCCCATGTCGGCTGCCTCCCTGCCATCTCGTTCATGGCGCAGGTCATCTTTGCCGCATCCATCTTCCAGGTTGCCGTGCTCACCAACCACTTCCAGCGGCTTCTCCTTGATGTCCTTGATGATGTTGAAGTGGATAACCTTCCATTGATCTTATCTGTTGCGAACTTATGCAATAAATCTTGCATGCATCTGCTCGAGAGATGCCTTGAGATGGTAGTCCGGTCAAATCTTGACATGATTACTCTTGAGAAAGCATTGCCTTCAGATATCATCGAGCAGATTACTGATTCACGGCTAAGTCTTGGACTAGTTTCACCCGAAGATAAGGGATTTCCTAACAAACATGTAAGAAGGATACTCAGAGCTCTTGATTCTGATGATGTGTGTTTAGTGAGGATGCTGCTCAAAGAAGGGCGGACTAATCTTGATGGTGCATTTGCATTGCACCATGCTGTAGAACATTGTGACTCGAAGGTCACAATGGAACTTCTGGATATCGGACTTGCAGATGTTAATCATAGAAATCCAAGAGGTTATACTGTTCTTCACGTTGCTGCCAGGCGAAGAGATCCTAAAATTCTTGTCTCTGTTTTAACCAAAGGTGCTCGGCATTCTGATCTTACATTTGATGGAAGAAAAGCAGTTCAAATCTCAAAGAGACTCACAAAACATGGGGATTACTTTGGGATTACAGAAGAAGGAAAACCGTCTCGTGAAGATAGGTTATGCATTAAGATACTGGAGCAAGCTGAAAGAAGGGATCCACAACTTGGAGAAGCATCGGTTTCTCTTGCAATAGCTGGTGACCGTCAACGTGGAAAGCTGTTGTACCTCGAAAATCGAGTTGCTTTGATGAGGATAATGTTTCCAACTGAGGCAAGAATAGCAATGGACATCGCTCAAGTGGATTGTACTTTGAAGTTAACCCTTGATTCTGGGGCAAAACCTCCTCCGGAGAAAGAACTGGCAACCATTGATCTAAATGAAACTCCTTTCCATATGAATGAAGAACACTTAGCTCGGATGAGTACCCTCTCCAAAACAGTTGAACTCTGTAAACGCTTCTTTCCGCGTTGTTCAAATGTGATAGACAAGATTATGGATGATGAACCTGAGCTGGCTCCTCTTCAAAGAGACGCATCCACCGAGAGGACTCGGAGGTTCGGTTACCTGCAGGACGCGGTTCAGAAGGCATTAAGCGAGGACAAGGCTAGTTTTGACAAATCTGGGTCATAG"/>
    <MastMotifHits>
      <MastMotifHit frame="0" match="++++++++ +++ +   " motif="16" pos="390" pvalue="2.0E-6" sequence_name="Ta7DNPR1_0" strand="+"/>
      <MastMotifHit frame="0" match="++ +++ ++++++++ +++++" motif="1" pos="541" pvalue="1.4E-13" sequence_name="Ta7DNPR1_0" strand="+"/>
      <MastMotifHit frame="0" match="++++++++ ++  +++  ++ +++++++ " motif="6" pos="564" pvalue="7.7E-12" sequence_name="Ta7DNPR1_0" strand="+"/>
      <MastMotifHit frame="0" match="+++++++ ++  +++" motif="4" pos="620" pvalue="4.9E-12" sequence_name="Ta7DNPR1_0" strand="+"/>
      <MastMotifHit frame="0" match="+++++++++ +++++  +++" motif="5" pos="645" pvalue="8.8E-13" sequence_name="Ta7DNPR1_0" strand="+"/>
      <MastMotifHit frame="0" match="++++++++++ ++ +" motif="10" pos="676" pvalue="2.7E-8" sequence_name="Ta7DNPR1_0" strand="+"/>
      <MastMotifHit frame="0" match="+++++++ + +++ ++++++ " motif="3" pos="711" pvalue="1.6E-10" sequence_name="Ta7DNPR1_0" strand="+"/>
      <MastMotifHit frame="0" match=" + ++ +++++++++" motif="12" pos="757" pvalue="3.5E-10" sequence_name="Ta7DNPR1_0" strand="+"/>
      <MastMotifHit frame="0" match="++++++++ ++++ + + +++++  ++++" motif="2" pos="772" pvalue="2.1E-15" sequence_name="Ta7DNPR1_0" strand="+"/>
      <MastMotifHit frame="0" match="++  +  ++++++++ ++++ " motif="8" pos="816" pvalue="3.7E-10" sequence_name="Ta7DNPR1_0" strand="+"/>
      <MastMotifHit frame="0" match="+ ++ +++++   ++ ++++ " motif="7" pos="847" pvalue="3.3E-10" sequence_name="Ta7DNPR1_0" strand="+"/>
      <MastMotifHit frame="0" match="+++++++ +    + ++++++" motif="9" pos="953" pvalue="1.0E-7" sequence_name="Ta7DNPR1_0" strand="+"/>
      <MastMotifHit frame="0" match="+++++++++ + ++  +++" motif="11" pos="976" pvalue="3.8E-9" sequence_name="Ta7DNPR1_0" strand="+"/>
    </MastMotifHits>
  </MastMotifHitList>
  <MastMotifHitList name="Dm1^Uk-3_0+">
    <Sequence DNA="ATGGCTTCTTCTTCTTCTTCTTCATCTTCTTCGTCTCACATAAGGAGACACCATGTCTTTTCGAGCTTCCACGGTCCAGATGTCCGTAAAGGGTTTCTCAGTCATTTACACAGTGTCTTTGCAAGCAAAGGTATCACGAATTTCAATGATCAGAAGATCGAGAGAGGCCAGACGATCGGACCTGAGCTCATACAAGGGATTAGAGAAGCTAGAGTCTCGATCGTTGTGCTCTCGAAGAAGTACGCTTCTTCCAGCTGGTGTTTAGATGAACTTGTGGAAATCTTGAAGTGCAAAGAAGCTTTGGGGCAGATTGTGATGACGGTTTTTTACGAAGTTGATCCGTCAGATGTTAAGAAACAGAGTGGAGAGTTCGGGGAAGCTTTTGAGAAGACTTGTCAAGGGAAAAATGAGGAGGTGAAGATCCGATGGAGAAATGCTTTGGCACATGTCGCTACCATTGCTGGGGAACACTCTCTTAATTGGGATAATGAAGCAAAGATGATCCAAAAGATTGCTACAGATGTTTCAGACAAACTGAATCTCACACCGTCGAGGGATTTTGAGGGGATGGTAGGGATGGAAGCTCACTTGACAGAATTAAATTCTTTGTTAAGCCTGGAAAGTGATGAAGTCAAGATGATTGGAATTTGGGGTCCTGCAGGGATTGGTAAGACTACCATTGCTAGAACTTTATTCAACAAACTCTCTAGTATTTTTCCGTTTAAATGTTTTATGGAGAACCTCAAGGGAAGTATTAAGGGTGGTGCTGAACATTATTCCAAGTTGAGCTTGCAAAAGCAACTTCTGTCTGAGATTTTGAAGCAAGAGAATATGAAGATACATCATTTAGGCACAATCAAACAATGGCTACACGATCAAAAAGTGCTCATCATTCTTGACGATGTAGATGATCTTGAGCAATTAGAGGTATTGGCTGAAGATCCTTCTTGGTTTGGTTCTGGCAGTCGGATCATCGTTACCACAGAAGATAAGAAGATTTTGAAGGCACATAGGATTCAGGATATCTACCATGTGGATTTTCCATCCGAGGAAGAAGCTCTTGAGATCTTATGTCTCTCTGCATTCAAACAAAGCTCTATACCAGATGGTTTTGAAGAGCTTGCCAATAAAGTAGCTGAGCTTTGCGGCAATCTTCCATTAGGCCTTTCTGTCGTGGGTGCATCTTTGCGTCGGAAGAGCAAGAACGAGTGGGAACGTCTATTATCTAGGATCGAATCTAGTCTTGATAGGGATATCGATGACATATTAAGAATTGGATATGACAGATTGTCAAAGGAAGATCAATCTCTATTCCTTCACATTGCATGCTTCTTCAACTATGCAAAGGTTGATAATGTGACAGCCTTGTTAGCTGACAGTAACTTGGATGTTCGAAATGGTTTCAATATCCTAGCCGATAGATCTCTCGTGCGTATATCTACCTTTGATGTTGGCCAAATAGAGATGCACCATCTACTACAACAATTGGGTAAACAGATAGTTCTTGAACAGTCTAAGGAGCCCGGGAAACGTGAATTTATAATTGAGCCAGAAGAGATTCGTGATGTACTGACAAATGAAACAGGTACTGGATCTGTCAAAGGTATATCATTTGATACTTCCAATATCGGAGAGGTTTCTGTAAGTAAGGGTGCTTTTGAAGGAATGCGTAATCTCCGATTTCTAAGAATCTATAGGGTTTTGGAATATTTCAATTATGAGTTACCTAGTGAAGGTACTTTGCAAATATCAGAAGATATGGAGTATTTACCTCCTCTTAGGTTACTAGATTGGGATCGCTACCCAAGAAAAAGTCTTCCTACAAAATTTCAGCCGGAACGTTTAGTCGAAATTCATATGCCACGCAGCAAGCTCGAGAAGCTCTGGGGAGGAATCCAGCCCCTTCCTAATCTCAAGAGCATAGATCTGAACCGATCCCATAAATTGAAAGAAATCCCAAATCTTTCGAAAGCCACTAATCTCGAGACATTGAACCTTACTCACTGCGAAAATTTGGTGGAACTTCCCTCTTCTATTTCAAATCTACACAAACTGGAGATTCTGAATGTTGAATACTGCTCTATGCTAAAAGTTATTCCCACCAACATCAACTTAGCATCTCTTGAGGAAGTCCAAATGAGTGGTTGCTGGGAATTGAGAACTTTTCCAGATATCTCCAGCAACATCAAGAAACTCAATCTCGAAAATACAATGATCAAAGATGTCCCTCCATCAGTTGGATGTTGGTCTCGTCTTGATCACCTTTACATTCGCAGCAGAAGCCTCAAGAGATTGATGCATGTACCGCCATGTATAACTGTGCTAGTTCTTAGCGGAAGTTATATAGAGAGGATTCCAGAAAGCTTCATAGGTCTCACTCGTCTACATCGGCTGCATGTCAAAAGGTGCATAAAACTCAAGTCAATTCTGGGTCTCCCCTCCTCCCTCCAGTTCCTAGATGCAAATGATTGTGTATCACTCAAGAGAGTACGCTTCTCTTTCCATAACCCAATGGACACACTCGGTTTCAACAACTGTTTGAAACTGGATGAAGAAGCAAAAAGAGGAATCATGCAACGACCAGTGTCCAGGTACATATGCTTACCATGTAAAAAGATCCCTGAAGAGTTCACTCACAAAGCAACAGGGAGATCCATAACCATCCCTCTGTCCCCTGGTACTCTCTCTGCTTCCTCAAGGTTTAAGGCTTCCATTCTCATTTTGCTAGTTGAGAGCTACGAAATTAAAGGTATAAGTTGTAGTATAAGAACCAAAGGAGGTGTTGAAGTTCATTGCTGCGGGCGTGGATATCTGGATAGGGATTTACGGTCAGAACATCTGTTCATATTTCATGATGACTTGTTTCCCCAAGGAAACAAATACCATGAAGTGGATGTGACTATGAGAGAGATTACATTTGAGTTCAGCCACACCAAAATCGGTGACAAGATTATTGAGTGTGGTGTACAGATCATGACAGAGGGAGCTGAGGGTGACAGTAGCAGGGAATTGGACAGCTTTGAAACTGAGAGTAGCAGCAGCCAAGTGGGCAACTTTGAATTTGGAGGCAACAACAATCACCACACAGATGGAAATGGAGATGGAAACTATGAAGCAGAAGGTTCCAAGTTCTCTCAAGATGAAAACATCAAAACCAGCAAACGTACTGGTTTTATGAGTTGGCTTCGGAAGCTTGGTCAGTGA"/>
    <MastMotifHits>
      <MastMotifHit frame="0" match="+++++ +++++++++++++++++++++++++ +" motif="18" pos="16" pvalue="7.8E-24" sequence_name="Dm1^Uk-3_0" strand="+"/>
      <MastMotifHit frame="0" match="++++++++++++++++ ++++" motif="15" pos="79" pvalue="6.0E-20" sequence_name="Dm1^Uk-3_0" strand="+"/>
      <MastMotifHit frame="0" match="++++++++++++++++++++++++++++++++" motif="13" pos="103" pvalue="1.2E-29" sequence_name="Dm1^Uk-3_0" strand="+"/>
      <MastMotifHit frame="0" match="+++++ +++++++++ +++++" motif="1" pos="215" pvalue="2.3E-16" sequence_name="Dm1^Uk-3_0" strand="+"/>
      <MastMotifHit frame="0" match="++++++++++ ++++" motif="4" pos="295" pvalue="1.6E-11" sequence_name="Dm1^Uk-3_0" strand="+"/>
      <MastMotifHit frame="0" match="+++++++++ ++++++++  " motif="5" pos="320" pvalue="7.7E-11" sequence_name="Dm1^Uk-3_0" strand="+"/>
      <MastMotifHit frame="0" match=" +++++++ ++  ++" motif="10" pos="348" pvalue="6.2E-7" sequence_name="Dm1^Uk-3_0" strand="+"/>
      <MastMotifHit frame="0" match="++ +++ + +++  ++++++ " motif="3" pos="382" pvalue="3.8E-11" sequence_name="Dm1^Uk-3_0" strand="+"/>
      <MastMotifHit frame="0" match="+  ++++ ++ +  +" motif="12" pos="419" pvalue="9.1E-7" sequence_name="Dm1^Uk-3_0" strand="+"/>
      <MastMotifHit frame="0" match="++++ ++++++++++ ++   " motif="7" pos="487" pvalue="2.4E-9" sequence_name="Dm1^Uk-3_0" strand="+"/>
      <MastMotifHit frame="0" match="++ ++ ++ ++++ + ++   " motif="9" pos="590" pvalue="7.6E-7" sequence_name="Dm1^Uk-3_0" strand="+"/>
      <MastMotifHit frame="0" match="+++++  ++   +++++++" motif="11" pos="635" pvalue="4.0E-10" sequence_name="Dm1^Uk-3_0" strand="+"/>
      <MastMotifHit frame="0" match="  +++++++  + ++ +++" motif="11" pos="658" pvalue="2.9E-12" sequence_name="Dm1^Uk-3_0" strand="+"/>
      <MastMotifHit frame="0" match="+ +++ ++++++++++ ++" motif="11" pos="682" pvalue="2.0E-9" sequence_name="Dm1^Uk-3_0" strand="+"/>
      <MastMotifHit frame="0" match="+  ++   ++++ ++  ++" motif="11" pos="705" pvalue="1.6E-7" sequence_name="Dm1^Uk-3_0" strand="+"/>
      <MastMotifHit frame="0" match=" +++  ++++ + ++++++++" motif="9" pos="726" pvalue="2.3E-8" sequence_name="Dm1^Uk-3_0" strand="+"/>
      <MastMotifHit frame="0" match=" +++ ++ +++++++  +++ " motif="9" pos="769" pvalue="5.0E-7" sequence_name="Dm1^Uk-3_0" strand="+"/>
      <MastMotifHit frame="0" match="+ ++ ++ ++ + +++++ " motif="11" pos="792" pvalue="4.1E-6" sequence_name="Dm1^Uk-3_0" strand="+"/>
    </MastMotifHits>
  </MastMotifHitList>
  <MastMotifHitList name="Pl17_0+">
    <Sequence DNA="ATGAACATCCTCACTCCCTCTACTTCCCTCACTCTCGACATATTATATATACGAAGAATCCATCTTTCATCAACCCTTCCTGCTCTCCCACCCACTCCTAAGCCAACTGACCTCTTGCTCCGCCGTTACCCGCTTCCCAGCCAGCAGAAACAGAAGCCCATCCACAGCATCGCCCTACTTTCGCAACTGCTGCGAGCCTGCGACTGGCCTCGTCACCCTCTGTTTACGTCCGCCAGTTACCTCCCACACCCCCTAGAAAATAATAACCTAGTTAATTTGCTGGTACAGATGAACACATCAATGGCATCGTCTTCGTCGTCTTCTCACTCTACACCCGCCTCTTCTTCTCGTTCGTGCAAATATGACGTATTTCTTAGTTTTAGAGGAGATGATACCCGCAAGACATTTGTTGATCATCTATATTCTGCTCTTACACAACACCTTATCCGTGTTTACAAGGACGATGAAACACTTCCACGAGGTGAATCCATCAATCAATCCCTCTTCGAGGCAATTGAAGAATCACAAATTGCTTTGATAGTATTCTCCAAAAACTATGCGGATTCGTCATGGTGTTTAGAAGAACTTGCACATATAATGAAATGTAAGCATGAGAGAGAGCTATTTGTTATACCAATATTTTATGATGTGGAACCTACAGAAGTGAGAAATCAGATTGGGAAATTTGGAGAAGCGTTTTCCAAACAAGAGACGAAGAATGTCACCAAAGCTGAAATATGGAGAAAAGCACTTGTTGATGTGAGTAGCATCTCTGGATGGGAGCTAAAGAACATTGCCAACGGGCATGAATCACAATTCATCAAAAAAGTTGTCGATACAATTTTGGATAGGCTCTTCGCGTTAAATTCATGTGTAGATGAATGTCTTGTTGGAATGAGGACTCGCTTCCAAGATTTGAAACCACTATTAGACATTGGATCAGGTGGTGTGCGTATGGTTGGGATATGGGGGGTTGGGGGCGGTGGTAAGACCACTCTTGCTAGTTCCGTTTATATGGAAATGTCTCAACATTTTCAAGGTCACTGTATTTTGGAGAATGTTAGAGAGGATACAAGCAAGCATGGCTTAAAGAAACTACAAGAGAATATTTTATCATCTCTTTTCAAGAAAGAAGTGAACGTATATAGTGTTATCGAAGGAAAACACAAGATGAAAGAAATGTTATGTCATAGAAAAGTGTTGGTAGTTCTTGATGATGTCGATGAACTTGGCCAACTAGAGGCGTTAGCTGGAAAACATAATTGGTTTGGTAGTGGAAGCAGAATAATAATCACAACTAGAGATGAACATTTGCTAAGAACCCATAGGGTAGACCACGTCTATCCTATCGCATTATTATCGAATGATGATGCTACTCAACTCTTTAAAAGGCATGCATATAACGAAAAAGAGCCTATAGAAGATTATGATAAATTTTCTCTACGTGCAATATCTTATGCTTCTGGGCACCCCTTGTCACTTAAAGTTTTAGGTTCTTTTCTGTATGACAAAAATAAGAACGAGTGGATTAGTGCCTTGGAAAAGCTAAAAGACATCCCAAATCCAAATGTCATGAACATAATCAAAACTAGTTATGATGGACTTGAATCTTACGAGAAAGAGTTATTCTTAGATATTGCATGTTTCTTTAGACGGTGGAAGGCGGATAAGGTAGTTCAGATACTTGAAGCTTCTGGTTTTCACCCTAAGATTGGGATGAAGGTGTTAATACAAAAAGCTCTTATAACAATTGTCGATGACATCATTGATATGCATGATGTACTTGAAGAAATGGGACACTACATTGTCAGAGAGGAACATCCGAACAACCCTGAAAAACATAGTAGGCTCTGGATAAATAAAGAAATTAAAGAATTATGTTTTAAGGATGAAAGAATGGAATATGACAAGACTGAAGCCATAATCTATAAATTTGGTGACAGCCAAGATTGTGATACGTCATGGTTATGTAAGATTGTGTCAAAGATGAAGAAACTAAGGTTGCTTAGTGTGATTACCGATGGTGATCTCGAGAATGTCGAAGGGGCTAATTTTCTTTCAAATGAATTGCAATATATTTACTGGTTTAATTATCCTGCTAGTCCATTTCCACACAATTTTCAACCAATGAAGCTTGCTGTTCTAGAATTGTATGGCAGCAAGCAAAAAGAACTTTGGAAAGGTTATAAGCATCTACCACAGTTAGAAGTGCTTGAACTTATTTACCTGCAAGAGCTAATTAGCACACCAGATTTTGATGGACTCCCACGTCTTAAAAGGTTGATTCTCGATTGTTGTTATAAGTTGGAAGAGATTCACCCATCATTTAGAAATCATACAAGTCTTGAACACTTAGAGGTATCATATTGTTCCAAGCTAAGGCTTCCAACGATTAGTCAGATGAAAAACATAAAGGTTCTACAAATAACGTCTTGTGATCTAAAAGATGGAGATATACCATATGGTATTGGTGAATTATCCAACTTACAAGAGTTAGATCTATGTTCTAACAATTTTTCACGGCTGGATTTCAACTTCTCACAACTTACACGACTCAAAAGTCTAAACGTGTCATGGTGTGACAATCTTCTTGAATTGCCCGAGCTCCCATCAAGTTTAGCTATTTTTGCAGCAGATAAATGCTGGTCACTTACACTTGTCAAAGATTTTAGCACAAAATGTAAACACTTATGTCAAGTCTCACTTGCAGTTGAAGTTGGATGGAGTGACAGATTACTACAATCCATGCTTAAGGGAACAAGTATTGAAAATGGTTGTATGTATCTCCAACTTGGTGACCTTAAGATTCCAAAGGGGTTTACACCTCTTTTGCGTAAAGGAGGTAGTTGTAGATTGGAACTTCCAGAGAATTGGTGTAATGACTTCACTGGTTTCTTAATGTGCGCTGTGACTTCATATCCCTTCATCATGGCTGGGTGTGATATAAGTATGAAGCAGGAAAGTGGTATGGATTTCGAAGATGATGGGGTTTGGAAGGAGAGTGATGGTGGTCATTATACTACATTGGTGTGGTATGTTTCGTTTGGTTCATTAAGACACACTACTTGGTGGTATCAAACACACAACGCGGTTTCTCTTAAAATTGAAAGTCATTTGCGTATACACGGTCCAGATCGCTATGATTATGGTTTTGGAGTTAGACTCGTTGAGAAGAAAAGTAGAAGTGGTCAAACAGAAACATCAACAGATTCTTCTTCTCATTATACCCCTAAGATCAAAATTCAACATGACTCAACATCTGAACTAAAGGTGTCCTTACATCCATATTGTACAGACTAG"/>
    <MastMotifHits>
      <MastMotifHit frame="0" match="+++++++++++++++++++++++++ +  +++ " motif="18" pos="120" pvalue="8.2E-26" sequence_name="Pl17_0" strand="+"/>
      <MastMotifHit frame="0" match="++++++++++++++ +++++ " motif="15" pos="184" pvalue="1.0E-18" sequence_name="Pl17_0" strand="+"/>
      <MastMotifHit frame="0" match="  ++++++++ +++++ + +++++++++ +++" motif="13" pos="208" pvalue="4.2E-23" sequence_name="Pl17_0" strand="+"/>
      <MastMotifHit frame="0" match="++++ ++ ++++++  ++   " motif="1" pos="321" pvalue="7.8E-14" sequence_name="Pl17_0" strand="+"/>
      <MastMotifHit frame="0" match="++++++++++  +++" motif="4" pos="400" pvalue="3.1E-11" sequence_name="Pl17_0" strand="+"/>
      <MastMotifHit frame="0" match="++++++++++++++++ + +" motif="5" pos="425" pvalue="2.2E-12" sequence_name="Pl17_0" strand="+"/>
      <MastMotifHit frame="0" match="++++++++++++++ " motif="10" pos="453" pvalue="9.9E-11" sequence_name="Pl17_0" strand="+"/>
      <MastMotifHit frame="0" match="+ ++++ +++++++++ + + " motif="3" pos="487" pvalue="4.8E-10" sequence_name="Pl17_0" strand="+"/>
      <MastMotifHit frame="0" match="++++ + +++++++ " motif="12" pos="524" pvalue="3.9E-8" sequence_name="Pl17_0" strand="+"/>
      <MastMotifHit frame="0" match="+ +++++ +++ ++++++   " motif="7" pos="589" pvalue="3.4E-9" sequence_name="Pl17_0" strand="+"/>
      <MastMotifHit frame="0" match="+++++++ + + +++ + +" motif="11" pos="732" pvalue="8.5E-8" sequence_name="Pl17_0" strand="+"/>
      <MastMotifHit frame="0" match="+++++++++  ++++++++" motif="11" pos="755" pvalue="4.5E-11" sequence_name="Pl17_0" strand="+"/>
      <MastMotifHit frame="0" match="   ++++ +++++++    " motif="11" pos="779" pvalue="4.8E-6" sequence_name="Pl17_0" strand="+"/>
      <MastMotifHit frame="0" match="++++  +++  ++ + +  + " motif="9" pos="826" pvalue="7.2E-7" sequence_name="Pl17_0" strand="+"/>
      <MastMotifHit frame="0" match="+ +++ ++++ + ++ +++" motif="11" pos="849" pvalue="1.2E-8" sequence_name="Pl17_0" strand="+"/>
    </MastMotifHits>
  </MastMotifHitList>
  <MastMotifHitList name="L3_0+">
    <Sequence DNA="ATGAGTTATTTGAGAGAAGTTGCTACTGCTGTTGCCTTGCTTCTCCCTTTCATTCTTCTCAACAAGTTTTGGAGACCAAATTCCAAAGACTCAATCGTCAACGATGATGACGATTCAACATCTGAAGTTGATGCCATACCCGACTCCACAAATCCCTCTGGTTCATTTCCCTCCGTGGAGTATGACGTGTTTTTGAGTTTCAGGGGTCCAGATACTCGTAAACAGTTCACCGATTTCCTATATCATTTTCTCTGTTACTATAAGATTCACACTTTTAGGGACGACGATGAGCTACGCAAAGGAAAAGAAATAGGGCCCAACCTCCTACGAGCAATTGATCAGTCCAAAATTTACGTCCCGATCATATCGAGCGGATATGCTGATAGTAAGTGGTGTCTTATGGAGCTGGCTGAAATTGTGAGACGTCAAGAGGAGGACCCTCGACGCATCATACTTCCTATTTTTTATATGGTGGATCCAAGTGACGTACGACATCAGACTGGATGTTATAAAAAAGCATTTCGAAAACACGCAAATAAATTTGATGGACAGACCATACAAAACTGGAAAGATGCTCTAAAGAAGGTCGGAGACTTAAAAGGATGGCACATCGGAAAGGATGACGAGCAGGGAGCTATAACAGACGAAGTTTTAGCAGATATATGGTCACACATAAGCAAGGAAAATCTCATTTTAGAAACTGATGAGTTGGTTGGAATTGATGATCACATAACAGCCGTATTAGAAAAATTGAGTTTAGACTCTGAAAATGTGACAATGGTCGGCCTTTATGGTATGGGTGGAATAGGCAAGACGACCACTGCAAAGGCGGTTTATAACAAGATTTCTTCTTGTTTCGATCGTTGTTGTTTTATTGACAACATACGTGAAACACAAGATCAGAAGGATGGCGTTGTTGTTTTGCAAAAGAAGCTAGTATCTGAAATTTTGAGGATCGATTCGGGTTCGGTTGGATTTAATAATGATAGTGGCGGACGGAAGATGATAAAGGAGAGAGTTTCGAGGTTCAAAATTCTTGTCGTTCTCGATGATGTGGATGAGAAGTTTAAATTTGAAGATATGTTGGGAAGTCCTAAAGATTTTATTTCTCAAAGTAGATTCATTATTACTTCAAGAAGTATGAGAGTTTTGGGTACTTTGAATGAGAATCAATGCAAGTTGTATGAAGTTGGATCGATGAGCAAACCACATTCGCTTGAACTCTTCTCCAAGCATGCATTCAAAAAGAATACGCCTCCATCGGATTATGAGACTCTAGCAAATGATGTCGTAGATACTACAGCAGGACTTCCATTGACTCTGAAGGTTATAGGTTCGATTTTATTTAAACAAGAGATTGGGGTTTGGAAAGATACGTTGCAACAATTACGTAAAACACTTAACCTTAATGAGGTTTATGATAGGTTAAAAATAAGTTACGATGCGTTGAAGCCGGAGGCAAAAGAGATTTTCTTGGATATAGCTTGCTTCTTCATCGGAAAAAATAAAGAAGTACCGTATTACATGTGGACCGACTGTAATTTTTATCCAGCAAGTAATATTATTTTTCTCATTCAAAGATGTATGATACAAGTTGGGGATGATGATAAGTTTAAAATGCACGACCAACTTAGAGATATGGGTAGAGAAATTGTGAGACGAGAGGATATACGGCCGTGGAAGAGAAGTAGAATATGGTCGAGGGAAGAAGGGATTGATCTCTTGTTGAACAAAAAGGGATCAAGTAAAGTAAAAGCAATTAGCATGGTGCCGCCATGGGTGTCATGGGATAATAATGTCAAGTATGAGTTTAAGAGCGAATGTTTCTTGAATTTGTCAGAGTTGAGATATTTTTATGCATATCCAACAATATTGCTGACCGGAGATTTCAATAATCTTCTCCCGAATTTAAAGTGGCTTGAGTTGCCATTTTACAAACATGGAGAGGATGATCCTCCTTTGACCAATTTTACTTTGAAAAATCTGATAATTGTTATTCTTGAGCATAGCAGCATAACGGCTGATGATTGGGGAGGTTGGAGTCATATGATGAAGATGGCTGAGAGGCTGAAAGTTGTACGACTTTCTTCAAACTATAGTTCGTCCGGAAGACTTTTTCGCCTTTCTGGCTGTTGGCGCTTCCCCAAAAGCATTGAGGTATTATCCATTATTTCGATAGAAATGGATGAAGTTGATATTGGGGAGTTAAAGAAGCTAAAGACGTTGGTTCTGGAATTATGTAAAATACAAAAGATAAGTGGGGGAACCTTTGGTATGTTGAAGGGACTTCGAAAGCTTTGTGTCGGAAACAACTTGGAGGGGACAAATTTGAGAGAGGTAGTTGCCGATATTGGTCAACTTTCATCTCTCAAAGTCTTGAAAACAACCGGAGCTAAGGAGGTCGAGATTAATGAATTTTCATTAGGTTTGAAGAAGTTATCCACTTCATCTCGGATTCCGAATCTTTCACAGTTGTTGGATTTGGAGGTACTGGTCGTTTATGATTGCAAGGATGGAATTGACATGCCTCCTGCTAGTCCGAGTGAAGAAGAAAGTAGTGTGTGGTGGAAGGTATCCAAGTTGAAGTCTTTGATACTCAAGGAGACAAGAATCAATGTCAACGTTGTGGATGATGCTTCTTCCGGTGGTCACCTCCCTCGTTACTTACTACCAACATCCCTAACCTATCTTAAAATTGATCGGTGTACAGAACCAACGTGGCTTCCAGGAATAGAGAACTTGGAGAATTTGACTTCGCTGGAAGTCAACGACATCTTCCAAACTCTTGGAGGTGACTTGGATGGGCTACAAGGGTTGAGATCATTGGAAATTCTTAGGATTCGGAAAGTAAATGGTTTAGCTCGGATCAAAGGGCTTAAGGATCTCTTGTGTTCTTCTACCTGCAAGTTGCGGAAATTTTATATTACAGAATGCCCCGACCTCATTGAGTTACTCCCATGCGAACTCGGCGGCCAAACAGTAGTAGTCCCCTCTTTGGTAGAACTGACCATTAGGGATTGTCCACGGCTGGAGGTTGGCCCGATGATAAGATCACTCCCAAAGTTCCCAATGCTAAAGAAGTTGGACCTCGCGGTGGCAAATATAACTAAAGAGGAGGATCTGGATGCGATTGGATCCCTAGAAGAGTTGGTTAGTTTGGAGTTAAAGTTAGACGATACATCTTCCGGTATAGAGAGGATAGTTTCCTTGTCGAAGCTGCAAAAGTTAACTACACTCAAAGTGGAGGTGCCGAGTTTGCGGGAGATTGAAGAGCTTGCAGAGTTGAAGTCTTTACAAAGGTTGATTTTAGAGGGTTGCACGTCGTTGGGGAGACTACCACTGGAGAAGCTGAAGGAGCTAGACATTGGAGGATGCCCTGACCTCGCTGAGTTAGTCCAAACAGTAGTAGCAGTACCCTCTTTGGTAGAACTGACCATTAGGGATTGTCCACGGCTGGAGGTTGGTCCGATGATACAATCTCTTTCAAAGTTCCCAATGCTAAATAAATTGACGCTCTCGATGGTAAATATCACTAAGGAGGATGAGCTGGAGGTGCTTGGATCCCTAGAAAAGTTGGTTAGTTTGAAGTTAAAGTTAGACGATACATCTTCCGGTATAGAGAGGATATCTTTCTTGTCGAAGCTGCAAAAGTTAACTACACTCATAGTGGAGGTGCCGAGTTTGCGGGAGATTGAAGGTCTTGCAGAGTTGAAGTCTTTATATGACTTGTATCTACAAGGATGCACGTCGTTGGAAAGACTGTGGCCTGATCAACAACAGTTGGGTAGTCTGAAGAACCTGAAGGCGCTCAACATCCGAGGTTGTAAAAGCTTGAGTGTTGACCATCTCTCTGCACTCAAGACCACTCTACCGCCCTATATGGCCATGAAATGGCCCGATTGGTAG"/>
    <MastMotifHits>
      <MastMotifHit frame="0" match="+++++++++++++++++++ ++ +++  +++++" motif="18" pos="60" pvalue="3.5E-25" sequence_name="L3_0" strand="+"/>
      <MastMotifHit frame="0" match=" +++++++++++++++++ ++" motif="15" pos="124" pvalue="5.5E-15" sequence_name="L3_0" strand="+"/>
      <MastMotifHit frame="0" match=" ++ ++++++++++++++++ + +++++++ +" motif="13" pos="149" pvalue="9.6E-24" sequence_name="L3_0" strand="+"/>
      <MastMotifHit frame="0" match="+ ++++++++++ ++++++++" motif="1" pos="262" pvalue="1.2E-18" sequence_name="L3_0" strand="+"/>
      <MastMotifHit frame="0" match=" ++++++++++   +" motif="4" pos="345" pvalue="2.2E-9" sequence_name="L3_0" strand="+"/>
      <MastMotifHit frame="0" match="+ ++ +++++++ +++  + " motif="5" pos="370" pvalue="9.8E-8" sequence_name="L3_0" strand="+"/>
      <MastMotifHit frame="0" match="++  +++++++++++" motif="10" pos="400" pvalue="1.2E-10" sequence_name="L3_0" strand="+"/>
      <MastMotifHit frame="0" match="  ++++ ++++++++ ++++ " motif="3" pos="434" pvalue="3.0E-11" sequence_name="L3_0" strand="+"/>
      <MastMotifHit frame="0" match="++  ++++++ + ++" motif="12" pos="472" pvalue="6.2E-8" sequence_name="L3_0" strand="+"/>
      <MastMotifHit frame="0" match="+++++ ++++++++++++  +" motif="7" pos="538" pvalue="1.6E-13" sequence_name="L3_0" strand="+"/>
      <MastMotifHit frame="0" match="+  ++++ ++++++   ++" motif="11" pos="825" pvalue="7.6E-6" sequence_name="L3_0" strand="+"/>
      <MastMotifHit frame="0" match=" + ++ ++++++++++  +" motif="11" pos="996" pvalue="2.0E-10" sequence_name="L3_0" strand="+"/>
      <MastMotifHit frame="0" match="+  +++++++++  +  ++" motif="11" pos="1095" pvalue="5.2E-8" sequence_name="L3_0" strand="+"/>
      <MastMotifHit frame="0" match="+ +++ +++++++++ ++ " motif="11" pos="1114" pvalue="2.4E-8" sequence_name="L3_0" strand="+"/>
      <MastMotifHit frame="0" match=" + ++ ++++++++++  +" motif="11" pos="1138" pvalue="2.0E-10" sequence_name="L3_0" strand="+"/>
      <MastMotifHit frame="0" match="+ +++ +++++++ +   +" motif="11" pos="1264" pvalue="7.1E-7" sequence_name="L3_0" strand="+"/>
    </MastMotifHits>
  </MastMotifHitList>
  <MastMotifHitList name="RPP13-UKID36_0+">
    <Sequence DNA="ATGGTAGATGCGATCACGGAGTTCGTTGTGGGAAAGATCGGCAACTATCTCATTGAAGAAGCATCAATGTTTATGGCAGTCAAAGAGGATCTAGAAGAGCTGAAGACGGAGTTGACGTGCATCCATGGTTATCTCAAGGACGTTGAAGCGCGAGAAAGAGAAGATGAGGTCTCAAAAGAGTGGTCAAAACTGGTTTTAGATTTCGCTTATGACGTCGAAGATGTTTTCGACACTTATCACTTCAAACTCGAAGAAAGGTCACAAAGGCGAGGCTTGAGGAGATTGACCAACAAAATAGGCAGGAAGATGGATGCGTACAGCGTAGTTGATGATATCAAAATCCTCAAGAGAAGAATCTTGGATATCACTCGCAAGAGGGAGACTTATGGTATAGGAGGCTTGAAAGAGCCTCAAGGAGGAGGGAGTACTTCAAGTTTGAGAGTGAGACARCTTCGGCGTGCTCGATCAGTTGATCAAGAAGAGGTTGTAGTTGGTTTGGAAGATGATGCTAAGATTCTTTTGGAAAAGCTTCTTGATTATGAAGAGAAAAATAGATTTATTATCTCGATCTTTGGTATGGGAGGCCTTGGGAAGACTGCACTTGCTAGGAAGCTCTACAACTCAGGAGATGTGAAGGAAAGATTCAAATACCGCGCATGGACTTATGTTTCTCAAGAGTATAAAACTGGAGATATACTTATGAGAATCATTAGATCTTTGGGAATGACTTCTGTGGAAGATTTGGAAAAGATCAAAAAGTTTGCAGAGGAAGAATTAGAAGTTTACCTTCACGGTCTTCTAGAAGGGAAAAAATATTTGGTGGTGGTGGATGATATATGGGAGCGAGAAGCGTGGGAGAGCTTAAAGAGAGCGTTACCTTGCAACCATGAAGGAAGTAGAGTCATCATCACTACACGTATTAAAGCCGTGGCTGAAGGCTTAGATGGGAGATTCTATGCTCATAAGTTAAGGTTCTTGACGTTTGAAGAAAGCTGGGAGTTGTTTGAACAAAGAGCATTCAGGAATATACAAAGGAAGGATGAAGATTTGCTGAAAACCGGAAAAGAAATGGTTCAAAAATGCAGAGGGTTACCACTTTGTATAGTTGTTCTTGCGGGGCTTTTGTCGAGGAAGACACCAAGCGAGTGGAATGATGTTTGTAACAGTTTATGGAGACGCCTAAAGGATGACTCCATTCATGTTGCCCCTATTGTGTTTGATCTAAGTTTCAAGGAGCTGCGGCATGAGTCCAAACTCTGTTTTCTGTACCTTAGTATCTTCCCAGAGGACTATGAGATTGACCTAGAGAAGTTGATACGCTTACTTGTAGCAGAAGGTTTTATACAAGGGGATGAAGAGATGATGATGGAAGATGTGGCTCGGTACTACATCGAAGAGTTGATAGACAGAAGCTTACTTGAAGCAGTGAGAAGAGATAGAGGAAAAGTGATGTCTTGTAGAATCCATGATCTTCTGAGAGACGTGGCTATCAAGAAATCTAAAGAGCTCAACTTTGTAAACGTGTATAACGATCATGTGTCCCAACATTCTTCTACTACTTGCAGAAGGGAAGTGGTTCACCATCAGTTTGAGAGATACCGATCTGAGAAATGCAAGAACAAACGGATGCGATCCTTCTTATACTTTGGAGAATTAAAGTTTTTGGTACGGCTTGATGTTGAAAAATTGAAGCTACTTCGAGTGCTTGATCTTGAAGCGAATCTGGGTCCTTTTGCAAGTAATGGGGATCTGATCCACTTGAGGTACCTTCGATTAGAGGGTTTTTCTCTCCGCGTTTTTGATATAGCAGCTATTATATCCAAGTCACGGTTTCTACAAACACTAGATGCAGATCACGTTTGTTTCATCTATGACACAATCGATCTCCGTAAGTTCACATCATTAAGACATGTCATAGGAAAATTCGTTGGAGAGTTGCTTATAGGCGACGCAGCGAACCTTCAGACCTTGAGGTCTATCTCCTCTGACAGCTGGAGCAAACTAAAACATGAGTTGCTCATAAATCTTCGGGACTTGTTTATCTATGAAGATTCTAATAAGTCAAAGGAGAGAAGAGTTACTGTGAGCTGGGCTTCCTTGACTAAATTAAGAAGTCTTCGTGTTCTGAAGCTGGTGGCGGATCGCAGATATTTATCGTTGGAATCGGAAGAAGCAGTTAGGTCCATGGATGTGATATCACCTAGTCTTGAATCCGTGACACTGGTTGGAATAACTTTCGAGGAAGACCCAATGCCTTTTTTGCAGAAAATGCCGAGACTGGAAGATCTAATCTTCGAAAATTGTGACTACTGGGGAGGGAAGATGAGCGTCAGCGAACAAGGTTTTGGTAGGCTGAGGAAGCTTAAATTGTTCATAAACAGGTTAGATGAGTTGCAGATAGAAGAAGAGGCCATGCCCAATTTGATCGAGCTAGTAGTACAAACTGATAATTCCAAACCGATTGCGAGCGTTTAG"/>
    <MastMotifHits>
      <MastMotifHit frame="0" match="++++++++++++++++++ ++++++ +++++++++ " motif="17" pos="8" pvalue="8.1E-19" sequence_name="RPP13-UKID36_0" strand="+"/>
      <MastMotifHit frame="0" match="+ +++++++ ++++++ " motif="16" pos="67" pvalue="3.4E-11" sequence_name="RPP13-UKID36_0" strand="+"/>
      <MastMotifHit frame="0" match="++ ++++++++ ++++++++ " motif="1" pos="189" pvalue="5.6E-17" sequence_name="RPP13-UKID36_0" strand="+"/>
      <MastMotifHit frame="0" match="++ ++++ ++++++ ++++++++++++++" motif="6" pos="214" pvalue="2.4E-18" sequence_name="RPP13-UKID36_0" strand="+"/>
      <MastMotifHit frame="0" match="+++++++++++++++" motif="4" pos="272" pvalue="8.1E-15" sequence_name="RPP13-UKID36_0" strand="+"/>
      <MastMotifHit frame="0" match=" +++++++++++ ++++ ++" motif="5" pos="297" pvalue="1.7E-14" sequence_name="RPP13-UKID36_0" strand="+"/>
      <MastMotifHit frame="0" match="+++++++++++++++" motif="10" pos="326" pvalue="5.5E-15" sequence_name="RPP13-UKID36_0" strand="+"/>
      <MastMotifHit frame="0" match="++++++ ++++++++++++  " motif="3" pos="361" pvalue="2.9E-14" sequence_name="RPP13-UKID36_0" strand="+"/>
      <MastMotifHit frame="0" match=" + +++++++++++++++ ++++++ +++" motif="2" pos="417" pvalue="1.6E-21" sequence_name="RPP13-UKID36_0" strand="+"/>
      <MastMotifHit frame="0" match="+++++++++++++++++ +++" motif="8" pos="456" pvalue="7.1E-15" sequence_name="RPP13-UKID36_0" strand="+"/>
      <MastMotifHit frame="0" match="+++++++++ ++ ++++ +++" motif="7" pos="486" pvalue="2.0E-15" sequence_name="RPP13-UKID36_0" strand="+"/>
      <MastMotifHit frame="0" match="+++++++++++ +        " motif="9" pos="584" pvalue="3.7E-8" sequence_name="RPP13-UKID36_0" strand="+"/>
    </MastMotifHits>
  </MastMotifHitList>
  <MastMotifHitList name="WRR4A^Col-0_0+">
    <Sequence DNA="ATGGCTTCTTCTTCTTCCTCACCTCGCAACTGGAGATACAATGTCTTCACGAGCTTCCATGGACCAGACGTCCGTATTAAATTTCTCAGTCATTTACGTCAACAGTTTGTCTACAATGGAATTACAATGTTCGATGACAACGGGATCGAAAGAAGCCAAATTATCGCTCCAGCTCTCAAAAAAGCCATTGGAGAATCAAGGGTCGCGATTGTATTGCTCTCGAAGAACTATGCTTCTTCCAGTTGGTGTTTGGATGAGCTATTGGAGATTTTAAAGTGCAAAGAATATATAGGACAAATAGTGATGACTGTCTTCTACGAAGTTGATCCTTCTCACGTGCGCAAACAAACCGGAGATTTTGGGATTGCTTTCAAAGAAACTTGTGCTCATAAAACAGAGGAGGAGAGGAGCAAATGGAGCCAAGCTTTGACCTATGTGGGCAACATAGCCGGAGAAGACTTCATACACTGGAAAGATGAAGCAAAAATGATAGAGAAGATAGCAAGAGATGTTTCGACTAAAATAAATGTCACACCGTGTCGGGATTTTGATGACATGGTTGGACTAGAAAGACATTTGAAGGAAATGGTGTCTTTGCTAGATTTAGACAAAGAAGGAGTTAAGATGGTTGGAATCTCTGGTCCTGCAGGCATTGGTAAGAGTACCATTGCCAAAGCTTTACATAGTCGACACTCTAGTACGTTTCAACATAATTGTTTTGTGGACAATCTTTGGGAAAACTATAAGATTTGTACTGGTGAGCATGGTGTGAAGTTGCGCTTACATGAGCAATTTGTTTCAAAAATTTTGAAACAAAATGGTTTGGAACTAACTCATTTAAGTGTGATAAAAGATAGGCTACAAGACAAGAAGGTTCTTATCATTCTTGATGATGTGGAGAGTTTAGCTCAACTTGAGACTTTGGCTGATATGACGTGGTTTGGTCCTGGAAGTAGGGTCATAGTAACGACTGAAAACAAAGAGATTTTGCAGCAACATGGTATCGGTGATATATACCAAGTTGGATATCCATCAGAAAGCGAAGCACTAACGATCTTCTGTCTATCTGCTTTTAAACAAGCCTCTCCACCTGATGGGTTTATGGATCTTGCGGATGAAGTTGTAAGAATTTGTGATAAGCTTCCATTGGCTCTGTGTGTTTTAGGGTCGTCATTGCTGCGAAAGAGCCAGACTGACTGGGAGGATGAACTGCCAAGGTTGAGAAACTGTCTTGACGGAATTGAGAGTGTATTGAAAGTGGGCTTTGAGAGTTTAAATGAGAAAGACCAAGCTCTATTTCTCTACATTACAGTCTTCTTCAATTATGAATGTGCTGATCATGTGACGTTGATGCTAGCGAAATCTAACTTGAATGTTAGACTTGGGTTGAAAAACCTAGCTAATAGGTATCTCATACATATAGATCACGACCAAAAAAAAAGAGTGGTAGTGCATCGTTTGCTACGAGTAATGGCTATACAAGTTTGTACCAAACAAAAGCCTTGGAAAAGCCAGATTCTAGTAGATGCCGAAAAGATAGCTTATGTTCTTGAAGAAGCAACGGGTAATCGATCTATTAAAGGTGTATCATTTGACACAGCGGAGATCGACGAATTAATGATAAGCCCAAAGGCTTTTGAAAAAATGTGCAATCTTTTGTTCCTGAAAGTCTACGATGCGGGGTGGCATACCGGAAAAAGAAAATTGGACATTCCAGAGGATATTAAGTTTCCACGTACCATACGGTTATTTCATTGGGATGCCTACTCAGGAAAGAGGCTTCCTAGTAGCTTTTTTGCAGAAAATCTTGTTGAAGTCAATATGCAAGATAGCGAGCTCCAGAAGCTATGGGAAGGAACTCAGTGCCTTGCCAATCTCAAGAAGATAGATCTTTCAAGGTCATCTTGTTTGACGGAACTTCCAGATCTTTCAAATGCTACAAATCTGGAGGACTTGTATGTGGGTTCTTGCACTGCTTTGGTAGAGCTTCCATCTTCGATTGGGAATCTTCATAAACTAGCTCATATAATGATGTATTCTTGCGAAAGTCTAGAAGTCATTCCATCTCTCATCAACTTGACATCTCTTACCTTCCTCAACATGAATAAATGCTCAAGATTGAGAAGATTCCCAGATATCCCCACCAGCATAGAGGACGTCCAAGTAACAGGTACAACTCTAGAGGAATTGCCTGCATCACTTACGCATTGCTCTGGTCTTCAGACTATTAAGATAAGTGGAAGTGTAAATCTCAAGATCTTCTACACAGAGCTCCCCGTGAGTGTAAGCCATATAAATATAAGCAACAGTGGTATTGAGTGGATTACAGAAGATTGCATCAAAGGTCTTCATAATCTACACGACCTTTGTCTATCAGGCTGCAAAAGACTCGTGTCACTGCCAGAGCTTCCTCGTTCGCTGAAAATTCTACAAGCAGACGATTGTGATTCACTAGAGAGTTTAAATGGCCATTTAAACACTCCAAATGCAGAGCTATATTTCGCTAACTGCTTCAAATTGGATGCAGAAGCACGACGAGCGATAATTCAGCAATCGTTTGTTAGCGGGTGGGCTCTCTTACCAGGATTAGAAGTACCTCCAGAGTTCGGCCACCGAGCCAGAGGAAATTCCTTAATAATTCCTTATTCTGCTTCCAACAGATTTAAGGTTTGTGTCGTGATGTCACTTAACCATCATCAACCCTTCGAATTAGTTCCTAGAAACCTATTATATCGTTGGACAGTCATAGGCGACTCAGTGAGCTCTGATGAAAAGACGTTTCACCTTTCACATATGTTCAACGCCGACTCAGTGAACTCCAAGTTACAAAAGCCACATCTGTTCATATTTCACTCTTGCTTGCCATTCATATTTCACTCGTGCTTGCCATTCATATTTGACATTAGCAATATAATGCTCGAATTCAGCAGCGAATACAAAGATTTCGACATCCTTGAATGTGGTGTTCAGATCTTGACGGATGAAACAGATGAAAGAAACATTTGGGGTTCTCTAGTATTCTGA"/>
    <MastMotifHits>
      <MastMotifHit frame="0" match="++ ++ ++++++++  +++++   +  ++++ +" motif="18" pos="12" pvalue="3.8E-18" sequence_name="WRR4A^Col-0_0" strand="+"/>
      <MastMotifHit frame="0" match="+++++++++++++ ++ ++++" motif="15" pos="75" pvalue="6.6E-19" sequence_name="WRR4A^Col-0_0" strand="+"/>
      <MastMotifHit frame="0" match="++++++++++++++++++++ ++ ++ ++++ " motif="13" pos="99" pvalue="7.4E-26" sequence_name="WRR4A^Col-0_0" strand="+"/>
      <MastMotifHit frame="0" match="++ ++ ++++ ++++++  + " motif="1" pos="211" pvalue="1.4E-11" sequence_name="WRR4A^Col-0_0" strand="+"/>
      <MastMotifHit frame="0" match="++++++++   ++++" motif="4" pos="292" pvalue="1.7E-9" sequence_name="WRR4A^Col-0_0" strand="+"/>
      <MastMotifHit frame="0" match=" ++++++++ +++++  ++ " motif="5" pos="316" pvalue="4.1E-11" sequence_name="WRR4A^Col-0_0" strand="+"/>
      <MastMotifHit frame="0" match=" ++ +++  ++  ++" motif="10" pos="344" pvalue="6.8E-6" sequence_name="WRR4A^Col-0_0" strand="+"/>
      <MastMotifHit frame="0" match="++ +++++ ++++ + +++++" motif="3" pos="378" pvalue="4.1E-10" sequence_name="WRR4A^Col-0_0" strand="+"/>
      <MastMotifHit frame="0" match="++++ +++ +++++ ++++  " motif="7" pos="482" pvalue="2.5E-6" sequence_name="WRR4A^Col-0_0" strand="+"/>
      <MastMotifHit frame="0" match="+ ++++ +++  + + +++" motif="11" pos="623" pvalue="1.0E-7" sequence_name="WRR4A^Col-0_0" strand="+"/>
      <MastMotifHit frame="0" match="  +++ ++++++ ++ +++" motif="11" pos="646" pvalue="2.2E-10" sequence_name="WRR4A^Col-0_0" strand="+"/>
      <MastMotifHit frame="0" match="+ ++ +  ++++  ++ ++" motif="11" pos="670" pvalue="7.1E-7" sequence_name="WRR4A^Col-0_0" strand="+"/>
      <MastMotifHit frame="0" match="+  +  +++ +++++  ++" motif="11" pos="693" pvalue="3.1E-7" sequence_name="WRR4A^Col-0_0" strand="+"/>
      <MastMotifHit frame="0" match="+ ++  + +++++++ +++" motif="11" pos="783" pvalue="1.5E-7" sequence_name="WRR4A^Col-0_0" strand="+"/>
    </MastMotifHits>
  </MastMotifHitList>
  <MastMotifHitList name="Wed_0+">
    <Sequence DNA="ATGGACCAGAGCGCGGTGAGCTCGCTGCTGGGGCAGCTTACCGGCCTCCTCGTTGACGAGGCGAAGCTACTCGGCGGCGTCCGGGGCGACGTGCAATTCATCAAGGACGAGATGGAGAGCATGCAAGGCTTCCTCCTGGATGCCGCCGATGCCGCCAACAACAACAGCAGCAGCCAGCAGGTCCTGGCATGGCAGCGGCAGGTCCGGGAGGTCGCCTACGACTCCCAGAAATGCATCGACCACTACGTGCAGACGGTGGGCGCCAGCCGCCCGTCGGCCGGCCTCCTCGGCTCCGTCCAGTGGCTGCCGCAGCTGGTGATGACGTTGCCAAGCCGCCAGCGCACCGCCAACAAGATCAAGAAGCTCAAGGCCCGCGCGCGCGAGGTGGGGGAGCGGCGGCAGAGGTACGGCGTCAAAGCTCCGACTCGGAGCGGCGGCGTCAAGGTCATCACCGCGCCGATGCTCTCGCCGCAGCAGGAGGCGGCGGAGCACGCGCGGAGGCGCCGTGCCATAGCTGACGCCACCGACTGGGTGAACACCGACGCGCAGCACGTGATGGACTGGATAGCGGCCGGCGGCAAAGGACACAACGACGATGATGGTGGCCGGGAGGAGTACATACATTGGATCAAAGGCTTCCTGCACATGCCCCACTTCACCACCGAGAGCTTCTTGACGGAGCTCATGAGCAACAAGGCCGATGCTACCGCCTTCTTGCTGGAGTACACCAAAGAGTTGTTCGGAGGGCCGCTCCACTATTTGGAAGGGCATTTGTTGTGGCCACATAAAGATGATGGGCATGATAAGAAGGCCACGACGGCAGCGGCATCATCCCCTTCTCAAGACCACCACGATGCTGACAAAAAGAAGCCAGTAGCAGCTGCTGATCCGTCAGAGAGGGCCAAAGAAGCAGCTGTTGATCCGTCTGGGAAGGCGAAGGAGCACAAGCGTTGGATCACCCAAGGGGAGAAGAAAGCGGCGGACACGTCAACCTCTTCAGAAGTCCATGATTCTGCTGAGAAGAGGATGCCTTTAGCAGATGTTAATCCGTCGGAGATGGCGGAAGCATCATCAGCTGATGATGGACATAACAAGGCAACGGAAGGCCATACCAAAGAGTTGTTCGGAGGGCCGCTCCACTATTTGAAAGGGCATTTGTTGTGGCCACATAAAGATGATGGGCATGATAAGAAGGCCACGACGGCAGCGGCATCATCCCCTTCTCAAGACCACCACGATGCTGACAAAAAGAAGCCAGTAGCAGCTGCTGATCCGTCAGAGAGGGCCAAAGAGGAGAAGAAGCACCAGATCATCAGTTGGGTACATGGAGCACTTACGAGCGACGGCATCAACATATTTCACACGAAAGATACCCACGGCCCAAGGCTCCTCGCCATTGTTACATCACCGGTTCGTCGCGAGGCCCACGACCTCGAAGACGAAGAACCACATGGGCTCAGGCCTGCAACAGAGATCGCACGTAGGGTGTTCAATAATTATTATTCCCGCCAAGGCGGCCGCTTCGACTTTGCCGTGTGGGTCAACGCCGAGGAACACTCACATAGCACCGCCAGGCTTCGGAGCATACTCCAGCAGGTGGAGAAGCAGGCGCAGGTGCAGCCTCAGGAGCAGCGGCAGCATCCATCATCTTCTTCTCGCGATAAAAAAGACGGTGGTGACGAGACGACAAGATTGCAACAGGAGATCCTAAAGCACCTGACAGGGAAGAAGTTCTTGATTTTTCTTGCTGACCACCAGGACGAAACACCATGGACACAGATACTACCTGCTCTGCCGACTGATAGCACCAATGAAAGTGCAGTCATATTGAGTCCTCTGGTGCAGCAAGCATACCAGTACGTTGGGTGGTACGTGCTCAGCCTTTTCTTCTTGCTAAAGCACTCCCGCTATAGAGTCTACTTCTACTCTCATCTTGTTGCAACACGGAACAAGGCCAAAGAGTTGCTGCGGGTTGGCGCCGATCAACACAAAGGAGAAGATTTGCATGACCTCGTCAATCATATATTGGAACGTTGTCGCTGGGATTCATTTTCCAGCAAGATGTTTCTTCATGCTCTTTATGCTAATCATCAAAGGAGCAAGCCAGAGCTGGAGAACTTGTTGCTTTCTCTGAATGAATTCAGCACGGTGAGCAATGCCAGAAACATGATCAAATTTTGCTACGATGACCTGCACAGTTACAAGGTTTGCTTCCAGTACCTGTCCATTTTCCCCTTGGGATTCAAGATCAGGAGGACAAGCTTGGTCAGGCGATGGGCTGCAGAAGGCCTTATCGTGGGAAGAGACGGGCTAGCTGCAACGGATGAAGCTGAGCGCTGCTTCGATGCCATGATTGATCGAGGCCTTCTCCTTCCTGCCGACAACACCGACAACCCTTCAGGCAAAGTGAAGATGTGCACGGTCGATCCACATGTTTTCTCCTTCATTGCCAGGTTGCACAAAGACGATGGCCGTGCTCCAGCTGCTGATAGCATCGACCTGCCGCCCGCCCTGGCTCATCGCATCTCCATTGCCAGAAGAATTCAACTCTCCAACAAGACACGACAACGAGTCAGCGAGGGTTTGAAGAAGCAGATGGACGGCGGTGGCGAGCCACAAGACTCTGTCGCACAAGGCATGGTCTGTGGAATTCAACTTTCCAACAAGACACGACGACGACAAGCCAGTGAGGGGTTGAAGAAGAAGATGGACAGCAATGGGGAGCCACTAGTCCCAGAGCCAAGATCGCAAGACTCTGCAGTGGAAGACGTGGTAAAGCTTCTTGACTTGTTTCCTACAACTGAATCAGGATGGATCAAAGTGCTAGACCTTGAAGGCTGCCGTGGACTGAAGAAGAAGCACCTCAAGAACATCTGCAACAGGGTATTCCAGCTCAAGTATCTGAGCTTAAGGAACACAGACATTGCTGAGCTGCCCAAGGAAATTAACAAGCTCCAAGACCTGGAGACATTTGACATGAGGGGAACCAACATAGAATCCTTCCCTGCAAAATCCATTGTTCTCCCAAAGCTGGCGCGACTGCTTTCTGGTGTTGCTCACACCGACGCTCCAACTCCAAGTAAGGATGATAATCTTACAAGTAGAGGATCTTCTCATGAATCATTTACTGCAATCCATATTCCCCGTGGAATCAAGAACATGACAAGCATGCAGATACTATCCCATGTCCAAGTTTCTGACCATCACGACGAGGCTGCAGCACTGGAAGATTTAGCCCGGCTGCAGCTGCTATGGAAGCTTGGTGTTGTTATCCATGCCAAGCAAGCTTACCTTGTGCTCAAAGTGGTTGGGATGCTAAATGAATGCCTGAGGTCTTTGTCAATCCGTCTCCAAGATGGTGGAGAGGATCCTGATCTGAACAACACACCACCAATATTCTCACCTCCAAGATCTCTTGCAAGCCTTAGCATCAGTGGCAGGATAGGTGGCCTGCCTACTTGGATCCAAAATCTGGAACAACTCTCTGACATAACTCTGTGCGACACCTCCTTGAAAGACTCTGATATAAAGATCTTGTGTGCTAGTATCAACCTGCGCTTCATCAGGCTCTTGCGTGAGTCGTACAACCAGAACAAGCTCAGTTTTGAAAAGGGATTCAGAAACCTTGAGATTCTCATCATTGAGGGATCAGGCACCATCTCTGATGTCCATTTTGATCCGAGAGTGGCACCTAAGCTTGAGAAGATTGTCTGGAGCTCCACCTGCAAGATGGAAAATCTTGGGATCGACAACCTTCAAGGACTGAAAGAGATTGTGCTCAAAGGCGACTGTGACCTGAATCGCATCAGGCTATCCGTCAAAGCGAATCCATGCCATCCTAACCTTACACACACTCCAACTCTCAACTCTCCAACAATCCAACCCGGTGAAAAACTCACCTTCAAGAAGGATGAATTCAAAAATCTCAAGTCTTTTCTTGTTGAGGACCCCAGCATGATCAGCATCGAATTTCAGAAGGGAGCAGCTGCAGAGCTCGAGAAGATTGTATTCTCCTCCACCAACATAAAGTCTCTTCATAGGCTTGGAGGCCTTCCAAAATTGAAAGAGCCTGAGTTGAAGAGCAACAGGTTCCTTGTTTCATTCTCTGAAGAGGGAGAAACTCATAAGAAATGTTCTCTAGCAAGCTCACCTTCAAGAAGAATGAATTCCAACAGCTCAAGTACCTCCTTGTTGAGGGACTGTTGA"/>
    <MastMotifHits>
      <MastMotifHit frame="0" match="++++ ++ ++ ++++++ ++++++++ ++++++++ " motif="17" pos="8" pvalue="1.8E-15" sequence_name="Wed_0" strand="+"/>
      <MastMotifHit frame="0" match="++++  ++   +  +    ++ +++++++" motif="6" pos="507" pvalue="4.1E-7" sequence_name="Wed_0" strand="+"/>
      <MastMotifHit frame="0" match=" + ++ ++++++  +++++  ++++++++" motif="2" pos="734" pvalue="4.6E-15" sequence_name="Wed_0" strand="+"/>
      <MastMotifHit frame="0" match="+ + ++ +++ ++++ +  ++" motif="8" pos="773" pvalue="3.6E-9" sequence_name="Wed_0" strand="+"/>
      <MastMotifHit frame="0" match="    ++++++++++++  +" motif="11" pos="936" pvalue="2.3E-6" sequence_name="Wed_0" strand="+"/>
      <MastMotifHit frame="0" match=" +++ +++++ ++++++++++" motif="9" pos="962" pvalue="2.5E-11" sequence_name="Wed_0" strand="+"/>
      <MastMotifHit frame="0" match="+  + + ++++++++  ++  " motif="9" pos="985" pvalue="7.3E-8" sequence_name="Wed_0" strand="+"/>
      <MastMotifHit frame="1" match="+++ +  +++  +++++ + " motif="5" pos="1188" pvalue="9.0E-6" sequence_name="Wed_0" strand="+"/>
      <MastMotifHit frame="0" match="+ +++ +++++   +  ++" motif="11" pos="1206" pvalue="1.8E-6" sequence_name="Wed_0" strand="+"/>
    </MastMotifHits>
  </MastMotifHitList>
  <MastMotifHitList name="L^1c_0+">
    <Sequence DNA="GGTGGTGCATTTCTGTCTTCAGCTTTGAATGTTCTCTTTGATAGGCTTGCTCCTCATGGTGATCTGCTCAACATGTTTCAGAAGAATAAGAATGATGTTCGACTCTTAAAGAAGCTGAAAATGACTTTGGTTGGCCTTCAGGTTGTGTTAAGTGATGCAGAGAATAAACAGGCATCAAATCAACACGTGAGCCAGTGGTTTAATGAACTTCGAGGTGCTGTGGATGGCGCTGAAAACTTAATGGAACTAGTCAATTATGAGGCTTTGAGGCGTAAGGTGGAAGGTCGGCATCAAAATCTTGCAGAAACAAGCAACCAACAAGTAAGTGACCGCAAACTGAACTTGAGTGATGATTATTTTCTCGACATAAAGGAGAAGTTGGAAGAAACCATTGAAACATTGGAGGATTTGCAAAAGCAAATCGGTGACCTTGGCTTACAGAAGCATTTAGATTTGGGTAAGAAACTAGAAACTAGAACACCTTCAACTTCTTTGGTCGATGAATCTAAAATCCTTGGTAGAATGATTGAAAAAGAGCGATTGATTGACCGTTTATTGTCAAGTGATTCAAATGGAGAAAATCTGACTGTTGTCCCTATTGTTGGAATGGGGGGCGTGGGCAAGACAACACTTGCTAAAATTGTTTACAACGATAAGAAGGTGAAAGATCATTTTGACTTGAAAGCTTGGTTTTGTGTTTCAGAGGCATATGATGCTTTCAGAATAACAAAAGGATTACTTCAAGAAATTGGATCATTCGACCTAAAGGATGACAACAATCTTAATCAGCTACAGGTAAAATTGAAGGAAAGCCTAAAGGGAAAAAGATTTCTTGTTGTCCTTGATGACTTGTGGAATGATGACTGTGATGAGTGGGATGACTTGAAAAATCTTTTTGTACAAGGAGCTATGGGAAGTAAGATCCTTGTGACGACACGTAAGGAGGATGTTGCCTTGATGATGGGTAATGGGGCAATCAATGTGGAGACTCTGTCTGATGAAGTCTCTTGGGATCTATTCAAACAGCATTCATTAAAAAACAGGGATCCGGAGGAACATCCAGAACTTGAAGAGGTTGGAAAGCGAATTGCAGACAAGTGCAAAGGATTGCCTTTAGCTCTAAAGGCACTTGCTGGTATTTTATGCCGCAAATCAGAAGTGTACGAGTGGAAAAACGTCTTAAGAAGTGAAATATGGGAGCTGCCAAGGCGTAAGAATGGTATATTACCAGAGTTGATGTTGAGCTACAATGATCTTCCTGCACATTTGAAGCAATGTTTTGCTTTTTGTGCAATATATCCCAAAGATTATAAATTTTGCAAAGAGCAAGTTATTCACCTGTGGATTGCTAATGGTCTGGTACAACAGTTGCATTCTGGTAACCAATACTTTAATGAGTTGAGATCAAGATCATTGTTCGAAAGGGTCCCAGAGTCTTCTGAAAGATACGGTGGGAAATTCTTAATGCATGATCTTGTCAATGATTTGGCCCAAATTGCATCTTCAAAACTTTGTGTCAGGTTGGAAGAGTGCCAAGGATCTCATATATTGGAACAAAGTCGGCACACATCGTATTCAATGGGCAGAGATGGTGACTTTGAGAAATTGAAACCGCTCTCTAAGTCAGAGCAGCTGAGGACATTGCTTCCAATCTCTATCCAGTTCCTTTACCGCCCTAAACTAAGCAAGAGGGTGCTGCATAACATATTGCCAAGACTAACTTACTTAAGGGCATTATCATTGTCATGTTATGCGATTGTGGAGCTTCCAAAAGATTTGTTTATCAAATTTAAGCTCCTGAGATTTTTGGACCTTTCTCAAACAGAGATTACAAAATTGCCCGATTCTATCTGTGCGTTGTATAACTTGGAGACACTTCTCCTGTCATCTTGTGATGATCTTGAGGAGCTACCGCTGCAGATGGAGAAGTTGATCAACTTGCGGCACCTTGACATCAGCAACACTTCTCGCTTGAAGATGCCGCTACATCTGAGCAAGTTGAAAAGCCTCCAAGTGCTAGTGGGAGCCAAGTTTCTACTAGGTGGCCCCTGTGGTTGGAGAATGGAAGATTTGGGTGAAGCACATTACATGTATGGATCTCTATCAATTTTAGAATTGCAAAATGTGGTTGATAGAAGGGAAGCTCAGAAGGCGAAGATGAGGGATAAGAAGAAGAATCATGTTGAGAAGTTATCGTTGGAGTGGAGTGGAAGTGATGCGGACAATTCACAAACCGAAAGAGACATACTTGATGAGCTACGTCCACACACAAAAATAAAAGAAGTCGAAATCTCCGGATATAGAGGGACACAATTTCCAAATTGGCTAGCTGATGATTCGTTTCTTAAGCTGCTAGTACAATTGTCTCTTAGCAACTGCAAGGACTGTTTTTCCTTGCCAGCGCTAGGACAACTTCCTTGTTTGAAATTCCTTTCCATTAGAAAGATGCATCGAATAACAGAGGTGACGGAAGAATTCTATGGTAGTCCGTCCTCTGAAAAGCCTTTTAACTCTCTTGAGAAGCTTGAATTTGCAGAGATGCCTGAGTGGAAGCAGTGGCACGTACTAGGGATCGGAGAGTTTCCTGCACTTCGGGACCTTTCAATTGAAGATTGCCCCAAGTTGGTTGGAAATTTCCTCGAGAATCTTTGTTCTCTGACGAAATTGAGAATCTCAATATGTCCCGAACTCAATTTGGAGACACCCATCCAACTTTCAAGTCTAAAATGGTTTGAAGTTTCTGGTTCTTCTAAGGCTGGATTTATTTTTGATGAAGCTGAACTGTTCACCTTAAATATTTTGAATTGCAACTCTCTTACCTCCTTGCCTATTAGCACTCTGCCGAGTACGTTGAAGACAATATGGATATGTCGTTGCCGGAAATTGAAATTGGAGGCACCAGATAGTAGTAGGATGATTTCAGACATGTTTCTGGAGGAATTGAGACTGGAGGAATGTGATTCTATATCATCACCTGAGTTGGTCCCAAGAGCACGCACTTTGACTGTGAAGAGGTGCCAAAACCTTACTAGGTTTTTGATTCCTAATGGGACTGAAAGACTCGATATTTGGGGTTGTGAGAATCTTGAAATACTACTTTCTTCGGTGGCATGTGGGACCCAGATGACGTCATTGTTTATTGAAGATTGCAAAAAGCTGAAGCGGCTGCCAGAACGTATGCAAGAACTCCTTCCATCTCTTAAGGAATTGCATCTATGGAATTGTCCAGAAATAGAGTCCTTTCCTGATGGAGGATTGCCCTTCAATTTACAACTCCTCGTGATCAACTATTGTGAGAAACTGGTGAACGGTCGAAAGGAGTGGCGTCTACAGAGACTCCATTCTCTCAGAGAGTTGTTCATCAACCACGATGGCAGTGACGAAGAGATTGTTGGTGGTGAGAATTGGGAGTTGCCTTTCTCTATTCAAAGGCTTACCATAGACAATCTGAAAACATTAAGCAGCCAACTTCTCAAATGCCTCACCTCTCTTGAATCTCTAGATTTTCGTAAATTACCTCAAATTCGGTCACTGCTGGAACAAGGGCTTCCCTCCTCTTTTTCTAAGCTATATTTATACAGCCATGATGAGCTCCATTCACTACAAGGTCTTCAGCACCTCAATTCGGTTCAAAGTCTATTGATCTGGAATTGCCCTAATCTCCAATCTCTTGCAGAATCAGCGCTGCCCTCCTGCCTCTCTAAGTTGACCATCAGGGATTGCCCTAATCTCCAATCCCTTCCCAAATCAGCATTTCCCTCCTCCCTCTCTGAGCTGACCATCGAGAATTGCCCTAATCTCCAATCCCTTCCAGTAAAAGGGATGCCCTCTTCCCTCTCTATACTATCTATTTACAAATGCCCATTTCTCGAACCACTCCTAGAATTTGACAAGGGGGAGTACTGGCCAAAAATTGCTCATATTCCTGAAATATATATCGGTCGCACTATG"/>
    <MastMotifHits>
      <MastMotifHit frame="0" match="+++++++++++++++ ++++ " motif="1" pos="199" pvalue="6.5E-20" sequence_name="L^1c_0" strand="+"/>
      <MastMotifHit frame="0" match="+++++++ ++++ +++++++++++++++ " motif="6" pos="224" pvalue="3.4E-19" sequence_name="L^1c_0" strand="+"/>
      <MastMotifHit frame="0" match="+++++++ ++ +  +" motif="4" pos="277" pvalue="1.1E-9" sequence_name="L^1c_0" strand="+"/>
      <MastMotifHit frame="0" match=" ++++++++++++++ +++ " motif="5" pos="304" pvalue="3.3E-14" sequence_name="L^1c_0" strand="+"/>
      <MastMotifHit frame="0" match="++++ ++ +++++  " motif="10" pos="331" pvalue="2.9E-7" sequence_name="L^1c_0" strand="+"/>
      <MastMotifHit frame="0" match="+++++++++++++++++++++" motif="3" pos="367" pvalue="1.5E-16" sequence_name="L^1c_0" strand="+"/>
      <MastMotifHit frame="0" match="+++ +++++++++++" motif="12" pos="408" pvalue="4.8E-11" sequence_name="L^1c_0" strand="+"/>
      <MastMotifHit frame="0" match="+++++++++++++++++ +++ +++++++" motif="2" pos="423" pvalue="5.6E-23" sequence_name="L^1c_0" strand="+"/>
      <MastMotifHit frame="0" match="    ++++++++ ++++++++" motif="8" pos="456" pvalue="1.0E-10" sequence_name="L^1c_0" strand="+"/>
      <MastMotifHit frame="0" match="+ +++++++++++ +++ +++" motif="7" pos="487" pvalue="2.4E-12" sequence_name="L^1c_0" strand="+"/>
      <MastMotifHit frame="0" match="++ ++ ++++++++ ++++ +" motif="9" pos="573" pvalue="1.8E-10" sequence_name="L^1c_0" strand="+"/>
      <MastMotifHit frame="0" match=" + +++++++ + +++++ ++" motif="9" pos="597" pvalue="3.6E-12" sequence_name="L^1c_0" strand="+"/>
      <MastMotifHit frame="0" match="+++++++ ++++ ++++++" motif="11" pos="620" pvalue="2.4E-13" sequence_name="L^1c_0" strand="+"/>
      <MastMotifHit frame="0" match="+++++ ++++ ++  + +  +" motif="9" pos="644" pvalue="1.5E-9" sequence_name="L^1c_0" strand="+"/>
      <MastMotifHit frame="0" match="++ +++++++++ +++++++ +++++      +        " motif="19" pos="759" pvalue="4.7E-12" sequence_name="L^1c_0" strand="+"/>
      <MastMotifHit frame="0" match="+++++ + +++ +++ ++ " motif="11" pos="805" pvalue="2.9E-7" sequence_name="L^1c_0" strand="+"/>
      <MastMotifHit frame="1" match="+  ++ ++++ +    +  " motif="11" pos="836" pvalue="8.5E-6" sequence_name="L^1c_0" strand="+"/>
      <MastMotifHit frame="0" match="+++++ + +++++++    " motif="11" pos="861" pvalue="9.1E-8" sequence_name="L^1c_0" strand="+"/>
      <MastMotifHit frame="0" match="   + ++++ +++ + +++" motif="11" pos="925" pvalue="1.5E-6" sequence_name="L^1c_0" strand="+"/>
      <MastMotifHit frame="0" match=" ++ ++++++ ++++  + " motif="11" pos="995" pvalue="1.8E-6" sequence_name="L^1c_0" strand="+"/>
      <MastMotifHit frame="0" match=" +  ++++++++ +++ + " motif="11" pos="1015" pvalue="6.4E-6" sequence_name="L^1c_0" strand="+"/>
      <MastMotifHit frame="0" match="  +   + ++++++++ ++" motif="11" pos="1039" pvalue="1.8E-6" sequence_name="L^1c_0" strand="+"/>
      <MastMotifHit frame="0" match="++ ++ + +++++++++++" motif="11" pos="1064" pvalue="1.4E-11" sequence_name="L^1c_0" strand="+"/>
      <MastMotifHit frame="0" match="  +++ + + ++ ++    " motif="11" pos="1087" pvalue="2.0E-6" sequence_name="L^1c_0" strand="+"/>
      <MastMotifHit frame="0" match="++  + + ++++++++++ " motif="11" pos="1207" pvalue="3.1E-8" sequence_name="L^1c_0" strand="+"/>
      <MastMotifHit frame="0" match="  ++ ++++++++++++++" motif="11" pos="1230" pvalue="1.2E-9" sequence_name="L^1c_0" strand="+"/>
      <MastMotifHit frame="0" match="   +  +++++++++++++" motif="11" pos="1253" pvalue="5.6E-9" sequence_name="L^1c_0" strand="+"/>
    </MastMotifHits>
  </MastMotifHitList>
  <MastMotifHitList name="NRC1_0+">
    <Sequence DNA="ATGGTTGATGTAGGGGTTGAATTTCTGTTAGAGAACTTGAAGCAATTGGTACTGGACAATGTGGAGTTAATCGGAGGAGCTAAAGATGAAATCGAGAATCTGCGTGATGATTTGAGTGAATTCAATGCCTTTCTCAAGCAAGCTGCAATGGTCCGCAGCGAAAACCCAGTTCTCAAAGAACTAGTGAGGAGTATCAGAAAAGTGGTGAATCGTGCTGAAGATGCTGTTGATAAATTTGTAATTGAAGCTAAAGTTCATAAAGACAAAGGGTTTAAAGGGGTTTTCGATAAACCTGGACATTATAGAAGAGTGAGGGATGCAGCTGTGGAGATTAAAGGTATCAGAGATAAAATGAGAGAAATTCGGCAAAATAAGGCACATGGCCTTCAGGCTCTACTTCAAGATCATGATGATTCAATCAGCAGAGGTGGAGAAGAGAGACAGCCTCCTGTGGTTGAGGAAGATGATGTGGTGGGCTTTGACGATGAGGCGCAGACGGTAATCGACCGTCTTCTTGAAGGATCAGGTGATTTAGAGGTTATTCCAGTAGTTGGAATGCCTGGTCTTGGCAAAACTACACTAGCCACTAAGATCTTCAAGCATCCGAAGATTGAGTACGAGTTCTTTACTAGACTTTGGCTTTACGTTTCCCAATCATACAAGACAAGAGAATTATATCTTAACATCATCAGTAAATTCACCGGAAACACCAAACATTGCCGTGATATGTCTGAAAAGGATTTAGCTCTTAAGGTACAAGAGATTTTGGAAGAAGGAGGAAAATACTTGATTGTCTTGGATGATGTCTGGTCGACAGATGCTTGGGATCGTATCAAGATTGCTTTCCCGAAAAATGACAAGGGCAATAGAGTATTGTTGACTACTCGAGACCACCGTGTTGCAAGATATTGCAATAGGAGTCCACATGATTTAAAATTTCTGACTGATGAAGAGAGTTGGATTTTACTGGAGAAAAGAGCTTTTCACAAAGCTAAATGTCTCCCCGAATTGGAAACAAACGGAAAAAGCATAGCCAGGAAGTGTAAAGGACTACCCCTTGCTATTGTGGTGATTGCAGGAGCTCTAATTGGGAAAAGCAAAACAATAAAGGAATGGGAGCAAGTGGATCAGAGTGTGGGCGAACATTTCATAAATAGAGATCAGCCAAATAGTTGTGATAAATTGGTACGGATGAGTTATGATGTTTTGCCTTATGACTGGAAAGCTTGCTTTTTATACTTCGGTACATTCCCCAGAGGCTATTTAATCCCTGCCAGGAAATTGATCCGCTTATGGATCGCGGAAGGGTTTATCCAGTACAGAGGGGACTTATCCCCTGAGTGTAAAGCAGAGGAGTACTTGAATGAACTCGTAAATAGAAACTTAGTGATGGTAATGCAAAGGACGGTTGATGGACAAATCAAAACTTGTCGTGTTCATGACATGTTGTATGAGTTTTGCTGGCAAGAGGCTACGACAGAGGAAAATCTTTTCCATGAAGTAAAATTCGGTGGTGAGCAATCTGTTCGTGAAGTATCCACTCATCGTCGCTTGTGCATTCATTCCTCTGTTGTGGAGTTCATTTCTAAGAAGCCCTCTGGTGAGCATGTTAGGTCGTTCCTATGTTTTTCTCCAGAAAAAATTGACACTCCCCCAACTGTCAGTGCAAACATATCAAAAGCCTTTCCATTGCTAAGGGTGTTTGATACTGAATCCATCAAAATCAATCGCTTTTGCAAGGAGTTCTTTCAATTGTATCATCTGAGGTATATTGCTTTCTCATTTGACTCGATTAAAGTCATTCCGAAACATGTTGGGGAACTTTGGAACGTACAAACCCTCATTGTCAACACACAACAGATCAACCTTGATATTCAAGCAGACATATTGAACATGCCCCGGCTGAGGCATCTGCTCACCAACACGTCTGCTAAATTGCCTGCGCTTGCTAACCCCAAAACAAGTAAGACTACCTTGGTAAATCAAAGCCTGCAAACCCTCTCCACAATTGCACCAGAAAGCTGCACTGAGTATGTTCTCTCGAGGGCTCCAAACTTGAAAAAACTGGGCATTCGTGGAAAAATAGCTAAGCTAATGGAACCAAGTCAGTCTGTATTGTTGAACAATGTTAAGAGGCTGCAATTTCTTGAGAACTTGAAGCTGATAAATGTTGGTCAGATTGATCAGACACAATTACGCCTTCCTCCAGCATCTATATTTCCAACAAAGTTGAGGAAGCTGACTTTATTAGATACCTGGTTGGAGTGGGATGATATGTCTGTATTGAAACAGCTGGAGAACCTTCAAGTCTTGAAGCTGAAGGACAATGCATTTAAGGGAGAGAACTGGGAACTAAATGATGGAGGTTTTCCTTTCCTACAAGTGTTATGCATTGAAAGGGCAAACTTAGTTTCTTGGAATGCTTCAGGTGATCACTTCCCGAGACTTAAACATCTTCACATATCATGTGATAAACTTGAGAAGATCCCCATTGGCCTGGCTGATATATGCAGCCTCCAAGTGATGGATTTGCGAAATTCCACTAAATCAGCAGCAAAATCTGCCAGAGAGATACAAGCCAAAAAAAACAAGCTGCAACCTGCTAAATCCCAGAAGTTCGAGCTTTCTGTATTCCCTCCTGATTCTGATGTACAGACAGCTTCTTAG"/>
    <MastMotifHits>
      <MastMotifHit frame="0" match="+++++++++  ++++++ ++++++++++++++ +++" motif="17" pos="8" pvalue="7.3E-18" sequence_name="NRC1_0" strand="+"/>
      <MastMotifHit frame="0" match=" +++ +++++++++ ++" motif="16" pos="67" pvalue="8.3E-10" sequence_name="NRC1_0" strand="+"/>
      <MastMotifHit frame="0" match="+++++++++++++++++++++" motif="1" pos="182" pvalue="4.4E-19" sequence_name="NRC1_0" strand="+"/>
      <MastMotifHit frame="0" match=" + ++ + ++++++ ++++  ++++ +++" motif="6" pos="207" pvalue="1.5E-14" sequence_name="NRC1_0" strand="+"/>
      <MastMotifHit frame="0" match="+++++++++ +++++" motif="4" pos="262" pvalue="2.0E-16" sequence_name="NRC1_0" strand="+"/>
      <MastMotifHit frame="0" match="++ +++++++++ ++++++ " motif="5" pos="287" pvalue="6.0E-13" sequence_name="NRC1_0" strand="+"/>
      <MastMotifHit frame="0" match="+++++++ +++++++" motif="10" pos="314" pvalue="3.6E-12" sequence_name="NRC1_0" strand="+"/>
      <MastMotifHit frame="0" match="+++++++++++++++ +++++" motif="3" pos="348" pvalue="6.4E-19" sequence_name="NRC1_0" strand="+"/>
      <MastMotifHit frame="0" match="+ +  +++++ ++++" motif="12" pos="392" pvalue="5.7E-9" sequence_name="NRC1_0" strand="+"/>
      <MastMotifHit frame="0" match="++ ++++++++++ + +++++++++++++" motif="2" pos="407" pvalue="5.0E-23" sequence_name="NRC1_0" strand="+"/>
      <MastMotifHit frame="0" match="+++ +++++++++++++++++" motif="8" pos="446" pvalue="2.2E-15" sequence_name="NRC1_0" strand="+"/>
      <MastMotifHit frame="0" match="++++++++++++++++++   " motif="7" pos="477" pvalue="1.2E-12" sequence_name="NRC1_0" strand="+"/>
      <MastMotifHit frame="0" match="+ ++++   ++ +++  ++ +" motif="9" pos="585" pvalue="1.4E-10" sequence_name="NRC1_0" strand="+"/>
      <MastMotifHit frame="0" match="+++++++     ++++++ " motif="11" pos="632" pvalue="2.9E-7" sequence_name="NRC1_0" strand="+"/>
      <MastMotifHit frame="0" match=" + +  + +++ + ++ + ++" motif="9" pos="813" pvalue="2.0E-6" sequence_name="NRC1_0" strand="+"/>
    </MastMotifHits>
  </MastMotifHitList>
  <MastMotifHitList name="RDG2A_0+">
    <Sequence DNA="ATGGCAGAGTCACTCCTTCTCCCTCTAGTGCGCGGCGTGGCCGGCAAGGCTGCAGATGCACTTGTCGAGACGGTGACCCGCATGTGTGGCCTCGACGACGACCGTCAAACGCTCGAACGGCATCTACTAGCCGTCGAGTGCAAGCTGGTCAACGCTGAGGAGATGAGCGAGACAAATCGCTATGTCAAGAGCTGGATGAAGGAGCTCAAGTCCGTCGCCTACCTGGCCGACGACGTGCTCGACGACTTCCAGTATGAGGCACTGCGCCGTGAGTCAAAGATTGGCAAGTCCACTACCCGAAAGGCACTCAGCTACATCACGCGCCACAGCCCGCTGCTCTTCCGTTTTGAAATGAGCAGGAAACTCAAGAACGTCCTTAAGAAGATCAATAAGTTGGTTAAGGAGATGAACACGTTTGGCCTGGAGAGTTCTGTCCGTAGGGAGGAGCGGCAACATCCTTGGCGGCAGACGCACTCAAAACTGGACGAAACTACCCAGATCTTTGGAAGGGAAGATGATAAGGAAGTGGTGGTGAAGTTGCTGCTGGACCAGCAGGATCAGCGGAGGGTGCAGGTGCTGCCCATCATTGGGATGGGAGGTCTTGGCAAGACGACTCTTGCTAAGATGGTCTATAATGACCAAGGGGTCGAGCAACATTTCGAGTTGAAGATGTGGCACTGCGTGTCAGACAACTTTGATGCCATTGCTCTTTTGAAATCCATCATTGAGTTGGCTACAAATGGAAGTTGTGACCTGCCTGGCAGCATCGAACTATTGCAAAAGAAACTTGAGCAAGTCATTGGCCAAAAAAGGTTCATGCTCGTGCTTGATGATGTATGGAATGAAGATGAGAGGAAGTGGGGGGATGTCCTGAAGCCACTATTGTGTTCTGTTGGTGGACCAGGAAGTGTTATATTGGTCACATGTCGAAGCAAGCAAGTCGCCTCGATAATGTGCACCGTTACGCCCCATGAGCTAGTATTTCTGAATGAGGAAGATTCATGGGAATTGTTTTCAGACAAAGCGTTTAGCAATGGTGTAGAGGAGCAAGCAGAGTTGGTCAGCATCGGAAGGCGTATTGTCAACAAATGCGGGGGGTTGCCTCTTGCTCTCAAGACAATGGGTGGATTGCTGAGTTCAAAGCAAAAGGTACAGGAATGGAAGGCCATCGAAGAAAGTAACATCGGGGATAAAGATGGAGGCAAATATGAGGTCATGCACATACTGAAGTTAAGCTACAAACACCTGTCGCCTGAAATGAAGCAATGTTTTGCATTCTGTGCAGTTTTTCCCAAGGATTATGAGATGGAGAAGGATAGGTTGATCCAACTATGGATGGCAAATGGCTTTATTCAACACAAGGGAACAATGGATTTAGTACAGAAAGGAGAATTAATTTTTGATGAGTTGGTTTGGAGGTCCTTCCTCCAAGATAAGAAAGTGGCAGTCAGATTTACTAGCTATCGTGGTAACAAAATATATGAGACAATTGTATGTAAAATGCATGATTTAATGCATGATCTAGCAAAAGATGTCACAGATGAATGTGCAAGTATAGAAGAAGTGACTCAGCAGAAAACATTGTTAAAAGATGTTTGTCACATGCAAGTGTCAAAGACTGAATTGGAACAAATCAGTGGGTTATGCAAAGGCAGAACAATCCTACGCACTTTGTTAGTTCCTTCAGGATCACACAAGGATTTTAAAGAGTTGCTACAGGTATCGGCATCACTAAGAGCATTGTGTTGGCCCTCTTATTCAGTTGTCATTTCCAAGGCCATAAATGCAAAACATTTACGGTATCTTGACCTCTCTGGGTCAGACATTGTTAGATTGCCAGATTCAATATGGGTGTTGTATAACCTGCAAACACTGAGGCTAATGGATTGCCGGAAGTTGCGACAGTTACCAGAAGACATGGCAAGATTAAGAAAGCTCATCCATCTTTACCTTTCTGGCTGTGAGAGTCTCAAAAGTATGTCTCCAAACTTTGGTCTGCTGAACAACCTTCACATATTAACAACATTTGTTGTGGGTACCGGAGATGGCCTTGGAATAGAGCAGCTCAAAGATTTGCAAAACCTTAGCAATAGGTTGGAAATATTGAATATGGACAAGATAAAGAGTGGGGAGAATGCAAAAGAAGCCAATCTCAGTCAGAAGCAAAATCTAAGTGAGTTGTTGTTCTCTTGGGGCCAAAAAATAGATGATGAGCCTACAGATGTGGAAGAAGTGCTTCAGGGCTTAGAACCTCATAGTAATATCCAAAAACTGGAGATACGTGGATATCATGGCCTAGAAATATCACAATGGATGAGAAAGCCTCAGATGTTTGACTGCTTGAGAGAACTCGAAATGTTTGGCTGCCCAAAATGCAAGAGTATCCCTGTAATATGGTTCTCGGTCTCTCTAGAGATTTTGGTCTTACAGAGCATGGATAACCTGACAACATTATGTAGTAACCTTGGTGTGGAAGCTGGAGGAAGCATTACCCCTCTGCAACTTTTCCCAAATTTGAAGAAGTTGTGTTTGATTAAGTTACCAAGCCTGGAGATATGGGCAGAAAATAGTGTAGGAGAGCCTCGGATGTTTAGCAGTTTGGAAAAACTCGAAATTTCCGACTGCCCAAGATGCAAGAGTATACCTGCAGTATGGTTTTCGGTCTCTCTTGAGTTTTTGGTCTTACGGAAAATGGATAACCTGACAACATTATGTAATAACCTTGATGTGGAAGCTGGAGGATGCATTACCCCTATGCAGATTTTCCCAAGGTTGAAGAAGATGAGGTTGATTGAGTTACCAAGCCTGGAGATGTGGGCAGAAAATAGTATGGGAGAGCCTAGTTGTGATAACCTGGTAACATTCCCGATGCTTGAAGAGCTAGAGATCAAAAATTGCCCCAAGCTTGCAAGTATTCCAGCGATTCCCGTTGTCAGCGAGTTGAGAATAGTTGGAGTTCACAGTACTGCAGTCGGTTCAGTTTTTATGAGCATCCGTTTGGGCTCCTGGCCATTTCTCGTCAGGTTAAGTCTTGGGTCTCTAGAAGACATACCCATGTTGCCTCTAGACGCCCAGCAAAACCAAAGTGAAAGACCTCTTGAAAAGCTTGAGAGTTTGACTCTGGAAGGGCCCAACAGCTTGATCAGAAGCTCTGGATTGTCCGGATCACAACTTATGGTTTGGAAATGTTTTCGGTTCGTGCGAGATCTGATGATTGATGGTTGCAGCAATCTTGTCCGCTGGCCAACAGTGGAGCTCTGGTGCATGGATCGCCTCTGCATTCTGTGTATCACAAATTGTGACTACCTGAAGGGGAACATTTCATCATCCGAGGAGAAAACCCTTCCGCTGTCCCTGGAGCATTTGACGATTCAGAACTGCCGCAGTGTAGTAGCACTGCCTTCGAACCTTGGGAAACTGGCCAAGCTGAGGAGTCTCTATGTGAGCGACTGCAGGAGCCTGAAAGTGCTGCCTGATGGGATGTGTGGCCTCACTTCTCTGAGGGAATTGGAGATTTGGGGTTGTCCAGGTATGGAGGAATTCCCGCATGGTCTCCTGGAGCGGTTGCCAGCCCTCGAATACTGTAGCATCCATCTCTGCCCGGAGTTGCAAAGACGATGCAGAGAAGGTGGGGAGTACTTCCACTTGCTCTCCTCTGTTCCACGTAAATACTTTGAGAGAATAGGCATCCCAAAGTGA"/>
    <MastMotifHits>
      <MastMotifHit frame="0" match=" + +++++++ + ++++ +++++ + + + + +   " motif="17" pos="12" pvalue="4.2E-7" sequence_name="RDG2A_0" strand="+"/>
      <MastMotifHit frame="0" match=" +++ ++++++++ +++" motif="16" pos="71" pvalue="1.3E-10" sequence_name="RDG2A_0" strand="+"/>
      <MastMotifHit frame="0" match="++ ++++++++++++++++++" motif="1" pos="194" pvalue="6.3E-21" sequence_name="RDG2A_0" strand="+"/>
      <MastMotifHit frame="0" match="+++++++ +++ ++++  +++ +++ +++" motif="6" pos="219" pvalue="2.1E-15" sequence_name="RDG2A_0" strand="+"/>
      <MastMotifHit frame="0" match="+ ++++++++++  +" motif="4" pos="272" pvalue="1.1E-9" sequence_name="RDG2A_0" strand="+"/>
      <MastMotifHit frame="0" match=" ++ ++++ +++++++++++" motif="5" pos="301" pvalue="3.3E-11" sequence_name="RDG2A_0" strand="+"/>
      <MastMotifHit frame="0" match="+++++++++++ +++" motif="10" pos="329" pvalue="2.1E-12" sequence_name="RDG2A_0" strand="+"/>
      <MastMotifHit frame="0" match="++++++++++ ++++++++++" motif="3" pos="364" pvalue="1.1E-16" sequence_name="RDG2A_0" strand="+"/>
      <MastMotifHit frame="0" match="++ ++++++ ++ ++" motif="12" pos="405" pvalue="7.5E-9" sequence_name="RDG2A_0" strand="+"/>
      <MastMotifHit frame="0" match="+++++++++++++++++++++++++++++" motif="2" pos="420" pvalue="4.2E-26" sequence_name="RDG2A_0" strand="+"/>
      <MastMotifHit frame="0" match="+   ++  +++++ +++ +  " motif="8" pos="459" pvalue="3.4E-8" sequence_name="RDG2A_0" strand="+"/>
      <MastMotifHit frame="1" match="+  ++  ++ +++  +++ ++" motif="8" pos="486" pvalue="3.0E-6" sequence_name="RDG2A_0" strand="+"/>
      <MastMotifHit frame="0" match="++++++++++++ +  +    " motif="7" pos="499" pvalue="4.5E-10" sequence_name="RDG2A_0" strand="+"/>
      <MastMotifHit frame="0" match=" +++++++++++++  ++ ++" motif="9" pos="596" pvalue="8.8E-14" sequence_name="RDG2A_0" strand="+"/>
      <MastMotifHit frame="0" match="+++++++ + +++++  ++" motif="11" pos="619" pvalue="6.1E-10" sequence_name="RDG2A_0" strand="+"/>
      <MastMotifHit frame="0" match="+ ++ +++++++  ++++ " motif="11" pos="643" pvalue="2.4E-7" sequence_name="RDG2A_0" strand="+"/>
      <MastMotifHit frame="0" match="+ +++ + + ++++ ++++" motif="11" pos="778" pvalue="6.0E-8" sequence_name="RDG2A_0" strand="+"/>
      <MastMotifHit frame="0" match="+++++++ + + + ++   " motif="11" pos="836" pvalue="9.0E-6" sequence_name="RDG2A_0" strand="+"/>
      <MastMotifHit frame="0" match="+  ++++ ++++++ ++++" motif="11" pos="864" pvalue="4.8E-10" sequence_name="RDG2A_0" strand="+"/>
      <MastMotifHit frame="0" match="++ ++ + +++++++ +++" motif="11" pos="955" pvalue="1.0E-11" sequence_name="RDG2A_0" strand="+"/>
      <MastMotifHit frame="0" match=" ++++++ +++  +++ ++" motif="11" pos="1003" pvalue="2.1E-6" sequence_name="RDG2A_0" strand="+"/>
      <MastMotifHit frame="0" match="+ + + + + +++++   +" motif="11" pos="1064" pvalue="1.5E-6" sequence_name="RDG2A_0" strand="+"/>
      <MastMotifHit frame="0" match="   ++++++++++   +++" motif="11" pos="1116" pvalue="3.6E-8" sequence_name="RDG2A_0" strand="+"/>
      <MastMotifHit frame="0" match="+ +++ +++++++ ++ ++" motif="11" pos="1140" pvalue="5.6E-10" sequence_name="RDG2A_0" strand="+"/>
      <MastMotifHit frame="0" match="+  ++ + +++++++++++" motif="11" pos="1164" pvalue="2.0E-10" sequence_name="RDG2A_0" strand="+"/>
    </MastMotifHits>
  </MastMotifHitList>
  <MastMotifHitList name="YrU1-RGA4_0+">
    <Sequence DNA="ATGGAATCGGCGGCGAGCGCCTTCCTGAGGAGCGTGATGGGGAAGCTGTTCCAGGTGCTGGAGAAGGAGTACAACAAGCAGAAGGGCCTCCGGCAGGACACCCTCTCCATCCAGGAGGACGTCCGCATGATCGCCGCCGCCATGGACGACCGCCTCCACGCCCTGCGCAGGGGCGAGCAACGCACCGCCGTTGCCAGGATCTACAGCGAGGAGATGCTTGGCCTGGTGCACGACGCCCAGGACTGCATCGACCGCATCGTCCACCGCCTCACCTGCAGGCCCCGCGTTGGCGGCGGCGGAGGCGGAGGAGGAGCGGCGCTGATCCGCCGGGTCGCCGCCGTCGCCCACGAGCTGAGGAAGGTCCAGAGTCGCTCGGGCTTCGCCGACGAGATCCGCAAGCTCAAGGCCCGCCTCAAGCTGGCGCACGAGCGCGTCCTCGGCATCCCCATCCCCCCCGCCGCCGCCAGCTGCTGCCACGAGTTCGCGGCGGCGGCGCCGTCGTGTCGTTTCGCGCGCAACCCGGTGGGCATCGGGAGGCCCGTGGAGGATCTCCTGTCGATGCTGGATGAGGTGGAGGGCGAGAAGGAGCAGCTGAGGGTGATCTCCGTGGTGGGGTTCGGCGGCTTGGGGAAGACCACCCTCGCGAGGGCTGTGTACGAGGACCCTCACGCCGTGGAGAAATTCCATTGCCGTGCTTGGGTTGCCGCCGGTCGGTGGTCGCCAGAGGTCACCGGCCACGGGGTCGGTGAGATCCTACGCGATGTACTCCAGCAAGTTCGCCCCAAAGACGCCATGGACGTTGTTGCTGATAATGGCCAACGTATTGAAGCCTTGCTCAAGGAATACCTCAAGGATAAGAGGTATTTAATTGTCATAGATGACATGGGGATGGAGCAATGGAGCACTATAAATTCCATCTTTGAAAACAATGGCAAAAGCAGCAGAATCCTACTGACCACAACTATTCAGTCAACAGCTAATATCTGCAGCCATGGCAATGGTTATGTGTACCAAATGAACACACTTGGTGAAGAGGACTCCAAGAAAATAGCTCTTCAGGAGGTACGGTCACCTGAGCTGGAGCAGGGGTCCATGCCGCTGCTGCAGAAATGCGGTGGTCTTCCACTTGCTCTCGTCAGTGTCTCCGATTTCCTGAAATGCTCAGGTGAGCCTACGGGGGAGCGATGCGCAGAGCTATGCCGTAACCTGGGTTCTCATCTGAGAGAGAAGCATGGCCATGACAATTTCGCAGAACTAAGAAAGGTGCTGATGCATAACTATGACAGTTTGTCAGTGTATGCTATGACCTGCTTGCTATATCTTGGTGTATTCCCTAACAATCGTCCCCTCAAGAGGAAAGTTGTTATCAGGAGGTGGTTAGCGGAAGGATATGCACGGAGTGATTCTCTTCGCAGTGAGGAGGACATTGCGGATGAGACTTTCAAGGCGCTTGTCGACCGGAATATCATACAGTCCATTGGCACAAGGAATAATGCGCAAGTGAAGACGTGCATGACTCATGGCATCATGCACGAGTTCATGCTGCACAAGTCCGTGTCACAGGGGTTCATCGCGACATCGTCTCGTGATCATCCAAGACCCCATGCCTATGTTAATAATGCCTGCCACCTTTCTATCCATGGTGGCAATGTGACAGATAGTGAGGCCTCTGACGAGGATTTATCTCGTGTTCGGTCTCTAACAGTCTTTGGAAAAGCAGGTGATGCTATTTCTTATGTTCGTAAATGCAAACTGCTACGAGTCTTGGATCTGGAAGAATGCAGTGATCTGGAAGATAGTCACCTCAAACACATAGGCAAGCTATGGCATCTAAAATATCTAAGTGTTGGGGGCAGTATTGCGAAGCTTCCGAGCAGCATCGATGGACTGCACTGCTTAGAGACCCTGGATTTAAGGAGAACCAAGATAAAGACAGTGCCCATTGAGGCCATTATGCTGTACCACTTAGCTCATCTGTTCGGAAAGTTTACAGTTGACAAAGAAGATCTAAACAATGCAAACAAGATGAGCAAAGCAACGAAGTTCTTGTCCGGAAACAAGAGCAACCTGAAGACTTTAGCTGGATTTGTCACAAACGAAAGGCAAGGGTTTCTTCAACTTATGGTTTACATGAGAAATCTGAGAAAGGTCAAGATATGGTGTGGGCCAGTTGCAAATGGAAGTAACTACACCAATGATCTTTCCAAGGCCATTCAGGAGTTCACCAAGGTCCCCATGGACAATATGGGTGCCCGTTCTCTATCACTTGATTCAGAAGAATGTTCCGAAGACTTGCTGAGTTCGCTTGCTTTTGAGCCATGCTCGGAGGATTCCAAATATGATGTAAGGTCACTGAAGCTACGTGGCAAGCTACTCCAGTTACCCCCGTTTGTTCCCTTGCTGTCAGGTCTCACTGAACTGTGTATTTCATCAGCTACTCTGACACGGGATCTTCTATCGTGTCTGATCAATTTGAGAAACTTGCTTTACCTCAAGTTGATTGCGAATGAGCTTGAGAGATTTGAAATGAAATCAGGGGCATTCCCAAGCCTGCGTCGTCTGTCCTTTGTAGTGCAAAGTCTCACTTCAGCTCTGCCAGCAATCGAACAAGGAGCTCTGCCGAACCTTGTTTCACTCCAGCTGCTCTGCCCGAGTCTAGTTGGTCTTTCCGGCATCCAAATCAGACACCTCAGACATCTCAAGGAAGTCACGGTTGACTCTGGAGTGCCTGACCAAACACGACAAGACTGGGAGCAAGCAACAAAGAACCATCCGAATAGGCCGAGACTCATGTTGCACAAAAGTGGTGTTCGAGTGGAAAGCGAGGGTCCGGGGAATGAAGAAGTTTCAGCTGTGAGGGACAAGCGGAAAATATGTGTAGTCCAACCAAGTTTGGATGATGGACTGGATTCTAGTCTCAAGAAGATGAGACTTTCATCAGAGTCTTCTTCGCGGCTTCAAGTGATTGTCCAATCAACTTCCTCATCTGGTCACTGA"/>
    <MastMotifHits>
      <MastMotifHit frame="0" match="++ +++ ++++ +++ +++++ +    + + +++ +" motif="17" pos="11" pvalue="1.5E-8" sequence_name="YrU1-RGA4_0" strand="+"/>
      <MastMotifHit frame="0" match="+++++++++++++++++++++" motif="1" pos="202" pvalue="1.1E-19" sequence_name="YrU1-RGA4_0" strand="+"/>
      <MastMotifHit frame="0" match="+++++++   +    " motif="4" pos="288" pvalue="4.9E-6" sequence_name="YrU1-RGA4_0" strand="+"/>
      <MastMotifHit frame="0" match="+ +++++++ +++ +++++ " motif="5" pos="312" pvalue="3.2E-9" sequence_name="YrU1-RGA4_0" strand="+"/>
      <MastMotifHit frame="0" match="+++++++++ +  ++   ++ " motif="3" pos="371" pvalue="5.5E-9" sequence_name="YrU1-RGA4_0" strand="+"/>
      <MastMotifHit frame="0" match="  ++++++++++   + +++  ++++ ++" motif="2" pos="434" pvalue="2.3E-13" sequence_name="YrU1-RGA4_0" strand="+"/>
      <MastMotifHit frame="0" match=" ++++++ +  +++++ ++ +" motif="8" pos="473" pvalue="2.8E-9" sequence_name="YrU1-RGA4_0" strand="+"/>
      <MastMotifHit frame="0" match="   +++++++++++++  +" motif="11" pos="583" pvalue="8.5E-7" sequence_name="YrU1-RGA4_0" strand="+"/>
      <MastMotifHit frame="0" match="+ ++ +++++++++++++ + " motif="9" pos="630" pvalue="3.4E-10" sequence_name="YrU1-RGA4_0" strand="+"/>
    </MastMotifHits>
  </MastMotifHitList>
  <MastMotifHitList name="MLA19-1_0+">
    <Sequence DNA="ATGGATATTGTCACCGGTGCCATTTCCAACCTGATTCCCAAGTTGGGGGAGCTGCTCACGGAGGAGTTCAAGCTGCACAAGGGTGTCAAGAAAAATATTGAGGACCTCGGGAAGGAGCTTGAGACCATGAACGCTGCCCTCATCAAGATTGGTGAGGTGCCGAGGGAGCAGCTCGACAGCCAAGACAAGCTCTGGGCCGATGAGGTCAGAGAGCTCTCCTACGTCATTGAGGATGTCGTCGACAAGTTCCTCGTAAAGGTTGATGGCATTAAGTCTGATGATAACAACAACAAATTTAAGGGGCTCATGAAGAGGACGACCGAGTTGTTGAAGAAAGTCAAGCATAAGCATGGGATAGCTCACGCGATCAAGGACATCCAAGAGCAACTCCAAAAGGTGGCTGATAGGCGTGACAGGAACAAGGTATTTGTTCCTCATCCTACGAGACAAATTGCTATTGACCCTTGCCTTCGAGCTTTGTATGCTGAAGCGACAGAGCTGGTTGGCATATATGGAAAGAGGGATCAAGACCTCATGAGGTTGCTTTCCATGGAGGGCGATGATGCCTCTAATAAGAGACTGAAGAAGGTCTCCATTGTTGGATTTGGAGGGTTGGGCAAGACCACTCTTGCTAGAGCGGTTTACGAGAAGATTAAAGGTGATTTTGATTGTCGGGCTTTTGTTCCGGTCGGTCAGAACCCTGACATGAAGAAGGTTTTAAGGGATATCCTCATTGATCTCGGAAATCCTCACTCAGATATTGAGATGCTGGATGCCAATCAGCTTATTAAAAAGCTTCATGAATTTCTAGAGAACAAAAGGTATCTTGTCATAATTGATGATATATGGGATGAAAACTTATGGGAAGGCATCAACTTTGCTTTCTCCAACAGGAATAATCTAGGCAGTCGGCTAATCACCACAACCCGCATTGTGAGTGTCTCTAATTCATGTTGCTCATCACACGGTGATTCGGTTTATCAAATGGAACCGCTTTCTGTTGATGACTCCAAAATACTCTTCTGGAAAAGAATATTTCCAGATGAGAATGGATGTCCAAATGAATTTGAACAAGTGTCGAGAGATATTCTAAAGAAATGTGGTGGGGTACCACTAGCCATAATTACCATAGCTAGTGCTTTGGCCGGTGACCAGAAGATGAAACCAAAGTGTGAGTGGGATATTCTCCTTCAGTCCCTTGGCTCTGGACTAACAGAAGATAACAGTTTAGAGGAGATGCGGAGAATACTCTCTTTCAGCTATTCTAATCTACCTTCTCATCTGAAAACTTGTCTACTGTATCTATGTATATATCCAGAAGATAGCAAGATTTATAGAGATAAACTGATATGGAAGTGGGTGGCCGAAGGACTTGTCCCCCATGAAAACCAAGGAAATAGCTTGTATTTGCTAGGATTAAATTACTTCAACCAGCTCATTAATAGAAGTATGATCCAGCCCATATATGGTTTTAATGGCGAGGTATATGCATGTCGTGTACATGATATGGTTCTGGACCTTATCTGCAACTTGTCACGTGAAGCAAAGTTTGTGAATCTATTGGATGGCACTGGGAATAGCATGTCTTCACAGAGTAATTGTCGCCGTTTGTCCCTTCAGAAAAGAAATGAAGATCATCAAGCCAGGCCTCTCATAGATATCAAGAGTATGTCACGAGTGAGGTCAATTACTATCTTTCCACCTGCTATTGAAGTCATGCCATCTCTTTCAAGGTTTGAGGTTTTATGTGTACTTGATTTGTCGAAATGTAATCTTGGGGAGGATAGCAGCCTGCAACTTAACCTCAAGGATGTTGGACAATTAATTCACCTAAGGTACCTTGGTCTAGAATGTACCAATATAAGTAAGCTCCCGACTGAGATAGGAAAACTGCAGTTTTTGGAGGTGTTGGATCTTGGAAACAATCCTAATCTAAAAGAATTGCCGTCCACTATTCGTAATTTCAGAAGATTAATCTACCTAAATTTAGTTGGCTGTCAGGTGATTCCTCCAGTGGGTGTGTTGCAAAATCTGACATCCATAGAAGTATTGAGGGGTATCTTGGTCTATCTGAACATTATTGCACAAGAGCTTGGCAACCTGGAAAGGGTGAGAGATCTTGAGATTCGCTTCAATGATGGTAGTTTGGATTTGTATGAAGGTTTGGTGAATTCTCTGTGCAACCTACATCACATCGAAAGTCTAAATATTCGTTGCAATCCCGGAGAAACATCATCTTTTGAACTGATGGATCTCTTGGAAGAACGTTGGGTGCCGCCTGTACATCTCCGTGAATTTAAGTCATTCATGCCCAGCCAACTCTCTGCACTGCGAGGGTGGATACAGAGAGACCCCTCCCATCTCTCGAACCTCTCCGAGTTAACCCTCTGGCCAGTGAAGGACGTGCAGCAGGATGACGTGGAAATCATTGGGGGGTTGTTGTCCCTTCGTCGTCTCTGGATAGTAAAGAGCATCCACCAAACGCAACGGCTGCTAGTCATCCGTGCAGATGGGTTCCGCTCTATGGTTGAATTTCGTTTGGATTGTGGATCTGCCACGCAGATATTGTTTGAGCCAGGAGCTTTGCCGAGGGCGGAATCAGTTGTGATCAGTCTGGGCGTGCGGGTGGCGAAAGAGGATGGTAACCGTGGCTTCGACTTGGGCCTGCAGGAAGCAAAGGATGTCTCCCTTCGGTGGGATGTCTTTGTTCTTCTCTATTGTGGTGGAGCGAGGGTTGGGGAGGCAAAGGAAGCGGAGGCTGCGGTGAGGCGTGCCCTGGAAGCTCATCCCAGACATCCTCGGATTTATATTGACATGAGGCCGGATATACAGGAAGGTGCTCATGATGACGATTTGTGTGAGAACGAGGACGAGGGTGAGAACTGA"/>
    <MastMotifHits>
      <MastMotifHit frame="0" match="++++++++++++++++++++++++++++++++++++" motif="17" pos="10" pvalue="6.1E-31" sequence_name="MLA19-1_0" strand="+"/>
      <MastMotifHit frame="0" match="+++++++++++++++++" motif="16" pos="71" pvalue="5.9E-13" sequence_name="MLA19-1_0" strand="+"/>
      <MastMotifHit frame="0" match="++++++++++++++++++++++++++++ +++++++++++++++++++++" motif="14" pos="122" pvalue="2.6E-61" sequence_name="MLA19-1_0" strand="+"/>
      <MastMotifHit frame="0" match="+++++++++++++++++++++" motif="1" pos="198" pvalue="1.2E-19" sequence_name="MLA19-1_0" strand="+"/>
      <MastMotifHit frame="0" match="+++++++++++++++++++++++++++++" motif="6" pos="221" pvalue="2.2E-23" sequence_name="MLA19-1_0" strand="+"/>
      <MastMotifHit frame="0" match="++++++++++++ ++" motif="4" pos="275" pvalue="4.0E-14" sequence_name="MLA19-1_0" strand="+"/>
      <MastMotifHit frame="0" match=" +++ +++++++++ +++++" motif="5" pos="301" pvalue="8.8E-14" sequence_name="MLA19-1_0" strand="+"/>
      <MastMotifHit frame="0" match="++++++  ++ ++++" motif="10" pos="332" pvalue="9.9E-9" sequence_name="MLA19-1_0" strand="+"/>
      <MastMotifHit frame="0" match="+++++++++++++++++ +++" motif="3" pos="367" pvalue="1.0E-17" sequence_name="MLA19-1_0" strand="+"/>
      <MastMotifHit frame="0" match="+++++++++ +++++" motif="12" pos="413" pvalue="4.5E-13" sequence_name="MLA19-1_0" strand="+"/>
      <MastMotifHit frame="0" match="+++++++++++++++++++++++++++++" motif="2" pos="428" pvalue="1.2E-25" sequence_name="MLA19-1_0" strand="+"/>
      <MastMotifHit frame="0" match="++ ++ +++++++++++++++" motif="8" pos="468" pvalue="1.0E-17" sequence_name="MLA19-1_0" strand="+"/>
      <MastMotifHit frame="0" match="+++++++ +++++++++++++" motif="7" pos="498" pvalue="8.5E-17" sequence_name="MLA19-1_0" strand="+"/>
      <MastMotifHit frame="0" match="++++++++++++++++++ ++" motif="9" pos="608" pvalue="1.2E-18" sequence_name="MLA19-1_0" strand="+"/>
      <MastMotifHit frame="0" match="+++++++++++++++++++" motif="11" pos="631" pvalue="2.8E-14" sequence_name="MLA19-1_0" strand="+"/>
      <MastMotifHit frame="0" match="+++++++++++ ++++++++++++++++++++++++++++++++++++++" motif="20" pos="743" pvalue="2.5E-61" sequence_name="MLA19-1_0" strand="+"/>
    </MastMotifHits>
  </MastMotifHitList>
  <MastMotifHitList name="RPS2_0+">
    <Sequence DNA="ATGGATTTCATCTCATCTCTTATCGTTGGCTGTGCTCAGGTGTTGTGTGAATCTATGAATATGGCGGAGAGAAGAGGACATAAGACTGATCTTAGACAAGCCATCACTGATCTTGAAACAGCCATCGGTGACTTGAAGGCCATACGTGATGACCTGACTTTACGGATCCAACAAGACGGTCTAGAGGGACGAAGCTGCTCAAATCGTGCCAGAGAGTGGCTTAGTGCGGTGCAAGTAACGGAGACTAAAACAGCCCTACTTTTAGTGAGGTTTAGGCGTCGGGAACAGAGGACGCGAATGAGGAGGAGATACCTCAGTTGTTTCGGTTGTGCCGACTACAAACTGTGCAAGAAGGTTTCTGCCATATTGAAGAGCATTGGTGAGCTGAGAGAACGCTCTGAAGCTATCAAAACAGATGGCGGGTCAATTCAAGTAACTTGTAGAGAGATACCCATCAAGTCCGTTGTCGGAAATACCACGATGATGGAACAGGTTTTGGAATTTCTCAGTGAAGAAGAAGAAAGAGGAATCATTGGTGTTTATGGACCTGGTGGGGTTGGGAAGACAACGTTAATGCAGAGCATTAACAACGAGCTGATCACAAAAGGACATCAGTATGATGTACTGATTTGGGTTCAAATGTCCAGAGAATTCGGCGAGTGTACAATTCAGCAAGCCGTTGGAGCACGGTTGGGTTTATCTTGGGACGAGAAGGAGACCGGCGAAAACAGAGCTTTGAAGATATACAGAGCTTTGAGACAGAAACGTTTCTTGTTGTTGCTAGATGATGTCTGGGAAGAGATAGACTTGGAGAAAACTGGAGTTCCTCGACCTGACAGGGAAAACAAATGCAAGGTGATGTTCACGACACGGTCTATAGCATTATGCAACAATATGGGTGCGGAATACAAGTTGAGAGTGGAGTTTCTGGAGAAGAAACACGCGTGGGAGCTGTTCTGTAGTAAGGTATGGAGAAAAGATCTTTTAGAGTCATCATCAATTCGCCGGCTCGCGGAGATTATAGTGAGTAAATGTGGAGGATTGCCACTAGCGTTGATCACTTTAGGAGGAGCCATGGCTCATAGAGAGACAGAAGAAGAGTGGATCCATGCTAGTGAAGTTCTGACTAGATTTCCAGCAGAGATGAAGGGTATGAACTATGTATTTGCCCTTTTGAAATTCAGCTACGACAACCTCGAGAGTGATCTGCTTCGGTCTTGTTTCTTGTACTGCGCTTTATTCCCAGAAGAACATTCTATAGAGATCGAGCAGCTTGTTGAGTACTGGGTCGGCGAAGGGTTTCTCACCAGCTCCCATGGCGTTAACACCATTTACAAGGGATATTTTCTCATTGGGGATCTGAAAGCGGCATGTTTGTTGGAAACCGGAGATGAGAAAACACAGGTGAAGATGCATAATGTGGTCAGAAGCTTTGCATTGTGGATGGCATCTGAACAGGGGACTTATAAGGAGCTGATCCTAGTTGAGCCTAGCATGGGACATACTGAAGCTCCTAAAGCAGAAAACTGGCGACAAGCGTTGGTGATCTCATTGTTAGATAACAGAATCCAGACCTTGCCTGAAAAACTCATATGCCCGAAACTGACAACACTGATGCTCCAACAGAACAGCTCTTTGAAGAAGATTCCAACAGGGTTTTTCATGCATATGCCTGTTCTCAGAGTCTTGGACTTGTCGTTCACAAGTATCACTGAGATTCCGTTGTCTATCAAGTATTTGGTGGAGTTGTATCATCTGTCTATGTCAGGAACAAAGATAAGTGTATTGCCACAGGAGCTTGGGAATCTTAGAAAACTGAAGCATCTGGACCTACAAAGAACTCAGTTTCTTCAGACGATCCCACGAGATGCCATATGTTGGCTGAGCAAGCTCGAGGTTCTGAACTTGTACTACAGTTACGCCGGTTGGGAACTGCAGAGCTTTGGAGAAGATGAAGCAGAAGAACTCGGATTCGCTGACTTGGAATACTTGGAAAACCTAACCACACTCGGTATCACTGTTCTCTCATTGGAGACCCTAAAAACTCTCTTCGAGTTCGGTGCTTTGCATAAACATATACAGCATCTCCACGTTGAAGAGTGCAATGAACTCCTCTACTTCAATCTCCCATCACTCACTAACCATGGCAGGAACCTGAGAAGACTTAGCATTAAAAGTTGCCATGACTTGGAGTACCTGGTCACACCCGCAGATTTTGAAAATGATTGGCTTCCGAGTCTAGAGGTTCTGACGTTACACAGCCTTCACAACTTAACCAGAGTGTGGGGAAATTCTGTAAGCCAAGATTGTCTGCGGAATATCCGTTGCATAAACATTTCACACTGCAACAAGCTGAAGAATGTCTCATGGGTTCAGAAACTCCCAAAGCTAGAGGTGATTGAACTGTTCGACTGCAGAGAGATAGAGGAATTGATAAGCGAACACGAGAGTCCATCCGTCGAAGATCCAACATTGTTCCCAAGCCTGAAGACCTTGAGAACTAGGGATCTGCCAGAACTAAACAGCATCCTCCCATCTCGATTTTCATTCCAAAAAGTTGAAACATTAGTCATCACAAATTGCCCCAGAGTTAAGAAACTGCCGTTTCAGGAGAGGAGGACCCAGATGAACTTGCCAACAGTTTATTGTGAGGAGAAATGGTGGAAAGCACTGGAAAAAGATCAACCAAACGAAGAGCTTTGTTATTTACCGCGCTTTGTTCCAAATTGA"/>
    <MastMotifHits>
      <MastMotifHit frame="0" match="+++++++++++++ + + + +" motif="1" pos="179" pvalue="1.0E-14" sequence_name="RPS2_0" strand="+"/>
      <MastMotifHit frame="0" match="+ ++ +++  + ++ +  + ++    ++ " motif="6" pos="205" pvalue="1.8E-6" sequence_name="RPS2_0" strand="+"/>
      <MastMotifHit frame="0" match="+++ +++++++ +++" motif="4" pos="257" pvalue="1.3E-10" sequence_name="RPS2_0" strand="+"/>
      <MastMotifHit frame="0" match="+  +++ ++++  +++ +++" motif="5" pos="282" pvalue="1.5E-9" sequence_name="RPS2_0" strand="+"/>
      <MastMotifHit frame="0" match="+   +++++++ ++ " motif="10" pos="310" pvalue="4.7E-8" sequence_name="RPS2_0" strand="+"/>
      <MastMotifHit frame="0" match="+++++++++++++++++++++" motif="3" pos="345" pvalue="1.7E-17" sequence_name="RPS2_0" strand="+"/>
      <MastMotifHit frame="0" match="+ + +++++++++++" motif="12" pos="388" pvalue="3.7E-9" sequence_name="RPS2_0" strand="+"/>
      <MastMotifHit frame="0" match="+++++++++++++ + +++++++++++ +" motif="2" pos="404" pvalue="5.5E-22" sequence_name="RPS2_0" strand="+"/>
      <MastMotifHit frame="0" match="++++ +++ ++++ ++++ + " motif="7" pos="469" pvalue="2.3E-11" sequence_name="RPS2_0" strand="+"/>
      <MastMotifHit frame="0" match=" +++ ++ ++ ++ ++ ++" motif="11" pos="532" pvalue="3.9E-8" sequence_name="RPS2_0" strand="+"/>
      <MastMotifHit frame="2" match="+ ++++   ++ ++ " motif="10" pos="544" pvalue="3.7E-6" sequence_name="RPS2_0" strand="+"/>
      <MastMotifHit frame="0" match="++ +++++++++++++ + ++" motif="9" pos="557" pvalue="3.8E-13" sequence_name="RPS2_0" strand="+"/>
      <MastMotifHit frame="0" match="+  +  +++++++++ +++++" motif="9" pos="580" pvalue="3.5E-9" sequence_name="RPS2_0" strand="+"/>
      <MastMotifHit frame="0" match="+ ++++++++  + ++ ++" motif="11" pos="603" pvalue="9.7E-7" sequence_name="RPS2_0" strand="+"/>
      <MastMotifHit frame="0" match="  +++++ ++++++++ + " motif="11" pos="716" pvalue="9.7E-7" sequence_name="RPS2_0" strand="+"/>
      <MastMotifHit frame="0" match="++ ++++++++ +++  + " motif="11" pos="744" pvalue="1.3E-7" sequence_name="RPS2_0" strand="+"/>
      <MastMotifHit frame="0" match="+ + +  +++ +++++ + " motif="11" pos="771" pvalue="2.0E-6" sequence_name="RPS2_0" strand="+"/>
      <MastMotifHit frame="0" match="++++++  + ++++++++ " motif="11" pos="794" pvalue="2.2E-10" sequence_name="RPS2_0" strand="+"/>
      <MastMotifHit frame="0" match="++ ++++  ++ +++ ++ " motif="11" pos="826" pvalue="1.9E-7" sequence_name="RPS2_0" strand="+"/>
      <MastMotifHit frame="0" match="+++ +++ + ++++ + ++" motif="11" pos="850" pvalue="1.1E-9" sequence_name="RPS2_0" strand="+"/>
    </MastMotifHits>
  </MastMotifHitList>
  <MastMotifHitList name="SpNBS-LRR_0+">
    <Sequence DNA="ATGTGTGTGGGAAGAGTTACAGATTGCTTGATGCAGCCACCTGCGCAACAGATTGGGTATTTCTTTTACTACAACAGCAACATCACATCTTTGGATAATGGATCTCACAAGCTGGACAATATTACAAGTGGGGTGCAGCAAAGAGCGGAGGCTGCACGGAGAAACTTGCAAGTCATTTCACAAGATGTTGAAGCTTGGTTAAATAGTGTTACCAAGATTAATTCAGATGTGGAAGGTGTAATGCATGGTAGAGTTGAGGTTGAAAGAGGTTGTTTTTATGGTTGGTGTCCAAATTTGAAGTCACGGTACTCGTTGAGCAAGAGAGCTAAGAGAATTACACTAGCGGTGATTGAACTTCGAAATGATGGAAAAGATTATGTTGATTTCTCCTATCCTGCACCACCTGTAGTTGAAATTCAAGCTATGAGTGAGGAGTTTGACTCCAGAAAATTGAAAGAGGAAGAGGTCATGGCAGCTTTGAGAGATGAGGATGTCTCTGTTATTGGGATTTGTGGTATGGGTGGTGTAGGTAAGACGACACTAGCTGAGAAAATAAGAGTAAGGGCGAAAAAAGAAAGGTTTTTTGATGAAGTTGTCATGGTCACTGTCAGTCAACAACCAGACTTGAAAACAATTCAAGCTGAGATAGCTGGAGGAGTTGGCCTAACATTCCAAGGCGACAATTTCTGGAATCGTGGAGATCAGTTGCGTTCAAGGTTAATGGGTCAGGACAGCATCCTTATAATCTTGGATGATGTCTGGGAGGCTCTTGATCTGAACAAACTTGGAATTCCTAGTTGTAGCAATCACAACCATCAGTGCAAAGTAACATTGACAACGCGACTCCGAGATGTTTGTGAAACAATGGAGGCTCGAAAGATCATAGAAGTTGGAATCTTACCTGAAAAGGAAGCATGGGTCCTTTTCAGGCAGAAAGCCGGTAATTCGGTAGCTGATCTTTCTCTTCATGACACAGCAAAAGATGTTGTGAAAGAATGCAAGGGGTTGCCACTTGCAATTATTACAGTTGCAGGAGCGCTAAAGCGTAAAAGCAAGCCTTCATGGGAGGATGCCCTTAAACAATTACAAAAATCCACACCAAAAAATATCCCAGGAGTGATTAAAAATGTGTATCAATCTCTCAAGCTAAGCTATGATCAGTTGGAAAGTGATGAAGTCAGGTACCTGTTTTTGCTTTGTTCCTTGTTTGAGGAAGATAGTAATATCTGGCATGAACAATTACTTAGATATGGAATGGGGCTTGGCATCTTCTCGGAAATTGAAAATTTAGAAGAAGCAAGAAAGAGGGTGTGCCATCTGCTAGAAACATTGAAGGATCGTTTCTTGCTATCCCAAGGTTCAGGAAAAAATTATGTCAAAATGCATGATGTGGTCCGAGACGTGGCTATATATATCGCCTCTGAGGGAAGGCATGTTTTTATGGTAAGTCACAGTGTGAACTCAGAAGAGTTCCCAAGAAGAACCTCTTACGAGCCATACAGTCACATGTCAATTGTTGCACAAAAAATTGATGAGCTTCCTAAACCAATATCTTTCCCAAGACTTGAGTTTCTAATGTTAAAACTATTAGAAGAGCCGTTCAAATTACAGGATGATTTTTTTATTGGAATGAGTAAACTTAATGTCTTAAGCCTGAGTGGATATGAGGACTCCATTTTAACCTTTCCAAATTCTGTTCAGTTATTGTCAAATCTGCGCACACTGTCTCTGATGAATTTAAAGTTGGATGACATATCAATTATTGGCGAACTTGTCACTTTAGAGATTCTCATTATTAGAGATTCTACTATAGATGTGCTTCCAGTGGAGATTGGAAATTTGAGCAATTTAATTTTGTTAGAGTTTTGGAACGAGAGAGTACCACTTGAAAATATTTCACCTGGAGTCTTATCAAGACTAGTTCGATTAGAGGAACTAACACTAGTGAAATGTTCTGGAGATGTAATTCACAGTAACTTGGACATTTCCTCCAATTTGACACGGTATTATCTAAATATGGGCCAACAAGTTCATAGTTACCACGATAGTTCGCTCATGGATAATTACAACAGGATTATGGTCCTCAATGTTATTGAGACCACCCCATTGGGTGATTGGATCTGCCGCATGTTGAAGAAGAGCGAACTTGTACATTCAAGAGGAAATGGTTCCAAGAATGTGCTGACCGAGTTGCTGGGACATGGAGTTCAGAACATGAAAGATCTCCTCCTGGCTGATTGTGATTCAATGACACATCTCTTGAATATCCACTGTCAGAATAATATTCCATTCCCCAAACTTGAAAGACTAGAGTAA"/>
    <MastMotifHits>
      <MastMotifHit frame="0" match="++ +++++++++++ ++  + " motif="1" pos="169" pvalue="6.1E-13" sequence_name="SpNBS-LRR_0" strand="+"/>
      <MastMotifHit frame="0" match=" ++    ++++++++ + +  +++  ++ " motif="6" pos="194" pvalue="1.5E-8" sequence_name="SpNBS-LRR_0" strand="+"/>
      <MastMotifHit frame="0" match=" +++++++++  +++" motif="4" pos="246" pvalue="2.0E-9" sequence_name="SpNBS-LRR_0" strand="+"/>
      <MastMotifHit frame="0" match="   ++ ++++ +++++ + +" motif="5" pos="272" pvalue="1.1E-6" sequence_name="SpNBS-LRR_0" strand="+"/>
      <MastMotifHit frame="0" match="+++ +++ ++++++ " motif="10" pos="300" pvalue="1.4E-9" sequence_name="SpNBS-LRR_0" strand="+"/>
      <MastMotifHit frame="0" match="+++++++++++++++ ++++ " motif="3" pos="333" pvalue="1.9E-15" sequence_name="SpNBS-LRR_0" strand="+"/>
      <MastMotifHit frame="0" match="++  ++++++ ++++" motif="12" pos="377" pvalue="2.6E-8" sequence_name="SpNBS-LRR_0" strand="+"/>
      <MastMotifHit frame="0" match=" +  ++ ++++ +++ +  +++ ++ +  " motif="2" pos="393" pvalue="7.7E-8" sequence_name="SpNBS-LRR_0" strand="+"/>
      <MastMotifHit frame="0" match="+++++++++ +++++++   +" motif="7" pos="459" pvalue="2.1E-11" sequence_name="SpNBS-LRR_0" strand="+"/>
      <MastMotifHit frame="0" match="+  +  + ++++ +  ++ ++" motif="9" pos="591" pvalue="7.1E-6" sequence_name="SpNBS-LRR_0" strand="+"/>
    </MastMotifHits>
  </MastMotifHitList>
  <MastMotifHitList name="RPP7_0+">
    <Sequence DNA="ATGGCAGGGGAACTTGTGTCGTTTGCAGTAAACAAGCTTTGGGACCTACTGAGCCATGAATACACGCTATTTCAGGGAGTCGAAGATCAAGTAGCTGAACTAAAAAGTGATCTAAACTTGCTAAAGTCGTTTTTGAAAGATGCAGATGCCAAGAAACACACAAGCGCATTGGTGAGATACTGTGTGGAGGAGATAAAGGATATTGTTTATGACGCAGAGGATGTACTCGAAACATTTGTACAAAAGGAAAAGCTTGGTACAACAAGTGGAATCAGGAAGCATATCAAAAGACTTACTTGCATTGTTCCAGATCGCAGGGAAATTGCATTATATATCGGACACGTAAGTAAGAGGATCACCAGGGTTATACGTGATATGCAGAGTTTTGGAGTACAACAAATGATTGTCGATGACTATATGCATCCTCTACGTAATAGAGAAAGGGAGATACGACGAACATTTCCTAAGGACAATGAAAGTGGTTTTGTGGCGTTGGAGGAAAATGTTAAAAAGTTAGTTGGATATTTTGTGGAGGAAGATAACTATCAAGTGGTTTCCATAACTGGAATGGGTGGTCTCGGTAAAACCACCCTTGCTAGACAAGTTTTTAACCACGATATGGTTACAAAGAAGTTTGATAAACTAGCATGGGTGAGTGTTTCACAAGATTTTACCCTGAAGAATGTATGGCAAAATATTTTGGGGGATCTCAAACCCAAAGAAGAAGAAACCAAAGAAGAAGAAAAGAAAATCTTGGAGATGACAGAATATACACTCCAACGTGAACTATATCAATTGTTGGAAATGTCTAAGTCGTTAATTGTCCTTGACGACATATGGAAGAAGGAAGATTGGGAAGTAATCAAGCCAATATTTCCACCGACAAAAGGTTGGAAACTGCTGCTTACTTCTCGAAATGAGAGTATCGTTGCGCCTACAAATACAAAATATTTCAACTTTAAACCAGAATGCCTAAAGACTGATGACAGTTGGAAACTTTTTCAAAGGATAGCATTTCCTATAAATGATGCATCTGAATTTGAGATTGATGAGGAAATGGAAAAGTTGGGTGAGAAAATGATCGAACATTGTGGAGGGCTACCATTGGCTATCAAAGTGTTAGGAGGTATGTTAGCTGAAAAATACACATCGCATGATTGGAGAAGATTATCTGAGAATATTGGATCTCATCTCGTGGGAGGAAGAACTAACTTTAATGACGACAACAACAATTCATGTAACTATGTATTGTCTTTGAGCTTTGAAGAATTGCCAAGTTATTTGAAGCATTGTTTCCTCTACTTGGCCCATTTTCCAGAAGATTATGAGATAAAGGTAGAGAATTTGTCATATTACTGGGCTGCAGAAGAAATATTCCAACCTAGGCATTACGATGGAGAAATCATTCGAGATGTTGGAGATGTCTACATAGAGGAGCTGGTGAGGAGGAATATGGTCATTTCCGAAAGAGATGTAAAGACTTCGAGATTTGAAACTTGTCATTTGCATGACATGATGAGAGAAGTTTGTTTGTTAAAAGCTAAAGAAGAAAACTTCCTACAAATTACCAGTAACCCCCCTTCAACTGCAAATTTTCAGTCTACTGTCACATCTCGCAGGCTTGTCTACCAATATCCTACTACTTTACATGTTGAGAAAGATATAAACAATCCAAAACTTCGATCTCTCGTGGTTGTTACCTTGGGAAGTTGGAACATGGCAGGTTCAAGCTTTACAAGGTTAGAACTTCTAAGGGTGTTAGATCTCGTTCAAGCCAAGTTGAAAGGAGGGAAGTTAGCTTCTTGCATTGGAAAGCTCATCCACTTAAGATACTTGAGCTTAGAGTATGCAGAGGTAACTCATATACCTTACTCACTAGGAAATCTGAAGTTGTTGATCTATCTGAATTTACATATCTCATTATCATCAAGATCCAACTTTGTGCCCAATGTCTTGATGGGGATGCAAGAACTGAGATACCTTGCGTTACCAAGCCTTATCGAGAGGAAGACAAAACTAGAATTGAGTAATCTAGTAAAATTGGAGACTTTAGAGAATTTCTCAACAAAGAATAGCAGCTTGGAGGATCTTCGTGGTATGGTCAGGCTGAGAACGCTCACCATCGAATTAATTGAGGAGACGAGTTTAGAAACTCTAGCTGCATCTATAGGTGGATTGAAATACCTGGAAAAACTTGAAATAGATGATCTCGGTTCTAAGATGAGGACGAAGGAAGCGGGGATCGTATTTGATTTCGTTCATCTCAAAAGGCTAAGGTTGGAACTGTATATGCCTAGGCTTTCTAAAGAACAACACTTCCCTTCTCACCTTACAACCTTATATCTACAACATTGTCGGTTGGAAGAGGATCCCATGCCGATTCTAGAGAAGTTGCTACAGTTGAAAGAGCTTGAATTAGGGCATAAATCTTTCAGTGGAAAGAAAATGGTTTGCTCGAGCTGTGGGTTTCCTCAATTGCAGAAGCTTTCAATAAGCGGACTAAAGGAATGGGAAGATTGGAAAGTAGAAGAAAGCTCCATGCCACTTCTTCTTACTCTCAATATCTTTGATTGTCGAAAATTAAAGCAGCTTCCTGATGAACACCTCCCTTCTCACCTTACAGCCATATCTCTAAAAAAGTGTGGGTTGGAGGATCCAATCCCAACTCTAGAGAGATTGGTTCACTTGAAAGAGCTATCATTATCTGAACTATGTGGGAGGATAATGGTTTGCACGGGCGGTGGGTTTCCTCAATTGCACAAGCTAGACTTATCTGAACTAGATGGGTTGGAAGAGTGGATAGTTGAGGATGGCTCCATGCCACGGCTTCATACTCTAGAAATTCGTAGGTGTCTAAAGTTAAAGAAGCTACCTAATGGGTTTCCACAATTGCAGAATCTTCACTTAACTGAGGTAGAGGAATGGGAAGAGGGGATGATAGTAAAACAAGGCTCCATGCCCCTTCTTCATACTCTCTATATCTGGCATTGTCCAAAGCTTCCTGGTGAACAACACTTCCCTTCTCACCTTACAACCGTATTTCTACTCGGTATGTATGTGGAGGAGGATCCAATGCGGATTCTAGAGAAGCTGCTTCACTTGAAAAATGTTTCTTTGTTTCAATCTTTCAGTGGGAAGAGAATGGTTTGCTCGGGCGGTGGGTTTCCTCAATTGCAGAAGCTTTCAATACGGGAAATAGAGTGGGAAGAGTGGATAGTAGAACAAGGCTCCATGCCCCTTCTTCATACTCTCTATATCGGGGTTTGTCCAAACTTAAAGGAGCTTCCTGATGGGCTGCGATTTATCTATTCATTAAAAAATTTGATAGTATCAAAAAGATGGAAGAAGAGATTGTCGGAAGGAGGAGAAGATTATTACAAAGTCCAACACATTCCTTCTGTTGAATTCGACGACTAG"/>
    <MastMotifHits>
      <MastMotifHit frame="0" match="+++ +++++++ ++++++++++++  +++++  +++" motif="17" pos="8" pvalue="1.3E-14" sequence_name="RPP7_0" strand="+"/>
      <MastMotifHit frame="0" match="++++++++++++++ + " motif="16" pos="67" pvalue="1.9E-9" sequence_name="RPP7_0" strand="+"/>
      <MastMotifHit frame="0" match="++ +++++++++++++++++ " motif="1" pos="186" pvalue="1.1E-19" sequence_name="RPP7_0" strand="+"/>
      <MastMotifHit frame="0" match=" ++  +++ ++++++ ++++++++ ++ +" motif="6" pos="211" pvalue="1.1E-12" sequence_name="RPP7_0" strand="+"/>
      <MastMotifHit frame="0" match=" ++++++++++++++" motif="4" pos="272" pvalue="2.1E-11" sequence_name="RPP7_0" strand="+"/>
      <MastMotifHit frame="0" match="++++ +++++++++    ++" motif="5" pos="296" pvalue="2.0E-7" sequence_name="RPP7_0" strand="+"/>
      <MastMotifHit frame="1" match="+  +     + +   +      ++ ++++ ++  +   +  " motif="19" pos="317" pvalue="6.8E-6" sequence_name="RPP7_0" strand="+"/>
      <MastMotifHit frame="0" match="+ ++++++++++ ++" motif="10" pos="325" pvalue="1.1E-11" sequence_name="RPP7_0" strand="+"/>
      <MastMotifHit frame="0" match="++++++++++++++++ + + " motif="3" pos="364" pvalue="8.2E-17" sequence_name="RPP7_0" strand="+"/>
      <MastMotifHit frame="0" match="+  ++++++  +++ " motif="12" pos="413" pvalue="4.1E-7" sequence_name="RPP7_0" strand="+"/>
      <MastMotifHit frame="0" match="++++++++++++++++++++++ ++++++" motif="2" pos="428" pvalue="3.0E-24" sequence_name="RPP7_0" strand="+"/>
      <MastMotifHit frame="0" match="+ ++++ ++++++++++++  " motif="8" pos="469" pvalue="1.7E-10" sequence_name="RPP7_0" strand="+"/>
      <MastMotifHit frame="0" match="+  ++++++ ++ +++++++ " motif="7" pos="500" pvalue="1.4E-13" sequence_name="RPP7_0" strand="+"/>
      <MastMotifHit frame="0" match="++++++++++ + +++ + ++" motif="9" pos="606" pvalue="3.6E-12" sequence_name="RPP7_0" strand="+"/>
      <MastMotifHit frame="0" match=" +++ ++++ +   ++ ++ +" motif="9" pos="774" pvalue="2.0E-6" sequence_name="RPP7_0" strand="+"/>
      <MastMotifHit frame="0" match="++ + ++++ ++++++ ++" motif="11" pos="847" pvalue="2.2E-10" sequence_name="RPP7_0" strand="+"/>
      <MastMotifHit frame="0" match="++++ ++++++  ++++  " motif="11" pos="916" pvalue="4.5E-7" sequence_name="RPP7_0" strand="+"/>
      <MastMotifHit frame="0" match="++++ ++ ++ + +++ ++" motif="11" pos="940" pvalue="7.9E-11" sequence_name="RPP7_0" strand="+"/>
      <MastMotifHit frame="0" match="++ + +++++ +++++   " motif="11" pos="986" pvalue="5.1E-7" sequence_name="RPP7_0" strand="+"/>
      <MastMotifHit frame="0" match="++ + +++++ ++++++++" motif="11" pos="1078" pvalue="1.0E-11" sequence_name="RPP7_0" strand="+"/>
    </MastMotifHits>
  </MastMotifHitList>
  <MastMotifHitList name="Xa1_0+">
    <Sequence DNA="ATGGAGGAGGTGGAAGCCGGTTGGCTGGAGGGCGGGATCAGGTGGCTGGCGGAGACCATCCTGGATAACCTGGACGCCGACAAGCTGGATGAATGGATTCGCCAGATTAGGCTCGCCGCTGACACCGAGAAGCTACGGGCTGAGATCGAGAAGGTGGATGGGGTGGTGGCTGCCGTGAAGGGGAGGGCGATCGGGAACAGGTCGCTGGCCCGATCGCTCGGCCGTCTCAGGGGGTTGCTGTACGACGCCGACGATGCGGTCGACGAGCTCGACTACTTCAGGCTCCAGCAGCAGGTCGAGGGAGGAGTTACTACACGGTTTGAGGCTGAAGAGACGGTCGGAGATGGAGCAGAGGACGAGGACGATATTCCGATGGACAATACTGATGTACCGGAGGCAGTGGCGGCAGGCAGCAGCAAGAAACGGTCCAAGGCATGGGAACACTTTACTACCGTAGAGTTCACTGCTGACGGGAAGGATTCTAAAGCACGGTGCAAGTACTGCCACAAGGACCTATGTTGCACATCTAAGAACGGGACATCAGCTTTGCGCAACCATCTCAATGTTTGCAAGAGGAAACGTGTAACAAGTACTGACCAACCGGTAAATCCATCAAGTGCCGGTGAGGGTGCATCAAATGCAACTGGTAATTCAGTTGGCAGAAAAAGGATGAGAATGGATGGGACTTCAACACACCACGAGGCAGTTAGCACGCACCCTTGGAACAAGGCTGAACTTTCCAACAGGATCCAATGCATGACTCATCAGTTAGAAGAGGCTGTAAATGAGGTTATGAGGCTATGTCGATCCTCAAGTTCAAACCAGAGTCGACAGGGTACACCACCGGCCACAAATGCAACAACATCGTCTTATCTTCCGGAGCCCATAGTGTATGGGAGGGCTGCAGAGATGGAAACCATCAAACAGCTGATCATGAGCAATAGATCTAATGGCATAACCGTCCTGCCAATTGTAGGCAATGGAGGGATAGGAAAAACCACTTTGGCGCAACTGGTCTGCAAAGATCTGGTAATTAAAAGTCAGTTTAATGTTAAGATATGGGTGTATGTATCTGATAAATTTGATGTAGTTAAGATTACAAGGCAGATTTTGGATCATGTCTCCAACCAGAGCCACGAAGGAATAAGCAACCTTGATACGCTTCAGCAGGATCTTGAGGAACAAATGAAATCTAAGAAGTTCCTCATTGTCTTAGATGATGTGTGGGAAATCCGTACAGATGACTGGAAAAAACTACTGGCTCCTTTAAGACCTAATGATCAGGTGAATTCATCACAGGAAGAGGCAACAGGTAATATGATAATTTTGACAACTCGTATACAGAGTATTGCCAAAAGTCTTGGAACAGTACAATCAATTAAGTTAGAAGCTCTGAAAGATGACGATATATGGTCACTATTTAAAGTGCATGCTTTTGGTAATGATAAACATGATAGTAGTCCAGGCTTACAGGTTCTTGGGAAGCAAATTGCTAGCGAGCTAAAAGGCAACCCACTGGCAGCAAAAACTGTGGGTTCACTATTAGGAACGAATCTTACCATCGATCATTGGGATAGCATTATAAAGAGTGAAGAATGGAAATCCCTGCAACAAGCTTATGGCATCATGCAAGCGCTGAAGTTGAGCTATGATCATCTATCCAACCCCTTACAGCAATGCGTCTCTTATTGTTCTCTTTTCCCCAAGGGTTATTCTTTCAGCAAAGCACAACTAATACAAATATGGATTGCTCAAGGATTTGTGGAAGAATCCAGTGAGAAGTTGGAGCAGAAAGGATGGAAATATCTAGCTGAGTTGGTAAATTCGGGTTTCCTTCAGCAAGTTGAAAGCACACGGTTTTCATCAGAATATTTTGTTATGCACGATCTTATGCATGATTTAGCGCAAAAGGTTTCACAAACAGAATATGCAACTATAGATGGCTCAGAGTGCACAGAGTTAGCCCCAAGTATACGCCATTTGTCAATAGTAACTGATTCTGCATACCGCAAGGAGAAATATAGAAACATATCTCGTAATGAGGTGTTTGAGAAAAGGTTGATGAAAGTTAAGTCAAGGAGTAAGTTGAGGTCACTGGTATTAATTGGGCAATATGATTCTCATTTTTTTAAATATTTCAAAGATGCTTTCAAGGAAGCACAACATCTGCGACTGCTGCAGATCACTGCAACTTATGCTGATTCTGATTCATTTCTCTCCAGTTTGGTAAATTCTACACATCTCCGGTATCTGAAAATTGTGACCGAAGAATCCGGCAGAACTTTGCCCCGATCTCTAAGGAAGTATTACCATCTTCAAGTACTAGATATTGGCTATAGATTTGGAATTCCCCGTATATCTAATGATATAAATAATCTTCTCAGCCTGCGGCATCTTGTTGCATATGATGAAGTGTGTTCTTCCATTGCTAACATTGGTAAAATGACCTCACTTCAGGAACTAGGCAATTTTATTGTTCAGAATAATTTAAGTGGTTTTGAGGTGACACAATTGAAATCCATGAACAAGCTTGTACAACTTAGTGTGTCTCAGCTTGAAAATGTTAGAACTCAGGAGGAGGCATGTGGGGCAAAACTGAAAGACAAACAACACTTAGAAAAGCTACATTTGTCCTGGAAGGATGCATGGAATGGATATGACAGTGACGAAAGCTATGAAGATGAATACGGCAGTGATATGAATATAGAAACAGAAGGGGAGGAACTGTCAGTTGGTGATGCCAATGGTGCCCAAAGCTTACAACATCACAGTAATATAAGCTCTGAACTTGCTTCAAGTGAGGTGCTCGAAGGTCTTGAACCACATCACGGCCTCAAGTATCTACGGATATCTGGGTATAATGGATCTACCTCCCCAACTTGGCTTCCTTCTTCACTTACCTGTCTGCAAACACTTCATCTAGAAAAATGTGGAAAATGGCAAATACTTCCTTTAGAAAGGCTAGGGTTACTTGTAAAGCTCGTGTTGATCAAAATGAGGAATGCAACAGAACTCTCAATCCCTTCACTGGAGGAGCTTGTGTTAATTGCATTGCCAAGCTTGAACACATGCTCCTGCACTTCCATCAGGAACTTGAACTCCAGTTTAAAGGTTCTGAAAATTAAGAATTGCCCTGTACTGAAGGTATTTCCCTTGTTTGAGATTTCCCAGAAATTTGAAATCGAGCGGACGTCGTCATGGTTGCCCCATCTTAGCAAGCTTACCATCTATAATTGTCCTCTTTCCTGTGTGCACAGTTCTCTGCCACCTTCCGCAATCAGTGGTTATGGAGAATATGGAAGGTGTACCCTTCCGCAATCACTTGAGGAACTTTACATCCATGAGTATTCTCAAGAAACTCTGCAGCCCTGCTTTTCAGGGAACCTCACTCTCCTGAGAAAATTACATGTACTGGGAAACTCAAATTTAGTGTCTCTGCAGCTCCATTCCTGCACAGCACTCGAAGAGTTGATAATTCAAAGCTGTGAGTCTCTTAGTTCTCTGGATGGCTTGCAATTGCTTGGCAATCTCAGGTTGCTGCGGGCACATAGATGCCTCAGTGGTCATGGAGAAGATGGAAGGTGTATCCTTCCGCAATCACTTGAGGAACTTTACATCCATGAGTATTCTCAAGAAACTCTGCAGCCCTGCTTTTCAGGGAACCTCACTCTCCTGAGAAAATTACATGTACTGGGAAACTCAAATTTAGTGTCTCTGCAGCTCCATTCCTGCACAGCACTCGAAGAGTTGATAATTCAAAGCTGTGAGTCTCTTAGTTCTCTGGATGGCTTGCAATTGCTTGGCAATCTCAGGTTGCTGCGGGCACATAGATGCCTCAGTGGTCATGGAGAAGATGGAAGGTGTATCCTTCCGCAATCACTTGAGGAACTTTACATCCATGAGTATTCTCAAGAAACTCTGCAGCCCTGCTTTTCAGGGAACCTCACTCTCCTGAGAAAATTACATGTACTGGGAAACTCAAATTTCGTGTCTCTGCAGCTCCATTCCTGCACAGCACTCGAAGAGTTGATAATTCAAAGCTGTGAGTCTCTTAGTTCTCTGGATGGCTTGCAATTGCTTGGCAATCTCAGGTTGCTGCAGGCACATAGATGCCTCAGTGGTCATGGAGAAGATGGAAGGTGTATCCTTCCGCAATCACTTGAGGAACTTTACATCCATGAGTATTCTCAAGAAACTCTGCAGCCCTGCTTTTCAGGGAACCTCACTCTCCTGAGAAAATTACATGTACTTGGAAACTCAAATTTAGTGTCTCTGCAGCTCCATTCCTGCACAGCACTCGAAGAGTTGATAATTCAAAGCTGTGAGTCTCTTAGTTCTCTGGATGGCTTGCAATTGCTTGGCAATCTCAGGTTGCTGCAGGCACATAGATGCCTCAGTGGTCATGGAGAAGATGGAAGGTGTATCCTTCCGCAATCACTTGAGGAACTTTACATCCATGAGTATTCTCAAGAAACTCTGCAGCCCTGCTTTTCAGGGAACCTCACTCTCCTGAGAAAATTACATGTACTGGGAAACTCAAATTTAGTGTCTCTGCAGCTCCATTCCTGCACATCACTCGAAGAGTTGAAAATTCAAAGCTGTGAGTCTCTTAGTTCTCTGGATGGCTTGCAATTGCTTGGCAATCTCAGGTTGCTGCAGGCACATAGATGCCTCAGTGGTCATGGAGAAGATGGAAGGTGTATCCTTCCGCAATCACTTGAGGAACTTTTCATCAGTGAGTATTCTCTAGAAACTCTGCAGCCCTGCTTCCTGACGAATCTCACCTGCTTAAAACAATTAGAGGTATCAGGCACCACAAGTTTAAAATCTCTAGAACTGCAATCATGCACTGCACTCGAACATTTGAAGATTCAAGGTTGTGCGTCGCTTGCTACATTGGAGGGGTTGCAATTCCTCCACGCCCTCAGGCATATGAAAGTATTCAGATGCCCTGGCTTGCCTCCATATTTGGGGAGTTCGTCAGAGCAGGGCTATGAGCTATGCCCACGACTGGAAAGGCTCGACATCGATGACCCCTCTATCCTTACCACGTCGTTCTGCAAGCACCTCACCTCCCTCCAACGCCTAGAGCTTAACTATTGCGGAAGTGAAGTGGCAAGACTAACGGATGAGCAAGAGAGAGCGCTTCAGCTCCTCACGTCCCTGCAAGAGCTCCGGTTTAAGTATTGCTACAATCTCATAGATCTTCCTGCGGGGCTCCACAGCCTTCCCTCCCTCAAGAGGTTGGAGATCCGGAGTTGCAGGAGCATCGCGAGGCTGCCGGAGAAGGGCCTCCCACCTTCGTTCGAAGAACTGGATATCATCGCTTGCAGTAATGAGCTAGCTCAGCAGTGCAGAACTCTAGCAAGCACTCTGAAGGTCAAAATTAATGGGGGATATGTGAACTGA"/>
    <MastMotifHits>
      <MastMotifHit frame="0" match="++++ ++++++++++ + +++" motif="1" pos="323" pvalue="4.4E-14" sequence_name="Xa1_0" strand="+"/>
      <MastMotifHit frame="0" match="++ ++++++++  +++ ++++ ++  +++" motif="6" pos="348" pvalue="1.5E-13" sequence_name="Xa1_0" strand="+"/>
      <MastMotifHit frame="0" match="++++++++++  + +" motif="4" pos="401" pvalue="1.6E-11" sequence_name="Xa1_0" strand="+"/>
      <MastMotifHit frame="0" match=" +  +++++++++++++ ++" motif="5" pos="437" pvalue="6.3E-10" sequence_name="Xa1_0" strand="+"/>
      <MastMotifHit frame="0" match="+ +++ +++++ +++" motif="10" pos="465" pvalue="1.8E-8" sequence_name="Xa1_0" strand="+"/>
      <MastMotifHit frame="0" match=" ++ +++++++++++ +  ++" motif="3" pos="501" pvalue="2.7E-9" sequence_name="Xa1_0" strand="+"/>
      <MastMotifHit frame="0" match="++ +++++++++   " motif="12" pos="542" pvalue="2.3E-9" sequence_name="Xa1_0" strand="+"/>
      <MastMotifHit frame="0" match="+ ++  +++++++ + +++ ++++ +++ " motif="2" pos="557" pvalue="1.0E-17" sequence_name="Xa1_0" strand="+"/>
      <MastMotifHit frame="0" match="++  +  ++ ++++  + + +" motif="8" pos="595" pvalue="4.8E-8" sequence_name="Xa1_0" strand="+"/>
      <MastMotifHit frame="0" match="++++++++++++ ++++++  " motif="7" pos="625" pvalue="2.0E-12" sequence_name="Xa1_0" strand="+"/>
      <MastMotifHit frame="0" match="+ +++++ ++++ + + ++" motif="11" pos="966" pvalue="2.1E-7" sequence_name="Xa1_0" strand="+"/>
      <MastMotifHit frame="0" match="   ++++ +++++ ++ ++" motif="11" pos="1033" pvalue="9.8E-8" sequence_name="Xa1_0" strand="+"/>
      <MastMotifHit frame="0" match="++++ ++++++++      " motif="11" pos="1068" pvalue="8.5E-6" sequence_name="Xa1_0" strand="+"/>
      <MastMotifHit frame="0" match="  +++ + ++++ +++++ " motif="11" pos="1140" pvalue="1.1E-7" sequence_name="Xa1_0" strand="+"/>
      <MastMotifHit frame="0" match="  +++ + ++++ +++++ " motif="11" pos="1233" pvalue="1.1E-7" sequence_name="Xa1_0" strand="+"/>
      <MastMotifHit frame="0" match="  + + + ++++ +++++ " motif="11" pos="1326" pvalue="6.6E-7" sequence_name="Xa1_0" strand="+"/>
      <MastMotifHit frame="0" match="  +++ + ++++ +++++ " motif="11" pos="1419" pvalue="1.1E-7" sequence_name="Xa1_0" strand="+"/>
      <MastMotifHit frame="0" match="  +++ + ++++  ++++ " motif="11" pos="1512" pvalue="4.2E-7" sequence_name="Xa1_0" strand="+"/>
      <MastMotifHit frame="0" match="  +++++ +++++ +  + " motif="11" pos="1616" pvalue="1.2E-6" sequence_name="Xa1_0" strand="+"/>
      <MastMotifHit frame="0" match="+  ++ +  ++++++  ++" motif="11" pos="1719" pvalue="3.3E-7" sequence_name="Xa1_0" strand="+"/>
      <MastMotifHit frame="0" match="++ ++++ +++++ +  ++" motif="11" pos="1743" pvalue="1.0E-9" sequence_name="Xa1_0" strand="+"/>
    </MastMotifHits>
  </MastMotifHitList>
  <MastMotifHitList name="Pi7-J-1_0+">
    <Sequence DNA="ATGGAGGCGGCTGCCATGGCCGTAACCGCAGCCACGGGGGCCTTGGCGCCCGTGCTAGTGAAGCTGGCCGCTTTGCTGGACGACGGGGAGTGCAATCTTCTGGAGGGGAGCCGGAGCGACGCAGAGTTCATCAGATCCGAGCTGGAGGCCGTTCATTCTCTCCTCACCCCAAATATCTTGGGGAGGATGGGGGATGACGATGCGGCGTGCAAGGATGGCTTGATTGCGGAGGTCCGGGAGCTGTCCTACGACCTGGATGATGCCGTCGACGACTTCTTGGAGCTCAATTTCGAGCAGCGAAGAAGCGCAAGCCCTTTCGGTGAGCTCAAGGCAAGAGTTGAGGAGCATGTCTCCAATCGCTTCTCTGACTGGAAGCTACCGGCGGCGAGCCTTCCGCCGTCGTCGGTACACCGCCGAGCTGGCTTGCCGCCACCAGATGCAGAGCTGGTGGGGATGGACAAACGTATGGAAGAGCTCACCAAATTGCTGGAACAAGGGAGCAATGATGCTTCACGATGGCGCAAGCGAAAACCGCATTTCCCGCTCAGAAAAACAGGGCTAAAGCAAAAAATCGTGATCAAGGTTGCCATGGAGGGCAATAATTGCCGTTCAAAAGCAATGGCTTTAGTTGCGAGCACTGGAGGAGTGGACTCGGTTGCGCTCGTAGGTGATCTAAGAGACAAGATAGAGGTGGTCGGTTATGGCATTGACCCCATCAAGCTGATCTCCGCGCTCCGGAAGAAGGTGGGCGATGCGGAGTTGCTGCAGGTCAGCCAAGCAAATAAAGATGTGAAGGAGACGACGCCGATGCTTGCGCCGGTGAAATCCATATGTGAATTTCACAAGGTCAAAACAGTTTGCATCCTTGGATTGCCAGGTGGAGGCAAAACAACGGTTGCCAGAGAATTATATGACGCCTTGGGAACGCACTTCCCATGCCGGGTTTTCGTGTCAGTCTCTCCAAGTTCTAGTCCCAGTCCCAATCTCACAAAGACTCTTGCAGACATTTTCGCTCAAGCACAACTAGGAGTAACCGATACACTTAGCACACCATATGGTGGGAGTGGGACCGGGAGAGCTCTTCAACAACATCTCATCGACAACATATCAGCTTTCCTCCTCAACAAAAAGTATCTCATTGTAATCGATGACATTTGGCATTGGGAAGAATGGGAAGTCATCAGAAAGTCCATTCCCAAGAATGATCTGGGTGGTAGAATAATCATGACTACTCGTCTTAATTCAATAGCTGAGAAGTGCCACACTGATGACAATGATGTTTTTGTCTACGAAGTTGGGGATCTAGATAATAATGATGCTTTGTCGTTGTCTTGGGGGATAGCAACAAAGTCTGGGGCAGGCAACAGGATCGGAACTGGAGAGGATAATCCATGCTATGATATTGTGAACATGTGTTATGGTATGCCTTTAGCACTTATTTGGCTGTCGTCAGCATTGGTTGGAGAGATAGAAGAATTAGGTGGTGCTGAAGTGAAAAAATGTAGGGATTTGAGACACATAGAGGATGGTATTTTGGACATCCCATCCTTACAACCATTGGCGGAGAGTTTATGCCTTGGTTATAACCATCTTCCTCTTTATCTGAGGACTTTGTTGTTGTACTGTAGTGCATACCATTGGTCTAACAGAATCGAAAGGGGTCGTCTGGTCAGGAGGTGGATTGCGGAAGGATTTGTGTCGGAAGAGAAAGAAGCAGAAGGTTACTTTGGCGAGCTTATTAACAGAGGATGGATTACGCAGCACGGAGACAACAACAGTTATAATTACTATGAGATCCACCCCGTGATGCTGGCCTTCCTGAGATGCAAGTCCAAGGAGTACAATTTTTTAACATGCTTGGGTCTGGGATCTGATACTAGTACTAGTGCATCCTCCCCAAGGTTGATTCGCCGGCTGTCTCTTCAGGGGGGGTATCCAGTGGACTGCTTGTCAAGCATGAGTATGGATGTGTCACACACTTGCAGCCTTGTCGTCCTTGGTGACGTGGCGCGACCCAAGGGAATCCCCTTCTATATGTTTAAGCGCTTGCGAGTGTTGGACCTTGAAGATAATAAGGATATACAGGATTCTCATCTGCAGGGCATATGTGAACAGTTAAGCCTCAGAGTGAGGTACCTTGGTCTCAAGGGAACGCGGATCCGAAAGCTCCCTCAGGAGATGAGGAAGCTGAAGCATTTGGAGATTTTGTATGTGGGGAGCACTCGGATCAGTGAACTTCCGCAAGAGATTGGAGAGCTGAAGCATCTGCGGATTCTGGACGTGAGAAACACGGACATCACTGAGCTCCCACTGCAGATACGGGAGCTGCAGCATCTGCACACTCTGGACGTGAGGAACACTCCAATCAGTGAGCTCCCGCCGCAGGTTGGCAAGCTGCAGAATCTCAAGATTATGTGCGTGAGGAGCACTGGGGTTAGGGAGCTCCCAAAGGAGATTGGGGAGCTGAATCATCTACAGACTCTGGACGTGAGAAACACGAGGGTGAGAGAGCTGCCATGGCAAGCTGGCCAGATCTCCCAATCGTTGCGCGTGCTTGCCGGTGACAGTGGCGATGGCGTGCGGTTGCCCGAAGGCGTCTGCGAAGCTCTGATCAACGGTATTCCAGGGGCTACGCGTGCAAAATGCAGGGAGGTTCTGTCCATCGCGATCATCGATCGTTTCGGACCTCCCCTTGTTGGGATATTCAAAGTTCCCGGCAGTCATATGCGTATCCCGAAGATGATCAAAGACCACTTCCGCGTTCTTTCTTGCCTAGACATCAGGCTCTGCCACAAGCTTGAGGATGATGACCAAAAGTTCCTCGCCGAGATGCCCAACCTGCAGACGCTCGTGCTGAGGTTCGAGGCCCTACCAAGACAACCCATAACCATCAACGGCACAGGCTTCCAGATGCTGGAGAGCTTCCGTGTCGACAGCCGGGTGCCAAGGATAGCCTTCCATGAAGACGCCATGCCCAACCTCAAGCTTCTCGAGTTCAAGTTCTACGCCGGCCCAGCAAGCAACGATGCCATCGGCATCACCAACCTGAAGAGCCTCCAAAAGGTGGTCTTTCGGTGCTCGCCATGGTACAAGAGCGACGCCCCTGGCATCAGCGCCACCATTGACGTCGTGAAGAAAGAAGCCGAGGAGCATCCCAACCGGCCGATCACCCTCCTCATCAATGCTGGGTATAAGGAGATATCAACTGAGTCACACGGGAGCAGTGAAAACATTGCGGGCAGCAGTGGGATCGATACTGAGCCTGCACAGGCACAGCATGATAATCTCCCTGCTGTTCGAGATGACTACAAGGGAAAAGGGATTCTTCTTGATGGCAGGTGTCCTACCTGCGGCCGAGCGACTAAAATTGAAGAGGAAACCCAAGATCGAGTAGCAGATATTGAAATTCAAACAGAAACTACTAGCTAG"/>
    <MastMotifHits>
      <MastMotifHit frame="0" match="+++  ++ + +++ +++ + + + ++ ++++++ ++" motif="17" pos="18" pvalue="5.5E-8" sequence_name="Pi7-J-1_0" strand="+"/>
      <MastMotifHit frame="0" match="+++++ ++++++++   " motif="16" pos="80" pvalue="2.9E-6" sequence_name="Pi7-J-1_0" strand="+"/>
      <MastMotifHit frame="0" match=" + + ++ ++++ ++ +++ +" motif="1" pos="287" pvalue="2.4E-12" sequence_name="Pi7-J-1_0" strand="+"/>
      <MastMotifHit frame="0" match="+++++ ++ ++ +      +   + ++ +" motif="6" pos="310" pvalue="3.2E-7" sequence_name="Pi7-J-1_0" strand="+"/>
      <MastMotifHit frame="0" match="++++++++++ + ++" motif="4" pos="378" pvalue="5.5E-13" sequence_name="Pi7-J-1_0" strand="+"/>
      <MastMotifHit frame="0" match=" + +++++++  ++++++ +" motif="5" pos="403" pvalue="4.4E-10" sequence_name="Pi7-J-1_0" strand="+"/>
      <MastMotifHit frame="0" match="+ + +++++ + +++ +  ++" motif="3" pos="472" pvalue="1.2E-8" sequence_name="Pi7-J-1_0" strand="+"/>
      <MastMotifHit frame="0" match="+++ +++++ +    ++++ +++++++++" motif="2" pos="535" pvalue="6.4E-14" sequence_name="Pi7-J-1_0" strand="+"/>
      <MastMotifHit frame="0" match=" +  +++++ +++++  +  +" motif="8" pos="568" pvalue="1.5E-7" sequence_name="Pi7-J-1_0" strand="+"/>
      <MastMotifHit frame="0" match="++++ ++  + + ++++ ++ " motif="7" pos="597" pvalue="1.4E-7" sequence_name="Pi7-J-1_0" strand="+"/>
      <MastMotifHit frame="0" match="+ ++++++++++++++  +" motif="11" pos="680" pvalue="4.2E-7" sequence_name="Pi7-J-1_0" strand="+"/>
      <MastMotifHit frame="0" match="    ++++++++ + ++++++" motif="9" pos="707" pvalue="8.9E-10" sequence_name="Pi7-J-1_0" strand="+"/>
      <MastMotifHit frame="0" match="++++  ++   + ++++++++" motif="9" pos="730" pvalue="2.7E-10" sequence_name="Pi7-J-1_0" strand="+"/>
      <MastMotifHit frame="0" match="+++++ ++ + +++++++ ++" motif="9" pos="753" pvalue="3.5E-11" sequence_name="Pi7-J-1_0" strand="+"/>
      <MastMotifHit frame="0" match="+ ++ +++ + ++++++++++" motif="9" pos="776" pvalue="3.7E-10" sequence_name="Pi7-J-1_0" strand="+"/>
      <MastMotifHit frame="0" match="+ ++     + +++ ++++++" motif="9" pos="799" pvalue="4.9E-8" sequence_name="Pi7-J-1_0" strand="+"/>
      <MastMotifHit frame="0" match="++++ +++ + + + +++ + " motif="9" pos="822" pvalue="4.6E-8" sequence_name="Pi7-J-1_0" strand="+"/>
      <MastMotifHit frame="0" match="++++ ++ +++ +   ++ ++" motif="9" pos="944" pvalue="3.7E-6" sequence_name="Pi7-J-1_0" strand="+"/>
    </MastMotifHits>
  </MastMotifHitList>
  <MastMotifHitList name="ZAR1_0+">
    <Sequence DNA="ATGGTGGACGCTGTTGTAACAGTGTTTTTAGAGAAAACCTTGAACATCCTCGAAGAAAAAGGCCGAACCGTATCGGACTACCGAAAACAGTTGGAAGATTTGCAAAGCGAATTGAAATATATGCAGTCTTTTCTCAAGGATGCAGAGAGGCAGAAGAGAACTAATGAAACGTTGCGTACTCTTGTTGCGGATTTACGAGAACTGGTTTACGAAGCTGAGGATATACTTGTGGATTGTCAGCTCGCGGATGGTGATGATGGGAACGAGCAAAGGTCATCAAATGCGTGGCTTTCGCGGCTTCATCCTGCCCGGGTTCCGTTGCAGTACAAGAAAAGCAAACGTTTGCAAGAGATCAATGAGAGGATAACGAAAATAAAGAGTCAAGTAGAGCCTTATTTCGAATTCATAACGCCGAGTAATGTTGGAAGAGATAATGGAACTGATCGGTGGAGCTCTCCGGTGTATGATCATACTCAGGTGGTTGGTTTGGAAGGAGATAAAAGAAAAATCAAGGAGTGGCTCTTTCGATCAAACGACAGCCAGCTTTTGATAATGGCCTTTGTTGGGATGGGAGGGCTAGGTAAAACTACAATCGCTCAAGAAGTGTTCAATGACAAAGAGATCGAACATCGTTTCGAAAGAAGGATATGGGTGTCTGTGTCCCAGACTTTTACTGAAGAACAGATCATGAGAAGCATATTGAGGAACTTGGGGGACGCGAGTGTTGGAGATGATATTGGAACATTGCTGAGAAAAATCCAGCAGTATCTTTTGGGGAAAAGGTACTTGATAGTTATGGACGATGTATGGGACAAGAATTTGAGCTGGTGGGACAAGATCTACCAAGGACTGCCTAGAGGACAAGGAGGTAGCGTTATCGTGACCACAAGGTCGGAATCTGTAGCGAAAAGGGTGCAAGCGAGAGACGACAAGACTCACCGTCCAGAGCTCCTTAGTCCTGATAACAGTTGGCTGCTGTTTTGTAATGTGGCATTTGCAGCAAATGACGGTACTTGTGAGCGTCCCGAGCTAGAGGATGTTGGCAAGGAGATTGTAACGAAATGCAAAGGTTTGCCTTTGACAATCAAAGCGGTTGGTGGGTTACTTCTGTGCAAAGACCATGTCTATCATGAATGGAGACGAATTGCAGAGCATTTTCAGGATGAGCTAAGAGGAAACACTTCTGAAACTGACAATGTTATGTCTTCTCTGCAGTTGAGCTACGATGAACTCCCTTCCCACCTTAAGTCGTGCATTCTCACGCTTTCGCTCTATCCAGAAGACTGTGTTATACCAAAACAACAACTAGTACATGGATGGATCGGAGAAGGTTTTGTCATGTGGAGAAACGGAAGATCTGCAACTGAATCTGGAGAAGACTGCTTTTCCGGGCTCACAAACAGGTGTCTAATAGAAGTTGTAGACAAAACCTATAGCGGAACCATCATCACTTGCAAGATTCATGACATGGTTCGTGATTTGGTGATCGATATAGCCAAGAAGGATTCGTTCTCTAACCCGGAAGGCCTCAACTGTCGTCACCTTGGGATTAGTGGAAACTTTGATGAGAAGCAGATCAAAGTTAACCATAAGCTGAGAGGCGTAGTGTCAACAACTAAGACAGGTGAAGTGAACAAGCTCAACTCAGACTTAGCTAAGAAATTCACAGACTGCAAATATCTTCGGGTTCTCGATATCTCGAAATCCATATTTGATGCTCCTCTGTCTGAGATTTTGGATGAGATTGCAAGCCTTCAACACTTAGCATGTCTTAGTTTGAGCAACACACATCCGTTGATCCAGTTTCCTCGTTCCATGGAAGATCTCCACAACCTTCAGATTCTAGACGCAAGCTACTGTCAGAATCTGAAACAACTTCAACCTTGCATCGTCTTGTTCAAGAAACTCCTTGTACTTGACATGACGAACTGTGGATCCCTTGAATGCTTCCCCAAGGGTATCGGAAGTCTCGTGAAGCTCGAAGTTCTGTTGGGATTTAAGCCAGCCAGGTCCAACAATGGGTGCAAGCTCAGTGAAGTGAAAAATCTCACAAACCTTCGGAAACTTGGTCTTTCTCTGACTCGTGGCGATCAGATAGAAGAGGAGGAGCTTGATTCTTTGATAAACCTAAGCAAGCTGATGTCCATTTCGATCAACTGCTATGATAGCTACGGCGATGATCTCATAACCAAAATAGACGCCCTTACTCCTCCACACCAGCTCCATGAGCTTTCTCTACAATTCTATCCTGGAAAGTCGAGTCCATCGTGGTTGAGTCCTCACAAGCTTCCGATGTTGAGGTACATGTCAATATGTTCAGGTAATTTGGTGAAAATGCAGGAACCATTCTGGGGAAACGAGAATACTCACTGGAGAATTGAAGGTTTAATGTTAAGTTCATTGTCGGACCTAGACATGGACTGGGAAGTGCTGCAACAGTCAATGCCGTACCTGAGGACCGTGACCGCAAACTGGTGTCCAGAGCTAGAGTCTTTCGCGATTGAAGATGTTGGCTTTAGAGGCGGAGTGTGGATGAAAACACCATTGCACAGAACCTGA"/>
    <MastMotifHits>
      <MastMotifHit frame="0" match="+ +++  + +++++  ++  +++++++++++  +++" motif="17" pos="8" pvalue="4.2E-10" sequence_name="ZAR1_0" strand="+"/>
      <MastMotifHit frame="0" match="++++++++++ ++   +" motif="16" pos="67" pvalue="2.2E-7" sequence_name="ZAR1_0" strand="+"/>
      <MastMotifHit frame="0" match="+ +++++++++++++ ++++ " motif="1" pos="186" pvalue="7.3E-17" sequence_name="ZAR1_0" strand="+"/>
      <MastMotifHit frame="0" match="+++ ++++ +++++++  + + +++ +++" motif="6" pos="211" pvalue="1.9E-13" sequence_name="ZAR1_0" strand="+"/>
      <MastMotifHit frame="0" match="++++ +++++++   " motif="4" pos="262" pvalue="5.6E-9" sequence_name="ZAR1_0" strand="+"/>
      <MastMotifHit frame="0" match=" +  ++++++++++++++++" motif="5" pos="288" pvalue="5.6E-11" sequence_name="ZAR1_0" strand="+"/>
      <MastMotifHit frame="0" match="++++ ++ ++++ ++" motif="10" pos="318" pvalue="2.9E-9" sequence_name="ZAR1_0" strand="+"/>
      <MastMotifHit frame="0" match="++++++ ++++++++  ++ +" motif="3" pos="355" pvalue="4.5E-12" sequence_name="ZAR1_0" strand="+"/>
      <MastMotifHit frame="0" match="+++ ++++++ ++++" motif="12" pos="400" pvalue="7.6E-11" sequence_name="ZAR1_0" strand="+"/>
      <MastMotifHit frame="0" match="++++ + +++++++ ++++ ++++ ++ +" motif="2" pos="415" pvalue="3.3E-16" sequence_name="ZAR1_0" strand="+"/>
      <MastMotifHit frame="0" match="+ + +++++  + ++++++++" motif="8" pos="454" pvalue="5.5E-9" sequence_name="ZAR1_0" strand="+"/>
      <MastMotifHit frame="0" match="++++++++++ + ++++  + " motif="7" pos="485" pvalue="9.9E-12" sequence_name="ZAR1_0" strand="+"/>
      <MastMotifHit frame="0" match=" + +++++++ +   +  +++" motif="9" pos="558" pvalue="5.4E-6" sequence_name="ZAR1_0" strand="+"/>
      <MastMotifHit frame="0" match="+ +++ ++ +++++++ + " motif="11" pos="609" pvalue="9.1E-7" sequence_name="ZAR1_0" strand="+"/>
      <MastMotifHit frame="0" match="+ ++ ++++ ++  ++ ++" motif="11" pos="633" pvalue="3.7E-7" sequence_name="ZAR1_0" strand="+"/>
      <MastMotifHit frame="0" match="++++++ +   +++++++ " motif="11" pos="815" pvalue="3.9E-8" sequence_name="ZAR1_0" strand="+"/>
    </MastMotifHits>
  </MastMotifHitList>
  <MastMotifHitList name="PIH-X_0+">
    <Sequence DNA="ATGGAGATTGGCTTAGCAGTTGGTGGTGCATTTCTGTCTTCAGCTTTGAATGTTCTCTTTGATAGGCTTGCCCCTCATGGTGATCTGATCAAGATGTTTCAGAAGAATAAGCATGATGTTCGACTCTTAAAGAAGCTGAAAATGACTTTGGTTGGCCTTCAGGCTGTGCTAAGTGATGCAGAGAATAAGCAGGCCTCAAATCAACATGTGAGCCAGTGGCTTAATGAACTTCGAGATGCTGTGGACGCCGCTGAAAACTTAATGGAACAAGTCAATTATGAGGCTTTGAGGCTTAAGGTGGAAGGTCAACTTCGAAATGTTGCAGAAACAAGCAACCAGCAAGTAAGTGACCTCAACCTGAGCTTGATAGATGATTATTTTCTTAACGTAAAGGAGAAGTTGGAAGACACCATTGAAACATTGGAGGATCTGCAAAAGCAAATTGGTTTTCTTGGCTTAAAGGAGCATTTTGCTTTGACTAAACACGAAACTAGAAGACATTCAACTTCTTTGGTTGAAGAATCTGATGTCTTTGGTCGGCAGAATGAAATAGAGGAATTGATTGACCGTTTATTGTCCAAGGATGCAAGTGAAAAAAGTCCCGCTGTTGTCCCTATTGTTGGAATGGGGGGCGTGGGCAAGACAACACTTGCTAAAGCTGCTTACAATGATGATAAGGTGCAAAGCCATTTTAATTTAACAGCTTGGTTTTGTGTGTCTGAGCCATATGATTCTTTCAGAATAACAAAAGGGTTACTTCAAGAAATTGGCTCATTGCAGGTTGATGACAATCTTAATCAGCTGCAAGTCAAATTGAAGGAAAGCTTAAAGGGGAAGAGGTTTCTTATTGTTCTAGATGATATGTGGAATGAAAACTATAACGAGTGGAATGACTTCTGGAATGTTTTTGTTCAAGGAGGTATTGGAAGTAAGATCATTGTGACGACACGTAAAGAGAGCGTTGCCTTGATGATGCGAACTGAGCAAATTAGTATGGACACCTTGTCAATTGATGACTCTTGGTCTTTATTTAAAAGACATGCATTTGAAAACATGGACCCTATGGAACATCCGGAACATGAAGAGGTCGGAAAACAAATTGTGGCTAAGTGCAAAGGCCTGCCCTTAGCTCTGAAGACGCTCGCTGGTATGTTACGCTCCAAATCAGAGGTTGAAGGGTGGAGATGTATTTTGAGAAGTGAGACATGGGACCTGTCAAAAAATGACATATTACCAGCGTTGATGTTGAGCTACAATGAACTTCCCCCAGATTTAAAGCCATGTTTTTCCTATTGTGCAATATTTCCTAAAGATTATCCATTTAGGAAAGAACAAGTTATTCATCTGTGGATTGCTAATGGTCTTGTAGAACAACGGGGAGATGAAAGAATTCAAGATTTAGGCAACCAATACTTTAACGAGTTGAGATCAAGATCATTGTTCGAAAGGGTCCCAGAGTCTTCTGAAAGAGACAGAGGGAAATTCTTAATGCATGATCTTGTCAATGATTTGGCCCAAATTGCATCGTCAAAACTTTGTGTCAGGTTGGAAGAATGCCAAGGATCTCATATGTTGGAACAAAGTCGGCATATGTCGTATGCAATGGGGAAAGGTGGTGACTTAGAGAAATTGAATCCGCTCTCTAAGTCAGAGCAGCTGAGGACATTGCTTCCAATCAATATCCAGGACCTTTACAGCCCTTTTATAAGCAAGAGGGTGCTGCATAACATACTGCCAAATCTAATATCCTTGAGGGCGTTATCATTATCTCATTACTGGATTAAGGAGTTGCCAGATGCTTTGTTTATCAAATTAAAGCTCTTGAGATTTTTGGACCTTTCTTGGACAGAGATTATAAAGTTGCCCGATTCTATCTGTGCATTGTTTAACTTGGTGACACTTCTCCTGTCATCTTGTAGATATCTTGAGGAGTTACCTCTGCAGATGGAAAAGCTAGTCAACTTGCGGCACCTTGACATAAGCAACACTTTTCACTTGAAGATGCCGCTACATCTGAGCAAGTTGAAAAGCCTCCAAGTGCTAGTGGGAGCCAAGTTTCTTCTAGGTGGTTTGAGAATGGAAGATTTGGGTCAACTGCATAACTTATATGGATCTCTATCAATTCTGGAGTTGCAAAATGTGGTTGATAGAAGGGAAGCTCTGAAGGCAAAGATGAGGGAAAAGGAACATGTTGAGAAGTTGTCTTTGAAGTGGAGTGGAAGTATTGCCGACGATTCACAAACTGAAAGAGACATACTTGATGAGCTACGCCCATACTCATATATAAAAGGACTCCAAATCTCCGGATATAGAGGGACAAAATTTCCAAATTGGCTAGCTGATCCTTTGTTTCTTAAGCTGCTAGTACAATTGTCTCTTAGCAACTGCAAGGACTGTTTTTCCTTGCCAGCACTAGGACAACTTCCTTGTTTGAAAATCCTTTCCATTAGAGAGATGCATCGAATAACAGACGTGACGGAAGAATTCTATGGTAGTCTGTCCTCCGAAAAGCCTTTTAACTCTCTTGAGAGGCTTGAATTTGCAAAGATGCCTGAGTGGAAGCAATGGCACGTTCTAGGGAATGGAGAGTTTCCTGCTCTTCGGAACCTTTCAATTGAAAATTGTCCGAAGTTGATGGGAAAGCTGCCTGAAAATCTTTGTTCTCTGACAGAACTGAGATTTTCAAGATGTCCTGAACTCAATTTGGAGACACCCATCCAACTTTCAAGTCTAAAATGGTTTGAAGTTGATGATTCTCCTAAGGTTGGAGTTATTTTTGATGAAGCTGAACTGTTTACCTCCCAACTTGAGTTAATGAAGCAGATTGAGAAATTATATATTAGTGATTGCAACTCTCTTACCTCCTTGCCTACTAGCACTCTACCGAGTACTTTGAAGCATATAACGATATGTCGTTGCCAGAAATTGAAATTGGATCTGCATGAATGTGATTCTATATTATCAGCTGAGTCGGTCCCAAGAGCACTCACTTTGTCGATATGGAGTTGCCAAAACCTTACTAGGTTTTTGATTCCTAATGGGACTGAAAGACTCGATATTCGTTGTTGTGAGAATCTTGAAATACTTTCGGTGGCATGTGTGACCCGGATGACAACATTGATTATTTCGGAATGCAAAAAGTTGAAGCGGCTGCCAGAAGGTATGCAAGAACTCCTTCCATCTCTTGAGGAACTGCGACTGTCTGATTGTCCAGAAATAGAGTCCTTTCCTGATGGAGGATTGCCCTTCACTTTACAACTCCTTGTGATAGAAAGTTGCAAGAAATTGGTGAACGGCCGAAAGGGGTGGTGTCTACAGAGACTCCCCTCTCTCAGAGTGTTGGACATCTACCACGATGGCAGTGACGAAGAGATTGTTGGTGGTGAGAATTGGGAGTTGCCTTGCTCTATTCAAAGTCTTACCATAGACAATCTGAAAACATTAAGCAGCCAACTTCTCCAAAGCCTCACCTCTCTTGAATATCTAGATACGCGTAAATTACCTCAAATTCAGTCACTGCTGGAACAAGGGCTTCCCTCCTCTCTTTCTAAGCTACATTTATATCTCCATAATGAGCTCCATTCACTACCGACTAAAGGTCTTCGGCACCTCACTTTGCTTCAAAGTCTAGAGATCAGCAGTTGCCATCAACTCCAATCACTTCCTGAATCAGGGCTTCCCTCTTCTCTTTCTGAGCTGACCATCAGGGATTTCCCTAACCTCCAATTCCTTCCAATAAAATGGATCGCATCTTCCCTCTCTAAACTATCTATTTGCAGCTGCCCATTGCTCAAACCACTCCTAGAATTTGACAAGGGGGAGTACTGGCCAGAAATTGCTCATATTCCTGAAATATATATCGGTGTTACGATATTTGACCACGAATCAGAATGCCTGTGA"/>
    <MastMotifHits>
      <MastMotifHit frame="0" match="+++  ++ + +++++++" motif="16" pos="79" pvalue="2.5E-7" sequence_name="PIH-X_0" strand="+"/>
      <MastMotifHit frame="0" match="++++++++++++++++ +++ " motif="1" pos="205" pvalue="1.2E-19" sequence_name="PIH-X_0" strand="+"/>
      <MastMotifHit frame="0" match="++ + ++ ++++ ++ ++++++++++++ " motif="6" pos="230" pvalue="8.2E-16" sequence_name="PIH-X_0" strand="+"/>
      <MastMotifHit frame="0" match="+++++++ +++++ +" motif="4" pos="281" pvalue="2.5E-12" sequence_name="PIH-X_0" strand="+"/>
      <MastMotifHit frame="0" match="+++++++++++++++ ++ +" motif="5" pos="308" pvalue="7.3E-15" sequence_name="PIH-X_0" strand="+"/>
      <MastMotifHit frame="0" match="++ ++++++++++++" motif="10" pos="335" pvalue="4.7E-12" sequence_name="PIH-X_0" strand="+"/>
      <MastMotifHit frame="0" match="+++++++++++++++++++++" motif="3" pos="371" pvalue="4.3E-18" sequence_name="PIH-X_0" strand="+"/>
      <MastMotifHit frame="0" match="++++++++++ ++++" motif="12" pos="410" pvalue="2.3E-11" sequence_name="PIH-X_0" strand="+"/>
      <MastMotifHit frame="0" match="+++++ +++++++++++++++ +++++++" motif="2" pos="425" pvalue="4.2E-26" sequence_name="PIH-X_0" strand="+"/>
      <MastMotifHit frame="0" match="+ ++++++++++ ++++++++" motif="8" pos="464" pvalue="3.4E-15" sequence_name="PIH-X_0" strand="+"/>
      <MastMotifHit frame="0" match="+ +++++++++++ +++ +++" motif="7" pos="495" pvalue="2.4E-12" sequence_name="PIH-X_0" strand="+"/>
      <MastMotifHit frame="0" match="++ ++ ++++++++++++  +" motif="9" pos="581" pvalue="1.0E-11" sequence_name="PIH-X_0" strand="+"/>
      <MastMotifHit frame="0" match="++ +++++++ + + +++ ++" motif="9" pos="605" pvalue="9.1E-11" sequence_name="PIH-X_0" strand="+"/>
      <MastMotifHit frame="0" match="+ +++++ +++++++++++" motif="11" pos="628" pvalue="1.9E-12" sequence_name="PIH-X_0" strand="+"/>
      <MastMotifHit frame="0" match="+ +++ ++++ +   + +  +" motif="9" pos="652" pvalue="5.3E-7" sequence_name="PIH-X_0" strand="+"/>
      <MastMotifHit frame="0" match="++ + +++++++ +++++++++++++      +        " motif="19" pos="762" pvalue="1.8E-12" sequence_name="PIH-X_0" strand="+"/>
      <MastMotifHit frame="0" match="+++++ + +++ +++  + " motif="11" pos="808" pvalue="1.7E-6" sequence_name="PIH-X_0" strand="+"/>
      <MastMotifHit frame="0" match="+++++ + +++++++    " motif="11" pos="864" pvalue="1.8E-7" sequence_name="PIH-X_0" strand="+"/>
      <MastMotifHit frame="0" match="+ + +++++++++ + +++" motif="11" pos="939" pvalue="5.2E-10" sequence_name="PIH-X_0" strand="+"/>
      <MastMotifHit frame="0" match="  +  +++++++++++ ++" motif="11" pos="1034" pvalue="1.0E-7" sequence_name="PIH-X_0" strand="+"/>
      <MastMotifHit frame="0" match="++ ++ + +++++++++++" motif="11" pos="1059" pvalue="5.5E-12" sequence_name="PIH-X_0" strand="+"/>
      <MastMotifHit frame="0" match="   ++ + +++++++    " motif="11" pos="1082" pvalue="2.7E-6" sequence_name="PIH-X_0" strand="+"/>
      <MastMotifHit frame="0" match="++ +++++++     +++ " motif="11" pos="1108" pvalue="8.0E-6" sequence_name="PIH-X_0" strand="+"/>
      <MastMotifHit frame="0" match="+  +++++ ++ + ++++ " motif="11" pos="1156" pvalue="2.0E-6" sequence_name="PIH-X_0" strand="+"/>
      <MastMotifHit frame="0" match="+  ++ + +++++ +++++" motif="11" pos="1204" pvalue="1.4E-9" sequence_name="PIH-X_0" strand="+"/>
    </MastMotifHits>
  </MastMotifHitList>
  <MastMotifHitList name="Rps1-k-1_0+">
    <Sequence DNA="ATGGCTGCAGCACTGGTCGGTGGTGCCTTTCTCTCTGCTTTCCTTGATGTGCTTTTCGACAGGCTGGCTTCACCTGACTTTGTTGACTTGATCCTTGGAAAGAAGCTTAGCAAGAAGTTGCTTCGAAAGTTGGAGACCACTCTCAGAGTGGTTGGAGCTGTGCTTGATGATGCCGAGAAGAAACAGATCACAAACACCAATGTCAAACACTGGCTCAATGCTCTCAAAGATGCTGTCTATGAAGCCGATGACTTACTCGACCATGTTTTCACCAAAGCTGCCACCCAAAACAAGGTAAGAAACTTGTTTTCTCGCTTTTCCGATCGGAAGATCGTTAGTAAGTTGGAGGACATAGTTGTCACCCTAGAGTCTCATTTAAAACTCAAGGAGAGTCTTGATTTGAAAGAGAGTGCAGTGGAGAACTTGTCATGGAAAGCTCCATCAACATCTCTGGAAGATGGATCTCATATATATGGTAGGGAGAAAGATAGGGAGGCCATAATCAAGTTGTTGTCGGAGGATAACAGTGACGGTAGTGAAGTGTCTGTGGTTCCTATTGTGGGCATGGGTGGGGTTGGAAAAACTACTTTGGCCCAATTGGTGTACAATGATGAGAATTTGAAAGAGAAATTTGATTTTGATTTTAAGGCATGGGTTTGTGTTTCTCAAGAATTTGATGTTCTGAAGGTCACAAAAACTATAATACAGGCGGTTACTGGAAATCCTTGTAAATTGAATGATCTGAATCTACTTCATCTTGAATTGATGGACAAGCTGAAAGATAAAAAATTCCTAATTGTTTTGGATGATGTTTGGACAGAGGATTATGTTGATTGGAGTCTTCTTAAGAAACCATTTCAATGTGGGATTATTAGGAGAAGTAAAATTCTTCTAACAACCCGCAGTGAAAAGACAGCCTCCGTAGTCCAAACGGTTCAAACCTATCATCTAAACCAATTGTCGAATGAAGATTGTTGGTCAGTGTTTGCGAACCATGCGTGTCTTTCCTTGGAATCGAACGAGAACACAACACTAGAAAAAATTGGAAAGGAGATTGTTAAAAAGTGCGATGGACTGCCTTTAGCAGCACAGTCCCTTGGAGGCATGTTGAGAAGAAAGCATGACATTGGGGATTGGTATAATATTCTGAATAGTGACATTTGGGAACTTTCTGAAAGTGAGTGTAAAGTTATTCCAGCACTGAGACTTAGTTATCATTATCTCCCTCCACATTTAAAACGGTGCTTTGTTTATTGTTCGTTGTATCCCCAAGATTACGAATTTGATAAAAATGAATTAATCTTGTTGTGGATGGCTGAAGATCTTTTGAAGAAACCAAGGAAAGGTAGGACTTTAGAAGAGGTTGGTCATGAGTATTTTGATGATTTGGTTTCGAGATCATTTTTCCAACGTTCAAGTACAAATAGAAGTAGTTGGCCTTATGGTGAATGTTTTGTGATGCATGACCTCATGCATGATCTAGCCAAATCACTCGGTGGAGATTTTTATTTTAGATCAGAAGAACTTGGGAAAGAAACAAAGATCAATACTAAGACTCGTCATTTGTCATTTACCAAATTCAATTCTTCAGTCTTGGACAACTTTGATGTTGTTGGTAGAGCAAAATTTCTGAGAACTTTCTTGTCCATTATCAATTTTGAAGCTGCTCCATTCAACAACGAGGAGGCACAATGTATCATTGTGTCGAAGCTTATGTACTTGAGAGTTTTATCATTTTGTGACTTCCAAAGTTTGGATTCTTTGCCTGATTCAATAGGTAAATTGATCCATCTGCGCTATTTAGATCTTTCTCATTCAAGTGTAGAAACACTGCCAAAGTCATTGTGTAATTTATACAATCTGCAAACTTTGAAGTTGTGTAGTTGCAGAAAGCTGACTAAGTTGCCTAGTGACATGTGCAATCTTGTTAACTTGCGTCATCTTGAGATACGTGAAACTCCTATAGAAGAGATGCCGAGAGGAATGAGTAAATTAAATCATCTACAACATCTGGATTTCTTTGTTGTGGGCAAGCACAAAGAGAATGGGATCAAAGAATTGGGAGGACTTTCAAATCTTCGTGGTCGACTTAAAATTAGGAACTTGGAGAATGTTTCCCAAAGTGATGAAGCGTCGGAGGCAAGGATGATGGATAAAAAACACATTAATAGTTTATGGTTGGAATGGTCTAGATGTAATAACAACAGTACCAACTTCCAACTAGAAATAGATGTGCTTTGCAAGTTACAGCCTCACTTTAACATTGAATCGTTGAGAATAAAAGGCTATAAAGGAACCAGATTTCCAGATTGGATGGGAAATTCTTCCTACTGCAATATGATGAGTCTAAAATTGCGTGATTGTGACAACTGTAGTATGCTTCCTTCACTTGGACAACTACCTTCTCTCAAGGTCCTTAAGATTGCACGATTGAATAGGCTGAAGACTATTGATGCAGGTTTTTACAAGAACGAAGATTGTCGTTCTGGGACGCCCTTTCCCTCCCTTGAATCTCTGGCCATTCATCAAATGCCTTGTTGGGAGGTGTGGAGTTCCTTCGATTCAGAAGCTTTTCCTGTGCTTGAAATTCTTGAAATACGTGACTGCCCCAAACTAGAGGGAAGTTTGCCGAATCACCTTCCTGCTCTGAAAACACTTACAATTAGAAATTGTGAGCTGCTTGGCTCTTCTCTCCCAACGGCTCCCGCCATTCAAAGTTTGGAGATACGTAAAAGCAATAAAGTAGCACTGCATGCGTTTCCTCTCTTGGTAGAAACTATAAAAGTAGAAGGAAGCCCAATGGTGGAGTCCATGATGGAGGCCATCACAAACATCCAACCAACTTGTCTCCGGTCTTTAACATTAAGGGATTGCTCGTCAGCCGTGTCATTTCCGGGTGGTCGTTTACCTGAATCACTGAAGAGTCTGTATATCTCGGATCTTAAAAAACTGGAATTCCCGACGCAACACAAACATGAGTTACTGGAAACACTGTCAATAGAAAGCAGTTGTGATTCACTCACATCTCTTCCATTGGTTACCTTTCCAAATCTCAGAGATCTTGAAATCAGAAACTGTGAAAATATGGAATCTCTTTTGGTATCATTCTGGAGAGAAGGATTGCCTGCGCCCAACTTGATTACTTTCCAAGTGTGGGGCTCTGACAAGTTGAAGTCGTTGCCTGATGAGATGAGTACTCTTCTCCCAAAGTTAGAACGTCTCCTCATATCCAACTGCCCAGAAATTGAGTCGTTTCCAAAACGGGGTATGCCACCTAACCTGAGAATAGTTTGGATTTTCAATTGTGAGAAACTACTGAGCAGCCTAGCATGGCCATCCATGGGCATGCTTACTCATCTCTATGTTGGGGGTCGATGTGATGGCATCAAGTCCTTCCCTAAGGAGGGTTTGCTGCCTCCCTCCCTTACGTATCTGTATCTAAGTGGATTCTCAAATCTGGAGATGTTGGACTGCACGGGGCTTCTCCATCTCACATCCCTGCAACAATTAACCATAGACGGATGTCCTTTGCTGGAAAATATGGTGGGAGAAAGGCTTCCTGACTCTCTAATAAAATTAACCATAAAGAGTTGTCCTTTGCTGAAAAAACGATGCCGGAAGAAGCACCCTCAAATTTGGCCTAAAATTTCCCACATCCCTGGCATTAAGGTTGACAATAGATGGATTTAG"/>
    <MastMotifHits>
      <MastMotifHit frame="0" match="+++++++++++++++++" motif="16" pos="77" pvalue="2.2E-12" sequence_name="Rps1-k-1_0" strand="+"/>
      <MastMotifHit frame="0" match="+++++++++++++++ +++++" motif="1" pos="185" pvalue="9.2E-22" sequence_name="Rps1-k-1_0" strand="+"/>
      <MastMotifHit frame="0" match="++++++++++++++++ ++++++++++++" motif="6" pos="212" pvalue="1.9E-25" sequence_name="Rps1-k-1_0" strand="+"/>
      <MastMotifHit frame="0" match="+++++++++++++++" motif="4" pos="264" pvalue="1.5E-14" sequence_name="Rps1-k-1_0" strand="+"/>
      <MastMotifHit frame="0" match="+ +++++++++++ ++ +++" motif="5" pos="292" pvalue="4.1E-11" sequence_name="Rps1-k-1_0" strand="+"/>
      <MastMotifHit frame="0" match="++++++++ +++++ " motif="10" pos="320" pvalue="1.2E-10" sequence_name="Rps1-k-1_0" strand="+"/>
      <MastMotifHit frame="0" match="++++++++  +++++++++++" motif="3" pos="356" pvalue="3.2E-15" sequence_name="Rps1-k-1_0" strand="+"/>
      <MastMotifHit frame="0" match="+ +++++++++++++" motif="12" pos="397" pvalue="2.8E-13" sequence_name="Rps1-k-1_0" strand="+"/>
      <MastMotifHit frame="0" match="+++++ +++++++++++++++++ +++++" motif="2" pos="412" pvalue="2.0E-26" sequence_name="Rps1-k-1_0" strand="+"/>
      <MastMotifHit frame="0" match="+++++++++++++++++++++" motif="8" pos="452" pvalue="1.5E-18" sequence_name="Rps1-k-1_0" strand="+"/>
      <MastMotifHit frame="0" match="++++++++++++++ +  +++" motif="7" pos="485" pvalue="1.3E-14" sequence_name="Rps1-k-1_0" strand="+"/>
      <MastMotifHit frame="0" match="+++++++++++++++++++++" motif="9" pos="595" pvalue="6.5E-16" sequence_name="Rps1-k-1_0" strand="+"/>
      <MastMotifHit frame="0" match="+++++++ + +++++  ++" motif="11" pos="618" pvalue="2.3E-9" sequence_name="Rps1-k-1_0" strand="+"/>
      <MastMotifHit frame="0" match="+ +++ + ++++++++ ++++" motif="9" pos="642" pvalue="3.2E-10" sequence_name="Rps1-k-1_0" strand="+"/>
      <MastMotifHit frame="0" match="+++++++++++++++++++++++++++++++++++++++++" motif="19" pos="755" pvalue="6.0E-41" sequence_name="Rps1-k-1_0" strand="+"/>
      <MastMotifHit frame="0" match="++ ++++ +   ++++ + " motif="11" pos="800" pvalue="8.0E-7" sequence_name="Rps1-k-1_0" strand="+"/>
      <MastMotifHit frame="0" match="++ ++ + ++++++++   " motif="11" pos="858" pvalue="1.3E-8" sequence_name="Rps1-k-1_0" strand="+"/>
      <MastMotifHit frame="0" match="++++++++++++  + +  " motif="11" pos="880" pvalue="4.8E-8" sequence_name="Rps1-k-1_0" strand="+"/>
      <MastMotifHit frame="0" match="  +++ +++++++   +++" motif="11" pos="947" pvalue="2.4E-8" sequence_name="Rps1-k-1_0" strand="+"/>
      <MastMotifHit frame="0" match="+++++ + ++++ +++++ " motif="11" pos="1015" pvalue="1.0E-10" sequence_name="Rps1-k-1_0" strand="+"/>
      <MastMotifHit frame="0" match=" +++ +  +++  ++++++" motif="11" pos="1043" pvalue="1.1E-8" sequence_name="Rps1-k-1_0" strand="+"/>
      <MastMotifHit frame="0" match="+++++++ +++++++++++" motif="11" pos="1068" pvalue="1.7E-13" sequence_name="Rps1-k-1_0" strand="+"/>
      <MastMotifHit frame="0" match=" ++++  ++ ++ ++ +  " motif="11" pos="1091" pvalue="7.6E-6" sequence_name="Rps1-k-1_0" strand="+"/>
      <MastMotifHit frame="0" match=" + + ++++++ ++++ + " motif="11" pos="1139" pvalue="7.6E-6" sequence_name="Rps1-k-1_0" strand="+"/>
      <MastMotifHit frame="0" match="+  ++ +++ +++ ++ + " motif="11" pos="1164" pvalue="1.8E-7" sequence_name="Rps1-k-1_0" strand="+"/>
    </MastMotifHits>
  </MastMotifHitList>
  <MastMotifHitList name="Pm3e_0+">
    <Sequence DNA="ATGGCAGAGCGGGTGGTCACCATGGCGATCGGGCCACTGGTGTCCATGCTGAAGGACAAGGCGTCCAGCTACCTCCTGGACCAGTACAAGGTCATGGAGGGAATGGAGGAGCAGCACAAGATTCTCAAACGCAAGCTTCCGGCCATCCTCGACGTCATCACCGATGTCGAGGAGCAGGCCATGGCACAGAGAGAAGGTGCCAAAGCCTGGCTTCAGGAGCTCAGGACAGTCGCCTATGTGGCAAATGAAGTCTTCGACGAATTCAAGTACGAAGCCCTACGCCGTGAAGCCAAGAAGAATGGGCACTACATAAAGCTCGGCTTCGATGTAATTAAACTCTTCCCTACTCACAACCGTGTTGCGTTCCGTTACAAAATGGGTCGCAAGCTTTGCCTGATTCTGCAAGCCGTTGAGGTCCTCATAGCAGAGATGCAGGTCTTTGGGTTCAAGTACCAACCACAGCCACCGGTGTCCAAAGAGTGGAGGCATACAGATTATGTTAGCATTGACCCACAAGAAATTGCCAGCAGATCCAGACACGAAGATAAGAAGAACATTATTGGTATACTAGTTGATGAAGCTAGCAATGCAGATCTCACAGTTGTTCCTGTGGTTGCAATGGGGGGCCTTGGCAAGACCACATTAGCGCAACTCATATACAATGATCCTGAAATTCAGAAGCATTTCCAGTTGCTGCTCTGGGTTTGTGTCTCTGATACCTTTGATGTGAACTCCCTGGCCAAGAGTATAGTTGAAGCATCCCCCAATAAGAATGTTGATACAGACAAACCACCATTGGATAGACTTCAAAAACTGGTCAGCGGACAGCGGTATCTCCTTGTATTGGATGATGTTTGGGACAACAAAGAGTTACGTAAGTGGGAAAGGCTGAAGGTATGTCTCCAGCATGGTGGCATGGGCAGTGCAGTGTTGACAACAACTCGTGATAAACGAGTTTCTGAAATTATGGGTGCAGATAGAGCTGCCTACAATCTCAATGCTTTGGAGGATCACTTCATAAAGGAAATTATTGAGGCTAGAGCGTTCAGTTCAAAGAAAGAAAAGCCTATTGAACTAGTGGAGGTAGTTGACGAGATTGTGAAGAGATGTTGTGGCTCTCCATTAGCTGCAACGGCACTGGGCTCTGTACTTTGTACCAAGACCAGTGTGAAAGAATGGAAAGCTGTATCATCTGGAACCAGCGTTTGCACTGATGAAACTGGAATTTTGCCAATACTCAAGCTTAGCTACAACGACTTGCCCGCACACATGAAGCAGTGCTTTGCTTTCTGTGCTGTGTTTCCCAAGGATTACAAGATCAATGTGGAGAAGCTTATCCAACTATGGATTGCAAACGGCTTTATCCTAGAATACAAGGAAGATAGTCCCGAAACATTTGGAAAACATATTTTCGATGAGCTTGTCTCAAGGTCATTCTTTCTGGACCTAGAGGAAAGTAAGGACTACAGCGGGTATTATTCCAGCACATGTAAAATTCATGATCTTATGCATGATATTGCAATGTCTGTTATGGAAAAGGAATGTGTTGTTGCAACTATGGAACCAAGTGAAATTGAGTGGCTTCCAGATACTGCTCGGCATTTGTTCTTGTCATGTGAAGAAGCAGAACGTATTTTGAATGATTCTATGCAGGAAAGATCCCCTGCTATTCAAACATTGCTATGCAATAGTGATGTGTTCAGCCCATTGCAGCATCTATCAAAATACAACACTTTGCATGCCTTGAAGCTCTGTCTGGGAACAGAATCATTTCTACTCAAACCAAAGTATCTGCATCACCTGAGGTACCTTGATCTCTCAGAAAGTTCTATCAAAGCACTTCCTGAGGATATAAGTATTCTATATAACCTGCAAGTGTTGGACCTTTCCTACTGTAATTATCTTGATCGACTTCCAAGGCAAATGAAGTATATGACTTCCCTCTGCCACCTCTACACTCATGGATGTTGGAACTTGAAGAGCATGCCTCCAGGACTTGAAAATCTCACTAAGCTGCAGACACTCACAGTTTTTGTAGCAGGAGTTCCTGGCCCTGATTGCGCTGATGTTGGAGAGCTGCATGGTCTAAACATTGGTGGTCGGCTAGAGCTATGCCAGGTAGAGAATGTTGAAAAAGCAGAAGCAGAAGTGGCAAACCTTGGTGGTCAGCTAGAGCTGCAGCATTTAAACCTTGGTGATCAGCTAGAGCTACGCCGGGTAGAGAATGTTAAAAAAGCAGAGGCAAAAGTGGCGAATCTTGGAAACAAGAAGGATCTCCGTGAACTGACATTAAGATGGACTGAGGTTGGCGACAGCAAGGTGCTCGACAAGTTCGAACCTCATGGTGGGCTGCAGGTTCTGAAGATATATAAATATGGAGGGAAGTGTATGGGTATGTTGCAAAACATGGTTGAGATCCATCTTTCTGGTTGTGAAAGATTGCAGGTTTTGTTCAGTTGTGGTACATCCTTCACGTTTCCAAAACTGAAGGTGCTTACACTAGAGCATTTATTGGATTTTGAGAGATGGTGGGAAATAAATGAGGCACAAGAAGAACAGATAATATTTCCTCTGCTTGAGAAGTTGTTTATTCGGCATTGTGGAAAGCTGATAGCATTACCTGAAGCACCATTGCTTGGAGAACCAAGTCGTGGAGGTAATAGACTGGTATGCACACCATTTTCTCTGCTTGAGAACTTGTTTATTTGGTATTGTGGAAAGCTGGTACCATTGCGTGAAGCACCACTGGTTCATGAAAGTTGTAGTGGAGGTTATAGGTTGGTACAGTCAGCATTTCCTGCTCTAAAGGTACTTGCATTGGAAGACTTGGGGAGTTTTCAGAAATGGGATGCTGCTGTCGAAGGAGAACCGATATTGTTTCCTCAGCTTGAGACACTATCAGTTCAGAAATGCCCAAAGCTAGTAGATTTACCCGAAGCACCAAAACTCAGTGTACTAGTAATTGAAGATGGCAAGCAAGAGGTGTTCCATTTTGTAGACAGGTATTTATCTTCATTGACCAATCTGACACTGAGGCTAGAACACAGAGAAACAACATCAGAGGCTGAATGCACTTCAATTGTACCTGTGGACAGCAAAGAGAAATGGAACCAGAAATCCCCTCTTACAGTTCTGGAGTTAGGATGCTGCAACTCATTCTTTGGACCAGGTGCACTAGAGCCGTGGGACTATTTTGTACACCTTGAAAAGTTGGAAATTGATAGATGTGATGTGCTCGTCCACTGGCCAGAGAATGTGTTCCAAAGCTTGGTATCCTTGAGGACATTACTGATTAGAAACTGCAAAAATCTGACTGGATATGCACAAGCTCCTCTTGAGCCGTTGGCGTCTGAAAGGAGTCAGCACCCGAGAGGTCTGGAGTCTCTTTGCTTAAGAAACTGCCCAAGTTTAGTAGAGATGTTCAACGTCCCGGCATCTCTCAAGAAAATGACTATTGGTGGGTGCATTAAGCTTGAGTCCATATTCGGCAAGCAACAGGGCATGGCAGAGTTAGTCCAAGTATCTTCTAGCAGTGAGGCAATCATGCCTGCAACTGTATCAGAGTTGCCATCCACACCCATGAATCACTTTTGTCCATGCCTAGAAGATCTATGCTTATCAGCATGTGGAAGCTTACCAGCGGTTCTAAATCTGCCTCCATCCTTAAAGACCTTAGAAATGGATCGTTGTAGTAGTATTCAAGTCCTATCATGCCAGCTGGGTGGGCTCCAGAAACCAGAAGCCACTACCTCCAGAAGCAGAAGTCCTATCATGCCACAGCCACTAGCAGCAGCAACAGCACCAGCTGCAAGAGAGCATTTACTTCCTCCCCATCTCGAATATCTAACAATACTGAACTGTGCTGGCATGTTGGGTGGGACTCTCCGTCTGCCTGCACCCCTCAAGAGACTGTTCATTATGGGCAACAGTGGGCTGACATCGCTGGAGTGTCTGTCGGGAGAGCACCCCCCATCGCTGGAATCCCTTTGGCTTGTAAGATGCAGTACCCTGGCATCCCTGCCGAATGAGCCGCAAGTATACAGGTCTCTCTGGTCTCTTGAAATTACAGGCTGCCCTGCTATAAAGAAGCTCCCTAGATGCCTGCAGCAGCAACTGGGCAGCATCAAACGCAAATGGCTAGATGCCCGTTATGAAGTAACGGAATTCAAACCATTGAAACCGAAGACATGGAAGGAAATACCGAGGCTAGTCCGTGAGCGGAGGCAGGCCTGCCGGAGCTGA"/>
    <MastMotifHits>
      <MastMotifHit frame="0" match="++ +++ +++ ++++ + +++++++ ++++++++  " motif="17" pos="16" pvalue="2.2E-14" sequence_name="Pm3e_0" strand="+"/>
      <MastMotifHit frame="0" match=" +++++  + +++++++" motif="16" pos="76" pvalue="1.2E-10" sequence_name="Pm3e_0" strand="+"/>
      <MastMotifHit frame="0" match="+++ +++++++++++ +++++" motif="1" pos="203" pvalue="1.3E-18" sequence_name="Pm3e_0" strand="+"/>
      <MastMotifHit frame="0" match="++ +  +++++ ++++  + + ++++  +" motif="6" pos="228" pvalue="9.2E-14" sequence_name="Pm3e_0" strand="+"/>
      <MastMotifHit frame="0" match="++++++++++++ + " motif="4" pos="278" pvalue="2.8E-12" sequence_name="Pm3e_0" strand="+"/>
      <MastMotifHit frame="0" match=" ++ ++++++++ + +++++" motif="5" pos="306" pvalue="4.5E-13" sequence_name="Pm3e_0" strand="+"/>
      <MastMotifHit frame="0" match="+ + +++++++++++++++ +" motif="3" pos="370" pvalue="4.5E-12" sequence_name="Pm3e_0" strand="+"/>
      <MastMotifHit frame="0" match="+++++++++++++++" motif="12" pos="409" pvalue="1.8E-14" sequence_name="Pm3e_0" strand="+"/>
      <MastMotifHit frame="0" match="+++++++++++++++++ +++++++++++" motif="2" pos="424" pvalue="2.3E-24" sequence_name="Pm3e_0" strand="+"/>
      <MastMotifHit frame="0" match="++  +   ++++++++++   " motif="8" pos="463" pvalue="4.6E-10" sequence_name="Pm3e_0" strand="+"/>
      <MastMotifHit frame="0" match="++++++++++++++  +++++" motif="7" pos="497" pvalue="1.0E-14" sequence_name="Pm3e_0" strand="+"/>
      <MastMotifHit frame="0" match="+ +++++++++++++++++ +" motif="9" pos="598" pvalue="5.0E-16" sequence_name="Pm3e_0" strand="+"/>
      <MastMotifHit frame="0" match="++++++++++++++++ ++" motif="11" pos="621" pvalue="2.1E-11" sequence_name="Pm3e_0" strand="+"/>
      <MastMotifHit frame="0" match="+  + +++ +++ ++++++" motif="11" pos="645" pvalue="6.0E-8" sequence_name="Pm3e_0" strand="+"/>
      <MastMotifHit frame="1" match="    +   +  ++   ++     ++ + +   +++ ++   " motif="19" pos="781" pvalue="6.1E-6" sequence_name="Pm3e_0" strand="+"/>
      <MastMotifHit frame="0" match="+++ +   ++++ +++ + " motif="11" pos="800" pvalue="3.2E-6" sequence_name="Pm3e_0" strand="+"/>
      <MastMotifHit frame="0" match="++ ++++ ++ + ++ +++" motif="11" pos="856" pvalue="2.8E-10" sequence_name="Pm3e_0" strand="+"/>
      <MastMotifHit frame="0" match="+  ++ + ++++ ++  + " motif="11" pos="894" pvalue="7.5E-7" sequence_name="Pm3e_0" strand="+"/>
      <MastMotifHit frame="0" match="+++++++ +++++++  ++" motif="11" pos="960" pvalue="5.5E-13" sequence_name="Pm3e_0" strand="+"/>
      <MastMotifHit frame="0" match="+ +++++ +  +  +   +" motif="11" pos="1065" pvalue="1.9E-6" sequence_name="Pm3e_0" strand="+"/>
      <MastMotifHit frame="0" match="+  ++++ +++++++    " motif="11" pos="1090" pvalue="2.5E-8" sequence_name="Pm3e_0" strand="+"/>
      <MastMotifHit frame="0" match="   ++ + +++++ + ++ " motif="11" pos="1123" pvalue="7.2E-6" sequence_name="Pm3e_0" strand="+"/>
      <MastMotifHit frame="0" match="   +++ +++++ +++++ " motif="11" pos="1144" pvalue="1.8E-6" sequence_name="Pm3e_0" strand="+"/>
      <MastMotifHit frame="0" match=" ++++ + ++ +  ++++ " motif="11" pos="1198" pvalue="3.2E-6" sequence_name="Pm3e_0" strand="+"/>
      <MastMotifHit frame="0" match=" + ++++ +  ++ ++ + " motif="11" pos="1219" pvalue="1.0E-7" sequence_name="Pm3e_0" strand="+"/>
      <MastMotifHit frame="0" match=" ++++++++ +++++    " motif="11" pos="1276" pvalue="1.5E-7" sequence_name="Pm3e_0" strand="+"/>
      <MastMotifHit frame="0" match=" + ++ +++  ++ + +++" motif="11" pos="1323" pvalue="4.8E-9" sequence_name="Pm3e_0" strand="+"/>
      <MastMotifHit frame="0" match="   +  + + ++++++ ++" motif="11" pos="1347" pvalue="5.1E-6" sequence_name="Pm3e_0" strand="+"/>
    </MastMotifHits>
  </MastMotifHitList>
  <MastMotifHitList name="AtNRG1.1_0+">
    <Sequence DNA="ATGAACGATTGGGCTAGTTTGGGAATAGGTTCTATTGGGGAAGCTGTGTTTTCCAAGCTCCTGAAAGTTGTGATTGATGAAGCAAAAAAGTTCAAAGCTTTCAAACCCTTGTCCAAGGATCTCGTATCAACAATGGAGATATTGTTTCCGTTAACTCAAAAGATTGATTCGATGCAAAAAGAGCTTGACTTTGGTGTAAAGGAACTAAAGGAACTTAGGGATACGATCGAAAGAGCTGATGTAGCTGTTCGGAAGTTTCCAAGAGTCAAGTGGTACGAGAAATCTAAATATACTAGAAAAATTGAGAGAATCAATAAGGATATGCTTAAGTTCTGTCAGATTGATCTTCAGCTTCTTCAGCATAGGAATCAGTTGACGTTGTTGGGTTTGACGGGAAACCTTGTGAATTCGGTTGATGGTTTAAGTAAAAGAATGGACCTTTTGAGTGTTCCTGCGCCTGTTTTTAGGGATCTTTGTTCGGTTCCCAAGCTTGATAAGGTTATTGTTGGATTGGATTGGCCATTGGGGGAGTTAAAGAAGAGACTCCTTGACGATTCTGTGGTTACTCTTGTGGTTTCTGCTCCTCCTGGTTGCGGGAAAACCACGCTGGTTAGTCGGCTTTGTGACGATCCAGATATCAAAGGGAAGTTCAAGCATATCTTCTTTAATGTTGTGTCAAATACTCCTAACTTTAGGGTAATAGTACAGAATTTACTCCAGCACAACGGTTACAATGCACTTACATTTGAGAATGATTCTCAAGCAGAAGTTGGCTTAAGAAAACTGCTGGAGGAACTTAAAGAAAATGGTCCTATATTGTTGGTGTTGGATGATGTGTGGCGGGGAGCGGATTCTTTCCTTCAGAAATTTCAAATTAAGTTACCAAATTATAAGATTTTGGTGACTTCTCGGTTTGACTTTCCGAGTTTTGATTCCAATTATCGTTTGAAACCTTTGGAAGATGATGATGCTAGAGCCCTTCTCATTCATTGGGCATCGCGACCTTGTAACACGTCTCCTGATGAGTACGAAGATCTCCTCCAGAAGATATTGAAACGTTGCAATGGATTCCCAATCGTAATTGAAGTAGTGGGTGTTTCACTCAAAGGACGATCTCTAAATACATGGAAAGGTCAGGTGGAAAGCTGGTCTGAAGGGGAAAAAATTCTTGGTAAGCCTTATCCAACTGTGCTAGAATGTTTGCAGCCTAGTTTTGATGCTCTGGATCCCAACCTTAAGGAGTGCTTTTTGGACATGGGCTCATTTCTTGAGGACCAAAAGATACGTGCTTCGGTAATAATTGATATGTGGGTGGAATTATACGGTAAAGGTAGTAGTATCTTGTATATGTACCTTGAAGACCTTGCCTCCCAGAATCTACTTAAACTTGTTCCTCTCGGCACAAATGAGCACGAAGACGGTTTCTACAATGACTTCTTAGTGACTCAACATGATATCCTTAGGGAGTTGGCTATCTGTCAAAGCGAATTTAAGGAAAACTTAGAAAGAAAAAGACTAAATCTGGAGATACTAGAGAATACATTTCCAGACTGGTGTTTGAATACTATTAATGCCTCTTTATTGTCTATCTCTACGGATGATTTGTTCTCATCGAAATGGTTGGAAATGGATTGCCCCAATGTTGAGGCTTTAGTTCTAAATCTCTCTTCATCAGACTATGCATTGCCAAGCTTCATCTCTGGAATGAAGAAGCTGAAGGTTCTGACAATCACAAATCACGGTTTTTATCCAGCAAGATTGAGTAATTTCTCGTGTCTCAGCTCATTACCAAACCTGAAACGGATTAGATTGGAAAAAGTTTCAATCACTTTGCTAGACATTCCCCAACTGCAACTCAGCAGTCTTAAGAAGCTGTCTTTGGTCATGTGTAGTTTCGGTGAGGTTTTCTACGACACAGAAGATATAGTTGTCTCTAATGCTCTATCGAAATTACAAGAGATTGACATAGACTACTGCTATGATCTTGATGAGTTACCGTATTGGATCTCTGAAATTGTTTCATTGAAGACACTTAGCATCACAAACTGTAACAAGCTCTCTCAACTTCCAGAAGCTATAGGCAACTTGAGTAGACTAGAAGTGTTGAGGCTGTGTTCTTCTATGAATCTCTCTGAGCTGCCTGAAGCGACTGAGGGACTCAGCAACTTGCGGTTTCTGGATATTTCTCATTGCTTAGGATTGAGAAAGTTGCCTCAAGAGATTGGCAAACTGCAGAATCTGAAAAAGATCTCGATGAGAAAGTGTTCGGGATGCGAGTTGCCGGAGTCAGTGACGAATCTAGAGAATCTGGAGGTCAAATGCGATGAAGAAACTGGATTGTTGTGGGAAAGGCTGAAGCCAAAAATGAGAAATTTGAGAGTTCAGGAGGAGGAAATAGAGCATAACCTGAACTTGCTTCAAATGTTTTAA"/>
    <MastMotifHits>
      <MastMotifHit frame="1" match="  +   + + + +    ++++" motif="15" pos="40" pvalue="7.2E-6" sequence_name="AtNRG1.1_0" strand="+"/>
      <MastMotifHit frame="0" match=" +  +++ +++++   + +++" motif="1" pos="191" pvalue="1.6E-8" sequence_name="AtNRG1.1_0" strand="+"/>
      <MastMotifHit frame="0" match=" ++++++++  ++  " motif="4" pos="272" pvalue="2.5E-7" sequence_name="AtNRG1.1_0" strand="+"/>
      <MastMotifHit frame="0" match="+ + +  + +++  + +++  " motif="3" pos="354" pvalue="2.9E-7" sequence_name="AtNRG1.1_0" strand="+"/>
      <MastMotifHit frame="0" match="++ +++ ++ + +++++++   + +++  " motif="2" pos="412" pvalue="6.2E-12" sequence_name="AtNRG1.1_0" strand="+"/>
      <MastMotifHit frame="0" match="+ +++  ++ +++++++++" motif="11" pos="648" pvalue="1.7E-9" sequence_name="AtNRG1.1_0" strand="+"/>
      <MastMotifHit frame="0" match="   ++++ + +++++  ++" motif="11" pos="672" pvalue="3.9E-8" sequence_name="AtNRG1.1_0" strand="+"/>
      <MastMotifHit frame="0" match="+ +++++ + +  ++ +++" motif="11" pos="696" pvalue="1.7E-7" sequence_name="AtNRG1.1_0" strand="+"/>
      <MastMotifHit frame="0" match="+ +++ ++++ + ++  ++" motif="11" pos="720" pvalue="1.2E-9" sequence_name="AtNRG1.1_0" strand="+"/>
      <MastMotifHit frame="0" match="+ ++   +++  +  ++++++" motif="9" pos="744" pvalue="1.1E-6" sequence_name="AtNRG1.1_0" strand="+"/>
    </MastMotifHits>
  </MastMotifHitList>
  <MastMotifHitList name="RPP39_0+">
    <Sequence DNA="ATGGGAAATTTTGTGTGTATAGAAATTTCTGGTGATCAAATGCTGGATCGTATCATTAGATGCTTATGTGGTAAAGGTTATATTCGAACCCTCGAGAAGAATCTCAGAGCTCTGCAGAGGGAAATGGAAGATCTCAGAGCAACTCAACATGAGGTACAGAACAAGGTAGCGAGAGAGGAGTCACGCCATCAACAAAGGCTTGAAGCTGTCCAGGTATGGCTTGACCGTGTCAATAGCATTGATATAGAGTGCAAAGATCTGCTAAGTGTTAGTCCCGTTGAGCTTCAAAAGTTGTGTCTCTGCGGTTTATGTTCAAAATATGTATGTTCAAGCTACAAATATGGGAAAAAGGTATTCTTGTTACTGGAAGAGGTTAAGAAACTAAAATCGGAGGGAAATTTTGACGAGGTTTCTCAGCCGCCTCCAAGGTCTGAAGTTGAAGAGAGGCCTACTCAGCCTACGATTGGTCAAGAAGAAATGCTCGAAAAGGCATGGAACCGCCTTATGGAAGATGGAGTCGGAATCATGGGTCTGCACGGTATGGGTGGTGTAGGCAAAACAACCCTTTTCAAAAAAATCCACAACAAGTTCGCTGAAATAGGTGGTACGTTTGACATTGTGATCTGGATCGTGGTGTCTCAAAGCGCAAAGCTTTCAAAGCTTCAAGAAGATATTGCAGAGAAACTGCACCTTTGTGACGACCTGTGGAAGAACAAGAATGAAAGTGATAAGGCCACCGATATACACAGAGTTTTAAAGGGAAAGAGATTTGTTTTGATGCTAGATGATATGTGGGAGAAAGTGGATTTAGAGGCCATTGGTATTCCCTATCCGAGTGAAGTAAATAAATGCAAAGTAGCATTCACCACCCGAGATCAAAAAGTTTGTGGGCAGATGGGGGATCATAAGCCGATGCAAGTCAAATGTTTGAAACCAGAGGATGCATGGGAGTTGTTCAAAAACAAGGTCGGAGACAACACATTACGTAGTGATCCCGTTATTGTGGAGTTGGCAAGAGAGGTCGCTCAAAAATGTCGTGGTCTGCCATTGGCGCTCAATGTCATTGGTGAGACAATGGCATCTAAAACTATGGTACAAGAATGGGAGCATGCAATCGATGTTTTGACTAGATCCGCTGCAGAGTTTTCTGACATGGAAAACAATATTCTTCCGATTCTCAAGTACAGCTACGATAGCTTGGGGGATGAACATATCAAGTCGTGTTTCCTATATTGTGCTCTGTTTCCTGAAGATTATTTCATAGATAACGAAAACTTGATAGACTACTGGATATGCGAAGGATTCATTGGAGAAGACCAAGTTATAAAAAGAGCGAGGAATAAGGGTTATGCGATGCTTGGTACCCTTACCCGTGCAAATTTACTAACAAAGGTTAGTATATATCATTGTGTGATGCATGACGTGGTTCGTGAAATGGCTTTATGGATTGCATCCGATTTTGGGAAACAGAAAGAGAATTTTGTTGTGCAAGCAAGAGTCGGGTTACATGAAATACCAAAAGTCAAGGATTGGGGAGCTGTAAGAAGGATGTCATTAATGAATAATCATATTAAAGAGATAACATGCGAGTCCAATTGTTCTGAGCTTACAACTCTGTTCCTTCAAGGTAATCAATTGAAGAATTTATCAGGTGAATTCATTCGGTATATGCAAAAGCTAGTTGTTTTGGATCTACACGGTAATCTTGACATCAATAAACTTCCAGAGCAGATATCGGGGCTGGTCTCGTTGCAGTTTCTTGACTTGTCGTCTACAAGAATAGAGGAACTGCCTGTTGGTCTGAAAGAGTTGAAAAAGCTAACTTTACTTAATTTAGCTTTCACCAAGCGACTTTGTAGTATCAGTGGGATATCAAGGTTGTTGAGTTTAAGATTGTTGAGTCTGCTATGGTCTAAAGTTCATGGAGATGCTAGCGTACTGAAGGAGCTGCAGCAATTGGAGAATCTACAAGATCTACGCATAACTGTATCCGCCGAGTTAATTAGTTTGGATCAAAGGTTGGCGAAGGTAATCTCTATTCTTGGTATTGACGGGTTTCTTCAAAAGCCATTCGATTTATCATTCCTGGCGAGTATGGAGAATCTTAGTTCCCTATTGGTGAAAAATAGTTATTTCTCGGAGATAAAGTGCAGAGAAAGCGAGACAGACTCGTCTTATTTACGCATCAATCCGAAAATTCCATGCTTTACCAACCTCTCACGACTGGATATAATGAATTGCCATAGCATGAAGGATCTGACTTGGATATTGTTTGCTCCAAATCTTGTTCAGCTAGTCATTGAAGATTCAAGAGAAGTGGGAGAAATAATAAACAAAGAGAAAGCAACCAATCTTACACCATTTCAGAAACTAAAACACTTGTTTTTGCATAATTTGCCGAAGCTGGAGAGTATCTACTGGAGTCCTCTCCCCTTTCCGCTTTTGTTGACCATGGATGTTTCAAAATGTCCAAAGCTAAGAAAGCTTCCATTAAATGCTACAAGTGTCCCACTAGTTGAAGAATTTCAAATACGTATGGATCCTCCAGAACAGGAAAATGAGCTTGAATGGGAGGACGAAGATACCAAAAATCGATTCTTGCCTTCAATCAAACCGTACAAGTACGTCGTCTACCCAGGACTGAGTTTCCTCACTGTCTAA"/>
    <MastMotifHits>
      <MastMotifHit frame="0" match="+ +++++++++++ +++ ++ " motif="1" pos="177" pvalue="3.3E-14" sequence_name="RPP39_0" strand="+"/>
      <MastMotifHit frame="0" match=" +++ +++ ++++    ++  ++++ ++ " motif="6" pos="203" pvalue="7.4E-10" sequence_name="RPP39_0" strand="+"/>
      <MastMotifHit frame="0" match="+ + +++ +++ +++" motif="4" pos="257" pvalue="4.1E-9" sequence_name="RPP39_0" strand="+"/>
      <MastMotifHit frame="0" match="+  ++  +++++++++ +++" motif="5" pos="282" pvalue="4.8E-10" sequence_name="RPP39_0" strand="+"/>
      <MastMotifHit frame="0" match="+ ++++++++++++ " motif="10" pos="310" pvalue="6.4E-10" sequence_name="RPP39_0" strand="+"/>
      <MastMotifHit frame="0" match="++++++++ +++  +++++++" motif="3" pos="345" pvalue="2.3E-13" sequence_name="RPP39_0" strand="+"/>
      <MastMotifHit frame="0" match="++++++ +++ + ++" motif="12" pos="389" pvalue="1.7E-8" sequence_name="RPP39_0" strand="+"/>
      <MastMotifHit frame="0" match=" ++++++++++++++ ++ ++++ +++ +" motif="2" pos="405" pvalue="6.4E-21" sequence_name="RPP39_0" strand="+"/>
      <MastMotifHit frame="0" match="++++++++++++++++    +" motif="7" pos="470" pvalue="1.4E-13" sequence_name="RPP39_0" strand="+"/>
      <MastMotifHit frame="0" match="++++++++++++ ++  ++" motif="11" pos="557" pvalue="1.5E-9" sequence_name="RPP39_0" strand="+"/>
      <MastMotifHit frame="0" match="+  + +++++ + +++++ ++" motif="9" pos="581" pvalue="1.4E-10" sequence_name="RPP39_0" strand="+"/>
      <MastMotifHit frame="2" match=" +  +   ++ ++ +" motif="12" pos="735" pvalue="6.6E-6" sequence_name="RPP39_0" strand="+"/>
      <MastMotifHit frame="0" match="+ ++ ++++ +++ ++ + " motif="11" pos="736" pvalue="6.0E-8" sequence_name="RPP39_0" strand="+"/>
      <MastMotifHit frame="0" match=" ++++ + +++ ++  ++ " motif="11" pos="759" pvalue="1.5E-7" sequence_name="RPP39_0" strand="+"/>
      <MastMotifHit frame="0" match="+++++++ +++ ++++++ " motif="11" pos="788" pvalue="8.6E-10" sequence_name="RPP39_0" strand="+"/>
      <MastMotifHit frame="0" match="++ + + ++++++++  ++" motif="11" pos="812" pvalue="4.1E-9" sequence_name="RPP39_0" strand="+"/>
    </MastMotifHits>
  </MastMotifHitList>
  <MastMotifHitList name="RGA2a_0+">
    <Sequence DNA="ATGAGAGCAGAGGCGCTAATCGATCCATGGTGTTTGGTTTGGTTCAGGAACATGGAGATGATGGAGGCGCCGATCAGTGCATCACAGGGAGCCGTGCGGTCCCTTCCTAGGAAGCTGGAGTCGTTGCTATCGGGGCCCAAGCAGGGGCTCCGGGCGGAGGAGAAGAAGCAGCTCCGCGGCCTCCAAGCAGATCTGCAGGGACTAATCGACAACTACCTATTTGAGCCATCCGAGGTGGAATCCCCTGCCTCGACGGCCAACTTCTGGATGAAGGATGTGCGCGACCTGTCCTATGACATCGACGACTTCGTCTACGAGCTCACCCACGTCGCCGTCAGCGGTGTCAGGATCGGCGCCGCCCAGATCCAGAAGCCCCCCGGCGTCAAGATCTCTCGGTTCCCGGACAAGCTGAAACGGCGACAGTGGATCTCCGATGAGATCTCCGGGTTCAGGACTCGCGTCAAGGAAGCAATTCAACGGCACAAAGCCTATCTTGGCGGCTGCAGGTGGCGGCCTAGCAGCAGCAGCGATCAGCACTCTGCTCCATCACCATGTGGCCGGGCTGCCATCCGCCTTGTTGGTATGGACAGCCCCGTCAAACAGCTCTGCGGCTGGCTGGCTAACGATGGACAGCCAGAGCACAAGGTGGCGTCCATTGTTGGAACTAGTGGGGTTGGGAAGACCACCCTCGCTAGAGAAGTGTACCGTAAGCTTGGAGGCCAGTTCGAGTGCCGGGCTTTTGTGCAGACATCGCGAAAACAAGACATGAAGACGCTCCTCACCAGCATACTCTCGCAAGTTCGACGGCACCACCTCCCCGACTCTTTCGAGGTGCATAAATTGTTGTTCGAGATCAAAGAACACCTACAAGATAAGACGTACATAATTGTAATTGATAATCTGTGGGCGTCATCAACCTGGGATATTATCGGTCATGCTTTGCCAAAGGGAAATTGTTGCAGTAGAATATTAACAACGACAGAGGTTGACGCTATTGCTCAGACATGCTGTGCAGATACCTCCAAGTATATCTTCAAGAAGGAACCGCTTAGTGAAGATGAGTCAAGAGAACTATTTTTAGTTACAGTTTTTGGCCATGAAGCTGGATGTCCTCAGGTCCTCAAGGAAGTTTCAAATGAAATTATTAAAAGAAGTGGTGGCCTGCCGCTAGCAATTATTATATTGGCCAGTCTCTTGGCAGGTCAGCCAGCCAGCAGCATAGAGCACTGGAATTACATAAAGAATTCACTGAGTTCCGATCCAAGCACAAATACTAGTTTGGAAGGGATAAAACAAGTTCTCAACCTTGGCTATGACAATCTTCCTCACAGTTTGAAAGCATGCATGTTATATCTATGTTTGTATGAAGAGGATTGTGTAATCTGGAAGGATGATTTGCTGAAGCAGTGGATGGCCGAAGGTTTCATCTATGCAATGGATGGGAACGGTGGGAAGGAAGTTGCACGGAGCTATTTTGATGAGCTTGTTAACAGAGGAATGATCCAACCTATGGATATCAGCTGCAATGATGAAATTCTTTCATTCAGAGTGCACGCCATGGTACTTCACTTTATTAGATACAAGTCTGTAGAAGAGAATTTCAGCATTGCATTAGATCATTCCCAGACCACTATAAGGCTTGCTGACAGAGTTCGTCGGCTGGCACTCCACTTCGGCAATACTGAACATGCCACACCGCCAATTCCGGCGAGTATGAGACTGTCACAAGTTCGATCTCTTGCCTTTTCTGGATTGCTCAAGTGCATGCCTTCCCTTGTGGAGTTCCGGTTTCTTCAGGTTCTGATCCTTAAATTATGGGCTCATCCTGATAACATCACTGAAGCTGATGACTTAAGTGACAATCTCACTGAACCTGGTGACTTGAGCTATAACCTCACTGAAATTTCGGAACTCTTCCGACTGAGGTATTTTCATCTTGATGCATGTCATATGAGTGTGGACCTTCCAACCCAGATGAAATGGCTAAAAGATTTGGTGGCATGGGAAATTGATGCCGATGTAACTGCAGTTCCATCGGATATTGTCGATCTGCCGGGCTTGTTCTTCCTCAGTATTCCTAGCGAGGCTCATCTGCCCACTGGTATTGGTCGCATGACATCTCTTCGCACTCTGGGCATTATTGATCTCAGCAAGAACTCAACCGAAAATATTATGTCCCTTGGTGAGCTTACCAATCTCCAGGATCTTCGTCTCACATGTTCCACATTACAGCCTGATAACCTGGAAAAGAATTTGGAATGCTTGGGCTTGATAATTCGGAAACTAAGCAATCTCAAATGTGTAACTCTTGTACCTGTAGTCTCCTCTCATGTAAAAACTCAGGATGATGCCAGTTCTTCAAGGATGACCATTTCTTGGCTTGGCTTCGCTAAAGTGTCTCCTTCTCCAGCCGTTCTTCAGAGACTAGAGCTGTCGCGGCGCTGCTTCATCTTGTCCAGCTTACCTGAGTGGACCAAGGATCTTACGAAGCTTGGCATTTTAAAGATGGCAGTTAGGAAGGTGTCAAGTGAAGATGTTGTTATTCTCAAAGGATTGCCTTCCCTCACCGCACTCTCGCTGTTCGTCTGGACCGCACCCACAAGAAGGATCATCTTTGACAATGAGGGATTCTTGGTGCTCAAGTACTTCAAGTTTGTGTGTCTTGCACCATGCCTGGGTTTTTTGGATGGAGCAATGCCCAAAGTCGAAAATCTCAAGCTAGGTTTTAATGCTAATCGAATGGAGCGATACAGCTTGGTAGCTGCTGGGTTTGAGCACCTGGTTGGCCTCAACAAGCTGTCCACAAAAATTGGGGGCGCCGGTACTAATGAATGCAACAGAAGGTCTGCAGAGTTGGTGTTTGCTGATGCCATTAGCAAGCATCCAAGCACTCCCATCATCAATGTACAATGGGTGGATTGGAATTATTGTGGCAATTACAACAAGTACACAGAGGTTCCAAAAGAGATATTTAAACAACTTGGAGTTCAGGAGAAGAACTTGGAGGGAGATGCCAACAAACTCCCCTATATAAGTGCATGGCTTTCTACACTACAGACCTCGCATCTACAGAATATAGTCAATAAGGTCTCAGAGGTAGAGGACAAGCTGTTGGGACCCAGCCCCAGTGATGATGAGCTGGACGACGAGAGCAACACGGCTGTGAAGGAAGCCTTGCGGTTGGTGGAGCAGTGGAACTCAGTGGAGGCGGGGTTCAGGCTCGTGTTTGAGTCGTCGGAAGACGCCGAGGAGTACCTCGACGCAGCTTGCTGCCTCATGGTCGCAGATGGGCCACACGTCGAGGCAGCGCTGCAGGGTGCAATGATGCGACTTGAGGAGGAGTTCCGCCAGCTGCTGATCAACGGGACGGTTTCGCTCACCGCAGAGGACCTGCACGCCTTCCTCCTCCCCGGGCTCTCACTTACGGTACCGACATCCAATTCCACGAGGGAGACTCTGCCTCTTTCTGGTAACGAGTCTTCTGGTTGGGGCACACAGAGTTCCATCTCTGACGGTGAGATCACGCCTTACCGCAGTTTCCCTGATACCAGAAGCGCCCTCAAGGACTTTTCAGATGTCATGCATAGCCCGCTTTGCCTCATTTTCCCGCACACTGTCAACACCCTCAAGGACATTGCCAACGTCATGCTGCAAGCTGGCTATGCGCCAGAGCTTAGACAGGTCTACTGCAGGGTGCGCCAGGACAAGCTTGTGGAGTGCCTCACCATGCTTGGGGTCGACAAGATGAGCCTGGAGGAGGTGCAGCACATGGAATGGGGTTTCCTCGACGGCAAGATGAAGAAGTGGACCCAGGCGCTCAGGGTGGTCGTCCAGGGCCTTCTTGCTGAGGAGCGCCACATATGTAGCCAGATCTTTACGGCGGATGCTGTCACTGAGGAAGAGTGCTTTACTGAGGTGGCCAAAGGGTGTGTCTTGCAACTGCTCAGATTTGGTGATGCCATTGCGATTGTGAAGAGATCGCCGGAGAAGCTGTTCCGCATTCTTGGTATGTATGAGGCACTAGCTGAGTTGATGTCAGGGCTCGAGGCCTTGTTCTCAGGTGAGGCAAGAGATTTTATCAAGAAAGAGGCAGAGCGGATTCTTGTGAGTCTAGGGGATGCAGTGCGTGGCACAGTTGCTGACTTTGCCAACATGCTACAGGCGGAGTCTTCTCGCAGACCACTGCTTGGGGGCGAGATCCACCCAATTACACGTTACGTCATGAACTATGTATGCCTGCTAGTACACTACAGCCGCTGCATGAATCATCTTCTTGATGACTGCGAGACTGAGCTGGAAAATGTAGATGGGACTCCTTGGGATCACCTCGTGCTGACACTGATCACACATCTATTGAACAAGATTGAGGATAAATCGAAGTTGTATGATGATGACGCACTGCAGAAAATCTTTTTGATGAACAATCTGTTGTACATTGTGCAGAAGGTGAATGATTCAGAACTGAAGACTGTGCTTGGGGATAACTGGATCCGTAAGCACCGCGGTCAGATCAGGGCGTGTGCCACAGGATACCTCCGATCTTCATGGACTAGGGTTTTAGCTTGTCTGAGGGACGATGGGTTGGCACACACAATGGGTTCGTCAAGTGCACTCAAGGATGCTCCGAAGGAAAGGTTCCAGAATTTCAACTTGGCCTTTGAGGAATTATACAGGACACAGACAGCATGGAAGGTTGTGGATCCTCAGCTGAGAGAGGAGTTGAAGATCTCCATCTCAGAGAAAGTCCTTCCAGCATACCGTTCGTTTGTTGGAAGGTACCGAGGCCAGCTAGAGAAGGGAAGGAATTTTGCAAAGTATGTGAAGTACAGGCCTGAGGATCTGGAGAACCAAATCTCAGATTTCTTTGAAGGGAAAAAATTGAACGCTTGA"/>
    <MastMotifHits>
      <MastMotifHit frame="0" match="++++  +++++++++ ++ ++" motif="1" pos="218" pvalue="9.6E-16" sequence_name="RGA2a_0" strand="+"/>
      <MastMotifHit frame="0" match="++++++++  +   +++ ++  +++++  " motif="6" pos="241" pvalue="2.5E-10" sequence_name="RGA2a_0" strand="+"/>
      <MastMotifHit frame="0" match="+ ++++  +   +++" motif="4" pos="294" pvalue="5.2E-9" sequence_name="RGA2a_0" strand="+"/>
      <MastMotifHit frame="0" match="  +++++++    ++  +++" motif="5" pos="319" pvalue="9.8E-8" sequence_name="RGA2a_0" strand="+"/>
      <MastMotifHit frame="0" match="++++++++++   ++" motif="10" pos="350" pvalue="7.5E-8" sequence_name="RGA2a_0" strand="+"/>
      <MastMotifHit frame="0" match=" ++++++++ ++++++++   " motif="3" pos="385" pvalue="1.2E-11" sequence_name="RGA2a_0" strand="+"/>
      <MastMotifHit frame="0" match="+  ++ + ++++++ " motif="12" pos="430" pvalue="9.8E-8" sequence_name="RGA2a_0" strand="+"/>
      <MastMotifHit frame="0" match="++ + ++++++ ++ ++ ++++   ++++" motif="2" pos="445" pvalue="1.9E-15" sequence_name="RGA2a_0" strand="+"/>
      <MastMotifHit frame="0" match="  +++++++++++++ +++++" motif="8" pos="484" pvalue="7.2E-13" sequence_name="RGA2a_0" strand="+"/>
      <MastMotifHit frame="0" match="++++ ++  ++++++ ++++ " motif="7" pos="515" pvalue="8.3E-11" sequence_name="RGA2a_0" strand="+"/>
      <MastMotifHit frame="0" match="+ ++++  +  +++   ++" motif="11" pos="638" pvalue="1.3E-7" sequence_name="RGA2a_0" strand="+"/>
      <MastMotifHit frame="2" match=" + + +      ++ +   ++++  ++ +          +          " motif="20" pos="1558" pvalue="6.6E-6" sequence_name="RGA2a_0" strand="+"/>
    </MastMotifHits>
  </MastMotifHitList>
  <MastMotifHitList name="AhRRS5_replacement_0+">
    <Sequence DNA="ATGGCTGAGAGTGCCATAGCCTTTCTTCTCCAAAGATTAGTATCTGTGTTTGAGAATGAGGTGACATGGTTCCCAGGCATCCAAGAAGAAGTGGTTCACCTTAAAGGACATTTGGAGGTCATAAGAGCCTTCTTAAGAGTTGCAGATGCAAAACAAGAGAGTGACGAGGAACTCAAAGTTTGCATTAAGCAACTCAGAGACATTGCTCATGATGCTGAAGATCTTCTCGATGAACTAGAACTTGTCCAGGCATATGATCACACAAATGGATTCTCTGTTATTCTCAGTCGATTTTCTGGCCAAATCAGGCATATGAAAGCTCGCTATCGGATTGCTTCTGATTTAAAAGGCATCAACTCCCGCATGAGAACTATTTTGGGAGTCCTAGCTAAATTTGACACTGCTTCACAGGCTTCAAATTATACAGGTAAGGCATGGCATGATCAACGAGGGGATGCCCTTCTCCTGGAGAACACTGACCTAGTGGGTATAGAGGAGCCAAAAAAGCAGTTGATCAGTTGGTTGATCAAAGGATGCCCAGGGCGTAAAGTAATTTCTGTTACTGGTATGGGAGGGATGGGAAAAACCACTGTGGTGAAGAAAGTGTATGATGATCCAGAAGTAATAAAACACTTCAAAGCCTGTGTTTGGGTTACTGTTTCCCAGTCTTTTAAAACTGAGGAGCTTCTCAGAGACTTGGTCCAGAAAATCTTTTCTGAAATAAGAAGACCGGTTCCAGATGGCCTGGAAAGCATGAGGAGCGATAAGCTGAAGTTGATTATCAAGGACATGTTGCAAAGGAGGAGGTACCTGGTGGTATTTGATGATGTCTGGCATATGCATGAATGGGAAGCTGTCAAATATGCATTGCCTGACAATAACTGTGGCAGCAGGGTCATGATCACCACACGGAAATCTGATTTAGCCTCTGCCTGCAGCATACAATCCAAGGGTAAGGTGTATAACTTGCAACCCTTGAAAGAAGATGAAGTCTGGGATCTATTTACTAGAAAGACCTTTCAGGGAAAATCATGCCCCTCCTACTTGACCAGCATTTGTAAATGTATCTTAAGAAAGTGTGAAGGCTTACCCCTGGCAATTGTAGCAATCAGTGGTGTCCTGGCAATGAAGGACAAGTGCAGGATAGAAGAGTGGGATATGATTTGTCATAGTCTTGGTGCTGAAATTCAAGACAATGACAAACTTGGTAATTTGAAAACAGTACTTGGCCTCAGTATTAATGATTTGCCTTACTACTTAAAATACTGCTTCTTGTACTTGAGCATCTTTCCTGAGGACCATCTGATAGAGCGCATGAGATTGATTCGCTTATGGATAGCAGAAGGATTTATTGAAGCCAAAGAAGGCAAAACACTGGAAGATGTTGCAGAAGATTACCTCAAGGAGCTCCTGAACAGAAACTTAATACAAGTAGCAGGGACAACGACAGATGGAAGGGTCAAAACTTTGCGCATCCATGATCTCATACGGGAAATCATCATTTTGAAATCTAAGGATGAAAACTTTGCAACCATTGTCAAAGAACAAAGTGTGCCATGGCCCGAAAGGCTTCGACGCCTTTCAGTGCATAACACCATGCCAAATGGACAGCAACAGAGGTCTGTTTCTCAACTCCGTTCTCTTCTAATGTTTGGGGTTGCTGAACAGTTATCCTTATGCAAACTGTTTCCGGGAGGTTTTAGACTGCTTGCTGTTTTGGATTTTCAAGATGCACCTTTGCAGAAGTTTCCAGTAGCTATCGGTGGCCTATATTGTTTAAGGTATCTAAGCTTAAGGAATACAAAGGTGAATATGGTTCCTGGAAAAATATTAGGGAAGCTGAAGAACCTAGAAACACTGGATCTTAAGAAGACTTCCATCACAGAATTGCCTGCAGACATACTAAATCTTAAGAAACTTCGCCATCTCCTTGTGTATCAGGTTAAGGTCAAAGGTTATGGAGAGTTCCATTCTAAACTGGGTTTTAAAGCCCCCTCTGAAATAGGATACCTACAGTCATTACAAAAGCTTTGCTTTGTAGAGGCAAATCAAGGCTGTGGTAAGATCATTAGGCAGTTAGCGGAGCTATGTCAGTTAAGAAGGTTAGGCATCAGGAATCTGAGAGAGGAAGATGGCAAGGCTTTCTGTTTGTCCATTGAGAGGTTGGTCAATCTCTGTGCCCTCTCTGTTACCTCTGAGGGTGAGAATAAAGTCATTGCTCTAGAATTTCTTTCTTCACCCCCTCCATATCTGCAGCGCTTGTATTTGTCAGGACGCCTTCTAGACTTACCTGATTGGATGCCTTCTCTTCATAACCTGGCCAAGTTGTTTCTGAAATGGAGCTGTTTAGAACAAGATCCACTAGAATATCTGCAGGATTTGCCAAACCTTTCACATCTCGAATTACTTCAAGCATACACCGGCGACACATTGCATTTTCAATGTGGAAAGTTCAAGAAGCTCAAGATTCTAGGCCTTGACAGATTTGTTGAGCTAAAACAGGTGATTCTGGGGAAGGATGCAATGCCATGCCTAGAAAAGCTTATCATCCAGCGTTGCCAACTGTTGAAAAATGTGCCATCAGGCGTTGAACTCTTGACTAAGCTGAAAGTCCTGGAGCTTTTTGACATGCCTGATGAACTAATGAAGACAATATGTCCACAGGGTCCGGGGAAAGATTACTGGAAAGTTGCACATATACCAGAAGTCTTTTCTACCTACTGGAGAGACGGGGCTTGGGATGTCTACCCACTGGAAAGTTTCAAAGACTGTTCTCCACGGTCTGGCACTGTCATGCGCAGTGATGAACGCAGCACTCTCTCAAAGGTGTAG"/>
    <MastMotifHits>
      <MastMotifHit frame="0" match="++++++ ++ +++++ + ++++++  ++  ++ +++" motif="17" pos="8" pvalue="3.1E-11" sequence_name="AhRRS5_replacement_0" strand="+"/>
      <MastMotifHit frame="0" match="+++ ++++++++     " motif="16" pos="67" pvalue="3.3E-6" sequence_name="AhRRS5_replacement_0" strand="+"/>
      <MastMotifHit frame="0" match="++ ++++ ++++  +++++++" motif="1" pos="186" pvalue="4.2E-16" sequence_name="AhRRS5_replacement_0" strand="+"/>
      <MastMotifHit frame="0" match="++    ++++++++ + ++++++++ +  " motif="6" pos="211" pvalue="7.2E-14" sequence_name="AhRRS5_replacement_0" strand="+"/>
      <MastMotifHit frame="0" match="++++ +++++   ++" motif="4" pos="270" pvalue="3.5E-12" sequence_name="AhRRS5_replacement_0" strand="+"/>
      <MastMotifHit frame="0" match=" ++++++++++ +++++++ " motif="5" pos="295" pvalue="9.7E-13" sequence_name="AhRRS5_replacement_0" strand="+"/>
      <MastMotifHit frame="0" match="+ +++ + +++++ +" motif="10" pos="326" pvalue="1.0E-9" sequence_name="AhRRS5_replacement_0" strand="+"/>
      <MastMotifHit frame="0" match="+ +++++++++ ++++ +++ " motif="3" pos="360" pvalue="3.5E-12" sequence_name="AhRRS5_replacement_0" strand="+"/>
      <MastMotifHit frame="0" match="   ++ ++ +++++ " motif="12" pos="405" pvalue="4.6E-6" sequence_name="AhRRS5_replacement_0" strand="+"/>
      <MastMotifHit frame="0" match="++ ++++++++++++ +++ +++++++++" motif="2" pos="420" pvalue="4.4E-24" sequence_name="AhRRS5_replacement_0" strand="+"/>
      <MastMotifHit frame="0" match="+++++++++ ++ ++++++++" motif="8" pos="459" pvalue="4.4E-16" sequence_name="AhRRS5_replacement_0" strand="+"/>
      <MastMotifHit frame="0" match=" +++++++++++ +++ +++ " motif="7" pos="490" pvalue="5.3E-11" sequence_name="AhRRS5_replacement_0" strand="+"/>
      <MastMotifHit frame="0" match="   + +++  +++  + +  +" motif="9" pos="567" pvalue="4.3E-6" sequence_name="AhRRS5_replacement_0" strand="+"/>
      <MastMotifHit frame="0" match="+ ++++++++ ++++ ++  +" motif="9" pos="590" pvalue="9.7E-10" sequence_name="AhRRS5_replacement_0" strand="+"/>
      <MastMotifHit frame="0" match="++++ +++++ ++++++++ +" motif="9" pos="614" pvalue="4.8E-12" sequence_name="AhRRS5_replacement_0" strand="+"/>
      <MastMotifHit frame="0" match="++++++++++ ++ ++ ++" motif="11" pos="842" pvalue="2.9E-12" sequence_name="AhRRS5_replacement_0" strand="+"/>
    </MastMotifHits>
  </MastMotifHitList>
  <MastMotifHitList name="I2_0+">
    <Sequence DNA="ATGGAGATTGGCTTAGCAGTTGGTGGTGCATTTCTCTCCTCAGCTTTGAATGTTCTGTTTGATAGGCTTGCTCCTAACGGTGATCTGCTCAACATGTTTCGGAAGCATAAGGATCATGTTAAGCTCTTAAAGAAGCTGAAAATGACTTTGCGTGGTATTCAGATTGTGCTAAGTGATGCAGAGAATAAGCAAGCATCAAATCCATCTGTGAGAGACTGGCTTAATGAGCTTCGAGATGCTGTCGACTCTGCTGAAAATTTAATAGAAGAAGTCAATTATGAAGCTTTGAGGCTTAAGGTGGAAGGTCAGCATCAGAATTTTTCAGAAACAAGCAACCAGCAAGTAAGTGATGATTTTTTCCTTAACATAAAGGACAAGCTGGAAGACACTATTGAAACATTAAAGGATTTGCAAGAGCAAATTGGTCTCCTTGGCTTAAAGGAGTATTTTGATTCCACGAAACTAGAAACTAGAAGACCTTCAACTTCTGTGGATGATGAATCTGATATCTTTGGTAGGCAGAGCGAAATAGAGGATTTGATTGACCGTCTATTGTCTGAAGGTGCAAGTGGGAAAAAGCTGACAGTAGTTCCTATCGTTGGAATGGGCGGCCAGGGCAAGACAACACTTGCTAAAGCCGTATACAATGATGAGAGGGTGAAGAATCATTTTGATTTGAAAGCGTGGTATTGCGTTTCTGAAGGATTTGATGCTTTGAGAATAACAAAAGAATTACTCCAAGAAATTGGCAAATTTGACTCGAAGGATGTCCACAACAATCTTAACCAGCTTCAAGTCAAATTGAAGGAAAGTTTGAAGGGAAAGAAGTTCCTTATTGTTTTGGATGATGTGTGGAATGAAAATTACAACGAGTGGAATGACTTGAGAAATATTTTTGCACAAGGAGATATAGGAAGTAAGATCATTGTGACGACACGCAAAGACAGTGTTGCCTTGATGATGGGAAATGAGCAAATTCGCATGGGCAATTTGTCTACCGAAGCCTCTTGGTCTTTATTTCAAAGACATGCATTTGAAAACATGGATCCTATGGGACATCCGGAACTTGAAGAGGTCGGAAGACAAATTGCAGCCAAGTGCAAAGGACTGCCCTTAGCTCTGAAGACGCTCGCTGGCATGTTACGCTCCAAATCAGAGGTTGAAGAGTGGAAACGTATTTTGAGAAGTGAAATATGGGAGCTGCCACACAATGACATATTACCAGCGTTGATGTTGAGCTACAATGATCTTCCCGCACATTTAAAGCGATGCTTTTCTTTTTGTGCAATATTTCCTAAAGATTATCCATTTAGGAAAGAACAAGTTATTCATCTATGGATTGCCAATGGTCTCGTACCAGTGAAAGATGAAATAAATCAAGATTTAGGCAACCAATACTTTCTAGAGTTGAGATCAAGATCATTATTTGAAAAGGTCCCAAATCCTTCTAAAAGGAACATAGAGGAATTATTCCTTATGCATGACCTTGTCAATGATTTAGCCCAACTTGCATCTTCAAAACTTTGTATCAGGTTAGAAGAGAGCCAAGGATCTCATATGTTGGAACAATGTCGGCACTTATCTTATTCAATAGGATTTAATGGTGAGTTTAAGAAATTGACACCCCTCTACAAATTGGAGCAGTTGAGGACATTGCTTCCGATACGTATTGAATTCAGATTGCACAATCTAAGCAAGAGGGTGTTGCATAACATACTGCCTACACTAAGATCCTTGAGGGCCCTATCATTCTCTCAATACAAGATTAAGGAGTTGCCAAATGACTTGTTTACCAAATTAAAGCTCCTCAGATTTTTGGATATTTCTCGGACATGGATTACAAAGTTGCCGGATTCCATTTGTGGATTATATAACTTGGAGACACTTCTCCTGTCATCTTGTGCTGATCTTGAGGAGCTACCGCTGCAGATGGAGAAGTTGATTAACTTGCGTCATCTTGACGTAAGCAACACTCGGCGCTTGAAGATGCCACTACATCTGAGCAGGTTGAAAAGCCTCCAAGTGTTGGTGGGACCCAAGTTTTTTGTAGATGGTTGGAGAATGGAAGATTTGGGTGAAGCACAAAACTTACATGGATCTCTATCAGTTGTGAAGTTGGAAAATGTGGTTGATAGAAGGGAAGCTGTGAAGGCAAAGATGAGGGAGAAGAATCATGTTGAGCAATTATCATTGGAGTGGAGTGAAAGTAGTATTGCCGACAATTCACAAACAGAAAGTGACATACTTGATGAGCTATGCCCACATAAAAACATCAAAAAAGTCGAAATCAGTGGATATAGAGGGACAAACTTTCCCAATTGGGTAGCTGATCCTTTGTTTCTTAAGCTGGTGAATTTGTCTCTAAGAAACTGCAAGGACTGTTACTCCTTGCCAGCACTAGGACAACTCCCTTGTTTGAAATTCCTTTCCGTTAAAGGGATGCATGGAATAAGAGTGGTGACGGAAGAATTCTATGGCAGATTGTCCTCCAAAAAGCCTTTTAACTCTCTAGAGAAGCTTGAATTTGAAGATATGACGGAGTGGAAGCAATGGCACGCACTAGGAATTGGAGAGTTCCCTACACTTGAGAACCTTTCAATTAAAAATTGCCCTGAGCTCAGTTTGGAGATACCCATCCAATTTTCAAGTTTAAAAAGGTTAGAAGTTAGTGATTGTCCAGTTGTTTTTGATGATGCCCAACTGTTTAGATCCCAACTTGAGGCAATGAAGCAGATTGAGGAAATAGATATATGTGATTGTAACTCTGTTACCTCCTTTCCTTTTAGCATACTGCCAACTACCTTGAAGAGAATACAGATATCTCGTTGCCCAAAATTGAAATTGGAGGCGCCAGTTGGTGAGATGTTTGTGGAGTATTTGAGAGTGAATGATTGTGGTTGTGTAGATGATATATCACCTGAGTTTCTCCCAACAGCACGTCAATTGAGTATTGAAAATTGCCAGAACGTTACTAGGTTTTTGATTCCTACTGCCACTGAAACTCTCCGTATTTCGAATTGTGAGAATGTTGAAAAACTATCGGTGGCATGTGGAGGAGCGGCCCAGATGACGTCACTGAATATTTGGGGATGTAAGAAGCTCAAGTGTCTTCCAGAACTCCTTCCATCTCTCAAGGAACTGCGTCTGTCTGATTGTCCAGAAATAGAAGGAGAATTGCCCTTCAATTTAGAAATACTCCGTATCATATATTGCAAGAAACTGGTGAATGGCCGAAAGGAGTGGCATTTACAGAGACTCACAGAGTTATGGATCGATCATGATGGGAGTGACGAAGATATTGAACATTGGGAGTTGCCTTGTTCTATTCAGAGACTTACCATAAAGAATCTTAAAACATTAAGCAGCCAACATCTCAAAAGCCTCACCTCTCTTCAATATCTATGTATTGAGGGTTATTTATCTCAGATTCAGTCACAAGGCCAGCTTTCCTCCTTTTCTCACCTCACTTCGCTTCAAACTCTACAAATCTGGAATTTCCTTAATCTCCAATCACTTGCTGAATCAGCACTGCCCTCCTCCCTCTCTCACCTGGAGATAGATGATTGCCCTAATCTCCAATCACTCTTCGAATCAGCACTGCCCTCCTCCCTCTCTCAGCTGTTCATCCAGGATTGCCCTAATCTCCAATCCCTTCCATTTAAAGGGATGCCCTCTTCCCTCTCTAAACTATCTATTTTCAATTGCCCATTGCTCACACCACTACTAGAATTTGACAAGGGGGAATACTGGCCACAAATTGCTCATATTCCCATCATAAATATCGATTGGAAATATATTTAA"/>
    <MastMotifHits>
      <MastMotifHit frame="0" match="+++  ++ +++++++++" motif="16" pos="79" pvalue="7.3E-9" sequence_name="I2_0" strand="+"/>
      <MastMotifHit frame="0" match="+++++++++++++++++++++" motif="1" pos="198" pvalue="1.4E-22" sequence_name="I2_0" strand="+"/>
      <MastMotifHit frame="0" match="+++++++ ++++ +++ ++++++++++++" motif="6" pos="223" pvalue="2.7E-19" sequence_name="I2_0" strand="+"/>
      <MastMotifHit frame="0" match="+++++++++++++ +" motif="4" pos="277" pvalue="1.8E-13" sequence_name="I2_0" strand="+"/>
      <MastMotifHit frame="0" match="+++++++++++ +++ +++ " motif="5" pos="304" pvalue="1.0E-14" sequence_name="I2_0" strand="+"/>
      <MastMotifHit frame="0" match="++++ ++++++++++" motif="10" pos="331" pvalue="1.7E-13" sequence_name="I2_0" strand="+"/>
      <MastMotifHit frame="0" match="+++++++++++++++++++++" motif="3" pos="367" pvalue="4.3E-18" sequence_name="I2_0" strand="+"/>
      <MastMotifHit frame="0" match="+++++++++++++++" motif="12" pos="406" pvalue="5.7E-14" sequence_name="I2_0" strand="+"/>
      <MastMotifHit frame="0" match="+++++ +++++++++++++++ +++++++" motif="2" pos="421" pvalue="1.6E-24" sequence_name="I2_0" strand="+"/>
      <MastMotifHit frame="0" match="  +++++++ ++ ++++++ +" motif="8" pos="459" pvalue="1.6E-12" sequence_name="I2_0" strand="+"/>
      <MastMotifHit frame="0" match="+ ++++++++++  +++ + +" motif="7" pos="491" pvalue="2.1E-11" sequence_name="I2_0" strand="+"/>
      <MastMotifHit frame="0" match="+  ++ ++ + ++++++++ +" motif="9" pos="576" pvalue="2.1E-9" sequence_name="I2_0" strand="+"/>
      <MastMotifHit frame="0" match="++ +++++++++++++++ ++" motif="9" pos="600" pvalue="9.8E-14" sequence_name="I2_0" strand="+"/>
      <MastMotifHit frame="0" match="+++++++ +++++++++++" motif="11" pos="623" pvalue="1.5E-13" sequence_name="I2_0" strand="+"/>
      <MastMotifHit frame="0" match="+++++ ++ + +   + +  +" motif="9" pos="647" pvalue="3.3E-8" sequence_name="I2_0" strand="+"/>
      <MastMotifHit frame="0" match="+++++++++++++++++++++++++++++++++++ +++++" motif="19" pos="758" pvalue="1.8E-37" sequence_name="I2_0" strand="+"/>
      <MastMotifHit frame="0" match="+++++ + +++ +++  + " motif="11" pos="803" pvalue="3.8E-6" sequence_name="I2_0" strand="+"/>
      <MastMotifHit frame="0" match="++ ++ + +++++++    " motif="11" pos="859" pvalue="1.3E-7" sequence_name="I2_0" strand="+"/>
      <MastMotifHit frame="0" match="+ + +  ++ +++   +++" motif="11" pos="909" pvalue="2.1E-6" sequence_name="I2_0" strand="+"/>
      <MastMotifHit frame="0" match="   +++  ++ +++++   " motif="11" pos="932" pvalue="3.2E-6" sequence_name="I2_0" strand="+"/>
      <MastMotifHit frame="0" match="++  + + ++++++   + " motif="11" pos="976" pvalue="7.2E-6" sequence_name="I2_0" strand="+"/>
      <MastMotifHit frame="0" match="  + +++ ++++ + + + " motif="11" pos="996" pvalue="5.5E-7" sequence_name="I2_0" strand="+"/>
      <MastMotifHit frame="0" match="  +   ++++++++++ ++" motif="11" pos="1020" pvalue="5.8E-7" sequence_name="I2_0" strand="+"/>
      <MastMotifHit frame="0" match="++ ++ + ++++++++   " motif="11" pos="1041" pvalue="6.2E-7" sequence_name="I2_0" strand="+"/>
      <MastMotifHit frame="0" match="  +++ + + +++++    " motif="11" pos="1060" pvalue="4.8E-7" sequence_name="I2_0" strand="+"/>
      <MastMotifHit frame="0" match="+  ++++ +++  +++++ " motif="11" pos="1155" pvalue="5.5E-7" sequence_name="I2_0" strand="+"/>
      <MastMotifHit frame="0" match="   + ++ + ++++++++ " motif="11" pos="1178" pvalue="1.2E-6" sequence_name="I2_0" strand="+"/>
      <MastMotifHit frame="0" match="   +  + +++++++++++" motif="11" pos="1201" pvalue="6.5E-9" sequence_name="I2_0" strand="+"/>
    </MastMotifHits>
  </MastMotifHitList>
  <MastMotifHitList name="Pi-ta_0+">
    <Sequence DNA="ATGGCGCCGGCGGTCATTGCATCGCAGGGTGTCATCATGCGGTCCCTGACGAGCAAGCTCGACTCGCTGCTGCTGCAGCCGCCGGAGCCGCCGCCGCCTGCGCAACCGTCGTCGCTGCGGAAGGGGGAGAGGAAGAAGATCCTCCTCCTCAGAGGCGATCTCCGACACCTGCTAGATGACTACTACCTCCTCGTGGAGCCGCCGTCAGACACCGCGCCACCGCCAGACTCGACGGCGGCGTGCTGGGCTAAGGAGGTTCGCGAGCTCTCCTACGACGTCGACGACTTCCTCGACGAGCTAACGACCCAGCTCCTCCACCACCGCGGCGGCGGCGATGGCAGTAGCACTGCTGGTGCCAAGAAGATGATCAGCAGCATGATCGCGCGGCTTCGAGGGGAGCTTAACCGGCGGCGGTGGATCGCCGACGAGGTCACCCTGTTCAGGGCCCGCGTGAAGGAGGCCATTCGCCGCCACGAGAGCTACCATCTTGGCAGGCGCACCTCGAGCTCGAGGCCGAGAGAAGAAGACGACGACGACGATCGCGAGGACTCCGCCGGCAACGAACGCCGCCGGTTTCTGTCGCTGACGTTCGGGATGGACGACGCTGCTGTGCACGGCCAGCTCGTTGGTAGGGATATTTCGATGCAAAAGCTCGTCCGGTGGCTGGCCGACGGCGAGCCGAAGCTCAAGGTGGCTTCCATTGTTGGATCCGGAGGTGTTGGCAAGACGACGCTGGCCACAGAATTCTATCGTCTGCATGGCCGGCGGTTGGATGCGCCGTTCGACTGCCGGGCTTTCGTGCGGACGCCCCGGAAGCCTGACATGACGAAGATCCTCACCGACATGCTGTCACAGCTGCGGCCACAACATCAGCATCAGTCTTCGGATGTTTGGGAGGTTGATCGACTCCTTGAAACTATCCGGACGCATTTGCAAGATAAAAGGTACTTCATCATAATTGAAGATTTATGGGCTTCATCAATGTGGGATATTGTTAGCCGTGGTTTGCCTGATAATAATAGTTGCAGTAGAATACTAATAACAACAGAAATTGAACCTGTAGCTTTGGCATGCTGTGGATATAACTCAGAGCACATTATTAAGATTGATCCACTGGGTGATGATGTCTCAAGTCAATTGTTTTTCAGTGGAGTTGTTGGCCAAGGAAATGAATTTCCTGGACATCTTACTGAAGTTTCTCATGACATGATAAAAAAATGTGGTGGCTTGCCACTAGCAATAACTATAACAGCCAGACATTTTAAAAGCCAGCTGTTAGATGGAATGCAGCAATGGAATCACATACAAAAATCATTGACTACTTCCAATTTGAAGAAAAATCCTACTTTGCAGGGGATGAGGCAAGTACTCAACCTTATTTACAATAATCTTCCTCATTGTTTGAAAGCATGTCTGTTATACCTTAGCATCTACAAAGAGGACTACATAATTAGGAAGGCCAACTTGGTGAGGCAATGGATGGCTGAAGGTTTCATCAATTCCATAGAAAATAAAGTCATGGAAGAAGTTGCAGGGAACTATTTTGATGAACTTGTTGGTAGGGGCCTGGTCCAACCAGTAGATGTTAACTGCAAAAATGAGGTATTGTCATGTGTAGTGCACCACATGGTATTAAATTTCATCAGGTGTAAGTCAATAGAGGAGAATTTCAGCATTACATTGGATCATTCTCAGACGACAGTAAGACATGCTGACAAGGTTCGCCGACTCTCGCTTCACTTCAGCAATGCACATGATACAACACCACTAGCAGGTTTGAGACTCTCACAAGTTCGATCGATGGCATTTTTCGGACAAGTCAAGTGTATGCCTTCCATTGCAGATTATAGGCTTCTTCGAGTTCTGATTCTTTGTTTTTGGGCTGATCAAGAGAAAACAAGCTATGACCTCACAAGCATTTCTGAACTGTTACAACTGAGATATCTGAAGATAACAGGTAATATCACAGTTAAACTTCCAGAGAAGATCCAAGGACTACAACACTTGCAGACACTGGAAGCAGATGCAAGAGCAACTGCTGTCCTATTGGATATTGTTCATACACAGTGTTTGTTGCACCTTCGTCTTGTACTACTTGATCTGCTCCCTCACTGTCACAGGTACATCTTCACCAGCATCCCCAAATGGACTGGAAAGCTCAACAATCTCCGCATTTTAAACATTGCAGTCATGCAAATTTCCCAGGATGACCTTGACACTCTCAAAGGACTGGGATCTCTCACTGCTCTTTCGCTGCTTGTTCGAACAGCGCCTGCGCAAAGAATCGTCGCTGCGAATGAGGGGTTCGGGTCTCTCAAGTACTTCATGTTTGTCTGTACAGCACCATGCATGACTTTTGTGGAAGGAGCAATGCCGAGTGTGCAAAGGTTAAATCTAAGGTTCAATGCCAACGAGTTCAAGCAGTATGACTCTAAGGAGACAGGGTTGGAACACTTGGTCGCCCTTGCAGAGATCTCTGCAAGAATTGGGGGCACTGATGATGATGAATCAAACAAAACTGAAGTGGAGTCTGCCTTGAGGACTGCAATTCGCAAGCATCCGACGCCGAGCACTCTTATGGTTGATATACAATGGGTGGATTGGATCTTTGGTGCTGAAGGGAGAGACTTGGATGAAGATTTGGCACAACAAGATGATCACGGGTTTTGTATGCTACCGGAATCCTCTTCACGTCTTCAGAGTAGAGAGATAAGTATCGAAGAAGACATGCCCACCGGTGCGGAAGGGACGGTGATTGTGCCCCACACAATGGAGCAGTTCGCCCTCCACATGAGCCAAGCCAAGCAATCCCACAAGCTCGTAGTCATCCAGTTCACTACTTCCCGGTGCCCTGCTTCACGCTACATCGCGCCAGCTTTCACTGAGTATGCGAAGGAGTTCGCTGGTGCGGTTTTCATTAAGGTCAATGTCGACAGCGATGAGCTGGAGAGTGTTACGGACTGGTATGACATCGAAGGGATAGTGCCAACATTTTTCTTCGTCAAGGATGGGGAGAAGATTGACAAGATTCCTGGTGCTAACAAGGAGTTGCTCCGAGCCAAAATTCGAAGGCACACAGCTTCTCCTTACTTCCTCCGTTGA"/>
    <MastMotifHits>
      <MastMotifHit frame="0" match="++++++++ +++  ++ " motif="16" pos="88" pvalue="2.6E-8" sequence_name="Pi-ta_0" strand="+"/>
      <MastMotifHit frame="0" match="++++ ++++++++++  +   " motif="1" pos="233" pvalue="1.1E-12" sequence_name="Pi-ta_0" strand="+"/>
      <MastMotifHit frame="0" match=" +++++++     +++ +++ ++++++ +" motif="6" pos="260" pvalue="3.3E-10" sequence_name="Pi-ta_0" strand="+"/>
      <MastMotifHit frame="0" match="+++++ + +    ++" motif="4" pos="316" pvalue="8.3E-7" sequence_name="Pi-ta_0" strand="+"/>
      <MastMotifHit frame="0" match="+ +++++++ ++ ++ ++++" motif="5" pos="341" pvalue="1.2E-9" sequence_name="Pi-ta_0" strand="+"/>
      <MastMotifHit frame="0" match="+++++++++ ++    ++   " motif="3" pos="407" pvalue="5.5E-9" sequence_name="Pi-ta_0" strand="+"/>
      <MastMotifHit frame="0" match="++ ++ + ++++++ " motif="12" pos="453" pvalue="3.3E-7" sequence_name="Pi-ta_0" strand="+"/>
      <MastMotifHit frame="0" match="++ ++++++++ +++ +++ ++++ ++++" motif="2" pos="468" pvalue="5.8E-20" sequence_name="Pi-ta_0" strand="+"/>
      <MastMotifHit frame="0" match="+++++ +++++++ + +++++" motif="8" pos="507" pvalue="3.7E-14" sequence_name="Pi-ta_0" strand="+"/>
      <MastMotifHit frame="0" match="++++ ++  +++ ++ ++++ " motif="7" pos="538" pvalue="5.7E-9" sequence_name="Pi-ta_0" strand="+"/>
      <MastMotifHit frame="0" match="+ +++++ + ++   ++++ +" motif="9" pos="643" pvalue="4.0E-8" sequence_name="Pi-ta_0" strand="+"/>
      <MastMotifHit frame="2" match="+ +   +     +++    ++    + + +  ++ +  +  " motif="19" pos="720" pvalue="5.9E-6" sequence_name="Pi-ta_0" strand="+"/>
    </MastMotifHits>
  </MastMotifHitList>
  <MastMotifHitList name="L11_0+">
    <Sequence DNA="ATGAGTTATTTGAGAGAAGTTGCTACTGCTGTTGCCTTGCTTCTCCCTTTCATTCTTCTCAACAAGTTTTGGAGACCAAATTCCAAAGACTCAATCGTCAACGATGATGACGATTCAACATCTGAAGTTGATGCCATATCCGACTCCACAAATCCCTCTGGTTCATTTCCCTCCGTGGAGTATGAAGTGTTTTTGAGTTTCAGGGGTCCAGATACTCGTGAACAGTTCACCGATTTCCTATATCAGTCTCTCCGTCGCTATAAGATTCACACTTTTAGGGACGACGATGAGCTACTCAAAGGAAAAGAAATAGGGCCCAACCTCCTACGAGCAATTGATCAGTCCAAAATTTACGTCCCGATCATATCGAGCGGATATGCTGATAGTAAGTGGTGTCTTATGGAGCTTGCTGAAATTGTGAGACGTCAAGAGGAGGACCCTCGACGCATCATACTTCCTATTTTTTATATGGTGGATCCAAGTGACGTACGACATCAGACTGGATGTTATAAAAAAGCATTTCGAAAACACGCAAATAAATTTGATGGACAGACCATACAAAACTGGAAAGATGCTCTAAAGAAGGTCGGAGACTTAAAAGGATGGCACATCGGAAAGAATGACAAGCAGGGAGCTATAGCAGACAAAGTATCAGCAGATATATGGTCACACATAAGCAAGGAAAATCTCATTTTAGAAACCGATGAGTTGGTTGGAATTGATGATCACATAACAGCCGTATTAGAAAAATTGAGTTTAGACTCTGAAAATGTGACAATGGTCGGCCTTTATGGTATGGGTGGAATAGGCAAGACGACCACTGCAAAGGCGGTTTATAACAAGATTTCTTCTTGTTTCGATTGTTGTTGTTTTATTGACAACATACGTGAAACACAAGAGAAGGATGGCGTTGTTGTTTTGCAAAAGAAGCTAGTATCTGAAATTTTGAGGATCGATTCGGGTTCGGTTGGATTTAATAATGATAGTGGCGGACGGAAGACGATAAAGGAGAGAGTTTCGAGGTTCAAAATTCTTGTCGTTCTCGATGATGTGGATGAGAAGTTTAAATTTGAAGATATGTTGGGAAGTCCTAAAGATTTTATTTCTCAAAGTAGATTCATTATTACTTCAAGAAGTATGAGAGTTTTGGGTACTTTGAATGAGAATCAATGCAAGTTGTATGAAGTTGGATCGATGAGCAAACCACGTTCGCTTGAACTCTTCTCCAAGCATGCATTCAAAAAGAATACGCCTCCATCGTATTATGAGACTCTAGCAAATGACGTCGTAGATACTACAGCAGGACTTCCATTGACTCTGAAGGTTATAGGATCGCTTTTATTTAAACAAGAGATTGCGGTTTGGGAAGACACGTTGGAACAATTACGTAGAACACTTAACCTTGATGAGGTTTATGATAGGCTAAAAATAAGTTATGATGCGTTGAACCCGGAGGCAAAAGAGATTTTCTTGGATATAGCTTGCTTCTTCATCGGACAAAATAAAGAAGAACCGTATTACATGTGGACCGACTGTAATTTTTATCCAGCAAGTAATATTATTTTTCTCATTCAAAGATGTATGATACAAGTTGGGGATGATGATGAGTTTAAAATGCACGACCAACTTAGAGATATGGGTAGAGAAATTGTGAGACGAGAGGATGTACTGCCGTGGAAGAGAAGTAGAATATGGTCGGCAGAAGAAGGGATTGATCTCTTGCTGAACAAAAAGGGATCAAGTAAAGTAAAAGCAATTAGCATACCCTGGGGTGTCAAGTATGAGTTTAAGAGCGAATGTTTCTTGAATTTGTCAGAGTTGAGATACCTCCATGCAAGTGAAGCCATGCTTACCGGAGATTTCAACAATCTTCTCCCGAATTTAAAGTGGCTTGAGTTGCCATTTTACAAACATGGAGAGGATGATCCTCCTTTGACCAATTTTACCATGAAAAATCTGATAATTGTTATTCTTGAGCATAGCCACATAACGGCTGATGATTGGGGAGGTTGGAGGCATATGATGAAGATGGCTGAGAGGCTGAAAGTTGTACGACTTGCTTCAAACTATAGTTTGTACGGAAGACGTGTTCGCCTTTCTGACTGTTGGCGCTTCCCCAAAAGCATTGAGGTATTATCCATGACTGCGATAGAAATGGATGAAGTTGATATTGGGGAGTTAAAGAAGCTAAAGACGTTGGTTCTGAAATTCTGTCTAATACAAAAGATAAGTGGGGGAACCTTTGGTATGTTGAAGGGACTTCGAGAGCTTTGTCTCGAATTCAACTGGGGGACAAATTTGAGAGAGGTAGTTGCCGATATTGGTCAACTTTCATCTCTCAAAGTCTTGAAAACAACCGGAGCTAAGGAGGTCGAGATTAATGAATTTCCATTAGGTTTGAAGGAGTTATCCACTTCATCTCGGATTCCGAATCTTTCACAGTTGTTGGATTTGGAGGTACTGGCCGTTTATGATTGCAAGGATGGATTTGACATGCCTCCTGCTAGTCCGAGTGAAGATGAAAGTAGCGTGTGGTGGAAGGTATCCAAGTTGAAGTCTTTGCAACTCGAGAAGACAAGAATCAATGTCAACGTTGTGGATGATGCTTCTTCCGGTGGTCACCTCCCTCGTTACTTACTACCAACATCCCTAACCTATCTTAAAATTTATCAGTGTACAGAACCAACGTGGCTTCCAGGAATAGAGAACTTGGAGAATTTGACTTCGCTGGAAGTCAAGGACATCTTCCAAACTCTTGGAGGTGACTTGGATGGGCTACAAGGGTTGAGATCATTGGAAATTCTTAGGATTCGGAAAGTAAATGGTTTAGCTCGGATCAAAGGGCTTAAGGATCTCTTGTGTTCTTCTACCTGCAAGTTGCGGAAATTATATATTAGAGAATGCCCCGACCTCATTGAGTTACTCCCATGCGAACTCCGCGGCCAAACAGTAGTAGTCCCCTCTATGGCAGACCTGACCATTAGGGATTGTCCACGGCTGGAGGTTGGCCCGATGATAAGATCTCTCCCAAAGTTCCCAATGCTAAAGAAGTTGGACCTCGCGGTGGCAAATATAACTAAAGAGGAGGATCTGGATGCGATTGGATCCCTAGAAGAGTTGGTTAGTTTGGAGTTAAAGTTAGACGATACATCTTCCGGTATAGAGAGGATAGTTTCCTTGTCGAAGCTGCAAAAGTTAACTACACTCGTAGTGAAGGTGCCGAGTTTGCGGGAGATTGAAGGGCTTGAAGAGTTGAAGTCTTTACAAAGGTTGTTTTTAGTGGGTTGCACGTCGTTGGGGAGACTACCACTGGAGAAGCTGAAGGAGCTAGACATTGGAGGATGCCCTGACCTCACTGAGTTAGTCCAAACAGTAGTAGCAGTCCCCTCTTTGGTAGAACTGACCATTTGGGATTGTCCACGGCTGGAGGTTGGTCCAATGATACAATCTCTTCCAAACTTCCCAATGCTAAATGAATTGACGCTCTCGATGGTAAATATCACTAAGGAGGATGAGCTGGCGGTGCTTGGATCCCTAGAAGAGTTGGATAGTTTGGTGTTAAAGTTAGACGATACATGTTCCAGCATCGAGAGGATATCTTCCTTGTCGAAGCTGCAAAAGTTAACTAGACTCAAAGTGGAGGTGCCGAGTTTGCGGGAGATTGAAGGTCTTGCAGAGTTGAAGTCTTTATATGAATTGTATCTACAAGGATGCACGTCGTTGGAAAGACTGTGGCCTGATCAACAACAGTTGGGTAGTCTGGAGAACCTGAATGAGATCAACATCCGAGGTTGTAAAAGCTTGAGTGTTGATCATCTCTCTGCACTCAAGACCACTCCACCGCCCAGGGCGAGGATAACATGGCCCGATCAGCCCTACAGATGA"/>
    <MastMotifHits>
      <MastMotifHit frame="0" match="++ +++++++++++ ++++ ++  +++ +++++" motif="18" pos="60" pvalue="9.7E-24" sequence_name="L11_0" strand="+"/>
      <MastMotifHit frame="0" match=" +++++++++++++++++ ++" motif="15" pos="124" pvalue="5.5E-15" sequence_name="L11_0" strand="+"/>
      <MastMotifHit frame="0" match=" ++ ++++++++++++++++ + +++++++ +" motif="13" pos="149" pvalue="9.6E-24" sequence_name="L11_0" strand="+"/>
      <MastMotifHit frame="0" match="+ ++++++++++ ++++++++" motif="1" pos="262" pvalue="1.2E-18" sequence_name="L11_0" strand="+"/>
      <MastMotifHit frame="0" match=" ++++++++++   +" motif="4" pos="344" pvalue="2.2E-9" sequence_name="L11_0" strand="+"/>
      <MastMotifHit frame="0" match="+ ++ +++++++ +++  + " motif="5" pos="369" pvalue="9.8E-8" sequence_name="L11_0" strand="+"/>
      <MastMotifHit frame="0" match="++   ++++++++++" motif="10" pos="399" pvalue="8.4E-9" sequence_name="L11_0" strand="+"/>
      <MastMotifHit frame="0" match="  ++++ ++++++++ ++++ " motif="3" pos="433" pvalue="6.1E-11" sequence_name="L11_0" strand="+"/>
      <MastMotifHit frame="0" match="++  ++++++ + ++" motif="12" pos="471" pvalue="4.9E-8" sequence_name="L11_0" strand="+"/>
      <MastMotifHit frame="0" match="+++++ ++++++++++++ + " motif="7" pos="537" pvalue="4.4E-13" sequence_name="L11_0" strand="+"/>
      <MastMotifHit frame="0" match="++ + + + ++  +++ + ++" motif="9" pos="780" pvalue="3.3E-6" sequence_name="L11_0" strand="+"/>
      <MastMotifHit frame="0" match="  +++++++++++++ ++ " motif="11" pos="957" pvalue="3.8E-6" sequence_name="L11_0" strand="+"/>
      <MastMotifHit frame="0" match=" +    ++++++++++  +" motif="11" pos="986" pvalue="2.7E-8" sequence_name="L11_0" strand="+"/>
      <MastMotifHit frame="0" match="+  ++++ + ++  +  ++" motif="11" pos="1085" pvalue="5.1E-7" sequence_name="L11_0" strand="+"/>
      <MastMotifHit frame="0" match="+ +++ +++++++++ ++ " motif="11" pos="1104" pvalue="1.2E-8" sequence_name="L11_0" strand="+"/>
      <MastMotifHit frame="0" match=" + ++ ++++++++++  +" motif="11" pos="1128" pvalue="4.0E-10" sequence_name="L11_0" strand="+"/>
      <MastMotifHit frame="0" match="+ ++   ++++++ +   +" motif="11" pos="1254" pvalue="7.6E-6" sequence_name="L11_0" strand="+"/>
    </MastMotifHits>
  </MastMotifHitList>
  <MastMotifHitList name="Lr10_0+">
    <Sequence DNA="ATGGCACCATGTCTGGTGAGCGCATCTACGGGAGCAATGGGTTCCCTCCTGACAAAGTTGGAAACCATGCTAGATGACGAATACATCCTGCTCAATGTTCGCCGCGACATCAAGTTCGTCATACATGAGCTTGCTATGTGGCAATCATTTCTCCTCGATGTGGCGGACACGGAGGAACCTGGACAGCATGACAAGAGTTGTGCTGACTTAGTGCGGGAGCTCTCATATGATATTGAGGACAAGATTGACAACTCCATGTCACTTATGCTCCATCACGCCTGTCCCAAGAGTGGCATCAAGAAGCACATGAGCAAATTCAAGAACTTGTTACCTGTCAAGATCCCGTATCAGATAGCCAAAGATATAAAAGACATCAAGAGCCAAATCTTGGAGGTCAGTAATAGATGTGAAAGATACAGGTTTGAGGATGTCTGCCTCGCAAGAACAGAATTCGTTGACCCTAGATTGTGCACTGTCGATACATGTGCAGCCGACCTTGTAGGCATTGATGGTCCGAAACATGAGCTTGTTAAGTGGCTAAGAAACGGGGAGGATGAATCGGTGCATCAACAGAAGGTTGTCTCTATTGTTGGTTGTGCGGGATTAGGGAAGACGACTCTTGCCAAACAGGTCTACGACGAGCTTAGAATAAACTTTGAATATCGGGCTTTTGTATCAATTTCACGAAGCCCTAATATGGCAACCATTTTAAAATGTGTACTGTCTCAATTCCACGCTCAAGATTATTCTTCCGATGAAAGCGAGATTCCAAAACTCGTCGATCAAATCAGAGATCTCCTACAAGATAAAAGGTACTTTGTGATAATCGATGATATATGGGATATGAAGACATGGGATGTTTTGAAATGTGCGTTATGCAAGAATAGTTGTGGCAGTGTAATAATGACCACAACACGTATTTATGATGTAGCTAAATCATGTTGCTCTTCTAACGGGGATCTTGTCTACAATATCCAACCACTTAGTGTTGCTGACTCGGAGGAGCTATTTTTGAACCGAGTATTTGGTCACGAAAAGGGATTTCCCCCTGAATTGAAAGAAGTCTCGAAGGATGTCTTAAGAAAATGTGGTGGTTTACCACTGGCCATCAATGCCATATCTAGCTTGCTGGCTGCTGAGAAAATCGAAGAGTGGGATCGCGTGGGACTCTCTAATGTCTTTGCACAAGGAGAAAAATCTGACATTGATGCTATGAAATACAAATTATCTCTGTGTTATTTTGACCTTCCCCTCCATCTAAGAAGTTGTTTATTGTATTTGATTATGTTTCCTGAAGATTGTTTGATTGAAAAGGAGCGGTTAGTACACAGATGGATTTCAGAGGGCTTCATTCGCAATGAAGATGGGGAAGATCTTGTTGAAGTAGGAGAGAGATATTTATATGAGCTTGTTAACAGAAGTTTAATAGAATCAGTGGGCGTGCCATATGATGGTAAGGCACGGTTCTACAGAGTCCACAATGTTATCCTTGATTTCCTCATGATAAAGTCCATGGAAGAGAATTTTTGTACTTTGACAAGTAATCAATCAAGGCTAGATTACAAAGTACGTCGTCTCTCTCTGTTTGCAAATAAAGATCCATCATGTATCGCACAACTGGATTTATCGCATGCTCGATCTCTCGGTGCTTCTGGGCATCTTGGGCAATTAATTTCCTCTGTGAAGTCAAATGCTCTGCGTGTGCTCGACGTACAAGATTGCTCGGAGTTGGGGAATCATCATGTCAAAGATATTGGAAGAAATCCTCTATTAAGGTACTTGAACATCTCTGGAACAGATGTAACTGAGCTTCCCATACAGATTGGAGATATGGGGTTCCTAGAAACACTTGATGCATCATTTACGGAATTAGTTGAGATGCCTGGATCCATTACTCGTCTAAGACAACTGCAGCGTCTGTTTGTTTCAGATGAAACTAAATTGCCTGATGAGATTGGAAATATGAAGAGGTTGCAAGAGCTTGGTGATATAAATGCCTTCAAGCAATCCGTTAACTTTCTGAATGAGCTGGGCAAATTAACGGGTTTGCGTAAGCTGGGAATTATTTGGGACACCAATGATATTCTTAAATCTGGCAAGGGAAGTTCCAAGGAAAAAAGGTTGGTGTCCTCCCTCTCTAAATTGGATGCAGGCAGACTTAGCAACCTCTATGTTACATTTTATTTGAGAGAAAAGGATGGCTTCATAGGACATCCGTTCTTGCCTGCTCTCAATAGCATCCGAGAGGTCTATCTCCGCCGTGGACGCATGTGTTGGATGAACAAATGGCTGCTTTCACTTGCCAACCTAGAAAAATTATATATCAGTGGTGGGGATGAGATAGAGCAAGATGATCTGCGTACAGTTGGAAGCATACCAACTCTGGTTGAATTCAAGCTTTACTCTGGCTGCTTAGGGCCTATCATCATAAGTTCAGGATTTGAACAGTTAGAAAGGCTCGAGTTGAAGTTCAGTTTTTCGCAGCTGACGTTTGAAGTGGGCGCTATGCCTAACCTGAAGAAACTTGATCTCCATGTTTATTTATCAAAGTTCAAATCTGCTGGTGCTGGTTTTGATTTTGGCATCCAGCATCTCTCCAGCCTTGCTTGCGTTTCTATTGTCATATTTTGCGAGGGCGTCAGTGCTGCCTATGTGGAGGCAGCGGAGGGAGCTTTCAAGAGCATGGTCAATGCACACCCCAACCCCAACCGGCCCATGCTGGAAATGACTAGAGAATCTGCGGACTTCATGTCACAGGATGAGTGA"/>
    <MastMotifHits>
      <MastMotifHit frame="0" match="++++++++ ++  +  +" motif="16" pos="73" pvalue="6.1E-8" sequence_name="Lr10_0" strand="+"/>
      <MastMotifHit frame="0" match=" +++++ +  ++  +  +         ++  +++ +      +  ++++ " motif="14" pos="121" pvalue="6.6E-12" sequence_name="Lr10_0" strand="+"/>
      <MastMotifHit frame="0" match="++++  +++++++++++++ +" motif="1" pos="195" pvalue="6.1E-17" sequence_name="Lr10_0" strand="+"/>
      <MastMotifHit frame="0" match="++++++++ ++ ++++  +++  ++++++" motif="6" pos="218" pvalue="9.5E-15" sequence_name="Lr10_0" strand="+"/>
      <MastMotifHit frame="0" match="++++++++++ ++++" motif="4" pos="272" pvalue="3.5E-14" sequence_name="Lr10_0" strand="+"/>
      <MastMotifHit frame="0" match=" ++ +++++++ ++++++++" motif="5" pos="297" pvalue="5.5E-13" sequence_name="Lr10_0" strand="+"/>
      <MastMotifHit frame="0" match="+++ ++ +++ ++++" motif="10" pos="328" pvalue="3.8E-9" sequence_name="Lr10_0" strand="+"/>
      <MastMotifHit frame="0" match="++++++++ ++ +++++ +++" motif="3" pos="363" pvalue="4.0E-14" sequence_name="Lr10_0" strand="+"/>
      <MastMotifHit frame="0" match="+   +++ + +++ +" motif="12" pos="405" pvalue="8.9E-9" sequence_name="Lr10_0" strand="+"/>
      <MastMotifHit frame="0" match="++++++++ +++++  +++++++++++ +" motif="2" pos="420" pvalue="4.2E-21" sequence_name="Lr10_0" strand="+"/>
      <MastMotifHit frame="0" match="+ ++++ ++++++++++++ +" motif="8" pos="459" pvalue="7.2E-14" sequence_name="Lr10_0" strand="+"/>
      <MastMotifHit frame="0" match="++++ ++ ++ ++++ +++++" motif="7" pos="490" pvalue="3.0E-12" sequence_name="Lr10_0" strand="+"/>
      <MastMotifHit frame="0" match=" ++++++++++++++   +" motif="11" pos="563" pvalue="3.8E-9" sequence_name="Lr10_0" strand="+"/>
      <MastMotifHit frame="0" match=" + +++++++++++++++ ++" motif="9" pos="588" pvalue="3.8E-13" sequence_name="Lr10_0" strand="+"/>
      <MastMotifHit frame="0" match="+  + +++ +++   + + ++" motif="9" pos="611" pvalue="8.6E-7" sequence_name="Lr10_0" strand="+"/>
    </MastMotifHits>
  </MastMotifHitList>
  <MastMotifHitList name="MLA7_0+">
    <Sequence DNA="ATGGATATTGTCACCGGTGCCATTTCCAACCTGATTCCCAAGTTGGGGGAGCTACTCACGGAGGAGTTCAAGCTGCACAAGGGTGTCAAGAAAAATATTGAGGACCTCGGGAAGGAGCTTGAGAGCATGAACGCTGCCCTCATCAAGATTGGTGAGGTGCCGAGGGAGCAGCTCGACAGCCAAGACAAGCTCTGGGCCGATGAGGTCAGAGAGCTCTCCTACGTCATTGAGGATGTCGTCGACAAGTTCCTCGTACAGGTTGATGGCATTAAGTCTGATGATAACAACAACAAATTTAAGGGGCTCATGAAGAGGACTACCGAGTTGGAGTTGTTGAAGAAAGTCAAGCATAAGCATGGGATAGCTCACGCGATCAAGGACATCCAAGAGCAACTCCAAAAGGTGGCTGATAGGCGTGACAGGAACAAGGTATTTGTTCCTCATCCTACGAGAACAATTGCTATTGACCCTTGCCTTCGAGCTTTGTATGCTGAAGCGACAGAGCTAGTTGGCATATATGGAAAGAGGGATCAAGGCCTCATGAGGTTGCTTTCCATGGAGGGCGATGATGCCTCTAATAAGAGACTGAAGAAGGTCTCCATTGTTGGATTTGGAGGGTTGGGCAAGACCACTCTTGCTAGAGCGGTATACGAGAAGATTAAAGGTGATTTCGATTGTCGGGCATTTGTTCCGGTCGGTCAGAACCCTGACATGAAGAAGGTTTTAAGGGATATCCTCATTGATCTCGGAAATCCTCACTCAGATCTTGCGATGCTGGATGCCAATCAGCTTATTAAAAAGCTTCATGAATTTCTAGAGAACAAAAGGTATCTTGTCATAATTGATGATATATGGGATGAAAAATTGTGGGAAGGCATCAACTTTGCTTTCTCCAATAGGAATAATCTAGGCAGTCGGCTAATCACCACAACCCGCATTGTCAGTGTCTCTAATTCATGTTGCTCATCAGATGGTGATTCTGTTTATCAAATGGAACCGCTTTCTGTTGATGACTCCAGAATGCTCTTCTACAAAAGAATATTTCCTGATGAGAATGCATGTATAAATGAATTTGAACAAGTATCCAGAGATATTCTAAAGAAATGTGGTGGGGTACCACTAGCCATAATTACTATAGCTAGTGCTTTGGCTGGTGACCAGAAGATGAAACCAAAATGTGAGTGGGATATTCTCCTTCGGTCCCTTGGCTCTGGACTAACAGAAGATAACAGTTTAGAGGAGATGCGGAGAATACTCTCTTTCAGCTATTCTAATCTACCTTCGAATCTGAAAACTTGTCTACTGTATCTATGTGTATATCCAGAAGATAGTATGATTTCTAGAGATAAACTGATATGGAAGTGGGTGGCCGAAGGATTTGTCCACCATGAAAATCAAGGAAATAGCCTGTATTTGCTCGGATTAAATTACTTCAACCAGCTCATTAATAGAAGTATGATCCAGCCAATATATAATTATAGCGGCGAGGCATATGCTTGCCGTGTACATGATATGGTTCTGGACCTTATCTGCAACTTGTCAAATGAAGCAAAGTTTGTGAATCTATTGGATGGCACTGGGAATAGCATGTCTTCACAGAGTAATTGTCGCCGTTTGTCCCTTCAGAAAAGAAATGAAGATCATCAAGCCAGGCCTTTCACAGATATCAAGAGTATGTCACGAGTGAGGTCAATTACTATCTTTCCATCTGCTATTGAAGTCATGCCATCTCTTTCAAGGTTTGACGTTTTACGTGTACTTGATCTGTCACGATGTAATCTTGGGGAGAATAGCAGCATGCAGCTTAACCTCAAGGGTGTTGGACATTTAACTCACCTAAGGTACCTTGGTCTAGAAGGTACCAACATCAGTAAGCTCCCTGCTGAGATAGGAAAACTGCAGTTTTTGGAGGTGTTGGATCTTGAAAACAATCATAATCTAAAGGAATTGCCGTCCACAGTTTGTAATTTCAGAAGATTAATCTACCTAAATTTAGTTGGCTGTCAGGTGGTTCCTCCAGTTGGTGTGTTGCAAAATCTGACATCCATAGAAGTGTTGAGTGGTATCTTGGTCTCTCTGAACATTATTGCACAAGAGCTTGGCAAGTTGAAAAGGATGAGGGAGCTTGAGATTCACTTCGATGATGGTAGTTTGGATTTGTATGAAGATTTCGTGAATTCCCTGTGCAAGCTACATCACATCGAAAGTCTAATCGTTGATTGCAATTCCAGGGAAACATCATCTTTTGAACTGATGGATCTCCTGGGGGAACGCTGGGTGCCTCCTGTACATCTCCGTGAATTTAAGTCATTCATGCCCAGCCAACTCTCTGCACTGCGAGGGTGGATACAGAGGGACCCCTCCCATCTCTCGAACCTCTCCGAGTTAACCCTCTGGCCAGTGAAGGACGTGCAGCAGGATGACGTGGAAATCATTGGGGGACTGTCGTCCCTACGCTCTCTCTTCATAAAGAGCACCTACCAAACACAACGGCTGCTAGTCATCCCTGCAGATGGGTTCCGCTGTATTGTTGGCTTTCAATTGGATTGTGGATCTGCCACGCAGATATTGTTTGAGCCTGGAGCTTTGCCGAGGGCGGAAGCAGTTGCGTTCAGCCTGGCCGTGCGGGTGGCAAAAGAGGATGGTAACTGTGGTTTCGACTTGGGCCTGCAGGGGAACCTGCTCTCCCTTCGGCGGGATGTCTTTGTTCTTATCTATTGTGGTGGAGCGAGGGTTGGGGAGGCAAAGGAAGCGGAGGCTGCGGTGAGGCGTGCCCTCGACGCCCATCCCAGCCATCCCCCGATTTATATTGAGATGAGGCCGTGTATAGCAGAAGGTGCTCATGATGATGATTTGTGTGAGGAGAGGAGGAGAACTGATTTCTGA"/>
    <MastMotifHits>
      <MastMotifHit frame="0" match="++++++++++++++++++++++++++++++++++++" motif="17" pos="10" pvalue="1.3E-30" sequence_name="MLA7_0" strand="+"/>
      <MastMotifHit frame="0" match="+++++++++++++++++" motif="16" pos="71" pvalue="5.3E-13" sequence_name="MLA7_0" strand="+"/>
      <MastMotifHit frame="0" match="++++++++++++++++++++++++++++++++++++++++++++++++++" motif="14" pos="124" pvalue="2.5E-63" sequence_name="MLA7_0" strand="+"/>
      <MastMotifHit frame="0" match="+++++++++++++++++++++" motif="1" pos="200" pvalue="1.2E-19" sequence_name="MLA7_0" strand="+"/>
      <MastMotifHit frame="0" match="+++++++++++++++++++++++++++++" motif="6" pos="223" pvalue="2.2E-23" sequence_name="MLA7_0" strand="+"/>
      <MastMotifHit frame="0" match="++++++++++++ ++" motif="4" pos="277" pvalue="3.0E-14" sequence_name="MLA7_0" strand="+"/>
      <MastMotifHit frame="0" match=" +++ +++++++++ +++++" motif="5" pos="303" pvalue="8.8E-14" sequence_name="MLA7_0" strand="+"/>
      <MastMotifHit frame="0" match="+++++++++++++++" motif="10" pos="334" pvalue="2.4E-12" sequence_name="MLA7_0" strand="+"/>
      <MastMotifHit frame="0" match="+++++++++++++++++ +++" motif="3" pos="369" pvalue="1.0E-17" sequence_name="MLA7_0" strand="+"/>
      <MastMotifHit frame="0" match="+++++++++ ++++ " motif="12" pos="415" pvalue="1.8E-11" sequence_name="MLA7_0" strand="+"/>
      <MastMotifHit frame="0" match="+++++++++++++++++++++++++++++" motif="2" pos="430" pvalue="2.7E-25" sequence_name="MLA7_0" strand="+"/>
      <MastMotifHit frame="0" match="++ ++ +++++++++++++++" motif="8" pos="470" pvalue="1.0E-17" sequence_name="MLA7_0" strand="+"/>
      <MastMotifHit frame="0" match="+++++++ +++++++++++++" motif="7" pos="500" pvalue="5.5E-16" sequence_name="MLA7_0" strand="+"/>
      <MastMotifHit frame="0" match="+++++++++++++++++++++" motif="9" pos="610" pvalue="4.2E-20" sequence_name="MLA7_0" strand="+"/>
      <MastMotifHit frame="0" match="+++++++++++++++++++" motif="11" pos="633" pvalue="5.3E-14" sequence_name="MLA7_0" strand="+"/>
      <MastMotifHit frame="0" match="++++++++++++++++++++++++++++++++++++++++++++++++++" motif="20" pos="745" pvalue="5.5E-64" sequence_name="MLA7_0" strand="+"/>
    </MastMotifHits>
  </MastMotifHitList>
  <MastMotifHitList name="Ngc-D_0+">
    <Sequence DNA="ATGATGAGATCCGACTCCAATGGCTCCACCGACTCTTTCCATTCGTGTTCGTCTGCCGATTTGACATTCCCCCCTCTTCCGTCTGGAGAGTATGAGGTTTTTTTGAGCTTTAGAGGCCCTGATGTCCGCAAAACTTTTGCTGACCATCTGTATACAAGCCTAGTTCGTTCCAAATTCCGCACATTTAGAGACGAGGAAGAGCTGGAAAAGGGGGGAACTATTGGACCATCTCTAATCCGAGCTATCACTGAATCTAAGATCTACATCCCGATCTTGACACCGAACTATGCTTCTAGCAAATGGTGTCTCCAAGAGCTGGCTAAGATGGTGGGATGCTGGAAGAGTGGAGGAGGAGCAAAGGGACAACACATCATCCTCCCTGTTTTCTTGTTCGTTGATCCTAGAGATGTCAGACATACAGAGTCTGGTTCTTACAAGGAAGCATTTGAAGAACACAGCCAGAAGCATGATCCAGAAACCGTATTGGAATGGAAGGAAGCACTTCAAGAGGTTGGCGAAATGAAAGGATATCATGTCACTGAGTCGGATGGACATGGATCTATAATAGACAAAATCCTCACTGAAGTTGAGTTACATTTAGGGGCTAATTACGCATTAGTGACAGATGAGTTAGTGGGAATTGATTCTCGTGTAGATGAAGTTGTGGGATTGTTGAATCTGGATTCATCGACAAGTGAGAAAATTATTGGTATCCACGGTATGGGGGGCCTCGGTAAAACTACTCTCGCAAAGGCTGTTTATGATAAAGTTTCTACAAAATTTGAGCGTTGCTACTTTTTGGAGAACATCAGAGATACATTATCAGAAAAGAATGGGGTATCAATTCTGCAGAACAAGATTATCTCTGGTATTTTAAGGAAAGATTTTAACGAGGCTAAAAATGCTAGTGATGGAATCCGAATAATCAGAGATAGAGTTTGCAGGCACAAACTTCTTATTGTCCTTGATGATGTAGATGAGAAGTTCCAGTTCGATGATGTTTTAGGGAAATTGAACAATTTCTCAACAAATAGTCGATTTCTGATTACCACAAGAGATGCGAGAGGTTTAGAACTCCTTCAGGAATATAAGATGTTTGAGCTTCAAGAGATGAGTCCTGATCACTCCCTTACACTTTTCAACAAACACGCATTTGATGTGGATTGTCCTCCAAAAGATTATGCAATTTTGTCCAAGGAATTTGTACAAGCAGCGGCTGGGTTACCTCTATATATTAAGGTCATCGGGTCTCTTTTGTTTCGCATGGACAAAATATTTTGGGAAGAAAAGCTTGAAGAATTTAAAAAAATATCTCCGACTAAGGTGCAAGAGAGACTGAAAATAAGTTATAATGAGTTAACTCACAATGAGAAGCAAATCTTTCTTGATATCGCTTGTTATTTTATCGGATCACAGAAAATATACCCAATATTTATGTGGGAGGATTGTGATTTTTATCCTGAAAGTACGATTAGATCTCTTATTCAAAGGTCATTAATAAAACTTCAGAGATCAAGAATAAAAGGTGACGTTTTAAATACGTTCTGGATGCACGATCATATTATAGATCTTGGCAGAGCCATTGTACGTGAAGAAAAAAACCAAAATCCATACAAACGTAGCAGGATATGGTCCAACAAAGATGCGGTCAACATGTTGAAACACAAAAAGGGAACAGATTGTGTGGAAGTTCTAACGGTTGATATGGAAGGTGAAGATCTTATCCTCACAAACAAAGAATTTGAGAAATTGACAATGTTAAGGTATCTTAAAGTGTCCAATGCAAGACTAGCCGGAGATTTCAAAGATGTTCTCCCAAACCTGCGTTGGCTACTATTGGAGAGTTGCGACTCGGTTCCCTCTGGCCTCTACCTCAAGAAGTTGGTACGTTTGGATTTACATGATTGCTCTGTGGGAGACAGTTGGAAAGGATGGAATGAATTGAAGGTAGCACGCAAGTTGAAAGCTGTGTCTCTAAAGAGATGCTTCCATTTGAAAAAAGTTCCAGACTTTTCCGACTGTGGAGATCTGGAGTTTTTAAATTTTGATGGATGTCGGAACATGCGTGGAGAAGTGGACATCGGAAACTTCAAGAGTCTAAGATTTCTTTATATCTCGAAGACTAAAATAACAAAGATTAAAGGCGAGATCGGAAGGTTACTAAATCTCAAATACCTTAGTGTTGGTGATTCGAGTTTGAAAGAAGTTCCAGCTGGAATTAGTAAGCTATCATCTCTTGAATTCTTGGCCCTGGCATTAACTGATTCATACAAGTCGGACTTCACTGAAATGCTTCCCACCAGTTTAACGCTCCTTTACATCTCCAATGATACGCAGAAATTCTGTCCGGACACTTCCTCTGAGAATCTACAAAGGCTGCCGAATCTCAGTAATCTGATTAATCTGTCGGTGCTATATTTGATAGATGTCGGGATAGGTGAGATTCTTGGTCTTGGAGAGCTCAAAATGCTAGAATATCTATCTATAGGAAGAGCTTCTAGAATAGTACATTTGGATGGTCTTGAGAATCTCGTGCTTCTCCAACATCTGAGAGTAGAAGGCTGCCGGATCTTAAGAAAGCTGCCCAGCCTAATAGCTTTGACCAGATTACAGCTACTATGGATTCAAGACTGCCCGCTTGTCACAGAAATCAATGGTATGGGACAACTTTGGGAATCTTTATCACACTTGAAAGTGGTTGGGTGTTCGGCCTTAATCGGTTTGGAGTCACTTCACTCCATGGTGAAATTGGAAAGATTGTTATTGGTAGGATGTGTGTTAACAGAAACAATGCCGCCTTCACTTTCCATGTTTACCAAACTGACGGAGCTAAGTTTATGTGCTATGCCATGGAAACAATTTCCTGACCTCTCTAATCTGAAGAATCTTAGAGTCTTATGCATGAGTTTCTGCCAAGAGCTGATCGAGGTTCCTGGCCTCGATGCATTGGAGTCGTTGAAATGGCTATCTATGGAGGGGTGCCGGTCGATTAGGAAGGTACCGGATCTCTCTGGTCTGAAAAAGCTGAAAACATTAGATGTCGAGAGTTGCATACAGTTGAAAGAGGTCAGGGGGCTCGAAAGATTAGAGTCATTGGAAGAACTTAAGATGTCCGGTTGCGAGTCAATTGAGGAGTTGCCGAATCTATCCGGTCTGAAAAATTTGAGAGAGTTACTTCTCAAGGGATGCATACAGTTGAAAGAGGTGAATGGACTTGAGGGGTTGGAGCTGACTGTTTTTGAAGCACGCAAAAGGATAAAAGCCAAGTACGTAATGAACTCGGCTGCAAGGTATGGGAAGCAACTACTTACAAGCCGGAGCAATTGA"/>
    <MastMotifHits>
      <MastMotifHit frame="0" match="++ ++++++++++++++ +++++ + + + +++" motif="18" pos="30" pvalue="5.9E-24" sequence_name="Ngc-D_0" strand="+"/>
      <MastMotifHit frame="0" match=" +++++++++ ++++ + + +" motif="15" pos="94" pvalue="1.0E-13" sequence_name="Ngc-D_0" strand="+"/>
      <MastMotifHit frame="0" match="+++ +++  +++ ++++      +   +  + " motif="13" pos="123" pvalue="1.6E-8" sequence_name="Ngc-D_0" strand="+"/>
      <MastMotifHit frame="0" match="+++++++++++++++++++++" motif="1" pos="237" pvalue="1.1E-20" sequence_name="Ngc-D_0" strand="+"/>
      <MastMotifHit frame="0" match=" ++++++++++ + +" motif="4" pos="318" pvalue="1.7E-9" sequence_name="Ngc-D_0" strand="+"/>
      <MastMotifHit frame="0" match="  ++ ++++++   ++  + " motif="5" pos="343" pvalue="3.6E-6" sequence_name="Ngc-D_0" strand="+"/>
      <MastMotifHit frame="0" match="+++++++ +++++++" motif="10" pos="371" pvalue="4.6E-11" sequence_name="Ngc-D_0" strand="+"/>
      <MastMotifHit frame="0" match="+ ++++ ++++++++ +++++" motif="3" pos="405" pvalue="7.5E-12" sequence_name="Ngc-D_0" strand="+"/>
      <MastMotifHit frame="0" match="+ + ++++++ +++ " motif="12" pos="442" pvalue="2.2E-7" sequence_name="Ngc-D_0" strand="+"/>
      <MastMotifHit frame="0" match="+++++ + ++++ ++++++ +" motif="7" pos="515" pvalue="2.5E-10" sequence_name="Ngc-D_0" strand="+"/>
      <MastMotifHit frame="0" match="+++++ + ++++   ++  " motif="11" pos="605" pvalue="3.8E-6" sequence_name="Ngc-D_0" strand="+"/>
      <MastMotifHit frame="0" match="  +++   ++ +  ++ ++" motif="11" pos="651" pvalue="1.6E-6" sequence_name="Ngc-D_0" strand="+"/>
      <MastMotifHit frame="0" match=" + +++++++ +++++   ++" motif="9" pos="697" pvalue="1.7E-8" sequence_name="Ngc-D_0" strand="+"/>
      <MastMotifHit frame="0" match="+ ++ +++  +++ +++++++" motif="9" pos="720" pvalue="2.3E-8" sequence_name="Ngc-D_0" strand="+"/>
      <MastMotifHit frame="0" match="+  ++++ +++++ +  ++" motif="11" pos="844" pvalue="4.5E-7" sequence_name="Ngc-D_0" strand="+"/>
      <MastMotifHit frame="0" match="+ +++ +++++++   ++ " motif="11" pos="867" pvalue="7.5E-7" sequence_name="Ngc-D_0" strand="+"/>
      <MastMotifHit frame="0" match="+ +++++ + ++   + ++" motif="11" pos="914" pvalue="3.6E-6" sequence_name="Ngc-D_0" strand="+"/>
      <MastMotifHit frame="0" match="+ +++++ ++ ++++ +++" motif="11" pos="960" pvalue="2.5E-7" sequence_name="Ngc-D_0" strand="+"/>
      <MastMotifHit frame="0" match="+  ++ + +++++ +  ++" motif="11" pos="983" pvalue="1.6E-7" sequence_name="Ngc-D_0" strand="+"/>
      <MastMotifHit frame="0" match="+ ++++++++++  ++++ " motif="11" pos="1006" pvalue="9.8E-8" sequence_name="Ngc-D_0" strand="+"/>
      <MastMotifHit frame="0" match="+  ++ + ++++  +++++" motif="11" pos="1029" pvalue="8.6E-10" sequence_name="Ngc-D_0" strand="+"/>
      <MastMotifHit frame="0" match="+ +++ + ++++  ++++ " motif="11" pos="1052" pvalue="1.0E-6" sequence_name="Ngc-D_0" strand="+"/>
    </MastMotifHits>
  </MastMotifHitList>
  <MastMotifHitList name="Ta4ANPR1-RGA4_0+">
    <Sequence DNA="ATGGAGGCTGCGGCAGCTACTGCTTTTGCCTGTAGGATTGCACCGAAGCTGTTGGCATTCTTAGCTGCAAATCACAAGCTTCGGCAGAATCTGGAGCATGATATCACCTATATCAGAAATGAGTTTGCGTTGATCTCTGCCGCCATTCAGCAAGACGACGACCACCGCTGGAGGAGTGGACCCAGCAGAGACTACATGCAGAGGGCCTGGGTCAAAATCATACGTGACCTGGCGCATGCTGTCGAGGACTGCATCGACCGCTTCATGCACCGGGTGACCATCTCCGGGACATCGACATGGCTTCGCCAAGCTGTCCACCGGGTGCAGACGGTGACAGTCCGTAAGGAGTTTGCCAAGACAATTCGTGAGCTCAAGAAGATATCACAGGAGTCATCCAAGCTGAGAGAAACTTATTACAGCGCCAGCATCGCTGCTGGCACCTCCTCTTATTCAGCAGCGTCGTCGTCAGTGGCAAGTGAGACGATGACACAGATGGCGAAAGATGACACTCTCTCAGCTGGCAGATCTGTTGGCATGGATGCGCCCCAGGATGAGCTTCTTGAGCTGATCCAGCAGCAGCAACAGCAGCTCAAGGTGATCTCCATTGTTGGTTTCCATGGTATAGGCAAGACTCTCCTTGCCAGGCGTGTGTACCACACAATTGAGAACCAATACCAAGCTCGGGCTTGGGTCTCTGCAGCAGAGCAAGGGTTCCCAACAAATGTTCTCAAGCAGATACTCCAGCAACTTGGCATCCCCAGCAATGGTGGAGGCAACTTCAACAAGCTCTGCACAGTCCTCAGACTATACCTTAGAAGCAAGAGGTTCTTCATCGTCATCGATGACATGCAGACGGAATTTTGGCATGATATAAAAGATATCTTTGTGGGGCTGAGCGGTAGAATTCTGGTGACGACGGCCATTCAGTCAGTAGCAAATGCCTGCAGCAGCTCAGCAGCTCATGATCATGTGTACGCAATGAAAACTCTTGCTGATGAACATTCAAGACTACTGTTTTTCAAGGAAGCTTTCCAAGACGACAATCCGCCAGTCAATAAGGAGGATCAGCTTGGCTCAGAAGCACTGAAGAAGTGTGATGGCTTACCCCTTGCTCTTGTCACCACAGCTCGGTACTTGCAAAGCACAGGTATCTACCCTACTGGTCGTACAGTCAGGAGAGGAAATTTAATAAGGAAATGGTGCGCGGAAGGGTTTATCCAAGGGGATTATATGTGTAATGCTCTGGATACCGCTGTCGCCAATTTCAAAGAGCTGGTCAACCGGAGTATCATCCAGCGTACAGATGCCAGCAGCAAAAACATCAAAGATCAGGTGAAGACATACCATACTCACGGCATGATGCTCGAGTTCATCCTGCACATGTCCAAGTGTGACAACTTCATTACCTTGTTATATGATCAGCTGGCTCCCCCACCCCCACCCAGTAAAATCCGTTGGCTCTCCCTCCATGACGCAAGTGCCAGAGTAGCTAATGATCTATCTCTTGTCCGGTCTCTAACAGTCTTCGGCAAGGCACATGAATCCGTCTTGTATTTTTCCAAATATGAACTGCTGCGGGTTTTGGATCTGGAAGAATGTGGCAACCACTTGGAGGACAAGCACCTTAGGGAGATATGCAACAACCTGTTGCTGCTTAGGTACCTAAGCCTCGGGGCCACTCTTACGGTTACAGTGCTCCCCAAAGAGATAAAAAAGCTTCAACTTTTGGAGACGCTGGATGTGAGAAGAACCAGGATAGAGATTCTGCCCACACAAGTCATGGAGCTGCCATGCCTGATTCACCTATTTGGAAAGTTCAAACTCCAACAAGGTGTAGGAGGCCGGAAAATGCATAAGCTACAAACTTGGAGCTCAAAGAATAGCAAATTGGAAACAGTGGCAGGATTTGTTGTGGACAACAACAAGAGCCAAGGATTTGCACAGCTCATGGAGCATATGAAGCACCTGACAAAGGTGAAAATATGGTGCCAGCAGTCCACTAATAATAGTATGGATCCCATTTCCAGCGGCAGCAGCAGCAGTAGCAAGTACACTCATCTCTCAGAGGCCATCAAGGGGTTCATCAAAAGAAGCACCGATAAAAAAGCTCATTCACTGTCACTGAATTTCAATGACAGATGGTGCCAAGACTTGCTCGTGAACTTATCCCTAGAAAAAGAAGAAGCCTCCTCCTGCTATCTTAGCTCGCTCAAGGTACAAGGGGGCAACATATGCAGCCTGCCTCCATTTGTTACCATGCTAGGTGGTCTTACTAGCCTGTGCCTTTCATCCCCTCATCATCAGCTGAGCGGGGATATTCTTGCTGCCCTGAGCAGAGTGCGCTGCTTGGCGTACCTAAAGCTGATTGCATCTCAACTGGGCAAACTTGTCATTGTAAAAGGTGCACTTGGAAGCCTGCGACGACTATGCATCGTGGTTGAAGTCATGACTGAACTAGAAGTCCAAGAGGGAGCTCTGCCGCTCCTTGAGTCGCTCCAGCTGCTATGTAAGGATCTAAATGGCTTTTGCAGCATGATGATCCAGTCCCTGGGACGTATTAAGGAGGTCACCCTCCATGATGGAGTCAATGATGAAACAAAACAGAAGTGGAAGGAAGCAGCAAAAAAGCACCCCCGATACCCAAAGCTCTTGTTTGTTAAGACAACAGAAGATGTTGATATGGGAAGTGAACCTGCAGACAATTCTGAGAGCCCTACGGTGCCAACCAATGGTAGGACATTACCAATGACAGCACCCCACGATGCCATTTCTACTGGACAGTCTGTACAAGTTGATGGTGATGATCTGCAACAGGATGATGATGAGAAAGAAGATACAGATAAAATTGATATGCTAGCGGATTTTGCTAGCAAAACTTGTCTGGGCACTATGATGAACAAGGAAAGTTTTGAACAGGGGATGGAAGGAATGGTAGGTTTAGATGATCAGCAGATGGAAGATGTCACTCCGTCTACTGATCAGGCTGATCAAAGTCTTGTACTTTTGGTGGTGGGTGAGAATAGAAGAAAGAGGGCTAGGACTGTTGGTGAAGGCAACTCAATGGACAAGGTTTTTGATAGGGTGAAGCGCAAGAACCTGGAGGACGTCCCAGTATCCATGTTTGCAAGCTTGGGTAAATCTTGCTCGGGAGTCAGGACAGGACTTCAGTTTGCTCTGAGCATCAGGTTGGCATCTGGCGTTTCACATAGCCGTCATTTCTGTTGCTTCGGAAACTGGTCTGTCTTTTCATCCCTGGCATGTTTACATGCTACTGGTGAATCCCCATGTGCTGCCGCTTGCCGCGACACCATACCAAACTGA"/>
    <MastMotifHits>
      <MastMotifHit frame="0" match="   +++  +++ + +++++++ ++++ ++++  + +" motif="17" pos="12" pvalue="8.5E-9" sequence_name="Ta4ANPR1-RGA4_0" strand="+"/>
      <MastMotifHit frame="0" match="+++  +++ ++ ++ ++" motif="16" pos="76" pvalue="5.8E-7" sequence_name="Ta4ANPR1-RGA4_0" strand="+"/>
      <MastMotifHit frame="0" match="+++++ +++++ +++ +++++" motif="1" pos="201" pvalue="4.7E-13" sequence_name="Ta4ANPR1-RGA4_0" strand="+"/>
      <MastMotifHit frame="0" match="+   ++++   ++    ++++ ++++++ " motif="6" pos="224" pvalue="2.6E-7" sequence_name="Ta4ANPR1-RGA4_0" strand="+"/>
      <MastMotifHit frame="0" match="+++++++  ++   +" motif="4" pos="276" pvalue="6.3E-8" sequence_name="Ta4ANPR1-RGA4_0" strand="+"/>
      <MastMotifHit frame="0" match="   ++++++ ++++++++++" motif="5" pos="298" pvalue="9.9E-9" sequence_name="Ta4ANPR1-RGA4_0" strand="+"/>
      <MastMotifHit frame="0" match="+ +++++ ++ + ++" motif="10" pos="330" pvalue="4.1E-7" sequence_name="Ta4ANPR1-RGA4_0" strand="+"/>
      <MastMotifHit frame="0" match="++++++++++++  + + ++ " motif="3" pos="365" pvalue="1.2E-9" sequence_name="Ta4ANPR1-RGA4_0" strand="+"/>
      <MastMotifHit frame="0" match="+ + +   + ++++++ +++ " motif="8" pos="414" pvalue="5.1E-8" sequence_name="Ta4ANPR1-RGA4_0" strand="+"/>
      <MastMotifHit frame="0" match="+  + ++ ++++  ++  ++ " motif="7" pos="448" pvalue="1.4E-6" sequence_name="Ta4ANPR1-RGA4_0" strand="+"/>
      <MastMotifHit frame="0" match="+  + +++ +++ ++ ++ ++" motif="9" pos="573" pvalue="1.3E-7" sequence_name="Ta4ANPR1-RGA4_0" strand="+"/>
    </MastMotifHits>
  </MastMotifHitList>
  <MastMotifHitList name="CD3.1_0+">
    <Sequence DNA="ATGGATCCAATTACCATTGCTGCCGTAGGATGGAGCGTGGCCATGGTTGGTTGGGTCGCCTCGGCCACCATCTCTAAGCTCCTCGCCAAAGGCTTCGATTACCTCGAATATGACACAGCAAAGAAGCTGGCGCAACTTGAGCCAAAAATCTTGGTGCTGGAACGGGTCATGGAAGTTGTCGAGACGAGCCCATACAGGCCTCGTCTAGAGCAGCTGTTCAAGCGGCTTAAATATGCTTTCTATGAAGCCGAAGAAATCTTGGATGCTGTCGAGTATCACTGTCTAGAGAAGCAGATCAAAACAGGGAAACTACAGCCGGGCGGTGGCTCGTCTCTACCTAAAAAGGATCGTCTGAAAAAGAAGGAGAGTCGTATGTCAAATAAGAAGTTGGTAAAGAGCCTAAAGAAGATAGAAAACATTATAAATGAAGCACACCAGATTTTGGAGAAGCTTAACTTGTCAAGCATAAGTGATGGCAATATACGACACACAATGGTTGTCAATCCTACGACTACCGCAGTTTCCCCGCAAAAAGTTTTTGGTCGAGATAATGATCGCGACAAGATCATAGCAATGCTTCATGAAAAGGAAGGTGGTCTTGATCCAAGCACTAGCAAAGGTCTATGTTTTTCTGTAATTGGCATACATGGAGTCAGCGGGTCTGGGAAATCTACCCTTGCACAGTTTGTTTATGCCCACGAGAAAAATGACAAGCAAGACAACAAGGAAGACCATTTCGACCTTGTTATGTGGGTTCATGTCTCTCAGGATTTTAGTGTGTGGGGCATCTTCAAGGAGTTGTATGAGGCAGCTTCAGATCCTAAGGTTCCATGCCCTCAATTTAATAACTTGAATGCCTTGGAAGAAGAACTGGAGAGGAAACTAGATGGAAAGCGATTCCTTCTGGTACTGGATGATGTCTGGTGCAATGCGGATGTTGGTAACCAGGAGCTACCAAAGTTACTTTCTCCACTGAAGAAAGGAAAGAAAGGAAGCAAGATCCTAGTGACAACTCGAAGTAAATATGCACTACCGGATCTATGTCCTGGTGTGAGATATACTGCCATGCCGATAACTGAGGTTGATGATACCGCCTTCTTTGAGTTGTTCATGCATTATGCCCTCGAAGATGGCCAAGATCAAAGCATGTTCCAGAACATTGGGGTTGAGATTGCAAAAAAGCTGAAGGGGTCACCTTTAGCAGCTAGAACAGTGGGTGGAAATTTACGTCGACAGCAAGATGTTGACCATTGGAGAAGAGTCGGAGATCAAGACCTTTTCAAGGTATGGACGGGACCTCTGTGGTGGAGCTACTATCAGCTTGGTGAGCAGGCTAGGCGTTGCTTTGCTTACTGCAGTATTTTTCCTAGGAGACATCGCTTGTACCGTGATGAATTAGTTAGACTCTGGATGGCAGAAGGGTTCATAAGAAACACAGATGAAGGGGCGGATGCTGAAGACGTTGGTCTGGGAATATTTAATGAACTATTGTCGATATCATTTCTTCAACCAGGAGGCCAGGACTGGTACAATCATGGCAAGGAATACTATTTAGTTCATGATTTGCTGTATGATTTAGCAGGGGCAGTAGCTGGAACTGACTGCTTCAGAATTGACAATAACATGATCCAGAAAGGAGAAAGCTGGGCAAAAGATGTTCCCAGAGACGTTCGCCATCTTTTTGTTCAGAGTTATGATGCAGCATTGATTACAGGGAAGATTCTTGTATTGGAAAATTTACACACACTCGTCATTTATAGTGTTGGAGGGGATACAACAGTTGAGGAAATAGTCATCAAGAACATACTCAAGAGTCTGCCTAAACTGCGGGTACTAGCAATAGCTTTATGTCTGGAAAAGGATGGATTTATTTGTAGACCAAATATATTGTCTGTTCCAGAATCTATTAGTCAATTAAAACATCTACGATATCTTGCTTTCCGGACAGATATTGAATGCAGAGTAATTTTACCAAGCAGTCTAAACCAGCTTTACCAGATGCAACTGCTAGATTTTGGTGTCTGCATGAATTTGGTATTTTCCTGTGGTGATCTTATCAACTTGCGGCATGTATGCAGCGGTCCTGGATTGCAATTTTCAAACATCGGTAGGCTTGTCTCACTCCAAACAATCCCAGCATTCAAAGTAAGTCATGAACAAGGACATGAGGCAAAGCAGTTGAGGTACCTAAACAGGCTCAGCGGCGAACTGAGTATATATGGTCTCCAAAGTGTTGAAAGCAGAGAGGAAGCTCTTGCATTCGATCTAGCTGCCAAGAAACGGCTCGCAGAACTAACACTATCATTCGGTGGAAGTTCAGAAGTTGCAGCAGAGGTACTTGAGGGCCTTTGTCCTCCCGTGGGGCTTGTAACACTCGACATCCGTGACTACGATGGTTTGGTATACCCAAAGTGGATGGTGGGCAGGCAAAATGGCGCACCAGAGAAGCTGCAACAACTTGGTCTCTCAGGATGGAGCCAGCCAGGACCTGCTCCTGCACTGAAGGCTTTCAATCATCTTCGTTGCCTCAATCTGATGCACTGCAGCTGGAACGCCTTGCCATGCAATATGGAGCACCTCAGCTCGCTCGAAACAGTAATCATTATTAAATGTTTGAATATCCGGTCGCTTCCAACGCTGCCACAGTCTCTTACGTATTTTTGGCTCCTGAAGTGCGACGATGGGTTCATGGAGTCTTGTCAAACAGTTGGACATCCAAACTGGAAAAAGATTCAACACATCTGCAGGAAATATTTTAGTGAATGA"/>
    <MastMotifHits>
      <MastMotifHit frame="0" match="+ + ++  +++++++" motif="12" pos="24" pvalue="9.1E-7" sequence_name="CD3.1_0" strand="+"/>
      <MastMotifHit frame="0" match="++ ++++ +++++ +++" motif="16" pos="78" pvalue="4.5E-10" sequence_name="CD3.1_0" strand="+"/>
      <MastMotifHit frame="0" match="++++  + ++ ++++ ++ ++" motif="1" pos="214" pvalue="2.0E-14" sequence_name="CD3.1_0" strand="+"/>
      <MastMotifHit frame="0" match="++++ +++ +++++ ++ +++++++++++" motif="6" pos="245" pvalue="8.0E-17" sequence_name="CD3.1_0" strand="+"/>
      <MastMotifHit frame="0" match="+++++++++ ++++ " motif="4" pos="300" pvalue="1.2E-10" sequence_name="CD3.1_0" strand="+"/>
      <MastMotifHit frame="0" match="++++++++++++  +   ++" motif="5" pos="330" pvalue="2.2E-10" sequence_name="CD3.1_0" strand="+"/>
      <MastMotifHit frame="0" match=" +++  ++++++++ " motif="10" pos="361" pvalue="2.0E-7" sequence_name="CD3.1_0" strand="+"/>
      <MastMotifHit frame="0" match=" ++ ++++ ++++ +++++++" motif="3" pos="395" pvalue="5.8E-12" sequence_name="CD3.1_0" strand="+"/>
      <MastMotifHit frame="0" match=" ++++++++++++ ++ ++++++++++++" motif="2" pos="445" pvalue="3.5E-22" sequence_name="CD3.1_0" strand="+"/>
      <MastMotifHit frame="0" match="+++++ + ++++ + ++ ++ " motif="8" pos="485" pvalue="5.5E-13" sequence_name="CD3.1_0" strand="+"/>
      <MastMotifHit frame="0" match="+ +++++++++  ++++ +++" motif="7" pos="517" pvalue="6.7E-12" sequence_name="CD3.1_0" strand="+"/>
      <MastMotifHit frame="0" match=" ++++ +++ + + ++++ ++" motif="9" pos="837" pvalue="7.0E-12" sequence_name="CD3.1_0" strand="+"/>
      <MastMotifHit frame="0" match="+  +++ ++ ++ ++ +++" motif="11" pos="860" pvalue="7.0E-9" sequence_name="CD3.1_0" strand="+"/>
    </MastMotifHits>
  </MastMotifHitList>
  <MastMotifHitList name="Xo1_0+">
    <Sequence DNA="ATGGAGGAGGTGGAAGCCGGTTTGCTGGAGGGCGGGATCAGGTGGCTGGCGGAGACCATCCTGGATAACCTGGACGCCGACAAGCTGGATGAGTGGATTCGCCAGATTAGGCTCGCCGCTGACACCGAGAAGCTACGGGCTGAGATCGAGAAGGTGGATGGGGTGGTCGCTGCCGTGAAGGGGAGGGCGATCGGGAACAGGTCGCTGGCCCGATCTCTCGGCCGTCTCAGGGGGTTGCTGTACGACGCCGACGATGCGGTCGACGAGCTCGACTACTTCAGGCTCCAGCAGCAGGTCGAGGGAGGAGTTACTACACGGTTTGAGGCTGAAGAGACGGTCGGAGATGGAGCAGAGGACGAGGACGATATTCCGATGGACAATACTGATGTACCGGAGGCAGTGGCGGCAGGCAGCAGCAAGAAACGGTCCAAGGCATGGGAACACTTTACTACCGTAGAGTTCACTGCTGACGGGAAGGATTCTAAAGCACGGTGCAAGTACTGCCACAAGGACCTATGTTGCACATCTAAGAACGGGACATCAGCTTTGCGCAACCATCTCAATGTTTGCAAGAGGAAACGTGTAACAAGTACTGACCAACCGGTAAATCCATCAAGTGCCGGTGAGGGTGCATCAAATGCAACTGGTAATTCAGTTGGCAGAAAAAGGATGAGAATGGATGGGACTTCAACACACCACGAGGCAGTTAGCACGCACCCTTGGAACAAGGCTGAACTTTCCAACAGGATCCAATGCATGACTCATCAGTTAGAAGAGGCTGTAAATGAGGTTATGAGGCTATGTCGATCCTCAAGTTCAAACCAGAGTCGACAGGGTACACCACCGGCCACAAATGCAACAACATCGTCTTATCTTCCGGAGCCCATAGTGTATGGGAGGGCTGCAGAGATGGAAACCATCAAACAGCTGATCATGAGCAATAGATCTAATGGCATAACCGTCCTGCCAATTGTAGGCAATGGAGGGATAGGAAAAACCACTTTGGCGCAACTGGTCTGCAAAGATCTGGTAATTAAAAGTCAGTTTAATGTTAAGATATGGGTGTATGTATCTGATAAATTTGATGTAGTTAAGATTACAAGGCAGATTTTGGATCATGTCTCCAACCAGAGCCACGAAGGAATAAGCAACCTTGATACGCTTCAGCAGGATCTTGAGGAACAAATGAAATCTAAGAAGTTCCTCATTGTCTTAGATGATGTGTGGGAAATCCGTACAGATGACTGGAAAAAACTACTGGCTCCTTTAAGACCTAAAGATCAGGTGAATTCGTCACAGGAAGAGGCAACAGGTAATATGATAATTTTGACAACTCGTATACAGAGTATTGCCAAAAGTCTTGGAACAGTACAATCAATTAAGTTAGAAGCTCTGAAAGATGACGATATATGGTCACTATTTAAAGTGCATGCTTTTGGTAATGATAAACATGATAGTAGTCCAGGCTTACAGGTTCTTGGGAAGCAAATTGCTAGCGAGCTAAAAGGCAACCCACTGGCAGCAAAAACTGTGGGTTCACTATTAGGAACGAATCTTACCATCGATCATTGGGATAGCATTATAAAGAGTGAAGAATGGAAATCCCTGCAACAAGCTTATGGCATCATGCAAGCGCTGAAGTTGAGCTATGATCATCTATCCAACCCCTTACAGCAATGCGTCTCTTATTGTTCTCTTTTCCCCAAGGGTTATTCTTTCAGCAAAGCACAACTAATACAAATATGGATTGCTCAAGGATTTGTGGAAGAATCCAGTGAGAAGTTGGAGCAGAAAGGATGGAAATATCTAGCTGAGTTGGTAAATTCGGGTTTCCTTCAGCAAGTTGAAAGCACACGGTTTTCATCAGAATATTTTGTTATGCACGATCTTATGCATGATTTAGCGCAAAAGGTTTCACAAACAGAATATGCAACTATAGATGGCTCAGAGTGCACAGAGTTAGCCCCAAGTATACGCCATTTGTCAATAGTAACTGATTCTGCATACCGCAAGGAGAAATATAGAAACATATCTCGTAATGAGGTGTTTGAGAAAAGGTTGATGAAAGTTAAGTCAAGGAGTAAGTTGAGGTCACTGGTATTAATTGGGCAATATGATTCTCATTTTTTTAAATATTTCAAAGATGCTTTCAAGGAAGCACAACATCTGCGACTGCTGCAGATCACTGCAACTTATGCTGATTCTGATTCATTTCTCTCCAGTTTGGTAAATTCTACACATCTCCGGTATCTGAAAATTGTGACCGAAGAATCCGGCAGAACTTTGCCCCGATCTCTAAGGAAGTATTACCATCTTCAAGTACTAGATATTGGCTATAGATTTGGAATTCCCCGTATATCTAATGATATAAATAATCTTCTCAGCCTGCGGCATCTTGTTGCATATGATGAAGTGTGTTCTTCCATTGCTAACATTGGTAAAATGACCTCACTTCAGGAACTAGGCAATTTTATTGTTCAGAATAATTTAAGTGGTTTTGAGGTGACACAATTGAAATCCATGAACAAGCTTGTACAACTTAGTGTGTCTCAGCTTGAAAATGTTAGAACTCAGGAGGAGGCATGTGGGGCAAAACTGAAAGACAAACAACACTTAGAAAAGCTACATTTGTCCTGGAAGGATGCATGGAATGGATATGACAGTGACGAAAGCTATGAAGATGAATACGGCAGTGATATGAATATAGAAACAGAAGGGGAGGAACTGTCAGTTGGTGATGCCAATGGTGCCCAAAGCTTACAACATCACAGTAATATAAGCTCTGAACTTGCTTCAAGTGAGGTGCTCGAAGGTCTTGAACCACATCACGGCCTCAAGTATCTACGGATATCTGGGTATAATGGATCTACCTCCCCAACTTGGCTTCCTTCTTCACTTACCTGTCTGCAAACACTTCATCTAGAAAAATGTGGAAAATGGCAAATACTTCCTTTAGAAAGGCTAGGGTTACTTGTAAAGCTCGTGTTGATCAAAATGAGGAATGCAACAGAACTCTCAATCCCTTCACTGGAGGAGCTTGTGTTAATTGCATTGCCAAGCTTGAACACATGCTCCTGCACTTCCATCAGGAACTTGAACTCCAGTTTAAAGGTTCTGAAAATTAAGAATTGCCCTGTACTGAAGGTATTTCCCTTGTTTGAGATTTCCCAGAAATTTGAAATCGAGCGGACGTCGTCATGGTTGCCCCATCTTAGCAAGCTTACCATCTATAATTATCCTCTTTCCTGTGTGCACAGTTCTCTGCCACCTTCCGCAATCAGTGGTTATGGAGAATATGGAAGGTGTACCCTTCCGCAATCACTTGAGGAACTTTACATCCATGAGTATTCTCAAGAAACTCTGCAGCCCTGCTTTTCAGGGAACCTCACTCTCCTGAGAAAATTACATGTACTGGGAAACTCAAATTTAGTGTCTCTGCAGCTCCATTCCTGCACAGCACTCGAAGAGTTGATAATTCAAAGCTGTGAGTCTCTTAGTTCTCTGGATGGCTTGCAATTGCTTGGCAATCTCAGGTTGCTGCAGGCACATAGATGCCTCAGTGGTCATGGAGAAGATGGAAGGTGTATCCTTCCGCAATCACTTGAGGAACTTTACATCCATGAGTATTCTCAAGAAACTCTGCAGCCCTGCTTTTCAGGGAACCTCACTCTCCTGAGAAAATTACATGTACTGGGAAACTCAAATTTAGTGTCTCTGCAGCTCCATTCCTGCACAGCACTCGAAGTGTTGATAATTCAAAGCTGTGAGTCTCTTAGTTCTCTGGATGGCTTGCAATTGCTTGGCAACCTCAGGTTGCTGCAGGCACATAGATGCCTCAGTGGTCATGGAGAAGATGGAAGGTGTATCCTTCCGCAATCACTTGAGGAACTTTACATCCATGAGTATTCTCAAGAAACTCTGCAGCCCTGCTTTTCAGGGAACCTCACTCTCCTGAGAAAATTACATGTACTGGGAAACTCAAATTTAGTGTCTCTGCAGCTCCATTCCTGCACAGCACTCGAAGAGTTGATAATTCAAAGCTGTGAGTCGCTTAGTTCTCTGGATGGCTTGCAATTGCTTGGCAATCTCAGGTTGCTGCAGGCACACAGATGCCTCAGTGGTCATGGAGAAGATGGAAGGTGTATCCTTCCGCAATCACTTGAGGAACTTTTCATCAGTGAGTATTCTCAGGAAACTCTGCAGCCCTGCTTTTCAGGGAACCTCACTCACTTGAAAAAATTACATGTACTGGGGAACTCAAATTTAGTGTCTCTGCAGCTCCATTCTTGCACAGCACTCGAAGAGTTGATAATTCAAAGCTGTGAGTCGCTTAGTTCTCTGGATGGCTTGCAATTGCTTGGCAATCTCAGGTTGCTGCAGGCACATAGATGCCTCAGTGGTCATGGAGAAGATGGAAGGTGTATCCTTCCGCAATCACTTGAGGAACTTTTCATCAGTGAGTATTCTCTAGAAACTCTGCAGCCCTGCTTCCTGACGAATCTCACCTGCTTAAAACAATTAAGGGTATCAGGCACCACAAGTTTCAAATCTCTAGAACTGCAATCATGCACTGCACTCGAACATTTGAAGATTCAAGGTTGTGCGTCGCTTGCTACATTGGAGGGGTTGCAATTCCTCCACGCCCTCAGGCATATGGAAGTATTCAGATGCCCTGGCTTGCCTCCATATTTGGGGAGTTCGTCAGAGCAGGGCTATGAGCTATGCCCACGACTGGAAAGGCTCGACATCGATGACCCCTCTATCCTTACCACGTCGTTCTGCAAGCACCTCACCTCCCTCCAACGCCTAGAGCTTAACTATTGCGGAAGTGAAGTGGCAAGACTAACGGATGAGCAAGAGAGAGCGCTTCAGCTCCTCACGTCCCTGCAAGAGCTCCGGTTTAAGTATTGCTACAATCTCATAGATCTTCCTGCGGGGCTCCACAGCCTTCCCTCCCTCGAGAGGTTGGAGATCCGGAGTTGCAGGAGCATCGCGAGGCTGCCGGAGAAGGGCCTCCCACCTTCGTTCGAAGAACTGGATATCATCGCTTGCAGTAATGAGCTAGCTCAGCAGTGCAGAACTCTAGCAAGCACTCTGAAGGTCAAAATTAATGGGGGATATGTGAACTGA"/>
    <MastMotifHits>
      <MastMotifHit frame="0" match="++++ ++++++++++ + +++" motif="1" pos="323" pvalue="4.4E-14" sequence_name="Xo1_0" strand="+"/>
      <MastMotifHit frame="0" match="++ ++++++++  +++ ++++ ++  +++" motif="6" pos="348" pvalue="1.5E-13" sequence_name="Xo1_0" strand="+"/>
      <MastMotifHit frame="0" match="++++++++++  + +" motif="4" pos="401" pvalue="1.6E-11" sequence_name="Xo1_0" strand="+"/>
      <MastMotifHit frame="0" match=" +  +++++++++++++ ++" motif="5" pos="437" pvalue="6.3E-10" sequence_name="Xo1_0" strand="+"/>
      <MastMotifHit frame="0" match="+ +++ +++++ +++" motif="10" pos="465" pvalue="1.8E-8" sequence_name="Xo1_0" strand="+"/>
      <MastMotifHit frame="0" match=" ++ +++++++++++ +  ++" motif="3" pos="501" pvalue="2.7E-9" sequence_name="Xo1_0" strand="+"/>
      <MastMotifHit frame="0" match="++ +++++++++   " motif="12" pos="542" pvalue="2.3E-9" sequence_name="Xo1_0" strand="+"/>
      <MastMotifHit frame="0" match="+ ++  +++++++ + +++ ++++ +++ " motif="2" pos="557" pvalue="1.0E-17" sequence_name="Xo1_0" strand="+"/>
      <MastMotifHit frame="0" match="++  +  ++ ++++  + + +" motif="8" pos="595" pvalue="4.8E-8" sequence_name="Xo1_0" strand="+"/>
      <MastMotifHit frame="0" match="++++++++++++ ++++++  " motif="7" pos="625" pvalue="2.0E-12" sequence_name="Xo1_0" strand="+"/>
      <MastMotifHit frame="0" match="+ +++++ ++++ + + ++" motif="11" pos="966" pvalue="2.1E-7" sequence_name="Xo1_0" strand="+"/>
      <MastMotifHit frame="0" match="   ++++ +++++ ++ ++" motif="11" pos="1033" pvalue="9.8E-8" sequence_name="Xo1_0" strand="+"/>
      <MastMotifHit frame="0" match="  +++ + ++++ +++++ " motif="11" pos="1140" pvalue="1.1E-7" sequence_name="Xo1_0" strand="+"/>
      <MastMotifHit frame="0" match="  ++++++++++  + ++ " motif="11" pos="1244" pvalue="1.9E-7" sequence_name="Xo1_0" strand="+"/>
      <MastMotifHit frame="0" match="  +++ + ++++ +++++ " motif="11" pos="1326" pvalue="1.1E-7" sequence_name="Xo1_0" strand="+"/>
      <MastMotifHit frame="0" match="  +++ + ++++ +++++ " motif="11" pos="1419" pvalue="1.1E-7" sequence_name="Xo1_0" strand="+"/>
      <MastMotifHit frame="0" match="  +++++ +++++ +  + " motif="11" pos="1523" pvalue="1.2E-6" sequence_name="Xo1_0" strand="+"/>
      <MastMotifHit frame="0" match="+  ++ +  ++++++  ++" motif="11" pos="1626" pvalue="3.3E-7" sequence_name="Xo1_0" strand="+"/>
      <MastMotifHit frame="0" match="++ ++++ +++++ +  ++" motif="11" pos="1650" pvalue="3.4E-10" sequence_name="Xo1_0" strand="+"/>
    </MastMotifHits>
  </MastMotifHitList>
  <MastMotifHitList name="MLA28-1_0+">
    <Sequence DNA="ATGGATATTGTCACCGGTGCCATTTCCAACCTGATTCCCAAGTTGGGGGAGCTGCTCACGGAGGAGTTCAAGCTGCACAAGGGTGTCAAGAAAAATATTGAGGACCTCGGGAAGGAGCTTGAGACCATGAACGCTGCCCTCACCAAGATTGGTGAGGTGCCGAGGGAGCAGCTCGACAGCCAAGACAAGCTCTGGGCCGATGAGGTCAGAGAGCTCTCCTACGTCATTGAGGATGTCGTCGACAAGTTCCTCGTACAGGTTGATGGCATTCAGTCTGATGATAACAACAACAAATTTAAGGGGCTCATGAAGAGGACGACCGAATTGTTGAAGAAAGTCAAGCATAAGCATGGGATAGCTCACGCGATCAAGGACATCCAAGAGCAACTCCAAAAGATGGCTGATAGGCGTGACAGGAACAAGGTATTTGTTCCTCATCCTACGAGACCAATTGCTATTGACCCTTGCCTTCGAGCTTTGTATGCTGAAGCGACAGAGCTAGTTGGCATATACGGAAAGAGGGATCAAGACCTCATGAGGTTGCTTTCCATGGAGGGCGATGATGCCTCTAATAAGAGACTGAAGAAGGTCTCCATTGTTGGATTTGGAGGGTTGGGCAAGACCACTCTTGCTAGAGCGGTATACGAGAAGATTAAAGGTGATTTTGATTGTCGGGCTTTTGTTCCGGTCGGTCAGAACCCTGACATGAAGAAGGTTTTAAGGGATATCCTCATTGATCTCGGCAACCATCACTCAGATCTTGCGATGCTGGATGCCAATCAGCTTATTAAAAAGCTTCATGAATTTCTAGAGAACAAAAGGTATCTTGTCATAATTGATGATATATGGGATGAAAAATTATGGGAAGGCATCAACTTTGCTTTCTCCAACAGGAATAATCTAGGCAGTCGGCTAATCACCACAACCCGCATTGTTAGTGTCTCTAATTCATGTTGCTCATCACACGGTGATTCGGTTTATCAAATGGAACCGCTTTCTGTTGATGACTCCAGAATACTCTTCTGGAAAAGAATATTTCCAGATGAGAATGGATGTCTAAATGAATTTGAACAAGTGTCGAGAGATATTCTAAAGAAATGTGGTGGGGTACCACTAGCCATAATTACCATAGCTAGTGCTTTGGCCGGTGACCAGAAGATGAAACCAAAGTGTGAGTGGGATATTCTCCTTCAGTCCCTTGGCTCTGGACTAACAGAAGATAACAGTTTAGAGGAGATGCGGAGAATACTCTCTTTCAGCTATTCTAATCTACCTTCTCATCTGAAAACTTGTCTACTGTATCTATGTATATATCCAGAAGATAGCAAGATTTATAGAGATAAACTGATATGGAAGTGGGTGGCCGAAGGATTTGTCCACCATGAAAACCAAGGGAATAGCTTGTATTTGCTCGGATTAAATTACTTCAACCAGCTCATTAATAGAAGTATGATCCAGCCCATATATGGTTTTAATGACGAGGTATATGCATGTCGTGTACATGATATGGTTCTGGACCTTATCTGCAACTTGTCACGTGAAGCAAAATTTGTGAATCTATTGGATGGCAGTGGGAATAGCATGTCTTCACAGGGTAATTGTCGCCGTCTGTCCCTTCAAAAAAGAAATGAAGATCATCAAGCCAAGCCTCTCACAGATATCAAGAGTATGTCACGAGTGAGGTCAATTACTATCTTTCCACCTGCTATTGAAGTCATGCCATCTCTTTCAAGGTTTGACGTTTTACGTGTACTTGATCTGTCACGATGTAATCTTGGGGAGAATAGCAGCCTACAGCTTAACCTCAAGGATGTTGGACATTTAACTCACCTAAGGTACCTTGGTCTAGAAGGTACCAACATCAGTAAACTCCCTGCTGAGATAGGAAAACTGCAGTTTTTGGAGGTGTTGGATCTTGGAAACAATCATAATCTAAAGGAATTGCCGTCCACAGTTTGTAATTTCAGAAGATTAATCTACCTAAATTTAGTTGGCTGTCAGGTGGTTCCTCCAGTGGGTGTTTTGCAAAATCTGACATCCATAGAAGTGTTGAGGGGGATCTTGGTCTCTCTGAACATTATTGCACAAGAGCTTGCCAACCTGAAAAGGCTGAGGGTTCTTGAGATTTGCTTCAAGGATGGTAATTTGGATTTGTATGAAGGTTTCGTGAATTCTCTGTGCAACCTACATCACATCGAAAGTCTAATTATTGATTGCAAATCCAGAGAAACATCATCTTTTGAACTAATGGATCTCTTGGAAGAACGATGGATTCCTCCTGTACATCTCCGTGAATTTAAGTCATTCATGCCCAGCCAACTCTCTGCACTGCGAGGGTGGATAAAGAGAGACCCCTCCCATCTCTCGAACCTCTCCGAGTTAGTCCTCGGGCGAGTGAAGGAGGTGCAGCAGGAGGACGTGGAAATCATTGGGGGGTTGTTGTCCCTTCGTCGTCTCTTGATAATAAAGAGCACCCACCAAACGCAACAGCTGCTAGTCATCCCTGCAGATGGGTTCCGCTGTATGGTTGAATTTCATTTGGATTGTGGATCTGCCACGCAGATATTGTTTGAGTCTGGAGCTTTGCCGAGGGCGGAATTAGTTGGGATCAGTCTGGGCGTGCGGGTGGCGAAAGAGGATGGTAACCGTGGCTTCGACTTGGGCCTGCAGGGGAACCTGCTCTCGCTTCCGCGGGATGTCTTTGTTCTTATGTATTGTGGGGGAGTGAGGGTTGGGGAGGCAAAGGAAACGGAGGCTGCGGTGAGGCGCGCCCTCGAAGCTCATCCCAACCATCGTCGGTTTTATATTCAGATGAGGCCGCATATAGCAGAAGGTGCTCATGATGACGATTTGTGTGTGGACGAGGTGGATGATGATGATTTTTCTGATGATGAGGAGAACTGA"/>
    <MastMotifHits>
      <MastMotifHit frame="0" match="++++++++++++++++++++++++++++++++++++" motif="17" pos="10" pvalue="6.1E-31" sequence_name="MLA28-1_0" strand="+"/>
      <MastMotifHit frame="0" match="+++++++++++++++++" motif="16" pos="71" pvalue="5.3E-13" sequence_name="MLA28-1_0" strand="+"/>
      <MastMotifHit frame="0" match="+++++++++++ ++++++++++++++++++++++++++++++++++++++" motif="14" pos="122" pvalue="1.9E-61" sequence_name="MLA28-1_0" strand="+"/>
      <MastMotifHit frame="0" match="+++++++++++++++++++++" motif="1" pos="198" pvalue="1.2E-19" sequence_name="MLA28-1_0" strand="+"/>
      <MastMotifHit frame="0" match="+++++++++++++++++++++++++++++" motif="6" pos="221" pvalue="2.2E-23" sequence_name="MLA28-1_0" strand="+"/>
      <MastMotifHit frame="0" match="++++++++++++ ++" motif="4" pos="275" pvalue="3.0E-14" sequence_name="MLA28-1_0" strand="+"/>
      <MastMotifHit frame="0" match=" +++ +++++++++ +++++" motif="5" pos="301" pvalue="8.8E-14" sequence_name="MLA28-1_0" strand="+"/>
      <MastMotifHit frame="0" match="+++++++ ++ ++++" motif="10" pos="332" pvalue="2.0E-9" sequence_name="MLA28-1_0" strand="+"/>
      <MastMotifHit frame="0" match="+++++++++++++++++ +++" motif="3" pos="367" pvalue="1.0E-17" sequence_name="MLA28-1_0" strand="+"/>
      <MastMotifHit frame="0" match="+++++++++ +++++" motif="12" pos="413" pvalue="4.5E-13" sequence_name="MLA28-1_0" strand="+"/>
      <MastMotifHit frame="0" match="+++++++++++++++++++++++++++++" motif="2" pos="428" pvalue="1.2E-25" sequence_name="MLA28-1_0" strand="+"/>
      <MastMotifHit frame="2" match="       +   + +  ++   ++   +    +       + ++ +     " motif="20" pos="443" pvalue="3.9E-6" sequence_name="MLA28-1_0" strand="+"/>
      <MastMotifHit frame="0" match="++ ++ +++++++++++++++" motif="8" pos="468" pvalue="1.0E-17" sequence_name="MLA28-1_0" strand="+"/>
      <MastMotifHit frame="0" match="+++++++ +++++++++++++" motif="7" pos="498" pvalue="8.5E-17" sequence_name="MLA28-1_0" strand="+"/>
      <MastMotifHit frame="0" match="+++++++++++++++++++++" motif="9" pos="608" pvalue="4.2E-20" sequence_name="MLA28-1_0" strand="+"/>
      <MastMotifHit frame="0" match="+++++++++++++++++++" motif="11" pos="631" pvalue="7.8E-14" sequence_name="MLA28-1_0" strand="+"/>
      <MastMotifHit frame="0" match="+++++++++++ ++++++++++++++++++++++++++++++++++++++" motif="20" pos="743" pvalue="7.1E-60" sequence_name="MLA28-1_0" strand="+"/>
    </MastMotifHits>
  </MastMotifHitList>
  <MastMotifHitList name="WRR4B^Ws-2_0+">
    <Sequence DNA="ATGGCTTCTTCTTCTTCTTCTTCTTCTTCACGTCGCACCTGGAGATACAATGTCTTCACGAGTTTCCATGGACCAGACGTCCGCAAAACATTTCTCAGTCATTTACGCAAACAATTTAACTACAATGGAATTACAATGTTCGATGATCAAAGGATCGAGAGAATCCAAATCATCGCCCCAGCTCTCACGGAAGCGATTAGAGAATCAAGGATCGCTATCGTATTGCTCTCGAAGAACTATGCTTCTTCCAGTTGGTGTTTGGATGAGTTGTTGGAGATTTTAGATTGCAAAGATCAATTAGGGCAGATTGTGATGACTGTCTTCTACGGAGTACATCCTTCTGATGTAAGGAAACAAACTGGAGATTTCGGGATTGCTTTTAATGAAACATGTGCTCGTAAAACAGAGCAGCAGAGGCAAAAATGGAGCCAAGCGTTGACCTATGTGGGCAACATCGCTGGAGAACATTTCCAAAACTGGGACAATGAAGCGAACTTGATAGAGAAGATTGCAAGTGATGTTTCAGATAAACTCAATGTCACACCGTCTAGGGATTTTGATGGCATGATTGGACTTGAAGCTCATTTGAGAAAAATAGAGTCTTTGCTTGATTTAGATTATGATGGAGCTAAGATTGTTGGAATCTCTGGCCCTGCAGGCATTGGTAAGAGTACCATTGCCAGAGCTTTACATAGTGTACTATCTAAACGGTTTCAGCATAATTGTTTTATGGACAACCTTCATGAAAGCTATAAGATTGGTCTTGTTGAGTATGGTTTGAGGTTGCGGTTACAAGAGCAACTTCTTTCAAAGATTTTGAACCTCGATGGAATTAGGATAGCCCATTTAGGTGTGATACGAGAAAGGCTACATGACCAGAAGGTTCTTATCATTCTTGATGATGTGGAGAGTCTAGATCAACTTGATGCTTTGGCTAATATCGAGTGGTTTGGTCCTGGAAGTAGGGTCATAGTGACCACTGAAAACAAAGAGATTTTACAGCAACATGGTATCAGTGATATATACCACGTGGGTTTTCCATCAAGTAAAGAAGCTTTAATGATCTTTTGTCTATCCGCTTTTAGACAACTCTCTCCACCTGATCGGTTTATGAATCTTGCTGCTGAAGTTGCAAAGCTTTGTGGTTATCTTCCATTGGCTCTGCATGTTTTAGGGTCATCATTGCGGGGAAAGAACTATTCTGACTGGATAGAAGAACTACCAAGATTGCAAACTTGTCTTGATGGAAGAATTGAGAGTGTATTGAAAGTGGGCTATGAAAGTTTACATGAGAAAGACCAAGCTCTATTTCTCTACATTGCAGTCTTCTTCAATTATCAACATGCTGATTATGTGACATCCATGCTGGCAAAAACTAACTTGAATGTTAGACTTGGGTTAAAAATATTAGCCAATAGACATCTTATACATATAGGTCATGGCGCTAAAGGTATAGTGGTAATGCACCGTTTGCTAAAAGTAATGGCTAGACAAGTCATTTCCAAACAAGAGCCTTGGAAACGCCAGATTCTTGTAGATACCCAAGAGATTTCTTATGTTTTGGAAAATGCAGAAGGTAATGGATCAATCGCAGGTATATCATTTGACGTAGGAGAGATCAACAAATTAACAATAAGCGCTAAGGCGTTTGAAAGAATGCACAATCTTTTGTTGCTAAAAGTTTACGATCCGTGGTTTACTGGAAAAGGACAAGTGCACATTCCAGAGGAGATGGATTTTCTTCCTCGCCTAAGCTTACTTCGTTGGGATGCATACACGAGAAAGACCCTTCCTCGTAGATTCTGCCCAGAAAATCTCGTCGAACTCAACATGCCGGATAGCCAGCTCGAGAAGCTATGGGAAGGAACTCAGCTGCTTGCAAATCTCAAAACGATGAAGCTCTCTAGGTCATCTCGTTTGAAGGAACTCCCAAATCTTTCAAATGCTAAAAATCTGGAGCGTCTGGATTTGCATGAATGCGTTGCTTTGTTAGAGCTTCCATCCTCAATTTCTAATCTTCATAAACTATACTTCTTAGAGACGAATCATTGCAGACGTCTACAAGTCATTCCAACTCTCACCAACTTGGTATCTCTCGAAGATATCAAGATGATGGGATGCTTACGACTGAAAAGTTTTCCAGATATTCCTGCCAACATCATTAGGCTCTCTGTAATGGAGACTACGATTGCAGAATTTCCCGCGTCACTTAGGCATTTCTCGCATATTGAGTCTTTCGATATAAGTGGCAGTGTAAATCTCAAGACCTTTTCAACACTTCTCCCCACGAGTGTAACAGAGCTACACATAGACAACAGTGGTATTGAGAGTATTACAGATTGCATCAAAGGTCTTCATAATCTACGTGTCCTTGCTCTATCAAACTGTAAAAAACTCACGTCATTGCCGAAGCTTCCTAGTTCACTCAAATGGCTACGGGCAAGCCATTGTGAATCACTGGAGAGAGTAAGTGAACCTTTAAACACTCCAAATGCAGACCTTGATTTCAGCAACTGTTTCAAATTGGATCGACAAGCGCGACAAGCGATTTTTCAACAACGGTTTGTTGATGGGCGAGCTCTCTTACCAGGAAGAAAAGTACCTGCACTGTTCGATCATCGAGCCAGAGGAAATTCATTAACAATTCCTAATTCTGCTTCCTATAAGGTTTGCGTTGTGATTTCTACAGAGTTTGATCATAAAGACAGAGATTCTACCATAGTTTCAAGACTACTGTGTCGTTGCATAGTCATCAGCAACTCAGTAAACTCCACTGACAAGGAGTTTGTACTAACGGATGTCTATAAATATCGAATGGAACATCTATTTATATTTCATATGGTGAACCCGGTGTCCTTTTTCTACCCCTCTAGCAGAGAGATAGTGCTCGAATTCAGCAGCATACACAAACATTTCGACATTGTTGAATGTGGTGTCCAGATCTTGACGGATGAAACAGAGCGAAACAACAATGTGGGTTCTGCAGATGAAGATGATCTCTGGTATATACATGAATTCAGCGAATCGTTACGCAAAGAAGAAAAAGATAAAGATAGCGTCGCTAAATCTGAATCCTGCGGAGCGTCAGAAAAAGAAGATGAGGAAGCAACCAAAGACAAAGATGAGGATATCGCCGAACACAGTGATTCCGAATCCATATCCGAGAACCGTCCGAGGAAGAGGACGATGATAAGTGCTACTACTAATCTGAAGAAATGGTTTCTCTGTCTTTTTCTTTTCTTCTTTTTCTCTTTTGCTTTTGTTAAATTCTCCATCTACTTTGATCTTTTCTAA"/>
    <MastMotifHits>
      <MastMotifHit frame="0" match="++ ++ +++++++++++++++   ++ ++++ +" motif="18" pos="15" pvalue="2.2E-21" sequence_name="WRR4B^Ws-2_0" strand="+"/>
      <MastMotifHit frame="0" match="+++++++++++++ ++ ++++" motif="15" pos="78" pvalue="6.1E-19" sequence_name="WRR4B^Ws-2_0" strand="+"/>
      <MastMotifHit frame="0" match="++++++++ + +++++++++ ++ ++ +++++" motif="13" pos="102" pvalue="3.5E-24" sequence_name="WRR4B^Ws-2_0" strand="+"/>
      <MastMotifHit frame="0" match="++ ++ ++++ ++++++   +" motif="1" pos="214" pvalue="1.4E-11" sequence_name="WRR4B^Ws-2_0" strand="+"/>
      <MastMotifHit frame="0" match="++++++++   ++++" motif="4" pos="295" pvalue="3.8E-10" sequence_name="WRR4B^Ws-2_0" strand="+"/>
      <MastMotifHit frame="0" match=" ++++++++ +++++  ++ " motif="5" pos="319" pvalue="4.1E-11" sequence_name="WRR4B^Ws-2_0" strand="+"/>
      <MastMotifHit frame="0" match=" +  ++++ ++  ++" motif="10" pos="347" pvalue="8.8E-7" sequence_name="WRR4B^Ws-2_0" strand="+"/>
      <MastMotifHit frame="0" match="++ +++++ ++++ ++++   " motif="3" pos="381" pvalue="6.6E-11" sequence_name="WRR4B^Ws-2_0" strand="+"/>
      <MastMotifHit frame="0" match="++++ ++  +++++ +++   " motif="7" pos="486" pvalue="3.0E-6" sequence_name="WRR4B^Ws-2_0" strand="+"/>
      <MastMotifHit frame="0" match="+ ++++  ++  +++++++" motif="11" pos="626" pvalue="4.4E-9" sequence_name="WRR4B^Ws-2_0" strand="+"/>
      <MastMotifHit frame="0" match="  ++++++++++ ++ +++" motif="11" pos="649" pvalue="6.5E-9" sequence_name="WRR4B^Ws-2_0" strand="+"/>
      <MastMotifHit frame="0" match="+ ++  +    +++++ ++" motif="11" pos="673" pvalue="2.9E-6" sequence_name="WRR4B^Ws-2_0" strand="+"/>
      <MastMotifHit frame="0" match="+  ++   + ++ ++++++" motif="11" pos="696" pvalue="4.2E-7" sequence_name="WRR4B^Ws-2_0" strand="+"/>
      <MastMotifHit frame="0" match="  ++  ++  ++ +++ ++++" motif="9" pos="717" pvalue="1.2E-6" sequence_name="WRR4B^Ws-2_0" strand="+"/>
      <MastMotifHit frame="0" match="+ + +  ++++  +++ + " motif="11" pos="740" pvalue="3.4E-6" sequence_name="WRR4B^Ws-2_0" strand="+"/>
      <MastMotifHit frame="0" match="+ +++++ +++++++ +++" motif="11" pos="785" pvalue="1.1E-10" sequence_name="WRR4B^Ws-2_0" strand="+"/>
    </MastMotifHits>
  </MastMotifHitList>
  <MastMotifHitList name="Pik-h2_0+">
    <Sequence DNA="ATGGAGTTGGTGGTAGGTGCTTCCGAAGCCACCATGAAATCTCTCTTGGGCAAGCTGGGCAATCTTCTAGCCCAGGAGTATGCTCTCATCAGCGGTATCCGTGGTGACATCCAGTACATCAATGACGAGCTTGCCAGCATGCAGGCCTTCCTCCGTGATCTCAGCAACGTGCCAGAGGGTCACAGTCATGGCCACCGGATGAAGGACTGGATGAAGCAGATCCGAGACATCGCCTATGATGTTGAGGACTGTATCGATGACTTTGCCCACCGCCTCCCTCAGGATTCCATCAGCGATGCCAAATGGTCCTTCCTACTCACAAAAATCTATGAACTATGGACATGGTGGCCACGTCGTGTGATTGCTTCCAACATTGCCCAACTCAAGGTACGGGCACAACAGATCGCAGATCGACGTAGTAGATACGGAGTGAACAACCCAGAACACCTTGACAGTAGCAGCAGTGCCAGGACCCGTGCTGTCAATTACGAAATTGCTGAGTATCAGGTCACAAGCCCTCAGATCATTGGTATAAAGGAGCCTGTGGGGATGAAGACGGTCATGGAGGAGCTTGAGGTTTGGTTAACTAATCCTCAAGCTGAAAATGGGCAAGCTGTTCTGTCCATAGTCGGTTTTGGAGGTGTGGGAAAGACTACCATTGCCACAGCATTGTACAGAAAAGTCAGTGATAAATTTCAGTGCCGGGCATCAGTAGCTGTGTCTCAGAACTATGACCAAGGCAAAGTCCTCAATAGTATTCTGAGTCAAGTCAGCAATCAGGAGCAGGGCAGCAGCACAACAATTAGTGAGAAAAAGAACCTCACCTCAGGCGCTAAGAGCATGTTGAAGACAGCCCTGTCACTGCTCAGAGGTAATTGTATATGTCAGCCAGAAAATGATGGAAACCCTGATAATACACCAATCAGGCTGCAGGAAACAACGGACGATGATCAAAACCCCAGAAAACTGGAACAGCTCCTGGCCGAAAAGAGTTATATCCTCTTGATTGATGACATTTGGTCTGCCGAAACATGGGAGAGTATCAGATCGATTTTGCCTAAAAATAATAAAGGCGGTAGAATAATAGTGACTACAAGATTTCAAGCTGTTGGTTCAACATGCTCCCCTCTTGAAACTGATCGTTTGCATACAGTTGATTTTCTCACCGATGACGAGTCCCAAAACTTATTCAATACAAGTATTTGTGAATCAAAGATAAGAAAAGATAGCAACAAAGTAGACGAGCAAGTCCCTGAGGAAATATGGAAAATATGTGGGGGATTGCCTTTGGCCATAGTCACCATGGCTGGTCTTGTCGCCTGCAACCCAAGGAAAGCCTGCTGCGATTGGAGTAAACTTTGCAAATCATTATTTCCAGAGCAAGAAACTCCTCTTACCCTCGATGGTGTTACAAGGATACTGGATTGTTGTTACAATGATTTGCCTGCGGATCTGAAGACTTGCTTATTGTACTTGAGTATATTTCCGAAGGGTTGGAAAATTAGTAGGAAACGTTTGTCCCGGCGATGGATAGCTGAAGGTTTTGCTAATGAGAAGCAAGGGTTAACCCAGGAAAGAGTTGCAGAGGCATACTTTAATCAACTCACAAGAAGGAACTTAGTACGTCCCATGGAGCATGGCAGCAATGGGAAGGTAAAAACGTTTCAAGTTCATGACATGGTTCTTGAATACATCATGTCCAAATCAATCGAAGAGAATTTTATTACTGTGGTTGGTGGACACTGGCAGATGACTGCACCAAGCAATAAAGTCCGTCGACTGTCGATGCAAAGCAGTGGATCCAATCGTGGAAGTTCAACAAAAGGCCTGAACTTGGCTCAAGTGAGATCACTGACGGTGTTTGGGAACCTGAACCATATGCCATTCCATTCATTCAACTATGGGATAATACAGGTGCTGGATCTTGAGGACTGGAAGGGTTTGAAAGAGAGACATATGACGGAGATATGTCAAATGCTTTTACTCAAGTATTTGAGCATCCGACGAACAGAAATTTCCAAAATTCCCTCCAAGATTCAGAAACTTGAGTACTTGGAAACTCTTGACATAAGGGAGACATATGTCAGGGACCTGCCTAAGTCAATAGTCCAGCTAAAACGGATCATTAGCATACTTGGAGGGAATAAAAACACACGGAAGGGGCTGAGGTTGCCTCAAGAAAAAAGTAAGAAGCCAATTAAAAACCCGTCGCCTCAAGGAAAAACAAAGGAGCCCGCAAAGAAAGGATTCTTATCCCAAGAAAAAGGTAAAGGCGCAATGAAAGCACTCCGTGTACTGTCAGGGATTGAGATTGTTGAGGAATCATCAGAAGTAGCTGCAGGCCTTCATCAGTTGACAGGGCTAAGGAAGCTTGCCATATACAAGCTCAATATAACAAAGGGTGGTGATACCTTCAAACAATTACAGTCCTCCATTGAGTACCTTGGCAGCTGTGGTCTGCAGACTCTGGCCATCAATGATGAGAATTCTGAATTTATCAACTCACTGGGCGACATGCCCGCGCCTCCAAGATATCTTGTCGCCCTTGAGCTGTCTGGCAAGTTGGAGAAGCTACCCAAGTGGATCACCAGCATCACTACTCTCAACAAGCTAACCATATCTGTAACAGTTCTTAGGACTGAAACTTTGGAGATCCTCCACATTTTACCTTCATTGTTTTCCCTCACCTTCGCCTTTTCACTTAGTGCAGCGAAGCAGGATCAGGACATAATAAAGGACATCCTTGAGAATAATAAATTGGACAGTGATGGGGAAATCGTCATTCCAGCTGAAGGATTCAAGAGTCTTAAGCTGCTTCGCTTCTTTGCACCTTTAGTGCCGAAGCTCAGCTTTTTGGACAAGAATGCAATGCCAGCACTCGAAATCATTGAAATGCGGTTTAAAGACTTCGAAGGTCTATTTGGCATCGAAATCCTTGAAAATCTCCGTGAGGTGCATCTCAAAGTTAGTGATGGGGCAGAAGCAATAACCAAGTTCCTTGTAAATGATTTGAAGGTTAATACTGAGAAACCAAAAGTATTTGTTGATGGCATCGTCACTGCATGA"/>
    <MastMotifHits>
      <MastMotifHit frame="0" match="++++++++++++++++++++++++++  +++ ++++" motif="17" pos="14" pvalue="1.4E-21" sequence_name="Pik-h2_0" strand="+"/>
      <MastMotifHit frame="0" match="++++++++ +++++ + " motif="16" pos="76" pvalue="2.6E-9" sequence_name="Pik-h2_0" strand="+"/>
      <MastMotifHit frame="0" match=" +   +   + +++++ +  +  +               +  +   +   " motif="14" pos="124" pvalue="4.7E-6" sequence_name="Pik-h2_0" strand="+"/>
      <MastMotifHit frame="0" match="++++++++++++++++++ ++" motif="1" pos="208" pvalue="9.2E-18" sequence_name="Pik-h2_0" strand="+"/>
      <MastMotifHit frame="0" match=" + +++ + +++++++++++  +++++++" motif="6" pos="231" pvalue="1.9E-14" sequence_name="Pik-h2_0" strand="+"/>
      <MastMotifHit frame="0" match="+ + +++++  ++++" motif="4" pos="332" pvalue="6.2E-11" sequence_name="Pik-h2_0" strand="+"/>
      <MastMotifHit frame="0" match="++ +++++++ + +++ +++" motif="5" pos="357" pvalue="2.5E-10" sequence_name="Pik-h2_0" strand="+"/>
      <MastMotifHit frame="0" match="++++++ +++++ + " motif="10" pos="388" pvalue="2.9E-7" sequence_name="Pik-h2_0" strand="+"/>
      <MastMotifHit frame="0" match="++++++++++ +++ +     " motif="3" pos="425" pvalue="3.0E-11" sequence_name="Pik-h2_0" strand="+"/>
      <MastMotifHit frame="0" match="+ +++   +++++++" motif="12" pos="470" pvalue="3.9E-8" sequence_name="Pik-h2_0" strand="+"/>
      <MastMotifHit frame="0" match="+++++++++++++ ++++++++ ++++++" motif="2" pos="485" pvalue="2.2E-20" sequence_name="Pik-h2_0" strand="+"/>
      <MastMotifHit frame="0" match=" + +++ +++++ +++++ ++" motif="8" pos="524" pvalue="2.6E-10" sequence_name="Pik-h2_0" strand="+"/>
      <MastMotifHit frame="0" match="+++++++ + +++++ ++++ " motif="7" pos="555" pvalue="7.4E-10" sequence_name="Pik-h2_0" strand="+"/>
      <MastMotifHit frame="0" match="+  + +++++++ +++ ++ +" motif="9" pos="659" pvalue="4.4E-9" sequence_name="Pik-h2_0" strand="+"/>
      <MastMotifHit frame="0" match="+  + +++++++++ ++++++" motif="9" pos="682" pvalue="2.5E-10" sequence_name="Pik-h2_0" strand="+"/>
    </MastMotifHits>
  </MastMotifHitList>
  <MastMotifHitList name="TN2_0+">
    <Sequence DNA="ATGTATTCATCATCGTCTTCTTCTTCAGCTACTCCACAAAAGTTCGACGTCTTTCTGAGTTTCAGAGGCAAGGACACTCGCAGGACCTTCATTAGCTTTCTTTACAAAGAACTCATTGAAATGGGTATTCGAACTTTCAAAGACGACGTTGAACTCCAGAGTGGTCGTCGGATTGCTTCAGATCTCCTCGCCGCGATCGAAAACTCCAAAATCGCCGTTGTGATTATCTCAAAGAATTACTCTGCGTCTCCCTGGTGTCTCCAAGAGCTAGTGATGATCATGGATGTCGAAAAGAAGGGTTCCATCATCGTTATGCCAATCTTTTACAACGTCGAGCCTGCTCATGTGAGAAGACAAATCGAACAGGTCGCTAAACAGTTTAGGAAACATGAAGGAAGGGAAAATTATGAGACTGTGGTGTCATGGAGACAAGCTCTGACCAATTTGGCCAGTATCTCCGGCCATTGTTCTCGTGATTGCGAAGATGACTCGAAGCTACTCGATGAGATAACCAAGAGAATTTCTGACATGTTATTCTCGGTAACACCACCAAGTGAGAGCATCAATAACCAACTTGGATTTGATGCACGCATGAAAGAGTTGTATCCATTGTTGGATTTGGATTCTAATGAAGGTGTGAGAGTGGTTGGAATTTGGGCAAGAGGAGGTAATGGAAGATCAGCTCTAGCTAGATACGTTTATCAAAAGATCTTTAAGAAATTCCAAAGTCATTGTTTTCTCGAAAACGTCAAAGGGATCCCTCACGATTGTCAAATGTCGAATCTAAGAGACGAGTTTCTTATCAGGATTCAAGGAGGGTACTCGAGGATGAAGACCTCAGGGTTGATAAAAAAAAGGCTCATGAGTCAGAAAGTTCTACTTGTGGCTAACAATGTCGACAAACTCGAACAGTTAGATGCTCTTGCAGAATATTTTAACTGTTTTGGTCCAGGGAGCATAGTGCTCATAACTACACAAGACAAACAACTTCTTGTTGCGTTTGGGATAAAGGTTGTGTATGAAGTTGAGTGCTTGAGATGCTTTGAAGTTCGTCAACTGTTTCGTCAAATCGGCTTTAGGGAAAGAGATCTTAATGTCGGTTCCGAGTTGTCTTCACCTATATCCGGGACTGAATCTTCTTGA"/>
    <MastMotifHits>
      <MastMotifHit frame="0" match="+ +++++++++++++++ + ++  +   +++++" motif="18" pos="14" pvalue="5.7E-23" sequence_name="TN2_0" strand="+"/>
      <MastMotifHit frame="0" match="+++  + +++ +++ +++  +" motif="15" pos="78" pvalue="8.0E-13" sequence_name="TN2_0" strand="+"/>
      <MastMotifHit frame="0" match=" +++++++++ + +++ + +  ++ +++++ +" motif="13" pos="102" pvalue="6.3E-19" sequence_name="TN2_0" strand="+"/>
      <MastMotifHit frame="0" match="+++  ++ +   +++ ++ ++" motif="1" pos="217" pvalue="1.6E-10" sequence_name="TN2_0" strand="+"/>
      <MastMotifHit frame="0" match="++++   +++ ++++" motif="4" pos="292" pvalue="1.4E-6" sequence_name="TN2_0" strand="+"/>
      <MastMotifHit frame="0" match=" ++ +++++ +++++ + + " motif="5" pos="317" pvalue="1.9E-7" sequence_name="TN2_0" strand="+"/>
    </MastMotifHits>
  </MastMotifHitList>
  <MastMotifHitList name="CNL-11990_0+">
    <Sequence DNA="ATGGCAGCTTATAGTGCTGTAATTTCTCTTCTTCGAACTCTTGACGAACGAAATATTCATGAACTCTTTCATGATCACACTGCTGAAGCACTCGATTCTCTTCGTGCAATTACTGGATATTTCCAAAAAGTTCTTGATGAATTTGAACCTGGAAAAATCAAATCTTTTGAGGAAAAAATTAGAGTTGCTGCAAGTGAGGCAGAAGATGTTGTTGAGCTGAAAACTCGTCAAATCATCAAAGGCTCAAGTTGGACATTTGGAATTTTACAACACCAGGATTTGCTACCAGTTGTTGAAAAAATGGATACGATAAAGAAACAAGTGATGGAGACTGTTTCACATGATGCTGATCAAGTTCATGAATTAGTTGGGGATTCCTTGATTGACACTTCTTCTACAATTAATCCAATGCGGTCAGATAAATCGGAAGATGATATCGTGCAGGGAATTGATGATGACTTGGAGATCATAGTTAAAAGATTGATAGGACCACCGTCTGATCTAGAGATTGTCACAATAACAGGCATGGGTGGCATTGGCAAAACAACACTCGCTAGAAAAGCTTATGATCATCTCCAAATCAGGTATCACTTTGACATTCTTGCTTGGGTAACAATAACACAAGAATTTCGGAATAGAAATGTCTTGTTAGAAGCTTTACGTTGCATTTTAAAGTCAACAGATAGTTTTAATGCTAAAGATTATGATGATAATGAGTTAGCTGACCTAGTGCAAAAAAAACTAAAGGGTCGAAGATACCTTGTTGTTGTTGATGATATTTGGACTAAAAATGTTTGGGATAGCATAAGAGGAATATTTCCAAATTACAAAAATGGGAGTCGAATCTTATTGACTACTAGGGAAACTGAGGTAGCGATGTATGCAAGTACTTGTAGTCCTCATGAGATGATCCATTTGAGTTTAGAAAATGGTTGGAGGTTACTTTGTGATAAGGTGTTTGGACAAAAATATGAACATCCTCCTGAATTGGATGAAATTGGAAAGGAAATAGTAGAAAAATGTCAAGGACTACCCTTAACAATTTCAGTGATTGCGGGACATCTCTCTAAAGTGGCCAACACATTAGAAGGTTGGAAGGATGTTGCCCGAAACTTAAGTGAAATCATTGCTAGTCATCCAAATCAATGCTTAGGAGTGCTCGGTTTGAGTTACTACCACTTGCCTAATCGCCTCAAGCCTTGCTTTCTTTCTATGAGTAGTTTCCCGGAGGACTTTCAGGTTGATACTCGGAGATTGATCCAATTATGGATTGCAGAAGGTTTCATAAGGACATCCGCTGGAAGTCGTAAAAGCTTGGAGGAAGTGGCAGAACATTATTTGGAAGACCTTATTAGCAGGAACTTGATACAAGCTAGAAAAAGAAGATTCAGTGGTGAGATAAAAGCATGTGGAATACATGATATACTGCGCGAGTTCTGTTTGATTGAAGCTGAAATGACAAATCATATGCATGTTGAGAGAACTCACCTTACTCTTCCAACCCAAAAGAATAATGTTTGTCGCTTCAGTTTTCAAACCGAATCTTATTCAGTTGATGATTGTTATAAGCTAATACCCCCTGTTTCCAGATCTATCTACTTATTTTCGCGATTGAATCTACCTCTTCAACCCTGTATTAGGCTTCACAGGAGATTGCCCATCTACCGTCATGATCCAATAATACATGAATTTTTCTCTCGTTTCAACCTTCTAAGGGTATTGTCCATCTTCAATACAAATGGATATTTCAAGTCATTTCCACTTGTGATTACAAAATTGTTTCATTTGAAATATCTCCAAGTTCGATTTGATGGAGATATTCCTAACTCAATCTCAGATCTTCAGGATTTGCAAACTCTAATTTGTAGTAATTATTCTTTCTATGTAAATTTACCTAGGGAGATATGGATGATGAAGAACTTGAGGTATATATGTATGGGGGGAGTCACTTATTTACCCAGCCCTAGAAGAGGAAGTCTTGTGACACGGATGCCAAATCTTGAGGAACTTTCTGGTGTTTGTTTTACAAGTTGTACAAATGAAGTCTTTTCTGGCATTCCCAATATAAAGAGATTGATCATTCATGTACCTTATTTCAGAAAACAATTCCCCCATCGGAAATTGGATATGTCCAGATTGACAAAACTCGTAGCATTCAAGTTTAAAGGGTCAACTCTTTTTCAATACACCATCAAGGGATTTGGTTTTCCAACATCACTTAGGAGGTTGTCTTTAACTTTGTGTAGTTTTGTTTGGGCAGACATATCACCAATTGTTATGATGTTGCCAAATCTTGAAGAGCTCAAACTTAAACATTGTCAAACCTTGAGTGATGAACAATGTGATGAATGGAGTGATAATTGGGGTTATAATTGGAGATGGACTGATAAATGGAGTGATGACTGGAGATTGAGTGATGAAGGCAAGTTTAAAAGCTTGAAGTTGTTGCAATTGAGTGGCTCAACTCTTACTCATTGGGACGCTAGCAGTGATAACTTCCCAAATCTAAAATGCATTGTTCTGAAGGAATGCCACTGGTTGCGAGAAATTCCAGCAGATTTTTGGGAAATTTCTACATTGGAATTAATTGAGTTACATGATTGCTGCACTAGTGCTGAGGACTCTGCAAAAAATATTGCACAAGAACATGAAGATAACATGGGAAATAATTTCCTTAAGGTCGACATCTATAATTACAGGAACTAA"/>
    <MastMotifHits>
      <MastMotifHit frame="0" match=" ++ +++++++   +++" motif="16" pos="62" pvalue="7.3E-6" sequence_name="CNL-11990_0" strand="+"/>
      <MastMotifHit frame="0" match=" + +++++++++++++ ++++" motif="1" pos="172" pvalue="3.0E-16" sequence_name="CNL-11990_0" strand="+"/>
      <MastMotifHit frame="0" match="++++ +++++ +++  ++++ + ++ + +" motif="6" pos="197" pvalue="3.0E-12" sequence_name="CNL-11990_0" strand="+"/>
      <MastMotifHit frame="0" match="+++++++++++++++" motif="4" pos="253" pvalue="4.4E-15" sequence_name="CNL-11990_0" strand="+"/>
      <MastMotifHit frame="0" match="++++++++++  +++ ++++" motif="5" pos="278" pvalue="3.4E-13" sequence_name="CNL-11990_0" strand="+"/>
      <MastMotifHit frame="0" match="++ +  + +++ +++" motif="10" pos="306" pvalue="8.2E-7" sequence_name="CNL-11990_0" strand="+"/>
      <MastMotifHit frame="0" match="+ ++++ + ++++ +++   +" motif="3" pos="341" pvalue="5.9E-10" sequence_name="CNL-11990_0" strand="+"/>
      <MastMotifHit frame="0" match="++ ++ +++++++  " motif="12" pos="383" pvalue="4.2E-8" sequence_name="CNL-11990_0" strand="+"/>
      <MastMotifHit frame="0" match="++++++ ++ +++++++++++++++++++" motif="2" pos="398" pvalue="1.4E-20" sequence_name="CNL-11990_0" strand="+"/>
      <MastMotifHit frame="0" match="++++++ +++++++++++++ " motif="8" pos="439" pvalue="2.2E-14" sequence_name="CNL-11990_0" strand="+"/>
      <MastMotifHit frame="0" match="+++++ +++++++++ + +  " motif="7" pos="470" pvalue="7.4E-10" sequence_name="CNL-11990_0" strand="+"/>
      <MastMotifHit frame="0" match="+++++ + ++ ++ +    " motif="11" pos="762" pvalue="3.3E-7" sequence_name="CNL-11990_0" strand="+"/>
      <MastMotifHit frame="0" match="+++++   +++++++ +++" motif="11" pos="833" pvalue="1.0E-10" sequence_name="CNL-11990_0" strand="+"/>
    </MastMotifHits>
  </MastMotifHitList>
  <MastMotifHitList name="Rpi-vnt1.2_0+">
    <Sequence DNA="ATGAATTATTGTGTTTACAAGACTTGGGCCGTTGACTCTAACACTAAAGCAAATAGTACATCTTTCTTATCCTTTTTCTCTTACTTTCCCTTCCTCATCCTCACATTTAGAAAAAAGAAATTTAACGAAAAATTAAAGGAGATGGCTGAAATTCTTCTCACAGCAGTCATCAATAAATCAATAGAAATAGCTGGAAATGTACTCTTTCAAGAAGGTACGCGTTTATATTGGTTGAAAGAGGACATCGATTGGCTCCAGAGAGAAATGAGACACATTCGATCATATGTAGACAATGCAAAGGCAAAGGAAGTTGGAGGCGATTCAAGGGTGAAAAACTTATTAAAAGATATTCAACAACTGGCAGGTGATGTGGAGGATCTATTAGATGAGTTTCTTCCAAAAATTCAACAATCCAATAAGTTCATTTGTTGCCTTAAGACGGTTTCTTTTGCCGATGAGTTTGCTATGGAGATTGAGAAGATAAAAAGAAGAGTTGCTGATATTGACCGTGTAAGGACAACTTACAGCATCACAGATACAAGTAACAATAATGATGATTGCATTCCATTGGACCGGAGAAGATTGTTCCTTCATGCTGATGAAACAGAGGTCATCGGTCTGGAAGATGACTTCAATACACTACAAGCCAAATTACTTGATCATGATTTGCCTTATGGAGTTGTTTCAATAGTTGGCATGCCCGGTTTGGGAAAAACAACTCTTGCCAAGAAACTTTATAGGCATGTCTGTCATCAATTTGAGTGTTCGGGACTGGTCTATGTTTCACAACAGCCAAGGGCGGGAGAAATCTTACATGACATAGCCAAACAAGTTGGACTGACGGAAGAGGAAAGGAAAGAAAACTTGGAGAACAACCTACGATCACTCTTGAAAATAAAAAGGTATGTTATTCTCTTAGATGACATTTGGGATGTTGAAATTTGGGATGATCTAAAACTTGTCCTTCCTGAATGTGATTCAAAAATTGGCAGTAGGATAATTATAACCTCTCGAAATAGTAATGTAGGCAGATACATAGGAGGGGATTTCTCAATCCACGTGTTGCAACCCCTAGATTCAGAGAAAAGCTTTGAACTCTTTACCAAGAAAATCTTTAATTTTGTTAATGATAATTGGGCCAATGCTTCACCAGACTTGGTAAATATTGGTAGATGTATAGTTGAGAGATGTGGAGGTATACCGCTAGCAATTGTGGTGACTGCAGGCATGTTAAGGGCAAGAGGAAGAACAGAACATGCATGGAACAGAGTACTTGAGAGTATGGCTCATAAAATTCAAGATGGATGTGGTAAGGTATTGGCTCTGAGTTACAATGATTTGCCCATTGCATTAAGGCCATGTTTCTTGTACTTTGGTCTTTACCCCGAGGACCATGAAATTCGTGCTTTTGATTTGACAAATATGTGGATTGCTGAGAAGCTGATAGTTGTAAATACTGGCAATGGGCGAGAGGCTGAAAGTTTGGCGGATGATGTCCTAAATGATTTGGTTTCAAGAAACTTGATTCAAGTTGCCAAAAGGACATATGATGGAAGAATTTCAAGTTGTCGCATACATGACTTGTTACATAGTTTGTGTGTGGACTTGGCTAAGGAAAGTAACTTCTTTCACACGGAGCACTATGCATTTGGTGATCCTAGCAATGTTGCTAGGGTGCGAAGGATTACATTCTACTCTGATGATAATGCCATGAATGAGTTCTTCCATTTAAATCCTAAGCCTATGAAGCTTCGTTCACTTTTCTGTTTCACAAAAGACCGTTGCATATTTTCTCAAATGGCTCATCTTAACTTCAAATTATTGCAAGTGTTGGTTGTAGTCATGTCTCAAAAGGGTTATCAGCATGTTACTTTCCCCAAAAAAATTGGGAACATGAGTTGCCTACGCTATGTGCGATTGGAGGGGGCAATTAGAGTAAAATTGCCAAATAGTATTGTCAAGCTCAAATGTCTAGAGACCCTGGATATATTTCATAGCTCTAGTAAACTTCCTTTTGGTGTTTGGGAGTCTAAAATATTGAGACATCTTTGTTACACAGAAGAATGTTACTGTGTCTCTTTTGCAAGTCCATTTTGCCGAATCATGCCTCCTAATAATCTACAAACTTTGATGTGGGTGGATGATAAATTTTGTGAACCAAGATTGTTGCACCGATTGATAAATTTAAGAACATTGTGTATAATGGATGTATCCGGTTCTACCATTAAGATATTATCAGCATTGAGCCCTGTGCCTAAAGCGTTGGAGGTTCTGAAGCTCAGATTTTTCAAGAACACGAGTGAGCAAATAAACTTGTCGTCCCATCCAAATATTGTCGAGTTGGGTTTGGTTGGTTTCTCAGCAATGCTCTTGAACATTGAAGCATTCCCTCCAAATCTTGTCAAGCTTAATCTTGTCGGCTTGATGGTAGACGGTCATCTATTGGCAGTGCTTAAGAAATTGCCCAAATTAAGGATACTTATATTGCTTTGGTGCAGACATGATGCAGAAAAAATGGATCTCTCTGGTGATAGCTTTCCGCAACTTGAAGTTTTGTATATTGAGGATGCACAAGGGTTGTCTGAAGTAACGTGCATGGATGATATGAGTATGCCTAAATTGAAAAAGCTATTTCTTGTACAAGGCCCAAACATTTCCCCAATTAGTCTCAGGGTCTCGGAACGGCTTGCAAAGTTGAGAATATCACAGGTACTATAA"/>
    <MastMotifHits>
      <MastMotifHit frame="0" match="++++++++++++++++++++++++++++++++++++" motif="17" pos="59" pvalue="1.3E-20" sequence_name="Rpi-vnt1.2_0" strand="+"/>
      <MastMotifHit frame="0" match="+++++++++++++++++" motif="16" pos="119" pvalue="1.3E-10" sequence_name="Rpi-vnt1.2_0" strand="+"/>
      <MastMotifHit frame="0" match="++++++++++++++++++ ++" motif="1" pos="229" pvalue="1.5E-19" sequence_name="Rpi-vnt1.2_0" strand="+"/>
      <MastMotifHit frame="0" match="++++   +++++++ +++++++++++++ " motif="6" pos="252" pvalue="2.2E-16" sequence_name="Rpi-vnt1.2_0" strand="+"/>
      <MastMotifHit frame="0" match="+ + ++++++ + ++" motif="4" pos="302" pvalue="7.9E-13" sequence_name="Rpi-vnt1.2_0" strand="+"/>
      <MastMotifHit frame="0" match="+++++++++++ ++++++++" motif="5" pos="329" pvalue="8.2E-15" sequence_name="Rpi-vnt1.2_0" strand="+"/>
      <MastMotifHit frame="0" match="++ + ++++++++++" motif="10" pos="358" pvalue="2.8E-10" sequence_name="Rpi-vnt1.2_0" strand="+"/>
      <MastMotifHit frame="0" match="+++ +++++++++++++++ +" motif="3" pos="397" pvalue="2.0E-16" sequence_name="Rpi-vnt1.2_0" strand="+"/>
      <MastMotifHit frame="0" match="+ +++++++++++ +" motif="12" pos="436" pvalue="1.6E-11" sequence_name="Rpi-vnt1.2_0" strand="+"/>
      <MastMotifHit frame="0" match="+++++++++++++++++++++++++++++" motif="2" pos="451" pvalue="9.2E-25" sequence_name="Rpi-vnt1.2_0" strand="+"/>
      <MastMotifHit frame="0" match="++ ++++++++++++++++++" motif="8" pos="492" pvalue="1.1E-14" sequence_name="Rpi-vnt1.2_0" strand="+"/>
      <MastMotifHit frame="0" match="++++++++ +++ ++++ +++" motif="7" pos="523" pvalue="4.0E-15" sequence_name="Rpi-vnt1.2_0" strand="+"/>
      <MastMotifHit frame="0" match="++++++ +++++   ++++++" motif="9" pos="632" pvalue="1.9E-11" sequence_name="Rpi-vnt1.2_0" strand="+"/>
      <MastMotifHit frame="0" match="+++++++++++ +++ ++ " motif="11" pos="846" pvalue="5.4E-11" sequence_name="Rpi-vnt1.2_0" strand="+"/>
      <MastMotifHit frame="0" match="+++++++ +   +++  + " motif="11" pos="871" pvalue="2.9E-6" sequence_name="Rpi-vnt1.2_0" strand="+"/>
    </MastMotifHits>
  </MastMotifHitList>
  <MastMotifHitList name="MLA35-1_0+">
    <Sequence DNA="ATGGATATTGTCACCGGTGCCATTTCCAACCTGATTCCCAAGTTGGGGGAGCTACTCACGGAGGAGTTCAAGCTGCACAAGGGTGTCAAGAAAAATATTGAGGACCTCGGGAAGGAGCTTGAGAGCATGAACGCTGCCCTCATCAAGATTGGTGAGGTGCCGAGGGAGCAGCTCGACAGCCAAGACAAGCTCTGGGCCGATGAGGTCAGAGAGCTCTCCTACGTCATTGAGGATGTCGTCGACAAGTTCCTCGTACAGGTTGATGGCATTAAGTCTGATGATAACAACAACAAATTTAAGGGGCTCATGAAGAGGACTACCGAGTTGTTGAAGAAAGTCAAGCATAAGCATGGGATAGCTCACGCGATCAAGGACATCCAAGAGCAACTCCAAAAGGTGGCTGATAGGCGTGACAGGAACAAGGTATTTGTTCCTCATCCTACGAGAACAATTGCTATTGACCCTTGCCTTCGAGCTTTGTATGCTGAAGCGACAGAGCTAGTTGGCATATATGGAAAGAGGGATCAAGACCTCATGAGGTTGCTTTCCATGGAGGGCGATGATGCCTCTAATAAGAGACTGAAGAAGGTCTCCATTGTTGGATTTGGAGGGTTGGGCAAGACCACTCTTGCTAGAGCGGTATACGAGAAGATTAAAGGTGATTTCGATTGTCGGGCATTTGTTCCGGTCGGTCAGAACCCTGACATGAAGAAGGTTTTAAGGGATATCCTCATTGATCTCGGAAATCCTCACTCAGATCTTGCGATGCTGGATGCCAATCAGCTTATTAAAAAGCTTCATGAATTTCTAGAGAACAAAAGGTATCTTGTCATAATTGATGATATATGGGATGAAAAATTGTGGGAAGGCATCAACTTTGCTTTCTCCAATAGGAATAATCTAGGCAGTCGGCTAATCACCACAACCCGCATTGTCAGTGTCTCTAATTCATGTTGCTCATCAGATGGTGATTCAGTTTATCAAATGGAACCGCTTTCTGTTGATGACTCCAGAATGCTCTTCTACAAAAGAATATTTCCTGATGAGAATGCATGTATAAATGAATTTGAACAAGTATCCAGAGATATTCTAAAGAAATGTGGTGGGGTACCACTAGCCATAATTACTATAGCTAGTGCTTTGGCTGGTGACCAGAAGATGAAACCAAAATGTGAGTGGGATATTCTCCTTCGGTCCCTTGGCTCTGGACTAACAGAAGATAACAGTTTAGAGGAGATGCGGAGAATACTCTCTTTCAGCTATTCTAATCTACCTTCGAATCTGAAAACTTGTCTACTGTATCTATGTGTATATCCAGAAGATAGTATGATTTCTAGAGATAAACTGATATGGAAGTGGGTGGCCGAAGGATTTGTCCACCATGAAAATCAAGGAAATAGCCTGTATTTGCTCGGATTAAATTACTTCAACCAGCTCATTAATAGAAGTATGATCCAGCCAATATATAATTATAGCGGCGAGGCATATGCTTGCCGTGTACATGATATGGTTCTGGACCTTATCTGCAACTTGTCAAATGAAGCAAAGTTTGTGAATCTATTGGATGGCACTGGGAATAGCATGTCTTCACAGAGTAATTGTCGCCGTTTGTCCCTTCAGAAAAGAAATGAAGATCATCAAGCCAGGCCTTTCACAGATATCAAGAGTATGTCACGAGTGAGGTCAATTACTATCTTTCCATCTGCTATTGAAGTCATGCCATCTCTTTCAAGGTTTGACGTTTTACGTGTACTTGATCTGTCACGATGTAATCTTGGGGAGAATAGCAGCATGCAGCTTAACCTCAAGGGTGTTGGACATTTAACTCACCTAAGGTACCTTGGTCTAGAAGGTACCAACATCAGTAAGCTCCCTGCTGAGATAGGAAAACTGCAGTTTTTGGAGGTGTTGGATCTTGAAAACAATCATAATCTAAAGGAATTGCCGTCCACAGTTTGTAATTTCAGAAGATTAATCTACCTAAATTTAGTTGGCTGTCAGGTGGTTCCTTCAGTTGGTGTGTTGCAAAATCTGACATCCATAGAAGTGTTGAGTGGTATCTTGGTCTCTCTGAACATTATTGCACAAGAGCTTGGCAACTTGAAAAGGCTGAGGGAGCTTAACATTCTCTTCAATGATGGTAGTTTGGATTTGTATGAAGGTTTTGTGAAGTCTCTTTGCAACCTACATCACATCGAAAGCCTAATCATTGGTTGCAATTCTAGAGAAACATCATCTTTTGAACTGATGGATCTCCTGGGGGAACGCTGGGTGCCTCCTGTACATCTCCGTAAATTTGTGTCTTGGATACCCAGCCAACTCTCTGCACTGCGAGGGTGGATAAAGAGAGACCCCTCCCATCTCTCGAACCTCTCCGACTTATTCCTCGGGCGAGTGAAGGAGGTGCAGCAGGATGACGTGGACATCATTGGGGGGCTGTCGTCCCTTCGTTGTCTCTGGATAAAAACGAGCACCCACCAAACGCAACGGCTGCTAGTCATCCGTGCAGATGGGTTCCGCTGTATGGTTTACTTTTATTTGGATTGTGGATCTGCCACGCAGATATTGTTTGAGCCTGGAGCTCTGCCGACGGGGGAAGCAGTTAGGTTCAGCCTTGGCGTGCGGGTGGCGAAAGAGGATGGTAACTGTGGTTTCGACTTGGGCCTGCAGGGGAACCTGTTCTCCCTTCGACAGTTTGTCTCTGTTATTATCTATTGTGGTGGAGCGAGGGTTGGGGAGGCAAAGGAAGCGGAGGCTGCTGTGAGGCGTGCCCTCGACGCCCATCCCAACCATCCCCAGATTGCAATTTTCATGCACCCGCCTATAGCAGAAGGTGCTCAAGATGACGATTTAATGTGA"/>
    <MastMotifHits>
      <MastMotifHit frame="0" match="++++++++++++++++++++++++++++++++++++" motif="17" pos="10" pvalue="1.3E-30" sequence_name="MLA35-1_0" strand="+"/>
      <MastMotifHit frame="0" match="+++++++++++++++++" motif="16" pos="71" pvalue="5.3E-13" sequence_name="MLA35-1_0" strand="+"/>
      <MastMotifHit frame="0" match="++++++++++++++++++++++++++++++++++++++++++++++++++" motif="14" pos="122" pvalue="2.5E-63" sequence_name="MLA35-1_0" strand="+"/>
      <MastMotifHit frame="0" match="+++++++++++++++++++++" motif="1" pos="198" pvalue="1.2E-19" sequence_name="MLA35-1_0" strand="+"/>
      <MastMotifHit frame="0" match="+++++++++++++++++++++++++++++" motif="6" pos="221" pvalue="2.2E-23" sequence_name="MLA35-1_0" strand="+"/>
      <MastMotifHit frame="0" match="++++++++++++ ++" motif="4" pos="275" pvalue="3.0E-14" sequence_name="MLA35-1_0" strand="+"/>
      <MastMotifHit frame="0" match=" +++ +++++++++ +++++" motif="5" pos="301" pvalue="8.8E-14" sequence_name="MLA35-1_0" strand="+"/>
      <MastMotifHit frame="0" match="+++++++++++++++" motif="10" pos="332" pvalue="2.4E-12" sequence_name="MLA35-1_0" strand="+"/>
      <MastMotifHit frame="0" match="+++++++++++++++++ +++" motif="3" pos="367" pvalue="1.0E-17" sequence_name="MLA35-1_0" strand="+"/>
      <MastMotifHit frame="0" match="+++++++++ ++++ " motif="12" pos="413" pvalue="1.8E-11" sequence_name="MLA35-1_0" strand="+"/>
      <MastMotifHit frame="0" match="+++++++++++++++++++++++++++++" motif="2" pos="428" pvalue="2.7E-25" sequence_name="MLA35-1_0" strand="+"/>
      <MastMotifHit frame="0" match="++ ++ +++++++++++++++" motif="8" pos="468" pvalue="1.0E-17" sequence_name="MLA35-1_0" strand="+"/>
      <MastMotifHit frame="0" match="+++++++ +++++++++++++" motif="7" pos="498" pvalue="5.5E-16" sequence_name="MLA35-1_0" strand="+"/>
      <MastMotifHit frame="0" match="+++++++++++++++++++++" motif="9" pos="608" pvalue="4.2E-20" sequence_name="MLA35-1_0" strand="+"/>
      <MastMotifHit frame="0" match="+++++++++++++++++++" motif="11" pos="631" pvalue="5.3E-14" sequence_name="MLA35-1_0" strand="+"/>
      <MastMotifHit frame="0" match="++++++++++++++++++++++++ +  ++++++++++++++++++++++" motif="20" pos="743" pvalue="1.6E-54" sequence_name="MLA35-1_0" strand="+"/>
    </MastMotifHits>
  </MastMotifHitList>
  <MastMotifHitList name="Rcg1_0+">
    <Sequence DNA="ATGGAGGCTGCCCTGCTGAGCGGGTTCATCAAAACCATCCTGCCAAGGCTCTTCTCACTGGTACAAGGGAGATACAAGCTGCACAAGGGCCTCAAGAGCGACATCAAATCGCTGGAGAAAGAGCTCCATATGATCGCTGTTACAATCGATGAACAAATCTCGCTGGGGAGGAAGGATCAGGGAGCTGTGCTGAGCCTCTCAATTGATGAGCTGCATGAACTGGCTCACCAAATCGAGGACTCCATAGATCGCTTCTTGTACCATGTGACCAGGGAGCAGCAAGCATCCTTTTTTCGTCGGACTGTACGGTCGCCGAAGACTCTGTTGTCACGTCAGCGGCTGGCTGCCGAGGTTCAGTTCCTGAAGAAGATACCGGAGGAGGCGCACCAGCGAGAGAAGAGGTACAGGGTCTTCGCCGGCCTTTCTTCCTCTACCCGGCACACTGAATCGTCTTCCTGTTCGTCTGTATCTGATCCGCACACACTTAAGGCCGACGTCGTCGGCATCGACGGTCCCAGGGACGAGCTTGTGCAGCAGTTAACCGAAGAGGCAGAGGGCCTAACAAAGCAGCTCAAGGTGATCTCCATCGTCGGGATCCATGGCTCCGGCAAGACCGTCCTTGCCAGAGAGGTATACGAGAGCGACGTCGGCCGGCAGTTCAGTCTCCGGGCATGGGTTTCTGCTACTGACAGAGGTCCGAGAGAGGTGCTCATGGAGATCCTCCGAAATTTTGGTAGGCCAGTGGTGGATAGCTCTAGTATTGACCAGCTTACGGTAGATCTCAGGAAACACTTGGGTGAGAAAAGGTATTTCATTGTAATCGATGGCATGCAAACAGATCAGTGGAGCACCATTGAAACTGCCTTCCCAGAAAACAATGTTGTTAGCAGCAGAGTAATTGTTACAACAACAATCCGGTCAGTAGCTAATTCTTGCAGCTCTTCTAACGGTTATGTGCACAAAATGAAAAGACTTAGTGACGAACACTCAGAGCAATTGTTTATCAAGAAAGCTTGCCCAACAAAATATTCAGGTTATACTCGACCGGAATCAAAAGAAGTTCTGAAGAAATGTGATGGTCAACCACTTGCTCTTGTTACTATGGGCCAATTCTTGAGGAAAAATGGTTGGCCCACAGGACCCAACTGCGAAAATGTGTGTAGAGATCTTAGACGACATCTGGAGCAGGATGATACATTGGAGAGAATGCGAAGGGTGCTTATCCACAGCTTATCTAGTCTTCCTAGCCATGTTCCCAAAGCCTGCCTTTTGTATTTTGGTATGTTTCCATGTGATCATCCCATAAAGAGGAAGAGCCTGATGAGGCGATGGTTAGCAGAGGGATTTGTACAAACACAGCCTTCATCTAGTGAAAACTTCAACACCCTCATAGACCGGAATATTATTGAGCCCATCGGCATATGTAACGATGATCAGGTAAAGACATGCAAAACATATGGCATGATGCACGAGTTCATTTTGTTAATGTCCACCTCCCATGACTTCATTACCCTGCTTTGTAATAATAAAGTTGAACACAAATATGTGCGTCGGCTTTCTCTCCATCATCATAGTGCTACAAGTGGCAGTTTTTCGGTCATCGACTTATCTCTTGTTAGATCTCTGATGGTTTTTGGGGAGGCTGGCAAAACTATTTTGAGTTTCCGAAAGTACGAGCTATTGAGAGTCTTGGATCTTGAACAATGTACCGACTTGGAAGATGATCACCTCAAAGACATATGCAACCTTTTTCTTATGAAATATCTAAGCCTCGGAGAAACTATTAGAAGTCTTCCAAAGGAGATAGAAAAACTGAAGCTCTTGGAGACACTTGACTTGAGGAGAACAAAGGTGAAAACACTACCTATAGAGGTCCTCCTGCTCCCCTGTTTACTCCATCTGTTTGGGAAGTTCCAATTTTCTGATAAAATCAAGATAACAAGTGACATGCAGAAGTTTTTCTTAACTGGACAGAGTAACTTAGAGACACTTTCAGGATTTATCACAGATGGGTCTCAAGGATTGCCACAGATGATGAATTACATGAATTTAAGAAAGCTTAAGATATGGTTTGAGAGGAGTAAGAGAAGCACCAACTTCACCGATCTTGTGAATGCTGTCCAAAAGTTCATCCATGATGACAAAGAGAGCAATGATCCACGTTCTCTATCACTTCATTTCGATGACGGCACTGAAAACATCCTGAACTCTTTGAAGGCTCCTTGTTACCTTAGGTCATTGAAGTTAAAAGGGAATTTGCTGGAACTTCCCCAGTTTGTCATATCAATGCGGGGTCTCCGGGAGATATGCCTTTCATCAACAAAATTGACATCGGGCCTCCTTGCAACACTCGCTAACTTGAAAGGCTTGCAGCATCTCAAGCTGATTGCAGATGTCCTTGAAGATTTTATCATTGAAGGTCAGGCATTCCTGGGGCTGCTACACCTATGTTTTGTCCTAGAACGTGCCACCTTACCAATAATTGAAGGAGGAGCTTTGCCGTACCTCATCTCACTTAAGCTAATCTGCAAAGATCTAGTTGGCCTCGGTGACATCAAAATCAACCGCCTCAAATGTCTTAAGGAAGTCAGTCTAGATCATAGAGTCGCTTCGGAAACAAGAGAAATCTGGGAAAAAGCTGCCGAGAAGCATCCAAACCGGCCGAAAGTATTGTTGGTCAACTCATCTGATGAAAGCGAAATTAAGGCTGTAGACTGTTCTGTTGCTTCAAGACCAGCTGTGAGTGAGGCTAATGGAACTTCTCCCATGTCAGAGGTTGATGTACGAGAGGATGACATTCAGATGATACTTAACCAGGGGCTCTCTGCCGCTGCTGAGAAACAGATGAATTGTGCAGTTCAGCCAAGTTCAAAAGCTGAACTGAACTCTGATTTCAATAATATTAGTTTCCCAGAGGTTGCGCTTGGTTTAACCGAGCTGTGA"/>
    <MastMotifHits>
      <MastMotifHit frame="0" match="  ++++ ++ ++ ++++++++ +++ + +++ ++  " motif="17" pos="12" pvalue="4.1E-11" sequence_name="Rcg1_0" strand="+"/>
      <MastMotifHit frame="0" match="+++ ++++ ++ +++++" motif="16" pos="73" pvalue="1.1E-9" sequence_name="Rcg1_0" strand="+"/>
      <MastMotifHit frame="0" match="++++  + +++ +++ ++++ " motif="1" pos="195" pvalue="1.1E-12" sequence_name="Rcg1_0" strand="+"/>
      <MastMotifHit frame="0" match="  +++++++ ++++++++++" motif="5" pos="295" pvalue="1.5E-9" sequence_name="Rcg1_0" strand="+"/>
      <MastMotifHit frame="0" match="++++++ +++ +++ " motif="10" pos="325" pvalue="8.4E-9" sequence_name="Rcg1_0" strand="+"/>
      <MastMotifHit frame="0" match="+++ ++++++ + ++++ +  " motif="3" pos="358" pvalue="6.0E-8" sequence_name="Rcg1_0" strand="+"/>
      <MastMotifHit frame="1" match="   ++++++ +    " motif="4" pos="386" pvalue="6.4E-6" sequence_name="Rcg1_0" strand="+"/>
      <MastMotifHit frame="0" match="+++++  +   ++++" motif="12" pos="403" pvalue="7.4E-6" sequence_name="Rcg1_0" strand="+"/>
      <MastMotifHit frame="0" match=" + +++++++++ +++++++ +++++ ++" motif="2" pos="419" pvalue="2.7E-17" sequence_name="Rcg1_0" strand="+"/>
      <MastMotifHit frame="0" match="      + ++ +++++ ++++" motif="8" pos="452" pvalue="2.1E-6" sequence_name="Rcg1_0" strand="+"/>
      <MastMotifHit frame="0" match="   +++++++ + +++  +" motif="11" pos="558" pvalue="1.0E-6" sequence_name="Rcg1_0" strand="+"/>
      <MastMotifHit frame="0" match="++ + +++++++++++++ ++" motif="9" pos="605" pvalue="2.9E-10" sequence_name="Rcg1_0" strand="+"/>
    </MastMotifHits>
  </MastMotifHitList>
  <MastMotifHitList name="Bs4_0+">
    <Sequence DNA="ATGGCATCTTCTTCTTCTTCTTCTGCAAGTAATTCAAAGTATTATCCTCGATGGAAGTACGTTGTTTTTCTAAGTTTCAGAGGTGAAGACACTCGAAAAACATTTACAGGTCACTTATACGAAGGTTTGAGAAATAGAGGAATAAACACATTTCAAGATGATAAAAGACTAGAGCATGGAGATTCAATTCCAAAAGAACTCTTGAGAGCTATAGAAGATTCTCAAGTTGCACTTATCATTTTCTCAAAGAATTATGCTACATCTAGGTGGTGCTTGAATGAACTAGTGAAGATCATGGAATGCAAAGAGGAAGAAAATGGACAAACAGTCATACCGATCTTTTATAATGTGGATCCATCACATGTTCGATACCAAACTGAAAGCTTTGGAGCAGCATTTGCCAAACACGAATCAAAGTATAAGGATGATGTTGAGGGGATGCAGAAGGTGCAAAGATGGAGAACTGCCCTAACTGCTGCCGCAAATCTAAAAGGATATGATATCCGTAACGGGATTGAATCAGAGAATATTCAGCAGATCGTAGATTGCATCTCTTCCAAATTTTGTACGAATGCTTATTCTTTATCTTTTTTGCAAGATATTGTGGGAATAAATGCTCACTTAGAGAAACTAAAATCGAAACTTCAAATAGAAATCAATGATGTTCGGATTTTAGGGATCTGGGGAATAGGCGGAGTCGGTAAAACAAGAATAGCAAAAGCCATTTTTGATACTCTATCTTATCAATTTGAAGCTTCTTGTTTTCTTGCTGATGTTAAAGAATTTGCAAAAAAGAATAAACTGCATTCTTTACAAAATATTCTTCTCTCTGAACTGTTAAGGAAAAAAAATGATTACGTCTACAACAAGTATGATGGAAAGTGTATGATTCCAAACAGACTTTGTTCTTTGAAGGTTCTAATTGTGCTTGATGATATAGATCATGGTGATCAGATGGAGTATTTAGCAGGTGATATTTGTTGGTTTGGTAATGGCAGCAGAGTTATTGTAACAACTAGAAACAAACATTTGATAGAGAAAGATGATGCGATATACGAAGTGTCTACACTGCCTGATCATGAAGCTATGCAATTATTCAATATGCATGCTTTTAAAAAAGAAGTTCCAAATGAGGATTTTAAGGAGTTGGCGTTAGAGATAGTAAATCACGCTAAAGGCCTCCCTTTAGCCCTCAAGGTGTGGGGCTGTTTATTGCATAAAAAAAATCTCTCTTTATGGAAAATAACAGTAGAGCAAATAAAGAAAGACTCTAATTCAGAAATTGTTGAACAACTCAAAATAAGTTATGATGGGTTGGAGTCCGAAGAGCAGGAAATATTTTTAGATATAGCATGTTTCTTCCGCGGAGAGAAAAGAAAAGAGGTCATGCAAATTCTTAAGAGTTGTGACTTTGGAGCTGAATACGGATTGGATGTTCTGATTAATAAATCTCTTGTGTTCATATCTGAAAATGACAGGATTGAAATGCATGATTTGATTAGAGATATGGGTAGATATGTGGTGAAAATGCAAAAGCTTCAGAAAAAACGTAGCAGAATATGGGATGTTGAAGATTTCAAAGAAGTGATGATAGACTATACGGGGACCATGACAGTGGAAGCAATCTGGTTTAGTTGCTTTGAAGAAGTACGTTTTAATAAGGAGGCAATGAAAAAAATGAAAAGGCTTAGGATATTACACATATTTGATGGTTTTGTCAAATTCTTCTCTTCGCCTCCCTCTTCCAATTCCAATGATTCAGAAGAAGAAGATGATTCCTACGACTTAGTCGTAGATCACCATGATGACTCTATTGAGTACCTGTCCAATAACTTGCGTTGGTTAGTCTGGAATCACTATTCTTGGAAGTCATTGCCAGAAAATTTTAAACCAGAAAAGCTTGTTCATCTTGAACTCCGTTGGAGTTCGCTTCATTATTTATGGAAGAAAACAGAGCATTTGCCGTCTCTACGAAAGCTAGATCTCAGCTTATCTAAAAGTCTGGTGCAAACACCAGATTTCACGGGGATGCCAAATTTGGAGTATTTGAATCTGGAGTACTGTAGTAAGCTTGAAGAGGTTCACTATTCCCTAGCATATTGCGAAAAACTCATTGAGTTAAATTTGAGTTGGTGTACAAAGCTTAGGAGATTTCCATATATTAACATGGAATCTCTTGAATCTCTGGATCTACAATATTGCTATGGTATAATGGTGTTTCCAGAAATCATCGGAACGATGAAGCCGGAGTTAATGATTCTCTCAGCAAACACTATGATAACTGAACTACCATCATCTCTTCAGTACCCAACTCATCTCACAGAGCTAGATTTGAGTGGCATGGAAAACCTTGAAGCTCTTCCAAGCAGCATTGTCAAGTTGAAAGATTTGGTGAAGCTAAATGTGTCGTACTGCTTAACGCTTAAAAGCTTGCCTGAAGAGATTGGTGATTTAGAAAACTTGGAGGAACTTGATGCTTCGCGTACTCTAATTTCACAGCCTCCATCTTCCATTGTCCGCTTGAACAAGCTTAAATCCTTGAAGTTAATGAAACGAAACACATTAACAGATGATGTGTGCTTTGTGTTTCCTCCTGTGAATAACGGGTTACTCTCATTGGAAATTCTGGAGCTCGGTTCCTCCAATTTCGAAGATGGAAGAATTCCGGAAGATATTGGATGTTTATCCTCTTTGAAAGAGTTACGTCTCGAGGGAGATAATTTCAATCATTTGCCTCAAAGCATAGCCCAACTTGGTGCACTTCGATTCTTATACATAAAAGATTGCAGGAGTCTTACAAGTCTGCCAGAATTTCCACCGCAATTAGATACAATATTTGCAGATTGGAGCAATGATTTGATCTGTAAGTCACTGTTTCTAAATATCTCATCATTCCAACATAACATCTCTGCTTCAGATTCGTTGTCGTTAAGAGTGTTTACGAGTTTGGGGAGTAGTATCCCAATCTGGTTCCACCATCAGGGAACAGATACAAGTGTTTCAGTCAATTTGCCTGAAAACTGGTATGTATCAGATAACTTCTTGGGATTCGCTGTATGTTACTATGGCAATTTAACTGAGAACACAGCTGAATTGATTATGAGTTCTGCAGGGATGCCATGTATCACCTGGAAACTTTTGTTATCGAATCATTCAGAATGTACATATATTAGGATTCATTTTTTCTTGGTACCTTTTGCTGGCTTATGGGATACATCTAACGCCAATGGTAAAACACCAAATGACTATAAGCACATTATGTTATCTTTTCCTCAAGAATTGAAGGAGTGTGGAGTTCGTTTGTTCTATGAAGATGAATCTGTGCTTGAGACCACCAATGATGAACTTACCATTGGGGTAAGGAGGATCAGATACGACGACGACGATAGTGAACATTATGAGGAGGCTGGTTGTTCCTCTTCTAAGAAACAAAGATCATAA"/>
    <MastMotifHits>
      <MastMotifHit frame="0" match="++ ++++++++++++++++++++++++++++++" motif="18" pos="19" pvalue="7.3E-35" sequence_name="Bs4_0" strand="+"/>
      <MastMotifHit frame="0" match="+++++++++++++++++++++" motif="15" pos="83" pvalue="1.7E-28" sequence_name="Bs4_0" strand="+"/>
      <MastMotifHit frame="0" match="++++++++++++++++++++++++++++++++" motif="13" pos="108" pvalue="2.3E-32" sequence_name="Bs4_0" strand="+"/>
      <MastMotifHit frame="0" match="++++ ++++++ +++++++++" motif="1" pos="226" pvalue="3.0E-16" sequence_name="Bs4_0" strand="+"/>
      <MastMotifHit frame="0" match="++++++++++ ++++" motif="4" pos="306" pvalue="1.1E-11" sequence_name="Bs4_0" strand="+"/>
      <MastMotifHit frame="0" match="+++++++++++++++++ ++" motif="5" pos="331" pvalue="2.3E-15" sequence_name="Bs4_0" strand="+"/>
      <MastMotifHit frame="0" match="+++++++++++++++" motif="10" pos="357" pvalue="7.2E-13" sequence_name="Bs4_0" strand="+"/>
      <MastMotifHit frame="0" match="++++++++++++++++++   " motif="3" pos="391" pvalue="4.0E-14" sequence_name="Bs4_0" strand="+"/>
      <MastMotifHit frame="0" match="+++ +++++++++++" motif="12" pos="428" pvalue="8.9E-10" sequence_name="Bs4_0" strand="+"/>
      <MastMotifHit frame="0" match="+++++++++++++++++++ +" motif="7" pos="494" pvalue="4.0E-15" sequence_name="Bs4_0" strand="+"/>
      <MastMotifHit frame="0" match=" ++++ +   +++ + ++++ " motif="9" pos="609" pvalue="3.1E-6" sequence_name="Bs4_0" strand="+"/>
      <MastMotifHit frame="0" match="++ +++++++  + +   +" motif="11" pos="654" pvalue="6.2E-7" sequence_name="Bs4_0" strand="+"/>
      <MastMotifHit frame="0" match="+++++++++++++++++++" motif="11" pos="677" pvalue="9.8E-16" sequence_name="Bs4_0" strand="+"/>
      <MastMotifHit frame="0" match="  ++  ++++ + ++  ++" motif="11" pos="701" pvalue="3.6E-6" sequence_name="Bs4_0" strand="+"/>
      <MastMotifHit frame="0" match="+  ++ +++++++++  ++" motif="11" pos="723" pvalue="4.0E-10" sequence_name="Bs4_0" strand="+"/>
      <MastMotifHit frame="0" match="  ++  +++++  ++++++" motif="11" pos="770" pvalue="5.5E-7" sequence_name="Bs4_0" strand="+"/>
      <MastMotifHit frame="0" match="+  +++++++++  +++++" motif="11" pos="794" pvalue="3.9E-8" sequence_name="Bs4_0" strand="+"/>
      <MastMotifHit frame="0" match="+ ++  ++ +++ +++ ++++" motif="9" pos="818" pvalue="8.9E-10" sequence_name="Bs4_0" strand="+"/>
      <MastMotifHit frame="0" match="++ +  +++++ + +++++++" motif="9" pos="895" pvalue="4.6E-11" sequence_name="Bs4_0" strand="+"/>
      <MastMotifHit frame="0" match="+ +++ +++++++ + +++" motif="11" pos="918" pvalue="5.6E-10" sequence_name="Bs4_0" strand="+"/>
    </MastMotifHits>
  </MastMotifHitList>
  <MastMotifHitList name="SLH1_0+">
    <Sequence DNA="ATGACCAATTGTGAAAAGGATGAGGAATTCGTGTGCATCAGCTGCGTAGAAGAGGTACGGTACTCTTTCGTGAGCCACCTCTCTGAAGCTCTCCGTCGAAAAGGCATAAATAATGTGGTCGTAGATGTAGATATCGATGATCTGCTTTTCAAGGAGTCTCAGGCAAAGATCGAGAAAGCTGGGGTTTCTGTGATGGTTTTACCCGGAAACTGTGACCCTTCCGAGGTATGGCTTGACAAGTTCGCCAAGGTTCTCGAGTGCCAAAGGAACAACAAGGACCAGGCGGTGGTTTCAGTGTTGTACGGTGACAGTCTATTACGGGACCAATGGCTTAGCGAGCTGGATTTCAGAGGCTTATCACGAATTCACCAATCCAGGAAGGAATGTAGTGACTCTATACTTGTAGAAGAGATTGTGAGAGATGTGTACGAGACGCACTTTTATGTTGGACGAATTGGAATCTATTCGAAGCTGCTGGAGATTGAAAACATGGTTAACAAGCAACCGATAGGCATCCGTTGTGTTGGAATTTGGGGTATGCCTGGCATAGGAAAGACAACACTTGCTAAAGCAGTCTTTGACCAAATGTCTAGCGCCTTTGATGCTTCTTGTTTTATCGAAGACTATGACAAATCAATTCATGAGAAGGGTCTTTATTGTTTGCTGGAGGAACAACTTTTGCCGGGTAATGATGCAACCATTATGAAACTGAGCTCGCTCAGAGACAGATTGAACAGTAAGAGAGTTCTTGTTGTTCTCGATGACGTGTGCAATGCTCTGGTTGCAGAGTCTTTTCTCGAGGGGTTTGACTGGCTAGGACCCGGAAGCCTGATCATCATAACCTCTAGAGATAAACAAGTGTTTCGCCTTTGCGGAATCAATCAAATATATGAGGTCCAGGGTTTAAATGAGAAAGAGGCTCGTCAACTTTTCTTGCTGTCTGCGTCTATAATGGAGGATATGGGAGAGCAGAATCTCCATGAGTTGTCAGTGAGAGTAATAAGTTACGCTAATGGAAACCCGTTAGCTATCAGTGTTTATGGAAGAGAGCTGAAAGGTAAGAAAAAACTCTCAGAAATGGAGACTGCATTCCTCAAACTCAAGCGACGTCCTCCATTTAAGATTGTCGATGCATTTAAAAGCAGCTACGACACACTCAGTGACAACGAAAAGAACATTTTTTTGGACATAGCTTGTTTTTTCCAGGGAGAAAATGTCAACTACGTGATACAACTGCTTGAGGGTTGTGGTTTCTTTCCACATGTTGAAATTGATGTCCTTGTTGACAAGTGTCTGGTGACTATTTCAGAAAACCGAGTTTGGTTGCATAAGCTGACCCAGGATATCGGCCGAGAAATCATAAATGGAGAAACAGTACAGATCGAGAGGCGCAGAAGACTGTGGGAACCTTGGAGCATCAAATATTTATTAGAATATAATGAACACAAAGCAAATGGAGAACCTAAAACAACCTTCAAACGTGCTCAGGGCTCTGAAGAGATCGAAGGCCTGTTTCTAGACACATCAAACTTAAGATTTGATCTGCAGCCCTCTGCCTTTAAGAATATGTTGAACCTTAGATTGCTCAAAATTTATTGTTCCAATCCTGAAGTCCATCCTGTAATCAATTTCCCAACAGGCTCTCTGCATTCTCTTCCTAATGAGCTAAGACTCCTCCATTGGGAGAACTATCCTCTGAAATCTTTGCCTCAGAATTTTGATCCTAGGCACCTTGTCGAAATCAACATGCCGTATAGTCAACTTCAGAAACTTTGGGGTGGAACCAAGAACCTGGAGATGTTGAGGACGATCAGGCTTTGCCATTCCCAGCATCTAGTTGATATCGATGATCTCTTAAAAGCTGAAAATCTTGAGGTAATTGATCTCCAAGGTTGTACGAGACTGCAGAATTTCCCAGCCGCAGGTCGATTGCTACGTCTACGAGTTGTAAATCTCTCAGGTTGCATAAAGATTAAAAGTGTCCTAGAAATTCCACCAAATATTGAGAAACTACATCTACAGGGAACTGGCATATTAGCATTACCAGTTTCCACTGTTAAGCCAAACCATAGAGAGCTTGTGAATTTTCTAACAGAAATTCCGGGTCTTTCAGAGGCCTCGAAACTTGAGCGTTTAACAAGTCTGCTGGAATCTAACTCATCTTGTCAAGATCTTGGGAAGCTTATTTGCTTGGAGCTGAAAGATTGCTCTTGTTTGCAGAGTCTGCCAAACATGGCTAATTTAGATCTTAATGTTCTTGATCTCTCGGGTTGCTCAAGTCTTAATTCTATTCAGGGTTTCCCTCGTTTTCTGAAACAGTTATATCTTGGTGGCACTGCAATAAGAGAAGTGCCACAACTTCCTCAAAGTCTAGAAATCTTGAATGCACATGGATCTTGTTTGCGAAGTCTGCCAAACATGGCTAATTTAGAATTTCTCAAAGTTCTTGATCTCTCTGGTTGCTCAGAGCTCGAGACTATTCAGGGTTTTCCTCGGAACCTAAAAGAGTTATATTTTGCTGGCACTACGTTAAGAGAAGTGCCCCAACTTCCTTTAAGCCTAGAGGTCTTGAATGCACATGGTTCTGACTCGGAGAAGCTTCCTATGCATTACAAGTTCAACAATTTTTTCGATCTATCTCAACAAGTGGTCAACGATTTTTTCTTGAAAGCGCTGACTTATGTAAAACACATACCAAGAGGGTATACGCAGGAACTCATCAACAAAGCTCCGACTTTCAGCTTCAGTGCGCCCTCACATACAAATCAAAACGCCACATTTGATCTGCAACCAGGATCTTCTGTAATGACACGACTAAATCATTCATGGAGGAACACGCTTGTGGGATTTGGTATGCTGGTGGAAGTTGCATTTCCCGAGGACTACTGTGATGCTACAGATGTTGGCATAAGTTGTGTTTGCAGATGGAGCAACAAAGAAGGCCGCTCTTGTAGGATAGAAAGAAATTTTCATTGTTGGGCACCAGGGAAAGTTGTTCCAAAAGTTCGAAAGGATCATACGTTTGTCTTTAGTGATGTCAACATGCGCCCAAGTACCGGTGAAGGAAATGACCCTGATATCTGGGCTGGATTAGTTGTATTTGAGTTCTTTCCTATCAATCAGCAGACAAAGTGTCTAAATGATAGGTTCACAGTGACAAGATGTGGAGTCCGTGTAATAAATGTTGCAACTGGCAATACAAGTCTTGAGAACATATCACTAGTTTTGTCTTTGGATCCAGTGGAGGTTTCTGGTTATGAAGTATTGAGAGTCAGCTATGATGATTTACAGGAGATGGATAAAGTTCTATTTCTTTACATAGCGTCTTTGTTCAATGACGAGGATGTTGATTTTGTGGCACCACTTATTGCCGGTATTGACTTGGATGTTAGCTCTGGGCTCAAGGTCTTAGCCGATGTGTCTCTCATAAGTGTATCATCCAATGGGGAAATAGTGATGCATAGTTTGCAAAGACAAATGGGCAAAGAAATCCTCCATGGACAATCCATGCTGCTGTCTGATTGTGAGAGTTCCATGACCGAGAATTTGTCTGACGTACCAAAAAAGGAGAAGAAACATCGCGAAAGTAAGGTAAAGAAAGTGGTTTCCATACCGGCTATAGACGAGGGAGATCTATGGACTTGGCGAAAGTACGGTCAAAAAGACATCTTAGGTTCTCGTTTTCCAAGGGGTTACTACAGGTGCGCTTACAAGTTCACGCATGGTTGTAAAGCTACAAAACAAGTCCAACGGAGCGAGACCGATTCAAACATGTTAGCTATTACTTACCTATCTGAGCATAACCATCCACGGCCCACTAAACGCAAGGCTCTCGCTGACTCCACTCGTTCCACTTCCTCCTCCATCTGCTCAGCCATAACTACCTCTGCCTCATCTAGAGTCTTCCAAAACAAAGACGAACCAAATCAACCCCACTTGCCTTCCTCCTCCACTCCTCCTAGAAACGCGGCTGTCTTGTTTAAAATGACGGACATGGAGGAGTTTCAGGACAATATGGAGGTGGATAATGACGTCGTAGATACACGTACACTGGCATTGTTTCCAGAGTTTCAACATCAGCCGGAGGAAGAAGACCCATGGTCAACATTCTTCGATGATTATAATTTTTACTTTTGA"/>
    <MastMotifHits>
      <MastMotifHit frame="0" match="          + +++ +++++ +++++++++  " motif="18" pos="7" pvalue="4.5E-9" sequence_name="SLH1_0" strand="+"/>
      <MastMotifHit frame="0" match="++   +   ++  ++  +++ " motif="15" pos="69" pvalue="1.0E-5" sequence_name="SLH1_0" strand="+"/>
      <MastMotifHit frame="0" match="++++++++++++++++++++ " motif="1" pos="176" pvalue="2.3E-20" sequence_name="SLH1_0" strand="+"/>
      <MastMotifHit frame="0" match="++++++++ +  + +" motif="4" pos="249" pvalue="4.8E-8" sequence_name="SLH1_0" strand="+"/>
      <MastMotifHit frame="0" match=" ++ ++++++++++ + ++ " motif="5" pos="274" pvalue="8.3E-11" sequence_name="SLH1_0" strand="+"/>
      <MastMotifHit frame="0" match="+++ ++++++   + " motif="10" pos="302" pvalue="3.3E-7" sequence_name="SLH1_0" strand="+"/>
      <MastMotifHit frame="0" match="+ + ++++ + +  + ++++ " motif="3" pos="337" pvalue="9.7E-12" sequence_name="SLH1_0" strand="+"/>
      <MastMotifHit frame="0" match="++ + + +++ + + " motif="12" pos="375" pvalue="3.6E-7" sequence_name="SLH1_0" strand="+"/>
      <MastMotifHit frame="0" match="++ + +++++++++ + ++++" motif="7" pos="440" pvalue="1.8E-8" sequence_name="SLH1_0" strand="+"/>
      <MastMotifHit frame="0" match=" + ++ +  + ++ + ++++ " motif="9" pos="553" pvalue="4.6E-6" sequence_name="SLH1_0" strand="+"/>
      <MastMotifHit frame="0" match="  ++++ +++++ +++ ++" motif="11" pos="621" pvalue="2.0E-10" sequence_name="SLH1_0" strand="+"/>
      <MastMotifHit frame="0" match="+ ++++ +++++ +++++ " motif="11" pos="644" pvalue="3.2E-6" sequence_name="SLH1_0" strand="+"/>
      <MastMotifHit frame="0" match=" +++  + + ++++ +++ + " motif="9" pos="665" pvalue="2.6E-9" sequence_name="SLH1_0" strand="+"/>
      <MastMotifHit frame="0" match="+ ++  + +++++ +++++" motif="11" pos="725" pvalue="2.5E-7" sequence_name="SLH1_0" strand="+"/>
      <MastMotifHit frame="0" match="   +  +++ ++++ ++++  " motif="9" pos="768" pvalue="3.5E-6" sequence_name="SLH1_0" strand="+"/>
      <MastMotifHit frame="0" match="+ ++++++++++++++ + " motif="11" pos="810" pvalue="1.1E-9" sequence_name="SLH1_0" strand="+"/>
      <MastMotifHit frame="0" match="  ++  ++  ++   ++++  " motif="9" pos="831" pvalue="9.8E-6" sequence_name="SLH1_0" strand="+"/>
      <MastMotifHit frame="0" match=" +++++++++++   " motif="12" pos="1085" pvalue="7.5E-9" sequence_name="SLH1_0" strand="+"/>
      <MastMotifHit frame="0" match="++++ + +++++++ + +   " motif="7" pos="1151" pvalue="2.2E-6" sequence_name="SLH1_0" strand="+"/>
    </MastMotifHits>
  </MastMotifHitList>
  <MastMotifHitList name="PiPR1_0+">
    <Sequence DNA="ATGGAGGAGGTGGAAGCCGGTTTGCTGGAGGGCGGGATCGGGTGGCTGGCGGAGACCATCCTGGAGAACCTGGACGCCGACAAGCTGGATGACTGGATTCGCCAGGTTGGGCTCGCCGATGACACGAAGAAGCTCAGGTCTGAGATCGAGAGGGTGGATGGGGTGGTGGCTGCCGTGAAGGGGAGGGCGATCTGGAACAGGTCGCTGGCCCGATCGCTCCGTCGTCTCAGGGAGCTGCTCTACGACGCCGACGACGCGATCGACGAGATCGACTACCACAGGCTCCAGCATCAGGTCCAACGAGGAGATGCATGGCACGGCGACCCTGATGAAAGCGCGGATGGGCATGGAGCAGAGCAAACAGGGAGACCTCGGAGGGGCAAGGTTGGTGAAGCGAGCGGCAGCGGTGGCAAAAGACGGTCCGGGATATGGCAGCACTTTGAGAGCGTGGAAAATAATGCGAAAGCCAGGTGTGTCGACTGTGGCACGGTGGTCAAATGCGGCTCCGACAATGGGACTTCGGTTTTGCACAATCACCGCAAAAGTGGCAAATGTAAAAGGACACGTGGAGCAACTGATCAACCGCCAAACCCTCCGAGGTGTGCCAGCGAGGGCGGAGCAAATTCATTTGCAGCTGGTAATTCAGTCGGCAGAAAAAGGATGAGAACCGAGGGTGCATCAGCAGACAACGTGGCTGCTAGTATGCACCCTTGGAACAAGACTGAACTTTCCAACACGATCCAACAAATGACTCATCAGTTACAAGAGGCCATGAATGAGGTTATGAAGCTACGTGGATCGGACAATTTTGTGAGTTCAAACTTCCATCATAATACAACTTCTGATTCACGCCTAAAAACATCGAGCCTTCTCCAAAGGAAAATGTACGGTAGAGTTGATGAGAAGAACTCCATCATAAAGATGATAACAGAAGCCAAATCTGATGGTGTAACTGTTATCCCTATTGTTGGGATTGGAGGTATTGGCAAGACGGCTCTCGCTCAATTCGTATACAATGATCCAGATGTGAAAAGTTTATTTGAGGACAAAATGATCTGGGTGTGGCTGTCTAACAACTTTGACGAAGAGCAACTAACGAGAGAGATGCTAGATGTTGTCTGTCAAAAAAAACAGGAAGGATCATGCAACTTTTCTAAGCTTCAAGAGATCTTGAAAAGCCATATGAAACCAACGAGGTATCTACTTGTATTAGATGATGTCTGGGATGATATGAATAATTACCGATTGAACAAATTGTTGGCTCCTTTCAATTCTAACAATGCAGAGGGAAATGTGATTATTATGACAACTAGAATATGGTCTGTTGCAAAAAGGATTGGCACTGTTAAACCAATTGAGTTAGGTGCTTTGGAAAAGGAAGACTCCTGGATGTTATTCAAACAATGTGCATTTGGTGATGAGAACCACGAACTATGTGGAAGTCTAAGCATCATGGGGCAGAAAATAGAAGATAAATTAGATGGGAACCCCTTAGAAGCAGAAAATATTGGAGAACTATTACGTGAGCATCACACAGTTGAGCATTGGAATAATATTCTCAAGACCGAAGACTGGAAATCCATGCAGCTCAGTGGAGGCATCATGCCAAGTTTGAAGCGTAGCTATGATATGCTTCCCTACCAGTTAAAGCAATGTTTCTTGTATTGTTCTCTTTTCCCCAAGGGTTACTCTTTCAGTAAAGAACAACTGATACAAATATGGATTGCTCAAGGATTTGTAGAAAAATCCAGTGAGAGGTTGGAGCAGAAAGGTAGGAAATATCTAGCTGAGTTGGTGGACTCTGGTTTCTATCAGCATGTTGAAAGAACATCAGAACATTTTGTTATGCACGATCTTATGCATGATTTAGCAAAATTGGTTTCACAATCAGAATTTGCAACCATAGATGGGTCAGAGTGCGAAGAGCTACCATCAACTATTCGTCATGTGTCAATATTGACCGATTCTGCATACAACAAGTATGAAGATGGAGATTTTTCTCGTAATGAGGAGTTTGAGAGAAGGTTGCTGAAAGTTAGATCAAGAAGTAAGTTGAAGACCTTGGTATTTATTGGGGAATATGACTCTCATTTTCTCAAATCCTTCCAAGATGCTTTCAAGGAGGCAAAACACTTGCGGCTGCTGCAGATCACTTCAATGTATGCTGATTTTGATTATTTTATTTCCAGTTTGGTATACTGTACACATCTCCGTTATCTGGGACTTGAGAACGAGACCCAGCGAACTTTGCCCCAAGCTCTAAGCAAGTGTTACCATCTTCAAGTACTACATATTGGCTCATGTGGAACTCCCAATATACCTGAAGAAATAAATAATCTTGTCAGCCTTCAGCATCTTGTTGCACAAAAGGGAGTTTGGTCTTCTATTGCTAACATTGGTGAAATGACCTCACTTCAGGAATTAACAAATTTCAAGGTTGAGAATTCTATTGGCTTTGAGATAACACAACTTCAACGCATGAGCGAGCTTGTAGAACTGGGTGTGTCTCGACTTGAAAACGTTACAACTAAGCAGGAAGCCAGTGGCGCAAGCCTGAAAGACAAACATCACTTGGAGAGACTACATTTGTTCTGGAAGGGTGTACGGAATGGATATGACAGTGACGGGAACTACAATGAATACGACAGTGATTTGAGCTATAGTGACAGTGATATGAACTCTGAAAATGAATGCGATGGTAACATGATACCCGAACCTTCTATGCACTCAGAAACAGAAGAGGAGAGACTGCAAACGACTGATAGCAATGATGTCCCTAGTTTAGATCATATTCCAGACACAGCAAGTGAGGTGCTTGAAGGTCTTGAACCACATCGCAACCTCAAGTATCTATGGATATCTTGGTACAATGGAGCTAAAGCACCAACTTGGCTTGCCACTTCACTTACCCATCTGCAAACACTCCGTCTAGAAAATTGTGGAGAATGGCAAAGACTTTCTTTAGAAAGGCTATCACTACTTAGAAAGCTTGTGTTGATCAAGATGAAGAATGCATCGGTACTCTCAATTCGTTCACCGGAGGAGATTATTCTAATTGGAATGCAAAAGCTTCACACTGTCACTTTTGGAGAGAAGATAGAAATTGGGGATTTCAACTATTGCAATTGA"/>
    <MastMotifHits>
      <MastMotifHit frame="0" match="++ ++++++++++ ++ " motif="16" pos="78" pvalue="3.2E-8" sequence_name="PiPR1_0" strand="+"/>
      <MastMotifHit frame="0" match="++++ ++++++ +++ +++++" motif="1" pos="321" pvalue="3.1E-18" sequence_name="PiPR1_0" strand="+"/>
      <MastMotifHit frame="0" match="++++++++++     " motif="4" pos="400" pvalue="2.7E-10" sequence_name="PiPR1_0" strand="+"/>
      <MastMotifHit frame="0" match=" +  +++++++ ++++++++" motif="5" pos="429" pvalue="1.3E-10" sequence_name="PiPR1_0" strand="+"/>
      <MastMotifHit frame="0" match="+  +++++++++ ++" motif="10" pos="457" pvalue="1.5E-9" sequence_name="PiPR1_0" strand="+"/>
      <MastMotifHit frame="0" match=" ++ ++ +  ++ +++  +++" motif="3" pos="493" pvalue="2.9E-7" sequence_name="PiPR1_0" strand="+"/>
      <MastMotifHit frame="0" match="+++ ++ +++ +++ " motif="12" pos="534" pvalue="1.1E-8" sequence_name="PiPR1_0" strand="+"/>
      <MastMotifHit frame="0" match="+++++++++++++ + ++++++++ +++ " motif="2" pos="549" pvalue="1.8E-22" sequence_name="PiPR1_0" strand="+"/>
      <MastMotifHit frame="0" match="++  ++ ++ ++++  + + +" motif="8" pos="587" pvalue="1.4E-7" sequence_name="PiPR1_0" strand="+"/>
      <MastMotifHit frame="0" match="++++++++++++ +++ +   " motif="7" pos="614" pvalue="8.3E-11" sequence_name="PiPR1_0" strand="+"/>
      <MastMotifHit frame="0" match=" +++++++++     ++++ +" motif="9" pos="734" pvalue="1.6E-7" sequence_name="PiPR1_0" strand="+"/>
      <MastMotifHit frame="0" match="  ++ ++ +   +    ++++" motif="9" pos="757" pvalue="9.8E-6" sequence_name="PiPR1_0" strand="+"/>
      <MastMotifHit frame="0" match="+ +++++ ++++ + + + " motif="11" pos="969" pvalue="1.2E-6" sequence_name="PiPR1_0" strand="+"/>
    </MastMotifHits>
  </MastMotifHitList>
  <MastMotifHitList name="Rsv3_0+">
    <Sequence DNA="ATGGGGGATATCGTTCTTTCCATCGTAGCAAAGTTAGCAGAATATACAGTGGGCCCAATTTTAGACCATGCTCGATACTTGTGTTGTTTCAACAACATTGCTGGGAATCTTCCAAATGCCAAGGAAGAATTGGAATTAACCCGAAACAGTGTGAAGGAACGAGTTGAAGAAGCTATTATGAGGACTGAAATAATTGAACCAGCAGTTGAGAAGTGGCTGAAAGATGTTGAGAAAGTCTTAGAAGAAGTGCATATGCTTCAAGGAAGAATTTCGGAAGTAAGCAAGAGCTATTTCAGAAGGCAATTCCAATATTTTCTTACAAAAGAAATAGCAAGAAAAATTGAGAAAATGGCTCAACTCAACCACAACAGCAAGTTTGAGCCATTTTCTAAGATTGCCGAACTTCCAGGCATGAAGTACTATTCATCCAAAGATTTTGTTCGTTTCAAATCAAGAGAATCGACTTATGAGAACCTTTTGGAAGCATTAAAGGATAAAAGCGCTTGCACGATTGGACTAGTTGGACTAGGAGGCTCAGGAAAAACTACTTTGGCGAAAGAGGTTGGTAAGAAAGCTGAGGAGTTAAAACTTTTTGAGAAGGTTGTCATGGCAACAGTCTCTCAAACTCCAAATATCACAAGCATCCAAATGCAAATTGCTGATAAGTTGGGTTTGAAATTTGAGGAAAAAACAGAGGAAGGTAGAGCACAAAGACTATCAGAGAGATTAAGGACAGGCACAACTCTACTAATCTTGGATGATGTATGGGAAAAGCTAGAATTTGAGGCTATTGGTATTCCATACAATGAAAACAACAAGGGCTGTGGAGTAATTTTAACCACTCGGAGTAGAGAAGTATGCATTTCCATGCAATGCCAAACAATAATTGAGCTTAATCTCTTAGCTGGCAATGAAGCTTGGGATTTGTTCAAATTGAATGCAAACATAACTGATGAGTCCCCATATGCATTGAAAGGCGTTGCAACAAAAATTGTAGATGAATGCAAAGGATTGGCTATTGCAATTGTGACGGTGGGAAGCACACTGAAGGGCAAAACTGTTAAAGAGTGGGAATTAGCATTGTCAAGACTAAAAGATTCTGAACCACTAGATATTCCAAAAGGCTTAAGAAGTCCTTATGCCTGTCTTGGATTGAGTTATGATAATTTGACCAATGAATTAGCCAAGTCCTTGTTCTTGTTGTGTTCTATATTTCCAGAGGATCATGAAATTGATTTGGAAGATTTATTTCGATTTGGAAAGGGAATGGGCCTACCTGGGACTTTTGGAACAATGGAGAAAGCAAGGAGGGAGATGCAGATAGCTGTTAGCATCCTCATTGATTGTTATTTGTTGTTGGAGGCCAGTAAAAAAGAAAGGGTGAAAATGCATGACATGGTTCGTGATGTAGCCTTGTGGATAGCATCTAAAACTGGTAAAGCAATTTTGGCAAGTACCGGAATGGATCCAAGAATGTTGTTAGAGGATGAAACCATAAAAGATAAGAGGGCAATATCCTTATGGGATTTGAAAAATGGCCAGCTTCTTGATGATGATCAATTGAATTGTCCATCACTTGAAATTCTCTTGTTTCATTCAACCGAGGTTGACTTTGATGTATCAAATGCTTGTTTTGAAAGGCTAAAAATGATTAAAATCCTGGCAATCTTAACATCTAGCTTAAATTGGCGTAGGCGTGAATTGATGAAGCCATTTGGTACATCGTATCTCTCCTTGTCACTGCCACAATCAATGGAGTCATTACAAAATCTTCATACTCTGTGCTTGAGAGGTCATATATTAGGTGACATCTCCATTTTGGAAAGCCTACAAGCACTTGAGGTTCTTGACTTGCGTAATTCTTCTTTTATAGAATTGCCTAATGGAATCGCGTCATTAAAGAAATTGAAGCTTCTGGATTTGTTCAATTGTGTCATTCGGGAACATAATGCTTACGAGGTTATAGGAAGATGTTTGCAGCTGAATGAATTGTATTTGTGTATATATTTATGTGCATATGAGGAATTTCCGCATAATATCTCCTTGTCAAGATTAGAGAGGTATGTTTTAAATTTTAAAATGTACAGCCAGAGCTGGACTGACATGATGGAAGAACATAGACCATGTAGAGCTTTATGCATAAATGGTTTTAATGCCTCAGTTCAAAGTTTTATATCATTACCAATCAAGGATTTCTTTCAAAAAGCAGAGTACCTTCATTTGAGGGACCTTAAGGGAGGTTACGAAAATGTAATCCCATCCATGGTTCCACAAGGCATGAATCACTTGACTTTCCTAATCCTCGAAGATTGTCCAGAGATAAAATGCGTCTTTGATGGTACCACAATGCAAACTGAAGATGCGTTCTCCAGCCTAGTCATTTTACGCTTGTATGAATTGGATAACCTTGAAGAAGTGTTTAATGACCCCTCTTCCAGATGTTCTCTCAAAAGTTTAGAAGAGCTAAGCATAGAGAGTTGCAGACAATTGTACAATATTTCCTTTCCCAAGAACTCAAAGCTATGCCATCTCAAGTTCTTGACAATAGATCATTGCCCGATGCTAACTTGTATCTTCAAGCCATCCATTGTCCAAACTCTAGAGCTGCTAGAACAAGTGACAATATCTGACTGCTTTGAATTGAAGCAGATAATAGAAGAAGTGGAAGAAGGGAGTGTTGATTATGTTAGCAGTCAAAGTCATACCTCTTTGATGCTTCCAAAATTAAGGACACTTACTATTCTTCGATGTCACAGCTTGGAATATATATTCCCTATGTGTTATGCTCATGGGCTAGCAAGTTTGGAAGAGCTGAACATTGGATTTTGTGATAAGTTGAAGTATGTATTTGGCAGTGAAAAGGAACATGATCTTAGAGTGTACCAGCACCAGAGTCATCCTCAGACTAATATTCACATCAATTTCCTTAATTTGGAAACTCTACGGTTGACGGAGTTGCCGAATTTGGTTGAGATTTGGCCTAAATATTTTGATCCACATTTACCAAATTTGAAAGAGCTACAATGCATTGATTGTCCAAGACTGCCTGACTCTTGGGTGCGTAGGGTGATGATTATTGATTCAGATCTGCAACAAGACTCAACTACAACGGAGAAGGAATTACTATGCTCGGTTACCACCACATTCAACCAATTATCCGATCAAGTGCTTTCTTCTAAACTTAGACATCTTCAATTGTATGGTCTTGGAGTAAAAGGTCTTTTCCAATTCCAAATCAGAGAACATGGGAGCAACACAGAACTTGCTCCTTTAAACTTGGATCTAATTTATGCTGAATTGAGTGATCTACCTGAGCTCGAGTTCATATGGAAGGGCCCCACAAATTTTCTAAGCCTCCAGATGCTTGACGTGATTTATGTGAATAGATGTCCAAAATTGAAAGTCATCTTCTCCCCTACCATTGTTAGAAGCTTACCAATGCTGAGAACACTGGAAATAACCCATTGTGAGGAATTGGAGCAAATATTTGATTCAGGTGATGCACAAACCCTATATACTTGTTCACAACAAGTGTGCTTCCCAAATCTCCATTATATTTGTGTCGAAAAGTGCAACAAGTTGAAATACCTTTTTCATAATTTTGTGGCTGGTCACTTTCACAATCTGATCGCGTTGGAAATAAAAGACTGCTCTCAGTTACAGAAGGTTTTTGCTTTTGAATGTGAAACTGATGACGATGATCAAGAAGGGATTGTTATGGATGGAGAAAAAGTACTACTACGTAACCTGCTACGTATAAGACTCAGCCGTTTGCCAAACTTCAAAGAGATTCACCATGGATTCAAGTTAAAAGATGATGTTGAAGAACATATCATAAATGATTGTCCTAAATATTCTCCAAGTTTATATCTACACACAGAAGAGTAA"/>
    <MastMotifHits>
      <MastMotifHit frame="0" match="+ ++ ++ +++++++ + ++ " motif="1" pos="172" pvalue="1.2E-12" sequence_name="Rsv3_0" strand="+"/>
      <MastMotifHit frame="0" match=" ++    ++++++++   + + ++  ++ " motif="6" pos="197" pvalue="5.9E-8" sequence_name="Rsv3_0" strand="+"/>
      <MastMotifHit frame="0" match=" ++++++++++   +" motif="4" pos="248" pvalue="3.9E-8" sequence_name="Rsv3_0" strand="+"/>
      <MastMotifHit frame="0" match="++  +++++++++++ ++++" motif="5" pos="273" pvalue="6.3E-10" sequence_name="Rsv3_0" strand="+"/>
      <MastMotifHit frame="0" match="+   +++ +++  + " motif="10" pos="301" pvalue="6.0E-6" sequence_name="Rsv3_0" strand="+"/>
      <MastMotifHit frame="0" match="++++  +++++++ + +++  " motif="3" pos="335" pvalue="1.3E-8" sequence_name="Rsv3_0" strand="+"/>
      <MastMotifHit frame="0" match=" ++ + +++++++ +" motif="12" pos="379" pvalue="1.5E-6" sequence_name="Rsv3_0" strand="+"/>
      <MastMotifHit frame="0" match=" ++ ++ +++++++++++ +++ +     " motif="2" pos="395" pvalue="8.6E-11" sequence_name="Rsv3_0" strand="+"/>
      <MastMotifHit frame="0" match="+++++++++ +++++++    " motif="7" pos="461" pvalue="6.1E-12" sequence_name="Rsv3_0" strand="+"/>
      <MastMotifHit frame="0" match="+  + +++++ ++  ++++++" motif="9" pos="610" pvalue="1.4E-7" sequence_name="Rsv3_0" strand="+"/>
      <MastMotifHit frame="0" match="++++  ++++++++++ + " motif="11" pos="760" pvalue="2.7E-6" sequence_name="Rsv3_0" strand="+"/>
      <MastMotifHit frame="0" match="+  ++ + +++  +++++ " motif="11" pos="789" pvalue="2.5E-6" sequence_name="Rsv3_0" strand="+"/>
      <MastMotifHit frame="0" match="+  ++ + +++++ +  + " motif="11" pos="816" pvalue="7.1E-7" sequence_name="Rsv3_0" strand="+"/>
      <MastMotifHit frame="0" match="+ +++ +++  ++++  + " motif="11" pos="841" pvalue="6.4E-6" sequence_name="Rsv3_0" strand="+"/>
      <MastMotifHit frame="0" match="+  ++  +++++ +++ + " motif="11" pos="867" pvalue="5.2E-8" sequence_name="Rsv3_0" strand="+"/>
      <MastMotifHit frame="0" match="+++++++++  ++ ++ + " motif="11" pos="906" pvalue="4.1E-9" sequence_name="Rsv3_0" strand="+"/>
      <MastMotifHit frame="0" match="+  ++ ++++ + +++ + " motif="11" pos="932" pvalue="7.5E-7" sequence_name="Rsv3_0" strand="+"/>
      <MastMotifHit frame="0" match="+ +++++ + + +++ ++ " motif="11" pos="975" pvalue="3.3E-7" sequence_name="Rsv3_0" strand="+"/>
      <MastMotifHit frame="0" match="+++++ +   ++++++   " motif="11" pos="1001" pvalue="7.2E-6" sequence_name="Rsv3_0" strand="+"/>
      <MastMotifHit frame="0" match="++ + + ++  +++++ + " motif="11" pos="1119" pvalue="6.1E-6" sequence_name="Rsv3_0" strand="+"/>
      <MastMotifHit frame="2" match="   +   + + ++  +  ++++     ++  + + +   + " motif="19" pos="1134" pvalue="7.7E-6" sequence_name="Rsv3_0" strand="+"/>
      <MastMotifHit frame="0" match="++ ++++ +  + +++ + " motif="11" pos="1145" pvalue="6.4E-8" sequence_name="Rsv3_0" strand="+"/>
      <MastMotifHit frame="0" match="++++ +  ++++++++ + " motif="11" pos="1180" pvalue="4.8E-7" sequence_name="Rsv3_0" strand="+"/>
      <MastMotifHit frame="0" match="+ ++  + +++++ ++ + " motif="11" pos="1206" pvalue="1.2E-6" sequence_name="Rsv3_0" strand="+"/>
    </MastMotifHits>
  </MastMotifHitList>
  <MastMotifHitList name="Pii-1_0+">
    <Sequence DNA="ATGGTTGGCGCCGAGATGCTTGTGGCCGCGGCGGTGAGCCAGGTCGCCCGGAAGATCAACGACATCGTGGGGGTCGCGCAGGGCGAGGTGAAGCTGTGCTGCAATTTCAGCGACGATTTGGAGGGCATCAAGGATACCCTTGTGTACCTGGAAACCTTGCTGAAAAATGCGGAGAATAACTCCTTCGGAAGCGACAGGGCCAACCTGCGCCACTGGCTTGGCCAGATCAAGTCCCTGGCTTACGATATCGAAGATATCGTTGATGGGTACTACTCTTCCAAGGAGCAGTTCGATGGGGGCAGCTATGCACAGAAGGGGTCATTATTCTGCTCGCTATCCAATCCAATGCTTCTGAAAGGTAGCATGGTTTATAAGATGAAATCCAAGAGAGAGATGCTACAGCAAAGCCAACAGTTGCCCAATCAGTATCATTTCCTTTCATATATCAATTCAGCTGTGCATTATTTTGAGGAGAAGCAAACAACATCATACAGAAATACTGACATTGCAATTGTCGGGAGGGATGCTGATTTGGATCATCTCATGGATCTTTTAATGCAAAACAGCGCTGAAGAGCTTTGTATTATACCCATAGTTGGGCCTGTAGGTTTTGGAAAGACAAGCCTTGCACAGTTAGTTTTCAATGATACAAGAACAGAGGTATTCAGCTTTAGGATATGGGTTCATGTTTCCATGGGTAATATCAACCTTGAAAAAATTGGGAGAGATATAGTTTCACAAACTACAGAAAAAATTGAGGGAAATATGCAGCTGCAGTCAATCAAGAATGCTGTTCAGCGTGTGCTAAATAAATATAGTTGCTTGATCATAATAGACAGCCTTTGGGGAAAGGATGAAGAAGTGAATGAATTGAAGCAGATGTTGCTTACAGGTAGACACACAGAAAGCAAGATCATAGTGACCACTCATAGCAATAAAGTAGCTAAGCTGATTTCCACCGTTCCACTGTACAAGTTGGCAGCTTTATCTGAGGATGATTGTTTAAAAATATTCTCTCAAAGGGCAATGACAGGTCCGGGTGACCCGTTGTTCAGGGAATATGGAGAAGAAATCGTTAGAAGGTGTGAAGGCACACCCTTGGTAGCCAATTTTCTCGGTTCTGTGGTGAATGCTCAACGACAAAGGCGTGAGATTTGGCAAGCTGCAAAGGATAAAGAAATGTGGAAGATAGAGGAAGATTATCCCCAAGACAAAACTTCACCACTATTTCCATCATTCAAGATAATATATTATAATATGCCCCATGAGCTAAGATTATGCTTTGTATATTGTTCAATCTTCCCTAAAGGAACTGTTATAGAAAAGAAGAAACTTATTCAGCAATGGATTGCACTTGACATGATTGAGTCCAAACATGGAACCTTGCCACTTGATGTAACTGCGGAGAAATATATTGATGAACTTAAAGCAATCTATTTCCTTCAAGTTTTAGAGCGGTCTCAGAATGATGCAGAAAGATCCAGTGCTTCTGAGGAAATGCTTCGCATGCATAACTTGGCTCATGATCTTGCTAGATCGGTTGCTGGTGAAGATATCCTTGTTATTTTAGATGCCGAGAATGAGCGCAATGCCAGATATTGCGATTACCGTTATGCACAGGTGTCTGCTTCTAGTTTAGAGTCAATCGATCGCAAGGCATGGCCTTCCAAGGCAAGGTCACTAATTTTCAAGAATAGTGGTGCGGACTTTGAGCGTGTCAGTGAAGTTCTTTCAGTGAACAAATACCTGCGTGTTTTGGATCTCAGTGGATGTTGTGTTCAAGATATTCCATCTCCTATCTTTCAGCTGAAACAATTGAGATACCTCGACGTTTCATCTTTATCTATTACAGCACTCCCTCTGCAAATTAGTAGCTTTCATAAGTTACAAATGTTGGATCTTTCAGAAACTGAACTAACAGAGTTGCCACCCTTTATAAGCAACTTAAAAGGACTGAATTATTTGAATCTCCAAGGTTGCCAGAAACTTCAACGATTGAATAGCCTTCATTTGTTGCATGATCTACATTACCTAAACTTGTCATGCTGCCCTGAAGTTACTAGTTTTCCTGAATCTATTGAAAATCTGACCAAACTCCGTTTCTTGAATCTTTCTGGATGCTCTAAGCTTTCAACATTACCTATCAGATTTTTGGAATCATTTGCTAGCCTCTGTTCTTTGGTAGATCTTAACTTAAGTGGCTTTGAATTCCAAATGTTGCCCGACTTTTTTGGCAACATATATTCACTTCAGTATTTAAATCTGTCAAAATGTTTGAAACTTGAGGTATTACCACAATCTTTTGGCCAACTTGCATATCTGAAAAGCCTAAATCTTTCATATTGTTCTGATCTTAAACTGCTGGAATCCTTTGAATGCCTTACCTCTCTTCGGTTTTTGAATCTCTCGAACTGCTCTAGGCTTGAATATTTGCCATCGTGCTTTGACAAGCTTAATAATTTAGAGTCTCTGAATTTATCACAATGTCTTGGACTTAAAGCACTACCTGAATCACTTCAAAACCTTAAAAATCTTCAGCTTGATGTTTCTGGGTGTCAGGATTGTATAGTACAATCCTTTTCTCTAAGTACCAGAAGTTCCCAGTCCTGCCAACGGTCGGAGAAAGCTGAGCAGGTCAGATCAAGAAACAGTGAAATTTCAGAGATCACTTATGAGGAACCTGCTGAGATTGAACTTTTAAAGAATAATCCAAGTAAAGATTTGGCCTCCATCTCACACCTAAATGAGGATAGAATTGAGGAGCCTGAAGTTGTCACTGAGCCAAGTGCAACTAGAGGTATGGTACAACAGATTCCAGGAAACCAGCTCTCATCGCCTTCATCTCATCTTTCTTCCTTTGCATCAAGCTCAGCGCCATTTGCATCCTCCTCTTCGGACACCTCAACAAGTGAGCATCCAGTGCCTAATGAAGAGGCGGCAGCTTTGACAGTTCCTCGGTCCAACGAGAAATGCGACAACACTCCCATGCCGGTAAAAGATGGCCTGATATCTGAAGATGATGCACCGGTACATCTGCATCAGAAGCCCCTGCAGGCGACAGCCATGGCAGCCATATGA"/>
    <MastMotifHits>
      <MastMotifHit frame="0" match=" ++++++++++ +    " motif="16" pos="78" pvalue="6.1E-8" sequence_name="Pii-1_0" strand="+"/>
      <MastMotifHit frame="0" match="+++++ + +++ +++ ++++ " motif="1" pos="197" pvalue="2.4E-13" sequence_name="Pii-1_0" strand="+"/>
      <MastMotifHit frame="0" match="  +++++++ + ++++ +++" motif="5" pos="301" pvalue="2.9E-8" sequence_name="Pii-1_0" strand="+"/>
      <MastMotifHit frame="0" match="++++++++ +++++ " motif="10" pos="329" pvalue="1.9E-8" sequence_name="Pii-1_0" strand="+"/>
      <MastMotifHit frame="0" match="+ + ++ +  ++++ +++++ " motif="3" pos="362" pvalue="2.8E-8" sequence_name="Pii-1_0" strand="+"/>
      <MastMotifHit frame="0" match="++ ++ +++++++ ++++++++++ +++ " motif="2" pos="424" pvalue="5.2E-18" sequence_name="Pii-1_0" strand="+"/>
      <MastMotifHit frame="0" match="+   ++ +++++    + ++ " motif="8" pos="464" pvalue="5.9E-6" sequence_name="Pii-1_0" strand="+"/>
      <MastMotifHit frame="0" match=" +++ + ++++++++++   +" motif="7" pos="501" pvalue="3.8E-10" sequence_name="Pii-1_0" strand="+"/>
      <MastMotifHit frame="0" match=" + ++++++++  + + ++ +" motif="9" pos="580" pvalue="2.0E-8" sequence_name="Pii-1_0" strand="+"/>
      <MastMotifHit frame="0" match="++++++++ +  ++++++ ++" motif="9" pos="603" pvalue="1.9E-10" sequence_name="Pii-1_0" strand="+"/>
      <MastMotifHit frame="0" match="   +  ++++++  +++++ +" motif="9" pos="626" pvalue="2.3E-8" sequence_name="Pii-1_0" strand="+"/>
      <MastMotifHit frame="0" match="+  + +++++++++++ + " motif="11" pos="649" pvalue="6.4E-6" sequence_name="Pii-1_0" strand="+"/>
      <MastMotifHit frame="0" match="+  + +++++ +++  +++" motif="11" pos="672" pvalue="5.4E-6" sequence_name="Pii-1_0" strand="+"/>
      <MastMotifHit frame="0" match="+ +++ +++++++++  ++" motif="11" pos="696" pvalue="2.4E-10" sequence_name="Pii-1_0" strand="+"/>
      <MastMotifHit frame="0" match=" + +++++++++ +++ ++" motif="11" pos="747" pvalue="2.0E-9" sequence_name="Pii-1_0" strand="+"/>
      <MastMotifHit frame="0" match="+ +++ ++++++++++ + " motif="11" pos="771" pvalue="4.5E-8" sequence_name="Pii-1_0" strand="+"/>
      <MastMotifHit frame="0" match="+  ++ ++++++++++ ++" motif="11" pos="794" pvalue="2.8E-11" sequence_name="Pii-1_0" strand="+"/>
      <MastMotifHit frame="0" match="+++++ ++++ + ++++++" motif="11" pos="818" pvalue="2.3E-11" sequence_name="Pii-1_0" strand="+"/>
    </MastMotifHits>
  </MastMotifHitList>
  <MastMotifHitList name="Pb1_0+">
    <Sequence DNA="ATGACTGAGCTCGCGTCTGGTGCCGTGAGCTCACTGCTGGTGGTCATCCGCAACGAGGCAGCTCTTCTCGGCGGTGTCCGAGACGACGTGCAGTTCATCAAGGAGGAGATGGAGAGCATGAACAGCTTCCTGGCGCACCTGGCGAAGAGCGCTCCGCAGGGCGGCGAGCACAACGAGCAGGTGCGTACCTGGATGAACCAGGTGCGGCTCCTCGCCCAGGACTGCAACAATTGCATCGACCTCTACCTGTACTCTGGGAATCCAGAGATTCACCGAGCCAAGGGCAGACTCCGGCGACACCTCTGGTGGGCTTACTGGTACCTGCGCAAGATGATCGCGCGGCACCGCGCAGCCGTCCAGCTATGCCAGCTCAAGGACCGGGCACGGGACGTCGGCGAGCGACGGCTGAGGTATGGCGTGGAGGTTCCAGCCACGACCAAGGCTGCTGCACCTGATGCAGCAAGTGGCTATGCTGCTGGAGATGACGAAGACGAAGAAGACTATGAACATCAACTTGCGGTGGCAACTGCAGGCCATCATTCTGCTCGAAGGGCCGTCTATGACCCCCCCGCTCTAGAAGACTACGTGAACGAAAAGCTATTGGAGTGGGCAGAAGAAATTCCTACTAGAGCCATCCAGACGTTGTCCATCGCCATTGTGGCACCGGATACAGATAACAATGAAGTCCTTGCTCTTGCACATGAAATTTTGGTTGCTCCAGGCTACTACTACCGTCGCAGTATCATGGTCAACGTCCCGGCGGTGCACGCCAAATTTTTACCGCTACGACCTAAGGAGGTTCTCTACTACATCTTGCGGGAGCTCGAGCATGGCGAAGGGGCTGGGTCCCAGAAGCAGGCCACAGATCAAGGTAACCCTTGGCAAGGTTACTACAATATTTACCGCGACAAAAAGAAGGTGCTCCGTAAAATCAAAAGGAATATAGAAAAGATGAATATTTACAAAAAGCTTGAGAAGATCGAGAGTGATATTAAACATGAACAACAGAAGAGTGACAAGCAGCTGCTGCTTCAGCTACAAAAGAAGGGCGTGGATCAGGTGGACCTACATGTACTCCTTCAGCTGTTGCTGCTCCAGTCTCAACAAGACCAAGTGAAGAACAAAGCAGCAGACATATTTAAATTACCAGAGTGGAACGACAACAACATCATGAAAATAGCCAGGAAGCTTAAGAAGCATATGGAAACAGATGAAGAGACCAAGGAGGTTCAAATTGAAGTAGAAGAAGAAACAACCAAGCAAGGAAGACGGGGGAAAAGGGGGGAGGACGAGAAGCAGAAGGAGAAAGGAGAAGAGAGGAAAGAGGTGGAGCGGCACAAGGAGAAAGAAGAAGAGACGAAGGAGGAGGAGCAGCAGCACAAGAAGCAGGAGGAGAAAGGAGAAGAGAGGGAAAAGGTGGAGCGGCACGAGAAGGAGAAAGAAGAGGAGACGAAGGAGGAGCATGAGGAGAAAAAGGAGAGAGAAGGGAGAGAAGTAGAGGATGAGGAAGAAAAGGACAACGATGATAATAATGATGGTGAAGAAGAAGAAGAAGAAGAAGAAGAAGATGATGATGATGAAGACCCGATTCATCTTCATGAAGATCAATACGCACAAATCTTACAAGAAGTGTTCCCAAAGATCGCCAACAGCAAGACCCAACAGCAAGACAAATCGGAGGCCAAGCAAGTTACAAAGACTGCGACAACTACATTGGACGAGGAACGAATCAAACAAATGATCAACGAGGCAAAAGAAGATGTCTTTAGGGAGTTGCGGGGAGGCAAACCTGATAAGAATCAAGCAACATGTGAACCTGATGTTCCACCTGATAAGAATCAAGCAACAGGTGAACATGCAGGTGTAATGGATCACAATGGAGAGGCTTATTTTACAGAAATAGAGCAGAAGATTGACGAAATCAAGCAGGAATTTAAAAAACAGCTGAAAATCAAAGGGATTGTGGACAAGATCAAACATCACTTGATCGAGTACAAGATCAAACATGAATTACCGGATGAGTGCCCCCTCATTATCCTAAAATTTGATGATATGATGGATGGATCCAGATGGGAGGAGTTCAGAAAGGCTTTGAGCCTGTTAGAATGCAGCGCGGATGCATTGATCTTCACCACAGAGAACACTGAACAGGCTAAAAGATATAGCTATCCACCACGAGAACCTATAGACTATTCTCTTGTTGGTCTATACCATTATACGGTGCTTGAGCTTACTAGCAAGCATAAGAATGAAGACAACTGTAGCCCCAAGATTTTTCGTGACATCTTGGAGGAGTGTGAGGGGCATGAATTCTGCATGAAGATCTTCACTCACGCTCTATATGCTAACCCCAAGAGGAGCAACGAAGAGTTAAGCAAGCTGCACAGCACCCTGCAGGATTCACAAAAATCATTCGATGCCATAGCTAAGAAGATGTTCATGTACTCTTACAATGATCTGCCTAAAGAATACAAGTCTTGCTTGCTATACCTAGCTATCTTCCCCAAGGGACAGAAGATCAGGCGGTCAACCTTGATTGGACGATGGGTTGCAGAAGGGTTGACACTCAAGGAAGATTGGCCCAGTTCTGTGCGTCAGGCAAATCGATGTTTTGATGCCCTCATCCGTCGGTATCTTGTTTGTCCTGTTGATATTGGTGGCACAGGAAAGGTCAAGAGCTGTGCAGTACATGATCCAGTTCATGGGTTCATTACCACAATTGCCAGAAAACAACATATTGTGGAGACACGCCTATCACATCATTTGGCTCGCCATTTCTCCATTTTCAATGATCTTCGACTCCGCAGCTCTGATGGAATTCACACATTCTTCCAAAGCCTCTCACGATCATCTCGAGTATCCCTACTAAAGGTGCTAGATCTAGAAGGTTCTCAGTGCTTTGGTGTTAAGAACCAGCGGTATCTCAAGGACATCTGCAGCAAGATGTTACTGCTCAAGTATCTGAGCCTAAAGAAAACAGAAATTACCCAACTGCCCAGTGAAATCAACTGCCTCCGTGAGCTAGAGGTATTGGATATCCGAGAAACTAAGGTGCCTGCAAATGCAACGGTTAATGTTCTGCTCTTGAAGCTGAAGCGTCTACTTGCTGGTCACATTGATTCAAGTCCAAGAAATTCTGGCACTAGCGTTCAGATTCCTCACAGGATAGACAAGATGGTAAACATAGAGGTACTATCTAATGTCAAGGCCCAACGCCGTGATGATTTGGAAGATATTGGAAAGCTATGGCAGCTAAGGAAGCTAGGTGTGGTTGTTGATGATAAGAGAGGTCACCTTGGGAATTTGCTTAAAGCAATCAGCAACCTACATGAGTGCATCCGTTCTCTGACAATCACTATTTCCACAACCACACACAAGGATACTCCTTCAAACCCAGAGTTACCAGATCATATTGGCTCTGACCTTCCCCATCCCAAGAAACTTGAGAGTCTAAGCATCAGTGGAGCCAGGCATCTTTTTCCATTGTTGATCAAAAGTGATAATAACAAGCTTGCCAAGGTAACTCTAAGTAGCACACCACTGAACCAAGATGATCTGGAGGTCCTCGCCAAGCTACCCAAGTTACAGTGTGTTAGGCTCCAACACATTTCATGCATAGTGAGTGAGCTCATCTTCAAGGAAGAAAATTTCAAATGTCTCAAGTACCTACTTATTGAGGGCTTTAACTTGACTAATATCACTTTTGAGGATGGATCAGCCTGTGAGCTCGAGAAAATGGTTTTATCTTCCACCAGCATAGAGTCTATCTCTGGAGTTGATGTGCTTCCGAAATTCAAAGAGCTTGAGTTGAACAACAGCCATGTCCCGAATGAGGTGAAAGAAGCCGTTGAAAACAATAAAAGGATAATTCTTAAATGTAATGAACCATGA"/>
    <MastMotifHits>
      <MastMotifHit frame="0" match=" ++  +  +  ++++++ ++++++++ + +++++++" motif="17" pos="7" pvalue="1.1E-11" sequence_name="Pb1_0" strand="+"/>
      <MastMotifHit frame="0" match="     +     +  ++ +  + ++  +   + +                 " motif="14" pos="120" pvalue="6.0E-6" sequence_name="Pb1_0" strand="+"/>
      <MastMotifHit frame="1" match="+ +++++   ++ + ++++ " motif="5" pos="325" pvalue="2.2E-6" sequence_name="Pb1_0" strand="+"/>
      <MastMotifHit frame="0" match="++   ++ +   +    + ++ ++  +++++ " motif="13" pos="539" pvalue="2.7E-7" sequence_name="Pb1_0" strand="+"/>
      <MastMotifHit frame="0" match="  ++ + ++++++ +" motif="12" pos="809" pvalue="1.5E-7" sequence_name="Pb1_0" strand="+"/>
      <MastMotifHit frame="0" match=" ++++++++++++ +++++  ++ +++++" motif="2" pos="824" pvalue="1.2E-19" sequence_name="Pb1_0" strand="+"/>
      <MastMotifHit frame="0" match="    ++ +++ ++++ ++ ++" motif="8" pos="863" pvalue="9.1E-7" sequence_name="Pb1_0" strand="+"/>
      <MastMotifHit frame="0" match="+ +++ ++ +++ +++++  +" motif="7" pos="894" pvalue="2.7E-9" sequence_name="Pb1_0" strand="+"/>
      <MastMotifHit frame="0" match="+  + +++++ + ++++++++" motif="9" pos="982" pvalue="2.1E-10" sequence_name="Pb1_0" strand="+"/>
    </MastMotifHits>
  </MastMotifHitList>
  <MastMotifHitList name="MLA1_0+">
    <Sequence DNA="ATGGATATTGTCACCGGTGCCATTTCCAACCTGATTCCCAAGTTGGGGGAGCTGCTCACGGAGGAGTTCAAGCTGCACAAGGGTGTCAAGAAAAATATTGAGGACCTCGGGAAGGAGCTTGAGAGCATGAACGCTGCCCTCATCAAGATTGGTGAGGTGCCGAGGGAGCAGCTCGACAGCCAAGACAAGCTCTGGGCCGATGAAGTCAGAGAGCTCTCCTACGTCATTGAGGATGTCGTCGACAAGTTCCTCGTACAGGTTGATGGCATTCAGTTTGATGATAACAACAACAAATTTAAGGGGTTCATGAAGAGGACGACCGAGTTGTTGAAGAAAGTCAAGCATAAGCATGGGATAGCTCACGCGATCAAGGACATCCAAGAGCAACTCCAAAAGGTGGCTGATAGGCGTGACAGGAACAAGGTATTTGTTCCTCATCCTACGAGAACAATTGCTATTGACCCTTGCCTTCGAGCTTTGTATGCTGAAGCGACAGAGCTAGTTGGCATATATGGAAAGAGGGATCAAGACCTCATGAGGTTGCTTTCCATGGAGGGCGATGATGCCTCTAATAAGAGACTGAAGAAGGTCTCCATTGTTGGATTTGGAGGGTTGGGCAAGACCACTCTTGCTAGAGCGGTATACGAGAAGATTAAAGGTGATTTCGATTGTCGGGCTTTTGTTCCGGTCGGTCAGAACCCTCACATGAAGAAGGTTTTAAGGGATATCCTCATTGATCTCGGAAATCCTCACTCAGATCTTGCGATGCTGGATGCCAATCAGCTTATTAAAAAACTTCGTGAATTTCTAGAGAACAAAAGGTATCTTGTCATAATTGATGATATATGGGATGAAAAATTATGGGAAGGCATCAACTTTGCTTTCTCCAATAGGAATAATCTAGGCAGTCGGCTAATCACCACAACCCGCATTGTCAGTGTCTCTAATTCATGTTGCTCATCACATGGTGATTCGGTTTATCAAATGGAACCACTTTCTGTTGATGACTCCAGAATACTCTTCTGGAAAAGAATATTTCCAGATGAGAATGGATGTCTAAATGAATTTGAACAAGTGTCGAGAGATATTCTAAAGAAATGTGGTGGGGTACCACTAGCCATAATTACCATAGCTAGTGCTTTGGCCGGTGACCAGAAGATGAAACCAAAGTGTGAGTGGGATATTCTCCTTCAGTCCCTTGGCTCTGGACTAACAGAAGATAACAGTTTAGAGGAGATGCGGAGAATACTCTCTTTCAGCTATTCTAATCTACCTTCTCATCTGAAAACTTGTCTACTGTATCTATGTATATATCCAGAAGATAGCAAGATTCATAGAGATGAACTGATATGGAAGTGGGTGGCCGAAGGATTTGTCCACCATGAAAACCAAGGAAATAGCTTGTATTTGCTCGGATTAAATTACTTCAACCAGCTCATTAATAGAAGTATGATCCAGCCCATATATGGTTTTAATGACGAGGTATATGTATGTCGTGTACATGATATGGTTCTGGACCTTATCTGCAACTTGTCACGTGAAGCAAAATTTGTGAATCTATTGGATGGCAGTGGGAATAGCATGTCTTCACAGGGTAATTGTCGCCGTCTGTCCCTTCAAAAAAGAAATGAAGATCATCAAGCCAAACCTATCACAGATATCAAGAGTATGTCACGAGTGAGGTCAATTACTATCTTTCCACCTGCTATTGAAGTCATGCCATCTCTTTCAAGGTTTGACGTTTTACGTGTACTTGATCTGTCACGATGTAATCTTGGGGAGAATAGCAGCCTGCAGCTTAACCTGAAGGATGTTGGACATTTAACTCACCTAAGGTACCTTGGTCTAGAAGGTACCAACATCAGTAAGCTCCCTGCTGAGATAGGAAAACTGCAGTTTTTGGAGGTGTTGGATCTTGGAAACAATCATAATCTAAAGGAATTGCCGTCCACTGTTTGTAATTTCAGAAGATTAATCTACCTAAATTTATTTGGGTGTCCGGTGGTTCCTCCAGTTGGTGTGTTGCAAAATCTGACATCCATAGAAGTGTTGAGGGGGATCTTGGTCTCTGTGAACATTATTGCACAAGAGCTTGGCAACCTGGAAAGGCTGAGGGTGCTTGATATTTGCTTCAGGGATGGTAGTTTGGATTTGTATAAAGATTTCGTGAAGTCTCTGTGCAACCTACATCACATCGAAAGTCTACGTATTGAGTGCAATTCCAGAGAAACATCATCTTTTGAACTGGTGGATCTCTTGGGAGAACGCTGGGTGCCTCCTGTACATTTCCGTGAATTTGTGTCATCCATGCCTAGCCAACTCTCTGCACTGCGAGGGTGGATAAAGAGAGACCCCTCCCATCTCTCGAACCTCTCCGAGTTAATCCTCTCGTCAGTGAAGGACGTGCAGCAGGATGACGTGGAAATCATTGGGGGGTTGTTGTGCCTTCGTCGTCTCTTTATAATAACGAGCACCGACCAAACGCAACGGCTGCTAGTCATCCGTGCAGATGGGTTCCGCTGTACGGTTGACTTTCGATTGGATTGTGGATCTGCCACGCAGATATTGTTTGAACCAGGAGCTTTGCCAAGGGCGGTAAGAGTTTGGTTCAGCCTTGGCGTGCGGGTGACGAAAGAGGATGGTAACCGTGGCTTCGACTTGGGCCTGCAGGGGAACCTGTTCTCCCTTCGAGAGTTTGTCTCTGTTTATATGTATTGTGGTGGAGCGAGGGTTGGGGAGGCAAAGGAAGCGGAGGCTGCGGTGAGGCGTGCCCTGGAAGCTCATCCCAGCCATCCCCGGATTTATATTCAGATGAGGCCGCATATAGCAAAAGGTGCTCATGATGACGATTTGTGTGAGGACGAGGAGGAGAACTGA"/>
    <MastMotifHits>
      <MastMotifHit frame="0" match="++++++++++++++++++++++++++++++++++++" motif="17" pos="10" pvalue="1.3E-30" sequence_name="MLA1_0" strand="+"/>
      <MastMotifHit frame="0" match="+++++++++++++++++" motif="16" pos="71" pvalue="5.3E-13" sequence_name="MLA1_0" strand="+"/>
      <MastMotifHit frame="0" match="++++++++++++++++++++++++++++++++++++++++++++++++++" motif="14" pos="122" pvalue="2.5E-63" sequence_name="MLA1_0" strand="+"/>
      <MastMotifHit frame="0" match="+++++++++++++++++++++" motif="1" pos="198" pvalue="1.2E-19" sequence_name="MLA1_0" strand="+"/>
      <MastMotifHit frame="0" match="+++++++++++++++++++++++++++++" motif="6" pos="221" pvalue="3.1E-22" sequence_name="MLA1_0" strand="+"/>
      <MastMotifHit frame="0" match="++++++++++++ ++" motif="4" pos="275" pvalue="3.0E-14" sequence_name="MLA1_0" strand="+"/>
      <MastMotifHit frame="0" match=" +++ +++++++++ +++++" motif="5" pos="301" pvalue="8.8E-14" sequence_name="MLA1_0" strand="+"/>
      <MastMotifHit frame="0" match="+++++++ ++ ++++" motif="10" pos="332" pvalue="2.0E-9" sequence_name="MLA1_0" strand="+"/>
      <MastMotifHit frame="0" match="+++++++++++++++++ +++" motif="3" pos="367" pvalue="1.0E-17" sequence_name="MLA1_0" strand="+"/>
      <MastMotifHit frame="0" match="+++++++++ +++++" motif="12" pos="413" pvalue="4.5E-13" sequence_name="MLA1_0" strand="+"/>
      <MastMotifHit frame="0" match="+++++++++++++++++++++++++++++" motif="2" pos="428" pvalue="4.7E-25" sequence_name="MLA1_0" strand="+"/>
      <MastMotifHit frame="2" match="       +   + +  ++   ++   +    +       + ++ +     " motif="20" pos="443" pvalue="3.5E-6" sequence_name="MLA1_0" strand="+"/>
      <MastMotifHit frame="0" match="++ ++ +++++++++++++++" motif="8" pos="468" pvalue="1.0E-17" sequence_name="MLA1_0" strand="+"/>
      <MastMotifHit frame="0" match="+++++++ +++++++++++++" motif="7" pos="498" pvalue="8.5E-17" sequence_name="MLA1_0" strand="+"/>
      <MastMotifHit frame="0" match="+++++++++++++++++++++" motif="9" pos="608" pvalue="4.2E-20" sequence_name="MLA1_0" strand="+"/>
      <MastMotifHit frame="0" match="+++++++++++++++++++" motif="11" pos="631" pvalue="7.8E-14" sequence_name="MLA1_0" strand="+"/>
      <MastMotifHit frame="0" match="+++++++ ++++++++++++ +++ +++++++++++++++++++++++++" motif="20" pos="743" pvalue="4.1E-55" sequence_name="MLA1_0" strand="+"/>
    </MastMotifHits>
  </MastMotifHitList>
  <MastMotifHitList name="L^2_0+">
    <Sequence DNA="GGTGGTGCATTTCTGTCTTCAGCTTTGAATGTTCTCTTTGATAGGCTTGCTCCTCATGGTGATCTGCTCAACATGTTTCAGAAGAATAAGAATGATGTTCGACTCTTAAAGAAGCTGAAAATGACTTTGGTTGGCCTTCAGGTTGTGTTAAGTGATGCAGAGAATAAACAGGCATCAAATCAACACGTGAGCCAGTGGTTTAATGAACTTCGAGGTGCTGTGGATGGCGCTGAAAACTTAATGGAACTAGTCAATTATGAGGCTTTGAGGCTTAAGGTGGAAGGTCGGCATCAAAATCTTGCAGAAACAAGCAACCAACAAGTAAGTGACCGCAAACTGAACTTGAGTGATGATTATTTTCTCGACATAAAGGAGAAGTTGGAAGAAACCATTGAAACATTGGAGGATTTGCAAAAGCAAATCGGTGACCTTGGCTTACAGAAGCATTTAGATTTGGGTAAGAAACTAGAAACTAGAACACCTTCAACTTCTTTGGTCGATGAATCTAAAATCCTTGGTAGAATGATTGAAAAAGAGCGATTGATTGACCGTTTATTGTCAAGTGATTCAAATGGAGAAAATCTGACTGTTGTCCCTATTGTTGGAATGGGGGGCGTGGGCAAGACAACACTTGCTAAAATTGTTTACAACGATAAGAAGGTGAAAGATCATTTTGACTTGAAAGCTTGGTTTTGTGTTTCAGAGGCATATGATGCTTTCAGAATAACAAAAGGATTACTTCAAGAAATTGGATCATTCGACCTAAAGGATGACAACAATCTTAATCAGCTACAGGTAAAATTGAAGGAAAGCCTAAAGGGAAAAAGATTTCTTGTTGTCCTTGATGACTTGTGGAATGATGACTGTGATGAGTGGGATGACTTGAAAAATCTTTTTGTACAAGGAGCTATGGGAAGTAAGATCCTTGTGACGACACGTAAGGAGGATGTTGCCTTGATGATGGGTAATGGGGCAATCAATGTGGAGACTCTGTCTGATGAAGTCTCTTGGGATCTATTCAAACAGCATTCATTAAAAAACAGGGATCCGGAGGAACATCCAGAACTTGAAGAGGTTGGAAAGCGAATTGCAGACAAGTGCAAAGGATTGCCTTTAGCTCTAAAGGCACTTGCTGGTATTTTATGCCGCAAATCAGAGGTGTACGAGTGGAAAAACGTCTTAAGAAGTGAAATATGGGAGCTGCCAAGGCGTAAGAATGGTATATTACCAGAGTTGATGTTGAGCTACAATGATCTTCCTGCACATTTGAAGCAATGTTTTGCTTTTTGTGCAATATATCCCAAAGATTATAAATTTTGCAAAGAGCAAGTTATTCACCTGTGGATTGCTAATGGTCTGGTACAACAGTTGCATTCTGGTAACCAATACTTTAATGAGTTGAGATCAAGATCATTGTTCGAAAGGGTCCCAGAGTCTTCTGAAAGATACGGTGGGAAATTCTTAATGCATGATCTTGTCAATGATTTGGCCCAAATTGCATCTTCAAAACTTTGTGTCAGGTTGGAAGAGTGCCAAGGATCTCATATATTGGAACAAAGTCGGCACGCATCTTATTCAATGGGCAGAGATGGTGACTTTGAGAAATTGAAACCGCTCTCTAAGTCAGAGCAGCTGAGGACATTGCTTCCAATATCTATCCAGTTCCTTTACCGCCCTAAACTAAGCAAGAGGGTGCTGCATAACATATTGCCAAGACTAACTTACTTAAGGGCATTATCATTGTCATGTTATGCGATTGTGGAGCTTCCAAAAGATTTGTTTATCAAATTTAAGCTCCTGAGATTTTTGGACCTTTCTCGGACAGAGATTACAAAATTGCCCGATTCTATCTGTGCGTTGTATAACTTGGAGACACTTCTCCTGTCATCTTGTGATGATCTTGAGGAGCTACCGCTGCAGATGGAGAAGTTGATCAACTTGCGGCACCTTGACATCAGCAACACTTCTCGCTTGAAGATGCCGCTACATCTGAGCAAGTTGAAAAGCCTCCAAGTGCTAGTGGGAGCCAAGTTTCTACTAGGTGGCCCCTGTGGTTGGAGAATGGAAGATTTGGGTGAAGCATATTACATGTATGGATCTCTATCAATTTTAGAATTGCAAAATGTGGTTGATAGAAGGGAAGCTCAGAAGGCGAAGATGAGGGATAAGAAGAAGAATCATGTTGAGAAGTTATCGTTGGAGTGGAGTGGAAGTGATGCGGACAATTCACAAACCGAAAGAGACATACTTGATGAGCTACGTCCACACACAAAAATAAAAGAAGTCGAAATCTCCGGATATAGAGGGACACAATTTCCAAATTGGCTAGCTGATGATTCGTTTCTTAAGCTGCTAGTACAATTGTCTCTTAGCAACTGCAAGGACTGTTTTTCCTTGCCAGCGCTAGGACAACTTCCTTGTTTGAAATTCCTTTCCATTAGAAACATGCATCGAATAACAGAGGTGACGGAAGAATTCTATGGTAGTCCGTCCTCTGAAAAGCCTTTTAACTCTCTTGAGAAGCTTGAATTTGCAGAGATGCCTGAGTGGAAGCAGTGGCACGTACTAGGGATCGGAGAGTTTCCTGCACTTCGGGACCTTTCAATTGAAGATTGCCCCAAGTTGGTTGGAAATTTCCTCGAGAATCTTTGTTCTCTGACGAAATTGAGAATCTCAATATGTCCTGAACTCAATTTGGAGACACCCATCCAACTTTCAAGTCTAAAATGGTTTGAAGTTTCTGGTTCTTCTAAGGCTGGATTTATTTTTGATGAAGCTGAACTGTTCACCTTAAATATTTTGAATTGCAACTCTCTTACCTCCTTGCCTACTAGCACTCTGCCGAGTACGTTGAAGACAATATGGATATGTCGTTGCCGGAAATTGAAATTGGAGGCACCAGATAGTAGTAGGATGATTTCAGACATGTTTCTGGAGGAATTGAGACTGGAGGAATGTGATTCTATATCATCACCTGAGTTGGTCCCAAGAGCACGCACTTTGACTGTGAAGAGGTGCCAAAACCTTACTAGGTTTTTGATTCCTAATGGGACTGAAAGACTCGATATTTGGGGTTGTGAGAATGTTGAAATATTTTCGGTGGCATGTGGGACCCAGATGACGTTTTTGAATATCCACTCTTGCGCAAAGCTGAAGCGGCTGCCAGAACGTATGCAAGAACTCCTTCCATCTCTTAAGGAATTGCATCTGTGGAATTGTCCAGAAATAGAGTCCTTTCCTGATGGAGGATTGCCCTTCAATTTACAACTCCTCGTGATCAACTATTGTGAGAAACTGGTGAACGGTCGAAAGGAGTGGCGTCTACAGAGACTCCATTCTCTCAGAGAGTTGTTCATCAACCACGATGGCAGTGACGAAGAGATTGTTGGTGGTGAGAATTGGGAGTTGCCTTTCTCTATTCAAAGGCTTACCATAGACAATCTGAAAACATTAAGCAGCCAACTTCTCAAATGCCTCACCTCTCTTGAATCTCTAGATTTTCGTAATTTACCTCAAATTCGGTCACTGCTGGAACAAGGGCTTCCCTCCTCTTTTTCTAAGCTATATTTATACAGCCATGATGAGCTCCATTCACTACAAGGTCTTCAGCACCTCAATTCGGTTCAAAGTCTATTGATCTGGAATTGCCCTAATCTCCAATCTCTTGCAGAATCAGCGCTGCCCTCCTGCCTCTCTAAGTTGACCATCAGGGATTGCCCTAATCTCCAATCCCTTCCCAAATCAGCATTTCCCTCCTCCCTCTCTGAGCTGACCATCGAGAATTGCCCTAATCTCCAATCCCTTCCAGTAAAAGGGATGCCCTCTTCCCTCTCTATACTATCTATTTACAAATGCCCATTTCTTGAACCACTCCTAGAATTTGACAAGGGGGAGTACTGGCCAGAAATTGCTCATATTCCTGAAATATATATCGGTCGCACTATG"/>
    <MastMotifHits>
      <MastMotifHit frame="0" match="+++++++++++++++ ++++ " motif="1" pos="199" pvalue="6.5E-20" sequence_name="L^2_0" strand="+"/>
      <MastMotifHit frame="0" match="+++++++ ++++ +++++++++++++++ " motif="6" pos="224" pvalue="3.4E-19" sequence_name="L^2_0" strand="+"/>
      <MastMotifHit frame="0" match="+++++++ ++ +  +" motif="4" pos="277" pvalue="1.1E-9" sequence_name="L^2_0" strand="+"/>
      <MastMotifHit frame="0" match=" ++++++++++++++ +++ " motif="5" pos="304" pvalue="3.3E-14" sequence_name="L^2_0" strand="+"/>
      <MastMotifHit frame="0" match="++++ ++ +++++  " motif="10" pos="331" pvalue="2.9E-7" sequence_name="L^2_0" strand="+"/>
      <MastMotifHit frame="0" match="+++++++++++++++++++++" motif="3" pos="367" pvalue="1.5E-16" sequence_name="L^2_0" strand="+"/>
      <MastMotifHit frame="0" match="+++ +++++++++++" motif="12" pos="408" pvalue="4.8E-11" sequence_name="L^2_0" strand="+"/>
      <MastMotifHit frame="0" match="+++++++++++++++++ +++ +++++++" motif="2" pos="423" pvalue="5.6E-23" sequence_name="L^2_0" strand="+"/>
      <MastMotifHit frame="0" match="    ++++++++ ++++++++" motif="8" pos="456" pvalue="1.0E-10" sequence_name="L^2_0" strand="+"/>
      <MastMotifHit frame="0" match="+ +++++++++++ +++ +++" motif="7" pos="487" pvalue="2.4E-12" sequence_name="L^2_0" strand="+"/>
      <MastMotifHit frame="0" match="++ ++ ++++++++ ++++ +" motif="9" pos="573" pvalue="1.8E-10" sequence_name="L^2_0" strand="+"/>
      <MastMotifHit frame="0" match=" + +++++++++ +++++ ++" motif="9" pos="597" pvalue="8.5E-13" sequence_name="L^2_0" strand="+"/>
      <MastMotifHit frame="0" match="+++++++ ++++ ++++++" motif="11" pos="620" pvalue="2.4E-13" sequence_name="L^2_0" strand="+"/>
      <MastMotifHit frame="0" match="+++++ ++++ ++  + +  +" motif="9" pos="644" pvalue="1.5E-9" sequence_name="L^2_0" strand="+"/>
      <MastMotifHit frame="0" match="++ +++++++++ +++++++ +++++      +        " motif="19" pos="759" pvalue="4.7E-12" sequence_name="L^2_0" strand="+"/>
      <MastMotifHit frame="0" match="+++++ + +++ +++ ++ " motif="11" pos="805" pvalue="9.8E-8" sequence_name="L^2_0" strand="+"/>
      <MastMotifHit frame="1" match="+  ++ ++++ +    +  " motif="11" pos="836" pvalue="8.5E-6" sequence_name="L^2_0" strand="+"/>
      <MastMotifHit frame="0" match="+++++ + +++++++    " motif="11" pos="861" pvalue="9.1E-8" sequence_name="L^2_0" strand="+"/>
      <MastMotifHit frame="0" match="   + ++++ +++ + +++" motif="11" pos="925" pvalue="1.5E-6" sequence_name="L^2_0" strand="+"/>
      <MastMotifHit frame="0" match=" ++ ++++++ ++++  + " motif="11" pos="995" pvalue="1.8E-6" sequence_name="L^2_0" strand="+"/>
      <MastMotifHit frame="0" match="  +   ++++++++++ ++" motif="11" pos="1037" pvalue="1.7E-6" sequence_name="L^2_0" strand="+"/>
      <MastMotifHit frame="0" match="++ ++ + +++++++++++" motif="11" pos="1062" pvalue="1.4E-11" sequence_name="L^2_0" strand="+"/>
      <MastMotifHit frame="0" match="  +++ + + ++ ++    " motif="11" pos="1085" pvalue="2.0E-6" sequence_name="L^2_0" strand="+"/>
      <MastMotifHit frame="0" match="++  + + ++++++++++ " motif="11" pos="1205" pvalue="3.1E-8" sequence_name="L^2_0" strand="+"/>
      <MastMotifHit frame="0" match="  ++ ++++++++++++++" motif="11" pos="1228" pvalue="1.2E-9" sequence_name="L^2_0" strand="+"/>
      <MastMotifHit frame="0" match="   +  +++++++++++++" motif="11" pos="1251" pvalue="5.6E-9" sequence_name="L^2_0" strand="+"/>
    </MastMotifHits>
  </MastMotifHitList>
  <MastMotifHitList name="Yr-10_0+">
    <Sequence DNA="ATGGAGGTCGTGACCGGGGCGATGAGCACGCTCCTGCCCTTGCTTGGCGACCTGCTTAAGGAGGAGTACAACCTGCAGAAGAGCACCAAGGGTGAGATCAAGTTCCTCAAAGCAGAGCTGGAGAGCATGGAGGCTGCCCTCATCAAGATCTCGGAGGCACCCTTGGATCAGCCACCTAACATTCAGGTCAAGCTCTGGGCGAGGGACGTCAAGGACCTGTCCTATGAGATCGAAGATGGCATCGACAAATTCCGGGTGCACCTTGAGTGCCGGCAACAAAAGAAGCCACACAGCTTTATGGGTTTCATCCACAAAAGCATGGACATGCTGACAAAGGGCAAGATCCGACACAAAATAGGCATCGATATCAAAGACATCAAGAGCCGCATCAAGGAGGTCAGTGACAGGCGTGAAAGGTACAAGGTTGATAGCGTTGCGCCCAAGCCCACCGGCACAAGTACTGATACACTTCGCCAGTTAGCCTTGTTCAAAAAGGCGGAAGAGCTTATTGGCACCAAAGAAAAGAGCCTTGACATAGTCAAGATGCTGACGGAAGGAGATGAGGTCTTCAAGAAACATCTTAAGATGGTCTCTATTGTTGGCTTTGGAGGCTTAGGGAAGACAACTCTTGCTAACGTGGTATATGAGAAGCTTCGCGGGGACTTTGATTGTGCAGCTTTTGTCTCTGTGTCTCTTAATCCTGACATGAAGAAGCTTTTCAAGTGTTTGCTCCATCAGCTTGACAAGGGCGAGTACAAGAACATCATGGACGAGTCAGCGTGGAGCGAAACACAACTCATAAGTGAGATAAGAGATTTCCTTCGAGACAAGAGGTACTTCATTCTCATTGATGACATATGGGATAAATCTGTGTGGAATAATATTAGATGTGCTCTGATTGAGAATGAATGTGGTAGTAGAGTAATCGCAACAACTCGCATTCTAGATGTTGCCAAAGAAGTTGGTGGTGTTTATCAGCTTAAACCTCTTTCTACTAGTGACTCAAGACAATTATTCTATCAAAGAATATTTGGAATTGGCGACAAGCGTCCTCCTATTCAGTTGGCTGAAGTAAGTGAGAAAATTTTAGGGAAATGTGGCGGAGTACCATTAGCTATCATTACACTGGCTAGTATGTTGGCTGGTAAAAAGGAACATGAAAATACATATACTTATTGGTACAAGGTGTACCAATCTATGGGTTCTGGGCTAGAAAATAATCCTGGCCTGATGGACATGAGGAGGATACTACATGTCAGTTACTATGACCTACCTCCAAATCTGAAGACTTGTTTACTGTATCTCAGTTTGTATCCAGAGGATTATAATATTGAAACCAAAGAGTTGATATGGAAATGGATAGGCGAAGGATTCATTCATGAAGAGCAAGGGAAGAGCTTGTATGAAGTAGGAGAGGATTACATTGCTGAGCTCATTAACAAAAGCTTGGTCCAACCAATGTATATCAATATTGCTAATAAGGCGAGCTCTGTCCGTGTACACGACATGGTGCTTGACCTTATCACTTCCTTGTCAAATGAGGAGAACTTTCTCGCAACATTGGGTGGTCAGCAGACCAGGTCACTGCCAAGTAAGATCCGTCGACTGTCTCTCCAAAGCAGTAATGAAGAGGATGTCCAGCCAATGCCAACCATGAGCAGCTTGTCCCATGTGAGGTCACTTACTGTGTTCAGTAAAGACCTCAGTTTGCTGTCGGCACTTTCAGGTTTTCTTGTCCTGCGTGCATTGGATTTAAGTGGTTGTGAGGAAGTGGGTAATCATCACATGAAGGACATTTGCAATTTATTTCACTTGAGGTATCTGAGTCTAGAAGGGACATCTATCACTGAGATCCCGAAAGAGATAAGCAATCTACGGCTTCTGCAATTGCTAGTCATAAGGTCCACAAAAATGAAAAAATTTCCATCAACCTTTGTTCAGCTAGGACAACTGGTGTTCATTGACATGGGTAATAGGGAAGTCTCTAGATTGCTTCTAAAATCAATGTCCACCTTGCCCTCCCTCTCTTCACTTGCAATCGGAATAGGAGAACTGAGAGAGGAAGACCTCCAAATACTTGGGAGCATGCCGTCTCTGCATGACCTCTCTATTGATGTAGGTTATTGGGAAAGAGGCAGAGATAAAAGGCTAGTCATTGACAGTGGTTCTCCCTTCCGGTCTCTGACAAGGTTCAGTATAAAGGGTTGCGGCTTCATTGATTTCATGTTTGCACAAGGAACCTTGCAAAAGCTCCAGATCCTGGAGTTAAGTATTTTTGGTAAGGCAATAAAAGACAGATTTGGTGATTTTCAATTTGGGCTGGAGAATCTCTCATCACTTGAGCATGTCTATGTGGACGCTCGTGGTCGTGGTATAATCCCAAGTCAAGAAGCTGAGCTGAGCGGTGCACTTGAGAAAGAGCTTGATATTAATCCCAACAAGCCCACACTGACGGTGAAGGTAACTCCACGCTGA"/>
    <MastMotifHits>
      <MastMotifHit frame="0" match=" +++ +++++++++++++  ++++++++++++++ +" motif="17" pos="10" pvalue="1.5E-16" sequence_name="Yr-10_0" strand="+"/>
      <MastMotifHit frame="0" match="++++++++ ++++ ++ " motif="16" pos="72" pvalue="1.4E-9" sequence_name="Yr-10_0" strand="+"/>
      <MastMotifHit frame="0" match=" +++++    ++ +++ + ++    +  +      ++ +         + " motif="14" pos="122" pvalue="1.3E-8" sequence_name="Yr-10_0" strand="+"/>
      <MastMotifHit frame="0" match="++++++++++++++  +++++" motif="1" pos="198" pvalue="3.2E-17" sequence_name="Yr-10_0" strand="+"/>
      <MastMotifHit frame="0" match="++++ +++ ++ +++++++++ +++++ +" motif="6" pos="221" pvalue="1.2E-14" sequence_name="Yr-10_0" strand="+"/>
      <MastMotifHit frame="0" match="+++ +++++++ +++" motif="4" pos="279" pvalue="3.5E-12" sequence_name="Yr-10_0" strand="+"/>
      <MastMotifHit frame="0" match=" ++++++++++ ++++ +++" motif="5" pos="304" pvalue="2.0E-12" sequence_name="Yr-10_0" strand="+"/>
      <MastMotifHit frame="0" match="+++ +++++++++++" motif="10" pos="330" pvalue="2.9E-11" sequence_name="Yr-10_0" strand="+"/>
      <MastMotifHit frame="0" match="+++++++++++++++++++++" motif="3" pos="366" pvalue="1.4E-17" sequence_name="Yr-10_0" strand="+"/>
      <MastMotifHit frame="0" match="+++++ ++++++++ " motif="12" pos="413" pvalue="2.9E-10" sequence_name="Yr-10_0" strand="+"/>
      <MastMotifHit frame="0" match="+++++++++++++++ +++++++++++ +" motif="2" pos="428" pvalue="2.5E-22" sequence_name="Yr-10_0" strand="+"/>
      <MastMotifHit frame="0" match="+++++++++ ++++ ++++++" motif="8" pos="467" pvalue="3.3E-14" sequence_name="Yr-10_0" strand="+"/>
      <MastMotifHit frame="0" match="+++++++ ++++++++++++ " motif="7" pos="498" pvalue="3.3E-14" sequence_name="Yr-10_0" strand="+"/>
      <MastMotifHit frame="0" match="+  ++ ++++++ +    +" motif="11" pos="577" pvalue="1.7E-6" sequence_name="Yr-10_0" strand="+"/>
      <MastMotifHit frame="0" match="++++++++++++++++ ++++" motif="9" pos="602" pvalue="4.4E-17" sequence_name="Yr-10_0" strand="+"/>
      <MastMotifHit frame="0" match="+  +  + ++ ++ ++ +++ " motif="9" pos="625" pvalue="1.4E-6" sequence_name="Yr-10_0" strand="+"/>
    </MastMotifHits>
  </MastMotifHitList>
  <MastMotifHitList name="RAC1_0+">
    <Sequence DNA="ATGGCTTCGTCATCTTCTTCTCACAATTGGTTATATGATGTTTTCTTGAGCTTCAGAGGGGAAGACGTCCGCGTAACATTCCGTAGCCACTTTCTCAAAGAGCTTGATCGGAAACTAATCACTGCTTTCAGAGACAATGAGATCGAGAGAAGCCACTCTCTCTGGCCCGATCTTGAACAAGCCATCAAGGAATCCAGGATCGCTGTGGTCGTTTTCTCCATAAACTACGCTTCATCGAGCTGGTGTCTTAACGAGTTGCTGGAGATTGTAAACTGCAATGATAAAATTGTCATACCAGTTTTCTACCATGTGGATCCTTCCCAAGTGAGGCATCAAATCGGCGACTTCGGAAAGATCTTTGAAAATACTTGCAAGAGACAAACAGATGAGGAAGTGAAAAATCAATGGAAGAAAGCGTTGACTCTTGTAGCTAATATGCTTGGATTTGACTCTGCCAAATGGAACGACGAAGCAAAAATGATTGAAGAAATAGCCAATGATGTTTTGGGTAAACTGCTTTTAACTACACCTAAGGATTCTGAGGAACTTGTTGGCATCGAAGATCACATCGCTGAAATGAGTTTACTGCTGCAACTGGAATCTGAAGAAGTGAGAATGGTTGGTATATCGGGTTCATCAGGGATTGGTAAGACTACCATTGCAAGAGCTCTGTTTAAACGACTTTCTCGACATTTCCAAGGTAGCACTTTCATCGACAGGGCTTTTGTATCTAATAGTCGGAATATTTATAGTGGCGCCAATCCGGACGACCCCAATATGAAGTTGCAGCTACAAGGACACTTCCTATCTGAAATTCTCGGGAAAAAAGACATAAAGATAGATGATCCAGCTGCACTGGAAGAGAGGCTAAAGCACCAAAAAGTTCTTATCATTATTGATGATTTGGATGATATAATGGTACTAGATACATTAGTGGGTCAAACTCAATGGTTTGGATATGGGAGCAGAATCATTGTGGTTACAAATGATAAGCACTTCTTGACTGCTCATGGGATTGATCATATTTATGAAGTCAGTTTCCCAACTGATGTGCATGCTTATCAGATGTTATGTCAATCTGCATTCAAGCAAAACTATGCTCCTAAAGGTTTTGAGGATCTTGTAGTTGATGTAGTAAGACATGCGGGCAGTTTTCCTTTGGGTCTTAATCTTTTGGGTAAATATTTGCGGAGGAGGGATATGGAATATTGGATGGATATGCTGCCAAGGCTTGAGAATGGTCTACGTATAGACGGTAAAATTGAAAAAATACTAAGAATCAGCTATGATGGGTTAGAGAGTGAAGATCAAGAGATATTTCGTCATATCGCATGTCTTTTCAATCATATGGAAGTCACAACCATCAAGTCCTTGCTGGCAGATAGTGATGTTAGTTTTGCACTAGAAAACCTAGCTGATAAGTCCCTCATTCATGTCAGACAAGGTTATGTGGTGATGCACCGTTCGCTACAAGAAATGGGTAGAAAAATTGTTCGCATTCAGTCCATTGACAAACCTGGAGAACGAGAATTTCTGGTGGATCCAAATGATATACATGATATACTCAATGCATGCACTGGTACTCAAAAGGTTTTAGGTATATCACTGGATACAAGGAATATTCGTGAGTTGGATGTACATCAGAGGGCCTTTAAAGGGATGTCTAATCTCCGTTTCTTAGAAATTAAGAACTTTCGTTTGAAAGAAGACAGTTTGCATTTACCTCCAAGTTTCGACTATTTGCCCCGTACACTCAAACTATTGAGCTGGTCCAAATTTCCAATGAGGTGTATGCCTTTTGATTTTCGTCCTGAAAACCTTGTCAAGCTCGAAATGAAGTACAGCAAGCTACATAAGCTATGGGAAGGAGATGTGCCACTTACATGTCTAAAGGAAATGGATCTGTACGCATCATCAAACCTGAAAGTAATTCCAGATCTTTCCAAGGCTACTAATCTCGAAATACTTAATCTTCAGTTTTGCCTCAGTTTAGTCGAGCTCCCGTCCTCTATACGAAATCTCAATAAACTGTTGAACTTGGACATGCTAGACTGCAAAAGTCTGAAAATTCTTCCTACCGGATTCAACCTCAAATCTCTTGACCGCCTCAATTTCAGTCACTGCTCAAAGTTGAAGACTTTTCCCAAATTCTCGACCAACATCTCAGTTCTCAATCTATCTCAAACAAACATTGAAGAATTCCCTTCTAATTTACATCTGAAGAATCTTGTTAAGTTTAGCATATCAAAAGAAGAGAGTGATGTGAAACAATGGGAAGGAGAGAAGCCGCTTACGCCCTTCCTGGCGATGATGTTGTCTCCCACTTTGACGAGCTTGCATCTCGAGAATCTCCCAAGTTTGGTGGAGCTTCCTTCCTCATTTCAGAATCTCAATCAACTGAAGCGCTTGTTCATTGTCCGATGCATAAATCTGGAGACTCTGCCCACCGGAATCAACCTCCAATCTCTCGATAGCCTTAGTTTCAAGGGATGCTCACGGTTGAGGAGCTTTCCTGAAATCTCAACCAACATCTCAGTGCTCTATCTAGACGAAACAGCGATTGAAGATGTTCCTTGGTGGATCGAGAAATTCTCTAACCTCACTGAGCTAAGCATGCACAGTTGCAGCAGGCTAAAATGGGTGTTCCTACACATGTCTAAACTGAAACATCTTAAGGAAGCTTTGTTTCCAAATTGTGGGAAATTGACCAGAGTTGAATTGAGTGGATATCCAAGTGGGATGGAGGTGATGAAAGCAGACAATATTGACACAGCCTCCTCTTCTCTTCCTAAAGTCGTACTCAGTTTCTTGGACTGCTTCAACTTGGATCCAGAAACTGTCCTTCATCACCAAGAATCAATTATTTTCAACTACATGTTATTTACAGGGAAAGAAGAAGTGCCATCATATTTCACTTACCGTACTACTGGAAGCTCCTCTCTGACCATTCCTCTACTTCACGTCCATCTCTCCCAACCATTCTTCAGATTTAGGATTGGCGCATTGGTAAAGAATAAGGAGATGCCAGGGATCGAGGTAAAATGTGAGTTCAAAGACAGATTTGGGAACAACTTTGATTATTACATTTATTTCGGAGTTCATAATCATAGATATTATAAAGAGGATGGCTATAATATAGCTATATTGGACTGTCGTATCCCTCTAAACGAAGATAATGCTGCTCTAGCTCAACGGAACTACTACGATCATGTGGATATAAAGATTGAGCAATTATACGAAACATATAGTGATATTGAACAATGGGGTATACGACTCTTAGAGGACTGTTCATCAGCGGAGACTCGACTTGATAATTATTCAAACAGTACTCTTCCACATGTTTCTGAAGCCGAAGAAGGCAATATAGGGTATACACCTCTTCAAGGACTTGTTAATGAGATTGAACACAGTGAAGAGCCTGGAGATATCAATGTAGAAACTGAGAGAAGCACGAAGCGCATGCGGCTATATCACTTCATATAA"/>
    <MastMotifHits>
      <MastMotifHit frame="0" match=" +++++++++++++ ++ ++    ++++ ++++" motif="18" pos="11" pvalue="4.2E-19" sequence_name="RAC1_0" strand="+"/>
      <MastMotifHit frame="0" match=" ++++++++++++ +++++ +" motif="15" pos="74" pvalue="5.9E-16" sequence_name="RAC1_0" strand="+"/>
      <MastMotifHit frame="0" match=" +++++++ ++++ ++++ + +++ ++ ++++" motif="13" pos="95" pvalue="2.2E-21" sequence_name="RAC1_0" strand="+"/>
      <MastMotifHit frame="0" match="++ +  +++++++++++++++" motif="1" pos="208" pvalue="2.4E-13" sequence_name="RAC1_0" strand="+"/>
      <MastMotifHit frame="0" match="+++++++ ++  +++" motif="4" pos="295" pvalue="3.3E-9" sequence_name="RAC1_0" strand="+"/>
      <MastMotifHit frame="0" match="+++++++ + +++ + +++ " motif="5" pos="320" pvalue="1.8E-8" sequence_name="RAC1_0" strand="+"/>
      <MastMotifHit frame="0" match=" ++ ++ + +++ ++" motif="10" pos="348" pvalue="5.0E-6" sequence_name="RAC1_0" strand="+"/>
      <MastMotifHit frame="0" match="++  ++ + +++  +++++++" motif="3" pos="382" pvalue="6.3E-8" sequence_name="RAC1_0" strand="+"/>
      <MastMotifHit frame="0" match="+ +++++++++++++" motif="12" pos="421" pvalue="7.3E-10" sequence_name="RAC1_0" strand="+"/>
      <MastMotifHit frame="0" match="++++  ++++++ +++ +   " motif="7" pos="484" pvalue="3.0E-7" sequence_name="RAC1_0" strand="+"/>
      <MastMotifHit frame="0" match="+ +++  +++  ++++ ++" motif="11" pos="627" pvalue="5.2E-8" sequence_name="RAC1_0" strand="+"/>
      <MastMotifHit frame="0" match="  +++ ++++ +  + +++" motif="11" pos="650" pvalue="2.3E-9" sequence_name="RAC1_0" strand="+"/>
      <MastMotifHit frame="0" match="++++  +++ +++ ++ ++" motif="11" pos="674" pvalue="7.5E-7" sequence_name="RAC1_0" strand="+"/>
      <MastMotifHit frame="0" match="+  + +++ + +++++ ++" motif="11" pos="697" pvalue="5.1E-7" sequence_name="RAC1_0" strand="+"/>
      <MastMotifHit frame="0" match=" +++ +++++ +++++ ++++" motif="9" pos="718" pvalue="1.9E-9" sequence_name="RAC1_0" strand="+"/>
      <MastMotifHit frame="0" match=" + +  + +++ + + +++" motif="11" pos="773" pvalue="1.3E-7" sequence_name="RAC1_0" strand="+"/>
      <MastMotifHit frame="0" match="+++++++ +  + +++ ++" motif="11" pos="797" pvalue="4.1E-9" sequence_name="RAC1_0" strand="+"/>
      <MastMotifHit frame="0" match="++ +  +  ++++++ +++" motif="11" pos="820" pvalue="2.4E-7" sequence_name="RAC1_0" strand="+"/>
      <MastMotifHit frame="0" match=" +++ +++++++++++++  +" motif="9" pos="841" pvalue="3.2E-7" sequence_name="RAC1_0" strand="+"/>
      <MastMotifHit frame="0" match="+ ++  + ++++++++ + " motif="11" pos="864" pvalue="5.4E-6" sequence_name="RAC1_0" strand="+"/>
    </MastMotifHits>
  </MastMotifHitList>
  <MastMotifHitList name="RPP1-NdA_0+">
    <Sequence DNA="ATGGGTTCTGCAATGAGCTTGAGCTGTTCCAAGAGGAAAGCAACGAGTCAGGATCTTGATTCCGAATCTTGTAAAAGACGAAAGACATGCTCAACAAACGATGCTGAGAATTGCAGATTCATTCCGGATGAGTCATCTTGGAGTTTATGTGCCAACAGAGTCATCAGTGTGGCTTTAACAAAATTCAGATTCCAACAAGATAACCAAGAAAGTAATTCTTCTTCTTTATCTCTTCCCTCCCCTGCAACTTCTGTGTCTCGAAACTGGAAACACGATGTCTTCCCGAGCTTCCACGGAGCAGATGTCCGAAGAACCTTTCTTAGTCACATCCTCGAATCGTTCAGAAGAAAGGGAATTGACACATTCATTGATAATAATATAGAGAGGAGTAAGTCGATCGGTCCTGAGCTCAAAGAAGCTATCAAAGGATCAAAGATCGCAATCGTTTTGCTCTCAAGGAAATATGCTTCTTCGTCATGGTGTCTTGATGAGTTGGCCGAGATCATGATATGCAGGGAAGTGTTGGGTCAGATTGTCATGACCATTTTCTATGAAGTGGATCCAACTGACATAAAGAAACAGACCGGTGAATTTGGAAAAGCCTTCACAAAAACATGTAGAGGTAAACCAAAAGAGCAAGTTGAGAGATGGAGAAAAGCTTTGGAGGATGTGGCAACAATCGCCGGATATCATTCTCACAAATGGTGCGATGAAGCGGAGATGATTGAAAAGATATCCACTGATGTTTCAAACATGTTGGATTTATCCATACCATCAAAAGATTTCGATGATTTTGTTGGGATGGCAGCTCATATGGAAATGACGGAACAATTGTTACGCCTAGATTTGGATGAAGTAAGGATGATTGGGATTTGGGGACCGCCTGGGATTGGTAAGACGACCATCGCTGCATGTATGTTTGATCGATTCTCCAGCAGATTTCCATTTGCTGCAATCATGACGGATATCAGAGAATGCTATCCAAGACTTTGTTTGAATGAGCGCAACGCACAATTGAAACTACAAGAACAAATGTTGTCTCAGATTTTCAATCAGAAAGATACCATGATTTCTCATTTAGGAGTGGCACCAGAACGTTTGAAAGACAAGAAAGTGTTTCTCGTTCTTGATGAAGTGGGTCACTTAGGACAACTAGATGCCTTGGCGAAAGAAACTCGATGGTTTGGTCCTGGAAGTCGGATTATTATCACAACAGAAGATCTAGGAGTTTTGAAGGCCCATGGGATCAATCATGTTTACAAAGTGAAATCTCCATCAAATGACGAGGCTTTTCAAATCTTCTGTATGAATGCCTTTGGTCAGAAACAACCATGTGAAGGTTTCTGGAACCTTGCTTGGGAAGTTACCTGCCTTGCTGGTAAACTCCCTTTGGGATTGAAGGTTCTAGGCTCGGCTCTGCGGGGAATGTCCAAGCCAGAGTGGGAAAGAACACTACCAAGGTTAAAAACTAGCCTCGACGGAAATATTGGGAGCATTATACAGTTCAGTTTCGATGCCTTATGTGACGAGGATAAATATCTATTTCTTTATATAGCTTGCCTTTTTAACAACGAATCAACAACCAAAGTGGAAGAGGTTCTTGCAAATAAGTTCTTGGATGTGGGGCAAGGTATTCACGTGTTAGCTCAAAAATCTCTCATATCCTTTGAGGGAGAAGAAATACAGATGCATACTCTGCTTGTACAGTTCGGAAGAGAAACTTCCCGTAAGCAATTCGTTCATCACCGCTATACGAAACATCAGCTTTTGGTTGGTGAAAGGGATATATGTGAAGTACTCAATGACGATACAATAGATAGTAGATGTTTTATAGGGATAAATTTGGATTTATCTAAGAATGAGGAAAGATGGAATATAAGTGAGAAAGCACTTGAAAGAATGCATGATTTTCAATTCGTTAGAATCGGAGCTTTCTATCAACGTAAGAGACTGTCGTTAGCACTACAAGATTTGATTTATCATTCTCCAAAGCTTAGATCACTGAAGTGGTATGGATATCAGAATATATGTTTGCCTTCTACTTTTAATCCGGAGTTTCTCGTCGAACTAGATATGAGTTTCAGCAAGCTTTGGAATCTATGGGAAGGAACTAAACAACTTAGAAATCTCAAGTGGATGGATTTGAGTTATTCTAGTTATCTGAAAGAGCTTCCCAATCTTTCAACTGCAACTAATCTCGAAGAATTAAGGCTTAGTAATTGCTCAAGTTTAGTGGAGCTTCCCTCTTTTGGGAATGCAACAAAACTTGAGAAACTAGATCTTGAAAATTGTAGGAGTCTTGTGAAGCTCCCCGCTATCGAGAATGCGACTAAGCTCCGAAAATTGAAGCTCGAAGATTGCTCAAGTCTAATTGAGCTCCCTCTTTCTATTGGAACTGCCACAAATCTAAAGAAATTGGATATGAACGGATGCTCAAGTCTCGTGAGACTCCCATCCTCTATTGGAGATATGACTAGTCTCGAAGGGTTTGATCTATCTAACTGCTCAAATCTGGTGGAGCTTCCTTCCTCTATTGGAAACCTTCGAAAATTGGCTCTGTTGTTAATGAGAGGATGCTCAAAGCTAGAGACTCTTCCAACCAACATCAACTTGATATCTCTCCGTATACTTGATCTCACAGATTGCTCGCGGTTGAAAAGTTTTCCTGAGATCTCCACACACATTGATAGTCTCTATCTCATTGGAACTGCAATAAAAGAAGTTCCTTTGTCGATCATGTCGTGGTCTCCTCTTGCTGACTTTCAGATTTCATACTTTGAAAGCCTCAAGGAATTCCCGCATGCTTTTGACATCATCACGAAGCTGCAGTTGAGCAAAGATATACAAGAAGTTCCTCCATGGGTCAAGAGAATGTCTCGTTTACGTGATCTTAGACTCAACAACTGCAATAATCTGGTATCACTCCCCCAACTTCCAGATTCCCTTGCTTACTTATATGCAGATAATTGTAAGTCCCTTGAGAGACTGGATTGTTGCTTTAACAATCCTGAGATTAGTCTCTATTTTCCCAACTGCTTCAAACTGAATCAAGAAGCCAGAGATCTCATCATGCACACATCAACTCGTAATTTTGCCATGTTACCCGGTACACAAGTGCCTGCCTGCTTCAATCACCGAGCTACTTCTGGGGATACCTTGAAAATCAAGTTGAAGGAGTCGCCTCTTCCTACAACCTTGAGATTTAAGGCTTGTATCATGCTTGTTAAGGGTTATAAAGAAATGAGATATGATAAAATATACGTTGGCACTGTCATCAAGGACGAACAGAATGATCTCAAAGTTCTATGTACACCAAGCAGCTGTTATATATATCCAGTTTTAACAGAGCATATATACACATTTGAACTTGAATTAAAGGAGGTGACTTCCACGGAGCTTGTCTTTGAGTTCAAATCATTCAGAAGCAATTGGAAGATAGGAGAATGCGGGATACTCCAAAGATAG"/>
    <MastMotifHits>
      <MastMotifHit frame="0" match=" +++ +++++++++ " motif="10" pos="41" pvalue="5.4E-7" sequence_name="RPP1-NdA_0" strand="+"/>
      <MastMotifHit frame="0" match="+++++ +++++++++++++++ + +++++++++" motif="18" pos="90" pvalue="3.7E-27" sequence_name="RPP1-NdA_0" strand="+"/>
      <MastMotifHit frame="0" match="+++++++++++++++++ +++" motif="15" pos="153" pvalue="2.1E-18" sequence_name="RPP1-NdA_0" strand="+"/>
      <MastMotifHit frame="0" match="++++++++++++++++++++++++++++++++" motif="13" pos="177" pvalue="4.4E-29" sequence_name="RPP1-NdA_0" strand="+"/>
      <MastMotifHit frame="0" match="++++++++++++++   +++ " motif="1" pos="290" pvalue="9.4E-15" sequence_name="RPP1-NdA_0" strand="+"/>
      <MastMotifHit frame="0" match="++++++ + +  +++" motif="4" pos="372" pvalue="1.4E-8" sequence_name="RPP1-NdA_0" strand="+"/>
      <MastMotifHit frame="0" match=" ++++++++ + +++++++ " motif="5" pos="397" pvalue="3.5E-11" sequence_name="RPP1-NdA_0" strand="+"/>
      <MastMotifHit frame="0" match=" +++++++ +++ ++" motif="10" pos="425" pvalue="5.9E-9" sequence_name="RPP1-NdA_0" strand="+"/>
      <MastMotifHit frame="0" match="++ +++ +++++++++++++ " motif="3" pos="459" pvalue="1.9E-11" sequence_name="RPP1-NdA_0" strand="+"/>
      <MastMotifHit frame="0" match="+ ++ +++++ + ++" motif="12" pos="496" pvalue="1.5E-7" sequence_name="RPP1-NdA_0" strand="+"/>
      <MastMotifHit frame="0" match="++++ ++ +++++ ++++ + " motif="7" pos="561" pvalue="4.0E-9" sequence_name="RPP1-NdA_0" strand="+"/>
      <MastMotifHit frame="0" match="+ +++  ++++ +++++++" motif="11" pos="707" pvalue="1.0E-7" sequence_name="RPP1-NdA_0" strand="+"/>
      <MastMotifHit frame="0" match="  +++ + +++++ + +++" motif="11" pos="730" pvalue="2.3E-11" sequence_name="RPP1-NdA_0" strand="+"/>
      <MastMotifHit frame="0" match="  +++++++++++ +  ++" motif="11" pos="753" pvalue="7.9E-11" sequence_name="RPP1-NdA_0" strand="+"/>
      <MastMotifHit frame="0" match="  +++++ +++++ + +++" motif="11" pos="776" pvalue="2.7E-9" sequence_name="RPP1-NdA_0" strand="+"/>
      <MastMotifHit frame="0" match="  +++++++ +++ +  ++" motif="11" pos="800" pvalue="2.7E-9" sequence_name="RPP1-NdA_0" strand="+"/>
      <MastMotifHit frame="0" match="+  ++  ++++++++ +++" motif="11" pos="824" pvalue="9.7E-13" sequence_name="RPP1-NdA_0" strand="+"/>
      <MastMotifHit frame="0" match="+ ++  + ++++++++ ++" motif="11" pos="848" pvalue="1.0E-7" sequence_name="RPP1-NdA_0" strand="+"/>
      <MastMotifHit frame="0" match="+  ++ +++ +++++++++" motif="11" pos="871" pvalue="3.5E-9" sequence_name="RPP1-NdA_0" strand="+"/>
      <MastMotifHit frame="0" match=" +++  +++ ++++++++ ++" motif="9" pos="892" pvalue="7.7E-11" sequence_name="RPP1-NdA_0" strand="+"/>
      <MastMotifHit frame="0" match="+ +++ + + +++++ +++" motif="11" pos="958" pvalue="1.0E-10" sequence_name="RPP1-NdA_0" strand="+"/>
    </MastMotifHits>
  </MastMotifHitList>
  <MastMotifHitList name="RPP1-WsC_0+">
    <Sequence DNA="ATGGGTTCTGCAATGAGCTTGAGCTGTTCCAAGAGGAAAGCAACGAGTCAGGATGTTGATTCCGAATCTTGTAAAAGACGAAAGATATGCTCAACAAACGATGCTGAGAATTGCATATTCATTCCGGATGAGTCATCTTGGAGTTTATGTGCCAACAGAGTCATCAGTGATAACCAAGAAAGTAATTCTTCTTCTTTATCTCTTCCCTCCCCTGCAACTTCTGTGTCTCGAAACTGGAAACACGATGTCTTCCCGAGCTTCCACGGAGCAGATGTCCGAAGAACCTTTCTTAGTCACATCATGGAATCGTTCAGAAGAAAGGGAATTGACACATTCATTGATAATAATATAGAGAGGAGTAAGTCGATCGGTCCTGAGCTCAAAAAAGCTATCAAAGGATCAAAGATCGCAATCGTTTTGCTCTCAAGGAAATATGCTTCTTCGTCATGGTGTCTTGATGAGTTGGCCGAGATCATGAAATGCAGGGAAGTGTTGGGTCAGATTGTCATGACCATTTTCTATGAAGTGGAGCCAACTGACATAAAGAAACAGACTGGTGAATTCGGAAAAGCCTTCACAAAAACATGTAGAGGTAAAACAAAAGAGCATATTGAGAGATGGAGAAAAGCTTTGGAGGATGTGGCAACAATCGCCGGATATCATTCTCACAAATGGAGGAATGAAGCAGACATGATTGAGAAAATAGCCACTGATGTTTCAAACATGTTAAATAGTTGCACACCATCAAGAGATTTCGACGGGTTAGTAGGGATGAGAGCTCATATGAATATGATGGAACATTTGTTGCGCTTAGATTTGGATGAAGTAAGGATAATCGGGATTTGGGGACCGCCTGGGATTGGTAAGACAACTATCGCCAGATTTCTGCTTAACCAAGTCTCCGACAGATTCCAACTTAGTGCAATCATGGTCAATATCAAAGGATGCTATCCAAGACCTTGTTTCGATGAGTACAGTGCACAATTGCAACTACAAAACCAAATGTTGTCCCAGATGATCAATCATAAAGATATCATGATTTCTCATTTAGGAGTGGCTCAAGAACGGTTGAGAGACAAGAAAGTGTTTCTTGTTCTCGATGAAGTGGATCAATTAGGACAACTAGATGCCTTGGCGAAAGAAACTCGATGGTTTGGTCCTGGAAGTCGGATTATTATCACAACAGAAGATCTAGGAGTTTTGAAGGCCCATGGGATCAATCATGTTTACAAAGTGGGATATCCATCAAATGACGAGGCTTTTCAAATCTTCTGTATGAATGCCTTTGGTCAGAAACAACCACATGAAGGTTTCGATGAGATTGCTAGGGAAGTTATGGCTTTAGCTGGTGAACTCCCTTTGGGATTGACGGTTCTAGGCTCTGCTTTGCGGGGGAAGTCCAAGCCAGAGTGGGAAAGAACACTACCAAGGTTAAAAACTAGCCTCGATGGAAATATCGGGAGCATTATACAGTTCAGTTACGATGCCTTATGTGACGAAGATAAATATCTATTTCTTTATATAGCCTGTCTTTTTAACGACGAATCAACAACCAAAGTGAAAGAGCTTCTTGGAAAGTTCTTGGATGTGAAACAAGGTCTTCACGTATTAGCTCAGAAATCTCTCATATCCCTGTCTTATTTGACGTTTTATGGAGAAAGAATACATATGCATACTCTGCTAGAACAATTCGGAAGAGAAACTTCTCGTAAGCAATTCGTTCATCATGGCTTTACGAAACGTCAGCTTTTGGTTGGTGCAAGGGGTATATGTGAAGTGCTCGACGATGATACAACAGATAGTAGACGTTTTATAGGGATAAATTTGGAGTTGTCTAATACTGAGGAAGAATTGAATATAAGTGAGAAAGTACTTGAAAGAGTGCATGATTTTCATTTCGTGAGAATCGATGCTAGTTTTCAACCTGAGAGACTGCAACCTGAGAGACTGCAGTTAGCACTACAAGATCTGATTTATCATTCTCCAAAGATTAGATCACTGAAGTGGCATCGTTACCAGAATATATGTTTGCCTTCTACTTTTAATCCGGAGTTTCTCATCGAACTAGATATGCGTTACAGCAAGCTTCAGAAGCTATGGGAAGGAACTAAACAACTTAGAAATCTCAAGTGGATGAGTTTGAGTTATTCTATAGATCTGAAAGAGCTTCCCAATCTTTCAACTGCAACTAATCTCGAAGAATTAAAGCTTAGTAATTGCTCAAGTTTAGTGGAGCTCCCCTCCTCTATTGAAAAACTCACCAGTCTCCAGATATTAGATCTCCAAAGTTGCTCAAGTCTTGTGGAGCTTCCCTCTTTTGGGAATGCAACTAAACTTGAGATACTTGATCTTGATTATTGTTCGAGTCTTGTGAAGCTCCCACCATCTATCAATGCCAATAACCTCCAGGAATTGTCTCTAAGAAATTGTTCACGTCTAATAGAGCTCCCTCTTTCTATTGGAACTGCCACAAATCTGAAGAAATTGAATATGAAAGGATGCTCAAGTCTCGTGAAACTCCCATCCTCTATTGGAGATATCACTGACCTCGAAGTGTTAGATCTATCTAACTGCTCAAATCTGGTGGAGCTACCTTCCTCTATAGGAAACCTTCAAAAATTGATTGTGTTGACAATGCACGGATGCTCAAAGCTAGAGACTCTTCCAATCAACATCAACTTGAAAGCTCTCAGTACACTTTATCTCACAGATTGCTCGCGGTTGAAACGTTTTCCTGAGATCTCCACAAACATTAAGTATCTCTGGCTCACAGGAACTGCGATAAAAGAAGTTCCTTTGTCGATCATGTCGTGGTCTCGTCTTGCTGAATTTCGGATATCATATTTTGAAAGCCTCAAGGAATTCCCGCATGCTTTTGACATCATCACGAAGCTGCAGTTGAGCAAAGATATACAAGAAGTTCCTCCATGGGTCAAGAGAATGTCTCGTTTACGTGTTCTTAGTCTCAACAACTGCAATAATCTGGTATCACTCCCCCAACTTTCAGATTCCCTTGATTACATACATGCAGATAATTGTAAGTCCCTCGAGAAACTAGATTGTTGCTTTAACAATCCAGATATTCGTCTCAATTTCCCCAACTGCTTCAAACTGAATCAAGAAGCCAGAGATCTCATCATGCACACATCACCTTGTATAGATGCGATGTTACCCGGTACACAAGTGCCTGCCTGCTTCAATCACCGAGCTACTTCTGGGGATTACTTGAAAATCAAGTTGAAGGAGTCGCCTTTTCCTACAACCTTGAGATTTAAGGCTTGTATCATGCTTGTTAAGGTTAATGAAGAAATGAGAGATGATAGGAGATGGATGGATGATAGGATGCTTTATATATTACAAAAGTTGAACAGAATGCTTGTTAAGGTTGACATTGACATCAGGGATGAACATAATGATCTCAAAGTTCAGTGTACACCAAACGATTATATTATATATCCACTTTTAACAGAGCATATATACACATTTGAACTTGAAGTAGAGGAGGTGACTTCCACGGAGCTTGTCTTTGAGTTCACATTAGACAACGAAAGATATTGGAAGATAGGAGAATGCGGGATAGTCCAAAGAGAAACGAGATTACTTCGCAGGAGCTCTTCGCCGGATCTCTCGCCGGAATCTTCTCGTGTTTCTTA"/>
    <MastMotifHits>
      <MastMotifHit frame="0" match=" +++ +++++++++ " motif="10" pos="41" pvalue="5.4E-7" sequence_name="RPP1-WsC_0" strand="+"/>
      <MastMotifHit frame="0" match="+++++ +++++++++++++++++ +++++++++" motif="18" pos="80" pvalue="8.2E-28" sequence_name="RPP1-WsC_0" strand="+"/>
      <MastMotifHit frame="0" match="+++++++++++++++++++++" motif="15" pos="143" pvalue="8.8E-20" sequence_name="RPP1-WsC_0" strand="+"/>
      <MastMotifHit frame="0" match="++++++++++ +++++++++++++++++++++" motif="13" pos="167" pvalue="1.4E-27" sequence_name="RPP1-WsC_0" strand="+"/>
      <MastMotifHit frame="0" match="+++++++++++++++ + +++" motif="1" pos="280" pvalue="3.7E-15" sequence_name="RPP1-WsC_0" strand="+"/>
      <MastMotifHit frame="0" match="++++++ +++  +++" motif="4" pos="362" pvalue="1.7E-9" sequence_name="RPP1-WsC_0" strand="+"/>
      <MastMotifHit frame="0" match=" ++++++++ + +++++++ " motif="5" pos="387" pvalue="3.5E-11" sequence_name="RPP1-WsC_0" strand="+"/>
      <MastMotifHit frame="0" match=" +++++++ +++ ++" motif="10" pos="415" pvalue="5.9E-9" sequence_name="RPP1-WsC_0" strand="+"/>
      <MastMotifHit frame="0" match="++ +++ +++++++++++++ " motif="3" pos="449" pvalue="4.9E-12" sequence_name="RPP1-WsC_0" strand="+"/>
      <MastMotifHit frame="0" match="+ ++ +++++ + ++" motif="12" pos="486" pvalue="1.5E-8" sequence_name="RPP1-WsC_0" strand="+"/>
      <MastMotifHit frame="0" match="+ ++ ++ +++++ ++++ + " motif="7" pos="555" pvalue="2.5E-9" sequence_name="RPP1-WsC_0" strand="+"/>
      <MastMotifHit frame="0" match="+ +++   +++  ++++++" motif="11" pos="706" pvalue="3.2E-6" sequence_name="RPP1-WsC_0" strand="+"/>
      <MastMotifHit frame="0" match="  +++ + +++++ + +++" motif="11" pos="729" pvalue="2.3E-11" sequence_name="RPP1-WsC_0" strand="+"/>
      <MastMotifHit frame="0" match="+  ++ +++++++ + +++" motif="11" pos="753" pvalue="2.6E-10" sequence_name="RPP1-WsC_0" strand="+"/>
      <MastMotifHit frame="0" match="  +++ +++ +++ +  ++" motif="11" pos="776" pvalue="1.7E-9" sequence_name="RPP1-WsC_0" strand="+"/>
      <MastMotifHit frame="0" match=" ++++ + +++++++ +++" motif="11" pos="799" pvalue="4.0E-10" sequence_name="RPP1-WsC_0" strand="+"/>
      <MastMotifHit frame="0" match="  +++++++++++ +  ++" motif="11" pos="823" pvalue="5.6E-10" sequence_name="RPP1-WsC_0" strand="+"/>
      <MastMotifHit frame="0" match="   ++++++++++++ +++" motif="11" pos="847" pvalue="1.0E-11" sequence_name="RPP1-WsC_0" strand="+"/>
      <MastMotifHit frame="0" match="++++ +++++++++++ ++" motif="11" pos="871" pvalue="1.4E-11" sequence_name="RPP1-WsC_0" strand="+"/>
      <MastMotifHit frame="0" match="+ ++ ++++ ++++++ ++" motif="11" pos="894" pvalue="6.4E-8" sequence_name="RPP1-WsC_0" strand="+"/>
      <MastMotifHit frame="0" match=" +++ ++ + ++++++++ ++" motif="9" pos="915" pvalue="4.7E-10" sequence_name="RPP1-WsC_0" strand="+"/>
      <MastMotifHit frame="2" match="++ + +  +  + +  ++++ +   +      +" motif="18" pos="916" pvalue="9.9E-7" sequence_name="RPP1-WsC_0" strand="+"/>
      <MastMotifHit frame="0" match="+ +++++ + +++++ +++" motif="11" pos="981" pvalue="1.1E-11" sequence_name="RPP1-WsC_0" strand="+"/>
    </MastMotifHits>
  </MastMotifHitList>
  <MastMotifHitList name="Pm5-ND_0+">
    <Sequence DNA="ATGGCGCAGATGGAGGATGTAGATGCCGCGTCCCCTCTGCCAGCGATGGCGTTGGACCCTGATCTCCACGCAGCGATTCGAGCTCCTGTTACTGTTATGCTGGGTCCGTCGGCCCTCCTCCTCCGGGAACTCGATTCTTCCGGACAGAGTCTTCTCGGTGCGGAGGAGCTTCGTCTTCTTAGAGATGCTCTCAGGGAAGTATGCATCCCCCTGAAGAGTATGTCCGAAGACGACGGTGCTAGCTTCATGGCCCGGTGGTGGATGAAGATAGTTCGGGAGCTTTGTTATGATACGCAGGATTACCTCAACTTCGTCCAAAGTGCTCGAGATCGTCCTGAATTTTCAGAGTTACCTGATCGTGCCAAGGCTGTTTATTCAGGCTTACTTGCTCGCGCCATTGATGCGAGGGAAAGACGCAGAGGTTTCAAGTGGTCTCCCAAGACCACCCGGTCTGACACGTGGGAAGCCTTCAACCGCCGCTTCTCCAAAAAACTTGTCCAGCTGCTGGGTTCCTTCGGTGTCCATACCACACCCGGTGCCGTGGTCGTGGAGGCCCCAAACAAGCTTGTCCAGCTGCTAGCTTTAGATGATGATGTCAACGACAAGACACTCAAGGTGATACCTATAATTGGATGTGCAGGTGTTGGAAAGACAACAGCTGCCAGAACCTTGTATCACAAGCATGGAGGGAAATTTCAGTGCCGGGCTTTTGTAAGTGTGTCTCAGAATCCAGATATGAGGGGAATCCTCACCAGCATGCTAGCACAACTTAAGGCACCACGGCCCCCTGGCTTTCCTGATGTGCTGGACCTTATTGGCGCTATCAGCAGGCATCTCCAAGGCAAAGGGTACTTGATCGTACTTGATGATTTATGGACTGCATCGGTATGGCATATTGTTAGCCGCGCTTTTCCTCGTGGTGATCACCGCAGCAGAATAATAACAACTACACAAGTGCATGACGTAGCATTGGCATGCTCTGGTTATCACCCGGTCCGTATATATAAGATGGAACTTCTTGATGAATATGAATCTCGAAAGTTATTCTTCCGTAGGGTGTTTAGCTCTGCCCCTGGAGATGGTTGTTCTCCAGCTACCAAAGAAGTCTCATACGAGATTATCAGAAAATGTGAAGGTTTGCCGTTAGCAATTGTAAGTATAGCAGGTCTGTTAGCAAGCGAATTAAGCATCGTCATGGAAGATTGGAGGCACATACAAAATTCTTTTTCCTCCACTTCCGAAGGGATGAAAGATATTTTAAACCTTATCTACAATAGTCTTCCACCTGGTTTGAGGACATGCTTGCTATATCTGAGTATGTATCCACAGGGCTACGTGATGAAGAAGGCTGAGTTGGTGAAGCACTGGGTAGCCGAAGGTTTTATCGGTGTTGTGGAAGGGACAGTCGCAATGAAAATTGCTGAGCGTTATTTTGATGAGCTTGTCAGCAGAGCAATGGTCCAGGCCGTGGACACCGATTATACTGGCAAGGTGTTGTCATGTACGGTTCACCATTTGGTACTGGATTTTATTAGGTCCAAATCTTTGGATGAGAATTTTGTCACCACTGTGGACTATTCTGAATCAACTCTAGCACACCCTGACAAAGTTCGTCGGTTATCCATCCAGTTTGGAGGGGTAAAAAGCGCATACATTCCAGAAACCATCGTAACATCGAAAGTTCGGTCACTTGTATTTTGGGGTTTCTTCAAGTGTGCGCCTCCTTCCATTATGGATTATGGATTTCTTCGTATTCTGAATCTTCATATTTGGGCTGATGAAGACAATGAGATTTTTGACCTCATTGGAATTGGGAACTTATTTCTTCTGAAGTATCTCACGGTTGAATGTAATATCACCGTCAAACTTCCAGAGAAGATTGGAATGCTCCGATACTTGGAGACACTGGAAGTAGATGCAAGATTGTTTGCTGTTCCATCAGATATGGATAATCTGGAGAGGTTACTGCACCTCCGTCTTCCGAGCGAATCTATCCTGCCTCAAGGAGTAGCCCACATGACATCTCTTCGCACTTTGGGGAATTTTGATCTCAGCCGCCGTTACTCAATAAAGAATGTATTACAACTTGGAGGGCTGTCTAATCTCCAGGATCTCCAGCTCACCTGTGCTATGGCACAGCAAGCAGAAAACCTGGAAAAGAATGTGCTACTCCTTGGCTGGATTGTTGAGAGGCTTAGTTTCTTGCAGACCATAACTTTGGTACCTGCTTCAGTGTCCTCTCATCAGGATGATGGTCAGGCTGCAGCACCTACAAGCATAATTATTCCCCCTGATGGATTTAACATGGAGCCTCCTCCAGACCTGCTTCTACAGAGGATCGAAATGTCGCGGCACTGCTGCATCTTCTTCTGCATACCTAAGTGCTTTGGAGAGCTAAGGAAACTCTGCATCCTAAAGATTGCAATTAGGAGTCTGTCGAGGAGTGATATTGAAATCCTGGAAAGAATGCCGGCCCTCGCTGCTCTCGCCCTGTATAATCAGACAACTCCCACAGAAAAGATGATCATGACTGACGGGGGATTCTATAGACTCACGTACTTCAAGTTCTTGTGTGCTGCACCATGCCTGTCCTTTGAACAAGGAGCGATGCCCAAACTCCAAAACCTCAACCTAGGATTCAACTCAGACCAATGGAGATCGGATACCTTTGAAACTCTTGGCTTGAGTCACTTGAGAGGCCTTACGGATGTATGTGTAAGACTTGGTACTGGGGCTGCTGACAACTTCAACGTAAAAGTTGCCGAGTCGGCATTGGAGGCTGTTGTCAGGAATCACCCCAACTCTCCTAGGATCAGAATAAAATTTGTGGATCTGATTTTTGATGGTAAGGAGGATGATAGCACCGCAACTCACCAGTATCAAGAAGGCAAGGAAAGCAGGTCTGCCAGAGGCCAAGATGGCAAACAAGATGCAACAAGGGGCGAACGTCAACAACAGGGGCCACCAATGAGCAAACAAGATGCACGGAGGAGCAAAGCAGTGGGAGCGTCATCAAAGGCACTACCACCGATGAGCAAAGCTGTAAATGCTAGCAAGTCAAGGGCAGCAGTACCTCCTCCCACCAGCTCTAGCCCATCAAAGCCGATGCCATCTTCCTCCCTTACCAGTCCACCAAAACCGAGGCGACGTGGCTCCCGCACCAGCCCTCCCCGACCCACGAGCCCGCCCCAACCCAAGCGCTAA"/>
    <MastMotifHits>
      <MastMotifHit frame="0" match="++ +  ++++++ ++ ++++ " motif="1" pos="208" pvalue="4.4E-13" sequence_name="Pm5-ND_0" strand="+"/>
      <MastMotifHit frame="0" match=" + +++++ ++++++++ ++  ++ ++ +" motif="6" pos="231" pvalue="5.2E-14" sequence_name="Pm5-ND_0" strand="+"/>
      <MastMotifHit frame="0" match="+++++++ ++  ++ " motif="4" pos="284" pvalue="9.0E-11" sequence_name="Pm5-ND_0" strand="+"/>
      <MastMotifHit frame="0" match="  +++++++  ++++ ++++" motif="5" pos="309" pvalue="1.4E-9" sequence_name="Pm5-ND_0" strand="+"/>
      <MastMotifHit frame="0" match="+++ ++++++ ++++" motif="10" pos="340" pvalue="5.9E-9" sequence_name="Pm5-ND_0" strand="+"/>
      <MastMotifHit frame="0" match="+ +++++++ +++++++   +" motif="3" pos="377" pvalue="1.5E-11" sequence_name="Pm5-ND_0" strand="+"/>
      <MastMotifHit frame="0" match="+++++++++++++ +++++ +++  ++++" motif="2" pos="431" pvalue="8.4E-19" sequence_name="Pm5-ND_0" strand="+"/>
      <MastMotifHit frame="0" match="+  +++ ++++++++ +++++" motif="8" pos="470" pvalue="7.6E-12" sequence_name="Pm5-ND_0" strand="+"/>
      <MastMotifHit frame="0" match="+ ++ ++ +++++++  ++++" motif="7" pos="501" pvalue="3.0E-12" sequence_name="Pm5-ND_0" strand="+"/>
      <MastMotifHit frame="0" match="++ + ++  +++   ++++ +" motif="9" pos="607" pvalue="1.2E-6" sequence_name="Pm5-ND_0" strand="+"/>
      <MastMotifHit frame="0" match="+    + +++  +    +++ +   ++ +" motif="2" pos="702" pvalue="1.6E-7" sequence_name="Pm5-ND_0" strand="+"/>
    </MastMotifHits>
  </MastMotifHitList>
  <MastMotifHitList name="RPP1-ZdrA_0+">
    <Sequence DNA="ATGGGTTCTGCAATGAGCTTGAGCTGTTCCAAGAGGAAAGCAACGAGCCAGGATGTTGATTCCGAATCTTGTAAAAGACGAAAGATATGCTCAACAAACGATGCTGAGAATTGCAGATTCATTCCGGATGAGTCATCTTGGAAACATCCATGGAGTTTATGTGCCAACAGAGTCATCAGTGTGGCAGCCGTAGCTTTAACGAAATTCAGATTCCAACAAGATAACCAAGAAAGTAATTCTTCTTCTTTATCTCTTCCCTCCCCTGCAACTTCTGTGTCTCGAAACTGGAAACACGATGTCTTCCCGAGCTTCCACGGAGCAGATGTCCGAAGAACCTTTCTTAGTCACATCCTCGAATCGTTCAGAAGAAAGGGAATTGACCCATTCATTGATAACAATATAGAGAGGAGTAAGTCGATCGGTCCTGAGCTCAAAGAAGCCATCCAAGGATCGAAGATCGCGATCGTCTTGCTCTCCAAGAACTATGCTTCTTCATCGTGGTGTCTTGATGAATTGGCGGAGATCATGAAATGCAGGGAAGTGTTGGGTCAGATTGTCATGACCATTTTCTATGAAGTGGATCCAACTGACATAAAGAAACAGACCGGTGAATTTGGAAAAGCCTTCACAAAAACATGTAAAGGTAAACCAAAAGAGCATGTTGAGAGATGGAGAAAAGCTTTGGAGGATGTGGCCACAATCGCCGGATATCATTCTCACAGCTGGAGGAATGAAGCAGACATGATTGAGAAAATAGCCACTGATGTTTCAAACATGTTAAATAGTTGCACACCATCAAGAGATTTCGACGGGTTAGTAGGCATGAGAGCTCATATGGATAGGATGGAGCATTTGTTACGCCTAGATTTGGACGAAGTAAGAATGATCGGGATTTGGGGACCGCCTGGGATTGGTAAGACAACTATCGCCAGATTTCTGCTTAACCAAGTCTCCGACAGATTCCAACTTAGTGCAATCATGGTCAATATCAAAGGATGCTATCCAAGACCTTGTTTCGATGAGTACAGTGCACAATTGCAACTACAAAACCAAATGTTGTCCCAGATGATCAATCATAAAGGTATCATGATTTCTCATTTAGGAGTGGCTCAAGAACGGTTGAGAGACAAGAAAGTGTTTCTTGTTCTCGATGAAGTGGATCAATTAGGACAACTAGATGCCTTGGCGAAAGAAACTCGATGGTTTGGTCCTGGAAGTCGGATTATTATCACAACAGAAGATCTAGGAGTTTTGAAGGCCCATGGGATCAATCATGTTTACAAAGTGGGATATCCATCAAATGACGAGGCTTTTCAAATCTTCTGTATGAATGCCTTTGGTCAGAAACAACCACATGAAGGTTTCTGGAAGCTTGCTCGGGAAGTTACCTACCTTGCTGGTGAACTCCCTTTGGGATTGAAGGTTCTAGGCTCGGCTCTGCGGGGAATGTCCAAGCCAGAGTGGGAAAGAACACTACCAAGGTTAAAAACTAGCCTCGACGGAAAAATCGGGAGCATTATACAGTTCAGTTACGATGGCTTATGTGACGAAGATAAATATCTCTTTCTTTATATAGCCTGCCTTTTTAACCACGAATCAACATTTAAAGTGAAAGAGCTTCTTGGAAAGTTCTTGGATGTGAGACAAGGTCTTCACGTATTAGCTCAGAAATCTCTTATATCCTTTTATGGAGACACAATAAATATGCATACTTTGCTCAGACAATTCGGAAGAGAAACTTCTCGTAAGCAATTCGTTCATCATGGCTTTACGAAACGTCAGCTTTTGGTTGGTGAAAGGGATATATGTGAAGTACTTAGTGACGATACAATAGATAGTAGACGTTTTATAGGGATAAATTTGGATTTATATAAGAATGAGGAAGAATTGAATATAAGTGAGAAAGCACTTGAAAGAGTGCATGATTTTCAATTCGTTAGAATCAATTCTATACATCAACCTGAGAGACTACTAGATTTGATTTACCATTCTCCAAAGATTAGATTATTGAACTGGTCTGGTTACCAGAGTATATGTTTGCCTTCTACTTTTAATCCGGAGTTTCTCGTCGAACTCGATATGAGTTTCAGCAAGCTTCAGAAGCTATGGGAAGGAACTAAACAACTTAGAAATCTCAAGTGGATGAATTTGATTTATTCTAGAGATCTGAAAGAGCTTCCCAATCTTTCAACAGCAACTAATCTCGAAGAATTAAATCTTACAGATTGCTCAAGTTTAGTGGAGCTCCCCTCCTCTATTGAAAAACTCACCAGTCTCCAGAGATTATATCTCTGTGATTGCTCAAGTCTTGTGGAGCTTCCCTCTTTTGGGAATGCCACTAATCTCCAAGAGTTGAATCTTCGTCGTTGTACAAGTCTGGTGAGAATCCATTCTTCTATTGAGAATGCGACCAATCTCCGGAGCTTCACTCTCTGTGATTGCTCAAATCTTGTGGAGCTTCCCTCTTTTGGGAATGCAACGAAACTTGAGATACTAGATCTTGAAAATTGTTCGAGTCTTGTGAAGCTCCCACCATCTATCAATGCCAATAATCTCCAGGTATTGTCTCTAAGAAATTGTTCACGTGTTGTGGAGCTCCCCGCTATCGAGAATGCGACTAATCTCCGTGAATTGAAGCTCCAAAATTGCTCAAGTCTAATAGAGCTCCCTCTTTCTATTGGAACTGCCACAAATCTGAAGCAATTGAAAATTAGCGGATGCTCAAGTCTTGTGAAACTCCCATCCTCTATTGAAAAACTCACCAATCTCCAGAGATTATATCTCCAAGGTTGCTCAAGTCTTGTGGAGCTTCCCTCTTTTGGGAATGCAACGAAACTTGAGATACTAGATCTTGAAAATTGTTCGAGTCTTGAGAAGCTCCCACCATCTATTAATGCCAATAATCGCCAGGAATTGTCTCTTAGAAATTGTTCAAGTCTGGTGGAGCTCCCCGCTATCGAGAATGCGACTAATCTCCGTGAATTGAAGCTCCAAAATTGCTCAAGTCTAATAGAGCTCCCTCCTTCTATTGGAACTGCCACAAATCTGGAGATATTGAATATTAGCGGATGCTCAAGTCTCGAGAAACTCCCATCCTCTATTGGAGATATGACTAATCTCAAAGAGTTTGATCTATCTAACTGCTCAAGTCTGGTGGAGCTCCCCGCTATCGAGAATGCGACTAATCTCCGTGAATTGAAGCTCCAAAATTGCTCAAGTCTAATAGAGCTCTCTCTTTCTATTGGAACTGCCACAAATCTGAAGAAATTGAATATTAGCGGATGCTCAAGTCTCGAGAAACTCCCATCCTCTATTGGAGATATGACTAATCTCGATGTGTTAGATCTATCTAACTGGTCAAGTCTGGTGGAGCTTCCTTCCTCTATTGGAAACCTTCAAAAATTGTCTCAGTTGTTAATGAGCGGATGCTCAAAGCTAGAGGCTCTTCCAACCAACATCAACTTGAAATCTCTCGATTCTCTTAATCTCACAGATTGCTCGCGGTTGAAATTATTTCCTGAGATCTCCACACACATTAAGTATCTCATGCTCACAAGAACTGCAATAAAAGAAGTTCCTTTGTCGATCACGTCGTGGTCTCGTCTTGCTGTATATAAAATGTCATACTTTGAAAGCCTCAAGAAATTCCCACATGCCCTTGACATCATCACCGAATTGGTAAGTGAAGATATACAAGAAGTTCCTCCATGGGTCAAGAGAATGTCTCGTTTACGTGCTCTTAGACTCAACAACTGCAATAATCTGGTATCACTCCCCCAACTTTCAAATTCCCTTGCTTACATATATGCAGATAATTGTAAGTCCCTCGAGAGACTGGACTGTTGCTTTAACAATCCAGAGATTAGTCTCTATTTCCCCAACTGCTTCAAACTGAATCAAGAAGCCAGAGATCTCATCATGCACACATCAACTCGTAATTTTGCCATGTTACCCGGTACACAAGTGCCTGCCTGCTTCAATCATCGAGCTACTTCTGGGGATTCCTTGAAAATCAAGTTGAAGGAGTCGCCTCTTCCTACAACCTTGAGATTTAAGGCTTGTATCATGCTTGTTAAGGTTAATGAAGAACTGATGAGTTATGATCAGACACCGATATCGATGGGAGTAAAAATTGACATCAAGGACGAACAGAAGGGTCTCAAAGTTCAGTGTACACCACGGAGCATATATCCACTTTTAACAGAGCATATATACACATTTGAACTTGAAGTAGAGGAGGTGACTTCCACGGAGCTTGTCTTTGAGTTCACACCATACCCCAAAAGAAATTGGAAGATAGGAGAATGCGGGATACTCCAAAGAGAAACGAGATCACTTCGCCGGAGCTCTTCGCCGGATCTCTCGCCGGAATCTTCTCGTGTTTCCAGCTGCGACCACTGTTAG"/>
    <MastMotifHits>
      <MastMotifHit frame="0" match="+++++ +++++++++++++++ + +++++++ +" motif="18" pos="97" pvalue="7.5E-25" sequence_name="RPP1-ZdrA_0" strand="+"/>
      <MastMotifHit frame="0" match="+++++++++++++++++++++" motif="15" pos="160" pvalue="4.5E-21" sequence_name="RPP1-ZdrA_0" strand="+"/>
      <MastMotifHit frame="0" match="++++++++++++++++++++++++++++++++" motif="13" pos="184" pvalue="2.9E-29" sequence_name="RPP1-ZdrA_0" strand="+"/>
      <MastMotifHit frame="0" match="+++++++++++++++ + +++" motif="1" pos="297" pvalue="3.7E-15" sequence_name="RPP1-ZdrA_0" strand="+"/>
      <MastMotifHit frame="0" match="++++++ +++  +++" motif="4" pos="379" pvalue="1.7E-9" sequence_name="RPP1-ZdrA_0" strand="+"/>
      <MastMotifHit frame="0" match=" ++++++++ + +++++++ " motif="5" pos="404" pvalue="3.5E-11" sequence_name="RPP1-ZdrA_0" strand="+"/>
      <MastMotifHit frame="0" match=" +++++++ +++ ++" motif="10" pos="432" pvalue="5.9E-9" sequence_name="RPP1-ZdrA_0" strand="+"/>
      <MastMotifHit frame="0" match="++ +++ +++++++++++++ " motif="3" pos="466" pvalue="5.8E-12" sequence_name="RPP1-ZdrA_0" strand="+"/>
      <MastMotifHit frame="0" match="+ ++ +++++++ ++" motif="12" pos="503" pvalue="5.3E-9" sequence_name="RPP1-ZdrA_0" strand="+"/>
      <MastMotifHit frame="0" match="+ ++ ++++++++ ++++ + " motif="7" pos="567" pvalue="1.0E-9" sequence_name="RPP1-ZdrA_0" strand="+"/>
      <MastMotifHit frame="0" match="+ +++  ++ + +++++++" motif="11" pos="709" pvalue="5.1E-7" sequence_name="RPP1-ZdrA_0" strand="+"/>
      <MastMotifHit frame="0" match="  +++ +++ +++ + +++" motif="11" pos="732" pvalue="2.8E-11" sequence_name="RPP1-ZdrA_0" strand="+"/>
      <MastMotifHit frame="0" match="+  ++++++ +++ + +++" motif="11" pos="756" pvalue="1.8E-9" sequence_name="RPP1-ZdrA_0" strand="+"/>
      <MastMotifHit frame="0" match="  +++ ++++ +  +  ++" motif="11" pos="779" pvalue="3.1E-8" sequence_name="RPP1-ZdrA_0" strand="+"/>
      <MastMotifHit frame="0" match="  +++  ++ +++++ +++" motif="11" pos="803" pvalue="9.4E-10" sequence_name="RPP1-ZdrA_0" strand="+"/>
      <MastMotifHit frame="0" match="  +++ +++++++ +  ++" motif="11" pos="826" pvalue="2.8E-10" sequence_name="RPP1-ZdrA_0" strand="+"/>
      <MastMotifHit frame="0" match=" ++++++ ++++++  +++" motif="11" pos="849" pvalue="1.4E-10" sequence_name="RPP1-ZdrA_0" strand="+"/>
      <MastMotifHit frame="0" match="  +++ + +++++ + +++" motif="11" pos="872" pvalue="7.9E-10" sequence_name="RPP1-ZdrA_0" strand="+"/>
      <MastMotifHit frame="0" match="  +++ + +++++ +  ++" motif="11" pos="896" pvalue="7.3E-10" sequence_name="RPP1-ZdrA_0" strand="+"/>
      <MastMotifHit frame="0" match="+ +++++++++++ + +++" motif="11" pos="920" pvalue="6.8E-12" sequence_name="RPP1-ZdrA_0" strand="+"/>
      <MastMotifHit frame="0" match="  +++ +++++++ ++ ++" motif="11" pos="943" pvalue="4.1E-11" sequence_name="RPP1-ZdrA_0" strand="+"/>
      <MastMotifHit frame="0" match=" ++ + + +++++ + +++" motif="11" pos="966" pvalue="1.2E-8" sequence_name="RPP1-ZdrA_0" strand="+"/>
      <MastMotifHit frame="0" match="  +++ + +++++ + +++" motif="11" pos="989" pvalue="7.9E-10" sequence_name="RPP1-ZdrA_0" strand="+"/>
      <MastMotifHit frame="0" match="  +++ +++++++ ++ ++" motif="11" pos="1013" pvalue="1.5E-11" sequence_name="RPP1-ZdrA_0" strand="+"/>
      <MastMotifHit frame="0" match="+ +++  ++++++ + +++" motif="11" pos="1037" pvalue="9.2E-12" sequence_name="RPP1-ZdrA_0" strand="+"/>
      <MastMotifHit frame="0" match="  +++ + +++++ + ++ " motif="11" pos="1060" pvalue="2.9E-8" sequence_name="RPP1-ZdrA_0" strand="+"/>
      <MastMotifHit frame="0" match="  +++++++++++ ++ ++" motif="11" pos="1084" pvalue="1.5E-11" sequence_name="RPP1-ZdrA_0" strand="+"/>
      <MastMotifHit frame="0" match="+ ++ ++++++ + + +++" motif="11" pos="1108" pvalue="1.2E-8" sequence_name="RPP1-ZdrA_0" strand="+"/>
      <MastMotifHit frame="0" match="++++  + +++++++++++" motif="11" pos="1132" pvalue="1.8E-9" sequence_name="RPP1-ZdrA_0" strand="+"/>
      <MastMotifHit frame="0" match="+  +  +++ ++++++ ++" motif="11" pos="1155" pvalue="2.2E-7" sequence_name="RPP1-ZdrA_0" strand="+"/>
      <MastMotifHit frame="0" match=" +++ ++ + ++++++++ ++" motif="9" pos="1176" pvalue="9.9E-11" sequence_name="RPP1-ZdrA_0" strand="+"/>
      <MastMotifHit frame="0" match="+ +++ + + +++++ +++" motif="11" pos="1241" pvalue="2.6E-10" sequence_name="RPP1-ZdrA_0" strand="+"/>
    </MastMotifHits>
  </MastMotifHitList>
  <MastMotifHitList name="Rpi-hjt1.2_0+">
    <Sequence DNA="ATGGCTGATGCCTTTCTATCATTTGCAGTTCAAAAATTGGGTGATTTCCTAATACAGAAAGTTTCCCTGCGTAAAAGTCTCAGAGATGAAATTAGATGGCTGATCAATGAGCTACTCTTCATACGGTCTTTCCTCAGAGATGCAGAACAAAAGCAGTGCGGAGATCAAAGAGTTCAACAATGGGTGTTTGAGATCAACTCTATTGCTAATGATGCTGTTGCTATACTCGAGACTTATAGCTTTGAGGCTGGTAAAGGTGCTAGTCGTCTCAAGGCTTGCACTTGCATATGTAGGAAGGAGAAGAAATTCTACAATGTTGCCGAGGAGATTCAATCACTCAAGCAACGAATCATGGATATCTCTCGCAAACGAGAGACTTATGGTATTACAAATATCAATAATAATGCAGGAGAAGGGCCAAGTAATCAGGTTACAAAATTGAGGAGAACTACCTCATATGTAGATGAACAGGATTACATTTTTGTTGGCTTTCAGGATGTTGTACAAACATTTCTAGCTCAACTTCTGAAAGCAGAGCCTCGTCGAAGCGTCCTCTCCATTTATGGAATGGGGGGTTTAGGCAAGACCACTCTTGCCAGAAAACTTTACACCAGTCCTGATATACTCAATAGCTTCCGTACACGCGCTTGGATATGTGTCTCTCAAGAGTACAACACAATGGATCTTCTTAGGAATATCATAAAATCCATCCAAGGTCGCACCAAGGAAACTCTAGATTTGTTGGAAAGGATGACAGAAGGAGATCTTGAAATTTATCTTCGTGATTTATTGAAAGAACGCAAATACCTTGTGGTGGTTGATGATGTATGGCAGAGAGAAGCATGGGAGAGTTTGAAAAGATCATTCCCGGATGGCAAGAATGGCAGCAGAGTCATTATTACCACGCGCAAAGAGGATGTCGCTGAAAGAGCAGACGACAGAGGTTTTGTTCATAAACTTCGTTTCCTAAGCCAAGAAGAAAGTTGGGATCTCTTTCGTAGGAAACTACTTGATGTTCGAGCAATGGTTCCAGAAATGGAAAGTCTAGCTAAGGATATGGTGGAAAAGTGTAGAGGCTTACCTCTTGCAATTGTTGTATTGAGCGGACTACTTTCGCATAAAAAGGGGCTAAACCAATGGCAAAAGGTGAAAGATCACCTTTGGAAGAACATTAAAGAAGATAAATCTATTGAAATCTCTAACATACTATCCTTAAGCTACAATGATTTGTCAACTGCGCTCAAGCAGTGTTTTCTCTACTTTGGTATTTTTCCAGAAGATCAAGTGGTAAAGGCTGATGACATAATACGGTTGTGGATGGCGGAGGGTTTCATACCCAGAGGAGAAGAAAGAATGGAGGATGTGGCTGACGGCTTCTTGAATGAACTGATAAGACGAAGCTTGGTTCAAGTAGCTAAAACATTTTGGGAAAAAGTTACTGACTGTAGGGTTCATGATTTACTTCGTGATCTTGCGATACAAAAGGCATTGGAGGTAAACTTCTTTGACATTTATGATCCAAGAAGCCACTCCATATCCTCTTTATGTATCAGACATGGCATTCATAGTGAAGGAGAAAGGTACCTCTCATCACTTCATCTTTCTAACTTGAAGTTGAGGTCAATTATGTTCTTCGATCCAGATTTTCGTAAGATGAGTCATATAAACCTCAGGAGTGAGTTCCAACATCTGTATGTGTTGTACTTGGATATGAATTTTGGGTATGTGTCTATGGTACCTGATGCCATAGGATGTTTGTATCACCTCAAGTTGTTAAGATTGAGAGGTATCGATGATCTTCCGTCTTCCATTGGCAACCTCAAGAATTTACAGACACTTGTCGTTGTAAATGGGTACTCACTTTTTTGCCAACTGCCCTGCAAGACAGCTGACCTAATAAATCTAAGACATTTAGTTGTTCAATATTCAGAGCCTCTGAAATGTATAAACAAACTCACTAGTCTTCAAGTTCTTGATGGCGTTGCTTGTGATCAGTGGAAAGATGTTGACCCTGTTGATTTAGTCAATCTTCGAGAATTAAGCATGGATCGTATCAGGAGCTCTTACTCCCTAAACAACATTAGCAGCTTGAAAAACCTTAGCACTCTCAAATTGATTTGTGGAGAACGTCAATCATTTGCATCCCTTGAATTTGTTAATTGCTGTGAAAAGCTCCAGAAATTGTGGTTACAAGGGAGAATAGAGGAACTGCCTCATCTGTTTTCAAATTCCATCACAATGATGGTTCTGAGTTTCTCAGAACTGACAGAAGATCCGATGCCTATTTTGGGAAGGTTTCCAAACCTAAGGAATCTCAAATTAGATGGAGCTTATGAAGGAAAAGAAATAATGTGCAGTGATAATAGCTTCAGTCAACTAGAGTTCCTTCATCTTCGTGATCTTTGGAAGCTAGAAAGATGGGATTTAGGCACAAGTGCCATGCCTCTGATTAAAGGTCTTGGTATCCGTAACTGTCCAAATTTAAAGGAGATTCCTGAGAGAATGAAAGACGTGGAACTGTTGAAGCGGAATTATATGTTGTGA"/>
    <MastMotifHits>
      <MastMotifHit frame="0" match="++++++++++++++++++ +++++ ++ +++ ++++" motif="17" pos="8" pvalue="4.6E-21" sequence_name="Rpi-hjt1.2_0" strand="+"/>
      <MastMotifHit frame="0" match=" +++++  +++++++++" motif="16" pos="67" pvalue="2.8E-8" sequence_name="Rpi-hjt1.2_0" strand="+"/>
      <MastMotifHit frame="0" match="++++++++++++++++++ ++" motif="1" pos="186" pvalue="1.5E-19" sequence_name="Rpi-hjt1.2_0" strand="+"/>
      <MastMotifHit frame="0" match=" + ++++++++++++++++++++++++++" motif="6" pos="211" pvalue="2.0E-20" sequence_name="Rpi-hjt1.2_0" strand="+"/>
      <MastMotifHit frame="0" match="+++++++++++++++" motif="4" pos="269" pvalue="2.3E-15" sequence_name="Rpi-hjt1.2_0" strand="+"/>
      <MastMotifHit frame="0" match="++++++++++++++++++++" motif="5" pos="294" pvalue="6.4E-17" sequence_name="Rpi-hjt1.2_0" strand="+"/>
      <MastMotifHit frame="0" match="+++++++ +++++  " motif="10" pos="323" pvalue="7.0E-10" sequence_name="Rpi-hjt1.2_0" strand="+"/>
      <MastMotifHit frame="0" match="+++++++++++ ++++++++ " motif="3" pos="357" pvalue="6.6E-15" sequence_name="Rpi-hjt1.2_0" strand="+"/>
      <MastMotifHit frame="0" match="+ ++++++++++ ++" motif="12" pos="399" pvalue="5.4E-11" sequence_name="Rpi-hjt1.2_0" strand="+"/>
      <MastMotifHit frame="0" match="+++++++++++++++++++++ +++++++" motif="2" pos="414" pvalue="6.6E-26" sequence_name="Rpi-hjt1.2_0" strand="+"/>
      <MastMotifHit frame="0" match="+++++++++++++++++++++" motif="8" pos="452" pvalue="1.2E-17" sequence_name="Rpi-hjt1.2_0" strand="+"/>
      <MastMotifHit frame="0" match="+++++++++++++++ +++++" motif="7" pos="482" pvalue="1.2E-16" sequence_name="Rpi-hjt1.2_0" strand="+"/>
      <MastMotifHit frame="0" match="+++++ + + + ++ +++ " motif="11" pos="766" pvalue="7.1E-7" sequence_name="Rpi-hjt1.2_0" strand="+"/>
      <MastMotifHit frame="0" match="++  + +++++++++++++" motif="11" pos="814" pvalue="3.2E-14" sequence_name="Rpi-hjt1.2_0" strand="+"/>
    </MastMotifHits>
  </MastMotifHitList>
  <MastMotifHitList name="Pi36_0+">
    <Sequence DNA="ATGGAGTTCGTCACTGGGGCGATGAGTAGCCTGATCCCCAAGCTGGGCGAGCTGCTGAAGGAGAAGTACAATCTGCAGAAGAACATAAGGGGGAAGATCGAGTCTCTCTCGGCGGAGCTCCGGCGAGCGCAAGCCGTCCTCCGCATGGTCGGCGAGGTGCCACAAGACCAGCAGAACGAGCTGGTGAAGCTCTGGGCGAGCGACCTCAGGGAGGCGTCCTACGACATGGAGGATATCATCGACGCCTTCTTGGTTCATGTCGACGACGATGGCCCCAAGCCAGCCGACCCACATGTGCTCAGGCGCCTCGGCAAGCAGGTGAAGAAACTGTTCAAGAAGACCAAGCATCGCGTCACCATCGCGGACGCAATCCAAGAAATGGAAAAGAAGCTCCTGGAGATTGATGCAAGGCATGGCAGATACCCAGTTGATAACATAGTTATCCCTGCACGTCCGACGCCTATTGATCCTCGCATCCTAAATATTGAGAAAATGGCAAACAATCTTGTTGGCATTGATGAGCCAAGGGATGAGCTTATTAAGATGTTGTCACAACATGAGCGTGACAACAATCTTAATACGTCCAATAGGAAGACAAAGATAGTATACGTCGTTGGAATGGGTGGTCTGGGCAAAACCACCCTTGCCACAGCAGTATATGAGAAGATTAAAGTGGGTTTTCCTTTGAATGCTTTTGTTCCAATCGGTCAAAATCCTAATATGAAGGCAATCTTGTGGAACATTCTTCATCGCCTTGGCTCGGAGAAGTACCTGAATTGTCCAAATATTGAGATGTTGACTGTACAGGAGCTCATCGGTGAACTCAAGCAATTCATCAAGGGAAAGAGGTTTTTTATCGTTATAGATGACATATGGGATAAGCCATCATGGCAAATACTCGAAAGTGGTTTACAAGATAATGATTACGGAAGTAAAATACTTGTAACTACTCGTAAATCTGAGGTTGCAACAATTATCAGCGATGTGTACAATATGAAACCACTTTCTCATGATAACTCTAAAGAATTATTGTATACAAGAACTGGTAGTGAAGGCAAATCTCTTGACAGTTCATCAACTGAGGCATGTGACAAGATTTTGAAGAAATGTGCTGGTGTGCCATTAGCTATCATTACGATAGCTAGCTTGTTGGCTAGTAGATCAGGTCTGGACTGGTCTGAGGTGTACAGAGCTATTGATTTTGGAGAAGAAGACAACTATGAAATGGCAAATACTAAAAGGATATTGTCTTTTAGCTACTACGATCTGCCTTCACATTTAAAGAATTGTTTGCTCTATCTAAGCATGTTTCCAGAAGATTATAAAATTGACAAAAATCATTTGATATGGATGTGGATAGCTGAAGGTTTTGTCCCTGAGAAACAAAACACAAATTTAGGATTATATGAGCTTGGGGAGAGTTACTTCAATGAGCTGATAAATAGAAGCATGATCCAGCCAATTGAGAATGAATTTTTTGGGTGTATAGAAGGTTGTCGTGTTCATGATATGGTGCTCGATCTAGCTCGTTCATTGACAAGTGAACAAAACTTTGTCACCGTATTGGATAACGATGAGCAACGGAAACCTGAAAGCACCAATGCTCGTAGGTTGGCCCTGCACCGTACGAGTATCACGAGCTATCGATTTGTTAATATGGATATGAAGAAAGTGAGGTCATTTGTTGCCACTGAGTGCAATAATGGCAATAATAGTGTGGCACCACCAAGGTTCCAAGTTTTACGTGTGTTGTCCTTGGACAAATGTAGTGGTATGGAGGATTATTACATAGAAAGTATCTTGCAGTATGCTGGAAGGCTGGGTCACCTGAGGTGCCTCCAGCTTTCCTCACACACAGAGTTTCATAGGCTCCCTAAAGAATTAGGAGATCTCAAGTTTCTAAAAATACTGGACTTGGGTGATTGTGGCGGTACAATAGAAGAGCTGCCGGAGGAGTTGGGTCTCCTGACACATTTGTTGTGTCTACGTATTCCTCGCAGATTGGAGATGTTGCCAGCTGGTTTGATCGGAAAACTGACATCGCTGCAAGAGCTATGCATAAGTCTTATCGAAGAGGTCGCTGTAAGGCACTTTGTGCAGGAGTTGGGCAACCTCAGAGAACTGAGGGTGCTCTATGCCAAAATTTATATAGGGCTGAAAGATGAGAGCATGCAGAGAGATTTTCTACAGTCCTTAGGCTGTCTACATAAGGTCCACACTATGAATATATATAGCATTGAAGTAAGGGAATGCACCAGACCAGATGCAGCAGGTTCTGTGTCCTGTCCTCGGCTCTGGCAGCTGTCATTGCCATGCATCAAGTTTTTTAGCCTACCTGTGTGGATTAACTCATCAACTCTTGGTTGCCTCTCGCATCTAGACGTGAAAGTACAGGTTGTGAGAGAGCAGGACATGGAAACCCTTGGAAGGCTCCCAATGCTCTGTTACCTCAAATTGGATTCCCAATATACCAGGCTAATAAGCATTAAGAAGCCTGCTGATGATGGCTACTTCCGAAAATTGAGATTCTTTAAAACTCCTCATTCATTTGTCCGGTTTGATCTTCATGGTTGCGAGTCCAGCAGTGGAGCATCTAGCTTCATGCCAAGACTTGAACACATTGAATTCAGTGTCGATGTTCGGTTCCTAAAAGATGCAGCAGACCTGCATGCTGGTCTTAACAACCTGCTTGCAGGCTTCAATGACTTTGGAAGAACTTCGCTCAAGAGTGTCGACGCTAGGATCCACTGCAAGGATGCCCTTGCTGCGGAGGTGCAGGAAGCCGAGGTGGCATTGGCAAATGCAGCACACGGCCATCCCAACCGTCCAGTCCTTCGAACTGATATGGCATATGAGAGGATGATGCGCTCACCTGATGACGATAAGCCAACAAGCTGGTCCGATCAAAAATTTTTTGAGACACATGTCTATCCGTCGTCGAATGACCATCATCGTTACCTTAGCTACCTCCGGTTGTTGAAGAAGCCACGCCTGGAGAAGCTTATAGTCAACATATATGTGTCCAAGGATGGTATGGTTGGGGATGTGGATGAAGCTGTGGCAGCTGCGAGGAACGTAGTCGACCATCATATCAACCATCCAACACTTGAGATAAATAGAATGGAAGAAAGTATTTCTGACCAACATCAACAGGTCCCTGAAAATAATTGA"/>
    <MastMotifHits>
      <MastMotifHit frame="0" match="++++++++++++++++++++++ ++ ++++++  ++" motif="17" pos="10" pvalue="3.9E-20" sequence_name="Pi36_0" strand="+"/>
      <MastMotifHit frame="0" match="+++++++++++++++++" motif="16" pos="71" pvalue="3.1E-14" sequence_name="Pi36_0" strand="+"/>
      <MastMotifHit frame="0" match=" ++++++++++++++++++++" motif="1" pos="203" pvalue="3.9E-19" sequence_name="Pi36_0" strand="+"/>
      <MastMotifHit frame="0" match=" ++++++++++++++++ +++++++ ++ " motif="6" pos="226" pvalue="3.5E-16" sequence_name="Pi36_0" strand="+"/>
      <MastMotifHit frame="0" match="+++++++++++  + " motif="4" pos="284" pvalue="3.5E-12" sequence_name="Pi36_0" strand="+"/>
      <MastMotifHit frame="0" match="+++++++++++ +++ ++++" motif="5" pos="309" pvalue="1.4E-12" sequence_name="Pi36_0" strand="+"/>
      <MastMotifHit frame="0" match="++++ + ++++++  " motif="10" pos="335" pvalue="2.0E-7" sequence_name="Pi36_0" strand="+"/>
      <MastMotifHit frame="0" match="+ ++++++++++++++++++ " motif="3" pos="370" pvalue="4.0E-14" sequence_name="Pi36_0" strand="+"/>
      <MastMotifHit frame="0" match="  +++++++++++++" motif="12" pos="412" pvalue="1.1E-11" sequence_name="Pi36_0" strand="+"/>
      <MastMotifHit frame="0" match="++ ++++++++++++++++++++++++++" motif="2" pos="427" pvalue="7.8E-27" sequence_name="Pi36_0" strand="+"/>
      <MastMotifHit frame="0" match="+++++++++++++++++++++" motif="8" pos="468" pvalue="1.2E-20" sequence_name="Pi36_0" strand="+"/>
      <MastMotifHit frame="0" match="+++++++ ++++++ ++++++" motif="7" pos="499" pvalue="3.8E-17" sequence_name="Pi36_0" strand="+"/>
      <MastMotifHit frame="0" match="++ ++++ + ++++++   " motif="11" pos="578" pvalue="8.2E-9" sequence_name="Pi36_0" strand="+"/>
    </MastMotifHits>
  </MastMotifHitList>
  <MastMotifHitList name="Pbr1.c_0+">
    <Sequence DNA="ATGGTGAGCGCCTTGGCAGGGGTGATGACCTCTGTCATCGGCAAGCTCACCGCCCTGCTCGGGGAGGAGTACGCAAAGCTGAAAGGTGTGCACAGGGAGGTGGAGTTCATGAAAGATGAGCTGAGCAGCATGAACGCGCTCCTTCAGAGGCTGGCAGAGGCGGACCGTGATCTTGATGTGCAGACGAAGGAATGGAGGGACCAAGTTCGGGAGATGTCTTACGACATTGAGGATTGCATGGACGACTTTATGAAAAGCCTTGGCCAAACTGACAGTGCTCAGACAGCAGGGCTTGTGCAAAGTGTGGTCCAGCAGCTCAAGGCGCTGAGGGCGCGCCATCAAATATCCAGCAAAATCCAGGGGCTCAAGGCACGTGTTGAAGATGCAAGCAAGCGACGTATGAGGTATAAGCTTGATGAGCGCACCTTCGAGCCTAGCATCTCAAGGGCTATCAACCCTCGTTTGCCTTCACTCTATGCTGAGCCTGATGGGCTTGTCGGTATTGACAAGCCAAGAGACGAGCTCATTAAGTGCCTAATGGAGGGGATGGGTGCATCAGTGCAGCAGCAAAAGGTGTTATCTATTGTGGGTCCTGGGGGTCTCGGTAAAACTACACTTGCCAATGAGGTGTACCGTAAACTGGAAGGCCAGTTCCAGTGTCGAGCTTTTGTTTCCTTGTCACAACAACCAGATGTGAATAAGATCTTAAGAAATATACTCTCTCAAGTCTGCCAGCAAGAGCTTCCTAGCACAAGTGTACAGGACGAGGGAAAACTCATTGACGCAATCAGAGAAGTTTTAAAGAACAAGAGGTACTTAGTTGTTATTGATGATATATGGAGTACTCAAGCATGGAAGATTATCAAATGTTCTTTGTTTCTGAATGACCTGGGAAGCAGAATAATGACGACAACACGTAGTATTGATATAGCCAAGTCATGTTGCTCTCGGCGCCATGATCGTGTCTATGAAATAATGCCTCTGACGACAGCCAACTCTAAGGGTTTATTTTTTAAACGAATATTTGGCTCAGAAGATATATGTCCTCCTCAATTGGAAGAAATCTCCTCGGAAATATTAAAAAAATGTGGTGGTTCACCATTAGCGATTCTTACAATAGCAAGTTTATTGGCCAATAAAGATAGCACAAATGAAGAATGGAAGTGGGTGTATAATTCGATCGGTTCGACACTGGGAAAGGACCCCGGTGTAGAAGAGATGAGAAGGATACTATCTCTTAGCTACGATGATCTTCCTCACCATTTGAAGACATGTTTATTGTATCTGAGTATATTTCCGGAGGACTATGAGATTGAGAGGGATCGATTGATAAGGAGGTGGATCGCTGAAGGATTCATTGATACAGATGGTGGACGAGATTTGGAGGAAATAGGAGAGTGTTATTTTAATGATCTTATCAATAGAAGTATGCTTGAGCCAGTGAAAATCCAATATGACGGTCAAGTCGTTTCATGCCGAGTGCATGATATGATTCTGGATCTCCTTGCATCTAAGTCAATTGAAGAAAACTTTGCCACCTTCTCTGGTAACCAAAATGAGATATTAGTCCTTCGGCATAAGATCCGTAGGCTATCTCTCAATTATTATGCCCAAGAGCACACCATGCTTCCATCAACAGCGATCATTTCTCATTGCCGTTCGCTCAGTATTGTCGGGTATGCTGAAAAGATGCCTTCTCTTTCGAAGTTTCGTGTTCTGCGAGTACTTGATATTGAGAATGGTGAGGAGATGGAGAGCAACTGTTTTGAGCATCTAAGGACGCTTTTCCAGTTGAGGTATTTGCGACTCCACGTTAGAAGTATTTCTGCACTCCCTGAGCAGTTAGGAGAACTACAGCATTTGAGGACTCTGGATATGGGCTGGACAAAGATCACAAAAATGCCCAAAAGCATTGTTCAGCTGCAACATTTGACATGTTTGCGCGTCAGTAATTTGGAATTACCTGAAGGGATTGGGAATCTGCAAGCTCTGCAGGAGCTATCAGATATCAAAGTCAACCGGCACAGCACGGCGTCTTGTTTGCTGGAGCTGGGCAGTCTGACCAAACTGAAAATCCTTGGGCTACGCTGGTCAATTGTCAGTACACACGGTAACGAAGACACTTTTGTGGATAACTTGGTATCCTCGCTGCGCAAACTGGGCAGATCCAGCCTTCGATCCATATGCATTCGTAGTTATCATGGCTATACCATGGAGTTCTTACTGGACTCCTGGTTCCCCTCCCCTCATCTCATGCAAAAGTTTCAGATGGGCACATACTACAACTTCCCCAGAATTCCTCCTTGGATCGCGTCGCTGGACAAGCTCACATACCTAGATATCAATATCGATCCAGTAGAAGAGGAAGCACTGGAGATCCTTGGAGAATTGCCTTCTTTGCTGTTTCTCTGGCTGACGTCGAAATCGGCTGCTCCGAAACAGCGGCTCGTCGTAAGCAGCAGCATGTTTGTGCGTCTGAAGGAGCTCCACTTCACCTGCTGGAGCAATGGGCAAGGACTGATGTTTGAGGCCGGGGCCATGCCAAGGCTCGAGAAGCTGTGGGTTCCGTTCGACGCAGGCAGCGGTCTTGATTCTGGCATCCAGCACCTCTCTTCCCTCACGCATCTTGCCGTCGAGATCATTTGCGTCGGCGCGACTGCTCGGGACGTGGAGGCGTTGGAGGAGGCCATCAGAGGTGCAGCCCGTCTCCTTCCGAACCGCCCTGCGGTGGAATTCCGAACATGGGATGATGAAAAGATGGTGGTGGAGGAGGAGGAGGGGCAAGGCGTCCCTGAAGAGGAGATCCACGCTAGCGGTTGA"/>
    <MastMotifHits>
      <MastMotifHit frame="0" match="+++++++ ++ ++++ +++++ ++++++++++++++" motif="17" pos="11" pvalue="4.4E-16" sequence_name="Pbr1.c_0" strand="+"/>
      <MastMotifHit frame="0" match="+ ++++++  ++++   " motif="16" pos="71" pvalue="7.3E-6" sequence_name="Pbr1.c_0" strand="+"/>
      <MastMotifHit frame="0" match="               +         +    ++ + +  ++++   ++++ " motif="14" pos="120" pvalue="2.8E-6" sequence_name="Pbr1.c_0" strand="+"/>
      <MastMotifHit frame="0" match="++++++++++++++  ++ ++" motif="1" pos="194" pvalue="2.9E-17" sequence_name="Pbr1.c_0" strand="+"/>
      <MastMotifHit frame="0" match="++ +++++  ++++++ ++++++++++  " motif="6" pos="217" pvalue="4.7E-15" sequence_name="Pbr1.c_0" strand="+"/>
      <MastMotifHit frame="0" match="+++++++++ + +++" motif="4" pos="272" pvalue="2.0E-13" sequence_name="Pbr1.c_0" strand="+"/>
      <MastMotifHit frame="0" match=" ++++++++++ ++++++++" motif="5" pos="297" pvalue="4.5E-13" sequence_name="Pbr1.c_0" strand="+"/>
      <MastMotifHit frame="0" match="+++  +  ++ ++++" motif="10" pos="328" pvalue="5.8E-7" sequence_name="Pbr1.c_0" strand="+"/>
      <MastMotifHit frame="0" match="+++ ++++ ++++++++++ +" motif="3" pos="363" pvalue="6.2E-14" sequence_name="Pbr1.c_0" strand="+"/>
      <MastMotifHit frame="0" match="+++++++++++++++" motif="12" pos="407" pvalue="3.2E-15" sequence_name="Pbr1.c_0" strand="+"/>
      <MastMotifHit frame="0" match="+++++++++++++++++++++++++++++" motif="2" pos="422" pvalue="4.8E-27" sequence_name="Pbr1.c_0" strand="+"/>
      <MastMotifHit frame="0" match="++++++ ++++++++++ +++" motif="8" pos="461" pvalue="4.2E-15" sequence_name="Pbr1.c_0" strand="+"/>
      <MastMotifHit frame="0" match="+++++++ ++  +++ ++++ " motif="7" pos="492" pvalue="1.6E-12" sequence_name="Pbr1.c_0" strand="+"/>
      <MastMotifHit frame="0" match="+++++++++   +++++++++" motif="9" pos="595" pvalue="2.7E-10" sequence_name="Pbr1.c_0" strand="+"/>
      <MastMotifHit frame="0" match="+ +++++++  +++++ ++++" motif="9" pos="618" pvalue="2.7E-12" sequence_name="Pbr1.c_0" strand="+"/>
    </MastMotifHits>
  </MastMotifHitList>
  <MastMotifHitList name="Pi-ta-RGA4_0+">
    <Sequence DNA="ATGGAGCAATCGGCGGCGACCGCCTTCACCAAGTGCGTCGTGGGGAAGCTCCTGGAGGTGCTCGACACGAGGTACAAGATGCTCAGGGACCTAAGCCACGAGAGCGCCTCCATGCAGAACGACCTCCTCCTCCTCGCGGCGTTCATGGACGACCAGCTCCGGCGGTCGTCGTCATCGCCGGCGGCGGAGAGGCCGACCGCCGTGCTGAGGGCGTACACCGAGCTCATGCGCGAGCTGACGCACGACATGGAGGACTCCATCGAGCGCTTCCTCCACCGCGTCGCGCCGCGCGACGACCACGGCGGCGCCGGCGCGCCCAGCTGGCCCCGCCGCGCCGCGCGGTGGGTGGCCACGCTCCGCACCCGCCTCCGGTTCGCCGCCGAGATCCGGAAGCTGAAGACGCGCCTGGAAGATGAGACCAAACGCCTGAGGAACGCCGTCGAGGCCGCTGCCGCCGCCGGCGGCGGTGGCCATTCCTCTGCCACGCCGGCGCTGGCGGCGGCAGCTCCCCGCGGCGGTCACGTGGAGCCGAACCCGGTGGGCATGGAGAAGCCTATCGAGCATCTCGTCCAGCTGCTAGATGAGGCCGGTGCCGGCGGCGGGCCGCAGCAGCTGCGGGTGATCGCCATCGTCGGGTTCCGAGGATCGGGGAAGACCACCCTCGCACGGGCGGTGTACAGTCGGTCCGGCCGCCAGTTCCGCGAGCGCGCATGGGTCGACGCGTCCAGGTGGACGGACGTCGGCGACCTTCTCGCCGACATAGTCCGGCAGGTGTGCCTCGGAGAATATGATGTTAGCGAATCTCACGAGGAGAATCTTCGAAACCGTCTCAAGAACAAGCGGTATCTAATTGTTCTTGACGACATCAGCATGGAGCAGTGGAATGCCATAGAATCGATATTTGAGAACAATGGTAGAGGCAGCAGGGTAATCGTGACGACGGCCATCCTCTCGGTCGCCAACAGTTGCACGGCCTACAAGTCCGGAGCCAACGGCGGATGCTGCATCCGTCGCCATGGCTGCGTCTACAAGATGCAGACTCTCGGAGAAGCGCACGCCAAGGAGCTCGCCCTCGGCGGCGGCAGCGATCAGCGACCGCCGGAGCTGGAGCACGGCTCGGCGACGCTTATGGCGAAGTGCGACGGCCTCCCGCTCGCCCTCGTCAGCGTCGCCAACCACCTGCGGTGCCTGGGCAATCTCACGGGGCGGCACTGCGCCGACCTGTGCCACCTCCTCGGCTCCCTCCTGCTCGACGAGCGCAACGTCCCGAGGCTCGCCGGGACGGCCGCCGCCGCCGACAGCTTCGCGAGGCTCCGCCGGGTTCTGATGGACAGCTACGCGGGCCTCCCTGACTACGCCGCCAGGACCTGCCTGCTGTACCTGGCCGTCTTCCCCAACGACGGCCGCCGCCTCAAGAGGAGCGTGCTCGTCCGGCGGTGGCTGGCCGAAGGGTACGCGCGCGGCGGCGAGGACGTGCTTGGCAACAGCACCGACGTGGACGTCGCCGACGGCCACTTCAGGTCGTTCGTCGACCAGAGCATCATCGTCGCCCACCCTGCCGACGACGACGACGACGACGACCACCGCACGAGGAGGTGCAGGACTCACGGCATCGTGCACGAGTTCGTCCTGCACAAGTCCATCGCCGAGAGCTTCATCTTCTCCTCCCGTGCTCCTCCGAGGCGCAAGAGAGTCCGCCACCTCTCCATCCAAGGCGGCGGCGGGAACACCACGACGGCGGCGCTGAGCACGACGGACCTGTCTTGCGTCCGCTCGCTGACCGTCTTCGGAGATGGCGGCGACGCCGTCTCCAACCTCCGAAAGTGCAAGCTCCTCAGAGTCCTTGACCTCGAGCAGTGCACCACTGCTCTGAGCGACGATCACCTCGCTGACATCTGCAAGCTCTGGAACCTAAGATACCTAAGCATAGGGATGAGCAGCAATGTCACCATGCTGCCAGACAATATCCGAAGGCTGAAACTCTTGGAGACGATCCATCTCAGCAAGACCAAGGTGACAATGCTGCCACTACAAGTCGTCGGCCTGCCATGCCTAGCTCACCTGGTCGGAAAGTTCAAGCTTCTCCTCCCAGATCAACGTGGGAAGAAGACGGTGGTGATCAGCAACGAGCTCGAGAAGCTCGCGAAGAAGAGCAACCTCCAGACGCTCGCCGGCTTCGTCGCCGACGAGAGCCAGCAAGCGTTTCCGCAGCTGATGAGGCACATGAGGAAGCTGATCAAGGTCAAGATATGGTGCGAGTTCGGAGGAGAAGAATCCGACAGTGTCTCGACGACGGCGACGGATCACCTCGCCGACGCTATCAGGAGCTACATCGAGGCACCCAAGGTTGAAGAGACCGACGCACGCTCGCTGTCAATCGACATGGAGCAATGCTCGAAGCAGCTGATCAGGTCATGTCATGGAGAGAGTAAGCTCCTGCACTCCCTGAAGCCTCCATGCCGCAGCTACCTCACCTCGCTGAAGCTTCATGGCGACCTGTTCCGGCTGCACGGGCTCATCTCCATGCTCAAGAACCTCTACGAGCTCTGCCTCTCGTCGACGACGACGACCCTGACCAGGGATCTCGTATCAGCCATCGGCGGATTGCCTCTTCTTCTTCGCCTCAAGCTGGTGGCGAATCACATCGAGCATTTCGCCATAGGAGCCGGGGAGTTCAGAAGCTTGCAACACCTGCTCCTCGTGGTGCATCGTCAGAATCCCATCCTGCTGCCAAAGATCGAGGAGGGAGCACTGCCTCAGCTCGTCTCTCTCGAGCTGCTCTGCAAGCATCTGCGCGGCCTCTCCGGGATCCAGATCAGACACCTCCAGCGTCTCAAGGAGGTCGCACTCGATTCTCGAGTGAGCGAGGGCACGAAGCGAGAGTGGGAGGCAGAGGCCAGGAGGCATCCGAACAGGCCCAGCATCTTGCTCCTGAAGAACAGTTACAGTACTGTCCTGCCTGACGACACTGACAGATTGGATGATCAGATGGACGGGGAGCTTGCTCGGGAGAAATCTGCACCTGATGATGATGCTGGCAACCAGGAGCAGATTGCGGAGGTGGAATCAGAAAGCAGTGCATTTCAATTGGCGAATTCCACTATGAATAATTCAGTCGCTGGAAAGGAATCAACAGCTGATGATGCTGATGAAGAAGGATTGGGAAGCACTAATGCAGTGCCCATGGAGCAGATAAATTCTACTGGCTCCATCAATGAGACCGAGGTCTCCAATAGAGGGAAATTCACAATGTCATATTTTGAGGACTGCTGTCCCTACCATGAGGACTAG"/>
    <MastMotifHits>
      <MastMotifHit frame="0" match=" +++++ ++++  ++++  +  +   +++++  + +" motif="17" pos="12" pvalue="3.5E-6" sequence_name="Pi-ta-RGA4_0" strand="+"/>
      <MastMotifHit frame="0" match="++  ++++ ++ ++ ++" motif="16" pos="78" pvalue="1.5E-6" sequence_name="Pi-ta-RGA4_0" strand="+"/>
      <MastMotifHit frame="0" match="+++++ + ++++++++++ + " motif="1" pos="209" pvalue="1.0E-14" sequence_name="Pi-ta-RGA4_0" strand="+"/>
      <MastMotifHit frame="0" match="++  ++++  +   ++++++ ++++++  " motif="6" pos="232" pvalue="6.2E-8" sequence_name="Pi-ta-RGA4_0" strand="+"/>
      <MastMotifHit frame="0" match="++++++++  +    " motif="4" pos="282" pvalue="3.2E-8" sequence_name="Pi-ta-RGA4_0" strand="+"/>
      <MastMotifHit frame="0" match="+++++++++ + ++++++ +" motif="5" pos="306" pvalue="1.6E-11" sequence_name="Pi-ta-RGA4_0" strand="+"/>
      <MastMotifHit frame="0" match="+++++++++ ++  ++  +  " motif="3" pos="380" pvalue="1.0E-8" sequence_name="Pi-ta-RGA4_0" strand="+"/>
      <MastMotifHit frame="0" match=" +++++ ++ ++++ " motif="12" pos="438" pvalue="2.5E-6" sequence_name="Pi-ta-RGA4_0" strand="+"/>
      <MastMotifHit frame="0" match=" +++++++++++ + +  ++    +    " motif="2" pos="454" pvalue="3.7E-8" sequence_name="Pi-ta-RGA4_0" strand="+"/>
      <MastMotifHit frame="0" match="++ +  ++++ + ++ ++ + " motif="7" pos="533" pvalue="1.6E-6" sequence_name="Pi-ta-RGA4_0" strand="+"/>
      <MastMotifHit frame="0" match="+ +++++ ++  ++   ++" motif="11" pos="635" pvalue="7.2E-6" sequence_name="Pi-ta-RGA4_0" strand="+"/>
      <MastMotifHit frame="0" match="++ + +  ++ ++++ ++ ++" motif="9" pos="659" pvalue="9.5E-8" sequence_name="Pi-ta-RGA4_0" strand="+"/>
    </MastMotifHits>
  </MastMotifHitList>
  <MastMotifHitList name="sr22-PI573523_0+">
    <Sequence DNA="ATGGCGGAAGTTCTGGTGAGCGCATCCACAGGCGCAATGGGTTCCCTCCTCCGGAAGTTGGGAGCTATGTTGACGGATGAATACAAGCTGCTCAAGAACGTCCGTGGGGACATCAAGTTCCTCAAGGACGAGCTGGAGGTCATGTGCGCGTTCCTCCTCAAGATGTCAGATGTGGAGGAGCCTGACGAACCAACAAAGCTGCGTGTGACGGCGGTGCGGGAGATGTCCTATAAGATAGAGGACAACATCGACAAGTTCATGGTCCTCGTGGAACACGAGTCCTCCTGCTCCGAGGCGGCTCATGGCGTCGCCAAGCTCATGGACAAGTGCAAGAACTTGCTGCCGGACATCAAGACCCGCCGCAGGATCGCCAAGGAGGTCAAAGACATCAAGAAAGAAATTAAGGATGTCAGCGACAGATTTTCAAGGTACAAGATTGACGAGTCCTCCTCCTCTATGCCGGCAAAAGGCAAGGTCGACCCTCGACTTCGTGCAGTCTACAAAGACGCCGCAGAGCTCGTCGGAATTGATGGACCAAAGGATGAACTTGTCAAGTGGCTGAATGAGAAAGAGGGCCAATCACTGAAATCTGTCTCTATTGTTGGATATGGAGGGTTGGGCAAGACCACGCTCGCCAACCAGATCCGGGTCAACCTTGGAGCGACCTTCGACTGCGGGGCTTTTGTCTCGATTTCACGCAAGCCTGACATGAAGGCGATATTAAGATCTATATTATCACAAATCACCAAGAAAGACGATGCTTGCTCTAGATTAGATGATATACAACTCATCATCGACAAGATTCGAGAATTCCTCCAAGACACAAGGTACTTTATCATAATTGATGATATATGGGAGTTAGGAACATGGGAAACTTTGAAATGTGCATTTGTCAAGAATACATTGGGCAGCAGAATAATTATCACAACACGTATAGTTGATGTTGCCAAATCTTGTTCTCCTTCTAGTGAAGATCTTGTCTATGAGATGAAACCACTCAGTGAGGCTGACTCGAAGAAATTGTTTTTCAAGAGGATATTTGGCTGTGAAGAAAGCTGTCCTGATAGCTTGAAAGAAGCTGCCAATGATATTTTGAAAAAATGCCGTGGCCTACCTCTGGCCATCAATGCCATTTCTAGCTTGTTGGTCACAACAAGGGAAACAAAAGAAGAGTGGGATCGGGTGCGACATTCAATACGCTCTTCAAAGGTCAAAAGTGATATAATAGAGACCATGAATTACATATTGTCTCTTAGTTATTTTGATCTTCCCCACCACCTAAGAAGCTGCTTATTGTACCTGGCTCTGTTTCCTGAAGACCAATTGATTGGAAGGAAGCGGTTAGTACGCAGATGGATTTCTGAAGGCTTTATCCATGGAGAAAGTGGACAAGATCTCATGGAATTAGGAGAGGAATATTTTCACCAGCTTGTGAACAGAAGTCTAATACAGCCCGGCAACATAGGGTATGACGGCAAGGCGGAGTATTGCCGAGTCCATGACACCATCCTTGATTTCCTAATTGACAAATCCTCTGAAGAGAACATGTGTACTGTCCTGAAGAAACAATGCAAGCCTAATGGCATAGTTCGTCGGCTCTCTCTAATGGGGAATGAGGATGAAGAAATCATGGAGCAATTGGATCTGTCACACGCTCGGTCAATCAGTGCTTTTGGGGATATCAAGCTATTGCCTTCGCTTGGGAGGTCAAAATGCTTGCGCGTGCTAGACTTGCAAGGCTGCTATCAGTTGAAAAATCATCATATCAAGGATATTGAAAGACTCTATCAGCTGAGATACTTGGATATCTCTTTTACAGGAATCACGGAGCTTCCCAGGCAAATTGGGGAGTTGCTGTATCTAGAGACGCTAGTTAGTACATCCTATGGATTACGTGAGCTTCCTGAAAGCACAAGTCGGCTACAACGACTGGCACGTTTGTTTGTTGACAGCGGTTGTAAGCTTCCAGATGGGTTGGGAAACTTGATAAACTTGCAAGAGCTTGACTGCGTTGATGCCTTGCAGTTGAAGCATGTGGAAGAGCTCGGCAAACTAACAAATCTGAGAAAGCTGAGGATTAAATTGGACACTGATGGGATTGAAGGCAACAAATTAGAACAGTCCAAGGAAAAGCTGGTGTCCTCTCTCTGTAAACTGGACGAATGCGGCCTCCTTTCCCTGAGTATTTATTATTATCTGAGAGAAAAGGATGGAGAAGAGCCGTTCCTCCCTGCTTTGGGTTGTATCCAGGAGGTTTTTGTACATGGACAAGATATCAGCCGGATTAGCAGATGGCTCGCGTCACTTCCCAACCTACACAGGTTGTTTTTGAACCAACCGAAGATAGAGCAGCAGGATATTGAGATGATTGGATTGATACCCAATCTGATGGATTTGACACTGTATTTATGCATAACAGACGACGCTGGGCGGCTCATCATCAAGCGTGAAGGATTTCAACAGTTGCAGAGGTTTGAGCTTTCCCGTATTCGTATGGGGGATTTAATGTTTGAACCGGGGGCTATGCCGAGGCTCAAGGAGCTTATACTCTACGACTTCATCGGAAAGCCCAAATCTGGTGCGGTCGATTTCGACTTTGGCATCCAACACCTCTCCAGCCTTGCTCGCCTCACTGTCGGCTTATCCTGCGTTGGCTCGACGGTGGCGGAAGTAGAGGCCGCGGAGGATGCTTTCAAGAGCATGGCCGAGGCGAACCCCAACCGTCCAATACTGGAGATGACAAGATATAATACGCAGCATATGTTACAAGACGAGCAAATAGGTATGACAGGCTCAGCTACAACGCCGGCCGTCAAGTCCTAG"/>
    <MastMotifHits>
      <MastMotifHit frame="0" match="+++++++  +++++++++++++++++++++++ + +" motif="17" pos="15" pvalue="4.5E-17" sequence_name="sr22-PI573523_0" strand="+"/>
      <MastMotifHit frame="0" match="+ ++ +++ ++++++ +" motif="16" pos="74" pvalue="1.8E-8" sequence_name="sr22-PI573523_0" strand="+"/>
      <MastMotifHit frame="0" match="++++ +++++++++ ++  ++" motif="1" pos="199" pvalue="9.0E-13" sequence_name="sr22-PI573523_0" strand="+"/>
      <MastMotifHit frame="0" match=" +++ +++ ++  ++++ +++ +++++++" motif="6" pos="222" pvalue="1.3E-15" sequence_name="sr22-PI573523_0" strand="+"/>
      <MastMotifHit frame="0" match="++++++++++  +++" motif="4" pos="277" pvalue="2.5E-12" sequence_name="sr22-PI573523_0" strand="+"/>
      <MastMotifHit frame="0" match=" +++++++++++++++++++" motif="5" pos="302" pvalue="2.3E-15" sequence_name="sr22-PI573523_0" strand="+"/>
      <MastMotifHit frame="0" match="+++ ++ +++ ++++" motif="10" pos="333" pvalue="1.3E-8" sequence_name="sr22-PI573523_0" strand="+"/>
      <MastMotifHit frame="0" match="++++++++ ++ +++ + +++" motif="3" pos="368" pvalue="4.9E-12" sequence_name="sr22-PI573523_0" strand="+"/>
      <MastMotifHit frame="0" match="+  ++++++ +++++" motif="12" pos="412" pvalue="3.5E-10" sequence_name="sr22-PI573523_0" strand="+"/>
      <MastMotifHit frame="0" match="+++++++++++++++ + +++++++++ +" motif="2" pos="427" pvalue="1.3E-20" sequence_name="sr22-PI573523_0" strand="+"/>
      <MastMotifHit frame="0" match="+ +++++++ ++++++++++ " motif="8" pos="466" pvalue="8.8E-14" sequence_name="sr22-PI573523_0" strand="+"/>
      <MastMotifHit frame="0" match="+++++ + ++ + ++++++ +" motif="7" pos="497" pvalue="2.8E-11" sequence_name="sr22-PI573523_0" strand="+"/>
      <MastMotifHit frame="0" match="  +++++++++++ ++  +" motif="11" pos="570" pvalue="9.6E-9" sequence_name="sr22-PI573523_0" strand="+"/>
      <MastMotifHit frame="0" match="+ +++++++++++++++++++" motif="9" pos="595" pvalue="1.2E-15" sequence_name="sr22-PI573523_0" strand="+"/>
    </MastMotifHits>
  </MastMotifHitList>
  <MastMotifHitList name="Lr21_0+">
    <Sequence DNA="ATGGCTACTGCTTGGGACGTTGCCTCTGTTGGTTGGTCCATGGTCGTGTTGGGCTGGTTGGTGTCGCCTGTCATCACCTTGATCCTGCCCAAGATCCTTTCCCGCCTGGGTTTCGATGCGGCACAGAAGCTCCAGGGGCTAGTGATCAGCATCATGCCCGAGATGGAGAACACGCTGCGGGCCGTAGATCAGGAGAGGATGATGCTGAGAGGAAAGAAATCAAACTCCGATGTGGCCGCACTGGACAAGATGGCCGCCATGCTGAGGCACGCTCGGGAGGATGCAGAGGACATCTTCGATGATGCTCATGAGAAGATCTGCGTCGGAGACTTCCTCTACGGCGTCGTGCAATCCTTCCTCGACGGGATTGCACGCATCATTCGGAGCAGATGGGCTTGGCTAATGCAGTGGGCACGGAGGAGCTCTTTGTGTCGTTTCCTTGAGCACGCTTCCGGTGAGGCCGTCACTATCGGTGTTGCCGCCTCAAATGAGCCCGGTCATGTGACTATAAATGTTGCGGCGCCCTCTGGCGGCGAGTCTATTCCGGTAACTACCAGTGCTGCAGCCTCACACGAACCAACAGCTCCATCCTCCGATTCCTTGGGGCGGTGTCTCTCTTGCTTTTCCAGCTCCTTCAACTTCGTCAAGTACTATTGTACATCCAGCTTCAACTGGTTACGCTTTTACCGAGATTGGTCCTATGAGGTGGTTGGTGTCACAACTTATCAGGAGAATGCCACTGCATTGGATGTTGTCCTTACTGCTATCTCAAGATGGAACTTGAATAAAAGAATAGAGAAGGTACAAAGTACCATCAGCGAAGTGACGAAGTCACCGCTCTTGGGCACGGCAAGCAAGAGTGCACCAGACGATATTGCTAACAAGAATAGGAGTAGAATTAGAACTGCTAGCAAGCGGAAGGTATTTGGTCGAGAGGGGCTGCGTGATCATATCATGGTAAGGCTTCGTGAGATACCAGAGCATGATGCAGCAAGCTCAAGTGCTGATCCATGTTACTCAGTGATTGGTATATATGGTGTTGCTGGGTCTGGGAAGACCACGTTTGCAGGATATATTCAAGATTACATAAAGGAGGAATGCAAGGATGAGAAACTTTTCGACACCATCATGTGCATTCATGTGACTGAAACTTTCAGTGTGGATGATATATTTCATGAAATGCTGAAGTATATTACCGGAGATAGTCACTCCAATATTTCAGATCGTGGGGCTCTAGATAAGAAGTTGAAGGAAGCATTGTGTGGCAAACGTTTCTTCTTGATATTGGATGATCTCTGGGTGAAAAACAAGAATGACCAACACCTAGAGGAGCTAATCTCTCCACTCAATGTTGGGCTGAAAGGAAGCAAAATCCTGGTGACGGCTCGAACAAAAGAAGCAGCTGGAGCTCTGGGTGCCGATAAATTTATTGAAATGCCTGATTTGGATGAGGATCAGTACTTGGCGATGTTTATGCATTATGCGCTAAGTGGTACAAGAGTTGCCCTTCAAGAATTTGAACAAGTTGGGAGAGAGATTGCCAAAAAACTACACCGATCACCTATTGCAGCAGTAACAGTTGCAGGACGGCTTGGGGCAAACCCAAATATCAGTTTTTGGAAAAATGTTGCAAAGCTTGACATGTTGAATTACACCATGGATGCTCTTTGGTGGAGCTATCAGCAGCTTGATCCGGACATTAGGCGATGCTTTGAATTCTGCAGTATTTTCCCCAGAAAATTCAAACTGGAAAAAGACCAATTAGTCCGCCTGTGGACAGCACAAGGATTTGTAAAGACCAGTTGTGCAACGGAGGAGATGGAAGATGTTGCCGAGGGCTACATTCAAGAGTTAGTGTCATGCTCATTTCTGCAAGAAAAAGGAACTGGTTCTGGCGTTGATCATTTTACAATTCATGATCTGTTGCATGATTTATTAGTCAAGGTTGCTGGAAATGATTGCTTCAGAATCGAGAATAGATGGAGTAAACAAGGAGAATGCCAAGAAGATGTCCCTCGAGATGTCCGTCATCTTTTTGTTCAGAAGTATGATGGGGAATTGATTACCAGGAAGATCCTTGGATTGGAAAATTTACGCACTCTCATTATTTGTGTTGTCGAAGAGAATAGACCAGTTGAGGAAAAGGTCATTGAGAGTATGTGCGTGAGGCTGCTGAAGTTGCGGGTACTGGCCATTGCTTTCAACAAAAAATGCCGTTCAACCAGCAATCCCAGTGATAAGTTCTTGGTCCCAGAATCCATTACTCAGTTAAAGCACCTCCGCTATCTAGCTTTCCGGAAAAGTGACAACTGCAAGGTTATTTTGCCAAGTGCACTAGCTAAACTTCTCCATATCCAGCTGCTAGATTTTGGTCTTGGCAAAATTTCGGATTTTACCTGTGCTGCTGACCTTATCAACTTGCGGCACATATTCTGCTGGGATGTGAGCTTTCCTAACATAGGCACGCTGAGCTCACTTCAAAGAATACCCTTCTTCAGGCTAAGGAATGAACAGGGTTATGAGATAAAACAACTTAGGGACCTGAACAAGATTCGTGGCATGCTGGTGGTCAATGGCTTTGAAAATGTTAAAAGCAAGGAGGAAGCTCTTGAAGCCAATCTAGCTGCCAAGGAAAGGCTCACGGAACTGATACTATGTTTTTTGACTTCCCATACACGGGGCAATGGCAATGCGGAAGTTGCAGCAGAGGTGCTTGAGGGCCTGTGCCCTCCCGTGGGGCTAGAAGCACTGCTCATCTATGACTACAACGGCTCAAGGTACCCAGATTGGATGGTGGGTAAGCTGACCGGTGGCCCAAAGAACCTGAAACTACTTGAAATCTATGGCTGCAGCCGACTGGGACCTGGCCCTCAACTTGAGGCTTTCCCTCATCTTCGTATGCTCAACCTTGAGGACTGCAGCTGGGACGCCTTACCAGGCAACTTGGAGCACCTCACTTCGCTCAAGGCACTGAAGATCGAGCATTGCATGAATATCCGGTCGCTTCCAACACTGCCCCAGTCTCTGAAGCTGTTCATACTTCGGTGCTGCGATGTTGAGCTCATGAAGAGTTGTGAAACAGAAGGAGATCCAAACTGGCATAAGATAAAGCACATCCCCGATAAAATGGTTTCAGGCCAACCTCACAGCATCTACCACATCAGGAGAATGTTCCGAGTGTCGGCCCCAGTCCCGACGCTGAGTACTTCCGGTGACGGCGACACGACCGACGAACGAAGATGA"/>
    <MastMotifHits>
      <MastMotifHit frame="0" match="++++  + ++++ +  + + +" motif="1" pos="343" pvalue="1.4E-10" sequence_name="Lr21_0" strand="+"/>
      <MastMotifHit frame="0" match=" +++ + + + +++ + ++++++++ +++" motif="6" pos="372" pvalue="3.5E-8" sequence_name="Lr21_0" strand="+"/>
      <MastMotifHit frame="0" match="+++++++ + ++  +" motif="4" pos="425" pvalue="1.7E-8" sequence_name="Lr21_0" strand="+"/>
      <MastMotifHit frame="0" match="++++++++ + ++ +++ ++" motif="5" pos="454" pvalue="8.3E-10" sequence_name="Lr21_0" strand="+"/>
      <MastMotifHit frame="0" match="    + +++++++ + +   +" motif="3" pos="517" pvalue="4.5E-6" sequence_name="Lr21_0" strand="+"/>
      <MastMotifHit frame="0" match=" ++++ +++++++ ++ +++++++++ + " motif="2" pos="567" pvalue="1.2E-15" sequence_name="Lr21_0" strand="+"/>
      <MastMotifHit frame="0" match="+++++++++ ++++ ++ ++ " motif="8" pos="607" pvalue="2.0E-12" sequence_name="Lr21_0" strand="+"/>
      <MastMotifHit frame="0" match="+ ++++++++ + ++++ +++" motif="7" pos="636" pvalue="2.7E-12" sequence_name="Lr21_0" strand="+"/>
      <MastMotifHit frame="0" match="+++++++  + ++  ++    " motif="9" pos="757" pvalue="1.8E-6" sequence_name="Lr21_0" strand="+"/>
      <MastMotifHit frame="0" match="++ + ++ + + + ++++   +     ++++     ++ + " motif="19" pos="914" pvalue="9.3E-10" sequence_name="Lr21_0" strand="+"/>
      <MastMotifHit frame="0" match=" ++++ +++++ +  +++ ++" motif="9" pos="962" pvalue="1.1E-9" sequence_name="Lr21_0" strand="+"/>
      <MastMotifHit frame="0" match="+  ++ + ++ + ++ +++" motif="11" pos="985" pvalue="2.2E-8" sequence_name="Lr21_0" strand="+"/>
    </MastMotifHits>
  </MastMotifHitList>
  <MastMotifHitList name="Fom-2_0+">
    <Sequence DNA="ATGGGTGATTTCCTATGGACTTTTGCTGTGGAAGAAATGTTGAAGAAGGTGTTGAAGGTTGCACGGGAGCAAACTGGCCTAGCATGGGGCTTCCAGAAACATCTCTCCAAGCTCCAAAAATGGCTACTCAAGGCTGAAGCTTTCTTACGCAATATCAACACGAGAAAATTACATCATGATTCTGTGAGGATGTGGGTGGATGATCTTCGGCATCTTGTTTATCAAGCCGATGATCTATTAGACGAAATTGTTTATGAAGATCTTCGACAAAAGGTCCAAACAAGAAAAATGAAGAAGGTGTGTGATTTTTTTTCTCCTTCTACCAATGTTTTGATCTTTCGTCTTAACATGGCAAAAAAAATGATGACTCTTATAGCATTGTTAGAAAAGCATTACCTTGAGGCTGCTCCTTTAGGACTTGTGGGGAATGAAAATGTAAGTCCAGAGATCGATGTTATTAGTCAATATCGAGAGACAATTTCAGAACTCGAAGATCATAAGATTTTGGGGAGGGATGTTGAAGTTGAAAGTATAGTGAAACAAGTGATTGATGCTAGCAATAATCAACTTACATCTATCCTACCCATTGTTGGTATGGGTGGATTAGGAAAAACAACTTTGGCAAAGTTAGTTTTCAAACACGAGTTGGTTAGACAACATTTTGATAAAACTGTATGGGTATGTGTCTCTGAACCATTTATTGTCAACAAGATTTTGTTAGATATTTTACAAAATCTAAAAGGTGGCATTTCTAATGGAGGGGATAGTAAGGAGGTTTTACTTCGTGAACTCCAAAAAGAAATGCTTGGGCAAACATATTTTCTTGTGCTTGACGATGTTTGGAACGAAAATTCTTTTCTATGGGGTGAGTTGAAATATTGTTTGCTCAAGATCACTGGAAACTCTAAAAATAGTATTGTTGTGACTACAAGGAGTGCTGAAGTTACAAAAATCATGGGAACATGTCCTGGTCATCTTTTAAGTAAATTATCTGATGATCATTGTTGGTCCTTGTTTAAAGAAAGTGCAAATGTATATGGACTATCAATGACTTCAAACTTGGGGATTATTCAAAAAGAGTTGGTCAAAAAAATTGGTGGTGTACCATTGGTTGCACGAGTTTTGGGAAGGACAGTAAAGTTTGAAGGAGATGTTGAGAAATGGGAGGAAACATTGAAAAGTGTGCTAAGAATTCCGGTGCAAGAGGAAGATTTTGTTTTATCTATATTAAAATTAAGTGTGGATCGTCTACCATCATCTGCATTAAAGCAATGTTTTTCATATTGTTCAATTTTTCCGAAGGATTTTGTGTTTGAAAAACAAGAACTAATTCAAATGTGGATGGCACAAGGTTTTCTTCAACCACAAGAAGGAAGAAACATGACAATGGAAACTGTAGGAGACATATACTTCAAGATCTTGTTGTCACACTGCTTATTTCAAGATGCCCATGAAACAAGGACAGAAGAATATAAGATGCATGATCTTGTATATGGAACAAGGACAGAAGAATATAAGATGCATGATCTTGTACATGATATTGCAATGGCAATTTCAAGGGATCAAAATTTGCAACTAAATCCTAGCAATATATCGGAGAAGGAACTTCAAAAGAAGGAGATTAAAAATGTTGCATGCAAGCTACGCACGATTGATTTTATTCAAAAGATTCCTCACAATATAGGTCAACTGACATTCTTTGATGTGAAGATAAGAAATTTTGTTTGTTTGCGTATTTTAAAGATATCGAAGATGTCTAGTGAGAAGTTACCGAAGTCAATAGATCAATTGAAACACTTGAGATATCTAGAAATTGCAAGTTATTCAACGAGATTAAAATTTCCAGAGTCTATTGTTTCGCTTCATAATTTGCAAACATTAAAGTTCCTATACTCATTTGTTGAAGAATTTCCAATGAACTTTTCAAATTTGGTAAATTTAAGGCACTTGAAATTATGGCGAAATGTTGACCAAACGCCTCCACATTTAAGTCAATTGACTCAACTTCAAACATTGTCTCATTTTGTAATCGGGTTTGAAGAAGGTTGTAAGATTATTGAATTGGGACCATTGAAAAACTTGCAAGGTAGTTCGAATCTTTTGTGTTTGGAGAAAGTTGAAAGTAAAGAGGAAGCCAAAGGAGCAAACTTGGCAGAAAAGGAGAATTTAAAAGAGCTAAACTTAAGTTGGTCCATGAAAAGAAAAGATAACGACAATTACAATGATTTGGAAGTGTTGGAAGGACTTCAACCAAACCAAAATCTCCAAATATTAAGAATCCACGACTTTACAGAAAGGCGTTTACCTAACAAGATTTTTGTTGAGAATTTAATAGAGATAGGCTTGTATGGTTGTGATAATTGTGAAAAGCTTCCAATGCTTGGACAATTAAACAACTTAAAGAAACTTGAGATTTGCAGCTTCGATGGCGTTCAAATTATAGACAACAAGTTCTATGGTAATGATCCAAACCAAAGAAGGTTCTTCCCAAAGCTTGAGAAATTTGTAATGCAGAATATGATCAACTTAGAGCAATGGGAAGAGGTAATGACAAATGATGCATCATCAAATGTTACAATTTTTCCCAATCTTAAAAGCTTGGAGATAAGTGGATGTCCCAAATTAACAAAAATTCCAAACGGGTTACAATTTTGTAGTTCCATTCGACGTGTGAAAATATACCAATGTTCAAATTTGGGCATAAATATGAGAAATAAGCCGGAATTATGGTATTTACACATTGGTCCGTTAGGCAAGCTACCAGAAGATTTATGTCATCTCATGAATTTGGGGGTAATGACAATTGTTGGAAATATACAGAATTATGATTTTGGCATCCTTCAGCACCTTCCTTCCCTTAAAAAAATTACTTTAGTCGAGGATGAGTTGAGCAATAATAGTGTAACACAAATTCCTCAACAACTTCAACACCTCACTTCCTTGGAATTTCTGTCAATTGAAAATTTTGGAGGCATCGAAGCTTTGCCAGAATGGCTAGGAAACTTGGTATGTTTGCAAACACTCTGTTTTCTTTGTTGCAGAAATTTGAAAAAACTACCTTCTACAGAAGCAATGCTACGTCTCACTAAATTAAATAAATTGTATGCTTGCGAATGTCCAATGCTACTACTCGAAGAAGGTGACCCAGAGCGAGCAAAACTTTCCCACTTTCCAAACGTGTTGGCTCACCGCAACACGTTCGAGAGTTGTAGGTTTTTTTGA"/>
    <MastMotifHits>
      <MastMotifHit frame="0" match="  + +   ++ +++ +  ++++ + ++++ +    +" motif="17" pos="12" pvalue="3.6E-6" sequence_name="Fom-2_0" strand="+"/>
      <MastMotifHit frame="0" match="+++++++++++++++++" motif="16" pos="71" pvalue="1.4E-10" sequence_name="Fom-2_0" strand="+"/>
      <MastMotifHit frame="0" match="+++++++++++++++ +++++" motif="1" pos="195" pvalue="2.8E-19" sequence_name="Fom-2_0" strand="+"/>
      <MastMotifHit frame="0" match="+++   ++++++ + + +++ ++++ + +" motif="6" pos="220" pvalue="2.1E-13" sequence_name="Fom-2_0" strand="+"/>
      <MastMotifHit frame="0" match="++++++++++++   " motif="4" pos="273" pvalue="7.5E-11" sequence_name="Fom-2_0" strand="+"/>
      <MastMotifHit frame="0" match="+   +++++++ ++ +++++" motif="5" pos="302" pvalue="1.0E-9" sequence_name="Fom-2_0" strand="+"/>
      <MastMotifHit frame="0" match="+++++++++++  + " motif="10" pos="330" pvalue="5.5E-8" sequence_name="Fom-2_0" strand="+"/>
      <MastMotifHit frame="0" match=" +++++ + +++      +++" motif="3" pos="365" pvalue="1.3E-7" sequence_name="Fom-2_0" strand="+"/>
      <MastMotifHit frame="0" match="++++++++ + +++ " motif="12" pos="406" pvalue="9.1E-7" sequence_name="Fom-2_0" strand="+"/>
      <MastMotifHit frame="0" match="+++++ +++++++++++++ ++++++++ " motif="2" pos="422" pvalue="1.4E-24" sequence_name="Fom-2_0" strand="+"/>
      <MastMotifHit frame="0" match="++ +++ ++  + + ++++ +" motif="8" pos="463" pvalue="7.9E-10" sequence_name="Fom-2_0" strand="+"/>
      <MastMotifHit frame="0" match="++++++++++++ +++ ++ +" motif="7" pos="505" pvalue="3.5E-15" sequence_name="Fom-2_0" strand="+"/>
      <MastMotifHit frame="0" match="  +++ + ++  + +++++++" motif="9" pos="574" pvalue="6.4E-8" sequence_name="Fom-2_0" strand="+"/>
      <MastMotifHit frame="0" match="+ ++ ++    + +++ +++ " motif="9" pos="621" pvalue="1.0E-5" sequence_name="Fom-2_0" strand="+"/>
      <MastMotifHit frame="0" match="  ++   +++++ + + ++" motif="11" pos="774" pvalue="3.5E-7" sequence_name="Fom-2_0" strand="+"/>
      <MastMotifHit frame="0" match="+++++ + +++++++  ++" motif="11" pos="861" pvalue="4.9E-13" sequence_name="Fom-2_0" strand="+"/>
      <MastMotifHit frame="0" match="+  ++ + +++  ++++++" motif="11" pos="978" pvalue="1.9E-7" sequence_name="Fom-2_0" strand="+"/>
      <MastMotifHit frame="0" match="+ +++++    +++++ ++" motif="11" pos="1002" pvalue="4.3E-6" sequence_name="Fom-2_0" strand="+"/>
    </MastMotifHits>
  </MastMotifHitList>
  <MastMotifHitList name="GmKR3_0+">
    <Sequence DNA="ATGAAGTTTGGTTCTATATTCCAACAGACCAACCTACATTCCAGCATAATAATACTAAACTTTTTTCTTCGAATGGCTAAAACATGTTCCGGTGCATCCAGATACGATGTGTTCATTAACTTCAGAGGGGAAGACACACGTTTTGCATTTACCGGGCATCTCCACAAAGCTCTTTGTAACAAGGGAATCCGTGCTTTCATGGATGAAAATGACATTAAGAGAGGAGACGAAATAAGAGCAACACTTGAGGAGGCAATTAAAGGGTCGAGGATTGCCATCACTGTGTTCTCTAAAGACTATGCTTCTTCCTCATTTTGCTTAGATGAACTTGCAACCATCCTTGGCTGCTACCGCGAGAAAACTCTGTTGGTTATTCCTGTCTTTTATAAGGTGGATCCTTCTGATGTAAGACGCCTGCAAGGAAGTTATGCAGAAGGATTGGCTAGGCTTGAGGAAAGGTTCCATCCTAACATGGAGAATTGGAAGAAGGCTCTGCAGAAAGTAGCAGAATTGGCTGGGCATCATTTCAAAGATGGAGCTGGATATGAATTCAAGTTTATTAGGAAGATTGTTGATGATGTCTTCGACAAGATTAATAAAGCTGAAGCAAGTATATATGTTGCGGATCACCCGGTTGGATTACACTTAGAAGTGGAAAAAATAAGGAAACTTTTGGAGGCTGGATCTAGTGATGCTATCTCCATGATAGGGATCCACGGAATGGGCGGGGTAGGAAAATCAACACTTGCTCGAGCAGTTTATAATTTGCATACTGATCATTTTGATGATTCGTGTTTCCTACAAAACGTGAGAGAAGAATCAAACAGACACGGGTTAAAACGCCTACAAAGCATCCTTCTTTCACAAATACTTAAGAAGGAAATCAACTTAGCAAGTGAGCAACAAGGCACTTCGATGATAAAAAATAAGCTCAAGGGAAAGAAGGTTCTCTTAGTTCTAGATGATGTTGATGAGCACAAGCAATTACAGGCAATTGTTGGAAAATCTGTTTGGTCTGAGTCTGAGTTTGGCACCAGATTGGTTCTGATCATCACCACTCGGGACAAACAACTCCTAACATCTTATGGGGTCAAAAGAACACATGAGGTGAAAGAATTGAGTAAGAAAGATGCTATTCAATTGCTTAAACGGAAAGCTTTTAAAACATATGATGAAGTTGATCAAAGTTACAATCAGGTCTTGAATGATGTAGTAACTTGGACTTCTGGCCTTCCATTGGCTTTGGAAGTGATAGGTTCGAACCTGTTTGGAAAAAGTATTAAAGAATGGGAATCAGCTATCAAACAATATCAAAGAATTCCCAATAAGGAAATCTTGAAGATACTTAAAGTAAGCTTTGATGCTTTGGAGGAAGAAGAAAAAAGTGTTTTTCTTGACATTACTTGTTGCTTGAAAGGCTATAAATGCAGAGAGATTGAAGATATACTTCACAGTCTTTATGATAACTGCATGAAATACCATATTGGGGTGCTTGTTGACAAGTCTCTCATACAGATTAGTGACGATAGAGTTACATTGCATGACTTGATTGAGAACATGGGTAAAGAAATTGACAGACAGAAATCACCTAAAGAGACAGGGAAGCGGAGGAGATTATGGTTACTAAAAGATATAATTCAAGTCTTAAAAGACAACTCGGGGACCAGTGAAGTTAAAATCATTTGTCTTGATTTCCCCATATCTGACAAACAAGAAACAATAGAATGGAATGGAAATGCCTTCAAGGAGATGAAAAACCTTAAAGCACTTATTATCAGAAACGGTATTTTATCCCAAGGTCCCAATTATCTACCAGAAAGTTTGAGAATATTGGAATGGCACAGACATCCTTCCCATTGTTTACCGTCTGATTTTGATACAACGAATCTTGCCATACGCGACTTGGAATAG"/>
    <MastMotifHits>
      <MastMotifHit frame="0" match="++++++++++++++  ++++++ ++++++++++" motif="18" pos="34" pvalue="1.0E-25" sequence_name="GmKR3_0" strand="+"/>
      <MastMotifHit frame="0" match="+ +++++ ++++++++  +  " motif="15" pos="98" pvalue="9.1E-13" sequence_name="GmKR3_0" strand="+"/>
      <MastMotifHit frame="0" match="  ++++++++++++++   +++++  +  + +" motif="13" pos="122" pvalue="2.0E-17" sequence_name="GmKR3_0" strand="+"/>
      <MastMotifHit frame="0" match="++++++++++ ++++++++  " motif="1" pos="237" pvalue="4.6E-17" sequence_name="GmKR3_0" strand="+"/>
      <MastMotifHit frame="0" match="++++++++++ +++ " motif="4" pos="316" pvalue="4.9E-10" sequence_name="GmKR3_0" strand="+"/>
      <MastMotifHit frame="0" match="     ++++++++++ + ++" motif="5" pos="345" pvalue="1.2E-7" sequence_name="GmKR3_0" strand="+"/>
      <MastMotifHit frame="0" match="++  +++++++++++" motif="10" pos="373" pvalue="1.3E-9" sequence_name="GmKR3_0" strand="+"/>
      <MastMotifHit frame="0" match="  ++++++ ++++ + ++++ " motif="3" pos="408" pvalue="2.6E-11" sequence_name="GmKR3_0" strand="+"/>
      <MastMotifHit frame="0" match="++++++++++ ++ +" motif="12" pos="445" pvalue="7.3E-8" sequence_name="GmKR3_0" strand="+"/>
      <MastMotifHit frame="0" match="+  ++++  +++++ ++    " motif="7" pos="511" pvalue="9.5E-6" sequence_name="GmKR3_0" strand="+"/>
    </MastMotifHits>
  </MastMotifHitList>
  <MastMotifHitList name="Pik-s1_0+">
    <Sequence DNA="ATGGAGGCGGCTGCCATGGCCGTAACCGCAGCCACGGGGGCCTTGGCGCCCGTGCTAGTGAAGCTGGCCGCTTTGCTGGACGACGGGGAGTGCAATCTTCTGGAGGGGAGCCGGAGCGACGCAGAGTTCATCAGATCCGAGCTGGAGGCCGTGCACTCTCTCCTCACCCCAAATATCTTGGGGAGGATGGGGGATGACGATGCGGCGTGCAAGGATGGCTTGATTGCGGAGGTCCGGGAGCTGTCCTACGACCTGGATGATGCCGTCGACGACTTCTTGGAGCTCAATTTCGAGCAGCGAAGAAGCGCAAGCCCTTTCGGTGAGCTCAAGGCAAGAGTTGAGGAGCGTGTCTCCAATCGCTTCTCTGACTGGAAGCTACCGGCGGCGAGCCTTCCGCCGTCGTCGGTACACCGTCGAGCTGGCTTGCCGCCACCAGATGCAGGGCTGGTGGGGATGCACAAACGTAAGGAAGAGCTCATCGAGTTGCTGGAACAAGGGAGCAGTGATGCTTCACGATGGCGCAAGCGAAAACCTCATGTCCCCCTCAGGATAATGGGAGGGGAAATGCAAAAAATCGTGTTCAAGATTCCCATGGTGGACGATAAGAGCCGTACAAAAGCAATGTCATTGGTTGCAAGTACGGTTGGAGTGCACTCGGTTGCAATCGCCGGTGACCTAAGAGACGAGGTTGTGGTGGTCGGTGATGGCATTGACTCCATCAATCTGGTCTCTGCGCTCCGGAAGAAGGTGGGCCCTGCGATGTTTCTGGAGGTCAGCCAAGCAAAGGAAGATGTGAAGGAGATAACGGCGATGCTTGCGCCGGTGAAATCCATATGTGAATTTCACGAGGTCAAAACAATTTGCATCCTTGGATTGCCAGGGGGAGGCAAAACAACGATTGCCCGAGTACTATATCATGCATTGGGAACGCAGTTCCAATGCCGGGTTTTCGCATCAATCTCTCCAAGTTCCAGCCCCAGTCCCAATCTAACAGAGACTCTTGCAGACATTTTCGCTCAAGCACAACTAGGAGTAACTGATACACTTAGCACACCATATGGTGGGAGTGGGACCGGGAGAGCTCTTCAACAACATCTCATCGACAACATATCAGCTTTCCTCCTCAACAAAAAGTATCTCATTGTAATCGATGACATTTGGCATTGGGAAGAATGGGAAGTCATCAGAAAGTCCATTCCCAAGAATGATCTGGGTGGTAGAATAATCATGACTACTCGTCTTAATTCAATAGCTGAGAAGTGCCACACTGATGACAATGATGTTTTTGTCTACGAAGTTGGGGATCTAGATAATAATGATGCTTGGTCGTTGTCTTGGGGGATAGCAACAAAGTCTGGGGCAGGCAACAGGATCGGAACTGGAGAGGATAATTCATGCTATGATATTGTGAACATGTGTTATGGTATGCCTTTAGCACTTATTTGGCTGTCGTCAGCATTGGTTGGAGAGATAGAAGAATTAGGTGGTGCTGAAGTGAAAAAATGTAGGGATTTGAGACACATAGAGGATGGTATTTTGGACATCCCATCCTTACAACCATTGGCGGAGAGTTTATGCCTTGGTTATAACCATCTTCCTCTTTATCTGAGGACTTTGTTGTTGTACTGTAGTGCATACCATTGGTCTAACAGAATCGAAAGGGGTCGTCTGGTCAGGAGGTGGATTGCGGAAGGATTTGTGTCGGAAGAGAAAGAAGCAGAAGGTTACTTTGGCGAGCTTATTAACAGAGGATGGATTACGCAGCACGGAGACAACAACAGTTATAATTACTATGAGATCCACCCCGTGATGCTGGCCTTCCTGAGATGCAAGTCCAAGGAGTACAATTTTTTAACATGCTTGGGTCTGGGATCTGATACTAGTACTAGTGCATCCTCCCCAAGGTTGATTCGCCGGCTGTCTCTTCAGGGGGGGTATCCAGTGGACTGCTTGTCAAGCATGAGTATGGATGTGTCACACACTTGCAGCCTTGTCGTCCTTGGTGACGTGGCGCGACCCAAGGGAATCCCCTTCTATATGTTTAAGCGCTTGCGAGTGTTGGACCTTGAAGATAATAAGGATATACAGGATTCTCATCTGCAGGGCATATGTGAACAGTTAAGCCTCAGAGTGAGGTACCTTGGTCTCAAGGGAACGCGGATCCGAAAGCTCCCTCAGGAGATGAGGAAGCTGAAGCATTTGGAGATTTTGTATGTGGGGAGCACTCGGATCAGTGAACTTCCGCAAGAGATTGGAGAGCTGAAGCATCTGCGGATTCTGGACGTGAGAAACACGGACATCACTGAGCTCCCACTGCAGATACGGGAGCTGCAGCATCTGCACACTCTGGACGTGAGGAACACTCCAATCAGTGAGCTCCCGCCGCAGGTTGGCAAGCTGCAGAATCTCAAGATTATGTGCGTGAGGAGCACTGGGGTTAGGGAGCTCCCAAAGGAGATTGGGGAGCTGAATCATCTACAGACTCTGGACGTGAGAAACACGAGGGTGAGAGAGCTGCCATGGCAAGCTGGCCAGATCTCCCAATCGTTGCGCGTGCTTGCCGGTGACAGTGGCGATGGCGTGCGGTTGCCCGAAGGCGTCTGCGAAGCTCTGATCAACGGTATTCCAGGGGCTACGCGTGCAAAATGCAGGGAGGTTCTGTCCATCGCGATCATCGATCGTTTCGGACCTCCCCTTGTTGGGATATTCAAAGTTCCCGGCAGTCATATGCGTATCCCGAAGATGATCAAAGACCACTTCCGCGTTCTTTCTTGCCTAGACATCAGGCTCTGCCACAAGCTTGAGGATGATGACCAAAAGTTCCTCGCCGAGATGCCCAACCTGCAGACGCTCGTGCTGAGGTTCGAGGCCCTACCAAGACAACCCATAACCATCAACGGCACAGGCTTCCAGATGCTGGAGAGCTTCCGTGTCGACAGCCGGGTGCCAAGGATAGCCTTCCATGAAGACGCCATGCCCAACCTCAAGCTTCTCGAGTTCAAGTTCTACGCCGGCCCAGCAAGCAACGATGCCATCGGCATCACCAACCTGAAGAGCCTCCAAAAGGTGGTCTTTCGGTGCTCGCCATGGTACAAGAGCGACGCCCCTGGCATCAGCGCCACCATTGACGTCGTGAAGAAAGAAGCCGAGGAGCATCCCAACCGGCCGATCACCCTCCTCATCAATGCTGGGTATAAGGAGATATCAACTGAGTCACACGGGAGCAGTGAAAACATTGCGGGCAGCAGTGGGATCGATACTGAGCCTGCACAGGCACAGCATGATAATCTCCCTGCTGTTCGAGATGACTACAAGGGAAAAGGGATTCTTCTTGATGGCAGGTGTCCTACCTGCGGCCGAGCGACTAAAATTGAAGAGGAAACCCAAGATCGAGTAGCAGATATTGAAATTCAAACAGAAACTACTAGCTAG"/>
    <MastMotifHits>
      <MastMotifHit frame="0" match="+++  ++ + +++ +++ + + + ++ ++++++ ++" motif="17" pos="18" pvalue="5.5E-8" sequence_name="Pik-s1_0" strand="+"/>
      <MastMotifHit frame="0" match="+++++ ++++++++   " motif="16" pos="80" pvalue="2.9E-6" sequence_name="Pik-s1_0" strand="+"/>
      <MastMotifHit frame="0" match=" + + ++ +++++++ +++ +" motif="1" pos="288" pvalue="1.0E-12" sequence_name="Pik-s1_0" strand="+"/>
      <MastMotifHit frame="0" match="++ ++ ++ ++ +      + + + ++ +" motif="6" pos="311" pvalue="3.5E-6" sequence_name="Pik-s1_0" strand="+"/>
      <MastMotifHit frame="0" match="++++++++++ + ++" motif="4" pos="379" pvalue="5.5E-13" sequence_name="Pik-s1_0" strand="+"/>
      <MastMotifHit frame="0" match=" + +++++++  ++++++ +" motif="5" pos="404" pvalue="4.4E-10" sequence_name="Pik-s1_0" strand="+"/>
      <MastMotifHit frame="0" match="+ + +++++ + +++ +  ++" motif="3" pos="473" pvalue="1.2E-8" sequence_name="Pik-s1_0" strand="+"/>
      <MastMotifHit frame="0" match="+++ +++++ +    ++++ +++++++++" motif="2" pos="536" pvalue="6.4E-14" sequence_name="Pik-s1_0" strand="+"/>
      <MastMotifHit frame="0" match=" +  +++++ +++++  +  +" motif="8" pos="569" pvalue="1.5E-7" sequence_name="Pik-s1_0" strand="+"/>
      <MastMotifHit frame="0" match="++++ ++  + + ++++ ++ " motif="7" pos="598" pvalue="1.4E-7" sequence_name="Pik-s1_0" strand="+"/>
      <MastMotifHit frame="0" match="+ ++++++++++++++  +" motif="11" pos="681" pvalue="4.2E-7" sequence_name="Pik-s1_0" strand="+"/>
      <MastMotifHit frame="0" match="    ++++++++ + ++++++" motif="9" pos="708" pvalue="8.9E-10" sequence_name="Pik-s1_0" strand="+"/>
      <MastMotifHit frame="0" match="++++  ++   + ++++++++" motif="9" pos="731" pvalue="2.7E-10" sequence_name="Pik-s1_0" strand="+"/>
      <MastMotifHit frame="0" match="+++++ ++ + +++++++ ++" motif="9" pos="754" pvalue="3.5E-11" sequence_name="Pik-s1_0" strand="+"/>
      <MastMotifHit frame="0" match="+ ++ +++ + ++++++++++" motif="9" pos="777" pvalue="3.7E-10" sequence_name="Pik-s1_0" strand="+"/>
      <MastMotifHit frame="0" match="+ ++     + +++ ++++++" motif="9" pos="800" pvalue="4.9E-8" sequence_name="Pik-s1_0" strand="+"/>
      <MastMotifHit frame="0" match="++++ +++ + + + +++ + " motif="9" pos="823" pvalue="4.6E-8" sequence_name="Pik-s1_0" strand="+"/>
      <MastMotifHit frame="0" match="++++ ++ +++ +   ++ ++" motif="9" pos="945" pvalue="3.7E-6" sequence_name="Pik-s1_0" strand="+"/>
    </MastMotifHits>
  </MastMotifHitList>
  <MastMotifHitList name="SNC1_0+">
    <Sequence DNA="ATGATGGATACATCCAAAGATGATGATATGGAGATAGCTTCTTCTTCTGGCAGCCGGAGATACGACGTTTTCCCAAGCTTTCGTGGAGAAGATGTCCGTGACTCATTCCTCAGCCATCTTCTCAAGGAGCTCAGGGGCAAAGCAATCACATTCATAGATGATGAGATCGAGAGGAGCCGCTCAATCGGCCCGGAGCTTTTATCGGCAATAAAAGAATCGAGAATAGCAATCGTTATCTTCTCTAAGAACTATGCTTCATCCACCTGGTGCCTGAATGAATTGGTGGAGATTCACAAGTGTTATACGAATTTGAATCAAATGGTGATTCCGATTTTCTTCCACGTTGATGCTTCGGAAGTTAAAAAACAGACCGGCGAATTTGGAAAGGTCTTTGAAGAGACATGCAAGGCTAAATCAGAGGATGAGAAACAAAGTTGGAAGCAAGCTCTAGCAGCTGTTGCAGTTATGGCCGGATATGATCTTCGGAAATGGCCTAGTGAAGCAGCCATGATTGAAGAGCTTGCCGAGGATGTTTTGAGAAAAACTATGACACCATCGGATGATTTTGGCGACTTAGTCGGAATTGAAAATCATATAGAGGCAATAAAATCAGTATTGTGCTTGGAATCCAAGGAAGCTAGAATAATGGTCGGGATTTGGGGACAATCAGGGATTGGTAAGAGTACCATAGGAAGAGCTCTTTACAGTAAACTCTCTATCCAGTTCCACCATCGCGCTTTCATAACATATAAAAGCACCAGCGGTAGTGACGTCTCTGGCATGAAGTTGAGGTGGGAAAAAGAACTTCTCTCGGAAATCTTAGGTCAAAAGGACATAAAGATAGAGCATTTTGGTGTGGTGGAGCAAAGGTTAAAGCAACAGAAAGTTCTTATCCTTCTTGATGATGTGGATAGTCTAGAGTTTCTTAAGACCTTGGTGGGAAAAGCTGAATGGTTTGGATCTGGAAGCAGAATAATTGTGATCACTCAAGATAGGCAACTTCTCAAGGCTCATGAGATTGACCTTATATATGAGGTGGAGTTCCCATCTGAACATCTTGCTCTTACGATGTTATGCCGATCTGCTTTTGGGAAAGACTCTCCACCTGATGATTTTAAGGAACTAGCATTTGAAGTTGCGAAGCTTGCCGGTAATCTTCCGTTGGGTCTTAGTGTCCTTGGTTCGTCTTTAAAGGGAAGGACCAAAGAATGGTGGATGGAGATGATGCCTAGGCTCCGAAATGGTTTGAACGGAGATATTATGAAAACATTAAGAGTCAGCTACGATAGATTACATCAAAAAGATCAAGATATGTTCCTTTACATCGCGTGTTTATTCAATGGTTTTGAAGTCAGTTACGTCAAAGATTTACTTAAAGATAATGTTGGGTTTACAATGTTGACTGAGAAGTCCCTCATACGTATTACACCGGATGGATATATAGAGATGCACAATTTGCTAGAGAAATTGGGTAGAGAAATTGATCGTGCAAAGTCCAAGGGTAATCCTGGAAAACGTCGATTTCTGACGAATTTTGAAGATATTCATGAAGTAGTGACCGAGAAAACTGGGACAGAAACTCTTCTTGGAATACGTTTGCCATTCGAGGAATATTTTTCGACAAGGCCGTTATTAATAGATAAAGAATCGTTCAAAGGCATGCGTAATCTGCAATATCTAGAAATTGGTTATTACGGGGATCTACCTCAGAGCCTCGTTTATTTGCCCCTTAAACTCAGATTGCTAGACTGGGATGATTGTCCATTGAAGTCTTTGCCATCTACTTTTAAGGCGGAATATCTAGTTAACCTCATAATGAAGTATAGTAAGCTTGAGAAACTGTGGGAAGGAACTCTGCCCCTTGGAAGTCTCAAGGAGATGAATTTGAGGTATTCCAACAATTTGAAAGAAATTCCAGATCTTTCTTTAGCCATAAACCTCGAGGAATTAGATCTTGTTGGATGCAAATCTTTGGTGACACTTCCTTCCTCGATTCAGAATGCCACTAAACTGATCTATTTAGATATGAGTGATTGCAAAAAGCTAGAGAGTTTTCCAACCGATCTCAACTTGGAATCTCTCGAGTACCTCAATCTCACTGGATGCCCGAATTTGAGAAACTTTCCAGCAATCAAAATGGGATGTTCAGACGTTGACTTTCCGGAAGGGAGAAATGAGATCGTGGTAGAAGATTGTTTCTGGAACAAGAATCTCCCTGCTGGACTAGATTATCTCGACTGCCTTACGAGATGTATGCCTTGTGAATTTCGCCCAGAACAACTCGCTTTTCTCAATGTGAGGGGCTACAAGCATGAGAAGCTATGGGAAGGCATCCAGTCGCTTGGAAGTCTCGAAGGGATGGATCTGTCAGAATCTGAAAACCTGACAGAAATTCCAGATCTTTCAAAGGCCACCAAGCTCGAGTCTTTGATACTCAACAACTGCAAAAGTTTGGTGACACTTCCTTCTACAATTGGGAATCTTCATAGATTGGTGAGGTTGGAAATGAAAGAATGCACAGGGCTGGAGGTTCTTCCGACCGATGTCAACTTGTCATCTCTCGAAACCCTCGATCTCAGTGGTTGCTCAAGTTTGAGAAGTTTTCCTCTGATTTCAACTAATATTGTATGGCTCTATCTGGAAAACACCGCCATTGAAGAAATTCCTTCTACAATTGGGAATCTTCATAGATTGGTGAGGTTAGAAATGAAAAAATGCACAGGGCTGGAGGTTCTTCCGACCGATGTCAACTTGTCATCTCTCGAAACCCTCGATCTCAGTGGTTGCTCAAGTTTGAGAAGTTTTCCTCTGATTTCAGAGAGTATCAAATGGCTCTATCTGGAAAACACCGCCATTGAAGAAATTCCAGATCTTTCAAAGGCCACTAATCTGAAGAATTTGAAACTCAACAATTGCAAAAGTTTGGTGACACTTCCTACTACTATAGGAAATCTCCAAAAATTGGTGAGCTTTGAAATGAAAGAATGCACAGGGCTGGAGGTTCTTCCGATCGATGTCAACTTGTCATCTCTTATGATCCTCGATCTCAGTGGTTGCTCAAGTCTGAGAACTTTTCCTCTGATTTCAACTAATATTGTATGGCTCTATCTGGAAAACACCGCCATTGAAGAAATCCCTTCTACAATTGGGAATCTTCATAGATTGGTGAAGTTAGAAATGAAAGAATGCACAGGGCTGGAGGTTCTTCCGACCGATGTCAACTTGTCATCTCTTATGATCCTCGATCTCAGTGGTTGCTCAAGTCTGAGAACTTTTCCTCTGATTTCAACTAGAATCGAATGTCTCTATCTGCAAAACACCGCCATTGAAGAAGTTCCCTGCTGCATTGAGGATTTCACGAGGCTCACTGTACTTATGATGTATTGTTGCCAGAGGTTGAAAACCATCTCCCCAAACATTTTCAGACTTACAAGACTTGAGCTCGCCGACTTTACAGACTGTAGAGGTGTCATCAAGGCGTTGAGTGATGCAACTGTGGTAGCGACAATGGAAGACCACGTTTCTTGTGTACCATTATCTGAAAACATTGAATATATCTGGGATAAGTTGTATCGTGTTGCATACCTCCAGGAACATTTTAGCTTCCGTAATTGCTTCAAATTGGATAGAGATGCGCGAGAGCTCATCCTACGATCATGCTTCAAGCCTGTGGCCTTACCAGGTGAAGAAATCCCTAAGTATTTCACGTATCGAGCTTATGGAGATTCCCTAACTGTCATTGTACCTCAGAGCTCTCTTTCTCAAAATTTCTTGCGATTTAAGGCTTGCGTCGTGGTTGAACCTCTCTCCAAGGGCAAGGGTTTTTATCCATTCTTGAAGGTAAACGTTGGCTTCAATGGCAAACAGTATCAGAAATCATTTTCTAAAGATGCAGAACTGGAGCTTTGTAAGACGGATCATCTGTTTTTCTGTTCCTTCAAGTTCCGGTCTGAAGATCTTCCATCTAAATTGAATTTCAACGATGTGGAGTTTAAGTTTTGTTGCTCCAATAGGATCAAAGAATGCGGTGTACGACTCATGTATGTCTCTCAAGAAGAGAACAACCAACAGACTACGAGAAGCGAGAAGCGGATGCGGATGACATCGGGGACATCTGAAGAAGATATCAACTTACCCTATGGCCTAATTGTAGCGGACACAGGATTGGCCGCTCTAAATATGGAGCTTTCGTTAGGGCAGGGAGAACCATCATCATCAACATCTCTAGAGGGGGAAGCTTTGTGTGTTGATTACATGATAACTGAAGAACAAGATAAAGGAATTCCTATCTTGTTTCCTGTTTCTGGTAACTGA"/>
    <MastMotifHits>
      <MastMotifHit frame="0" match="+++++ +++++++++ +++++   ++ + ++  " motif="18" pos="20" pvalue="6.0E-19" sequence_name="SNC1_0" strand="+"/>
      <MastMotifHit frame="0" match="++++++++++++++++ ++  " motif="15" pos="82" pvalue="3.0E-17" sequence_name="SNC1_0" strand="+"/>
      <MastMotifHit frame="0" match="+ +++++  ++ ++++++++++++ ++++++ " motif="13" pos="106" pvalue="5.8E-21" sequence_name="SNC1_0" strand="+"/>
      <MastMotifHit frame="0" match="++++  ++++ ++ ++++ ++" motif="1" pos="218" pvalue="4.1E-13" sequence_name="SNC1_0" strand="+"/>
      <MastMotifHit frame="0" match="+++ +++++  + ++" motif="4" pos="296" pvalue="1.5E-8" sequence_name="SNC1_0" strand="+"/>
      <MastMotifHit frame="0" match="+++++++ + ++++++++  " motif="5" pos="321" pvalue="1.0E-7" sequence_name="SNC1_0" strand="+"/>
      <MastMotifHit frame="0" match="++ +++ + ++++ + +++++" motif="3" pos="383" pvalue="2.0E-11" sequence_name="SNC1_0" strand="+"/>
      <MastMotifHit frame="0" match="+++ ++++++ +   " motif="12" pos="420" pvalue="5.8E-7" sequence_name="SNC1_0" strand="+"/>
      <MastMotifHit frame="0" match="++++ ++  +++++ ++    " motif="7" pos="481" pvalue="7.8E-6" sequence_name="SNC1_0" strand="+"/>
      <MastMotifHit frame="0" match="+  ++  ++++ +++++++" motif="11" pos="621" pvalue="7.0E-9" sequence_name="SNC1_0" strand="+"/>
      <MastMotifHit frame="0" match="  +++ +++ +++ +  ++" motif="11" pos="644" pvalue="3.4E-8" sequence_name="SNC1_0" strand="+"/>
      <MastMotifHit frame="0" match="  ++ ++++++++++++++" motif="11" pos="668" pvalue="5.4E-11" sequence_name="SNC1_0" strand="+"/>
      <MastMotifHit frame="0" match="+  ++++++ +++++  ++" motif="11" pos="691" pvalue="1.5E-11" sequence_name="SNC1_0" strand="+"/>
      <MastMotifHit frame="0" match="+  ++  ++++  ++ +++" motif="11" pos="781" pvalue="1.3E-8" sequence_name="SNC1_0" strand="+"/>
      <MastMotifHit frame="0" match="  +++ +++ +++ +  ++" motif="11" pos="804" pvalue="1.1E-9" sequence_name="SNC1_0" strand="+"/>
      <MastMotifHit frame="0" match="+ +++++ ++++ +++ ++" motif="11" pos="828" pvalue="1.3E-8" sequence_name="SNC1_0" strand="+"/>
      <MastMotifHit frame="0" match="+  ++++++++++ + +++" motif="11" pos="851" pvalue="3.0E-11" sequence_name="SNC1_0" strand="+"/>
      <MastMotifHit frame="0" match=" +++  ++++ +++++ ++++" motif="9" pos="872" pvalue="2.5E-8" sequence_name="SNC1_0" strand="+"/>
      <MastMotifHit frame="0" match="+ +++++ ++++ +++ ++" motif="11" pos="895" pvalue="1.3E-8" sequence_name="SNC1_0" strand="+"/>
      <MastMotifHit frame="0" match="+  ++++++++++ + +++" motif="11" pos="918" pvalue="3.0E-11" sequence_name="SNC1_0" strand="+"/>
      <MastMotifHit frame="0" match="   +  ++++ +++++ +   " motif="9" pos="939" pvalue="3.5E-6" sequence_name="SNC1_0" strand="+"/>
      <MastMotifHit frame="0" match="  +++ + + +++ +  ++" motif="11" pos="961" pvalue="5.2E-9" sequence_name="SNC1_0" strand="+"/>
      <MastMotifHit frame="0" match="+++++   ++++ +++ ++" motif="11" pos="985" pvalue="7.6E-9" sequence_name="SNC1_0" strand="+"/>
      <MastMotifHit frame="0" match="+  +  +++++++ +  ++" motif="11" pos="1008" pvalue="7.9E-8" sequence_name="SNC1_0" strand="+"/>
      <MastMotifHit frame="0" match=" +++  ++++ +++++ ++++" motif="9" pos="1029" pvalue="2.5E-8" sequence_name="SNC1_0" strand="+"/>
      <MastMotifHit frame="0" match="+ +++++ ++++ +++ ++" motif="11" pos="1052" pvalue="2.0E-8" sequence_name="SNC1_0" strand="+"/>
      <MastMotifHit frame="0" match="+  +  +++++++ +  ++" motif="11" pos="1075" pvalue="7.9E-8" sequence_name="SNC1_0" strand="+"/>
      <MastMotifHit frame="0" match=" + +  +++  +++++++  +" motif="9" pos="1096" pvalue="3.9E-7" sequence_name="SNC1_0" strand="+"/>
      <MastMotifHit frame="0" match="+ ++ ++ ++ +++++ + " motif="11" pos="1119" pvalue="5.5E-7" sequence_name="SNC1_0" strand="+"/>
    </MastMotifHits>
  </MastMotifHitList>
  <MastMotifHitList name="L4_0+">
    <Sequence DNA="ATGAGTTATTTGAGAGAAGTTGCTACTGCTGTTGCCTTGCTTCTCCCTTTCATTCTTCTCAACAAGTTTTGGAGACCAAATTCCAAAGACTCAATCGTCAACGATGATGACGATTCAACATCTGAAGTTGATGCCATACCCGACTCCACAAATCCCTCTGGTTCATTTCCCTCCGTGGAGTATGACGTGTTTTTGAGTTTCAGGGGTCCAGATACTCGTAAACAGTTCACCGATTTCCTATATCATTTTCTCTGTTACTATAAGATTCACACTTTTAGGGACGACGATGAGCTACGCAAAGGAAAAGAAATAGGGCCCAACCTCCTACGAGCAATTGATCAGTCCAAAATTTACGTCCCGATCATATCGAGCGGATATGCTGATAGTAAGTGGTGTCTTATGGAGCTGGCTGAAATTGTGAGACGTCAAGAGGAGGACCCTCGACGCATCATACTTCCTATTTTTTATATGGTGGATCCAAGTGACGTACGACATCAGACTGGATGTTATAAAAAAGCATTTCGAAAACACGCAAATAAATTTGATGGACAGACCATACAAAACTGGAAAGATGCTCTAAAGAAGGTCGGAGACTTAAAAGGATGGCACATCGGAAAGGATGACGAGCAGGGAGCTATAACAGACGAAGTTTTAGCAGATATATGGTCACACATAAGCAAGGAAAATCTCATTTTAGAAACTGATGAGTTGGTTGGAATTGATGATCACATAACAGCCGTATTAGAAAAATTGAGTTTAGACTCTGAAAATGTGACAATGGTCGGCCTTTATGGTATGGGTGGAATAGGCAAGACGACCACTGCAAAGGCGGTTTATAACAAGATTTCTTCTTGTTTCGATCGTTGTTGTTTTATTGACAACATACGTGAAACACAAGATCAGAAGGATGGCGTTGTTGTTTTGCAAAAGAAGCTAGTATCTGAAATTTTGAGGATCGATTCGGGTTCGGTTGGATTTAATAATGATAGTGGCGGACGGAAGATGATAAAGGAGAGAGTTTCGAGGTTCAAAATTCTTGTCGTTCTCGATGATGTGGATGAGAAGTTTAAATTTGAAGATATGTTGGGAAGTCCTAAAGATTTTATTTCTCAAAGTAGATTCATTATTACTTCAAGAAGTATGAGAGTTTTGGGTACTTTGAATGAGAATCAATGCAAGTTGTATGAAGTTGGATCGATGAGCAAACCACATTCGCTTGAACTCTTCTCCAAGCATGCATTCAAAAAGAATACGCCTCCATCGGATTATGAGACTCTAGCAAATGATGTCGTAGATACTACAGCAGGACTTCCATTGACTCTGAAGGTTATAGGTTCGATTTTATTTAAACAAGAGATTGGGGTTTGGAAAGATACGTTGCAACAATTACGTAAAACACTTAACCTTGATGAGGTTTATGATAGGTTAAAAATAAGTTACGATGCGTTGAAGCCGGAGGCAAAAGAGATTTTCTTGGATATAGCTTGCTTCTTCATCGGAAAAAATAAAGAAGTACCGTATTACATGTGGACCGACTGTAATTTTTATCCAGCAAGTAATATTATTTTTCTCATTCAAAGATGTATGATACAAGTTGGGGATGATGATAAGTTTAAAATGCACGACCAACTTAGAGATATGGGTAGAGAAATTGTGAGACGAGAGGATATACGGCCGTGGAAGAGAAGTAGAATATGGTCGAGGGAAGAAGGGATTGATCTCTTGTTGAACAAAAAGGGATCAAGTAAAGTAAAAGCAATTAGCATGGTGCCGCCATGGGTGTCATGGGATAATAATGTCAAGTATGAGTTTAAGAGCGAATGTTTCTTGAATTTGTCAGAGTTGAGATATTTTTATGCATATCCAACAATATTGCTGACCGGAGATTTCAATAATCTTCTCCCGAATTTAAAGTGGCTTGAGTTGCCATTTTACAAACATGGAGAGGATGATCCTCCTTTGACCAATTTTACTTTGAAAAATCTGATAATTGTTATTCTTGAGCATAGCAGCATAACGGCTGATGATTGGGGAGGTTGGAGTCATATGATGAAGATGGCTGAGAGGCTGAAAGTTGTACGACTTTCTTCAAACTATAGTTCGTCCGGAAGACTTTTTCGCCTTTCTGGCTGTTGGCGCTTCCCCAAAAGCATTGAGGTATTATCCATTATTTCGATAGAAATGGATGAAGTTGATATTGGGGAGTTAAAGAAGCTAAAGACGTTGGTTCTGGAATTATGTAAAATACAAAAGATAAGTGGGGGAACCTTTGGTATGTTGAAGGGACTTCGAAAGCTTTGTGTCGGAAACAACTTGGAGGGGACAAATTTGAGAGAGGTAGTTGCCGATATTGGTCAACTTTCATCTCTCAAAGTCTTGAAAACAACCGGAGCTAAGGAGGTCGAGATTAATGAATTTTCATTAGGTTTGAAGAAGTTATCCACTTCATCTCGGATTCCGAATCTTTCACAGTTGTTGGATTTGGAGGTACTGGTCGTTTATGATTGCAAGGATGGAATTGACATGCCTCCTGCTAGTCCGAGTGAAGAAGAAAGTAGTGTGTGGTGGAAGGTATCCAAGTTGAAGTCTTTGATACTCAAGGAGACAAGAATCAATGTCAACGTTGTGGATGATGCTTCTTCCGGTGGTCACCTCCCTCGTTACTTACTACCAACATCCCTAACCTATCTTAAAATTGATCGGTGTACAGAACCAACGTGGCTTCCAGGAATAGAGAACTTGGAGAATTTGACTTCGCTGGAAGTCAACGACATCTTCCAAACTCTTGGAGGTGACTTGGATGGGCTACAAGGGTTGAGATCATTGGAAATTCTTAGGATTCGGAAAGTAAATGGTTTAGCTCGGATCAAAGGGCTTAAGGATCTCTTGTGTTCTTCTACCTGCAAGTTGCGGAAATTTTATATTACAGAATGCCCCGACCTCATTGAGTTACTCCCATGCGAACTCGGCGGCCAAACAGTAGTAGTCCCCTCTTTGGTAGAACTGACCATTAGGGATTGTCCACGGCTGGAGGTTGGCCCGATGATAAGATCACTCCCAAAGTTCCCAATGCTAAAGAAGTTGGACCTCGCGGTGGCAAATATAACTAAAGAGGAGGATCTGGATGCGATTGGATCCCTAGAAGAGTTGGTTAGTTTGGAGTTAAAGTTAGACGATACATCTTCCGGTATAGAGAGGATAGTTTCCTTGTCGAAGCTGCAAAAGTTAACTACACTCAAAGTGGAGGTGCCGAGTTTGCGGGAGATTGAAGAGCTTGCAGAGTTGAAGTCTTTACAAAGGTTGATTTTAGAGGGTTGCACGTCGTTGGGGAGACTACCACTGGAGAAGCTGAAGGAGCTAGACATTGGAGGATGCCCTGACCTCGCTGAGTTAGTCCAAACAGTAGTAGCAGTACCCTCTTTGGTAGAACTGACCATTAGGGATTGTCCACGGCTGGAGGTTGGTCCGATGATACAATCTCTTTCAAAGTTCCCAATGCTAAATAAATTGACGCTCTCGATGGTAAATATCACTAAGGAGGATGAGCTGGAGGTGCTTGGATCCCTAGAAAAGTTGGTTAGTTTGAAGTTAAAGTTAGACGATACATCTTCCGGTATAGAGAGGATATCTTTCTTGTCGAAGCTGCAAAAGTTAACTACACTCATAGTGGAGGTGCCGAGTTTGCGGGAGATTGAAGGTCTTGCAGAGTTGAAGTCTTTATATGACTTGTATCTACAAGGATGCACGTCGTTGGAAAGACTGTGGCCTGATCAACAACAGTTGGGTAGTCTGAAGAACCTGAAGGCGCTCAACATCCGAGGTTGTAAAAGCTTGAGTGTTGACCATCTCTCTGCACTCAAGACCACTCTACCGCCCTATATGGCCATGAAATGGCCCGATTGGTAG"/>
    <MastMotifHits>
      <MastMotifHit frame="0" match="+++++++++++++++++++ ++ +++  +++++" motif="18" pos="60" pvalue="3.5E-25" sequence_name="L4_0" strand="+"/>
      <MastMotifHit frame="0" match=" +++++++++++++++++ ++" motif="15" pos="124" pvalue="5.5E-15" sequence_name="L4_0" strand="+"/>
      <MastMotifHit frame="0" match=" ++ ++++++++++++++++ + +++++++ +" motif="13" pos="149" pvalue="9.6E-24" sequence_name="L4_0" strand="+"/>
      <MastMotifHit frame="0" match="+ ++++++++++ ++++++++" motif="1" pos="262" pvalue="1.2E-18" sequence_name="L4_0" strand="+"/>
      <MastMotifHit frame="0" match=" ++++++++++   +" motif="4" pos="345" pvalue="2.2E-9" sequence_name="L4_0" strand="+"/>
      <MastMotifHit frame="0" match="+ ++ +++++++ +++  + " motif="5" pos="370" pvalue="9.8E-8" sequence_name="L4_0" strand="+"/>
      <MastMotifHit frame="0" match="++  +++++++++++" motif="10" pos="400" pvalue="1.2E-10" sequence_name="L4_0" strand="+"/>
      <MastMotifHit frame="0" match="  ++++ ++++++++ ++++ " motif="3" pos="434" pvalue="3.0E-11" sequence_name="L4_0" strand="+"/>
      <MastMotifHit frame="0" match="++  ++++++ + ++" motif="12" pos="472" pvalue="6.2E-8" sequence_name="L4_0" strand="+"/>
      <MastMotifHit frame="0" match="+++++ ++++++++++++  +" motif="7" pos="538" pvalue="1.6E-13" sequence_name="L4_0" strand="+"/>
      <MastMotifHit frame="0" match="+  ++++ ++++++   ++" motif="11" pos="825" pvalue="7.6E-6" sequence_name="L4_0" strand="+"/>
      <MastMotifHit frame="0" match=" + ++ ++++++++++  +" motif="11" pos="996" pvalue="2.0E-10" sequence_name="L4_0" strand="+"/>
      <MastMotifHit frame="0" match="+  +++++++++  +  ++" motif="11" pos="1095" pvalue="5.2E-8" sequence_name="L4_0" strand="+"/>
      <MastMotifHit frame="0" match="+ +++ +++++++++ ++ " motif="11" pos="1114" pvalue="2.4E-8" sequence_name="L4_0" strand="+"/>
      <MastMotifHit frame="0" match=" + ++ ++++++++++  +" motif="11" pos="1138" pvalue="2.0E-10" sequence_name="L4_0" strand="+"/>
      <MastMotifHit frame="0" match="+ +++ +++++++ +   +" motif="11" pos="1264" pvalue="7.1E-7" sequence_name="L4_0" strand="+"/>
    </MastMotifHits>
  </MastMotifHitList>
  <MastMotifHitList name="beta-WOLF5a_0+">
    <Sequence DNA="ATGGCTGAAATCGGATACTCGGTTTGTTCAAAACTTATTGAAGTGATGGGCAGTAAGATCATTAAAGAGATTTGCGACATGTGGGGTTACAAATCTCATCTTGAAGACCTCAACAAATCTGTCTTGACGATCAAGGATGTGCTCTTGGATGCTGAGGCGAAGCGGGATCTTTCCCGTGAACAACAGAGTTACATTGCAGAACTTAAGGATGTTGTTTACGATGCTGATGATTTGTTCGATGAGTTCCTCACTCTTGCTGAGCTCAAACAGATTGATGGCAACAACAAGGGTGGTGGTAAATTCTCCAAAAAGGTACGTCGTTTCTTTTCTTCTAATAAGGAGAAGATGGGTCAAGCTTACAAGATGTCTCATATGGTTAAAGAAATTAAGAAGCAGTTGGGTGAAATTGTTGATAGGTATACCAAATTTGGGTTTATTGTTGATTATAAACCTATTATTAGGAGAAGGGAGGAAACATGTTCTTATTTTGTAGGTGCCAAGGAGATTGTTGGGAGGGATAAGGATAAAGATGTTATCATAGGCATGTTGCTAGATCATGATAACGATTGTAGTTTCTTGGCTGTTGTGGGGGTTGGAGGGGTGGGAAAAACTACTCTTGCCCAACTTGTGTATAATGATGAAAGAGTCAAAAGTGAGTTCCAAGATTTGAGGTATTGGGTTTGTGTCTCTGATCAAGATGGGGGACAATTTGATGACAAAAGAATTCTTTGTAAGATTATAGAGTTAGTTACGGGCCAGATTCCTCCGAGTAACGAGAGCATGGAATCGGTGCGTAAGAAATTTCAAGAGGAATTAGGAGGAAAGAAGTACTTCCTTGTTCTTGATGATGTATGGAACGAGGATCGCCAGAAGTGGCTTCATCTAGAAAATTTCTTGAAATTGGGTCAAGGGGGAAGCAAGATTGTGGTAACCACACGTTCAGAGAAGACGGCAAATGTTATAGGGAAAAGACAAGACTATAAACTAGAATGTTTGTCAGCAGAGGATTCATGGCGCTTATTTGAAATGTCAGCTTTTGACGAAGGGCATGGCCAGGAAAACTATGACGAATTAGTGACGATTGGCAAGAAGATTGTTGAAAAATGTTATAACAATCCACTTGCTATAACAGTGGTAGGAAGCCTTCTTTTTGGACAAGAGATAAATAAGTGGCGGTCGTTTGAAAGCAGTGGATTAGCCCAAATTGCCAATGGTGATAATCAGATTTTCCCGATATTAAAGCTCAGTTACCACAATCTTCCACACTCCTTGAAGAGCTGCTTTAGCTATTGTGCAGTGTTTCCCAAAGATAATGAAATAAAGAAGGAGATGTTGATTGATCTTTGGATAGCACAAGGATACATTATACCGTTGGATGGAGGTCAAAGTATAGAAGATGCTGCCGAGGAACATTTTGTAATTTTGTTAAGAAGATGTTTCTTTCAAGATGTAAAGAAGGATTCTCTTGGTAATGTTGATTATGTTAAAATCCACGACTTAATGCACGATGTCGCTCAAGAAGTGGGGAAGGAGGAAATCTGTGTAGTGACTTCAGGTACAAAGAAGTTGGCTGATAAAATCCGTCACGTGGGTTGTGTTGTCGATAGAGATCCAGAAATAGTCTTTTTATGTAGCAATAAGATTCGTTCGTATATTAGCGGTCGTTGTATAAAGAATCCGGTGGATTCACAAATAGACAACTGGATGCGCCTTAGGGTGTTGGACTTGTCAGATTCATGTGTTAAAGATTTGTCTGATTCAATAGGTAAGCTGCTGCACTTAAGGTATCTTAACCTCTCTTCTAATATAAAGTTGGAGATAATCCCTGATGCAATTACAAGACTGCATAACTTGCAGACACTACTTTTAGAATATTGCAGAAGTTTAAAGGAGTTGCCAAAAGATTTTTGCAAATTGGTCAAACTGAGACACTTGGATTTAAGGGGTTGTCAGTGTTTGATTGGTATGCCATTGGGAATGGATAGGCTAATTAGTCTTAGAGTACTACCAAAAGTTGTGGTGGGTAAGAAGGAACAAAGTGATGATCAGCTGAAAGCCCTAAAAGGCCTCACCGAGATAAAAGGCTCCATTGATATCACAATCTATTCAAAGTATAGAATAGTTGAAGGCATGAATGACACAGGAGGAGCTGGGTATTTGAAGAGCATGAAACATCTCACGGGGGTTGATATTAGATTTGATGATAGAGAAGGTGGATGTGTTAACCCTGAAGCTGTGTTGGCAACCCTAGAGCCACCTTCAAATATCAAGAGGTTAGAGATGTGGCATTACAGTGGTACAACAATTCCAGTATGGGGAAGAGCAGAGATTAATTGGGCAATCTCCCTCTCACATCTTGTCGACATCCAGCTTAGTTTTTGTAGAAATTTGCAGGAGATGCCAGTGCTGAGTAAACTGCCTCATTTGAAATCACTGGAACTTACAGAGTTGGATAACTTAGAGTACATGGAGAGTAGAAGCAGCAGCAGTAGCAGTGACACAGAAGCAGCAACACCAGAATTACCAACATTCTTCCCTTCCCTTGAAAAACTTTCACTTTGGGGTCTGGAAAAGTTGAAGGGTTTGGGGAACAGGAGATCGAGTAGTTTTCCCCGCCTCTCTAAATTGGAAATCTGGGAATGCCCAGATCTAACGTCATTTCCTTCTTGTCCAAGCCTTGAAAAGTTGGAATTGAAAGAAAACAATGAAGCGTTGCAAATAATAGTAAAAATAACAACAACAAGAGGTAAAGAAGAAAAAGAAGAAGACAAGAATGCTGGTGTTGGAAATTCACAAGATGATGACAATGTCAAATTATGGAAGGTGGAAATAGACAATCTGGGTTATCTCAAATCACTGCCCACAAATTGTCTTACTCACCTCGACCTTACAATAAGAGATTCCAAGGAGGGGGAGGGTGAATGGGAAGTTGGGGAGGCATTTCAGAAGTGTGTATCTTCTTTGAGAAAGCTCAGCATAATCGGAAATCACGGAATAAATAAAGTGAAGAGACTGTCTGGAAGAACAGGGTTGGAGCATTTCACTCTGTTGGACTCACTCGAACTTTCAAATATAGAAGACCAGGAAGATGAGGGCGAAGACAACATCATGTTCTGGAAATCCTTTCCTCAAAACCTCCGCAATTTGGAAATTAATTACTCTGACAAAATGACAAGTTTTCCCATGGGGATGCAGTACTTAACCTCCCTCCAAACCATCCATCTTTATGATTGTTATAAATTGAATTCCATTCCAGAATGGATAAGCAGCTTATCATCTCTTCAATCCCTGCACATAGGAAAATGTCCAGCCCTAAAATCACTACCAGAAGCAATGCGGAACCTCACCTCCCTTCAGAGACTTACGATATGGCAGTGTCCAGACCTAATTGAAAGATGCAAAGAACCTAACGGGGAGGACTATCCCAAAATTGTACTAAATGAATATTGGTGA"/>
    <MastMotifHits>
      <MastMotifHit frame="0" match="++++  ++  + +   + + +  ++++ +   +++ " motif="17" pos="11" pvalue="9.9E-6" sequence_name="beta-WOLF5a_0" strand="+"/>
      <MastMotifHit frame="0" match="+++++++++ +++++ +" motif="16" pos="70" pvalue="4.1E-11" sequence_name="beta-WOLF5a_0" strand="+"/>
      <MastMotifHit frame="0" match="++    +   ++ + + +  +++ ++++ " motif="6" pos="107" pvalue="5.5E-7" sequence_name="beta-WOLF5a_0" strand="+"/>
      <MastMotifHit frame="0" match="++++ ++++++++++ +++++" motif="1" pos="194" pvalue="1.4E-17" sequence_name="beta-WOLF5a_0" strand="+"/>
      <MastMotifHit frame="0" match="++++++++++++ ++" motif="4" pos="277" pvalue="6.0E-12" sequence_name="beta-WOLF5a_0" strand="+"/>
      <MastMotifHit frame="0" match=" ++++++++++++ ++ ++ " motif="5" pos="304" pvalue="7.7E-11" sequence_name="beta-WOLF5a_0" strand="+"/>
      <MastMotifHit frame="0" match="++ ++++ ++++ ++" motif="10" pos="332" pvalue="4.1E-11" sequence_name="beta-WOLF5a_0" strand="+"/>
      <MastMotifHit frame="0" match="+   +++++++++++ ++++ " motif="3" pos="369" pvalue="4.1E-10" sequence_name="beta-WOLF5a_0" strand="+"/>
      <MastMotifHit frame="0" match="+ ++++++++++++ " motif="12" pos="409" pvalue="5.4E-11" sequence_name="beta-WOLF5a_0" strand="+"/>
      <MastMotifHit frame="0" match="+++++ ++++++++ ++++++++ ++++ " motif="2" pos="424" pvalue="7.1E-23" sequence_name="beta-WOLF5a_0" strand="+"/>
      <MastMotifHit frame="0" match="+++ +++ +  + ++++++ +" motif="8" pos="464" pvalue="1.3E-8" sequence_name="beta-WOLF5a_0" strand="+"/>
      <MastMotifHit frame="0" match="+++++++++ ++++ +++  +" motif="7" pos="495" pvalue="1.5E-10" sequence_name="beta-WOLF5a_0" strand="+"/>
      <MastMotifHit frame="0" match="   +++++++++ ++++  ++" motif="9" pos="568" pvalue="4.0E-8" sequence_name="beta-WOLF5a_0" strand="+"/>
      <MastMotifHit frame="0" match="+ ++++++++++ +++ ++" motif="11" pos="591" pvalue="2.4E-7" sequence_name="beta-WOLF5a_0" strand="+"/>
      <MastMotifHit frame="0" match="+ +++++ +++++ +++++" motif="11" pos="615" pvalue="6.5E-11" sequence_name="beta-WOLF5a_0" strand="+"/>
      <MastMotifHit frame="0" match="+ +++++++++++ +  ++" motif="11" pos="639" pvalue="3.5E-7" sequence_name="beta-WOLF5a_0" strand="+"/>
      <MastMotifHit frame="0" match="+ +++   ++ ++++++++" motif="11" pos="783" pvalue="1.6E-8" sequence_name="beta-WOLF5a_0" strand="+"/>
      <MastMotifHit frame="0" match="+++++ + + +  +++ + " motif="11" pos="806" pvalue="6.2E-7" sequence_name="beta-WOLF5a_0" strand="+"/>
      <MastMotifHit frame="0" match="++ ++++ +++  +++ + " motif="11" pos="845" pvalue="1.4E-7" sequence_name="beta-WOLF5a_0" strand="+"/>
      <MastMotifHit frame="0" match="++++ ++ +++++++ +++" motif="11" pos="870" pvalue="4.4E-10" sequence_name="beta-WOLF5a_0" strand="+"/>
      <MastMotifHit frame="0" match=" ++++ + + +  ++ +++" motif="11" pos="1043" pvalue="4.0E-7" sequence_name="beta-WOLF5a_0" strand="+"/>
      <MastMotifHit frame="0" match="+  +++  +++++++ +++" motif="11" pos="1067" pvalue="3.4E-10" sequence_name="beta-WOLF5a_0" strand="+"/>
      <MastMotifHit frame="0" match="+  ++ + +++++++++++" motif="11" pos="1091" pvalue="9.4E-10" sequence_name="beta-WOLF5a_0" strand="+"/>
      <MastMotifHit frame="0" match="+  +++++++ ++++ +  " motif="11" pos="1115" pvalue="2.1E-6" sequence_name="beta-WOLF5a_0" strand="+"/>
    </MastMotifHits>
  </MastMotifHitList>
  <MastMotifHitList name="NRC2_0+">
    <Sequence DNA="ATGGCGAACGTAGCAGTGGAATTTCTGGTTGAGAACTTGATGCAGTTGCTGCGGGACAACGTAGAGCTAATTAGTGGAGTTAAAGAGGCTGCTGAGAGTCTACTTCAAGATCTAAATGATTTCAATGCTTTTCTTAAGCAAGCTGCCAAGTGTCACATCAACGAGAACGAAGTCCTCAGAGAACTTGTTAAGAAAATAAGAACAGTCGTTAACTCTGCTGAAGATGCTATTGATAAATTTGTTATTGAAGCTAAGCTACACAAGGATAAGGGTGTCACCAGAGTATTAGATCTTCCCCATTATAAAAGAGTCAAAGAGGTAGCTGGTGAGATCAAAGCTATACGAAACAAAGTCAGAGAGATCCGACAGACTGATGCCATTGGACTTCAGGCCCTTCAAGATGATGATTTATCTGCTAGAGGTTCCGAAGAAAGAAAGCCTCCAGTGGTAGAGGAAGATGACGTGGTTGGATTTGACGAAGAAGCAGATATTGTAATCAACCGCCTTCTTGGAGAATCGAATCATCTAGAAGTTGTTCCAGTTGTTGGTATGCCTGGTCTCGGCAAAACGACCCTAGCAAATAAGATTTACAAGCATCCTAAAATCGGGTATGAGTTTTTTACTCGTATTTGGGTTTATGTGTCTCAATCATACAGGAGAAGAGAATTATTTCTCAACATCATCAGCAAATTCACTCGAAATACAAAACAATATCATGGGATGTGTGAGGAGGATTTGGCTGATGAAATACAAGAATTCTTGGGAAAGGGAGGAAAATACTTGGTTGTGTTGGATGACGTATGGTCGGATGAAGCTTGGGAACGTATCAAGATAGCATTCCCAAATAACAACAAACCGAATCGAGTATTGTTGACCACTCGAGATTCCAAAGTGGCTAAACAATGCAATCCCATACCTCATGATCTAAAATTTCTGACTGAAGATGAAAGTTGGATATTACTGGAGAAGAAGGTTTTTCACAAGGACAAATGTCCTCCTGAATTGGTACTATCTGGAAAGAGCATAGCAAAAAAATGCAAGGGACTACCACTTGCGATTGTTGTTATTGCAGGAGCACTAATAGGGAAAGGCAAGACACCAAGAGAGTGGAAACAAGTGGATGATAGTGTTAGTGAACACCTCATAAATAGAGACCACCCTGAGAATTGTAACAAACTGGTGCAAATGAGTTATGATCGTTTACCTTACGACTTGAAAGCATGCTTTTTATATTGTAGTGCATTTCCTGGAGGCTTTCAAATCCCTGCTTGGAAGTTAATCCGTTTGTGGATTGCGGAAGGATTCATACAGTATAAAGGCCATTTATCTCTTGAGTGTAAAGGAGAGGACAACTTGAATGATCTCATCAATAGGAATCTAGTGATGGTAATGGAAAGAACTTCTGATGGTCAAATCAAAACATGTCGTCTTCATGACATGTTGCACGAGTTTTGCAGGCAAGAAGCTATGAAGGAAGAAAATCTTTTCCAAGAAATAAAGTTAGGATCTGAGCAATATTTTCCTGGAAAACGAGAACTATCCACCTACCGTCGCTTATGCATCCATTCCTCAGTTTTGGATTTTTTCTCTACGAAACCTTCAGCTGAACATGTCAGGTCATTCTTATCTTTTTCTTCGAAAAAGATTGAGATGCCATCTGCTGACATCCCAACCATACCCAAAGGCTTTCCGTTGCTAAGGGTTTTGGATGTAGAATCAATCAACTTCAGTCGCTTTTCCAGGGAGTTTTACCAGTTATATCATTTGAGGTATGTTGCTTTTTCATCTGACTCAATCAAGATTCTTCCTAAACTCATGGGAGAACTTTGGAACATCCAAACCATCATAATTAACACGCAACAACGCACTCTTGATATTCAAGCAAACATATGGAATATGGAACGACTAAGGCATCTGCACACTAACTCTTCCGCTAAGTTGCCTGTCCCTGTTGCTCCAAAAAATAGTAAGGTTACATTGGTAAATCAAAGCCTGCAAACTCTCTCCACCATAGCTCCCGAAAGCTGCACCGAGGAAGTGTTTGCGAGGACTCCAAACCTGAAAAAGCTGGGCATCCGTGGGAAAATATCAGTGCTTCTTGATAATAAGTCTGCTGCGTCGTTAAAAAATGTGAAGAGGCTAGAATACCTTGAAAACTTGAAGCTGATAAATGATAGTAGCATTCAAACAAGTAAGTTACGCCTTCCACCTGCATACATATTTCCAACAAAGTTGAGGAAGCTGACTTTATTAGACACGTGGTTGGAGTGGAAAGATATGTCTATATTGGGTCAGTTGGAACACCTTGAAGTCCTGAAGATGAAAGAAAATGGGTTTTCGGGAGAGTCCTGGGAGTCTACTGGTGGTTTTTGTTCCCTACTGGTGTTGTGGATTGAAAGGACAAACTTAGTTTCATGGAAAGCATCAGCTGATGATTTTCCAAGACTTAAGCATCTCGTTCTCATCTGCTGTGATAATCTTAAGGAAGTCCCCATCGCCCTAGCTGATATACGCAGTTTCCAAGTCATGATGTTGCAAAATTCCACCAAAACAGCAGCAATATCTGCACGTCAAATACAAGCCAAAAAAGACAATCAAACTCAACAAGGGACTAAAAACATTGCCTTCAAGCTTTCCATATTCCCTCCTGATCTCTGA"/>
    <MastMotifHits>
      <MastMotifHit frame="0" match="++++++ +++ +++++++++++  + + +++  +++" motif="17" pos="8" pvalue="8.3E-13" sequence_name="NRC2_0" strand="+"/>
      <MastMotifHit frame="0" match=" +++ +++++++++ ++" motif="16" pos="68" pvalue="7.6E-10" sequence_name="NRC2_0" strand="+"/>
      <MastMotifHit frame="0" match="++++++++++++++ ++++++" motif="1" pos="180" pvalue="3.1E-19" sequence_name="NRC2_0" strand="+"/>
      <MastMotifHit frame="0" match=" + +++++++++++  ++++ ++++ ++ " motif="6" pos="205" pvalue="5.6E-15" sequence_name="NRC2_0" strand="+"/>
      <MastMotifHit frame="0" match="+++++++++  ++++" motif="4" pos="260" pvalue="5.1E-15" sequence_name="NRC2_0" strand="+"/>
      <MastMotifHit frame="0" match="+  ++++++++ ++++ +++" motif="5" pos="285" pvalue="2.7E-10" sequence_name="NRC2_0" strand="+"/>
      <MastMotifHit frame="0" match="+++++++ +++++++" motif="10" pos="312" pvalue="4.6E-11" sequence_name="NRC2_0" strand="+"/>
      <MastMotifHit frame="0" match="+++++++++++++++ +++++" motif="3" pos="346" pvalue="2.5E-18" sequence_name="NRC2_0" strand="+"/>
      <MastMotifHit frame="0" match="+ +  +++++ ++++" motif="12" pos="390" pvalue="9.8E-8" sequence_name="NRC2_0" strand="+"/>
      <MastMotifHit frame="0" match="++ ++++++ ++  +++++ +++++++++" motif="2" pos="405" pvalue="1.2E-20" sequence_name="NRC2_0" strand="+"/>
      <MastMotifHit frame="0" match="+++ +++ +++++++++++++" motif="8" pos="444" pvalue="3.1E-12" sequence_name="NRC2_0" strand="+"/>
      <MastMotifHit frame="0" match="++ ++++++++++++ ++   " motif="7" pos="475" pvalue="3.0E-12" sequence_name="NRC2_0" strand="+"/>
      <MastMotifHit frame="0" match="+ ++++   +  +++ +++ +" motif="9" pos="586" pvalue="5.9E-9" sequence_name="NRC2_0" strand="+"/>
      <MastMotifHit frame="0" match="+++++++ +  + ++++++" motif="11" pos="813" pvalue="3.0E-11" sequence_name="NRC2_0" strand="+"/>
    </MastMotifHits>
  </MastMotifHitList>
  <MastMotifHitList name="MLA18-1_0+">
    <Sequence DNA="ATGGAGGTGGTCACGGGTGCCATGGGCAGCCTGCTTCCCAAGCTCGGCGAGCTGCTCATGGATGAGTACAACTTGCACAAGCGCGTCAAGAAAGATGTCGAGTTCCTCCGAAAGGAGCTTGAGAGCATGCACGCTGCCCTCATCAAGGTCGGCGAGGTGCCGCGGGACAAGGTCGACAGGCAAGTCAAGCTCTGGGCCGACGAGGTCAGAGAGCTCTCCTACGACATGGAGGATGTCGTCGACAAGTTCCTGGTACGTGTCGAAGGTATTCAGCAGCCTCATGACAACACCGGCAGATTCAAGGAGCTCAAGAACAAGATGGTCGGCTTGTTCAAGAAAGGCAAGAATCACCATCGAATAGCTGACGCCATCAAAGAAATCAAGGAGCACCTCCAGGAGGTGTCTGCTAGGCGAGACAGGAACAAGGTAGTCGTTCCTAATCCTACGGAACCAATTGCTATCGATCCTTGTCTTCGAGCTTTGTATGCAGAAGCGACAGAGCTAGTTGGCATATATGGAAAGAGGGATCAAGAGCTCATGAGGTTGCTCTCCATGGAGGGTGATGGTGCCTCTGAGAAGAGACTGAAGAAGGTCTCCATTGTTGGATTTGGAGGGTTGGGCAAGACCACTCTTGCTAGAGCAGTATACGACAAAATTAAAGGTGATTTCGATTGTCGGGCATTTGTTCCGGTCGGTCAGAACCCTGACATAAAGAAGGTTTTAAGAGATATCCTCATTGATCTCGGCAACCCTCACTCAGATCTTGCGACGCTGGATGCCAATCAGCTTATTAAAAAGCTTCATGAATTTCTAGAGAACAAAAGGTATCTTACCATAATTGATGATATATGGGATGAAAAATTGTGGGAAGGCCTCAACTTTGCTTTTCCCAAAAGGAATAATCTAGGCAGTCGGCTAATCACCACAACCCGCATTGTCAGTGTCTCTAATTCATGTTGTTTGTCGAATAATGATTCAGTTTATCAAATGAAACCGCTTTCTGTTGATGACTCCAGAAAGCTCTTCTACAAAAGAATATTTTCCGACGAGAATGGATGTCCAAATGAATTTGAACAAGTGTCCAGAGATATTGTAAAGAAATGTGGTGGGGTACCACTAGCCATAATTACTATAGCTAGTGCTTTGGCTGGTAGGCAGAAGATGAAACCAAAGTGTGAGTGGGATATTCTCCTGCACTCCCTTGGCTCTGGACTAACAGAAGATAACAGTTTAGAGGAGATGCGAAGAATACTCTCTTTCAGCTATTCTAATCTACCTTCTCATCTGAAAACTTGTTTACTGTATCTATGTATATATCCAGAAGATAGCGTGATTTATAGAGATATACTGATATGGAAGTGGGTGGCCGAAGGATTCGTCCACCATGAAAATCAAGGGACTAGCTTGTTTTTGGTCGGACTAAATTACTTCAACCAGCTCATTAATAGAAGTATGATCCAGCCAATATATGATGGTACAGGGAAGGTATATGCTTGTCGTGTACATGATATGGTTCTGGACCTTATCCGCAGCTTGTCACGTGAAACAAAGTTTGTTAATTTATTGGATGGCACTGGGAATAGCATGTCTTCACAGAGTAATTGCCGTCGTTTGTCCCTTCAGAAAATAAATGAAGATGATCAAGCCAATCCTCTCACAGATATCAAGAGTATGACACGAGTGAGGTCAATTACTATCTTTCCACCTGCTATTAAAGTCATGCCATCTCTTCCAAGGTTTGAGGTTTTACGTGTACTTGATTTGTTGGGATGTAATCTTGGAGAGAATAGCAGCCTGCAGCTTAACCTCAAGGAGGTCGGACATTTAATTCACCTAAGGTACCTTGGTCTAGCATTTACTAAAATCAGTAAGCTCCCGACTGAGATAGGAAAACTGCAGTTTTTGGAGGTGTTGGATCTTGGAGACAATCATAATCTAAAGGAATTGCCGTCCACTGTTTGTAATTTCAGAAGATTAATCTACCTAAATTTATTTGGGTGTCAGGTGTTTCCTCCAGTTGGTGTGTTGCAAAATCTGACATCCATAGAAGTGTTGAGGGGGATCTTGGTCTCTCTGAACATTATTGCACAAGAGCTTGGCAACTTGAAAAGGCTGAGGGAGCTTCATATTGGCTTCAGGGATGGTAGTTTGGATTCGTATGAAGGTTTCGTGAAGTCTCTGTGCAACCTACATCACATTGAAAGTCTATGTATTGATTGCAAATTCGGAGAAACATCATCTTTTGAACTGGTGGATCTCTTGGGAGAACGCTGGGTGCCTCCTGTACATTTCCGTGAATTTGTGTCATCCATGCCTAGCCAACTCTCTCCACTGCGAGGGTGGATAAAGAGAGACCCCTCCCATCTCTCGAACCTCTCCGAGTTATTCCTCTTGTCAGTGAAGGAGGTGCAGCAGGATGACGTGGAAATTATTGGGGGGCTGTTGTCCCTTCGTTGTCTCTGGATAATAACGAGCACCCACCAAACGCAACGGCTGCTAGTCATCCGTGCAGATGGGTTCCACTGTATGGTTGACTTTCATTTGGATTGTGGATCTGCCACGCAGATATTGTTTGAGCCTGGAGCTTTGCCGACGGCGGAAGCAGTTAGGTTCAGCCTTGGCGTGCGGGTGGCGAAAGAGGATGGCAACGGTGGCTTCGATTTGGGCCTGCAGGGGAACCTGCTCTCCCTTCGGCGGAATGTCTCTGTTTTTATCTATTGTCGTGGAGCGAGGGTTGGGGAGGCAAAGGAAGCAGAGGCTGCGGTGAGGCGTGCCCTGGAAGCTCATCCCAGTCATCCCCGGATTTATATTCAGATGAGGCCGCGTATAGCAGAAGGTGCTCATGATGACGATTTGTGTGAGGAGTGGACTGATTTCTGA"/>
    <MastMotifHits>
      <MastMotifHit frame="0" match="++++++++++ +++++++ +++++++++++++++++" motif="17" pos="10" pvalue="4.2E-23" sequence_name="MLA18-1_0" strand="+"/>
      <MastMotifHit frame="0" match="+++++++++++++++++" motif="16" pos="71" pvalue="2.8E-13" sequence_name="MLA18-1_0" strand="+"/>
      <MastMotifHit frame="0" match="+++ +++ ++++  +++++++ +++++ ++++++++++++++++++++++" motif="14" pos="123" pvalue="1.4E-48" sequence_name="MLA18-1_0" strand="+"/>
      <MastMotifHit frame="0" match="+++++++++++++++++++++" motif="1" pos="199" pvalue="3.9E-20" sequence_name="MLA18-1_0" strand="+"/>
      <MastMotifHit frame="0" match="+++++++++++++++ +++++++++++++" motif="6" pos="222" pvalue="5.5E-22" sequence_name="MLA18-1_0" strand="+"/>
      <MastMotifHit frame="0" match="++ +++++++++ ++" motif="4" pos="276" pvalue="1.3E-11" sequence_name="MLA18-1_0" strand="+"/>
      <MastMotifHit frame="0" match=" +++ +++++++++ ++++ " motif="5" pos="302" pvalue="7.3E-13" sequence_name="MLA18-1_0" strand="+"/>
      <MastMotifHit frame="0" match="+++++++++++++++" motif="10" pos="333" pvalue="6.0E-12" sequence_name="MLA18-1_0" strand="+"/>
      <MastMotifHit frame="0" match="+++++++++++++++++++++" motif="3" pos="368" pvalue="9.5E-19" sequence_name="MLA18-1_0" strand="+"/>
      <MastMotifHit frame="0" match="+++++++++ +++++" motif="12" pos="414" pvalue="4.5E-13" sequence_name="MLA18-1_0" strand="+"/>
      <MastMotifHit frame="0" match="++++++++++++++++++++ ++++++++" motif="2" pos="429" pvalue="1.7E-23" sequence_name="MLA18-1_0" strand="+"/>
      <MastMotifHit frame="0" match="+  ++ +++++++++++++++" motif="8" pos="469" pvalue="1.8E-17" sequence_name="MLA18-1_0" strand="+"/>
      <MastMotifHit frame="0" match="+++++++ +++++++++ +++" motif="7" pos="499" pvalue="2.3E-15" sequence_name="MLA18-1_0" strand="+"/>
      <MastMotifHit frame="0" match="+++++++++ ++++++++ ++" motif="9" pos="609" pvalue="8.5E-18" sequence_name="MLA18-1_0" strand="+"/>
      <MastMotifHit frame="0" match="+++++++++++++++++++" motif="11" pos="632" pvalue="1.5E-13" sequence_name="MLA18-1_0" strand="+"/>
      <MastMotifHit frame="0" match="+++++++ ++++++++++++ +++ ++++++++ ++++++++++++++++" motif="20" pos="744" pvalue="2.0E-52" sequence_name="MLA18-1_0" strand="+"/>
    </MastMotifHits>
  </MastMotifHitList>
</NLRParser>
```
