## Supplementary material for "RefPlantNLR: a comprehensive collection of experimentally validated plant NLRs": RefPlantNLR_v.20201113_441_Benchmarking_GENE.Chopped.xml (part 2 of 4)

```
    <Sequence DNA="ATGGAATCTACCAATAAAGCATCCTCTTCTTCCACTCGAACCTCAGGATGTTCATGGTCCAACCATGTTTTCTTGAGTTTCAGGGGTGAGGACACACGCAGAGGTTTCACAGACCATCTCTTCGCTTCACTGGAGAGAAAGGGGATCAAAACTTTCAAGGATGATCATGATCTCGAGAGGGGCAAAGCTATATCAGTGGAACTCATGAAAGCCATCGAAGATTCCATGTTTGCACTCATCATTCTCTCACCAAACTATGCCTCTTCAACATGGTGTTTGGATGAACTTCAAAAGATTGTAGAGTGCGAGAAAGAAGCTTTTCCAATCTTCCATGGTGTAGACCCCTCTGATGTAAGGCATCAAAGAGGGAGCTTTGCCAAGGCCTTCCAAGAGCATGAAGAGAAATTCAGAGAAGACAAAGAGAAGGTGGAAAGATGGAGAGATGCCTTGAGACAAGTTGCAAGTTACTCTGGATGGGACTCCAAGGATCAGTAAGATGTCTCATTCTTCATCACTCACTTGGATATATTATTTTTGTTTTTATTTACGCAAATGAAATGCAGGGATGATGATGAATTAGATCCAATCTAGATAAATCTAGATCCAATCTAGATAAATCTAGATCCAATCTAAACTTCAAATCCAATTTAGTAAACTTCAAATCTATTTTAACTAGATTAAATTGATCTGGATTTTTTCAATTCAATTTAAATTGAATAACATAAAATTAAATCAATATTGTCAATTAAATTAAGTTCGATGTGAGATCAAGACCTGATTTATCTGATGTGGGGTCGATCCAACTCAATTTGACATGGTCCGACCCAAATGTGGGTCTTATGTGTCATCCCAACACGAGTTCAACTTGACTTGGCATGATTTGACCCTGTCTTGGTCCCAATTAGGCATGGCTTGACCTAAACTAGGTTGGACTCGCCTCAACATAAGTTTGACCCAACCTAGTCCTGAAAGCACTTGGCTCACATGGGCCTAACCCAACTCGGTTGAATGTGATCGACTTGGGCCTTGGTCGACTTAGCTTGATCTGATATGGGATTTACCCAACTTAGTTTAACATGACCCCGACTTGACTTGGTTGAACGTGTTCTTGTCCCCACTCGGCTTAACTTGTGTCTCGACCAACTCGGTTCAACCTAGGGCCTGCTTGACTCCAATCAAATTGGTCATGACTTGACTTAACTCAACATGGGGCCGATTAGACTTAGCTCAACCTATGTCCGACCCGACTCAGATCAACCTAAACCCGACCCAACTCGGCTTTGATCTGAGCTCATATTGACTTGATCTTGATTGGACTCAGATTGATCTGAGCCTGCTCTGACTCGACTTATTCTTGGGTCGACTCGACTGACTCTGCTCGAACTAGGCACGAGCCAACTCAGCTCGACATGGACCCAGGTTAACTCAACCAACTCTATTTGGGCCCTAGGATGATTGGAACAACACAGACCTGGGCCCATAAGTTTGGGTCAAGTCGACTCAACCTGAGCCTAAGCCGACTAGGCTTGACACAGGCTCATGAAGACTCAATTTGACTGGGCCTAACACAACTTGATCTCAGTTGGGCTTAGATCGACCTGGGCCTAGCCCAACTTAGTTGAAGGTGGCATTTCATGACTTGGCTAAATATGGGCCTTGACTAGGCTCAAACTGGGCTTAGGATTACTTGACTCAACTTAAGCCCGAGCCGACTTAACTCGATCCAGACCCTGGCCAACTCGGTGATTAAGGCGTGAGCCGTCTCAGCTTGACCTGACTTGGATAAACTCAACTCTGTTTGACATGGTCTCAACTCGATGTGGACCCAATTTTTCAGTCCAACTCGACTTGGCCTAACCTGGCATCTCAGTCTTACTTAGGCCTAACCTAGTTCGCTTAGTCCTACCTGAGCCCGACCCGACCTAGAACTGGTCCGACTCGACTCAACCTGAGCCTAGCCCTACTTGACTAAACATAGACCAAGGCTCAATTCGGCTTAACATGGGTTTGAGCCACTTGGAGCCAATGTAGTCAAAATTGCAAGTAAACTTGCGAACTCGCACGAGGCAGCGAGTCTGGAAGGCAAACCGAGGTGACTCGGTCGGCAGATCGACATCGGAGCATATCATACCACGACATCGCGCGACTCAGTGCATTGTTGCATCAAAAGGCGTCGTCAATCCACATCGTAACCTAGTGCGACCAATTTTTGGCCAGAATTTATTTGACCTAACGCGGCCATTTTAAGTCCCAATGCGACCCAAAAGCATATATGTGAGTGAGTGAAGAGGGAAAGAGTAAAGACTGAAAAGTGAAAGATACTAAAGAGTCAAAAACCCCTAAAGAGAGAAAACAAGCACGTTGCACTCATGTTTTCCACCGACGCTGTTGTCGCGCTGAGGTTTTCCACTACCAACATTCGTATTCTCCACTGCTCATGCTCACCACTCCCACTGTTCGTGTTCGCCACCGCCGCTGCTCGCGAACGCCACAACCACTGCTCACGTTCTCCTCTTCTTTTATTCTTTATCATAGTTACAATTCTCATTCTTTTCTTCTCCAACACAATGGCAACTCAAAACAGAAGCAATGTTTGTGCCTTTTATAATGGCTTCAGGTGGTGACAATGCAAAAAAAGAAAGTATTAGGAAAGACACTGCATGGAATCATTGTGTTTTTATTGATGAAAACTCAAGAAATGTAAAATGTAAATATTGTGAAAAGGTATTAACTGGAGGTATTTACATACTAAAACATCATCTTGCAAGCATTTCAAAGGATGTTGGAGCATGTCTTTCCATTCTCGAAAAGGATAAAAATTTAATGATGGGTATTGTTTCTATGTTGCAACAAAATTTAATCAAGAAATCTATGTCAAGAGAAGACTTGGATAGTAATGTGGGTGATTATGAAAATTTTAGAAAAAATACCAACTCAAGAAGAGAGTGGGGTGAGTCATCAAGTATTTTCAAGAGAAGGGAAACTCAAAGTACTATCAATTTCATCTTCAAGAAAAGTGAGAGGGAAGATGCATGTCAAGAAATTGTTTTATTTTTCTACAACAATGTTATTCCATTTAGTGTAGCAAAGGGTGAAAAGTTCAGTAAAATGGTTGACATGATTTCCAAATACGGTCCCGATTTAAGTCACCATCATACCATGAAATCAGGGTGAAATATTTGATTGAACAGGTTGAAAAGACCAGTCGGATATTGGAAGAACATAAATTATTTTTGGAAAAAAATGGTTGCACAATAATGATAGATGGATTGATTGATAGGAAGAGAAAAACCATACTTATTTTTCTTGTAAACCATCTAAAGGAGACTTTTTTTCGAAGTCGATTGATGTTTCTGACATATCCAAGACAACTGACAAAATTTTCAAGATGATGGATGATGTTGTTAAAGAGGTTGAGGAAGATAATGTCATCTGGATTGTAACTGATACTGCAACAAATTATAAAGCAGCTGGAGATCTCTTAATGCAAAGAGAAAAAAATTGTATTGGACACCATGTGCAACACATTGCATTGATTTAATGTTGGAAGATTTTGAGAAGAAAATACCACTCCATCAGGAGACCATATCCAATGGTAAGAAAATCACAACCCACATATATTCAAGAACTAGTCTTATTTGCTTGTTGCACAAACATACTGAAGGGATATATTTTATAAGACCTTCTAATATTTGTTTGCCACTTCTTATTTAACTTTTGGATGTTTGAATGAGAATAAGAGATCACTTATTAGGATGTTTACATCTAAGGAGTGACAATCTAGTCAACTTGTAAAGAATAGAGATGGAAGGCTTGTTGAAAATTTGGTATTGGATAAGGGATTCATAACATATATTTTGAATTGTATGAGGGGTGCTCTTTTTCTAATTAAGGTGTTGCGCATGGTGGATTCAGGTGAAAAACCAGCTATGTGATTTATTTATGAAGAGATAGGTCTTGCAAAAGAGAAAATACAAAGTCTCTTCAATGGAGTAAGTAAAAGGTAAATAACTAATTACCTTTCACTTTTATTTCATTTCTAATATTTTTTAGAAATATGGACTTTGTTTTCTAGATTAATTTATTTACTTTTATCTTACTTACTTACACCCCCCCCCCTTTAGGAAATCATTTATCAAAGATGGGACAACCAATTGCTTATGTCATTACATGCTGCAGGCTATTATCTTAATCCTATGTTGCATTATCATTTGAATTTAAAGCTGATTATGAGGTGAAACGGGGAATGTATGATTGTTTAGAAAGGATAAGAGGATACATTGATGAGATAAGTAAGATTGATGTCAAAATTGAGAGTTTCAAGAGCAAATCTAGATGTTTTGGTAGTGAAATAGCTCAACGTGCACTCAAAACGAAAACTCTAGTACAATGGCGAGAATCATATGGTGATGAACATCCGGAACTACAAAGATTTGCAGTTAGAGGATTGAGTTTGACTTGTAGTTCATCTTGTTGTGAGCGCAATTGGAGTGCGTCTGAAAGGGTAAACATTTAAATTTATGAGTTAATATGATGTTATAATTAATTTTATAATTATTTAAGTCCACACCAAAAAAACCGTTTACACCAGAAAACCATGAATGATGTAGTCTTTGTGATGGCTAATTCAAGATTGATGAAGAAGAAGGATGTTAGGAAAACAAAAGACTACAACTTTGATGATCTTGCCTCTAATGATGAATGGACTATGGAAGATAATGAAGCAAATGATATTGAACCTATGGGTGATTTGGAGGTTCCAATTGCTGAGGATGATGAAGGTCATGACATAGATAACATTAATGAAAATGAAAATCTTGTAGAAGAGGATGATGATTATCCTTTAATTAATATGAAGGATTTCATTAGATAGTTTAATTGTATTAAATATTTGTGAACTTAGTTAGTTTTCTTTATGAACAATTTATGATTTATGAACCTGTTTTCACTTGTGTTATGTATTGAATATTATTTTTTATATGTTAGTAATTCTTACGAGTCGAGTTACGATCTTCAAGTTACAAATTTTTATCTCCTTTTCGATCCTCGTACGAGTTACGAGTTTGACAACATTGCTTGGAGCTAACCTGACTTTGGCCTGACGTAATGTGACCTCTAACTTGACGAACTTGACATAGTTTTGTTTTGACTTAACATGACTTGGGCTCGACTTGGTCAAGACTAACCTAGGTCTGGCCCAACCCATCTTGTCTTGGGCCTAAGTTGACTTGAGGTTAGGCCCAACCTAACTTGATTCCGACCTAACCTAGCTTGACTTTGGTGTGACTCAGTCCGACTTGTTTTTGGCTAGCCTAACCCAACATTGTATGACTTAGGTCCAACCTGACTAGACTTGCATGAGCCTGATCCGATACTGCCTTCCTTGGGTCTGGTTAAACCAAACATTTCATAACTTAAAATGACCTATAAGTATCTTGATTTTGGATTTTCAAAATAAATAAATAAATTATCCAAATCTACAAACAATTAAATGTATCAGACATAAAATCCAAAAATATGAATTTGAATTTGAGATAAATCTATTTAAAAGTCTCCTAGCATTTTTTTATTAACAAGAATTTTTTCTTAAAATCCTATTGTAAATTATAAATATTTCCACTTCTTAAAACCATCCAAAAGAACATATCAACAATTCTTACATTAAAAAAAATCATTAAATAAAAATTAATTTTAAAGACAAAAAATAATTAGTTACTAGAAATTATTTATCAATAATAGAAACTAATTTACCAAAATTATTTTTAATCTGAGTAATATTTAATTTAATCAAAGAAACTAATAATTTTTTGTCATTAATAAATTATAAAAATCTCTTTTTTTTAAGAGAGCCTGGTTTCGATCCAGGGACCTGTGGGTTATGGGCCACCATGCTTCCGCTGCGCCACTCTGATATTTGATAACAGCATTGCTGCCTTACCATACTGAATGGGTTAATTTAGCGACAGATGATGTAAAATCAAATGAAATTTTGCTACATTAACCAAAATTAACATTGTTAGTAAAGAAACTAATATGAGGATTAGTTGGTTCGACTAGAGACTATTTAAGGTATTAAAGTAAAGCATTTTAAACTTAGCAGATCCAACTGAAAAAATAAAGATAAGGGATCAAAAGCCTATCTTAGTCATTTCTTTATTTGTCTGTGGTACATTGAGAATTAAACAAGGGAACTTTAGAGGAATTTTCTTTTATCACTTAACCTGTTGCAAAATAAAAATGAAAACCTGTTTTCTCTATTTATTGCTATACTACTTTATGGTTATTATTGTTAAAATAAAATTGTTCCTTTTATCCTTCTCTCAATACAGGCATGAAGCAACACTGATAGAAACAATTGTCGGACACATACAGAAAAAATTAATTCCTAGACTGCCATGTTTCACAGATAATCTTGTTGGAGTTGATTCACGGATGAAAGAACTGAATTCACTTATGGACATATGGTTAAATGATATTCGCTTCATAGGAATATGGGGCATGGGAGGCATAGGTAAGACAACAATTGCTAGATTAGTCTATGAAGCAGTCAAAGAGAAATTCAAGGTTAGTTGCTTTCTTGAAAACATCAGAGAATTGTCTAAGACAAATGGCTTAGTTCACATTCAAAAGGAAATTCTTTCTCATCTTAATGTAAGAAGCAATGATTTTTGTAATCTTTATGATGGGAAAAAGATAATAGCAAACTCTTTAAGCAACAAAAAGGTACTTCTTGTTCTTGATGATGTAAGTGACATAAGCCAATTGGAGAATTTAGGTGGAAAAAGAGAATGGTTTGGTCCAGGAAGCAGACTAATAATCACAACTAGAGATAAGCACCTGCTAAAGACATATGGAGTGGATATGACTTGTAAGGCTAGAGGCTTAGCCCAAAATGAAGCCCTTCAGCTCTTTTGCTTGAAAGCATTTAAACAAGATCAACCTAAAGAAGGGTATTTGAATTTGTGCAAAGGAGTGGTTGAATATGCAAGAGGCCTTCCATTGGCACTTGAGGTATTGGGTTCCCATCTTTGTGGAAGAAGCACTGAGGTTTGGCACAGTGCTTTAGAACAAATAAGAAGCTTTCCACACTCCAAAATTCAAGATACACTGAAAATAAGTTATGACAGTTTGGAACCTACAGAGAAAAAATTGTTCCTAGATATTGCATGTTTCTTCGTAGGGATGGACATAGATGAAGTGGTAAATATCTTAGAAAATTGTGGTGATCATCCCATAATTGGAATTGACATTTTAATTGAAAGATCTTTGGTAACTCTAGATATGACGAAGAATAAGTTGGGGATGCATGATTTGCTACAAGAAATGGGCAGGAATATTGTATATCAAGAATCTCCAAATGACCCAGGGAAACGTAGTAGGTTGTGGTCTCAAAAAGATATTGATTATGTGTTGACAAAAAACAAGGTAGATTCTAATTTCTCTACCACTATTGGATTCTTGAATGATGCATGAAGTATTTTTTTTGTCTTTGAGTCAGTGTTTCTTCTCATGCCCCAAATTAAGTTATTTGCCATTTTGTTTTCTAGGGAACTGATGAAATTCGAGGCATTGTTCTGAACTTAGTTCAACCGTATGATTGTGAAGCACGCTGGAACACAGAATCATTCTCCAAGATAAGTCAGCTAAGGTTACTCAAGTTATGTGATATGCAGCTTCCTCGAGGCCTCAACTGCCTCCCGAGTGCACTAAAAGTTGTACATTGGAGAGGATGTCCTCTGAAAACCCTGCCACTCAGTAATCAACTTGATGAAGTTGTTGACCTCAAATTGCCTTACAGCAAAATAGAACAACTTTGGCATGGGACAAAGGTAAAGACCATTCATCAAGAGTTCTTTCAAAATTAATTTTTTCATCACAATAATAAGTCAGAACTAACATAATCTTTTGTTTACACAATATTAATTTTTAACAGCTTCTAGAAAAGCTAAGGTTCATCAATTTGAGCTTTTCCAAGAACCTGAAGCAATCCCCAGACTTTGTTGGGGTTCCAAATCTTGAATCACTGGTTCTTAAAGGTTGCACAAGTTTAACTGAGGTTCATCCATCCCTTGTACGCCACAAGAAACTTGTTTGGTTGAACTTTGAAGACTGCAAAAAGCTCAAAACTCTTCCAAGAAAAATGGAGATGAGTTCCTTGAATGATTTAAATCTTTCTGGTTGCTCTGAATTTAAGTGTCTTCCAGAGTTTGCGGAAAGCATGGAACATTTGTCAGTGCTTTGTTTAGAGGGGACTGCTATAACAAAACTGCCCACATCACTGGGATGTCTAATTGGCCTTTCTCATTTGGATACGAAGAATTGCAAGAATCTTGTTTGCCTTCCAGATACCATTCATAAATTAAGATCCCTCATAGTTCTGAATGTTTCTGGCTGCTCAAAACTTAGTAGCTTGCCAGAGGGTTTGAAGGAAATCAAGTGCTTGGAGGAACTTGATGTAAGTGAAACTGCTATTCAAGAGCTACCTTCATTTGTATTTTATCTGGAAAATCTCAGAGATATCTCAGTTGCTGGGTGCAAGGGGCCAGTATCTAAATCTGTAAATAGCTTTTTTCTCCCCTTTAAGAGGCTGTTTGGGAATCAACAAACTTCTATTGGATTTAGATTACCACCTTCAGCACTAAGTCTACCCTCTTTGAAGAGAATAAATTTAAGTTATTGCAATCTATCTGAAGAGTCATTCCCTGGTGATTTTTGTAGCTTATCTTCATTGATGATTCTAAATCTCACTGGCAACAATTTTGTTAGCTTACCGAGTTGCATTTCCAAACTCGCAAAGCTCGAGCATCTTATCTTAAACTCCTGCAAAAAGCTTCAAACGTTGCCAAAGCTTCCATCAAACATGCGAGGATTGGATGCAAGCAATTGCACTTCATTTGAGATTTCCAAATTCAATCCATCCAAGCCATGCAGTCTCTTTGCATCACCTGCAAAATGGCATTTTCCAAAAGAGCTGGAAAGCGTTTTGGAGGTTTGTACCTTAGTTTTATCCACATTCCAAAACTGCGTGTAACATATAATCATCCATTTTTGTTGCTTATTCAACATTAATTATGTTTGTTACAACATGCAGAAAATCCAGAAACTCCAGAAACTCCATCTTCCCAAAGAAAGATTTGGCATGCTTCTCACAGGGAGTGAAATTCCACCATGGTTTTCCCGTAGTAAAACCGTTTCATTTGCAAAAATATCAGTCCCTGATGATTGCCCAATGAATGAATGGGTGGGATTTGCTTTGTGTTTCCTCTTAGTAAGTTATGTTGTCCCTCCTGATGTGTGCTCTCATGAAGTTGATTGCTACTTGTTTGGACCTAATGGTAAGGTGTTTATCACCTCCAGGAAGTTACCTCCCATGGAGCCATGTGACCCTCACCTTTATATTACCTACCTGTCCTTTGATGAACTGCGTGACATAATTTGTATGGGCAGTGATTACAGGGAAATTGAATTTGTATTAAAAACATATTGTTGTCATTCACTGGAAATAGTGAGGTGTGGGAGTCGTTTGGTATGTAAGCAAGATGTTGAAGATATTTATGGAAATAGTTAG"/>
    <MastMotifHits>
      <MastMotifHit frame="0" match="+ ++++++++++++++++++++  +++++++++" motif="18" pos="20" pvalue="1.2E-26" sequence_name="RT4-4_replacement_0" strand="+"/>
      <MastMotifHit frame="0" match="  + +++  +++++++++ +++++++++++ +" motif="13" pos="104" pvalue="7.5E-20" sequence_name="RT4-4_replacement_0" strand="+"/>
      <MastMotifHit frame="0" match="++++++++ ++     + + ++  +    " motif="2" pos="2080" pvalue="2.3E-7" sequence_name="RT4-4_replacement_0" strand="+"/>
      <MastMotifHit frame="0" match="+++++++++++++++ +++ +" motif="1" pos="2163" pvalue="1.2E-18" sequence_name="RT4-4_replacement_0" strand="+"/>
      <MastMotifHit frame="0" match="++++++++ +  +++" motif="4" pos="2242" pvalue="1.1E-10" sequence_name="RT4-4_replacement_0" strand="+"/>
      <MastMotifHit frame="0" match=" +++ +++++++++++  ++" motif="5" pos="2267" pvalue="4.9E-12" sequence_name="RT4-4_replacement_0" strand="+"/>
      <MastMotifHit frame="0" match="+ + +++++++ +++" motif="10" pos="2295" pvalue="2.2E-9" sequence_name="RT4-4_replacement_0" strand="+"/>
      <MastMotifHit frame="0" match="++++++++ ++++ +++++++" motif="3" pos="2329" pvalue="8.2E-13" sequence_name="RT4-4_replacement_0" strand="+"/>
      <MastMotifHit frame="0" match="+   ++++++ +++ " motif="12" pos="2366" pvalue="1.3E-6" sequence_name="RT4-4_replacement_0" strand="+"/>
      <MastMotifHit frame="0" match=" ++++++++++++++ ++   " motif="7" pos="2433" pvalue="2.5E-9" sequence_name="RT4-4_replacement_0" strand="+"/>
      <MastMotifHit frame="1" match="+  +++ ++++++  ++ +  " motif="9" pos="2646" pvalue="3.3E-6" sequence_name="RT4-4_replacement_0" strand="+"/>
      <MastMotifHit frame="1" match=" ++++ + ++++  + +++" motif="11" pos="2669" pvalue="1.4E-10" sequence_name="RT4-4_replacement_0" strand="+"/>
      <MastMotifHit frame="1" match="  +++ ++ +++++++ ++" motif="11" pos="2693" pvalue="3.0E-6" sequence_name="RT4-4_replacement_0" strand="+"/>
      <MastMotifHit frame="1" match="+  +  ++++++++ + ++" motif="11" pos="2716" pvalue="4.5E-7" sequence_name="RT4-4_replacement_0" strand="+"/>
      <MastMotifHit frame="1" match="+ ++ ++ ++++++++++ ++" motif="9" pos="2740" pvalue="2.1E-11" sequence_name="RT4-4_replacement_0" strand="+"/>
      <MastMotifHit frame="1" match="+  + +++ ++++++  ++" motif="11" pos="2763" pvalue="2.9E-6" sequence_name="RT4-4_replacement_0" strand="+"/>
      <MastMotifHit frame="1" match="+  + ++++++++++ +++" motif="11" pos="2787" pvalue="3.5E-9" sequence_name="RT4-4_replacement_0" strand="+"/>
      <MastMotifHit frame="1" match=" +++  ++ +++++ ++++ +" motif="9" pos="2811" pvalue="3.0E-8" sequence_name="RT4-4_replacement_0" strand="+"/>
      <MastMotifHit frame="1" match="++ +++ ++++++  ++  " motif="11" pos="2882" pvalue="1.0E-6" sequence_name="RT4-4_replacement_0" strand="+"/>
      <MastMotifHit frame="1" match="++ +  +++ +++   +++ +" motif="9" pos="2907" pvalue="3.4E-7" sequence_name="RT4-4_replacement_0" strand="+"/>
      <MastMotifHit frame="1" match="+ +++++++ ++++++ ++" motif="11" pos="2930" pvalue="2.4E-10" sequence_name="RT4-4_replacement_0" strand="+"/>
    </MastMotifHits>
  </MastMotifHitList>
  <MastMotifHitList name="Pi5-1_0+">
    <Sequence DNA="AAGCTTGAAAGTGTGTGAAGAAATGAAGAAAGTGAAGTCTACTTATAGGACAGGTATAACGGTTATGAGAAGTGGAAATGTCCGAACTGCCCCGCAACCGCCATCAGGGAGTGATCTGGAGCGTCCACGCCAAACCCCAGGATCAACGGTGATCACCAGGGTTCGGCTGAACCTGGGCTGGGCCAGATGGCTTCCAAACCTAGTCTGGGTCTCCTCCTCGACCTGCCTTATCCAATTCTTGCAATTTTGGGATGTTTCTTTAGTAGTTTAAAAGCCCATTCTTGCATTGATAGATTTCTCCTTCACTTTTAGTCTGGATTTCCTCCCAACTTCTGGGTTTATCACCTGCATAAAAATATACATCAACAATTGTGGAATATGTGAGTTTTAACACCTATCACTATGTTGGATATTTTATTATCTGGACTTTATGCAGACGTTGACGGTATAGATTTGGCATTTAACAGTCGCCAACATTATACAATCGGGTAAATAGTATTGATGTATTCCATGAATCTGTGTATAGAAGGTATGCCATATCCTTGACACTGACACCATATGTGTTTCCGTTTTTGAGAAAACATTTCCATTTCCAAAAATTTCTGACCAACACTCTCTATTTCCGAAAACTCATCTGAAATCCGAAAACTTTTCAAACCGTTTTCATCCCAGTAATGAATGGCAGGCTCTACGTGCAGACCCACAAATGCTCCACAAAGATCTCAAAAAATTTATCGTATAAATTTCATACGTAGACTAAATTTCACAAAAATTCACTTGTGTACCCATTGAGGTATGTATTTTGTTTTCAAAAAAAAACACAGTTTACCTTGTGGTGCTCGGGACATCGGCCGGAGCTCATGATCATAATGGAGTCAGTCAGGGTGGCTACTGGAGCTTATGGCGGAGGAGGTCAGGGTGGTGGGACGTGGGGCAGAGTTTAGTCCGGTCGGCAACCAGAGCTCCGAGAGGAGATCTGGGCAGTAGTGAGAGAAGGGTCAGGAGGCGCCAGAGTGGCCACGACGGAGGCTGGGAAAGCGATGCCGAACAGCAAAGCATGCGTTGAAGTAGGCGGGGTGGCAGCAGCCTCGGGGCGGAGCGGGCATGGAACAAGGGTAGAGCTGGAGTCGGTGGCCGGCTACTGAGACCATTCACAGTGCGTCACCAAGTTTTGATATTCTTCACATGCCACGTAGATCAGAGCGGTATTAGCCACATGTTACATAGTGCAAAACTCTACAAGACCACATATGGGTTGCTTGTAGTGGGTCCCACTAATACCACTTTTACACTTCTCTTTTTACTTTTCCCCTCTCCTCTCTCCCCTCTCTTCCTTTCCCCACCGGCCACCGCAGAGAGCCGGGCGGAGACGGAGGTTGCGGGGGTCGGGCGGAGCGGCGGCTCAAGCGGAGGTCGTGGAGGCGAGCAGGAGACGGCGCCGGGCCGAGTGGCGACGGCGGTGGGGCCTAGCACCGTGCCTCCCCTCCTCCTCCTCCTCTAGTGGTGGCGAATCGAGGAAGCCGCCGCCGCCGCGCCCCACCTCTTCATCTGATGCGGGCGGGAAGCTGCCGCCACCGCCGTCGGGCAGATCCAGATCTCCGGCCTCCGTGTCGGGCGGCTACGCGGCGGCGGGCGTCGGCGTCGGTCAGCGCCCTCCTCACCTGGCCAGCCCACCGACTAGCCCTACCGTCGTCATCATCCCTGGTCAGCACCCTCCTCCCCTGGCATTCGGCTGCCTCACCCCTCTCCTCTCTCTCCTCTAGCGGTGGTGTGGGTCCCACCTGTGGGTCCCTCTGAGACGAAGAACGCGTAGTCAACTTTGGCTACGCGCGGAGCTGAGGAACGCACACGATTGGATAAAGTGGCAAAGGAATATTTGCTTTTTTGGTTGAGGCTAAATGCTACGTAGATCTACTGTGAATGGCCTGATGGCGCAGCGGCTCTCTTGCGGGACAGAGTGGGACGTGCACGACGAGAAATTTCCTCTTGCATGAATAACCCACGGATGTAGGCCTCCTTAACTAGGAGCTACGAGGTGGGATTTGGGAGGCTTTTTCTATTTCAAGGCTTAAAGCCTATCCAATATGATCTCTAATCTTAAAATTTAGTGTTTATTTTTGAAAAAAAGTTGGCTCCAATAATTTTCCTAATTAGCTTCCAAAAATTGGAATCTTACTCCCTATCCTTCTCGCTCTCCACTAGTGGAGAAGCGTGCTAGTTCTTAACACACGCATGGGTGGAGGGATCACATGGATATTATGGAAATATCCTCATGGACTGGTGATTAACATAGTCCTACTAGGAGAGAATTGAGTTTATTCTATATCGTTATCGACGTTTGGTATCACGACTACGTTATTTGGATGGTATGGGGATCATCGGTACTAGAGTATATGCGAGATTGAGGTAAAAGAGATGGAGACAGATATTTTTATACTGGTTCGCCCCTTATCTAACAGGTAATAGCCCTACATCCTGTTGGCTAAAGCCGGTATTGCTCTTATTCATCTGAATCGCACAAGTATAATATTTAGGATAACCTGTCTAGCTGTCATCGACTTGGCGGCATGGATAACCAACTCGTAGTCGATGACGGGGTAGTATTTCTCTTCGAATATGAACTCGTCGAGATCAGAGATGGCTCTAGATCTCTCTTGCCGGTCTCAGGAGGCACCAGATGGGGTATGCCTAGGCTAATCTCTAATGTCGATATTTAGCGGCGTATTGGCTTGTGTGTATGTTATGTGTTGTGGCTCGTCATCTCTCCTCCTAGGGGGCTTGTATTTATACCCATAGATGCCCCCTTGTCTAAGTAGAACTAGGGAGATAAATATGGATACGATCCGAGTAGTCCTTGTCGTTTCCATATAGAACTCTTTTTGTCCTTTCTTATCCGAAACTCCTTTTATATACGAGGTATGATTCCATATAAGACATGGTATATGGTGGGCCCTGCCGAGCTTAGTCAGGAATGTGGTATCCACAACCCTGACAATCATGCAGGGTTCATTGTCTCCGAGTTCTACGCGGAGACTAAGACAACTCAAGGTATAAAAGGCGCACTCTCTAAGGGGTTCAAAAGAGCAAATCATAGCACGAACACACCCACCATAGTTTACGAAGCCAGAGGCTGTGAAGCCTACTCGCCAGGAGATCTTGTCGACTCATCTCGACAAGGATCTCGCCGGTAACGCTGGATTCATCTCTTCTCTTTGTACTCCGTGGTTTCCATATCAATCTCATATAAACTGGATTATGGTTATTATCTTACGAGGGGTCTAAACCAGTATAATCTTTGTCTCTCTGATTGTTTTAATATCGTATCATGTAGATCCTCATACCAACTTACCCTAATACACTATTTATCCGATCTACAGGTATCCCCTATCGACAATAGGTATATAAGATATTATAAAAAAGATGGAGACATATGTGAGCTGATGATTTAGGCTGCATTCGTTGCAGCTTCTTTCCAACCCATCTCCCTCGTTTTCCGTGCGCATGCTTTTCAAACTGCTAAACGGTGCGTTTTTTACAAAAAGTTTATATACGAAAGTTGCTTAAAAAAATCATATTGATCCATTTTTTAAAAAGATAGCAAAAAATTAAGTAATCACACGCTAATGGACTACTCTGTTTTCCGTGCCGGAGGATAGCTTTCCCAACCCAGGGAAACGAACCCAACCTTAGGTGTGTTCATTGCTAGGTGTTCCCAACCCCTCTCCCTTATATTCCGTGCGCATGCTTTTCAAACTGTTAAACGGTGTGTCTCTTTTTAAAAAATTTCTATACGAAAGTTGCTAAAAAAATCATATCAATACATTTTTGAAAAAAAAAGCTAATACTTAATTAATCACGTACGTACTAATAGACCGCTTCGTTTTCTATGCGCAGAAGATTTGTTCCCAACCCCCACAACAAACACAGCCTTAACATGCTTGCATTTAAAAAGCTATAAAATTTAATAAATTATAAAATTATAGATAATATAACATGCTTACTTGATGTGACACTTTACCTGTTAAGTTTTAGGAGTCGGTGTTTAGATTCAAACTTTTTTTTTCAAACTTCCAACTTTTCCATCAGATCAAATGTTTGGGCACATGCATTCAGCAATAAATGTGGACAAAAAAAAACCAGTTGTACAGTTTGCATGTAAATCACGAGATGAATCTTTTGAGCCTAATTACGTCATGATTTGACAATGTGGTGCTAAAGTAAATATTTACTAATGACAGATTAATTAGGTTTAATAGATTTGTCTCGCAGTTTACAGGCGAAATATATAATTTTTTTTGTTATTAGTTTATATTTAATACTTAAAATGTATGTCCATATACTTAAAAAAATTTTGTACCACGAACTAAACACAGCCAAGTGGACTCTAACTCTCTCTCTCTCTATATATATATATATATATATATAGTAATGTGTTCGTATGTCCTGGATAGAAACTCATTTCCTCCGCATAGAAAACGGAGCGGTCTATTAATACGTGATTAATTAAGTATTAGCTATTTTTTTCGAAAATAAATTAATTTAATTTTTTAAATAACATTTATATAGAAACTTTTTAAAAAACACGTTGATTAACCATTTGAAAAGCGTGCGTGCACGCGGCGTGAAAAATGAGGCAGAGATGTTGTGAAAAGGAGTGCCGAACACAGTCAAAGCCTCAGGTGGTGTTTGGATCCAGGGACTTAACTTAAACTTTAGTCCCTATATTTAGACACTAATTTATAGTATTAAATATAGACTACTTATAAAACTAATTACATAAATGAAAGCTAATTCACGAGACAATTTTTTTAAGCCTAATTAATCCATAATTAAAGAATGTTTACTGTAGCATCACATAGGCTAATCATGGATTAATTAGACTTAATAGATTCATCTCGTGAATTAGTCCAAGATTATAGATGGGCTTTATTAATAGTCTACGTTTAATATTTATAATTAATTTTCAATCCAATATGATAGGACTTAAAATTTAGTCCCATCTACAGGGTCAGAGGATTCGGTCGGTCTCAGGGCAGTCCTCTCCGTATAACGCAGCGCCCGATATTTTTTATGGGCATAAATAGTCTGATTGCTACTGTAGCATTTTGTTCAACTAACTCCCCAATGGGCAATGGCTAGTCGTCGAGTGTCAGTAGTCAAGAGTAGACTCCGCTTCGCTTCGCCGTACCTTCTCTCTTCTCGTTCTCCTATTTCACAAATCACAACCGGATTGCTTTCTTCCTTCCTCCGGTCTGGTCCCCAACCTCCGCGGCAGCCATGGTTGGCGCCGAGATGCTTGTGGCCGCGGCGGTGAGCCAGGTCGCCCGGAAGATCAACGACATCGTGGGGGTCGCGCAGGGCGAGGTGAAGCTGTGCTGCAATTTCAGCGACGATTTGGAGGGCATCAAGGATACCCTTGTGTACCTGGAAACCTTGCTGAAAAATGCGGAGAATAACTCCTTCGGAAGCGACAGGGCCAACCTGCGCCACTGGCTTGGCCAGATCAAGTCCCTGGCTTACGATATCGAAGATATCGTTGATGGGTACTACTCTTCCAAGGAGCAGTTCGATGGGGGCAGCTATGCACAGAAGGTAACAGAATCTCATTCCTTTTTCTTCATCGGTAAAATTTCTTCAATTTCAACTCAATTTTAGAATGCCCCGCAAAAAAAAAATCAATTTTAGAATGGATCTACATTAATGAGATGTAGAGGTGTATTACTATGGGCAGGGGAAGCACCGTGTGTGCATCCTTAGTTACTGCATAGGCAATAAGTTATCCTTTCCATTGTCCAAAAAAATTTTGAAGCAAGGAGGAAAAGCTTGAAGCTTAGTCTTTTAGTTTTTTCTTTTTGATTATTTTGTTATTTATCTCAGTTATGAGATTAGGAGTGTATATGCACTCGTGTAGCTTTTGTCTGTGTGTGGATATAGAGGCTGGATTTCTATCCATTATCTTAAATAAATTGTCCAAGAAATTTATCAGGGGAAATGCAGTTAGATGCACCATTAGAATTGCTTCATTGCCTGTGGAAGAGTGGAACAGCTCTGAGAATTGTGATTATGTTTTATATATTTAAACAATATTGATTACTAGTACTAGATTTACTCTCTTTTTTTTTCCTTATGAAATTCCTTGATACTGGTAGTAGTGAGAGATAAACCTAATAATTACATGCCACATACCTGTAGATTGTACTATACTTCAACACCCTTTTGCAAATAGTGAGAGATAAACCTAATACTTACTTACATGCCACATCGTCAGAGCACTCAATTCTTTTTTGTTTTGGTAAGCAATCAGCTTTTGCCTTTACATAGACAAAAATTGATCGACGAATATTTTGAAAAAAAAAACCTTTGTATTTATATGGAAAAGAAAATGCAAGGTACTTTACCAAACAATTGTGCATCTATGATCTATCTGCTATGTAGGGGTTGATACCGGCCTTGGTTCCTTGCTGCACCAACTGTTATTTACCTATCTCCATTTTTGTTCTTCCAGCAACAATAGTATCAAAATACTAAATGTCTTTCCTGACTAAGGCTACCTTCATAAATTTACAGGGGTCATTATTCTGCTCGCTATCCAATCCAATGCTTCTGAAAGGTAGCATGGTTTATAAGATGAAATCCAAGAGAGAGATGCTACAGCAAAGCCAACAGTTGCCCAATCAGTATCATTTCCTTTCATATATCAATTCAGCTGTGCATTATTTTGAGGAGAAGCAAACAACATCATACAGAAATACTGACATTGCAATTGTCGGGAGGGATGCTGATTTGGATCATCTCATGGATCTTTTAATGCAAAACAGCGCTGAAGAGCTTTGTATTATACCCATAGTTGGGCCTGTAGGTTTTGGAAAGACAAGCCTTGCACAGTTAGTTTTCAATGATACAAGAACAGAGGTATTCAGCTTTAGGATATGGGTTCATGTTTCCATGGGTAATATCAACCTTGAAAAAATTGGGAGAGATATAGTTTCACAAACTACAGAAAAAATTGAGGGAAATATGCAGCTGCAGTCAATCAAGAATGCTGTTCAGCGTGTGCTAAATAAATATAGTTGCTTGATCATAATAGACAGCCTTTGGGGAAAGGATGAAGAAGTGAATGAATTGAAGCAGATGTTGCTTACAGGTAGACACACAGAAAGCAAGATCATAGTGACCACTCATAGCAATAAAGTAGCTAAGCTGATTTCCACCGTTCCACTGTACAAGTTGGCAGCTTTATCTGAGGATGATTGTTTAAAAATATTCTCTCAAAGGGCAATGACAGGTCCGGGTGACCCGTTGTTCAGGGAATATGGAGAAGAAATCGTTAGAAGGTGTGAAGGCACACCCTTGGTAGCCAATTTTCTCGGTTCTGTGGTGAATGCTCAACGACAAAGGCGTGAGATTTGGCAAGCTGCAAAGGATGAAGAAATGTGGAAGATAGAGGAAGATTATCCCCAAGACAAAATTTCACCACTATTTCCATCATTCAAGATAATATATTATAATATGCCCCATGAGCTAAGATTATGCTTTGTATATTGTTCAATCTTCCCTAAAGGAACTGTTATAGAAAAGAAGAAACTTATTCAGCAATGGATTGCACTTGACATGATTGAGTCCAAACATGGAACCTTGCCACTTGATGTAACTGCGGAGAAATATATTGATGAACTTAAAGCAATCTATTTCCTTCAAGTTTTAGAGCGGTCTCAGGTAAGTTCATGGGTTGCTTTTTACCTTCTGTACATATCCTATGTAACTAGAATGTGGTTAAATATCTCCATTAAGCATAGTAGCTTATACCATTGTTTTATTTCTAAATTCTCAATAAGTTTCTGTAAGAAGATTGACCATGATAGAATGGCCAATAGTGATATCTCAACAAACAAGTAACACTGTTTTCCTCCACAGAATGATGCAGAAAGATCCAGTGCTTCTGAGGAAATGCTTCGCATGCATAACTTGGCTCATGATCTTGCTAGATCGGTTGCTGGTGAAGATATCCTTGTTATTTTAGATGCCGAGAATGAGCGCAATGCCAGATATTGCAATTACCGTTATGCACAGGTGTCTGCTTCTAGTTTAGAGTCAATCGATCGCAAGGCATGGCCTTCCAAGGCAAGGTCACTAATTTTCAAGAATAGTGGTGTGGACTTTGAGCATGTCAGTGAAGTTCTTTCAGTGAACAAATACCTGCGTGTTTTGGATCTCAGTGGATGTTGTGTTCAAGATATTCCATCTCCTATCTTTCAGCTGAAACAATTGAGATACCTCGACGTTTCATCTTTATCTATTACAGCACTCCCTCTGCAAATTAGTAGCTTTCATAAGTTACAAATGTTGGATCTTTCAGAAACTGAACTAACAGAGTTGCCACCCTTTATAAGCAACTTAAAAGGACTGAATTATTTGAATCTCCAAGGTTGCCAGAAACTTCAACGATTGAATAGCCTTCATTTGTTGCATGATCTACATTACCTAAACTTGTCATGCTGCCCTGAAGTTACTAGTTTTCCTGAATCTATTGAAAATCTGACCAAACTCCGTTTCTTGAATCTTTCTGGATGCTCTAAGCTTTCAACATTACCTATCAGATTTTTGGAATCATTTGCTAGCCTCTGTTCTTTGGTAGATCTTAACTTAAGTGGCTTTGAATTCCAAATGTTGCCCGACTTTTTTGGCAACATATATTCACTTCAGTATTTAAATCTGTCAAAATGTTTGAAACTTGAGGTATTACCACAATCTTTTGGCCAACTTGCATATCTGAAAAGCCTAAATCTTTCATATTGTTCTGATCTTAAACTGCTGGAATCCTTTGAATGCCTTACCTCTCTTCGGTTTTTGAATCTCTCGAACTGCTCTAGGCTTGAATATTTGCCATCATGCTTTGACAAGCTTAATAATTTAGAGTCTCTGAATTTATCACAATGTCTTGGACTTAAAGCACTACCTGAATCACTTCAAAACCTTAAAAATCTTCAGCTTGATGTTTCTGGGTGTCAGGATTGTATAGTACAATCCTTTTCTCTAAGTACCAGAAGTTCCCAGTCCTGCCAACGGTCGGAGAAAGCTGAGCAGGTCAGATCAAGAAACAGTGAAATTTCAGAGATCACTTATGAGGAACCTGCTGAGATTGAACTTTTAAAGAATAATCCAAGTAAAGATTTGGCCTCCATCTCACACCTAAATGAGGATAGAATTGAGGAGCCTGAAGTTGTCACTGAGGTAAACTTACATTTTATTAAAGAAATAAAAACAATTTGCCTAGTGTTTCCTTTGAAATTTCCTTATGTCAATACTTAATTTATCTTTGATAGATTTGAGTTACTGGTGATTGAGAAAGTTGTATGCCAATTTGAACCAGTTTCTCACTACCAACTGAAAATGATGACGAACGGAAACTTTATTGTAGTTGTGCTCGAATTGAAGATCCCTTTTCTAATGAGGTGATCTAATTGGGTACCAGAACATGAATCATACTTTTTTCAGTAGTTCTTAACATTTCGTAGAGAAAATACATGAGTGTTCCTTCAATTAAAAAACTCCCTAGAGGCCAGCAAGTTATAAATTTAAATGGGATTCTCCTTATTACCTAGATTTATGTTTTCAGAAAATTTTGTAATATCATACTAACTAATTGTCCATGTCCTTGTTTCTTGATGTAGCCAAGTGCAACTAGAGGTATGGTACAACAGATTCCAGGAAACCAGCTCTCATCGCCTTCATCTCATCTTTCTTCCTTTGCATCAAGCTCAGCGCCATTTGCATCCTCCTCTTCGGACACCTCAACAAGTGAGCATCCAGTGCCTAATGAAGAGGCGGCAGGTATGGTACTTCAAATAATTTTCTCCCGATTTAATCATCTCAAGATGAGGTTCACTTCTTTATTTGAATATACCATTATAAGGAAATAGATCATGCGCCCTCTTGTTTAAAGGAATTTGATGTTTTTTTATATTCGCTCTCTTTGAGATATACCTGTCATCCAGCAGTGGTAAAAAGGATAGTATATAGCTGACAAATATGTTCATATAATTTCCTTGTGGGTAATTTTGATATTCTCTTTCTATCTTAATACGTGTTATGAGCACCGGCTAATGACCGAATGGGGTATGAATGGAACACCGGAGGTCGAGGCTTTTGGCAGCCTCTTCGACGTCTGGCCCATGATCGGCGACGAAAGCAAAAGCAGGGGATGAGAGAGTAGAGAATTGGAGACGAGACTATAGATTGAATCTTGCTTGGTTCATTCATGATTTCGTGGCCCTTAATTAGGCTTACGATTGAACTGAATTAGCTAATAAAAAAGGATAACAAAGTCTTCTCTAAATGTAAGCAATCGGATCACTATCGCTCGTCCGGCATGCCGCGTCAGTTTTCAGCTCGCGTGATCTCCTTCGACGCCGCTTGGACCGGTTGCTGCATCCGCGTAGTTGCGTTTCTTCATGTAGACGATTCCGACCCTTTACATTACAACTACTTGGAATTCTTTGAGTGTTCTAAAATAATTTGGATAGTGGTACATATGTGGTTACATTTTCTTAATGGTGACATATAGCCAAGTTGGACTAAGATTAATTTTAATTTGTGTGGAATGAGAAAGAGTCAAGACAGTTTGATACGTAGAAGTTTGCATATTCAGAACCTTATACTGGTTTGTCTTGGTTTATTTTCTTGACAATGCAGCTTTGACAGTTCCTCGGTCCAAAGAGAAATGCGACAACACTCCCATGCCGGTAAAAGATGGCCTGATATCTGAAGATGATGCACCGGTACATCTGCATCAGAAGCCCCTGCAGGCGACAGCCATGGCAGCCATATGACTGACCTGTAATCCTACAAGAAACCAACTGAAGATTCATATGTGGACTGAGTGAAATTATGAAAGTTATTGGAATAAATTGTTGCTCTGTATGTGAGAGCAAGCTTCAGTCCGTTAGCCTGGTTCCTTTTAGTAGTGTTCTACTATTGGGAGATCTTCATCAACATTTTACATGAAACGTGATGTAATGAACCTCTGTTAATTGTTAATTGTCAGAGCTCTAGTTTTTTGTGGTATAAATTTTGTTGCAAGGGGGCAATGCACTCAACTTTTGAATCATTTGATTGGTATGGAAATCATTGCATTTGTGCAGAGTTCAGGCAGAGTTCAGTTCTTGCATTTGCACATCGTATTACTATTACCTGGCCTTGTTTGGCACATCTCCAGTTCCAGCTCCACCTCTCCTAGAGCTGGAGCTCAGCCAAACAGTTTCAGCTCCACCGAAAATGGGAGCGGAGCTGGGTGGAGCACTCTAACAAAATGAACTAGAGAGGTGGAGCTAGGTTAAGCTGTTCCACAACTCCACTTCAGATCTAACTCCTAAAGTTAAATTTAAAAGTTGAAGCTCTACCAAACGAGAAAACGGACGATATGCCACTGTATAGGTTGGGTTCGAATGAAATGCCACTCAATACAATGTATCGGATAAAATGCCACTCAATACGTTGCCTATTGGATGAAATGCCAC"/>
    <MastMotifHits>
      <MastMotifHit frame="0" match=" + +   +        +   +++    + ++++" motif="18" pos="1243" pvalue="7.5E-6" sequence_name="Pi5-1_0" strand="+"/>
      <MastMotifHit frame="0" match=" ++++++++++ +    " motif="16" pos="1837" pvalue="6.1E-8" sequence_name="Pi5-1_0" strand="+"/>
      <MastMotifHit frame="0" match="+++++ + +++ +++ ++++ " motif="1" pos="2281" pvalue="2.4E-13" sequence_name="Pi5-1_0" strand="+"/>
      <MastMotifHit frame="0" match="  +++++++ + ++++ +++" motif="5" pos="2385" pvalue="2.9E-8" sequence_name="Pi5-1_0" strand="+"/>
      <MastMotifHit frame="0" match="++++++++ +++++ " motif="10" pos="2413" pvalue="1.9E-8" sequence_name="Pi5-1_0" strand="+"/>
      <MastMotifHit frame="0" match="+ + ++ +  ++++ +++++ " motif="3" pos="2446" pvalue="2.8E-8" sequence_name="Pi5-1_0" strand="+"/>
      <MastMotifHit frame="0" match="++ ++ +++++++ ++++++++++ +++ " motif="2" pos="2508" pvalue="5.2E-18" sequence_name="Pi5-1_0" strand="+"/>
      <MastMotifHit frame="0" match="+   ++ +++++    + ++ " motif="8" pos="2548" pvalue="5.9E-6" sequence_name="Pi5-1_0" strand="+"/>
      <MastMotifHit frame="0" match=" +++ + ++++++++++   +" motif="7" pos="2651" pvalue="3.8E-10" sequence_name="Pi5-1_0" strand="+"/>
      <MastMotifHit frame="0" match=" + ++++++++  + + ++ +" motif="9" pos="2730" pvalue="2.0E-8" sequence_name="Pi5-1_0" strand="+"/>
      <MastMotifHit frame="0" match="++++++++ +  ++++++ ++" motif="9" pos="2753" pvalue="1.9E-10" sequence_name="Pi5-1_0" strand="+"/>
      <MastMotifHit frame="0" match="   +  ++++++  +++++ +" motif="9" pos="2776" pvalue="2.3E-8" sequence_name="Pi5-1_0" strand="+"/>
      <MastMotifHit frame="0" match="+  + +++++++++++ + " motif="11" pos="2799" pvalue="6.4E-6" sequence_name="Pi5-1_0" strand="+"/>
      <MastMotifHit frame="0" match="+  + +++++ +++  +++" motif="11" pos="2822" pvalue="5.4E-6" sequence_name="Pi5-1_0" strand="+"/>
      <MastMotifHit frame="0" match="+ +++ +++++++++  ++" motif="11" pos="2846" pvalue="2.4E-10" sequence_name="Pi5-1_0" strand="+"/>
      <MastMotifHit frame="0" match=" + +++++++++ +++ ++" motif="11" pos="2897" pvalue="2.0E-9" sequence_name="Pi5-1_0" strand="+"/>
      <MastMotifHit frame="0" match="+ +++ ++++++++++ + " motif="11" pos="2921" pvalue="4.5E-8" sequence_name="Pi5-1_0" strand="+"/>
      <MastMotifHit frame="0" match="+  ++ ++++++++++ ++" motif="11" pos="2944" pvalue="2.8E-11" sequence_name="Pi5-1_0" strand="+"/>
      <MastMotifHit frame="0" match="+++++ ++++ + ++++++" motif="11" pos="2968" pvalue="2.3E-11" sequence_name="Pi5-1_0" strand="+"/>
    </MastMotifHits>
  </MastMotifHitList>
  <MastMotifHitList name="Napostrophe_0+">
    <Sequence DNA="ATGGAGATTGGCTTAGCAGTTGGAGGTGCATTTCTATCTTCAGCTTTGAATGTTCTCTTTGATAGGCTTGCTCCTCAGGGCGAGCTGCTGAAGATGTTTCAGAGGGACAAACATGATGTTCGATTATTAAAGAAGCTGAGAATTACCTTGCTTGGCCTTCAGGCTGTTCTATGTGATGCAGAGAATAAGAAGGCATCAAATCAATACGTGAGCCAGTGGCTTATTGAGCTTCAAGATGCTGTGGACAGTGCTGAAAACTTAATGGAAGAAATCAATTATGAAGTTCTGAGAGTTAAGGTGGAAGGTCAGTATCAAAATCTTGGAGAAACAAGCAACCAGCAAGTAAGTGACCTCAACTTGTGCTTGAGTGATGAATTTTTCCTTAACATAAAGGAGAAGTTGGAGGACGCCATTGAAACATTGGAGGAGTTGGAAAAGCAAATCGGTCGCCTTGATCTAACAAAGTATCTTGATTCAGATAAACAAGAAACTAGAAGACTTTCAACTTCTGTGGTTGATGACTCTAATATCTTTGGCAGGCAGAATGAAATAGAGGAATTGGTGGGCCGTTTACTATCTGTTGCTGTAAATGGCAAAAATTTGACAGTAATTCCTATTGTTGGAATGGCTGGGATTGGCAAGACAACACTTGCTAAAGCCGTTTACAACGATGAGAAGGTGAAATACCATTTTGATTTGAAAGCTTGGTTTTGTGTGTCTGAACCATATGATGCTTTCAGAATAACAAAAGGGTTACTTCAAGAAATAGGTTCATTTGACTTAAAGATGGATAACAATCTTAATCAGCTACAAGTCAAATTGAAGGAAAGCTTAAAGGGCAAAAAATTTCTTATTGTTCTGGATGATGTTTGGAATGACAACTATAATGCATGGGAGGACTTGAAAAATCTTTTTGTTCAAGGAAATGCAGGAAGTACGATCATTGTGACGACACGTAAGAAAAGTGTTGCCAAGACGATGGGTAATGAGCAAATTAGCATGGATACTTTGTCTAGTGATGTCTCTTGGTCTTTATTCAAAAGACATGCATTTGACAACATGGATCCTAAGGAACATCTAGAACATGTAGAAGTTGGGAAAGAAATCGTAGCTAAGTGCAAAGGATTGCCTTTAGCTCTGAAGACGCTTGCTGGCATTTTACGTTCCAAATCAGAGATTGAAGGGTGGAAACGTATTTTGAGAAGTGAAGTATGGGAGCTGCCAGACAATGGCATATTACCAGTATTGATGTTGAGCTACAGCGATCTTCCTGCACATTTAAAGCAATGTTTTTCCTACTGTGCAATATTTCCGAAAGATTATCCATTTCGGAAAAAACAAGTCATTCAGTTGTGGATTGCCAATGGTCTAGTACAGGGGTTGCAAAAATATGAAACAATTGAAGATTTAGGCAACCTATTCTTTCTCGAGTTGCAATCAAGGTCACTTTTCGAAAGGGTCCCAGAGTCTTCTAAAAATAATGCAGAGAAATTCTTAATGCATGACCTTGTCAATGATTTGGCCCAAGTTGCATCTTCAAAACTTTGTGTTAGGTTGGAAGAGTACCAAGAGTCTCATATGTTGAAACGAAGTCGACACATGTCCTATTCAATGGGCTATGGTGACTTTGAAAAGTTGCAACCTCTCTACAAATTGGAGCAGCTCAGGACATTGCTTCCAATCTACAATATCGAGCTATATGGTTCTTCTCTAAGCAAGAGGGTGTTGCTTAACATATTGCCAAGATTAACATCCTTAAGGGCACTATCATTGTCTCGTTATAATATCAAGGAGTTACCAGATGTCTTGTTTATCAAATTAAAACTCCTAAGATTGGTGGACCTTTCTTTGACACAGATAATACAGTTACCGGATTCAATTTGTGTGCTCTATAACTTGGAGATACTTCTCTTGTCATCTTGTGAATTTCTTAAGGAGTTACCGCGGCAGATGGAGAAGTTGATAAACTTGCGTCACCTTGACATTAGCGGCAGTTCTCGCTTGATGATGCCGCTACATTTGACCAAGTTGAAAAGCCTTCATGTGTTATTGGGAGCTAAATTTCTTGTAGGTGATCGAAGTGGTTCAAGAATGGAAGATTTGGGTGAACTATGCAACTTGTATGGAACTCTATCAATTCAACAGTTGGAAAATGTGGCGGATAGAAGGGAAGCTTTGAAAGCAAACATGAGCGGTAAGGAACATATTGAGAAGTTATTATTGGAGTGGAGTGTAAGTATTGCGGACAGTTCACAAAATGAAAGAGACATACTTGGTGAGGTACATCCAAATCCAAACATAAAAGAACTTGAGATCAACGGATATAGAGGGACAAACTTTCCAAATTGGCTAGCTGATTATTCATTTTCTGAGCTGGTGGAATTGTCTCTAAGTAATTGCAAGGACTGTTATTCCTTGCCAGCATTAGGCCAGCTTCCTTCTTTGAAATTCCTTGCAATTCGAGGGATGCATCGAATAATAGAGGTGACTGAAGAATTTTATGGTGGTTCGTCCTCCAAAAAGCCTTTTAACTCTCTTGAAAAGCTTGATTTTGCAGAGATGTTGGCGTGGGAGCAGTGGCATGTACTAGGAAATGGGGAGTTCCCTGTACTTCAACACCTTTCAATTGAAGATTGCCCCAAGTTGATTGGAAAGTTGCCTGAAAATCTTTGTTCTCTGACAAAATTGACAATTTCACATTGTCCGAAACTCAATCTGGAGACACCTGTAAAATTTCCAAGTCTAAAAAAGTTTGAAGTTGAAGGTTCTCCTAAGGTTGGAGTTCTTTTTGATCATGCGGAACTGTTTTTGTCTCAACTTCAGGGAATGAAACAGATAGTTGAATTATACATCAGTGATTGTCACTCTCTTACCTCCTTGCCTATTAGCAGTCTGCCAAATACCTTGAAAGAAATAAGGATAAAGCGTTGTGAGAAATTGAAATTGGAGTCGTCAATTGGTAAGATGATTTCAAGAGGAAGTAACATGTTTCTTGAAAGTTTGGAACTGGAAGAATGTGATTCTATAGATGATGTATCACCTGAGCTGGTCCCATGTGCACGCTATCTGAGAGTAGAAAGTTGTCAAAGCCTTACTAGACTTTTTATTCCCAATGGGGCTGAAGATCTCAAAATCAATAAATGTGAGAATCTTGAAATGCTTTCGGTGGCTCAGACGACGCCCTTGTGTAACTTGTTTATTAGCAACTGCGAGAAGCTGAAGTCGCTGCCAGAACATATGCAGGAGCTCTTTCCATCTCTTAGAGATCTGTACCTGAAAAATTGTCCAGAAATAGAGTCCTTTCCTGAAGGAGGATTGCCCTTCAATTTAGAAATCCTCGGGATCAGGGATTGCTGTGAACTGGTGAATGGCCGAAAGGAGTGGCATTTACAGGGACTCCCCTCTCTCACATATTTAGACATCTACCATCACGGTTCTGAAAACTGGGATATTATGTGGGAGTTGCCTTGCTCTATTCGAAGTCTTACCATAGACAATTTGAAAACATTTAGCAGCCAAGTTCTCAAAAGCCTCACCTCTCTTGAATCTCTATGTACTTCTAATTTACCTCAAATTCAGTCACTCTTGGAAGAAGGGCTTCCCACATCTCTTTTAAAGCTAACATTATCTGACCATGGTGAGCTCCATTCCCTACCGACCGACGGTCTTCAGCGCCTCATTTCTCTTCAACGTCTACGCATCGATAATTGCCCTAATCTCCAATATGTTCCAGAATCAACGTTTCCCTCTTCCCTCTCTGAGCTACATATTAGTAGCTGTAGTTTTCTCCAATCGCTTCGAGAATCAGCGCTGTCCTCCTCCCTCTCTAATCTTTTCATCTACAGTTGCCCTAATCTCCAATCTCTAATGCTGCCCTCCTCCCTCTTTGAGCTGCATATCATTGATTGCCGTAATCTCCAATCTCTTCCAGAATCAGCGCTGCCCCCCTCCCTCTCTAAGTTAATCATCCTTACATGCCCTAATCTCCAATCTCTTCCAGTAAAAGGGATGCCCTCTTCCATCTCTTTTCTGTCTATTATTGACTGCCCATTGCTCAAACCAAGTCTAGAATTTGAGAAGGGCGAATACTGGCCAAATATTGCTCATATTCCCAACATAGTGATCGATTGTGAATGCCTGTGA"/>
    <MastMotifHits>
      <MastMotifHit frame="0" match="+++  ++ + +++++++" motif="16" pos="79" pvalue="1.8E-7" sequence_name="Napostrophe_0" strand="+"/>
      <MastMotifHit frame="0" match="+++++ +++++++++++++++" motif="1" pos="205" pvalue="1.5E-21" sequence_name="Napostrophe_0" strand="+"/>
      <MastMotifHit frame="0" match="+++++++ ++++ +++++++++++++++ " motif="6" pos="230" pvalue="3.9E-19" sequence_name="Napostrophe_0" strand="+"/>
      <MastMotifHit frame="0" match="++++++++++ ++  " motif="4" pos="283" pvalue="6.0E-12" sequence_name="Napostrophe_0" strand="+"/>
      <MastMotifHit frame="0" match=" ++ ++++++++++++ ++ " motif="5" pos="310" pvalue="1.8E-12" sequence_name="Napostrophe_0" strand="+"/>
      <MastMotifHit frame="0" match="++ + ++++++++++" motif="10" pos="337" pvalue="1.7E-10" sequence_name="Napostrophe_0" strand="+"/>
      <MastMotifHit frame="0" match="+++++++++++++++++++++" motif="3" pos="373" pvalue="7.1E-17" sequence_name="Napostrophe_0" strand="+"/>
      <MastMotifHit frame="0" match="+++++++++ +++++" motif="12" pos="412" pvalue="6.2E-13" sequence_name="Napostrophe_0" strand="+"/>
      <MastMotifHit frame="0" match="+++++ +++++++++++++++ +++++++" motif="2" pos="427" pvalue="9.2E-25" sequence_name="Napostrophe_0" strand="+"/>
      <MastMotifHit frame="0" match="++++++ ++ ++ ++++++++" motif="8" pos="467" pvalue="8.2E-12" sequence_name="Napostrophe_0" strand="+"/>
      <MastMotifHit frame="0" match="+ ++++++++++  +++ +++" motif="7" pos="498" pvalue="6.7E-12" sequence_name="Napostrophe_0" strand="+"/>
      <MastMotifHit frame="0" match="++ ++ ++++++++++++  +" motif="9" pos="583" pvalue="2.5E-10" sequence_name="Napostrophe_0" strand="+"/>
      <MastMotifHit frame="0" match="++ ++  +++ + + +++ ++" motif="9" pos="607" pvalue="3.8E-9" sequence_name="Napostrophe_0" strand="+"/>
      <MastMotifHit frame="0" match="+++++ + ++++  +++++" motif="11" pos="630" pvalue="2.2E-10" sequence_name="Napostrophe_0" strand="+"/>
      <MastMotifHit frame="0" match="+++++ +++++++    +  +" motif="9" pos="654" pvalue="7.9E-9" sequence_name="Napostrophe_0" strand="+"/>
      <MastMotifHit frame="0" match="++ +++ +++++++++++++ ++  ++ +++ +++ +++++" motif="19" pos="767" pvalue="8.7E-29" sequence_name="Napostrophe_0" strand="+"/>
      <MastMotifHit frame="0" match="++ ++ + +++ +++ ++ " motif="11" pos="812" pvalue="3.2E-6" sequence_name="Napostrophe_0" strand="+"/>
      <MastMotifHit frame="0" match="++ ++++ +++++++    " motif="11" pos="868" pvalue="1.0E-6" sequence_name="Napostrophe_0" strand="+"/>
      <MastMotifHit frame="0" match="+ + + +++++++ + +++" motif="11" pos="943" pvalue="6.5E-9" sequence_name="Napostrophe_0" strand="+"/>
      <MastMotifHit frame="0" match=" ++ +++ +++++ +  + " motif="11" pos="1017" pvalue="8.5E-6" sequence_name="Napostrophe_0" strand="+"/>
      <MastMotifHit frame="0" match="   +  + ++++ ++++++" motif="11" pos="1059" pvalue="8.0E-7" sequence_name="Napostrophe_0" strand="+"/>
      <MastMotifHit frame="0" match="++ ++ +++++++++++++" motif="11" pos="1084" pvalue="1.5E-12" sequence_name="Napostrophe_0" strand="+"/>
      <MastMotifHit frame="0" match="  +++ ++++++ ++    " motif="11" pos="1107" pvalue="7.1E-7" sequence_name="Napostrophe_0" strand="+"/>
      <MastMotifHit frame="0" match="+  ++++ + ++++++ ++" motif="11" pos="1226" pvalue="1.8E-9" sequence_name="Napostrophe_0" strand="+"/>
      <MastMotifHit frame="0" match="   +  + ++++++++++ " motif="11" pos="1272" pvalue="5.7E-6" sequence_name="Napostrophe_0" strand="+"/>
      <MastMotifHit frame="0" match="   +  + + +++++++++" motif="11" pos="1292" pvalue="2.1E-7" sequence_name="Napostrophe_0" strand="+"/>
      <MastMotifHit frame="0" match=" + + ++++  ++++++++" motif="11" pos="1315" pvalue="4.8E-9" sequence_name="Napostrophe_0" strand="+"/>
    </MastMotifHits>
  </MastMotifHitList>
  <MastMotifHitList name="SUMM2_0-">
    <Sequence DNA="AATGGAGTTGCCATGGAGGTTGAGGTAATTTGTAGCTCGAATGCATCTGATCATGCAGTTAGTATAGATAATCTGTGGATATTTTGCAATATTCGTAGGGAAAAGGAACCAAAAATCCATCAAGTTGTAAGTGTTTAGCAAATATCTACAAGACTTCATCTTTTGTGCTTTCTCTTAAATGTATCCGATTTTTTTTTGCATTTGAAAGTTCTACAATATTATTAGAGTAGTGGGAAATGTCATAATCGTGGAAAAGTATAAATATTTTCAATAATGCATACAGTAATCATTGATTCCCTTTGTGTGGTTGAAATTCTATTCTATACATCTTTAAATTCGATATAGTAATCATTTATTCCCTATCTCTTCTTTTCATCATTTTGAATAATTGTCACTCACTCAATTTGGTTTCTTGTTTTGCTCTCTAGATCTCTCTTTTCTCTCTTCTTTCCATCTCCAGCAATGGGAGCTTGTTTAACACTCTCGTTCTCTTGTGATGAAGTTGTGAATCAAATCTCTCAAGGTTTATGCATCAACGTGGGTTATATTTGCGAGCTCTCCAAGAATGTAGTGGCTATGAAGAAAGACATGGAAGTGCTGAAGAAAAAGCGAGATGATGTGAAAAGAAGGGTAGATATAGAAGAGTTCACAAGGCGTCGTGAAAGGCTTTCTCAAGTCCAAGGATGGCTTACGAATGTCTCGACCGTCGAGAATAAATTCAATGAACTGCTTACCACTAATGACGCTGAGCTTCAAAGGTTGTGTCTCTTTGGATTTTGCTCTAAAAATGTGAAAATGAGCTATCTTTATGGGAAAAGGGTTGTCCTGATGTTGAAGGAGATTGAGAGTCTTAGTTCTCAAGGAGATTTTGATACTGTGACTTTAGCCACTCCAATAGCTAGGATTGAAGAGATGCCTATTCAACCTACAATCGTAGGTCAGGAAACAATGCTCGAAAGGGTATGGACCCGTCTCACAGAAGACGGAGACGAGATTGTGGGTCTTTATGGCATGGGTGGAGTAGGCAAAACCACCCTTCTCACACGAATCAACAACAAGTTTTCTGAAAAATGTAGCGGGTTTGGGGTTGTGATATGGGTGGTGGTGTCTAAGAGTCCAGATATCCATAGGATTCAAGGAGACATCGGGAAGAGACTAGACCTTGGAGGCGAAGAGTGGGATAATGTAAATGAAAACCAGAGAGCCCTTGACATATACAATGTCCTTGGGAAACAAAAATTTGTGTTGTTGTTGGATGATATATGGGAGAAAGTGAATTTAGAAGTGCTTGGAGTCCCTTATCCAAGCAGACAAAATGGATGCAAAGTAGTATTCACCACTCGTTCTAGAGATGTTTGTGGGCGTATGCGGGTTGATGACCCGATGGAAGTCAGTTGCCTAGAACCCAACGAAGCCTGGGAATTGTTCCAAATGAAAGTTGGAGAAAACACATTGAAAGGCCATCCAGACATTCCTGAACTTGCAAGAAAAGTTGCTGGAAAATGTTGTGGCCTACCATTGGCACTTAATGTCATTGGCGAGACCATGGCATGCAAAAGGATGGTACAAGAATGGCGTAACGCAATTGACGTTTTGAGCTCATATGCTGCAGAATTCCCTGGTATGGAACAAATTCTTCCTATTCTAAAGTATAGCTATGATAATTTAAACAAGGAGCAGGTGAAACCATGTTTCCTATATTGCTCTCTGTTTCCTGAAGATTATCGTATGGAAAAAGAGAGGTTGATAGACTATTGGATATGTGAGGGATTCATAGATGAAAATGAAAGTAGAGAAAGAGCATTAAGCCAAGGTTATGAGATCATTGGTATCCTTGTCCGAGCATGTTTGTTGTTGGAGGAAGCTATCAATAAAGAACAAGTTAAAATGCATGATGTGGTTCGGGAGATGGCTCTATGGATTGCATCTGATCTTGGGGAACATAAAGAAAGATGTATTGTGCAAGTCGGTGTTGGATTACGTGAGGTACCGAAAGTCAAGAACTGGAGTTCTGTGAGAAGGATGTCGCTGATGGAAAATGAGATTGAAATTTTATCTGGCAGTCCCGAATGCCTGGAACTTACAACTCTGTTCCTTCAGAAAAATGATTCATTGCTACATATCTCGGATGAATTCTTCCGGTGTATCCCAATGCTAGTTGTTTTGGATCTATCAGGGAATTCAAGTCTCCGGAAATTGCCTAACCAAATATCAAAGTTAGTCTCCTTGCGTTATCTTGACTTGTCGTGGACATACATTAAGCGGCTACCTGTCGGTCTACAAGAGTTGAAAAAGCTCAGATATTTGAGATTGGATTACATGAAGAGACTTAAGAGTATTTCAGGGATATCAAATATATCAAGTTTGAGGAAATTGCAACTTTTACAGTCTAAAATGTCGCTAGACATGAGCTTAGTGGAGGAGTTGCAGCTATTAGAACATTTAGAAGTTCTAAACATAAGTATCAAGTCAAGCTTGGTAGTGGAGAAGTTGTTAAATGCTCCCAGGTTGGTGAAATGTCTTCAAATCTTAGTACTTAGAGGAGTTCAGGAAGAATCATCCGGAGTATTGACTTTGCCAGATATGGATAATCTCAATAAAGTCATCATAAGGAAGTGTGGAATGTGTGAGATAAAGATAGAGAGGAAAACTTTATCATTATCATCGAACAGAAGTCCCAAAACTCAATTCCTCCATAACCTCTCCACTGTGCATATAAGTAGCTGTGATGGTCTGAAGGATTTGACGTGGTTGTTGTTCGCTCCTAACCTCACTAGTCTCGAGGTTCTGGACTCGGAACTAGTAGAAGGAATAATAAACCAAGAGAAAGCTATGACTATGAGTGGTATCATTCCTTTCCAGAAACTAGAGAGTCTACGCCTACACAATCTAGCGATGTTGAGGAGCATCTACTGGCAACCTCTGTCTTTTCCATGTCTGAAGACAATTCACATAACGAAGTGTCCTGAGCTGAGAAAGCTTCCATTGGATTCTGAAATTGCCATAAGGGATGAAGAACTTGTCATTAAGTACCAAGAGGAAGAATGGCTTGAAAGGGTTGAATGGGACAACGAAGCCACAAGACTCCGTTTCTTACCTTTTTTCAAGTTCTTTGGACCTGAATGGCAAGTTAGTTATGTGCGGTAG"/>
    <MastMotifHits>
      <MastMotifHit frame="0" match="+ +++++++++++ + + ++ " motif="1" pos="334" pvalue="1.6E-14" sequence_name="SUMM2_0" strand="-"/>
      <MastMotifHit frame="0" match=" + + +++ ++ +++ +++  ++ + +  " motif="6" pos="360" pvalue="1.9E-9" sequence_name="SUMM2_0" strand="-"/>
      <MastMotifHit frame="0" match="+ + +++++++  ++" motif="4" pos="414" pvalue="2.6E-9" sequence_name="SUMM2_0" strand="-"/>
      <MastMotifHit frame="0" match="++ +++ +++++++++++ +" motif="5" pos="439" pvalue="4.1E-11" sequence_name="SUMM2_0" strand="-"/>
      <MastMotifHit frame="0" match="+ + ++++++++++ " motif="10" pos="467" pvalue="3.8E-9" sequence_name="SUMM2_0" strand="-"/>
      <MastMotifHit frame="0" match="+ ++++++ +++  ++ ++++" motif="3" pos="502" pvalue="7.4E-13" sequence_name="SUMM2_0" strand="-"/>
      <MastMotifHit frame="0" match="++++++ +++++  +" motif="12" pos="545" pvalue="2.5E-9" sequence_name="SUMM2_0" strand="-"/>
      <MastMotifHit frame="0" match=" ++++++++++++++++++++++ +++ +" motif="2" pos="561" pvalue="4.4E-24" sequence_name="SUMM2_0" strand="-"/>
      <MastMotifHit frame="0" match="++++++++++++++++     " motif="7" pos="628" pvalue="5.3E-11" sequence_name="SUMM2_0" strand="-"/>
      <MastMotifHit frame="0" match=" + ++++++++++ +  ++" motif="11" pos="716" pvalue="7.6E-9" sequence_name="SUMM2_0" strand="-"/>
      <MastMotifHit frame="0" match="+  +++++++ ++++ ++ ++" motif="9" pos="740" pvalue="4.0E-12" sequence_name="SUMM2_0" strand="-"/>
      <MastMotifHit frame="0" match="+ +++++ + + ++++++ " motif="11" pos="763" pvalue="3.8E-6" sequence_name="SUMM2_0" strand="-"/>
      <MastMotifHit frame="0" match="+ ++ +  ++++ +++ + " motif="11" pos="898" pvalue="4.5E-7" sequence_name="SUMM2_0" strand="-"/>
      <MastMotifHit frame="0" match="+++++ + +++ +++ ++ " motif="11" pos="953" pvalue="1.4E-8" sequence_name="SUMM2_0" strand="-"/>
      <MastMotifHit frame="0" match="++++++  + +++++  ++" motif="11" pos="977" pvalue="4.5E-11" sequence_name="SUMM2_0" strand="-"/>
    </MastMotifHits>
  </MastMotifHitList>
  <MastMotifHitList name="Pm2_0+">
    <Sequence DNA="CCCCCCAGCAACACTACTTATGGTTAAATTACGAATCACTTACCCTAGCATGTATCAAAAGTATTTAAAATGATAAAATCTTTTAGGGCTAGCTCTTTGTTCCGTTTCTTTTTATCTTTACCTTCTCATGTAGTTCATCTACATTCTTGGGCAGGGTATATATAGCTGGATACTCTAGTCTTGGAGGATATGGCGTGGGTGTGGCCCCCTCATATTTGGGGTATGTTGTTCGAGTACTGAGGGTGCACGAGCACACAAAGGGCCGAGGCCAAATGTGGACCTTACTACTACTTCAGGCAGGACAGAGTAATGAAATACGAGAAGCAAGTTTACAGAAGGCTAGCTAATCGTGTCACAATGGCGCAAGAAACATGCGAACGGTATACTTGGAACAAAGAGCGTGAGTTGGTGACGATGTTACCTAGAAAGCGAGAAGAGTTGCATAGATAGACAATGAGGTGCGAGGAAATCTCTGAAGTTTCGATGTTGTAGTTCCATGTTATATTGGCAGTTGTATTAGTGATATGGTCTTTGTTAAAGAGTGTCAACTGGGTTGTGAATATGACGATGATGTGAATCTTCCGTGTGCAACTGCTTGTACGTATATCGCTCTTTGTGCATGGGATGTGGCTACAAATTCAGCATTTGCCATGCCCCCGTCAGAGATGACGCATGGAGTAGTTGTGTTAGGCAACCTAGATCAGCCGAGCCAGGGTTAACAGTTCAGCAGCACCATATAGTGCAGCGCTGAGCTTCAGAACTTCAACTCCAGTTTTGCTAGCGCCAGGTCATTTTCTTCCTTAAATTTGGAAGAAAGGGTCATTTTCTGCCTTAAATTTGGAAGAAAGGCCCATTTTCGCGGTATTGCTGGTGCATTACAGTCCATCCAGTCTGGCTCAATGGTGGCCATGGAAACTTCTTCCTTGATATTTGTTAGCAACGACTTGACCCATGGCTGTGACCGGTTGTATGGCCATTGAACAGTTGCTTCAGCGATTTCTCCCTCTCCACACAACTGCAGCTCCAGTGCTAGCAGAAATTATCCTTTGCTAATTGCTGGCCCTCCTCTTACACACACACACACACCCAGAAAGAACATGGCTGCCTCTGCCGCACTCGTTTTTGCAGGGAAATCTGTGGCGACTTCGGCCATATCCTTCTTGGTCAACAAGGCTTTCAGCTACATCGATGAGTACTGCAAGTCCGAAAACATGGATGAGTTGAAGAATCGGCTCCTGCGGGCCATGCCACATATCCAGGCGGTGTTCGATGTCGTCAACCCGGAACTTGTCAGGGAGCAGAGCAGCGGCCTCGACGCGTGGCTCTGGCAGCTCAGGGACGCGGTCGAGGCGGCGGAGGACGCCATCGATGAGCTTGAATACTACGAGCTCGAGGAGAAGGCCAAGGACCAAAAGGTTAGTGAATGGGGTTCCCCTCTTGGTAAGATGAAGCACAAGTTTGTCAGATCTTTTGGCCCTGCTATCAACAAGACTATCAAGAAAATTAGTCACCGTGACACTCTGAAGAGGTTGATGAAATCTGTGGATGATTTAGACAAGGCTGCCGTAGGTGTTAGTGATTTCCTCAAGCTCACAGACCATCTCAGTGGAGGTTCTTCTACCAGCAGCCAGCAGCTCATGGACAATGATCGCCAGACTAGTTCAACATCAAGTGCAACCAATTTTGTTGGACGAGAAAAGGAGAAAGAACAGATTATTGGGTGGCTAGCCAACACCTCAGATGAATTGGGTGAAACTATGGTCATAAAGACCAATAGTATTCCAATTATTTCAGTTATTGGTCATGGTGGCATGGGGAAGACTGCCTTGGCTCAGAGCATATGTGGTCAAGATGAGGTAGTAAAGCATTTTAAGGTCATCTGGACCACCATATCTACTAGCTTTGATGCGACATCGGTGACAAGTAAAATACTGGAAGACGCTACGCGCGTGAAACCGAGCAGCGATCATTTGGAACCACTACAACGGGACCTCAAAGAGAAACTCGCATCCATTAATTTTTTGTTAGTTCTAGATGACGTTTGGGAAGATAAGAAGAGAGATGAATGGGAGAAGTTATTTGCTCCTCTGAAGGAACTGAACACTACTGGGAGCAAAATTCTGTTGACAACCCGAATGCAATCTGTAGCAGACATGGCTGCAAAGGTGATGGGAGTCGAAAGGGATAAGTTCTTGACATTACAAGGACTGGAAGATGATAAAAATCTCAAGCTCTTCGGTCATCATGCCTTTTCCGGTTTGAATCCAAGAGATGATGCATATTTGATGTTAATTGGAGAACAAATTGCAAAGAAACTGAGGGGATGTCCCCTGGTAACGAAGGTTGTCGCCGAGCACCTGCAAAGCAATATAACACCTGAATACTGGAGGAAATTCTTGCATCAAGGATTGGAACATTTTAAAGGAACCGAAAAAGATATTATGAAGGTTCTCAGATTGAGCTATTACCACTTACCAACAGAGCTACAGATTTGCTTTCGGTACTGTTGCCTATTTCCGCAGGACTATATATTTGAAAAGAAAGAGTTGGTGCAAATGTGGATTGGTTCAGGATTGATTGCAAGTGGCATTCAATCTTTGGAGGATACTGCAGAACAGTTCTTGGCTCAGCTAACTAGAAAGTCGTTCTTTGATAAGAAACCTATATGGGCACAAAGTGAATTTTATGTAATGCATGACCTGATGCATGAATTAGCAAGCAATGTGTCCACCGGTGAATGTGCAAGAATAGTTGACCCTGTTCAACTTCAAGATGAGAAGTATACAGTCCGACACCTATGCATTGCCAATATTCACAGTTTCTCTGCTGATGAGGTCAAGAAAATCTCCCATTTTAAGAATCTGCGCACTATTATCATTGATTGTATGCCGCCACTTGAAAATGATACTCTTTGCGCACTTCAAATGATAGTTGAGACCTCAAAATCACTGCGACTATTCCACTCTGCACAATTATGGAACACATCCCGTTTTGCTGTCAATTTTGGTAACTTAAAACATCTTCGCTATATCTGCGTGAGTTCGATACCACAAGACAAGATATGTGGGGTCGCAAGACTTTATCACTTGATGGTCCTTCACCATGGTTCTTCTGGGACCAAAATAGATGAAGCAAGATATTTAGGGAACCTTGAACGTTTGCGGTATGTATCCTATGGTGTGCATGGATTTGGTAATTTCCCCATAAGCAGGCTCACTTCTCTTCAGGAATTACATAATTACCGGGTAGAAGAAAGAACATGCAACCAAATAAGTGCAGTTGGGAGCTTAAGAGATCTTCGTAGATTGGGTCTGCAGGGTCTTGAGAATGTCAAGAATTGGGAAGAAGCTAAGAATGCCAAGTTGAAGGAAAAACAATATCTCAACTCATTATTTATGGAGTGGTCGACACCTGATCAAATCATGACAGATAACTTAGTTCTTGACCACCTTGAGCCACATGTTAATATCAGAGAATTGCAAATTGGGGGTTATCCAGGTCTCAAAATTCCATCTTGGATCGAGAACTGCTCAGTCAGAAACTTGATATCACTCAAGTTGATAAGCTGCATAAATTGGGACTACATTCCCTCTCTCTGCCAGTTGGTATTGCTGGAGCTTTTAGTGTTGGACAATCTTCCTAAGCTACGGCAGATTGGTCGATCATCTGATATGTCCAAGAGTAGTTCCATGGAGTTGTTGTTACCTCAAAGCCTTAATACTTTGGAAGTAAGCAAATGCCAGAAACTGAGGGAATTACCACTTCTGCCTCCAAGCCTAATATCATTGAAAATACACGATGTTTGGCTGACCAAGTTTCCTATTATTGGCAAGGTATCGAGTGAGAGCATCGAGTCAAAATCATCTAAGTTGATTAACGTAAGGGTCACCAACTGTCCTCATTTAACTTCGTTGGAAGGGAGCCTTTTGGAGCAAAAACTGTACATGGGAACTCTTCGTGTCCTAACAATTGTTGATTGTAAACATCTGGAGTCCGCATCCATACCATTTGAAGAAATGAAACAACTTAAGGAACTTGCAGTAATGCAATGTCCAAAGTTGAGGACGATGAGAGATGCCAAAGATAAGCTTGTGCCATCGTCACTAAGAGAACTAGCTATTGGCGGGTGTGGTGACCTGGAACTTCCACTACTTGGGTCACTGCAGCTGCTCACCAACCTATCTGGGCTCGAGCTGCAGAACTGCTCGAGCCTGTTATCTCTCCCCTCCGCGGATGTGTTCAAGAGTTTCAGGTCGCTGCAGAACATACATGTAACGCGATGCGAGAATCTCTCGTCCCTGGGAGGGCTCGGATCACTGTCATCCCTTCAGCAGTTAGCTATCTCCAAGTGCAGTAAACTCACGGAGGCTGGGTCTTCCTTGCTATCTGGTTCTGGTGATGCAGAAGAGCATCTGGTGGAGCCCGGCAACTCACTGCGGATAAGTGTTCTTAGCTTAGATCTGCCGTCCTTGCTGCTTCATGAGCCTCTCAAGAGTCTGTGCCACACTGAATATTTATGCATTAATGGCTGTTCAGAGACGAAGAGCTTACCTGAACGATGGCTGCTACAGAACCGCTCATCCCTCCGACACCTGGGTATACTGAAAGCAGAATCCTTGGAATCGCTCCCACCGAGCATGCAAGACCTTTGCTCTCTCAAGTCATTATACCTTGATGGTGCTCTGCTACTCCGATCACTTCCATATCTTCCCTCCTCCTTGAAGAATCTGAACATTACGGAATGCCATCCAGACCTGGAGAAGAAGATCACAAAACATGGAAGCTCTGAATTGAACAAGATTGCCCACATCCCTGATGTGACAATAGGTAACTCCGCCCTTCCACTCTCGTCCTCACTTGCTTAATTTACTGCTTGGACCTCTGTACTGCTGAAACCTACTGATCCTGATCTGACTGTGAACCGATGACAGGAGGTTGGCATTTCCTTATGGGCAAGAAATTCAGCAGAGAGGCTTACCATAAACTGAGGTAATTAATAATCTTCTGAGAAAGACATTCAATAGTATCCTCTTTTTGCTCTGAATAAGGGTTGGTGCGCAAAGTGCTATGGCAGACACTCATATATAATGGCACAACACCCCCGCATGGCCGCATTGCACGAAATATGATCAACGAACTGACCATGCAAAACATATCAATATATGACGGCGAACACATAGCAAAACCTGGTGTAAGCTCACAGACTCACTAGATAAGACCCCTATCAAAGAATTGAGAGTTGTAAAAGGAGAGTAATCGTATCTTTTGCTTCTCCTTGAGCAGCATTTTATTACCATTGCAACCGTACTGTTGAAGTGCAACTATGCTTATTCATATCCTAGGATACGTTTCCATTTTAGTATTTGACACTCCAAATGCATGCTATCATTTATTTCCCCTTGCCGCAAACAAATATCTTTGTTCTTGAAAACTGAAACTTCTGTTTTTGGTCATCAGTGATAGTGACCGCAACAGATTTATGTCCGAGTCGTCGTTGCACTAGTGGAAGAAACGGTTCTGACTCAAGAATGCTTCCTATCCTAAGCCTGTTGCTGTTCAACAGAATGCTCACAAGAAGCTTCAGCTCCATCTAATAAAAGGTCTTCCAGACTCTTAATTTACTTCAAGTCAACTCCTTGTTCATCAGATCTTACATATTGTGGTCCTGACAAGATGCCATGTTCTGCCGGATCATACTTTCTGAATTCAAGAATCTGAGCGAAAGAAGAATTCATGTTCAGCTTAGTTCAGCTATATATATGTACAAATTGCAGCCTAGCTACCTTTCAACCCGTGAGTTGATTAGAAGAATCTCCATTTTGTTGTAATTGTGTCGAATATATATGTTCAGGTCAGGTTACAAGTTAGGATTTGCAGTTTAATAGGAACAGGGTAGAGTTTGTGCTGAACTCTCGTTGCTTATTTCTGCAAATGTCTTCAGTTTGGTACGTGAGAGATTGTTGGGGGCATCAACCACCCGAATGAATGATCTCGCGAACACATTTTCCGTCAAGTACGTGCAAACTTGCGTGCTGCAACAACTCTTCAAATTAATCTGGGGAGTCGATTGATGGTCAAGTACTACCAGGTAGCCTACTGAGACGGATACACTGTTGGTGGCGTGTAATCGTTGTACTTGATGCATGGATCTCTGGAGCGCATGCAAATTGATGATGCTTCTTGAGCCACTAAAGAGTCTCTGCCACATCGGATATTTGTTATGACTCTGCCAGAGATGGATAGCTTACCTGAACGATGGCTGCTACAGAACCGTTCATCCCTCGTATTCCTGACTATTCCCAAACGCAAAGTTCTTGAAGTCGCTCCCACCCAGAATGCAAGACCTCTGCTCTCTAGAGAAATTGTACTCCCTCTGTAAATTAATATAAGAGCGTTTAGATCTTAGTGATCTAAACGCTCTTATATTAGTTTACGGAGGGAGTACCTATTTGACGCTGAGCAACTCCAGTCACTTCCATATCTGCCCTCCTTGAAGGCCCTCAGTCTTACAGGATGCCATCCGGACCTGAAGAAGAAGATTGCGAAACATGGAAGCCCTGAATGGAACAAGATTGCTCACATCCCTTATGCGAAAATAGGTACCTTCACTCTGCCACTCTCATCCTCTTAATTTACTGCTCTGTACTGATGGAACATACTGATATCTGACCTGACTGCGAACCAATGGCAGGAGATTCGCTTTTCATCAGTGGCAAGAAACACGAAAGGCCTTCACCAAACTAAGGTAATTAACAGTCTCAAGAGAAAAATATGTTGTCCTCTTTTTGCTATGAATAAGGGTTGGTGCGTAGAAGTACTATGGGCATATCAAGTTAAGTTGAACAATAGTTGCTCTGAATATGGTGCTTCTTGGTATCATCTATGCCTTGCCTTAATAAATATGAGGCTGATGTGAAGTCCGTTTTGCTTGAATGCGTGAACAATGTACACTCCAGTCAAAGCCTGTTAATTCTTCTTGTTTCATTTCCTTTTTTTCAATCGTGATATTCTGTTTTCGATTAGTGAAACTACACGTCCAAAAAGAAGCCCTCTGTACAGCACGAAAGGTCAACGAACAAACCATACAAAACATATCCATATCTAGTGGCCAACACATGGCAACACCTGGTGTAAATTAGGAATTGAAGTGGCTCACAGACTCACTAGATAAGTACCGGAAGACTGAGAATAAGAAAACGAGAATAGGCGTCTGTTTTGCTTGTCCTTTGAGCTGCATTTTATTGACACAGCAACCGCACTACTGAAGTGGAACGCGTCCTTATTTCTATCTTTGAATATGTTTCCATTTGTAGCATGTAATACTCCAACTGCATGTTATTGAAATTATTTCCCCTTGCCACAAAGAAACTGAAACTGGAACTTTTGTTTTTGGTTATCAGTGATAGTGACCGCAACAGACTTATGTCCAAGTACTCGCTGCACTAGTGGAAGAAACGGTTCTGTCTCAAGAATGCTTCGTATCCCAAGCCTGTTGTTGTTCATCAGATCTTACATCTCGTGCTGCTGACAAGATGCCAATGTTCTGCGGGATGATACTTTCTGAATTCAAGAATCTGAGGGAAAGAATAATTCATGTTCAAGTTCAGTTACATATATGTAAAATTGTAGCCTGGCTACCTTTCAACCCGTGAGTTGATTAGAAGAATCTCTATTCTGTTGTAATTGTGTCGAACATATATTCAGGTCAGATTACAACTTACTAGGATTTGGAGTTGTAATAGAAACAGGGGGGTAGAGTTTGTGTTGGACTCTCTGCTTATTTCTGCAAATGTCTTCAGTTCAGTACAGATACCGCCTCGTGAGAGATTGTTGGGGGCATCAATCGCCTGAATGAATGATCCCGATACATCTGAATGAATGTTGGGGGCATCAATCGTCATCGACACCATCATCTCGGGTCTCCGCTCTTCGGCCTCGGCGTTAGCACCACCACCACCGCCACCCCCTCCCGAGCCGGATTAGCCCCTGTTTTCTCTTTGTTTGGGGCTTGTTTTGCTGTGCCCCCAGCGATTATTTGAGACTTGCTTGTACTTGAACCTCTTGACTTGCTGTTGGATGCTTGGTGTTGTTGCTTTATAATATAAAGCGGGGGGAAACCCTTTTTCGTAATGATCCCGATAATACATTTGCTGTCAAGTCTTCTAATTAAGATGGGTTGGCTGATTGATGAGCAAATACCAGGTACCCTGCTGAGACGGATACGCTGTTGGCGATGTGCAGTGCATGGCTGATGGCTCTCTGGAGCGCATGCAAATTGATGATGCTTCATAGTGACTGACCAAGTGAGTGTGGATGCAGGGGCGCCACTATATATTCAGTTCTGCATACCATGAATATATGATGGGGAAGTAAACAAGGCTCCAGGACCGTTCGCTGCTTTGTCTGTGTGTAGCTTCTTTTGTTATCGACGTAATGCAGCCTCTAATATCCAACTCAGGCCGTGACAACATGTGGGAAGTGGATGCTTAGACCAACACCAATGTGTGAGACTAAAAGTTTTGCTTGTCCCTTCTAATTACATGGACCGTTGAGATTTTCAGGAGGAATTGATTAATTGTAGGCAGAGAGGGTTAGCGCAACTCCAACGCGGATCATCAAACCGCCTGTAAATGTTCTGACCGGATGGTTTGGACAAAAAATGTCTGGACCTGTTTGGATGCCTGAAATCCCATAAACAGGACCATGTCGGACTTCGACATGCCTGGTCCACCAAAAAAAAAACCACCCGGAGCCCCCTCCCCCACTCCGCCCCTCCCACTCTGCTATGTATCCACACCCTCGGAGGGCAACGCCATCGTTGAACCACCCCAGCCGCTGCCCATGCCTTACCAGACATCCAACGCTCCAGCGAGACGCCAGCCAGCCTTGGCTTACGACATTATTCCACCTTGGATCCCGCAGGCTCCCAGGTACCATCTGCCCCTACCGCCACCGTCCATGGCGGACGCCACACCCAATAAGTGTTCGGGCAAATACCAAAACATGATATTTGATGTTGTTGTTGTTGACTTTAAAGGGAACATGATGGTTGTGTACTTGATGAAGGAGGATGAAATGTTGTGTGATGTGTGGCCGGCCAAAAGTGTGGAGTTTCAAGGCATGAAGCATAATGCAACATTTTGGCAAAGCAAGCGTGCAATCAGCACAAGCACTACATGCCCTACAACAGGGAAGTGATCCATGATCGCGGTGTGAAGTCGCTACTTCATTGATGGTACTCCATTCAAAATGTTGTCAAAAACTTGCGGTGCGTATGCACAAGTGTGAATAAGGTGGCCAAGGGGTGCTTCACTCGAAGAGCTCATCAGTTTTGTTTCTTGTTGTCCTAGGTTGGTCATTTCATTGATTTGCTCAATGTTCCCACTTGTTGATCACTTCATTGTCTAGCCCAGACGCGCAAGAGCATGGTACCAAAGGACGGGTTACAAGCCCTTCACAATGATGCATTGTTGGATAAAACTCAATAAGCATAGCAACTTGATCAGCCAGTGCCTATGAAGAAGTTCATCAAGCTCGAGGAGAGGAAGCTTGAGATGAAGGCCGCTGCTTTGGGATCGATGGAATTAAAAAATCTGTTGGTCATCTTTCGAGGAGTGCTTTTAGGTTTAAATGTATGTTTGAATTGCGATTTATCTAGATCTAGATACATTTGTCAAAGTGATCGAAGGTGGTCATTCATTTTAGTTATTTTATTTTATTTTTAATTTTCTTTTTCGAAAAAAGTTATTTTAATTTTTGAAGGATAGGGGCGGGTATTTGGTGCCTGTGGTTGGATGACCTTTACCCCTATTCCTGTCGCAGACACGTCCAGATGTGTACACAAACATTTGATAATGTCTGTTTTGGTGATCCTTGGTGGAGTTTGCCTTGCACCTCACATGGTGGTGCTCACCCACAAGTTCCATGTATAGCTTAGAGCAATTCTAAGTAGAGTCGCCATATATTGGCGTGCTCCATATCCATATGGAGGTTGTGGAGGTTATGCGCAAGCACATAGTTGTAATTTTTTTCTTGTCCCGCTTTTCCATCCAAGGTATGATGCACTACTAGGAAAACGGCTATAGCTAATATGGACATTAATGGTGCACCATGTATGTGGTGCGCCACTGCCATATAGCAGTGGCGCACCAGATACAGGTATGCCATTATTGACATATTACTAATGGCGCACCTGATGTGTGGTGCACCA"/>
    <MastMotifHits>
      <MastMotifHit frame="2" match="+++  +++++++  +  " motif="16" pos="446" pvalue="3.7E-6" sequence_name="Pm2_0" strand="+"/>
      <MastMotifHit frame="2" match="++ + ++ +++ +++ +  + " motif="1" pos="597" pvalue="1.7E-10" sequence_name="Pm2_0" strand="+"/>
      <MastMotifHit frame="2" match="     ++ +++ ++++  ++  ++++++ " motif="6" pos="621" pvalue="2.9E-7" sequence_name="Pm2_0" strand="+"/>
      <MastMotifHit frame="2" match="++++++++++ +  +" motif="4" pos="673" pvalue="2.7E-10" sequence_name="Pm2_0" strand="+"/>
      <MastMotifHit frame="2" match=" +++++++++ ++++ ++  " motif="5" pos="702" pvalue="4.1E-10" sequence_name="Pm2_0" strand="+"/>
      <MastMotifHit frame="2" match="+ ++  ++++ ++++" motif="10" pos="736" pvalue="8.8E-7" sequence_name="Pm2_0" strand="+"/>
      <MastMotifHit frame="2" match=" ++ ++  ++++  + +  + " motif="3" pos="772" pvalue="8.9E-6" sequence_name="Pm2_0" strand="+"/>
      <MastMotifHit frame="2" match="+++++++++++++++" motif="12" pos="813" pvalue="2.8E-13" sequence_name="Pm2_0" strand="+"/>
      <MastMotifHit frame="2" match="+  ++ +++++++++ +++++++++++  " motif="2" pos="828" pvalue="8.9E-17" sequence_name="Pm2_0" strand="+"/>
      <MastMotifHit frame="2" match="+++ +++++ ++ + +++   " motif="8" pos="866" pvalue="1.9E-7" sequence_name="Pm2_0" strand="+"/>
      <MastMotifHit frame="2" match="+++++++++++ ++++ ++ +" motif="7" pos="895" pvalue="2.4E-12" sequence_name="Pm2_0" strand="+"/>
      <MastMotifHit frame="2" match="+  + + ++ ++  + ++ + +  +++++++ ++ +    +" motif="19" pos="1156" pvalue="6.7E-15" sequence_name="Pm2_0" strand="+"/>
      <MastMotifHit frame="2" match=" + + ++ +++++++ +++" motif="11" pos="1235" pvalue="2.1E-9" sequence_name="Pm2_0" strand="+"/>
      <MastMotifHit frame="2" match="+  ++++++ +++ +++  " motif="11" pos="1315" pvalue="1.2E-7" sequence_name="Pm2_0" strand="+"/>
      <MastMotifHit frame="2" match="+ +++ + +  ++++  + " motif="11" pos="1339" pvalue="3.8E-6" sequence_name="Pm2_0" strand="+"/>
      <MastMotifHit frame="2" match="+ ++  + +++++ + +++" motif="11" pos="1390" pvalue="1.5E-8" sequence_name="Pm2_0" strand="+"/>
      <MastMotifHit frame="2" match="+  ++ + +++++++ +  " motif="11" pos="1439" pvalue="1.0E-6" sequence_name="Pm2_0" strand="+"/>
      <MastMotifHit frame="2" match="+ + +++ + ++++ ++++" motif="11" pos="1499" pvalue="3.8E-6" sequence_name="Pm2_0" strand="+"/>
      <MastMotifHit frame="2" match="   ++++++ +   +++++" motif="11" pos="1525" pvalue="1.9E-6" sequence_name="Pm2_0" strand="+"/>
      <MastMotifHit frame="2" match="+  ++ +++ +   + +++" motif="11" pos="1549" pvalue="2.5E-6" sequence_name="Pm2_0" strand="+"/>
    </MastMotifHits>
  </MastMotifHitList>
  <MastMotifHitList name="Rpi-bt1_0+">
    <Sequence DNA="CCAACATCTTACTTCATTTCAAAAAATATAGATTCATTGCGTACTCACAATACTCTATGGCTGAAGCTTTCCTTCAAGTTCTGTTAGACAATCTGACTTGTTTCATCCAAGGGGAACTTGGATTGATTCTTGGTTTTAAGGATGAGTTCGAAAAGCTTCAAAGCACGTTTACTACAATCCAAGCTGTGCTAGAAGATGCTCAGAAGAAGCAATTGAAGGACAAGGCAATAGAAAATTGGTTGCAGAAACTCAATGCTGCTGCATATGAGGCTGATGACATCTTGGACGAATGTAAAACTGAGGCACCAATTAGACAGAAGAAGAACAAATATGGGTGTTATCATCCAAACGTTATCACTTTTCGTCACAAGATTGGGAAAAGGATGAAAAAGATTATGGAGAAACTAGATGTAATTGCAGCGGAACGAATTAAGTTTCATTTGGATGAAAGGACTATAGAGAGACAAGTTGCTACACGCCAAACAGGTGCTCATCTTAGATATTTTTCTGAAAAAACAGCTTTATATCATCAAATTCATGTGTGTTTTGGGAATTCGTCTAATCTAAATGTTCGTCTCAAGTCTAAGTAGATAAGTGGATCCAGCTTTGGATTTATTAATCTATTAGCTAAATCTGTTTAGTGAAGTTTTTAACATATATAACCTCAGATAAATCCATAGCTTACTCATAGGATTAGGATAGGCCCCCAAGTCTAAATGACAGGATAAAGCCAGAGTTGTTTTAGCTCTTATAAATTAACAATGATAATAATGTGAATTCAAAAAAGTGCATTTTTTTAATTTGAAATATTTCTGCTGCTTCTCAAGCTTATCATTGTCTTTTTACTGTGCAAAATTCTACTTTGTATTTTTGCTGACTCCTACCGAGCTTGGGCCAGGTTTTGTTTTGAATGAACCACAAGTTTATGGAAGAGACAAAGAAAAGGACGAGATAGTGAAAATCCTGATAAACAATGTTAGCAATGCCCAAACACTTCCAGTCCTCCCAATACTTGGTATGGGGGGACTAGGAAAGACGACTCTTGCCCAAATGGTCTTCAATGATCAGAGAGTAATTGAGCATTTCCATCCCAAAATATGGATTTGTGTCTCGGAAGATTTTAATGAGAAGAGGTTGATAAAGGAAATTGTAGAATCTATTGAAGAAAAGTCACTTGGTGGCATGGACTTGGCTCCACTTCAAAAGAAGCTTCGGGACTTGCTGAATGGAAAAAAATATTTGCTCGTCTTAGATGATGTTTGGAATGAAGATCAAGATAAGTGGGCTAAGTTAAGACAAGTCTTGAAGGTTGGAGCAAGTGGCGCTTCTGTTCTAACCACTACTCGTCTTGAAAAGGTTGGATCAATTATGGGAACATTGCAACCATATGAATTGTCAAATTTGTCTCAAGAAGATTGTTGGTTGTTGTTCATGCAACGTGCATTTGGGCACCAAGAAGAAATAAATCTTAATCTTGTGGCTATCGGAAAGGAGATTGTGAAAAAATGTGGTGGTGTGCCTCTAGCAGCTAAAACTCTTGGAGGTATTTTGCGCTTTAAGAGAGAAGAAAGACAGTGGGAACATGTGAGAGATAGTGAGATTTGGAAATTGCCTCAAGAAGAAAGTTCTATTCTGCCTGCCCTGAGACTTAGTTACCATCACCTTCCACTTGATTTGAGACAATGCTTTACATATTGTGCAGTATTCCCAAAGGATACCGAAATGGAAAAGGGAAATCTAATCTCTCTCTGGATGGCACATGGTTTTATTTTATCGAAAGGAAACTTGGAGCTAGAGAATGTAGGTAATGAAGTATGGAATGAATTATACTTGAGGTCTTTCTTCCAAGAGATTGAAGTTAAATCTGGTCAAACTTATTTCAAGATGCATGATCTCATTCATGATCTGGCAACATCTCTATTTTCGGCAAGCACATCAAGCAGCAATATCCGAGAAATAATTGTAGAAAATTACATACATATGATGTCCATTGGTTTCACTAAAGTGGTATCTTCTTACTCTCTTTCCCACTTGCAGAAGTTTGTCTCGTTGAGGGTGCTTAATCTAAGTGACATAAAACTTAAGCAGTTACCGTCTTCCATTGGAGATCTAGTACATTTAAGATACCTAAACTTGTCTGGCAATACTAGTATTCGTAGTCTTCCAAACCAGTTATGCAAGCTTCAAAATCTGCAGACTCTTGATCTACATGGCTGTCATTCACTTTGTTGTTTGCCAAAAGAAACAAGCAAACTTGGTAGTCTTCGAAATCTTTTACTTGATGGTTGCTATGGATTGACTTGTATGCCACCAAGGATAGGATCTTTGACATGCCTTAAGACTCTAAGTAGATTTGTGGTGGGAATTCAGAAGAAAAGTTGTCAACTTGGTGAATTACGAAACCTGAATCTCTATGGCTCAATTGAAATCACGCATCTTGAGAGAGTGAAGAATGATATGGATGCAAAAGAAGCCAATTTATCTGCAAAAGAAAATCTGCATTCTTTAAGCATGAAATGGGATGACGATGAACGTCCACGTATATATGAATCAGAAAAAGTTGAAGTGCTTGAAGCTCTCAAACCACACTCCAATCTGACTTGTTTAACAATCAGGGGCTTCAGAGGAATCCGTCTCCCAGACTGGATGAATCACTCAGTTTTGAAAAATGTTGTCTCTATTGAAATCATCAGTTGCAAAAACTGCTCATGCTTACCACCCTTTGGTGAGCTGCCTTGTCTAAAAAGTCTAGAGTTATGGAGGGGGTCTGCGGAAGTGGAGTATGTTGATTCTGGATTCCCTACAAGAAGAAGGTTTCCATCTCTGAGAAAACTTAATATACGCGAATTTGATAATCTGAAAGGATTGCTGAAAAAGGAAGGAGAAGAGCAATGCCCTGTGCTTGAAGAGATAGAGATTAAATGTTGCCCTATGTTTGTTATTCCAACCCTTTCTTCTGTCAAGAAATTGGTAGTTAGTGGGGACAAGTCAGATGCAATAGGTTTCAGTTCCATATCTAATCTCATGGCTCTTACTTCCCTCCAAATTCGCTATAACAAAGAAGATGCTTCACTCCCAGAAGAGATGTTCAAAAGCCTTGCAAATCTCAAATACTTGAATATCTCTTTTTACTTCAATCTTAAAGAGCTGCCTACCAGCCTGGCTAGTCTCAATGCTTTGAAGCATCTGGAAATTCATAGTTGTTATGCACTAGAGAGTCTCCCCGAGGAAGGTGTGAAAGGTTTAATTTCACTCACACAGTTATCCATAACATACTGTGAAATGCTACAATGTTTACCGGAGGGATTGCAGCACCTAACAGCCCTCACAAATTTATCAGTTGAGTTTTGTCCAACACTGGCCAAGCGGTGTGAGAAGGGAATAGGAGAAGACTGGTACAAAATTGCTCACATTCCTCGTGTGTTTATTTATTAGTATTCCCAATTAGATGTAATTTTCTGATTTTCTTTTGGAAACAAATCAACTATTTGTAAGATCTATTTGTATTATACTTGATTTTTCTTGGGTCTGTAACAATAAATATTTGAAATTTTTCATATTAAGATTCAGAATTAGTCTTATAGC"/>
    <MastMotifHits>
      <MastMotifHit frame="2" match="+++++++++ +++  ++ ++++++++++++++++++" motif="17" pos="26" pvalue="4.2E-19" sequence_name="Rpi-bt1_0" strand="+"/>
      <MastMotifHit frame="2" match="+++++++++++++++++" motif="16" pos="85" pvalue="4.2E-14" sequence_name="Rpi-bt1_0" strand="+"/>
      <MastMotifHit frame="0" match="++ ++++++++++++++++++" motif="1" pos="336" pvalue="1.5E-20" sequence_name="Rpi-bt1_0" strand="+"/>
      <MastMotifHit frame="0" match="++++++++++++++++++++++++++++ " motif="6" pos="361" pvalue="2.6E-17" sequence_name="Rpi-bt1_0" strand="+"/>
      <MastMotifHit frame="0" match="+++++++++++++ +" motif="4" pos="413" pvalue="1.0E-13" sequence_name="Rpi-bt1_0" strand="+"/>
      <MastMotifHit frame="0" match="++  ++++++ +++++++++" motif="5" pos="440" pvalue="3.1E-12" sequence_name="Rpi-bt1_0" strand="+"/>
      <MastMotifHit frame="0" match="+++++++ +++++++" motif="10" pos="468" pvalue="9.1E-14" sequence_name="Rpi-bt1_0" strand="+"/>
      <MastMotifHit frame="0" match="++++++++++++++++ ++++" motif="3" pos="503" pvalue="2.8E-17" sequence_name="Rpi-bt1_0" strand="+"/>
      <MastMotifHit frame="0" match="+++++++++++++ +" motif="12" pos="544" pvalue="8.4E-13" sequence_name="Rpi-bt1_0" strand="+"/>
      <MastMotifHit frame="0" match="+++++ +++++++++++++ +++ +++++" motif="2" pos="559" pvalue="1.8E-24" sequence_name="Rpi-bt1_0" strand="+"/>
      <MastMotifHit frame="0" match="++ ++++++++++ +++++++" motif="8" pos="598" pvalue="1.6E-15" sequence_name="Rpi-bt1_0" strand="+"/>
      <MastMotifHit frame="0" match="+++++++++++++++++ +  " motif="7" pos="627" pvalue="4.4E-13" sequence_name="Rpi-bt1_0" strand="+"/>
      <MastMotifHit frame="0" match="   ++++++++ + +++++++" motif="9" pos="681" pvalue="5.0E-11" sequence_name="Rpi-bt1_0" strand="+"/>
      <MastMotifHit frame="0" match="+ ++++++++++  + +++" motif="11" pos="704" pvalue="2.5E-8" sequence_name="Rpi-bt1_0" strand="+"/>
      <MastMotifHit frame="0" match="+++++++++++++ +  ++" motif="11" pos="728" pvalue="1.3E-9" sequence_name="Rpi-bt1_0" strand="+"/>
      <MastMotifHit frame="0" match="+  ++ + + +++++  ++" motif="11" pos="752" pvalue="2.9E-7" sequence_name="Rpi-bt1_0" strand="+"/>
      <MastMotifHit frame="0" match="+++++++++++++ +++++++++++++++++ +++++++++" motif="19" pos="866" pvalue="3.9E-36" sequence_name="Rpi-bt1_0" strand="+"/>
      <MastMotifHit frame="0" match="++ ++++++++  +++ + " motif="11" pos="939" pvalue="3.5E-7" sequence_name="Rpi-bt1_0" strand="+"/>
      <MastMotifHit frame="0" match="+ ++++++++   ++++++" motif="11" pos="1033" pvalue="1.1E-8" sequence_name="Rpi-bt1_0" strand="+"/>
      <MastMotifHit frame="0" match="+++++++ +++++++++++" motif="11" pos="1057" pvalue="6.8E-12" sequence_name="Rpi-bt1_0" strand="+"/>
      <MastMotifHit frame="0" match="+  +  + + ++ +++ ++" motif="11" pos="1082" pvalue="4.3E-6" sequence_name="Rpi-bt1_0" strand="+"/>
    </MastMotifHits>
  </MastMotifHitList>
  <MastMotifHitList name="Rpi-pta1_0+">
    <Sequence DNA="ATGGCTGAAGCTTTCATTCAAGTTCTGTTAGACAATCTCACTTCTTTCCTCAAAGGGGAACTTACATTGCTTTTCGGTTTTCAAGATGAGTTCCAAAGGCTTTCAAGCATGTTTTCTACAATCCAAGCCGTCCTTGAAGATGCTCAGGAGAAGCAACTCAACAACAAGCCTCTAGAAAATTGGTTGCAAAAACTCAATGCTGCTACATACGAAGTCGATGACATCTTGGATGAATATAAAACCAAGGCCACAAGATTCTCCCAGTCTGAATATGGCCGTTATCATCCAAAGGTTATCCCTTTCCGTCACAAGGTCGGGAAAAGGATGGACCAAGTGATGAAAAAACTAAAGGCAATTGCTGAGGAAAGAAAGAATTTTCATTTGCACGAAAAAATTGTAGAGAGACAAGCTGTTAGACGGGAAACAGGTACTCATCTTAAATTAGTATTACAACAACTAAGTTTATATTCATTTTTTTGGCAATTATCAAATTCAGAAAAGGGTTAAATATACTCATGTCCTATCGTAAATAGTGTAAATATACCTCTCGTTGTACTTTCGATCTGAATATACTTGTCAAATCTGGCAAGCTCAGAATCAAATTATCCACCCCAACTTTTAAATACTCGACATCTTTAGAAATCCACCTGTCTAACTCATCCACTACCCATTCCCTTTGCTTTGAATTCTTTTCTTTACCTATAAACTTGGAACACTCGATCCGTTTTGCTTTTCTTAACAAAGCAGCTCAGAGAAAAGAGGTTTTCTTCTATTCTGTTTCTCTGTGTGCTGCACTTGGGTCCTTAATCCCATTAAAAACAGGGCATGTTAATCCCAACGACGGTAGCCTTTCCTGACAGCTGACTGTAAATTTTGTCTAACAAAGAAAAAAAAAGATTAGACATGTTTTTCCTTGTCATTGATTAGGCTGGATTTCTTTCAGAGTGGAACATAGGGGATATATTGGACCAAAAATAGAATGGGTATATATTTAAAGTATTTCTGATAGAACAGGAGTATATTGTGCGAAAATATCCTCTATTTTCTGTTGTCTCCTAATGAGTTTGAATGTAATAATATTCTCATGTGGACATTGCTTGCACCAGGTTCTGTATTAACCGAACCGCAGGTTTATGGAAGAGACAAAGAGAAAGATGAGATAGTGAAAATCCTAATAAACAATGTTAGTGATGCCCAACACCTTTCAGTCCTCCCAATACTTGGTATGGGGGGATTAGGAAAAACGACTCTTGCCCAAATGGTCTTCAATGACCAGAGAGTTACTGAGCATTTCCATTCCAAAATATGGATTTGTGTCTCGGAAGATTTTGATGAGAAGAGGTTAATAAAGGCAATTGTAGAATCTATTGAAGGAAGGCCACTACTTGGTGAGATGGACTTGGCTCCACTTCAAAAGAAGCTTCAGGAGTTGCTGAATGGAAAAAGATACTTGCTTGTCTTAGATGATGTTTGGAATGAAGATCAACAGAAGTGGGCTAATTTAAGAGCAGTCTTGAAGGTTGGAGCAAGTGGTGCTTCTGTTCTAACCACTACTCGTCTTGAAAAGGTTGGATCAATTATGGGAACATTGCAACCATATGAACTGTCAAATCTGTCTCAAGAAGATTGTTGGTTGTTGTTCATGCAACGTGCATTTGGACACCAAGAAGAAATAAATCCAAACCTTGTGGCAATCGGAAAGGAGATTGTGAAAAAAAGTGGTGGTGTGCCTCTAGCAGCCAAAACTCTTGGAGGTATTTTGTGCTTCAAGAGAGAAGAAAGAGCATGGGAACATGTGAGAGACAGTCCGATTTGGAATTTGCCTCAAGATGAAAGTTCTATTCTGCCTGCCCTGAGGCTTAGTTACCATCAACTTCCACTTGATTTGAAACAATGCTTTGCGTATTGTGCGGTGTTCCCAAAGGATGCCAAAATGGAAAAAGAAAAGCTAATCTCTCTCTGGATGGCGCATGGTTTTCTTTTATCAAAAGGAAACATGGAGCTAGAGGATGTGGGCGATGAAGTATGGAAAGAATTATACTTGAGGTCTTTTTTCCAAGAGATTGAAGTTAAAGATGGTAAAACTTATTTCAAGATGCATGATCTCATCCATGATTTGGCAACATCTCTGTTTTCAGCAAACACATCAAGCAGCAATATCCGTGAAATAAATAAACACAGTTACACACATATGATGTCCATTGGTTTCGCCGAAGTGGTGTTTTTTTACACTCTTCCCCCCTTGGAAAAGTTTATCTCGTTAAGAGTGCTTAATCTAGGTGATTCGACATTTAATAAGTTACCATCTTCCATTGGAGATCTAGTACATTTAAGATACTTGAACCTGTATGGCAGTGGCATGCGTAGTCTTCCAAAGCAGTTATGCAAGCTTCAAAATCTGCAAACTCTTGATCTACAATATTGCACCAAGCTTTGTTGTTTGCCAAAAGAAACAAGTAAACTTGGTAGTCTCCGAAATCTTTTACTTGATGGTAGCCAGTCATTGACTTGTATGCCACCAAGGATAGGATCATTGACATGCCTTAAGACTCTAGGTCAATTTGTTGTTGGAAGGAAGAAAGGTTATCAACTTGGTGAACTAGGAAACCTAAATCTCTATGGCTCAATTAAAATCTCGCATCTTGAGAGAGTGAAGAATGATAGGGACGCAAAAGAAGCCAATTTATCTGCAAAAGGGAATCTGCATTCTTTAAGCATGAGTTGGAATAACTTTGGACCACATATATATGAATCAGAAGAAGTTAAAGTGCTTGAAGCCCTCAAACCACACTCCAATCTGACTTCTTTAAAAATCTATGGCTTCAGAGGAATCCATCTCCCAGAGTGGATGAATCACTCAGTATTGAAAAATATTGTCTCTATTCTAATTAGCAACTTCAGAAACTGCTCATGCTTACCACCCTTTGGTGATCTGCCTTGTCTAGAAAGTCTAGAGTTACACTGGGGGTCTGCGGATGTGGAGTATGTTGAAGAAGTGGATATTGATGTTCATTCTGGATTCCCCACAAGAATAAGGTTTCCATCCTTGAGGAAACTTGATATATGGGACTTTGGTAGTCTGAAAGGATTGCTGAAAAAGGAAGGAGAAGAGCAATTCCCTGTGCTTGAAGAGCTGATAATTCACGAGTGCCCTTTTCTGACCCTTTCTTCTAATCTTAGGGCTCTTACTTCCCTCAGAATTTGCTATAATAAAGTAGCTACTTCATTCCCAGAAGAGATGTTCAAAAACCTTGCAAATCTCAAATACTTGACAATCTCTCGGTGCAATAATCTCAAAGAGCTGCCTACCAGCTTGGCTAGTCTGAATGCTTTGAAAAGTCTAAAAATTCAATTGTGTTGCGCACTAGAGAGTCTCCCTGAGGAAGGGCTGGAAGGTTTATCTTCACTCACAGAGTTATTTGTTGAACACTGTAACATGCTAAAATGTTTACCAGAGGGATTGCAGCACCTAACAACCCTCACAAGTTTAAAAATTCGGGGATGTCCACAACTGATCAAGCGGTGTGAGAAGGGAATAGGAGAAGACTGGCACAAAATTTCTCACATTCCTAATGTGAATATATATAATTAA"/>
    <MastMotifHits>
      <MastMotifHit frame="0" match="+++++++++++++ ++++++++++++++++++++++" motif="17" pos="8" pvalue="6.4E-20" sequence_name="Rpi-pta1_0" strand="+"/>
      <MastMotifHit frame="0" match="++ ++++++++++++++" motif="16" pos="67" pvalue="4.2E-12" sequence_name="Rpi-pta1_0" strand="+"/>
      <MastMotifHit frame="0" match="++++++       ++" motif="4" pos="303" pvalue="6.4E-6" sequence_name="Rpi-pta1_0" strand="+"/>
      <MastMotifHit frame="1" match="++ ++++++++++++++++++" motif="1" pos="405" pvalue="1.5E-20" sequence_name="Rpi-pta1_0" strand="+"/>
      <MastMotifHit frame="1" match="+++ +++++++++++++++++++++++++" motif="6" pos="430" pvalue="2.4E-18" sequence_name="Rpi-pta1_0" strand="+"/>
      <MastMotifHit frame="1" match="+++++++++++++++" motif="4" pos="483" pvalue="5.3E-14" sequence_name="Rpi-pta1_0" strand="+"/>
      <MastMotifHit frame="1" match="++  ++++++ +++++++++" motif="5" pos="510" pvalue="3.1E-12" sequence_name="Rpi-pta1_0" strand="+"/>
      <MastMotifHit frame="1" match="+++++++ +++++++" motif="10" pos="538" pvalue="9.1E-14" sequence_name="Rpi-pta1_0" strand="+"/>
      <MastMotifHit frame="1" match=" +++++++++++++++ ++++" motif="3" pos="573" pvalue="3.2E-14" sequence_name="Rpi-pta1_0" strand="+"/>
      <MastMotifHit frame="1" match="++++++++++ ++ +" motif="12" pos="614" pvalue="1.8E-11" sequence_name="Rpi-pta1_0" strand="+"/>
      <MastMotifHit frame="1" match="+++++++++++++++++++++++ +++++" motif="2" pos="629" pvalue="1.3E-26" sequence_name="Rpi-pta1_0" strand="+"/>
      <MastMotifHit frame="1" match="+++++++++ +++ +++++++" motif="8" pos="668" pvalue="5.8E-15" sequence_name="Rpi-pta1_0" strand="+"/>
      <MastMotifHit frame="1" match="+++++++++++++++++ +  " motif="7" pos="697" pvalue="6.1E-13" sequence_name="Rpi-pta1_0" strand="+"/>
      <MastMotifHit frame="1" match=" + ++++++ ++  +++++++" motif="9" pos="751" pvalue="1.9E-11" sequence_name="Rpi-pta1_0" strand="+"/>
      <MastMotifHit frame="1" match="+ +++++++++++   +++++" motif="9" pos="774" pvalue="7.9E-14" sequence_name="Rpi-pta1_0" strand="+"/>
      <MastMotifHit frame="1" match="++++++++++++ ++  ++" motif="11" pos="797" pvalue="1.8E-9" sequence_name="Rpi-pta1_0" strand="+"/>
      <MastMotifHit frame="1" match="+++++++++++++ +++++++++++++++ + + +++++++" motif="19" pos="933" pvalue="1.1E-32" sequence_name="Rpi-pta1_0" strand="+"/>
      <MastMotifHit frame="1" match="++ ++++++++   ++ + " motif="11" pos="1013" pvalue="1.4E-6" sequence_name="Rpi-pta1_0" strand="+"/>
      <MastMotifHit frame="1" match="++ ++ +++++++ +    " motif="11" pos="1039" pvalue="4.0E-7" sequence_name="Rpi-pta1_0" strand="+"/>
      <MastMotifHit frame="1" match="+ ++++++++ ++++++++" motif="11" pos="1084" pvalue="6.1E-14" sequence_name="Rpi-pta1_0" strand="+"/>
      <MastMotifHit frame="1" match="+++++ + ++ + ++++++" motif="11" pos="1108" pvalue="3.1E-8" sequence_name="Rpi-pta1_0" strand="+"/>
      <MastMotifHit frame="1" match="+  +  + ++ +++++ ++" motif="11" pos="1133" pvalue="9.7E-7" sequence_name="Rpi-pta1_0" strand="+"/>
    </MastMotifHits>
  </MastMotifHitList>
  <MastMotifHitList name="RPS5_0+">
    <Sequence DNA="ATCTTGACCCCTTAAACCTCAAAAAAGTGTCGTTGGTTTTGTTCTGTTACTCTGCTTTTTGCTTCATCTGTCAACATGACTTGCACATCAAACTTCTAACAACAACTCCAGTTTAGTTGTATGTTTGGATTGTGAGTGTTCATTGTAATGTAGCTAGGATTGTATTTTAAGTGGGAAGAATGTGAAAATATGTTCCTTAATAGTGTTCTCTCTCTGTTTCCTCAAGTATAAGATAGAAGAAGACAAGTATGCTAGTATGATGAGTTGATTTTGATTTCTCAATTTGGTTCGTCAGCCTATTTTTTATTACCCTATGTGATCAATTCCAGTGTGCACACCACTTGTTTGATGAATTGTCTCTGTGGAGATTTTTTTTTGTAAGTGTTCCTTTCTCAAGTGAAAAACTATTTCTCTATGGAAAATTTAAATGTTATTTTTGTGAGTTTAGTAAGTTCCTTCGTTGATCTGAGTTCAAGATGATTGCAATTCTACAGAACCATAAACCCTTAAATGTTCTTTGAGATGATTCTTAGCTTTTTTGTTTGTCTATTAGAGATTAGTCAACGTAGTGATGACATACTGACATCTTTGGATTGTTTCAAAGTTTACGTTTTTACTATACATTGACTAGTCTTAGAGATTTTATATTATGCATATAGTGACATAGACTTTTCCTTTCTTATCTATTCCTCTTCTCTACCTAATCTGTGAATCTCTCTCTCTCACTCTCTCTCTTTTCCTTGATTGTGCAGAGATGGGAGGTTGTTTCTCTGTTTCATTGCCATGTGATCAAGTAGTGAGTCAGTTCTCTCAGTTGTTATGTGTCAGGGGAAGTTATATTCACAATCTCTCCAAGAATCTGGCTTCTCTGCAGAAGGCCATGCGAATGCTCAAGGCTCGGCAATATGATGTGATAAGAAGGTTGGAAACAGAAGAGTTTACAGGGCGTCAACAAAGGCTTTCCCAAGTTCAGGTATGGCTTACTAGTGTCCTAATCATTCAAAACCAGTTTAATGATCTGCTTCGTAGTAATGAAGTTGAGCTTCAAAGGTTGTGTCTTTGTGGTTTCTGCTCCAAAGATTTGAAATTGAGCTATCGTTATGGGAAAAGAGTTATCATGATGTTGAAGGAAGTTGAGAGTCTCAGTTCTCAAGGATTCTTTGATGTGGTTTCTGAGGCAACTCCGTTTGCTGATGTGGATGAGATCCCTTTTCAACCCACAATTGTTGGTCAGGAGATAATGCTTGAAAAGGCATGGAACCGTCTCATGGAAGATGGATCCGGGATTTTGGGTCTGTACGGTATGGGGGGAGTAGGCAAAACGACACTACTCACGAAGATCAACAATAAGTTTTCTAAAATAGATGACAGATTTGATGTTGTGATATGGGTTGTTGTGTCTAGAAGTTCAACAGTCCGTAAGATACAAAGAGACATAGCAGAAAAGGTAGGCCTTGGGGGAATGGAGTGGAGCGAGAAAAACGATAACCAGATAGCCGTTGACATCCACAATGTCCTTAGGAGACGAAAGTTTGTTTTATTGTTGGATGACATATGGGAGAAAGTGAATTTAAAAGCGGTTGGAGTCCCGTATCCAAGCAAAGATAACGGATGCAAGGTAGCATTCACTACTCGTTCTCGAGATGTGTGTGGGCGCATGGGGGTTGATGATCCGATGGAAGTTAGCTGTCTACAACCCGAAGAATCTTGGGATTTGTTTCAAATGAAGGTTGGGAAAAATACACTGGGAAGTCACCCAGACATTCCCGGACTTGCTAGAAAAGTCGCTAGGAAATGTCGTGGCCTACCATTAGCACTCAATGTTATCGGTGAAGCTATGGCATGCAAAAGAACAGTACATGAATGGTGTCATGCCATTGACGTTTTAACATCATCTGCCATAGATTTTTCAGGTATGGAAGATGAAATTCTCCATGTTTTGAAGTATAGCTATGATAATTTAAATGGGGAGCTGATGAAATCCTGCTTCCTCTATTGCTCTCTGTTTCCTGAAGACTATCTTATTGATAAAGAGGGGTTGGTAGACTACTGGATAAGTGAGGGATTCATAAATGAAAAAGAAGGCAGAGAGAGGAATATTAACCAAGGTTATGAGATAATTGGTACCCTTGTCCGTGCATGTTTGTTGTTGGAGGAAGAAAGGAACAAATCAAACGTGAAAATGCATGATGTGGTTCGTGAGATGGCTCTATGGATATCATCCGATCTTGGGAAGCAAAAGGAGAAATGTATTGTGCGAGCTGGTGTTGGGTTACGTGAAGTACCAAAAGTCAAGGATTGGAACACTGTGAGAAAGATTTCTTTGATGAATAATGAGATTGAAGAGATATTTGACAGTCACGAGTGTGCTGCACTTACAACTCTATTTCTCCAAAAGAACGACGTGGTAAAGATCTCGGCTGAATTCTTTCGATGTATGCCTCATCTGGTGGTTTTAGATCTATCAGAGAATCAGAGTCTTAATGAATTACCAGAAGAAATATCAGAGCTGGCCTCTTTGAGATATTTCAACTTGTCATATACATGTATACATCAACTACCCGTTGGTTTATGGACATTGAAAAAGCTAATACATCTGAATCTCGAACACATGAGCAGTCTTGGGAGTATATTAGGGATATCAAATTTGTGGAATTTGAGGACATTGGGACTACGAGATTCCAGACTGTTGCTAGATATGAGTTTAGTGAAGGAGCTGCAGCTCTTAGAACATCTAGAAGTTATAACCCTAGATATATCATCAAGTTTGGTTGCAGAGCCATTGTTATGCTCTCAAAGGTTGGTGGAATGTATAAAAGAGGTAGATTTTAAGTACCTTAAGGAAGAATCAGTGAGAGTATTGACTTTGCCAACCATGGGTAATCTCCGCAAGCTCGGGATAAAAAGATGTGGAATGAGGGAGATAAAGATAGAGAGGACAACTTCATCATCGTCTCGGAACAAAAGTCCCACAACTCCATGCTTCTCAAACCTCTCCAGAGTCTTTATAGCTAAATGCCATGGTCTTAAGGATTTGACGTGGCTTTTGTTTGCTCCTAATCTTACTTTTCTTGAAGTTGGGTTCTCAAAGGAAGTAGAGGATATAATTAGTGAAGAGAAAGCTGAGGAGCATTCAGCTACGATTGTTCCTTTTAGGAAATTGGAGACACTACACCTGTTTGAATTACGCGGGCTCAAGAGAATCTATGCAAAGGCTCTGCATTTTCCGTGTCTGAAAGTTATCCACGTAGAAAAATGTGAAAAGCTGAGAAAGCTTCCATTGGATTCTAAAAGTGGGATCGCGGGTGAAGAACTTGTCATATATTATGGAGAGAGAGAATGGATAGAAAGGGTTGAATGGGAGGACCAAGCAACTCAACTCCGTTTCTTACCTTCATCCAGGTGGCGGTGGAGAGAAACATAATGAACTTCACTTTCTTCTACAAACTTTTGTTGTCATGGTCTAAAGACATTTGCCGGTGTGTAAATCTCTTCCTTGTCTCTTCTTGTTTGCATAACCGTTCTCATCGTTCTTTTGGTTAGTGATCATTGGATTTGTACTTATCTCTTTCTCTAAACGATGAGTGTTTGTTTCGGCTTCATAGAAACATTACACAGAGACTCATGAGAAAATGAATAAAAACTTGCAAGTTCCTAACCATTGTAATAAAATAATAATTAAC"/>
    <MastMotifHits>
      <MastMotifHit frame="0" match="+ ++ ++ ++ ++  +   + " motif="7" pos="205" pvalue="9.1E-7" sequence_name="RPS5_0" strand="+"/>
      <MastMotifHit frame="1" match=" ++    +++   ++ + ++ +++  +++ ++++++" motif="17" pos="264" pvalue="3.6E-6" sequence_name="RPS5_0" strand="+"/>
      <MastMotifHit frame="1" match="+ +++++++++++ +++ ++ " motif="1" pos="431" pvalue="1.6E-15" sequence_name="RPS5_0" strand="+"/>
      <MastMotifHit frame="1" match="++++ +++ ++ + +++++ +++++ ++ " motif="6" pos="457" pvalue="3.6E-15" sequence_name="RPS5_0" strand="+"/>
      <MastMotifHit frame="1" match="+ + +++++++  ++" motif="4" pos="511" pvalue="4.4E-9" sequence_name="RPS5_0" strand="+"/>
      <MastMotifHit frame="1" match="++ ++  +++++++++++++" motif="5" pos="536" pvalue="1.7E-11" sequence_name="RPS5_0" strand="+"/>
      <MastMotifHit frame="1" match="+ +++++ ++++++ " motif="10" pos="564" pvalue="4.3E-10" sequence_name="RPS5_0" strand="+"/>
      <MastMotifHit frame="1" match="++++++++ +++ +++ ++++" motif="3" pos="599" pvalue="9.4E-15" sequence_name="RPS5_0" strand="+"/>
      <MastMotifHit frame="1" match="++ +++ +++++  +" motif="12" pos="643" pvalue="1.1E-8" sequence_name="RPS5_0" strand="+"/>
      <MastMotifHit frame="1" match="+++++++++++++++ ++++ ++ +++ +" motif="2" pos="659" pvalue="8.2E-24" sequence_name="RPS5_0" strand="+"/>
      <MastMotifHit frame="1" match="++++++++++++++++    +" motif="7" pos="726" pvalue="3.7E-12" sequence_name="RPS5_0" strand="+"/>
      <MastMotifHit frame="1" match="+++++++++++++ + +++" motif="11" pos="813" pvalue="4.5E-12" sequence_name="RPS5_0" strand="+"/>
      <MastMotifHit frame="1" match="+  +++ +++ + + +++ ++" motif="9" pos="837" pvalue="2.1E-12" sequence_name="RPS5_0" strand="+"/>
      <MastMotifHit frame="1" match="+ ++ +  + ++++++ + " motif="11" pos="995" pvalue="4.0E-7" sequence_name="RPS5_0" strand="+"/>
      <MastMotifHit frame="1" match="+ +++++ + + ++++ + " motif="11" pos="1051" pvalue="6.6E-7" sequence_name="RPS5_0" strand="+"/>
      <MastMotifHit frame="1" match="++++++  ++++ ++  ++" motif="11" pos="1075" pvalue="2.2E-10" sequence_name="RPS5_0" strand="+"/>
    </MastMotifHits>
  </MastMotifHitList>
  <MastMotifHitList name="SSI4_0+">
    <Sequence DNA="CCCATATATGATGTGTACTGTTCCCGCGACTTTCGTTGTATATTACATTTTTTAATAGTATTTGTTTATTTAAGCATATAGTATTTATGTTATGGCCTTCACGTTGTCAAAATATCCACGTATTTAGGAGATTTCCGCAGCACTAATTATTAAATGTGTAATAAGCTGGGATGATCAAAATTTTAGTGACGCGTCAAGATAAATTACTGCTTTGAACGAATTTGTAGCGAACTTTCTTTTTGTCAAAAAGGTCCAAAAAAGTTGAATAACCTAACCAACCAGTAAACCTAGTATCGGAAAACGAGTTCTCAGGCTCGGCCCGGTTATAAAGTTACGAGCCCAATTTCAGTTGTCAAATTCGTAATTTCTGTGATAACTTCTCTTTTATTGTAGTAGCAGTAAAGACTATGAAACAGAAGCTGTTAAGGTCTTGAAAAATAAGCCACACGCTATTTAAATTCCATAATTCAAAAGATGGCTTTAACAAACAACAACAAAAAGAAATTGGCAGGGATAAACCTAAATTAAACATCCAACATCATCATTACCATAGCAGAGTTTAGTTTCTTGTTGAGTAAGTAAAATATCAAATTTCAACATTTGCAAACTTTGCAAAGAAAGTTTGGTTCTTGATGTTCAAATGGTCATTTCGATATAAGTGTTATTGGATTTAAAACAAAGTAAAGTACAAAAATGTGGTTGAGAACAGAATCCCCACATAATTCGTCTTCTTCTTCCAACTTGAGTATGCTACTTTCAACTCTGACCTCATTTCACTGGAAAATGACAATCTGTACGAAAATAGCCATTGGTCCTCGACGACTATAACGAAACACAGAGTCGTCCAAACTTTTCTTCGAAATTTCTCTTCTCCTTTTACGCGTTTTTGGTTCAATAAATAAACCAAACGAGCTTGCTTTTCCAATCATACTTTCTTCAATACCATTCTAAAAATACTTTCTTTCAAGCATTTGTGATCTCTCATGGCTTCTTCTTCTTGTTTGTCTTGCATCAAGAGATACCAAGTCTTTTCGAGCTTCCACGGTCCAGATGTCCGTAAAGGGTTTCTCAGTCATTTACACAGTCTCTTTGCAAGCAAAGGTATCACGACTTTCAATGATCAGAAGATCGAGAGAGGCCAGACGATCGGACCTGAGCTCATACAAGGGATTAGAGAAGCTAGAGTCTCGATCGTTGTGCTCTCGAAGAAGTACGCTTCTTCCAGCTGGTGTTTAGATGAACTTGTGGAAATCTTGAACTGCAAAGAAGCTTTGGTGCAGATTGTGATGACGGTTTTTTACGAAGTTGATCCGTCAGATGTTAAGAAACAGAGTGGAGAGTTCGGGAAAGTTTTTGAGAAGACTTGTCAAGGGAAAAATGAGGAAGTGGAGCAGAGATGGAGAAATGCTTTGGCAGATGTCGCTATCATTGCTGGGGAACACTCTCTTAATTGGTATGTCTCGATGAATTTTAATGCTTTTTATTTTATTTTTCTCAAGCAATTTGTTTTTGTAAATTTAGACCAACCAAATCTATTTGGTTTTGCTTTTGTTAGGGATAATGAAGCAGATATGATCCAAAAGATTGTTACAGATGTTTCAGACAAACTGAATCTCACACCGTCGAGGGATTTTGAGGGGATGGTAGGGATGGAAGCTCACTTGACAGAATTGAAGTCTTTGTTAAGCCTGGAAAGTGATGAAGTCAAGATGATTGGAATTTGGGGTCCAGCGGGAATTGGTAAGACTACCATTGCTAGAGCTTTATTCGACAGACTCTCTAGTATTTTTCCGCTTATATGTTTTATGGAGAACCTCAAGGGAAGTCTTACGGGTGTTGCTGACCATGATTCCAAGTTGAGGTTGCAAAACCAACTTCTGTCTAAGATTTTGAACCAAGAGAATATGAAGATACATCATTTAGGCGCAATACGAGAAAGGCTACACGATCAAAGAGTGCTCATCATTCTTGACGATGTAGATGATCTTGAGCAATTAGAGGTATTGGCTGAAGATCCTTCTTGGTTTGGTTCTGGCAGTCGGATCATCGTTACCACAGAAGATAAGAAGATTTTGAAAGCACATAGGATTAAGGATATCTACCATGTGAATTTTCCATCGAAGAAAGAAGCTCTTGAGATCTTATGTCTCTCTACATTCAAACAAAGCTCTATACCAGATGGTTTTGAAGAGCTTGCCAATAAAGTAGCTGAGCTTTGCGGCAATCTTCCATTAGGCCTTCGTGTCGTGGGTTCATCTTTGCGTGGGGAGAGCAAGCAAGAGTGGGAACTTCAATTGTCTAGTATCGAAGCTAGTCTTGATGGAAAAATTGAGACCACATTAAAAGTGGGATATGAAAGATTGTCGAAGAAAAATCAATCTCTATTCCTTCACATTGCATGCTTCTTCAACAATCAAGAGGTTGATTACGTGACAGCCTTGCTAGCTGACAGGAATTTGGATGTTGGAAATGGTTTCAATATCCTAGCCGATAGATCTCTCGTGCGTATATCTACCTATGGTGATATAGTGATGCACCATCTACTACAACAATTGGGTAGACAGATAGTTCATGAACAGTCTGACGAGCCCGGGAAACGTGAATTTATAATTGAGCCAGAAGAGATTCGTGATGTACTGACAGATGAAACAGTAAGTTTAAGTTCTTACATATATAATTCTAGATGTTGCCTATTTATAGTGATAACAATCTCATCAGTCTTCTTTGAGAATATTTTGTAGGGTACTGGATCTGTCAAAGGTATATCATTTGATGCATCCAATAGCGAAGAGGTTTCGGTAGGTAAGGGGGCTTTTGAAGGAATGCCTAATCTCCAATTCCTAAGAATCTATAGAGAATATTTCAATAGTGAAGGTACTTTGCAAATACCAGAAGATATGAAGTATTTACCTCCTGTTAGGTTACTACATTGGGAAAATTACCCAAGAAAAAGTCTTCCTCAGAGATTCCACCCGGAACATCTCGTCAAAATTTATATGCCACGCAGCAAGCTCAAGAAGCTCTGGGGAGGAATCCAGGTTGGTATTTGATATTCTTTCTAATGATTCAATTTAAATAATATTATATTTTCTCATTTGTTGTGTTTAACATGCAGCCCCTTCCTAATATCAAGAGCATAGATCTGAGCTTTTCCATTAGATTGAAAGAAATCCCAAATCTTTCGAATGCTACTAATCTCGAGACATTAAACCTTACTCACTGCAAAACTTTGGTGGAACTTCCCTCCTCTATTTCGAATCTACACAAACTGAAAAAGCTTAAGATGTCAGGGTGCGAAAACCTACGAGTTATTCCCACCAACATCAACTTAGCATCTCTTGAGAGACTCGACATGAGTGGTTGCTCACGATTGAGAACTTTTCCAGATATCTCCAGCAACATCGACACACTCAATCTCGGAGATACAAAGATAGAAGATGTCCCTCCATCAGTTGGATGTTGGTCTCGTCTTATTCAGCTTAACATTAGCTGCGGACCCCTCACGAGATTGATGCATGTACCACCATGTATAACTATCCTAATTCTTAAAGGCAGTGATATAGAGAGGATTCCAGAAAGCATCATAGGTCTCACTCGTCTACATTGGCTGATTGTCGAAAGCTGCATAAAACTCAAGTCAATTCTGGGTCTCCCCTCCTCCCTCCAGGGCCTAGATGCAAATGATTGTGTATCACTCAAGAGAGTACGCTTCTCTTTCCATAACCCAATCCACATACTCAATTTCAACAACTGTTTGAAACTGGATGAAGAAGCAAAAAGAGGAATCATACAACGATCAGTGTCCGGGTACATATGCTTACCAGGTAAAAATATCCCTGAAGAGTTCACTCACAAAGCAACAGGGAGATCCATAACCATCCCTCTGGCACCTGGTACTCTCTCTGCTTCCTCAAGGTTTAAGGCTTCCATTCTCATTTTGCCAGTTGAGAGCTACGAAAATGAAGTTATACGTTGTAGTATAAGAACCAAAGGAGGTGTTGAAGTTCATTGCTGCGAGCTTCCATATCACTTTTTGCGTTTTCGGTCAGAACACCTGTATATATTTCATGGTGACTTGTTTCCCCAAGGAAACAAATACCATGAAGTGGATGTGACTATGAGAGAGATTACATTTGAGTTCAGCTACACTAAAATCGGTGACAAGATTATTGAGTGTGGTGTACAGATCATGACAGAGGGAGCTGAGGGTGACAGTAGCAGGGAATTGGACAGCTTTGAAACTGAGAGTAGCAGCAGCCAAGTGGGCAACTTTGAATTTGGAGGCAACAACAATCACCACACAGATGGAAATGGAGATGGAAACTATGAAGCAGAAGGTTCCAAGTTCTCTCAAGATGAAAACATCAAAACCAGCAAACGTACTGGTTTTATGAGTTGGCTTCGGAAGCTTGGTCAGTGAAGAAGATGAATTCTCATGGAGTCTCATGAAGACCAAACCAGTTTTTGGCACTTTCTTAGCTCCTTAATCATCTTCATAAGGTACTCTCTCTTAAATAACAGATGGAGATGGAGAATATGAGCCTGAAGCTGTTAAGCTCTGTAAATGTAGATGAAAACATCCTTGGTTGTTGGATTTAGTTTGGGAAAGAAGGTTCTGTAAATGTACATGAAAGAAGGTTGATAGCATTAGATAAAACAGAGCATTGCAGCTCACACAGTCCACCCATGAACTGATGATTTTTCCGGATTGATTGCATCTTAGAATCATAATCCTGTTTCCATTGGCCTTAATTAGCTGTTTAAGTACTAAGAAAAGTCTTGTTACCTTGTGATCTAGTTAATTAGCTGTTTAAGTACTAAGGAAAGTTTTGTTATCTTGTGAATTATTTAAGATACATAATCTTACATTAGTGAGTTACTTTATACAGTCTACAATTGGCCTTGAACTTACATTCAGGGAGTGATATGGCGGCTGAGACTGGTC"/>
    <MastMotifHits>
      <MastMotifHit frame="2" match=" ++  ++ ++++ ++" motif="10" pos="14" pvalue="2.8E-6" sequence_name="SSI4_0" strand="+"/>
      <MastMotifHit frame="2" match="+++++ +++++++++++++++++ +++++++++" motif="18" pos="339" pvalue="3.8E-26" sequence_name="SSI4_0" strand="+"/>
      <MastMotifHit frame="2" match="++++++++++++++++ ++++" motif="15" pos="402" pvalue="4.1E-20" sequence_name="SSI4_0" strand="+"/>
      <MastMotifHit frame="2" match="++++++++++++++++++++++++ +++++++" motif="13" pos="426" pvalue="4.2E-28" sequence_name="SSI4_0" strand="+"/>
      <MastMotifHit frame="2" match="+++++ +++++++++++++++" motif="1" pos="572" pvalue="3.8E-17" sequence_name="SSI4_0" strand="+"/>
      <MastMotifHit frame="2" match="++++++++++ ++++" motif="4" pos="652" pvalue="1.6E-11" sequence_name="SSI4_0" strand="+"/>
      <MastMotifHit frame="2" match="+++++++++ ++++++++  " motif="5" pos="677" pvalue="7.7E-11" sequence_name="SSI4_0" strand="+"/>
      <MastMotifHit frame="2" match="++ +++ + ++++ +++ ++ " motif="3" pos="739" pvalue="9.7E-12" sequence_name="SSI4_0" strand="+"/>
      <MastMotifHit frame="2" match="++++ +++++++++++++ + " motif="7" pos="842" pvalue="2.0E-10" sequence_name="SSI4_0" strand="+"/>
      <MastMotifHit frame="1" match="+++ +  +++   ++++++" motif="11" pos="1040" pvalue="1.8E-7" sequence_name="SSI4_0" strand="+"/>
      <MastMotifHit frame="1" match="  +++++++  ++ + +++" motif="11" pos="1063" pvalue="1.3E-11" sequence_name="SSI4_0" strand="+"/>
      <MastMotifHit frame="1" match="+ +++++ ++++ ++  ++" motif="11" pos="1087" pvalue="6.5E-9" sequence_name="SSI4_0" strand="+"/>
      <MastMotifHit frame="1" match="+  ++++++++++++  ++" motif="11" pos="1110" pvalue="1.4E-10" sequence_name="SSI4_0" strand="+"/>
      <MastMotifHit frame="1" match=" +++ ++++ +++++++++++" motif="9" pos="1131" pvalue="2.1E-9" sequence_name="SSI4_0" strand="+"/>
      <MastMotifHit frame="1" match=" +++  + +++++++  ++++" motif="9" pos="1174" pvalue="1.1E-6" sequence_name="SSI4_0" strand="+"/>
    </MastMotifHits>
  </MastMotifHitList>
  <MastMotifHitList name="NbNRC4c_replacement_0+">
    <Sequence DNA="ACCCCTCCTAAATTCAACCAATACTTGCCCCAAGTAAACAATGATAATTAATGGTGGTCTTTTGAAGGAGGAAAAACACAATATAGAATTTCCGACGAATCTCTAGTGTTCGTCAACTACTACAAACAAGAAGAGTCTCGAGGAAAGTAACAAGAACTCCACCTTAACATTGATTGGCCAGAGCCCACAGAATAATGGAATCCACTTGCAAATATTACATTCTTTATATAGGGCAGCGGTGAAGAGATCCCATCGCTATGAGCTGAAAAAACTATCCTCTAAAAAATTATATATCCTCTCCATTTAGGTATTTTTAAAACCAAAAAAAATGGCAGATGCAGTAGTGAATTTTCTGGTGGAGAACCTGTTGCAGCTATTAACTGATAACGTAAAGCTGATCGGAAGTGCAAAGGGAGAGTTAGAGAATCTGCTGAAAGAAGTTCAACACCTAAAAGGCTTCTTAGACGATGCTGCAAAATTACCAAGCGACAGCGAACAGTGGAAAGTGTTGGTGGAGGAGATACAAAAAACGGTACATACCGCAGAGGATGCTGTTGATAAGTTTGTGGTTCAGGCGAAGCTGCACAAAGAGAAAAATAAAATGGCAAGAATTTTGGATGTGGGTCATCTGGCTACAGTCAGGAATCTTGCAGCTGAGGTCAAAGGAATTCATGACCAAGTCAAGGAACTTCGCCTAAACAATCAAGCTCTTCAAGCACGCCCAACTCTTGAGCTGCCTAAAAAGGGTTCCTCGGAAACAACTCAGCAGGTATGCCTCATTGAATTCTAAGCTTGCTTACAAATGGTTCGGTTCGGCCTGTTATTTTAGCAAATTTATATTGTGCCTATGTTTTACATATAATTAATACAAGAGGGGTTGCTCCGAGGTTAGTATACCCTCTACTTCCAATCCGCGCGAGTCCCAATTTTTCGTGTGCTATAGCCCACGCCTTCTGCCGTGGCCCCGAGCCCCGGGACCCGAATTGTCTAAAATTTTTCTCGGACATCCAATTCGGCCAAAGGAACCATAGTCACCGCCCGCCATGACCAAATTGCAATTTTTGGATGTTTACAGCCATAAAATTGAAAATCCGCGCGAGTCCCAATTTTTCATGTGCTATAACCCACGCCTTCTGCCGTGGCCCCGGGCCCCCGAACCCGAATTGTCTAAAATTTTTCTCGGACATCCTATACGGCCAAAACCTCTCGATTTGAGGGGGGTTGTTTACCATCAGAACAACCCCTCACGTCTGTAAATGAGAGAGTATAATTTCACTAATAATTACTGCTCTATATTACTCTCTAATTTCACTAATACTTACTGCACTATATTCATGATTTTTCTATTTCATTAAGTCTTTAAATGGGAAAGTTTCAAAAAGGTTAAACCTAACAAATCAAATTGGCCATTGAAATAGATTATATACAGGCATACTAACAAATAAATGTTGCTAGTATTTGAAAATTATCATATGCATAAAGATATAGCAGTAGCATTGACCTGGACAATATCCAATAAGAGAATGAATTCAGATGGCCCCGACTCTGATACTATAATAAATAGACTTTAGGCCTAACTCAACACCAAGATCTAGCTCATGAGGTGAAGATTGTCTTAGACTATATAAAGAGACCTTCCTTTCCCTTAAAGCCCAATGTTTGGTTTTAATTATTAGAATAACCTAAACATCAGTTCGGTTCAGTTAAGTTCAGTTTGATTCGGCCGATTTAGTCGTTTTTCAAATAACTATTGACGCCCCTAGTCTCATCTATTTAGATTGTTGACCGATGCACCACAAACATACAAGTGCTTGTGTGATATTTAGTAGTGATGGTGTAAAAAGACAAGCAAAATTATGATAATAAAAGGTAAACTCGATGTAACAAGTATCGAATGATGACACAGAATAACTCAATTGTACTAAATAATATGTTATAATAGATCAAATTATATTATAGTACAAAGAATTTCCATACCATACATAAGCGCGTATATACCTTAACTACCACGAGATTGAAATTGTAATACATAACCTTTCCTTGTGAAGATTATATATGTACCCTATTTGCTGATGTGATCCCTTTTATAATCTTGAAAAAGGGTCCTGCATTGGAGGATGATGAAGTTGTCGGCTTTGATGAGGAAGCGAACAAAGTGATCAATCGACTTGTTAAAGAATCAAAGGATCTAGATATTATTCCGGTGGTGGGTATGCCGGGACTTGGAAAAACCACACTAGCAAGAAAAATCTACAAGGATCCTAAGCTTTCATATGAATTTTTTGGCGTCCATTGGGTTTACGTCGGCCAATCTTACAAAATAAAGGATGTTTTTCTTAATATTCTCAAATTCTTCACAAGACGCACCGAAGATTATCAGCATGAGGATGTGGACGCATTAGCTAAGGTGATAGCCGGTTTTATCAATAAAGGAGGTAGATGTCTCATTTGTTTAGATGATGTTTGGGAAACAAAAGTCATTGACTATGTAAAGACAATTTTCCCAGAAAACGAAAAGGGACATCGAGTCATGATGACAACGCGTAACAAAGTTCTGGCTACTTATGCCAATTCAGATCCTCACGATCTGAAATTTTTGACTCCAAAAGAAAGTTTTGAATTGTTGGTAAAGAGAGTTTTTGGCAAGAAACCATGTCCTAAAGATTTAGTAGGACATGGAGAAAGCATTGCAGGAAAATGTGGTGGAGTACCACTTGCAGTAGTGGTAATTGCTGGTGCATTAAGAGGTCGTCCGAACACAAGTGATTGGATAAGAGTTGAGAGAAATGTGGTTCAGCATCTTTATACGAATAGCGAAGAAAGCTGCTTGAAATTTGTGGAGATGAGTTACGATCATTTGCCCCAAGAAGTACAGACATGCTTCTTGTATTGTGGTGTCTTTCCTCGAGGATTTGATATCCCTTCTTGGAAAGTGATTCGCTTGTGGATAGCAGAGGGGTTGATAAAGCCGCAGGAATCGTACACTCTGGAGGAGATAGCAGAGTTTTATTTGAACGATCTTGTCAATAGAAACTTAGTGATATTGCAGCAAAAGAGGTCTGATGGTCAAATAAAAACATGTCGTCTTCACGACATGTTGCATCAGTTCTGCAAAAAGGAGGCTAGTAACAAATGGCTTTTTCAAGAAGTCAGTCTAACACCTGATCAAGCCATTCCTATTGAAGACCCAAATAAATCTCGTCGACTGTGCATTCAACCCTCTAATTTGAAAGACTTCCTCTCCAAAAAACCATCTGCAGAACATGTTAGATCTTTCTATTGTTTTTCCTCAAAAGAAAAACAAATCCGCGGGTTGACTCCTAATGACATTAAACTCATTCACAAAGCGTTTCCGCTTGTCAGGGTCTTGGACGTGGAATCCCTCAAATTTCTCTTCTCAAAGGATTTTAACCAGTTATTTCATTTGAGATATATTGCTATCTCAGGTGACTTCAATGCCATCCCTTTGACCTTTGGTAAATTTTGGAATTTACAAACTCTTATTCTTAATACAAGTACCTCAGAGTCCACCCTTGATGTAAAAGCAGACATATGGAACATGTTACAGTTGAGGCATCTTCACACCAACATACCTGCAAAATTGCAACCCCCTACTGCGACGACATCAGGTAAAGCTTCTTGTCTACAAACTCTTTGTATGGTTGCACCGGAAAGTTGCGAGAAAGAAGTGCTCGCAAAGGCTTGTCATCTTAAAAAATTGAGCATTCGAGGGCAAATGGCAGCTTTTCTTGGTGCTTACAAGGGTGGAATCAACAATCTTGTAGAGCTTAAGTGCCTGGAACAATTGAAATTGTTGAATGATGTTCTTTACATGAATAAAGCACCTCACCTCCCTCAAACATTCTCCCAACTTGTACGCACTGTGAAGAAGTTAACTTTGACAAACACAAGGTTTGCTTGGAGTGAGGCAGATAAATTGGGGCAATTGGAATCCCTTGAGATCCTAAAGTTTAAGGAAAATGCATTCGCGGGTGATTCTTGGAAGCCAAAGATGGGATTTAGTGCACTCCGCGTTTTGTGGATTGAAAGGGCAGAATTTGAAACTTGGGAAGCTTCGGAGATTAACTTCCCCGTGCTTAGGAACCTTGTTCTTATGTCTTGTGATAAGCTCGAAACTGTGCCATTTGAGCTGGCTAATTTATCTGACCTTTATGAGATGCGGCTGGAAAACACAAGCAAAGCGGTCAAATCTGCAAAAGCTATACTGGAAAGCAAGACAGATAAAAACATCAAATTCAACCTTACCATATTCCCTCCTGAAGCTGGATCCAAGGCCACACAGTAAACTGAAAGGTCAGTCTAATTTATTTGTATTGATACTGTTCGCTAAACTTTTGTCTGCACGAGTATATTCATTTTCAGCTGGCATACACATTAGCCATGAAATTTCATGTTTTTTCATTTACTAGTTTTGCTCCTTTATACAGGAGGGAATTCTGGGGTCATGGATATGGTGCTACTCATGTTCTGATAAGATTGTACCAATAAAGAAAGCCTTTTTTTCATACAAGCATTGTCATTTTGAAACAAGTCTCCCCATGGTTTCGGAGATATGTTTAAATAAATGCACTCCACTCTCATGCGAGAGTGTTTTGTTTCTGAGTTGTAAAAGTACTGTTTGTATCTTTCCCATTCTGCTTTGGTTGTATTTGTTTTGTTTCATTCTTGTAAACTGTTGCTTTCATCTATCATTTTTCTGTTGAAAGACAATGTTATTCCAAACAAATAAAGTGTTGGGTGTCTT"/>
    <MastMotifHits>
      <MastMotifHit frame="1" match="++++++ ++++++++++  ++++++++ ++  +++ " motif="17" pos="117" pvalue="2.4E-13" sequence_name="NbNRC4c_replacement_0" strand="+"/>
      <MastMotifHit frame="1" match="  + +++++++++++++" motif="16" pos="176" pvalue="1.9E-9" sequence_name="NbNRC4c_replacement_0" strand="+"/>
      <MastMotifHit frame="1" match="+++++++++++++++++++++" motif="1" pos="734" pvalue="2.3E-20" sequence_name="NbNRC4c_replacement_0" strand="+"/>
      <MastMotifHit frame="1" match=" +    ++++++++  ++++ ++++ ++ " motif="6" pos="759" pvalue="1.0E-11" sequence_name="NbNRC4c_replacement_0" strand="+"/>
      <MastMotifHit frame="1" match=" ++ +++++++++ +" motif="4" pos="814" pvalue="7.6E-10" sequence_name="NbNRC4c_replacement_0" strand="+"/>
      <MastMotifHit frame="1" match="++ +++++++++ ++ ++++" motif="5" pos="839" pvalue="1.0E-10" sequence_name="NbNRC4c_replacement_0" strand="+"/>
      <MastMotifHit frame="1" match="+++ ++++++ ++++" motif="10" pos="866" pvalue="7.7E-9" sequence_name="NbNRC4c_replacement_0" strand="+"/>
      <MastMotifHit frame="1" match="++++++++++++++++++  +" motif="3" pos="900" pvalue="4.6E-16" sequence_name="NbNRC4c_replacement_0" strand="+"/>
      <MastMotifHit frame="1" match="+++   +++++++ +" motif="12" pos="942" pvalue="2.6E-8" sequence_name="NbNRC4c_replacement_0" strand="+"/>
      <MastMotifHit frame="1" match="  +++++++++++ + ++  + +++++++" motif="2" pos="957" pvalue="2.1E-18" sequence_name="NbNRC4c_replacement_0" strand="+"/>
      <MastMotifHit frame="1" match="++++++ ++++++++++++  " motif="8" pos="996" pvalue="2.2E-12" sequence_name="NbNRC4c_replacement_0" strand="+"/>
      <MastMotifHit frame="1" match="++ +++++++++ ++++   +" motif="7" pos="1027" pvalue="2.8E-10" sequence_name="NbNRC4c_replacement_0" strand="+"/>
      <MastMotifHit frame="1" match="++ ++ + + ++ +++ ++" motif="11" pos="1363" pvalue="9.4E-10" sequence_name="NbNRC4c_replacement_0" strand="+"/>
    </MastMotifHits>
  </MastMotifHitList>
  <MastMotifHitList name="Adnr1_0+">
    <Sequence DNA="AGAAAGGAGAGGAGATGAGGGCTGAGTGGCTCCGCATGTAGTACAGTAGTGCGTTCTTCCCTTCGATTTCCTACAGACCTACATACTATTCGTAGTCGCCCCCTTTTATCGAGCTGTGATGCAGATGCTTGCGCATTGGCTTTGGCTTCAGAGGGATCGACCAAGAAAATGAAGAGCACAAGATCGAAGACTGCCAACGTGCGCGGGCTCCTCTGTTCAAGCAGTTATCGTCTTCCGCTGATAAGCAGCAAGCGTGGTGACTGAGACGGACGGGAGGAAGTTTGGAGGCTCCAGACAAGGCGACAAGTGAGTACCTTCAATTTGTTTGTTGTTTCAGTGGGATTACCCGCGGAACTCGTTGTAATGTTAAATTTCTGACTGGTATGCAGTTCGATGTGTATGTGCCGTGGGGCAGAAGGATCCGCCTCTTGGCCTGGTTGCAGCGGGAGATCTCTATTGGGAAATTGAGAATTTTCCGTAGTGTGTGCGGAAGTGTCGTTCTTCTGAATCGAGCGAAGGGAGTTATAAAGGAAGATCTTGCCCTATTCTTTGAGTTGAAGCTTGGTTTCCCAATGTTAACCTAGATCTGCAAGAACACGATCTTGCAGTTTTGGACTTCGTCACAATATATCACCAAAATTAATCAAGTTCTTGTATTTGGAGATAGAGAGGCACAATCCAGGCTCCGCGCTCTAGAGAAATTGAAGACCTTCTGGGGTTCTTATCCATGGAGCAGCAGCAGAGCTTCGAGGAGAGGACGAGCAAAGACAGCCCCTAGAAGATGGGTGACAGTGCGCTCCACCTTGCAGCAAGGGCCGGAAATGTTGCCCTTGTGCAGAAGATCTTTGCGGACTGCGATCCGGAGCTGGTCGCGGAATTGACTGACCATCAGAACCAGGACGGTGAGACAGCGCTGTATGTTTCCGCGGAGATGGGGCATGTCGAGGTTGTGTGTGAAATTCTGAAGGTTTGTGATCTGCATTCAGCATTTCTCAAGGCACACAACAGCTTTGATGCATTCCATATTGCAGCAAAGCAGGGCCATCTAGGTTAGTTCTTTACTTCTTTCCTTTCATCACTAATTCTTGTATATTGTTGAGTTTAACCACAATGTGCTATGTTTGTCAAGTCATTGATTGGACGATTATGGTTGTGTGAATTGGAATTCTTCAGTACTCCTTAGTTGGATTGTTTATAGTTGTGATTTTCTTTGTCTTGTATACAGTGACTTGTATTTCATTACCTTTGTCCCCAAAGCATTTACCAGGTGTCCGCTTTTGCATTCAATGTTTAAGAAATTTATCTGGGTGATTTGGTCCATATTCCAGCCTATATTGCCTGGTTTTCTTGGTATGGCAGGCAAAAGTGACCATGGATTCACAGTTTTATGTAGGATTTGTTGCTGTCGCGATATGCTTATAAAATATTGATGTTGATGTATCCAAATCAGGGTATCTGATATGATTGATTAGCGAGATAATTAAATGTTGCATCTTCGTGCTTTTTTTTTGTGCCAGCAATTTGTGCTAGAACAAATCAGCTCATGCAATTCATAATAGAAGGCAGTGGAGAAGAGCAAACCACTGTCCTACTCCTGATCCTAAGTTCCTAACTACTACTCCCTCTTCCATAATTTTGAACTAAAACCATGACAAGAATTATGGGACGGAGGGAGTATGATAGTTGTATCTTTGTGGATGTTTGGCTTAATGTTATTGTCAAGTTATTTCGGCTCATATACATGTCCCATGCTTTGTTTCGCAGTTGTTTTGCAGGAGCTACTGAAGGCTTTTCCTGCATTAGCTATGACAACAAATTCAGTAAATGCCACAGCTTTATACACTGCCGCACTTCACCGCCACATTGGTATTGTCAATCTTCTACTGGATACAGACCCAAGACTTGCCAGGATTGCAAGAAATAATGGGAAGACAGCTCTGCATATAGCAGCAAGACTGGGCAATGTGGAGGTGGTAGTGTTGTTGTTGAATAAAGATCCGGCGACTGTTTTCAGAATAGACAGGAAGGGACAAACAGCAGTGCACATGGCTTCCAAAGGCCACAATGCTGAAATTCTGCTTGAGCTACTGAAGCCCGATGTCTCAGTAATCCATTTGGAAGATAACAAGGGGGACAGGCCACTGCATGTTGCAACGCGGAAGGGAAAAACCATTGTAGGTTACCATATCTCTAAAATATCTTCTGTTTTCTTCATTATTTCATTCTTCAGATGTTAACAATTTGTTGTTGCATATTATTTCTTGTTCATCCTATGTTCATTTGCAAAGTTTGCCTGCTTAAACCAGCAATATTAGATTTTCTAGAACATAAAGTATCTAAAGCAACTCCGCCTATGTCTTCTAGGCATAGCCGGTCCCAAGCCCGGGTAAAGGAGGAGGGTTGTGATAGGCTTGGCGAGCCAACGTAAAAACTAGCCAGTCCCATAGGTATGAAACCCATTTGAGCGAGAATAGTACTAGGATGGGTGACCTCCTAGGAAGTCCTCGTGAAAGGGTTTCATATCTAAGGGTTGTGATAGGCTTGGCGAGCCAACGTAAAAACTAGCCAGTCTTTTGGGTATGAAACCCATTTGGGCGAGAGTAGTACTAGGATGGGTGACCTCCTGGGAAGTCCTCGTGAAAGGGTTTCATATCTAGCCTACCCCAACTTGTTTGGGATAAAAGGCTTCGTAAAGTAAAGTAAGTATAAAGTATCTAAAGCAATTTACACTACATTATGTACACAAATAATGAAAAGACTTCCTTTCATAGACTTGAGAGAACTATGAAGTTCTAAGCAGTTTCAACCAGAATTTCAGTGGACTTATGTATATGTACTTACGATTTTAAGATTTTTTCTTAGTAATTTGATCCTTTTTCTGATATTCGCATAATTCCTTACAGATAGTTCAGACGCTAATATCCATTGAAGAGATTGATATCAATGCAATCAATGGAGCTGGAGAGACCGCTTTTGCCATTGCAGAGAAACTGGGTAATGAAGAGCTTGTAAACATCCTGAGGGAGGCTGGTGGAGTAACCGCAGAAGAGCAAGTAAATCCTCCGAAATCAATCAAGCGTTTTAAGCAAACACATGATGTCCAATCGCAGATCAAGCAAAAGCGTCGGACAAATATGCATTTCCACACGATCAGGAAGAGTAGTCAAAAGCTCCACACTGAGGCTCCAGTCTGCGCTTTGGCAGACGCCATGTTCAGACTTCCTGCAAAGCTTGATGAGCTACTGATTAGCCACGTCCACATGCTTCCTAGGGGTGCGGAGGATGAGATACCTCTCATCAAGCAAGATCTGGAAGAGATAATGGCCATTCTGCAGGAGCACGACCACCCAGGGAGAGCGGAAGACCGTGCTATGACGAGCAAGTGCCTGACCAAGGAGGTGCGCGAGCTGTCATACGACATGGAGGATAGCGTCGACCAGTACGTGCACGCCGTCGACACCAAGAGAAGGATTGTTCCTCGCCGTAAAAAGTACAAGATCACCTGTCGTAGGGGCAAGACCACTGCGCGGCTCCCGGAGAAGCTTAAGTGGCGTATATGGATGGCCAACAAGATCAGGGAGTTCAGTGTGCGCTCGCAAGAGGCGCTGCAGCGGTACAGCCTATTTAACCACCCTGGTGCTCATGGCATCAGCACGTCTGCTACTTCTACGAGACATGATGTGTGTTTTGGCTCTTGGTATCCCACACCGTGTGGGGAGCTTGTCGGTATAGATGGACATTTGAATACTCTTGAAGCGTGGTTGGGTAAGGATGGGGAGCAGCAGCTCAAGGTGGTATCTGTTGTTGGATCTGGAGGGGTTGGTAAGACCACACTTTCCAAAGAGCTGTACCGTAGAATCAGAGGGCAATTCGAGTGCCAGGCATTTGTGAGGACGTCCCGGAAGCCCGACATCAGGAGGCTTCTCATCAGCTTGCTCTCACAAGTCCGGCCACACCAAACCCCTCACACTTGGAAATTGCATAGTCTAATTGCCGATATCAGGACACATCTCCACGATAAGAGGTATACATGTCTCTTGATTCATAAGAATTACATTTTCTGGACAGGAATTTAATCTTGTGAGCAGGCCCTTAGTGTGATTTTTCCATTATACAAACATGTTACTGCGGCATCTTAGTGCACCAAAATGGTTTGCGGTTCGATTTCTTCCTTAGTTCAACGATATTTCGGTGGTGGTGAAGATTTGAAGTCACTGATAATATTTTTGTATGCAGCTATGCTGAGCCACTTTTTTTTTCCTTCCAGTCCAGTAAGTATAGAGTGGCAGATTTCCAATGCGTTATTAGGCTGACAACTGTGCTAAAACATTCCTCAGGTACTTGATCGTCATTGATGATGTATGGGCTACACAAACATGGGATATCATTAATCGTGCTTTGCCGGCTGGTAATCTTTGCAGTAGAATTCTAATAACGACAGAAGTCGAAGATGTAGCTCTGAAATGTTGTGGTTATGACTCTAGGCATGTTCTTATGGTGAAACCACTTGGTTACGATGATTCAAGCAAATTATTTTTCAGCACAGCTTTTGGACTACAATATGAATGTCCTCCAGAACTCTGTGACGCTGCACACAACATTGTGAGGAAATGTGCTGGTTCACCACTAGCAATGGTTACTGTTGCTAGTCTTTTAGTAAGCCAGATTGGCAAACCAGAGAAATGGGATTATGTAAATGAAATCTTTGGTCACGGTTTGAGCACATATCCTAGCTCGGAAGGAATGAAACAAGTACTAAACCTTAGTTACAACAATCTTCCTCATTATTTGAAGGCATGTGTGATGTATCTCAGTATATATGAAGAGGACTACATAATTCAGAAAGATGATTTGGTAAAGCAATGGATAGCTGAAGGTCTTATCCTAGCAACAGAAGAGAAAGACAAAGAGGAAATATCAAGGAGATATTTTGATGAGCTTATCAGTAGCAGAATGATCCTACCTGTGTATACAAATGACAACGATGATGTTTTGTCCTGCACACTGCATCACATGGTACTTGATTTTATCAAACACAAGTCCTTAGAAGAGAATTTTGTCATCGCAATAGATCATAGTCAGACAACTGCACCACTCGCAGACAAGGTTCGTCGACTGTCTCTCCACTTTGGTAATGCAGAAGCAACGCCACCAACAAATATGAGACTATCACAAGTTCGGACTCTCGCATTTTTCGGGGTCATTGAGTGTTTGCCTTCCGTTATAGAGTTTCGGCTTCTTCAAGTCCTAATCCTACATCTTTTTGGCGATGATGAAAGTGTCAGTTTTGATCTCACTGGAATATCTGAGCTTTTTCGGTTGAGATATTTGCATGTCACATGTAATGCCACCTTAGAAGTACCACAAACTCAGATGCGAGGTTTACAATATTTGGAGACACTGAAAATAGATGCAAGAGTAAGTGCAGTTCCGTCGGACATTGTTCATTTGCCGAGCTTGTTGCACCTCAGTCTTCCTGTTGGGACAAATCTACCAAATGGTATTGACCATATGACATCGCTTTGCACACTTGAATATTTTGATATAAATGTTAACTCAATGGAGAATGTGCACAGCCTTGGTGAGCTGACCAATCTTCAGGATCTTCGGCTCACATGTTCTACAGTTCCTTCTTCTTACTTAAAGAGTAAAATCGATAGTATGGGCTCTATTCTTGCGAACCTCAGCAACCTCAGGTCTGTAACTCTGAAGTCTTCAGGTATTCTGGAGAGTGAACCTTACAGCATGATCATTTCCTGTGATGGCTTGAGCAGCGTTTCCTCTCCTCCAGCTCTTCTTCAAAGATTTGAGTGGTTGCCACGCATTTGTACCTTCTCCAGCATCCCTAAGTGGATTAGCCATCTCAACAAGCTCTGCATTTTAAAGATTGGGCTTAGGGAATTAGTGAGCAATGATGTCGCTGCTCTGAGAGGATTGCCTGCACTAACTGTTTTGTCGTTATATGTCCGAGCAAAGCCCGCAGAAAAAATTGTCTTTACTAGGGCAGGATTCTTGGTTCTCAAGTGCTTCAAGTTCAGGTGCAGTGTACCTTGGCTGGAATTTGAGGTGGATGCAATGCCTAATCTCTTGAAACTCAAGCTAAGTTTTGATGCCCATGGAGTAGATCAACATCGTACTATACCTGTCGGCATGGTGCACTTAACAGGCCTTAAGGAAATCTCTGCAAAAATTTGGGGTGCTGGTGCCAATGAAAGAAGGGCTGCAAAATCAGCGCTGATTGATGCTATAAAAATGCATTCGGGATGTCCCACCTCCAGCATACAGTGTTTAGATGGGATGTTCAGTGGTAAGGATGATAATAATAGCGGGATACAAGAGGAAGAACACTTGACTCTGCAAAAGCAATACAATATCAAGGAGGAAGACTCCAAGAAACAGCATGATCTTCCAAAGGACTACATGGATGTTGCATACAAACAAACTTCCAGCAGGTATGGATTTGTCATCTGTTGTAACTAATTAACCAACAGCTTCGTTCCATATCCTAATGCATGCTAAAGCTAGTCATGGACGTACTTGTTTTGCTTTTTTGTAACTTGTGTGTCTTTGGATCGGCAGACCACACCTAAAACCAGCATGTAGTTCTTCAAAAGGACTAGGTGGATGACGCGGATGAACTTCATTAGGACTCACAAAATTATACTGAGGATTTATGGCATGTTCGCACTAGCCAACGCAGCCAAAAGTCGGAACTGATGAAAATAATAACAAGCATGTAGTTCTTCAAAAGGACTAGGTGGATGATGCGGATGAACTCCATTAGGATTCACAAAACTATACTCTGAGAATTTATGGCATGTTCCCACCAGCCAACGCAACCAAAAGTCCAAACTGATGAAAAGGGCTAGGCAATCCACATATACACTTGAACATTACCAACCATATAAAATAGTGATGGAAGAAGATTTCACGTATTTCTTTAATTACTAACTATATGGCGCATGTTGCTTTGAGAGTTTATGACATGTTTCTGCTTATCTCGTAGCAACAATCATAGGAAGTCCAAGCGGATCACACAGGTGAGGATGCAGGTGAGGGTGGGATCGGTGCAGGACAACAGCGCCCTCGAGGATGGCTTTAGCTGGAGGAAGTACGGCCAGAAGGATATCATCGGCTCCATGCACCCAAGGTCAGAACTCAGAACGAACTCTCACCTCAAGCGCAACATTTTTCCTTTTGGTCTCATTCACACTGGGCCTGACAGAGACTGACTCGAGCACTTGTTGAAATTGAATTCTCAATTGCAGAGCTTATTTCCGGTGCACGCACAGGCACGTTAAGGGCTGCCCAGTGACCAAGCAGGTGCAGCGCACGTCTACTGACCCGCTGCTCTTTGACGTCGTGTATCACGGGGAGCACACGTGCTTGGACTCTGTCGGATCCCCTGCGACGTCTTGTGGCCATGTCGCCGGCGTGGAGGTGATGAGCAGAAGTAGGCCCGGAGTTGGATTCGTGTCCCAGTCCCAGGCGGCGTGCAGTAGCCAGGTTATGTCCTCCGAGGTGGTAAGCGGAAGCGGGAGTACGGCGGGACTTTGGGGTGACGAGATTGACATGCCGGACCCGGACCGCGATGACACCGGCATCAGTGCTGACTACCTCGGTGGCTACGAATTTGATGTCAGCGCGTTTTTTGCCTAGCGAGATTTGATGATCTCCTCGCACTCGCAGGGGCGGAGCCACGATTCGATTTGAGCACAGGGAGGGCCAAACCATGTTATTTATAAAGCAAAACCATCTCCCATTAGGCAACAGTTCGTTGGTGATTTTGTCTTCATTATAACTGAACTGCAAGTTTCAGAATTGGCATCACACAACACACAACAAAAAGAAC"/>
    <MastMotifHits>
      <MastMotifHit frame="1" match="    + ++ + ++ +++ +    +++  +" motif="2" pos="358" pvalue="4.6E-7" sequence_name="Adnr1_0" strand="+"/>
      <MastMotifHit frame="2" match="++++++++ +++++  +" motif="16" pos="1135" pvalue="8.5E-9" sequence_name="Adnr1_0" strand="+"/>
      <MastMotifHit frame="2" match="++++ ++++++++ + ++ ++" motif="1" pos="1266" pvalue="3.1E-14" sequence_name="Adnr1_0" strand="+"/>
      <MastMotifHit frame="2" match="++++ +++  +  ++ ++++  +++++ +" motif="6" pos="1289" pvalue="1.1E-10" sequence_name="Adnr1_0" strand="+"/>
      <MastMotifHit frame="0" match="+++++++++ + +++" motif="4" pos="1447" pvalue="5.3E-14" sequence_name="Adnr1_0" strand="+"/>
      <MastMotifHit frame="0" match="  +++++++  ++++ ++++" motif="5" pos="1472" pvalue="2.3E-9" sequence_name="Adnr1_0" strand="+"/>
      <MastMotifHit frame="0" match="+ + +++ +++++++ ++ + " motif="3" pos="1538" pvalue="2.7E-9" sequence_name="Adnr1_0" strand="+"/>
      <MastMotifHit frame="0" match="+  ++ ++++++++ " motif="12" pos="1582" pvalue="2.1E-8" sequence_name="Adnr1_0" strand="+"/>
      <MastMotifHit frame="0" match="++ +  +++++ +++ + +++++  ++++" motif="2" pos="1597" pvalue="4.3E-16" sequence_name="Adnr1_0" strand="+"/>
      <MastMotifHit frame="0" match=" +++ + +++++++  ++ ++" motif="8" pos="1636" pvalue="5.2E-9" sequence_name="Adnr1_0" strand="+"/>
      <MastMotifHit frame="0" match="+  + ++ ++++ ++ +++++" motif="7" pos="1667" pvalue="1.6E-11" sequence_name="Adnr1_0" strand="+"/>
      <MastMotifHit frame="0" match="++ ++++   +++  +++++ " motif="9" pos="1771" pvalue="6.0E-7" sequence_name="Adnr1_0" strand="+"/>
      <MastMotifHit frame="0" match="+ +++  ++++   +++ +" motif="11" pos="1895" pvalue="9.5E-6" sequence_name="Adnr1_0" strand="+"/>
    </MastMotifHits>
  </MastMotifHitList>
  <MastMotifHitList name="Pik-p2_0+">
    <Sequence DNA="ATGGAGTTGGTGGTAGGTGCTTCCGAAGCCACCATGAAATCTCTCTTGGGCAAGCTGGGCAATCTTCTAGCCCAGGAGTATGCTCTCATCAGCGGTATCCGTGGTGACATCCAGTACATCAATGACGAGCTTGCCAGCATGCAGGCCTTCCTCCGTGATCTCAGCAACGTGCCAGAGGGTCACAGTCATGGCCACCGGATGAAGGACTGGATGAAGCAGATCCGAGACATCGCCTATGATGTTGAGGACTGTATCGATGACTTTGCCCACCGCCTCCCTCAGGATTCCATCAGCGATGCCAAATGGTCCTTCCTACTCACAAAAATCTATGAACTATGGACATGGTGGCCACGTCGTGTGATTGCTTCCAACATTGCCCAACTCAAGGTACGGGCACAACAGATCGCAGATCGACGTAGTAGATACGGAGTGAACAACCCAGAACACCTTGACAGTAGCAGCAGTGCCAGGACCCGTGCTGTCAATTACGAAATTGCTGAGTATCAGGTCACAAGCCCTCAGATCATTGGTATAAAGGAGCCTGTGGGGATGAAGACGGTCATGGAGGAGCTTGAGGTTTGGTTAACTAATCCTCAAGCTGAAAATGGGCAAGCTGTTCTGTCCATAGTCGGTTTTGGAGGTGTGGGAAAGACTACCATTGCCACAGCATTGTACAGAAAAGTCAGTGATAAATTTCAGTGCCGGGCATCAGTAGCTGTGTCTCAGAACTATGACCAAGGCAAAGTCCTCAATAGTATTCTGAGTCAAGTCAGCAATCAGGAGCAGGGCAGCAGCACAACAATTAGTGAGAAAAAGAACCTCACCTCAGGCGCTAAGAGCATGTTGAAGACAGCCCTGTCACTGCTCAGAGGTAATTGTATATGTCAGCCAGAAAATGATGGAAACCCTGATAATACACCAATCAGGCTGCAGGAAACAACGGACGATGATCAAAACCCCAGAAAACTGGAACAGCTCCTGGCCGAAAAGAGGTACCTTTTTTTGTAAATAAAATTGCTTTGCTTATCTGTAAATTAACTTACTCATCCCACTCTAAATCTAATGTTTATTTCCTTCTATACACAGCACAACTCCATCTTTTGAATGGGTTTTATTTTTCTCACTTGTGCTCATTTTTTTTTTATCATCTCTGCAGTTATATCCTCTTGATTGATGACATTTGGTCTGCCGAAACATGGGAGAGTATCAGATCGATTTTGCCTAAAAATAATAAAGGCGGTAGAATAATAGTGACTACAAGATTTCAAGCTGTTGGTTCAACATGCTCCCCTCTTGAAACTGATCGTTTGCATACAGTTGATTTTCTCACCGATGACGAGTCCCAAAACTTATTCAATACAAGTATTTGTGAATCAAAGATAAGAAAAGATAGCAACAAAGTAGACGAGCAAGTCCCTGAGGAAATATGGAAAATATGTGGGGGATTGCCTTTGGCCATAGTCACCATGGCTGGTCTTGTCGCCTGCAACCCAAGGAAAGCCTGCTGCGATTGGAGTAAACTTTGCAAATCATTATTTCCAGAGCAAGAAACTCCTCTTACCCTCGATGGTGTTACAAGGATACTGGATTGTTGTTACAATGATTTGCCTGCGGATCTGAAGACTTGCTTATTGTACTTGAGTATATTTCCGAAGGGTTGGAAAATTAGTAGGAAACGTTTGTCCCGGCGATGGATAGCTGAAGGTTTTGCTAATGAGAAGCAAGGGTTAACCCAGGAAAGAGTTGCAGAGGCATACTTTAATCAACTCACAAGAAGGAACTTAGTACGTCCCATGGAGCATGGCAGCAATGGGAAGGTAAAAACGTTTCAAGTTCATGACATGGTTCTTGAATACATCATGTCCAAATCAATCGAAGAGAATTTTATTACTGTGGTTGGTGGACACTGGCAGATGACTGCACCAAGCAATAAAGTCCGTCGACTGTCGATGCAAAGCAGTGGATCCAATCGTGGAAGTTCAACAAAAGGCCTGAACTTGGCTCAAGTGAGATCACTGACGGTGTTTGGGAACCTGAACCATATGCCATTCCATTCATTCAACTATGGGATAATACAGGTGCTGGATCTTGAGGACTGGAAGGGTTTGAAAGAGAGACATATGACGGAGATATGTCAAATGCTTTTACTCAAGTATTTGAGCATCCGACGAACAGAAATTTCCAAAATTCCCTCCAAGATTCAGAAACTTGAGTACTTGGAAACTCTTGACATAAGGGAGACATATGTCAGGGACCTGCCTAAGTCAATAGTCCAGCTAAAACGGATCATTAGCATACTTGGAGGGAATAAAAACACACGGAAGGGGCTGAGGTTGCCTCAAGAAAAAAGTAAGAAGCCAATTAAAAACCCGTCGCCTCAAGGAAAAACAAAGGAGCCCGCAAAGAAAGGATTCTTATCCCAAGAAAAAGGTAAAGGCGCAATGAAAGCACTCCGTGTACTGTCAGGGATTGAGATTGTTGAGGAATCATCAGAAGTAGCTGCAGGCCTTCATCAGTTGACAGGGCTAAGGAAGCTTGCCATATACAAGCTCAATATAACAAAGGGTGGTGATACCTTCAAACAATTACAGTCCTCCATTGAGTACCTTGGCAGCTGTGGTCTGCAGACTCTGGCCATCAATGATGAGAATTCTGAATTTATCAACTCACTGGGCGACATGCCCGCGCCTCCAAGATATCTTGTCGCCCTTGAGCTGTCTGGCAAGTTGGAGAAGCTACCCAAGTGGATCACCAGCATCACTACTCTCAACAAGCTAACCATATCTGTAACAGTTCTTAGGACTGAAACTTTGGAGATCCTCCACATTTTACCTTCATTGTTTTCCCTCACCTTCGCCTTTTCACTTAGTGCAGCGAAGCAGGATCAGGACATAATAAAGGACATCCTTGAGAATAATAAATTGGACAGTGATGGGGAAATCGTCATTCCAGCTGAAGGATTCAAGAGTCTTAAGCTGCTTCGCTTCTTTGCACCTTTAGTGCCGAAGCTCAGCTTTTTGGACAAGAATGCAATGCCAGCACTCGAAATCATTGAAATGCGGTTTAAAGACTTCGAAGGTCTATTTGGCATCGAAATCCTTGAAAATCTCCGTGAGGTGCATCTCAAAGTTAGTGATGGGGCAGAAGCAATAACCAAGTTCCTTGTAAATGATTTGAAGGTTAATACTGAGAAACCAAAAGTATTTGTTGATGGCATCGTCACTGCATGA"/>
    <MastMotifHits>
      <MastMotifHit frame="0" match="++++++++++++++++++++++++++  +++ ++++" motif="17" pos="14" pvalue="1.4E-21" sequence_name="Pik-p2_0" strand="+"/>
      <MastMotifHit frame="0" match="++++++++ +++++ + " motif="16" pos="76" pvalue="2.6E-9" sequence_name="Pik-p2_0" strand="+"/>
      <MastMotifHit frame="0" match=" +   +   + +++++ +  +  +               +  +   +   " motif="14" pos="124" pvalue="4.7E-6" sequence_name="Pik-p2_0" strand="+"/>
      <MastMotifHit frame="0" match="++++++++++++++++++ ++" motif="1" pos="208" pvalue="9.2E-18" sequence_name="Pik-p2_0" strand="+"/>
      <MastMotifHit frame="0" match=" + +++ + +++++++++++  +++++++" motif="6" pos="231" pvalue="1.9E-14" sequence_name="Pik-p2_0" strand="+"/>
      <MastMotifHit frame="2" match="+ + +++++  ++++" motif="4" pos="386" pvalue="6.2E-11" sequence_name="Pik-p2_0" strand="+"/>
      <MastMotifHit frame="2" match="++ +++++++ + +++ +++" motif="5" pos="411" pvalue="2.5E-10" sequence_name="Pik-p2_0" strand="+"/>
      <MastMotifHit frame="2" match="++++++ +++++ + " motif="10" pos="442" pvalue="2.9E-7" sequence_name="Pik-p2_0" strand="+"/>
      <MastMotifHit frame="2" match="++++++++++ +++ +     " motif="3" pos="479" pvalue="3.0E-11" sequence_name="Pik-p2_0" strand="+"/>
      <MastMotifHit frame="2" match="+ +++   +++++++" motif="12" pos="524" pvalue="3.9E-8" sequence_name="Pik-p2_0" strand="+"/>
      <MastMotifHit frame="2" match="+++++++++++++ ++++++++ ++++++" motif="2" pos="539" pvalue="2.2E-20" sequence_name="Pik-p2_0" strand="+"/>
      <MastMotifHit frame="2" match=" + +++ +++++ +++++ ++" motif="8" pos="578" pvalue="2.6E-10" sequence_name="Pik-p2_0" strand="+"/>
      <MastMotifHit frame="2" match="+++++++ + +++++ ++++ " motif="7" pos="609" pvalue="7.4E-10" sequence_name="Pik-p2_0" strand="+"/>
      <MastMotifHit frame="2" match="+  + +++++++ +++ ++ +" motif="9" pos="713" pvalue="4.4E-9" sequence_name="Pik-p2_0" strand="+"/>
      <MastMotifHit frame="2" match="+  + +++++++++ ++++++" motif="9" pos="736" pvalue="2.5E-10" sequence_name="Pik-p2_0" strand="+"/>
    </MastMotifHits>
  </MastMotifHitList>
  <MastMotifHitList name="Tm2^2_0+">
    <Sequence DNA="ATGGCTGAAATTCTTCTTACATCAGTAATCAATAAATCTGTAGAAATAGCTGGAAATTTACTGATTCAAGAAGGAAAGCGTTTATATTGGTTGAAAGAGGATATCGATTGGCTCCAGAGAGAAATGAGACACATTCGATCTTATGTTGACAACGCAAAGGCCAAGGAAGCTGGAGGTGATTCAAGGGTCAAAAACTTATTGAAAGATATTCAAGAATTGGCAGGTGATGTGGAGGATCTCTTAGATGACTTCCTTCCAAAAATTCAACAATCCAATAAGTTCAATTATTGCCTTAAGAGGAGTTCTTTTGCAGATGAGTTTGCTATGGAGATTGAGAAGATAAAGAGAAGGGTTGTTGACATTGACCGAATAAGGAAAACTTACAACATCATAGATACAGATAACAATAATGATGATTGTGTTCTGCTGGATCGGAGAAGATTATTCCTACATGCTGATGAAACAGAGATCATCGGTTTGGATGATGACTTCAATATGCTACAAGCCAAATTACTTAATCAAGATTTGCATTATGGAGTTGTTTCCATAGTTGGCATGCCCGGTCTGGGGAAAACAACTCTTGCCAAGAAACTTTATAGGCTCATTCGTGATCAATTTGAGTGTTCTGGACTGGTCTACGTTTCACAACAGCCAAGAGCGAGTGAAATCTTACTTGACATTGCCAAACAAATTGGACTGACGGAACAGAAAATGAAGGAAAATTTGGAGGACAACCTGCGATCACTCTTGAAAATAAAAAGGTATGTTATCCTCCTAGATGACATTTGGGATGTGGAAATTTGGGATGATCTGAAACTTGTCCTTCCTGAATGTGATTCAAAAGTCGGCAGTAGAATGATAATCACGTCTCGAAATAGTAATGTAGGCAGATACATAGGAGGGGAATCCTCCCTCCATGCATTGCAACCCCTAGAATCCGAGAAAAGCTTTGAACTCTTTACCAAGAAAATCTTTAATTTTGATGATAATAATAGTTGGGCCAATGCTTCACCTGACTTGGTGAATATTGGTAGAAATATAGTTGGGAGATGTGGAGGTATACCGCTAGCCATAGTGGTGACTGCAGGCATGTTAAGGGCAAGAGAAAGAACAGAACATGCGTGGAACAGAGTACTTGAGAGTATGGGCCATAAAGTTCAAGATGGATGTGCTAAGGTATTGGCTCTCAGTTACAATGATTTACCTATTGCCTCAAGGCCATGTTTCTTGTACTTTGGCCTTTACCCCGAGGACCATGAAATTCGTGCTTTTGATTTGATAAATATGTGGATTGCTGAGAAGTTTATAGTAGTAAATAGTGGTAATAGGCGAGAGGCTGAGGATTTGGCGGAGGACGTCCTAAATGATTTGGTTTCTAGAAACTTGATTCAACTTGCCAAAAGGACATATAATGGAAGAATTTCAAGTTGTCGCATACATGACTTGTTACATAGTTTGTGTGTGGACTTGGCTAAGGAAAGTAACTTCTTTCACACCGCGCATGATGCATTTGGTGATCCCGGCAATGTTGCTAGGCTCCGAAGGATTACATTCTACTCTGACAATGTCATGATTGAGTTCTTCCGTTCAAATCCTAAGCTTGAGAAGCTTCGTGTACTTTTCTGTTTCGCAAAAGACCCTTCCATATTTTCTCATATGGCTTATTTTGACTTCAAATTGTTGCACACATTGGTTGTAGTCATGTCTCAAAGTTTTCAAGCATATGTCACTATCCCAAGCAAATTTGGGAACATGACTTGCTTACGCTATCTGAGATTGGAGGGGAATATTTGTGGAAAACTGCCAAATAGTATTGTCAAGCTCACACGTCTAGAGACCATAGACATTGATCGACGTAGCCTCATTCAACCTCCTTCTGGTGTTTGGGAGTCTAAACATTTGAGACATCTTTGTTATAGAGATTATGGACAAGCATGTAACAGTTGCTTTTCTATAAGCTCATTTTACCCAAATATTTACTCATTGCATCCTAACAATCTACAAACCTTGATGTGGATACCTGATAAATTTTTTGAACCGAGGTTGTTGCACCGATTGATCAATTTAAGAAAACTGGGTATACTGGGAGTGTCCAATTCTACCGTTAAGATGTTATCAATATTTAGCCCTGTGCTTAAGGCGCTGGAGGTTCTGAAGCTCAGTTTTTCCAGTGACCCGAGTGAACAAATAAAGTTGTCATCGTATCCACATATTGCTAAGTTGCATTTGAATGTTAACAGAACAATGGCCTTGAACTCTCAATCATTTCCTCCAAATCTCATCAAGCTTACTCTAGCCTACTTTAGTGTAGACCGTTATATACTGGCAGTACTTAAGACATTTCCCAAATTAAGAAAACTTAAAATGTTCATCTGCAAGTATAATGAAGAAAAGATGGATCTCTCGGGCGAGGCAAATGGTTATAGCTTTCCGCAACTTGAAGTTTTGCATATTCATAGCCCGAATGGGTTGTCTGAAGTAACGTGCACGGATGATGTCAGTATGCCCAAATTGAAAAAGCTGTTACTTACAGGATTCCATTGCCGAATCAGTTTATCGGAACGGCTTAAAAAGCTGAGTAAATGA"/>
    <MastMotifHits>
      <MastMotifHit frame="0" match="++++++++++++++++++++++++++++++++++++" motif="17" pos="12" pvalue="7.0E-21" sequence_name="Tm2^2_0" strand="+"/>
      <MastMotifHit frame="0" match="+++++++++++++++++" motif="16" pos="72" pvalue="7.3E-11" sequence_name="Tm2^2_0" strand="+"/>
      <MastMotifHit frame="0" match="++++++++++++++++++  +" motif="1" pos="182" pvalue="1.1E-17" sequence_name="Tm2^2_0" strand="+"/>
      <MastMotifHit frame="0" match="++++   +++++++ + +++ +++++++ " motif="6" pos="205" pvalue="1.9E-15" sequence_name="Tm2^2_0" strand="+"/>
      <MastMotifHit frame="0" match="+ + ++++++ + ++" motif="4" pos="255" pvalue="7.9E-13" sequence_name="Tm2^2_0" strand="+"/>
      <MastMotifHit frame="0" match=" ++++++++++ ++++++++" motif="5" pos="282" pvalue="2.2E-12" sequence_name="Tm2^2_0" strand="+"/>
      <MastMotifHit frame="0" match="+  + ++++++++++" motif="10" pos="311" pvalue="1.5E-9" sequence_name="Tm2^2_0" strand="+"/>
      <MastMotifHit frame="0" match="+++ +++++++++++++++ +" motif="3" pos="351" pvalue="1.3E-16" sequence_name="Tm2^2_0" strand="+"/>
      <MastMotifHit frame="0" match="+ +++++++++++ +" motif="12" pos="390" pvalue="2.0E-11" sequence_name="Tm2^2_0" strand="+"/>
      <MastMotifHit frame="0" match=" ++++++++++++++++++++++++++++" motif="2" pos="405" pvalue="2.3E-24" sequence_name="Tm2^2_0" strand="+"/>
      <MastMotifHit frame="0" match="+++++++++++++++++++ +" motif="8" pos="446" pvalue="2.7E-15" sequence_name="Tm2^2_0" strand="+"/>
      <MastMotifHit frame="0" match="++++++++ +++ ++++ +++" motif="7" pos="477" pvalue="4.0E-15" sequence_name="Tm2^2_0" strand="+"/>
      <MastMotifHit frame="0" match="++++++++++++ + ++++++" motif="9" pos="585" pvalue="3.4E-13" sequence_name="Tm2^2_0" strand="+"/>
      <MastMotifHit frame="0" match="++ + + ++++ +  + ++++" motif="9" pos="608" pvalue="7.9E-6" sequence_name="Tm2^2_0" strand="+"/>
      <MastMotifHit frame="0" match="+++++++ +++ +++ ++ " motif="11" pos="810" pvalue="1.6E-10" sequence_name="Tm2^2_0" strand="+"/>
    </MastMotifHits>
  </MastMotifHitList>
  <MastMotifHitList name="PIK5-NP_0-">
    <Sequence DNA="GACAGAGAGGAGAGCAGCGCAGCAGCTAGCTAGAAGTTTTGGGCGGAGGCCTCAGCGGCCTACAGTACTGTAGAGTGCAGACGCATGGTCATGGACTTCTCCCTGAAAAATAAACAGGGGGAAAAAGAACGGCCCATGGTTTACGGTTCAGGTGTCCTTATAAAGGGGTCTATTTTAAATGATCTATTTGAAATAAATCTTAAAAATATTTTTATGTTAAAATAGAACCCTTAACTATTAGGAAAAAGTCCAAATAACCCCCTAAACTTTGGATGGAAGTTCGTCTAGCACTCTAAACTTTAAAACCAGATATTCAACCAACCTAAACTTTACAATACCGTTTATATAACCCCATAAGATGATTTTGCATAGTGATTTTTATCTAATTTATATATAAGTTGGATGAGTCTGAGCTTTGGACATATATATATATATTAAAATTTTAACTGAAATATTTCTTTTTGCTTCATATTAACTCTTACTTACAAACAATTGTATCAAGATGATAATAGTATGATATCACTGTACAAAAATAAATTAATAACTTATAACTGATGATATGCAAATATATTATATTAGTTATTTAAAATTATTCGTTTAAGCTTCTAAAATATGCAAAGCCATCATCAAACTACCTTAGGAGCTAATATGGATGGTATGGCAAAGTTCGGAACTCCCGTTTCGCAACTTTTGCTCCGCGAGCACGTTTCACGAACTGCTAAACGATACTTTTTTTTAAAAAAAAATTCTATAGAATAGTTACTGCAGAAAATCATATTAATCTATTTTTAAAGTTTTTTAGCCAATACTTAATTAATCATATGTTAATGAGCTACCTCGCTTTCTGTGCGAAGTGAAAAGCTACTTTAGAACATCTTAATCCTGTGCATAATAGCTTCTCATATACACCAAAAGTTATAGAAATAGCATTGCATCTATATATAAAGTCTCATCTTCTTATTAGTATATTTTATTTAGCTGCTCTAAGTTGGTGCAGGCGGGCGCTGGTTTGGCACTAAGATAAAAACAATCATCGGATGCTCACTTAACTCGCAATCCACCCTACCCTAGTGACCACCAGTCCACAAGCAGCACCTATAGCTAACTATTAGTGAGAGACCACCGACCCAAAATCAGTGCGAGGCGGTGGCGAGCGGCTCCCATGGCCGTATACAGCGTCGCCACGGGGGCCTTGGCTCCCGTCCTATCGAAGCTCTCCGCTTTGCTGGGCGACGAGCACTTGGATCTTGCGGAGAGGACCCGGAGCGACGCCATGTTCATCAGGTCCCAGCTGGAGGCCGTGCACTCTCTCCTCCTCCCGAGGATTAGTTGGGGAATGACGGGGGAGGAAGTCGATGCTTTGTGCAAGGATGAGTTGATGGCGGAGGTGCGTGAGCTGTCCTACGACATGGACGACGCCATCGACGAATTCTTCTTAGAGGAGCCCATGGCGGGCGGCGACGGTGGCCCTTTCGATGAGCTCAAGACAAGAGTTGAGGATGTCTCCAAGCGGTTCTCCGACAGCCGGCGGTGGAGGCCACCGGTGGAGCAACATCAACCATCCCTAACCGCCGCAACCGTAGACTGTCCACCTCCTCACGCTCGCTTCGTCCACAACATGATGGATGTGTCAGAGCTCGTGGAGATGGACAAACAACATGAGAAAGAGCTCATCAAATTGCTGGAACAAGGTGCGGACACAAGCATATATGCTTCCCGGTGGCGCATCGCAACACCATGGCATGATAAGGAGGTAAAGACGACATCCTTTTATTTCTTTTTTATCTCTACTTCTCTATTTATATATTATATTATATTATATTATAAAAATTTAAAATGTTTTCGCTGTGTGTATTTTGGTACGTCGTGGCTATCTTCGTATCGTATTCGATCTCCCGTTCAGTATATTTTGTGTTGTACGTCTCTAGCTTCCAGATATATCATATATCTTTCCATTCCCATGTTATTCTTTCTTTCCAAATTCCAATTATTAATTATACCTCATTTAATGAGGGACATTTATACCATTTTATTTCAGTAGTAATTTCATCCTTTCCTAGTGCTAGAAGTGCACTTGCATGAGGATGGAGGCAAAGCTGAAATACCCATTCGTTGTGATGAAATTTTAAAAGCGAACCCTACCGTAAACTCTAAATTAAGCCCCAAAAATTATAATGCAAGTATTCCTGTTTTAATCAATATTTGGCATCATTTTTTTACAATGTATAATTCAGCTACACAATTTGCTCATTTTTTTTTACAATTGCTTATAATTAAGCTACACAAGCTACCAATTCAGCTACACAATTGGCACATACTACTATACTAGCCAAATACCCGTTATTTTCTACGTATTAAAACAAATTAATAGTGAGATTTTTGGGGCAATTAATTTGGTTTTGTAGAAGTTATATCATAGAGAAATTATTTTATAACGGTAAAGTTGGTTGAAAATATGATGGAGAATGTGGTAAATAAAAAAAATACTATAGTTGGTGGCAGATTCACTGCCACCGCCATTGCCCTCTTTTGAAAGGAATATAGAATTTTATCTTGTAGAAGTTATATTGTACAAGTGAAATATGATGGAATCATATATGTAGAATAAAACATTAAAGTATGTGGGGGTATTTGGTTGAAAATATGATGGAGTATGTGGTAAATAGAAAAAAAATACTATACTTGATGATGGGGCGATGATAGATTCACTGCCACCACCATTGCATTTTTTTAAAAGGAGTATATAAACATATATAGGAACCCACCTACTCATTACTTGGTAAGAGGTCTTACTTGGTAATTGTGCTGGACGGTAGTATGCCAGTTTACCATTCATCATCATTATTGGATTCCTTTTTTTTCTTAAAAAAAGGTATAATATGATATGCAACTTCTTAATTGCTTTATTTCTTTTCTAGATTAATTTTAGATAAAAATTTTATTGGATATGGATCAGCTAGCGTAGTAAAAAGTGAACGATACATGAGAAAAAAGATTGATTTGACAAAACAAAAACACAACCCATTAAATTGGAGTGTCTTATTCCCGTAGACTGCAGTAACAGAATGGTTCGATGATCAACTAATGTTTTTTGCTGCAGCAAAGTACTGTGGTCAAGGTGCCGGAAAGAGAGTGGGGCTTCCCGGACAATCGGAACAGTCCATTTATATGGGCGAGTGATTCGTTTGAACGATTGCGTTCGGGAAGTTTGTGTGGAGATACGTTGCGGTTGGATGGTGAAGGCGCGAACATCCGCAAGCTCTTGTCCACCCTCCGGAATAAGGTGGGCCGCGCCCAGTTGGTGCAGGTCGAGGATAAGAGAAAAAGGGTAGAGGAGGCGACGAAGCCTTGTGAATTTCACGAGGTCAAAACAATATGCATCCTTGGATTGCCTGGCGCAGGCAAAACAACTCTTGCAAAACTGTTGTACTCCCATCACTCAACGACAGAGCAGCAATTCCAACACCGGGCTTTCGTGTCACTCTCTCCGGGTGCCAATCTCACCGACACTCTTACTGATATTTTATTGCAAGTAGGAGCATATAATGATGATGCAACACCATATTGTGGGACCGGAACACCGCACCAACAGTATCTCATTGACAATATATCAGCTTATCTCATTGGCAAAAAGTAAGCAGAGTTCTTTAGAATGATGTTATTTTAAATAATAATATTTTTTTTTAAAAAAAAATTAACAAACATGTTGATGTGTATTTGATGGAATTAATAAAAATATGTTTTAAGAGAAATTAATAAAAAATATTTGATATCAAATTCTGCAGGATGGTCTTAATTAGAATTTCTATAAAAAGAGAGTAGATGAGAAATACCCAGGGGTTCTTCTGGCTAGCTCCACAAGCCAATCTATGTTTGAAGCCTCACCCCTACCTATTTATTTAATATTAGGTCTTTCCCTAATATTCGCTATTTATTTGATATTAAATCCTTCCCTAATATTCGTGTTTTTAAAAGAGAGTAGATGACAAACAGACATCAAATTAAGCTGATTGTTTTTCGATCATCTCAAAGGGGAAGCTTCTCATGTGGGTGGACTCATATCTTCGAAATTATTATATAGTTGCATGTATTAGTGCTAATATATTGAGGCTTATTTACTTTTTTTCAACTTCTGAAGGTATCTTATTATAATTGATGACGTTTGGCACTGGGAAGAGTGGGAAGTCATCAGAAAGTCCATTCCAAAGAATGATCTGGGTAGCAGAATAATCATGACTACTCGTCTTAATTCAATAGCTGAGAAGTGTCGCAATGATGACATGGATGCGTTTGTTTATGAAACTGAGGCTCTGGATTATGTGGATGCTTGGTTGTTGTGTGACAAGGTAGCAAGAAAGTCTGTCACATGTATGAACATTAATCCATGCTATGATATCGTGGACATGTGCTATGGTATGCCGTTAGCACTAATTCGTGTGTCGTCAGCATTGGCAGAAGAGATACAAGCTTTAGACAGTGATGAACGGCAAATATGGAGGGCTCTGAGACGGGTAGAGGATGGTATTTTGGACATCCCATCCTTGAAGCCATTGGCAGAGAGTTTATGCCTTGGTTACGACCATCTTCCTCTCTATCTGAGGACTTTGTTGTTATGTTGTAGTGTGTACCATTGGCTTGATGGTGGGATTGTTCAAAGGGGCCGTTTGGTCACAAGGTGGATTGCTGAAGGATTTGTTTCAGAAGAGAAAGCAGCAGAAGGTTACTTTGATGAGCTTGTCGGCAGAGGATGGATGAAGCATAGAGGGTTGAACGAGTATGAGATCCACCCTATGATGCTGGCCATCCTTAGATACAAATCGAAGGAGTACAATTTTGTAACTTGTTTGGGTACGGGATCTGATACTTGTACTAGTGCATCTCTATCCTACTCCTCTCCAACAATGGCGATTCGCCGGCTTTGTCTTCAAAGGGGGTACCCAATGAAATGCTTCTCAAGTATGGATGTGTCACACACTCGCAGCCTTGTCATCCTTGGCGACGTGATAGGAGTCCCCTTGGATATGTTTAAAAGATTGCGAGTGTTGGACCTTGAAGATAATATCGGTATAGAGGACTCCCACCTGAAGAAGATATGTGAGCAGCTAGAGAGCCTCAGGCTGCTCAAGTACCTAGGTCTCAAGGGTACGCGAATCACTAAGCTCCCACAGGAGATACAGAAGCTGAAGCAACTGGAGATTTTGTACGTGAGGAGCACAGGCATCGAAGAGCTCCCATGGGAGATCGGGGAATTGAAACAACTGCGGACTCTGGACGTGAGGAACACGCGGATCAGCGAGCTCCCGTCGCAGATCGGGGAGCTCAAACATCTGCGGACTCTGGACGTGAGTAACATGTGGAATATCAGCGAGCTGCCGTCGCAAATCGGGGAGCTGAAGCATCTACAAACTCTGGATGTGAGGAACACGTCAGTGAGAGAGCTGCCATCGCAAATCGGGGAGCTGAAGCATCTGCGGACTCTGGATGTGAGGAACACGGGGGTGAGAGAGCTGCCATGGCAAGCTGGCCAGATCTCGGGATCGCTGCACGTGCATACAGATGACAGTGACGAGGGCATGCGGCTGCCAGAAGGCGTATGCGAAGATCTGATCAAGGGTATTCCCAAGGCTGAGCTCGCAAAGTGCAGTGAGGTCCTATCCATCAATATTGTCGATCGTTTAGGATCTCCCCCTATTGGCATATTCAAGGTTATTGGCTTGCACAAGAGTATCCCGAAGCTGATCAAAGATCATTTCAATGTTCTTTCTTCCCTAGACATCAGGCGGTACAACAAGCTAGAGGAGGATGACCATGAGTTTCTAGCCAACAATATGCCTAACCTCCAGATGCTTGTACTGAGGTTCGAGGCCCCACAAAGAGAGCCCATCATCATTAACCGCACAGGCTTCCAGATGCTGGAGAGATTCCTTGTGGAGAGCCGGGTGCCACGGATAACCTTCCAGGAAGGAGCCATGCCCAAGCTCAAGCATCTCGAGTTTAAGTTCTACGCTGGCCCACCAAGCAAAGATCCCATAGGAATCACCCACCTCAAGAGCCTCCAAAAGGTGGTCTTTCGCTGCTCCAAATGGTACAAGAGCGACAACCCTGGCATCAAGGCTGCCATTGACGTCGTGAAGAAAGAAGCAAGGCAGCATCCCAACCGGCCGATCAGCCTTCTCATCACTGAGGGCGATAAGGAGGTACCGAATATTGAGGCACACGGGAGCAGTGAAAACATTGTCGTTGTCCACGCTGCTCCTGACGACGCCATCAGTTGCTCTAGCTGCGGCCGAACCAGCACTAGTATCCAAGAGGGAACAGTCCGAGATCGAATACCAGCTATGGATTTGTTCTGGCCGGAGTTTAACAGCTATGAAAAAGCAAAAAGAAACTAGCTAGTGCTATTGTATTCTAATTTTACCTGTACTCTGTATAGAAAAATCTCTCTTTCATTCATGTACTCATCAAAGCCTCCTCTTAATTTTTGTTGCCTCTGTTGCTACATATGCTATCCATCGTACGTCAAGATAGTAATGTGTGTAGCTCCTTATTTTTTTTAATTTATTGAGAAATTAAATTGTACTTTATGTTGGA"/>
    <MastMotifHits>
      <MastMotifHit frame="1" match="++++++++++++++ + " motif="16" pos="465" pvalue="5.4E-10" sequence_name="PIK5-NP_0" strand="-"/>
      <MastMotifHit frame="1" match=" + + ++ +++++++ ++ + " motif="1" pos="1126" pvalue="2.2E-13" sequence_name="PIK5-NP_0" strand="-"/>
      <MastMotifHit frame="1" match="++  ++++  +   +  + + +++ ++++" motif="6" pos="1152" pvalue="3.9E-7" sequence_name="PIK5-NP_0" strand="-"/>
      <MastMotifHit frame="2" match="++++++++++ + ++" motif="4" pos="1380" pvalue="2.2E-12" sequence_name="PIK5-NP_0" strand="-"/>
      <MastMotifHit frame="2" match=" +++++++++  ++++++  " motif="5" pos="1405" pvalue="8.8E-12" sequence_name="PIK5-NP_0" strand="-"/>
      <MastMotifHit frame="2" match="+ + +++++ + ++++   + " motif="3" pos="1469" pvalue="4.8E-8" sequence_name="PIK5-NP_0" strand="-"/>
      <MastMotifHit frame="2" match="++++ ++  + ++++++ +++" motif="7" pos="1592" pvalue="3.0E-9" sequence_name="PIK5-NP_0" strand="-"/>
      <MastMotifHit frame="2" match="+ ++++++++++ +++  +" motif="11" pos="1675" pvalue="1.7E-6" sequence_name="PIK5-NP_0" strand="-"/>
      <MastMotifHit frame="2" match="+  + +++++++ ++++++++" motif="9" pos="1704" pvalue="5.2E-13" sequence_name="PIK5-NP_0" strand="-"/>
      <MastMotifHit frame="2" match="++++  ++ + +++++++ ++" motif="9" pos="1727" pvalue="1.9E-8" sequence_name="PIK5-NP_0" strand="-"/>
      <MastMotifHit frame="2" match="++++++++ + + ++++++++" motif="9" pos="1750" pvalue="2.7E-11" sequence_name="PIK5-NP_0" strand="-"/>
      <MastMotifHit frame="2" match="+ +++++++++  ++ +++" motif="11" pos="1773" pvalue="3.1E-7" sequence_name="PIK5-NP_0" strand="-"/>
      <MastMotifHit frame="2" match="++++ +++ + +++ ++++++" motif="9" pos="1797" pvalue="8.4E-11" sequence_name="PIK5-NP_0" strand="-"/>
      <MastMotifHit frame="2" match="++++++++ + +++ +++ + " motif="9" pos="1820" pvalue="1.2E-9" sequence_name="PIK5-NP_0" strand="-"/>
    </MastMotifHits>
  </MastMotifHitList>
  <MastMotifHitList name="Pl8_0+">
    <Sequence DNA="ATGGCTGAAACCGCTGTTACTGCCCTCTTCAAAGTCATTTTCCAGAAGCTAGCCGATGAAGCCTCCAGCAAATACGATCTCTCTCAGCGAATCCAATCCGACCTGAAGAATCTGGGAAAGAAACTGTCCCAGATCCAGCCTCTACTCAATGATGCTTCTCAAAAGGAGATAAAAGAAGAAGCTGTTAAACGGTGGCTGAACGATCTCCAACATTTGGCTTACGATATCGAAGACGTACTCGACGATGTGGCTACTGAAGCTATGCATCAAGGCCTGACCCAGGAGCCAGAATCAGTCATCGGCAAGATAAGAAATTTCATCCTAACTTGTTGCACGAATTTCTCTTTACGTCGTAGATTGCATAAGAAGTTAGAAGATATTACCACCGAGTTAGAACGTCTATATAAAGAAAAATCTGAGCTAGGTTTGATTGTGAAAGGTGCAAACCCAATATATGCTAGTAGACGAGACGAAACTTCTTTGCTAGAATCTGATGTTGTTGGGCGAGAAGGTGAGAAAAAGAGATTGCTCAATCAGCTGTTTGTAGGTGAATCATCTAAGGAAAACTTTATCATCGTACCCATCGTTGGTATGGGTGGGGTAGGGAAAACCACTCTTGCGAGAATGTTGTACAACGATACGCGAGTGAAGGTTCACTTTGAACTCATGGCATGGGTTTGCGTATCCGATGAGTTTGATATATTTAAAATAAGTCAAACCACCTATCAATCTGTGGCTAAAGAAAGCAAACAATTTACAGATACAAATCAGCTTCAAATTGCTCTTAAAGAGAAACTTGAGGGCAAACGATTTCTAGTAGTGCTCGATGATGTGTGGAATGAAAACTATGACGACTGGGAAAACCTAGTGCGTCCATTTCATTCTGGGGCTACTGGAAGTCGGGTGATCATGACAACTCGCCAACAGCAACTGCTCAAAAAGATGGGTTTTAATCATCTAGACCTTCTCGAGAGTTTGTCGCATGATGATGCTTTGTCTTTATTAGCTCGACATGCATTGGATGTAGATAACTTTGACTCGCATGAAACACTTAAACCACTAGGTGAAGGTATTGTCGAAAAGTGTGGTTGTTTGCCTTTGGCTTTAAAGGCAATTGGAAGGTTAATGAGAGCAAAAACCGAAGAAGAAGAATGGAGTGATGTGTTGAACAGTGAGATATGGGATTTAGAAAGTGCTGATGAAATTGTCCCAGCCCTTCGGCTAAGTTACCATGATCTTTCTGCCGATTTGAAGCGATTGTTTGCTTATTGCTCTTTGTTTCCTAAGGACTTTTTGTTTGAAAAAGAAGAGTTGGTATTATTATGGGTGGCTGAAGGGTATCTGAATGAGTCACTTGCAAACAAGTCACCAGAATGCTTGGCCCGTGAATATTTTGAGAAATTGCTATCGAGGTCATTTTTTCAACCTGCACCTAGTGGTGAACCCTTTTTTGTGATGCATGATCTCATCAACGACCTGGCCACATTTGTTGCTGGAGAATATTTTTTAAGGTTTGATAATCAGATGGCGATGAAAGAGGGAGCTTTAGCCAAGTACCGACATATGTCATTTATTCGTGAGGAGTATGTAGCTCTCCAGAAGTTCGGGGCATTTGAAAAGGCCAGAAGTTTGAGAACATTGTTAGCGGTATATGTTGGGGTAGATCAAGGCTGGAACAAGTTTTACTTATCCGGCAAGATTTTGGTTGACTTGCTTCCTCAGCTACCACTGTTAGGGGTTCTTTCTTTGAGGCGTTTTAATATAAGTGAGGTACCAAATTCCATTGGTACTTTGAAGCCCCTGAGGTATCTTAATCTATCTCATACAAATATAAACGAGTTGCCTGAGAATGTTGGCAATCTTTATAATTTACAGACATTGATAGTTTTTGGATGTCAAAGGCTGACCAATTTGCCTAAAAGCTTCTTTAAACTCAAAAGGCTGAGGCATTTTGACGTCAGAAATACTCCACGTTTGGAGAAGTTGCCTTTGGGAATTGGTGAGTTGAAAAGCCTGCAGACTCTCCCTAGGATCATCATCGGAGGAAACAATGGCTTTGCAATAACCGAGCTTAAGGGATTAAAGGATCTGCAGGGGGAAATTTCCATCGAGGGGCTGAACAAAGTGCAGAGCTCAATGCATGCACGAGAGGCGAACTTATCTTTCAAAGGGATTAACAAGTTAGAGTTGAAATGGGATGATGGGTCTGCAAGTGAAACACTTGAGAAGGAAGTTCTCAATGAGCTAAAGCCCCGCAGTGATAAGTTGAAAATGGTTGAGGTTGAGTGTTACCAGGGAATGGAGTTTCCAAACTGGGTTGGTGATCCGTCTTTTAATAGATTGGTTCATGTGTCGCTACGCGCTTGTAGAAAATGTACATCTCTACCGCCACTTGGGAGACTACCTTCACTTGAAATTCTAAGGTTTGAAGATATGTCGAGTTGGGAGGTATGGTCAACCATTAGGGAGGCAATGTTTCCATGCCTTCGAGAGCTTCAAATAAAAAATTGTCCCAATTTGATTGATGTCTCAGTTGAAGCATTACCTTCACTAAGAGTTTTAAGAATATATAAATGTTGTGAAAGTGTGCTGAGAAGTCTGGTTCTAGCAGCTTCATCAACCACAGAGATAGAAATCAGATCTATTTTAGGGCTTACGGATGAGGTGTGGAGAGGTGTTATAGAGAATTTGGGGGCAGTAGAAGAGCTAAGCATACAGGATTGTGATGAAATAAGATACCTGTGGGAATCAGAAGAAGAGGCAAGTAAAGTTCTTGTAAATTTAAAGGAATTGAAGGTAAGGGATTGTAAAAAATTGGTGAGTTTAGGAGAGAAAGAGGAGGATGAGGATAACATTGGGAGCAACCTCCTATCATCTCTTAGGAAGTTGGAGATACAGTCATGTGAAAGTATGGAGCGTTTGTGTTGTCCAAATAACATTGAAAGTTTAAATATCTATCAGTGTAGTTCAGTTAGACATGTGTCCTTACCAAGAGCAACAACAACAGGTGGAGGAGGGCAGAATCTCAAGTCACTTACTATAGACAGCTGTGAAAATCTAAAATCAATAAATCAATTGAGTAACTCCACTCACCTCAACTCTTTGTCAATATGGGGTTGTCAAAACATGGAGTTATTCTCTGGTCTTCATCAGCTATCAAATCTCACCTGGTTGACAATAGATGGTTGTGAAAGCATAGAGTCATTTCCTAACCTCCATCTACCAAATCTCACGCATCTGTTTATAGGTAGTTGCAAAAACATGAAGGCATTTGCTGACCTGCAGCTACCAAATCTAATCAGGTGGAGATTATGGAATTGTGAAAATCTGGAGTCATTTCCTGACCTTCAGCTATCCAATCTCACCATGTTAAAAGATATGTACATCAGAGAGTGTCCAATGATTGATGCTTCCTTTCCTCGTGGGCTTTGGCCTCCCAATTTGTGTTCCCTTGAAGTAGGGGGGTTGAAAAAGCCCATCTCAGAATGGGGCTATCAAAATTTCCCAGCTTCCCTTGTTTACCTATCGCTATATAAAGAACCTGATGTGAGGAATTTTAGTCAATTGTCCCACCTTTTCCCTTCTTCTCTTACAACTCTGGAGATAAACAAATTAGATAATCTGGAATCAGTTTCAATGGGACTCCAACACCTCACATCCCTTCAACATCTCAGTATTATCTATTGCCCAAAGGTGAACGATCTACCAGAGACGCTGCTGCCTTCACTTTTGAGTTTGAGAATCAGAGGATGCCCAAAATTGAAAGAAAGGTGTGAAGGAAGAGGCTCCCACTACTGGCCCCGAATCTCTCATATTCCCTGCATTGAAATTGAAGACTAA"/>
    <MastMotifHits>
      <MastMotifHit frame="0" match="+  +++++ +++++ + + ++ ++++++++++++++" motif="17" pos="12" pvalue="6.7E-15" sequence_name="Pl8_0" strand="+"/>
      <MastMotifHit frame="0" match="+++++++++++++++++" motif="16" pos="71" pvalue="1.7E-13" sequence_name="Pl8_0" strand="+"/>
      <MastMotifHit frame="0" match="++++++++++++++++++++ " motif="1" pos="194" pvalue="3.7E-22" sequence_name="Pl8_0" strand="+"/>
      <MastMotifHit frame="0" match="+++++++++++ +++ +++ ++ ++++ +" motif="6" pos="219" pvalue="1.1E-17" sequence_name="Pl8_0" strand="+"/>
      <MastMotifHit frame="0" match="+++++++++++++ +" motif="4" pos="271" pvalue="8.0E-14" sequence_name="Pl8_0" strand="+"/>
      <MastMotifHit frame="0" match=" +++++++++ ++++++++ " motif="5" pos="298" pvalue="2.2E-12" sequence_name="Pl8_0" strand="+"/>
      <MastMotifHit frame="0" match="++++++++++++++ " motif="10" pos="326" pvalue="1.8E-9" sequence_name="Pl8_0" strand="+"/>
      <MastMotifHit frame="0" match="++ +++++++++ ++++++++" motif="3" pos="362" pvalue="6.9E-14" sequence_name="Pl8_0" strand="+"/>
      <MastMotifHit frame="0" match="++++++++++++ ++" motif="12" pos="402" pvalue="4.8E-12" sequence_name="Pl8_0" strand="+"/>
      <MastMotifHit frame="0" match="+++ +++++++++++ +++++++ +++++" motif="2" pos="417" pvalue="1.2E-21" sequence_name="Pl8_0" strand="+"/>
      <MastMotifHit frame="0" match="++++++++++ + ++++++++" motif="8" pos="457" pvalue="1.5E-14" sequence_name="Pl8_0" strand="+"/>
      <MastMotifHit frame="0" match="++++++++++++ ++++   +" motif="7" pos="484" pvalue="2.8E-13" sequence_name="Pl8_0" strand="+"/>
      <MastMotifHit frame="0" match="++ + ++++++ +++++++++" motif="9" pos="575" pvalue="1.1E-8" sequence_name="Pl8_0" strand="+"/>
      <MastMotifHit frame="0" match="++ ++++++++++++++++++" motif="9" pos="598" pvalue="5.0E-16" sequence_name="Pl8_0" strand="+"/>
      <MastMotifHit frame="0" match="+++++++++ +++++  ++" motif="11" pos="621" pvalue="2.4E-10" sequence_name="Pl8_0" strand="+"/>
      <MastMotifHit frame="0" match="+ ++++ ++++ ++++ ++" motif="11" pos="645" pvalue="8.5E-8" sequence_name="Pl8_0" strand="+"/>
      <MastMotifHit frame="0" match="+++++++++++++++++++++++++++++++++++ +++++" motif="19" pos="756" pvalue="8.6E-33" sequence_name="Pl8_0" strand="+"/>
      <MastMotifHit frame="0" match="+++++ + +++++++  + " motif="11" pos="826" pvalue="1.8E-9" sequence_name="Pl8_0" strand="+"/>
      <MastMotifHit frame="0" match="+ + + + ++++ ++  + " motif="11" pos="897" pvalue="6.8E-6" sequence_name="Pl8_0" strand="+"/>
      <MastMotifHit frame="0" match="+ +++ + +++++++ ++ " motif="11" pos="925" pvalue="2.2E-7" sequence_name="Pl8_0" strand="+"/>
      <MastMotifHit frame="0" match="+  ++++ ++++  ++ + " motif="11" pos="957" pvalue="1.6E-6" sequence_name="Pl8_0" strand="+"/>
      <MastMotifHit frame="0" match=" ++ + ++++ ++    + " motif="11" pos="977" pvalue="2.4E-6" sequence_name="Pl8_0" strand="+"/>
      <MastMotifHit frame="0" match=" ++++ +++ ++ +++++ " motif="11" pos="1006" pvalue="3.4E-8" sequence_name="Pl8_0" strand="+"/>
      <MastMotifHit frame="0" match="  ++  + ++++++++ + " motif="11" pos="1029" pvalue="2.5E-6" sequence_name="Pl8_0" strand="+"/>
      <MastMotifHit frame="0" match="+ ++  +++ ++  +++++" motif="11" pos="1052" pvalue="1.1E-7" sequence_name="Pl8_0" strand="+"/>
      <MastMotifHit frame="0" match="++++ ++ ++++++++++ " motif="11" pos="1074" pvalue="3.5E-9" sequence_name="Pl8_0" strand="+"/>
      <MastMotifHit frame="0" match="++++ ++ ++++ ++++++" motif="11" pos="1096" pvalue="6.1E-12" sequence_name="Pl8_0" strand="+"/>
      <MastMotifHit frame="0" match="+  ++++ + ++++   ++" motif="11" pos="1218" pvalue="4.5E-8" sequence_name="Pl8_0" strand="+"/>
      <MastMotifHit frame="0" match="++ +  + +++++++++  " motif="11" pos="1240" pvalue="6.6E-7" sequence_name="Pl8_0" strand="+"/>
    </MastMotifHits>
  </MastMotifHitList>
  <MastMotifHitList name="MrRUN1_0+">
    <Sequence DNA="TATTAGAATGTCTTATAAAGATTTTTTTAATTTATTTATTTTATTTATTGGATTAATTTTCATAAGAAAATTTATTTTATTTAAGAAAAATAATAATTTTACTGTTTTTTAAATATTTAATCTCTCTTAAATCATTCACAAAATAAATTAATTTTTTAATAAAAGTAATTTTAATTTAGATTTAAATTATTTCTCAATATCATTTAGATATATGCCTATAGAAAAGATTATTTTTTAATATTTAATATTTAAAATTTTATTTTAATAATAACCTCTTTCGAATATTATCACGATTTTTATTAGAATTAATGGTTAGATTTTTATTCTTCCTCCTTCCAAGAATAAAACTATTTTGTACTTAAAAGATAAAGCTCTTCGTATAAATGGACTACTTCACGTTAATAAAACCATTTCTTTTTATTTTAGTTTTTTTTTTTTTTTTTTATAAATTATAATATAATCAATAATAAGATTTATCTATAAAATAAATATATCAATCCATCCCTCTTTCTTTTAATATATTTTCATTTTCTTAGTGTGGGTCAGCACATATCGTTTCTGTTTACTTTAATTTTTTATTAATATTTTTTATGTGCTTAAATAAAAAATAAAATAAAAAACTTGTCGGGGAAGTAAAGTAGAGCAGCGTAATGATACGATTGAATGGCCCGAGAGAGAGAGAGAGAGTGGGTCAGCTGCTTTAATTCAAGATTGAATGACCCGAGAGACACTGAGCTGTCCCTAACTTTCCTCTTCACTTCCTGGAAGGCGCCTTGCCTTCCCAACTTCTTCGATTATAAGTTGGGGTTGCACAATCTCCTCATTTACTTACTATCCTGAACAGAAATCAACCCCTCTAAACTGTCTTTGTAGTTTTGAGATAGAAACCCAGAATGGCTTCCACAAGCTCCTCCAGAGCCTCTTCTTCTTCTTCTTCTTCTTCTACTCCTTCCATCCCTCGAACAATTACTTATGATGTTTTCTTGAGTTTTAGAGGCGAAGACACCCGCTTTAATTTCACTGATCACCTCTACAGTGCTTTGGGTAGGAGAGGGATTCGCACCTTCAGAGACGATAAACTCCGCAGAGGAGAAGCGATTGCTCCAGAACTCCTGAAAGCCATCGAAGAATCAAGGTCTTCCGTAATTGTTTTCTCTGAAAACTATGCTCGTTCGAGATGGTGTTTGGATGAGTTGGTAAAGATCATGGAGTGCCACAAAGACAAGAAAGATCCGGGACATGCTGTTTTCCCAATTTTCTATCATGTGGATCCATCCCATGTACGAAAGCAAGAGGGAAGTTTTGGAGAGGCCTTTGCCGGTTATGGAGAAAACTTGAAGGACAAGATACCAAGGTGGAGGACGGCCTTGACGGAAGCAGCCAATCTTTCTGGATGGCCTCTACAAGATGGGTAACTTTAATTTCCTTTCAACTATTTGTAAGTATAGGAATGATTAGTTTTGCATTTATAGAGTGATGATGTTGATTGAAATATTTATAAAAATACATAAGCTCAAATTTTTTATTTGGAGGTCTACTACTAAAGCACAAATTTCTCCTCAAAATGCTTGTAGTTGAAATCTTTTATGTGTAAATGTATTTGATATTCTTTTATAGGGAATGATCTCAGTACAAGTGTTTTTTTTTTAGAAAATCAGCTATCTTTTCTACGAATTTATTTTTTCTAACCTTTTTTAAAGTAATTTCTAAATTTTGTTAATTTTATTTTTTCTTCAAAAACACTTTTAGATTATAAGTACGTTTTAAAAGTATTTTTAGAGTGCTTTTAGCAGGCAATTCTATTTAAATGCTTTTAGTAAAAGTTTTTTTTTTTTTTTTTTAAAAATATATATATTTTTGGGAAAATTATCAAGTATTTCTCAAAGAATTATCGTAAGTGATTTTTTTTTTTTTTTTTACTGTTATAAGTAATTCTAAATTTTTTATCAAGCGTCTTAATTTTTTTTTTTATAAAGACACTTTTTATACTTCCCAAACAAACTGTAACTTGAGGTTGTCAACATATTAGAATAACGGCCTTATATTTGTGCGCTCAAAATAAAATAAATAAATAAATAGCCTATTGCTTTTTAGGGCTTTATTTATAAGTTGGGTTTTATTCCAGTATGTCATTTGGGCAGCCGAGTATGTGTCATGAATAAGGAGAAAATAGGAAATTGGAGTATTGATTTGACGAGAGAAGCAGTCAATTTATATGGACGGCATCTATATTAATTTAATGGGCATGCAATTTACGTTTCTTTCACTTTTCTTTCATTAGTGGGTTTTATTTACAAATTAAATTATTATTATTATTATTATTGTTATTTATTACTAATATTATCGATTTTGGTTCTTGTTAATAGTAGTTGCAATGAACTGATTAAATGGTAGAATGAACTGATTAAACCCAATTAGTAAGTTTTGCTATTTTAGATCAATTTATGAGAATCTATGTCTAAAATAATTTAATCAAAATTTATTACTAATTTTTCAATTTTCAAGATTCAATCCGCATTAATGTGACAAAAATTAATCAATTTATTTGAAATTTTCGTTTGAATAATTATATATCAAGTAACAATAAAGTTAATGATTATTACTATCTATTTACACGCCTCAAAATTTTGAATTAACCAATCTCTTGTGTATTAATAGGACAACTTAATCAAATTATGTAACAAGTAACAATAACAAAATTATTTAACCAATTTTATTTGAGAACAAGTTGACCAAATAGTTTGATTAATTATGTGACAACTACTAATAACAAAATTATGTGATGTAAATTGTTTGGTAGGAATTCAACTTCCCTAAGAGTTTGTGTGTGTATATATATACAGACAATAAAGAACAATGGTTAGGCACTTAATTTTCTTATGGATGATGCTGAAGAAATCAACTCAAAATAAAAATAAATGAATAACTTATTTGCAAGCCTTTAATTTTTTATTTTTATTATACAAATGAATAATAAGGAGATGATGCTGCGGATAGATAAGTTTTGAAGCTTGAGGAATTGAAAATGGGGTCTTTAAACTAAAAACTTCTTATATTAAGAGGTTGAGTACTATATCTACAATGAGGCTTCAAGCATTACAAGATATAAAACGAATTTCAAAGAATAAAATATTTGCTCGTGCAAGGTTTCTAATTGACATGGGCTGTTAAAGCGTTTTTGAAATGTGCATAAATGATAATGCCACACAAGGAGCACAACTAACAAAATTCAAAATTCATGGTTTTTTTTTTTTTTATTCTCATGCATACTTGATACAAAGAAAAATGTCCCAAAAATGTAAATGAACTAATATCTTTGATATATTATGTTCTACTTTAATTTATTTCTCGTAAATATGTCAAACTTAATGTGTTTTATTTACCATTGTGGCTCACTGTGTAACATGTTGTACTTTTATAATTGGTAGGTACGAGTCCAATCAAATTAAAGAAATAACTGATAGCATATTCCGTCGATTGAAATGTAAGAGGCTTGATGCTGGTGCCAATTTAGTTGGTATAGATTCCCATGTAAAAGAGATGATTTGGCGGTTGCATATGGAATCAAGTGATGTTCGTATGGTTGGGATGTATGGAGTTGGGGGGATAGGTAAGACTACCATCGCAAAAGTTATATATAATGAACTTTCTCGTGAATTTGAATATATGAGTTTTCTTGAAAATATTAGAGAGAAATTCAATACCCAAGGTGTATCTCCCTTACAAAATCAACTTCTTGATGATATCCTAAAGGGAGAGGGGAGTCAAAATATAAATAGTGTTGCCCACGGGGCAAGTATGATAAAGGACATTCTCTCATCTAAAATAGTTTTTATAGTTCTTGATGACGTTGATGATCAAAGTCAATTAGAATATTTACTTAGACATCGTGAATGGCTTGGAGAAGGAAGTAGAGTCATCATAACAACTAGAAATAAACATGTGTTAGATGTACAAAAAGTGGATGACTTATATGAGGTTAAGGGATTGAATTTTGAAGAAGCTTGTGAACTTTTTAGTTTGTATGCCTTTGAACAAAATCTTCCCAAATCAGATTATAGAAACCTCTCACATCGTGTTGTAGGCTATTGTCAAGGGCTTCCATTAGCTCTAAAAGTTCTAGGTTGTCTCTTATTGAAGAAGACAATACCTGAATGGGAAAGTGAATTGCGTAAATTGGACAGAGAACCTGAAGCGGAAATTCTCAGTGTGCTTAAACGAAGCTATGATGGATTAGGTCGTACAGAAAAAAGCATATTTCTTGATGTTGCATGTTTTTTTAAAGGTGAAGATAGAGATTTTGTGTCAAAAATATTAGATGCTTGTGATTTCCATGCAGAAATTGGAATAAAAAATCTAAATGACAAGTGTCTTATAACTCTCCAATACAACCGAATACGTATGCATGATTTGATACAACAAATGGGCTGGGAAATTGTTCGTGAAAAATTTCCTGATGAGCCAAACAAATGGAGCAGATTGTGGGATACCTGTGATTTTGAACGTGCACTTACAGCATATAAGGTAAGAGCCAAGTGCATGAATTCACTTAAGCACTAGTTGAAGATATAAACTTCAATAATATCATTGTTGTACAAGAAATTACATATCCATATAAGTTGAGCTAGTTTGTATTTATGTTTGTCTTATTGTTGTTATTTTTCAGGGAATAAAAAGAGTTGAAACAATATCCTTGGACTTGTCTAAGTTAAAAAGAGTATGCTCCAATTCAAATGCTTTCGCAAAGATGACTAGACTTCGATTGCTCAAAGTTCAATCAAGTTTAGATATAGATTTTGAGCCTGAATATATTGATGCAGATGATAAGGTGGAGTTGTATGATGTTGTAATGAAAAATGCTTCTAAAATGCGACTTGGCCGGGGTTTTAAATTTCCTTCTTATGAGTTAAGGTATCTTCGTTGGGATGGATATCCTTTAGATTTTTTACCATCAAACTTTGATGGAGGGAAGCTTGTTGAACTTCACTTGAAGTGTAGCAACATAAAACAGTTGCGGCTAGGGAATAAGGTATTATTATCATTTAATAATGACTTCTTTTTCTTTGTATTGATTTGGAAATTTATGATAGTTATGTCTTTATTGAAACTAATTTTCTTTTTGTACAGGATCTTGAAATGTTAAAGGTCATTGATCTGAGTTACTCAAGGAAGCTCAGTCAAATGTCAGAATTCTCAAGTATGCCAAATTTAGAGAGACTATTTCTTAGAGGTTGTGTAAGCTTGATCGATATTCACCCATCTGTTGGAAATATGAAGAAGCTTACTACCTTAAGTTTGAAAAGCTGTAAGAAGCTTAAGAATCTGCCGGATAGCATTGGAGACTTGGAATCTCTTGAGATTCTCGATCTCGCTTATTGCTCGAAGTTTGAGAAATTTCCGGAGAAGGGAGGGAACATGAAAAGTTTAACGGAGCTTGATTTACAAAATACTGCTATTAAGGATCTGCCTGATAGCATTGGAGACTTGGAATCTCTTAAGTATCTCGATCTCTCTGATTGTTCAAAGTTTGAGAAATTTCCGGAGAAGGGAGGGAACATGAAAAGTTTAAGGGAGCTTGATTTAAGAAATACTGCTATTAAGGATCTGCCTGATAGCATTAGAGACTTGGAATCTCTTGAGAGGCTCTATCTCTCTTATTGCTCAAAGTTTGAGAAATTTCCGGAGAAGGGAGGGAACATGAAAAGTTTAATGGAGCTTGATTTACAAAATACTGCTATTAAGGATCTGCCTGATAGCATTGGAGACTTGGAATCTCTTAAGTATCTCGATCTCTCTAATTGTTCAAAGTTTGAGAAATTTCCGGAGAAGGGAGGGAACATGAAAAGTTTAACGGAGCTCTTTTTAGAAAATACTGCTATTAAGGATCTGCCTGATAGCATTGGAGACTTGGAATCTCTTGTGAGTCTCAATCTCTCTGATTGCTCAAAGTTTGAGAAATTTCCGGAGAAGGGAGGGAACATGAAAAGTTTAAATTGGCTTTATTTAAACAATACTGCTATTAAGGATCTGCCTGATAGCATTGGAGACTTGGAATCTCTTATGAGGCTCTATCTCTCTAATAGCTCAAAGTTTGAGAAACTTCCGGAGAAGGTAGGGAACATGAAAAGTTTAGAGTTGCTTGATTTAAGGAATACTGCTATTAAGGATCTGCCTGATAGCATTGGAGACTTGGAACCTCTTGAGAAGCTTTCTCTCTCTAATTGCCCAAAGTTTGAGGTGCTTCCTTTAAGTCTAAAAGCAATAGACGCACACCTTTGCACAAGCAAGGAAGATTTATCACGTCTGCTCTGGCTTTGCCACCGCAACTGGTTGAAATCCACAACAGAGGTAATGTAATATATATTTCTTTTTTTTAATTATGCCACTTAAACCTTTTTTTATATAAAGTCAATATTTACACAATAATTTGTGCAGGAGTTTGATAGGTGGCAACTCAGTGCTTTTATTCCAGAAAGTAGTGGAATTCCAGAGTGGATAACTTATCAAAACTTGGGAAGTGAAGTAACAGAAAAGCTTCCAATTAATTGGTGTGAAGATCCTGACTTCCCAGGATTTGTTCTATCATGTCTTTATCGTCCATCTGATTATAGTTCTGCATATAATTTCTGCCATGATTTCAAGTGTGAATTGAATTTACATGGCAATGGATTTACATTCACGGATGAATGCTCTCATTCATGCTGGTGTGACTGCCATGTTAATTTTAAAGATTCGAGAGATCTAGTATGCGTTTATTGGTATCCTAAGACTGCTATTCCGGAAGAGGATCACCATAAATACACACATATTAATGCTTCATTTACTCACCGATTTGAGGGTCATCCATTTTTTTGTGAGGATATAAAAAAAATAAAATGCGGCATCAATGTTATATTTTTGGGAGATCAACGAAATCATATGCCCATGTTGGAGCATCCTCAGAACTCTGGTGACAATGGATCAGCATTACAAGATGCCAATGGTAATGTTCATGGGGCTAATCAAGATGATGAGCACTACCATATTCCCACGTTAGGTCTTCTTGGGAATTTTCATGACAATGGATCAGCAGTACTTGAAGACACTCTTGGAAACCGTAAGAGAAGACGTGATGATTCCCTACCTGATGTAGTGGAGGAGCCACATTATAAAAAGATTGGGAGCCACCCAACACCGATCTCTTGCTTTGAACTCCATCACCAGGTGCATTATCAACCTTTTTTCATATATTCCAACTTCTCTCCTTTTGAAATTATTTTTAAAGTTAATAAATTATTTATATATATTTTTTTAAACTCATTTCACTTATTTTCTTTAGTTATATAAAAATTAAATAATTTTAAAATACATAAAATTTTAATCAAATTTAATTCTATTTTATTTTCTTTTATATTTTCTATAGGAAAACCAAGTATAAAAAATATAATTTGCCTTAGTATTTTTTTATTTCCTAAGTACTCTATGATTCAAACATAGTTTATAGTGATTGATATCATGCCTGTGCATGTAATACATTTCATAGAATTTATTCATTTTCAAAAAATATGAAAAATAACTTCGGCTAACTTTGAAAGTCATCATTAGTTTAAAAACATGTATAGTTTTTTTTTAGATATAGCATAGATATGATAGAGTGAATAGCTTTTTTTTTCATTATTTATTTATTTAATTAGTTAACTAAAAACCTCTACAAAGTGATTATGAAATTCTAGGGATTCTTTACTACCTTATTAGACGTAATATTAATTAACTAATTTTTTCTACTTGCTTTTAAGATAAAATTTGAATAAGTTATCAAAATTAGTTAGAGAAGATCATGTATACAAATTAGAAGTTAAATTTGAATGTATTATGAGGTAGATATATGTAGAAACTTACTCGATAGAAGTAAATAATAAAACTCCCATATAGTGATTTTAATAGTTTTAAGAGTCAAATTGTTTATGGTTTTTGTATTTAAGAATTAAATTTCTTTAAGCATGCTAAAACATGTTTAAACATGCATACTTATTGTCTATTTCCTGAGATGGAAGTTTTGGATTAATCTTATATTTACTTATGATTCTGATATGCTCATGAAGTTTACCTAACAATTGATCATACTAATCTTAAGTGAAATTTGTGATAGTACCAATCAGAACAAAATCACATGTGGTAGCTGCTGGTGGAGTTTATGTTTTTTCCTATCAACTTATTGGTAAGTCATTTTGTTCATTTATATATTCTTTTAGTACGTGTAGAAAATTGATTATAGTTCTTCAACTTGTTTACTATTTTCTCTTTCCCTTGATCCCTTTTTTGTTCTATTATGTTTGGTTTTTGAAAAACTTGAGGGTAAATATAAAGGAAAGAAAATAGAGAAAAAAAATTAAAAGGAAATACAAAGTGAAAAAGAATAAAAACTAGATTTAAAGGTAATTAATTATTTTCATATGTTTCTTCAATCTTATTTCAATTATTATGCTTCATTATATAAAAATTAAATAATTTTAAAATGTATTAGTTTTAACTAATTTTAAGTATATTTAATTTTTTTTCCATATTTTTCACAATGAAACCAAATATTTATCATTTTCCTTGACATTTTTTATTGTTTTCTTGGTACTTGATGGGAACCAAACATAAGTTGAAAACCACTAGGGTAGCGAACATTGAGAAGTGTGGTCTTAGTAAGTGGTACATGGTTCAGGGTTCAAATTCTGCCACCAGTGATGCCTTGAATTTACTTAGTGCTAGTTGTTGCGGGTGATTAGCACTCTAAGGTTTGGGTCCCCATAGAGAGTTCTAAGGGCTTGGTCATGGAAGGTTTCTTGATTTTTTTTTTTTTTTTTTTTATTTTTAAAAAAAAGTTGTAGCGCAATCCACAATTAATTAGTTTATATATTTGTTCTCATGTGCTTGGTATAAGGCACTAAGTCATAGCGCAATCCACAATTAACTAGGATATATTAAATTAAATCCTCCATCTACACCATAAGAGTTAGTTATAAATTCCTTGCTATTGATATAAGTAAACAACAATTTATATATGTTTGAATTAATTCTTAAGTTAATGGTTAACACCATTAAATATGTTTTTAGTTCCTTTGACGATTATGTTATAATTTAAACATTTTAGGGCTATGATTCTAGCTTCATTAGCATGAAGTGTATCTAATGATATGTGATTCCCTATCACTGTGTTTGGTTCCAAGAAATTATAAGGGGAGAAAAATCCTCATGAAAATGATTTTCTCATGAAAAAATCCAAGAAAGTATGAAGGAACATGAAATACTTGGATTAATAATTATAATGTGTGTTTGTTGTACTATGTTTATGAAATTGAAATGTTGTATTTTATAATTTATTTGTAGGTGGAAACCTAAGAACAATGAGGAGAAGTTAATCTCAAGATGCAAGTGAGATTCCAAATGTTGCGAAAGTGGTCTACTCTTGCATATGATCAGTCTTGCTTACCATCATGACCATCAAGAAAGATGCGACAATTTGTGTATTGAAAGTGTGAATTGGGAATGTTTAAAAAAATGAAAACTTGAATTGACATATGTTTTTGCCTATAAGATGTGTGGTTATAGGCAATTCTTATGGGTATGTAATTGACCTTGATGTTGCATATGAAGCATATCACCCTCTCTATATCTTCAAGCTAGTGGTTGGAGCTTCTCCGGGTAGTGAAAGACAAGTGTCATGTATTGAAGTATTTTCAAAGCTCTCATGTGGCATATAGACAATTTAAGTCTCTTGAAGTTGTTAATTTTTTCACGTTGTGACAAAGGTTTGTATCACATTTCACACATTATAACCATCACATTTTAACTCAAGTGTTTTGAAATACTTTTGTATTAAACTCTTTTTAAAAAGTATTAAATTAATACCATTCTCTAGTCTTACTCGGTTAGGTTCATTAACTTTAGGGGTTTATTACTCAAGAGCCAACTTTCAACTTAATCATTCTCACATAATTGTTATTGATTCATGGTCAATTAACAAATTCTCTAATGTTATGATTGGTTTTTGAGAAAATTGAGAAAAATAAAATAAAGAGAAAAAGTACAAGGAAAAAAAAAAGTGAGGAAGCATAACAAAATTATATTTAAAATTAATAAATTATTTTTATTTGTTATTTCAAATTCATTTTACACATAATTTTAATAATGTTTATTTATTTTTCCAATTTTTCTTGAGATATCAAATATTAAAAAATTATTTTTTTAATACTTTTTGGGAACTAAATATAACCTAATACTTGTCTTTGTGTTTCAAGATACAAATGATAAAATCATACCTATTAATGTGGCATGTATACATGTATGGAATATTCATGGTTCAATACTATCACCACATTACAATTGTGGGATGGATCCTAGTATATATATAGTTGAAGCAAAGAAGGATTTTATTCTAAAATTAATAGAAAAAATATAATTTGATAATGTAATTTTAAACATCTTTTGGATGGTGTTTGGTAAACCAACTTAATAATTTAATATAACTTAATAACTTAATTTATTATTAAGTAGATTAATTATATTTGGTAAAATAACTTAATATTATAATACAAATTTAGTGTTAAGTCAAAATGGTTAACTTAAAGGTGTTTGGTAAATCAACTTAATGACATGATATGATTTAATAATTTAATTTAAGTCAATAAAGAGATTAAGCATACTTAATAAAATAACTTAATATTACAACTTAAAGTTATTTTTAACTTTAAATAGTAAGTCAAAATGGTCAATTTCATTGAAACCCCATGAGGTTTGGTATAAATATACTCGACTAAACCTGAAGGGTTTCAATAAAATTAACTCTAAGTCAAAATAGTTAACTTATTCTTAATTTCAAATCATTTTTACGATATTTGCCTACATTTATAACTCATTTTTTATGATAAATATTTTATGATTGTATTTGTATCTATAATGCTTTAAATATGAATATTTAACAAATAAATTTATTGTTTAAGATTAGTGAAAATATAATTATTAGTTAAAATTAATAAAGATAAATATGTCAATTTGACAATTTAGAATAAATCTTAAATTAAATTTACTAAATAATTTTAATACTTAAAATAAAAAATAATTAATAAGTTTTAAGTTTACAACTTAAGAACCATTTAACTTAAAACCAACTTAAATCATTAAGTAATAAGTAATAAGTTTTACCAAACACCCACTTAAACATAATTATTAAAGGAATTATTTAATTAAAAGACAAATATTAAAATATAAAAAAATAAAGGAACATGCATAATGCAAATAGGCATCATAAAGTCTTTCACATGATTTTATTCCTTTTTTTGTTCACCTTTTTAGAAAACGATTTTAATATTTCCTAGGAAAATTATGATAACACGAAATTGGTGTTCCCATATTTTCTATTTTTAAAACTCTATTTTCTGAAATATTGATTTATGTTTTCTTTACAAATGAAAACAATTTAAACAAAAAGGTGCTTTATAGTTTCCATTTTTAAAAATGATTTTCACTTATTTTGACTTAAGGCATTT"/>
    <MastMotifHits>
      <MastMotifHit frame="2" match="    +          ++   +   +   ++++  +   +   +  ++ + " motif="20" pos="231" pvalue="6.4E-6" sequence_name="MrRUN1_0" strand="+"/>
      <MastMotifHit frame="2" match=" +++++++++++++ ++++++++++ +++++++" motif="18" pos="323" pvalue="5.6E-29" sequence_name="MrRUN1_0" strand="+"/>
      <MastMotifHit frame="2" match="++++ ++++++++++++++ +" motif="15" pos="386" pvalue="1.2E-20" sequence_name="MrRUN1_0" strand="+"/>
      <MastMotifHit frame="2" match="+ + ++++ +++++++++ ++++++++     " motif="13" pos="413" pvalue="6.5E-20" sequence_name="MrRUN1_0" strand="+"/>
      <MastMotifHit frame="0" match="+ ++ ++++++++++ +++ +" motif="1" pos="1196" pvalue="5.9E-15" sequence_name="MrRUN1_0" strand="+"/>
      <MastMotifHit frame="0" match="++++++++++  +++" motif="4" pos="1277" pvalue="5.1E-11" sequence_name="MrRUN1_0" strand="+"/>
      <MastMotifHit frame="0" match=" ++++++++++++++   ++" motif="5" pos="1302" pvalue="1.5E-11" sequence_name="MrRUN1_0" strand="+"/>
      <MastMotifHit frame="0" match="++++++ ++++ +++" motif="10" pos="1330" pvalue="9.9E-11" sequence_name="MrRUN1_0" strand="+"/>
      <MastMotifHit frame="0" match="+ +++++++++++++ ++++ " motif="3" pos="1364" pvalue="2.7E-12" sequence_name="MrRUN1_0" strand="+"/>
      <MastMotifHit frame="0" match="++++++ +++++   " motif="12" pos="1401" pvalue="7.8E-8" sequence_name="MrRUN1_0" strand="+"/>
      <MastMotifHit frame="0" match="+++++++++++++++++    " motif="7" pos="1466" pvalue="4.1E-11" sequence_name="MrRUN1_0" strand="+"/>
      <MastMotifHit frame="1" match="   +++++ ++++   ++++ " motif="9" pos="1633" pvalue="9.7E-7" sequence_name="MrRUN1_0" strand="+"/>
      <MastMotifHit frame="0" match="+  +++ ++++ +++  + " motif="11" pos="1711" pvalue="1.0E-5" sequence_name="MrRUN1_0" strand="+"/>
      <MastMotifHit frame="0" match="+++++++ ++++  +  ++" motif="11" pos="1734" pvalue="4.4E-10" sequence_name="MrRUN1_0" strand="+"/>
      <MastMotifHit frame="0" match="+ ++ ++ ++++++++ ++" motif="11" pos="1758" pvalue="5.2E-9" sequence_name="MrRUN1_0" strand="+"/>
      <MastMotifHit frame="0" match="+  ++ +++ ++++ + ++" motif="11" pos="1782" pvalue="1.4E-8" sequence_name="MrRUN1_0" strand="+"/>
      <MastMotifHit frame="0" match="++ +  +++  +++++++ ++" motif="9" pos="1806" pvalue="3.7E-10" sequence_name="MrRUN1_0" strand="+"/>
      <MastMotifHit frame="0" match="+  +++++++++++ + ++" motif="11" pos="1829" pvalue="4.4E-10" sequence_name="MrRUN1_0" strand="+"/>
      <MastMotifHit frame="0" match="++ ++ ++++ +++++++ ++" motif="9" pos="1853" pvalue="1.3E-12" sequence_name="MrRUN1_0" strand="+"/>
      <MastMotifHit frame="0" match="+  +++++++++++ + ++" motif="11" pos="1876" pvalue="8.6E-10" sequence_name="MrRUN1_0" strand="+"/>
      <MastMotifHit frame="0" match="++ +  +++  +++++++ ++" motif="9" pos="1900" pvalue="5.1E-10" sequence_name="MrRUN1_0" strand="+"/>
      <MastMotifHit frame="0" match="+  +++++++++++ + ++" motif="11" pos="1923" pvalue="2.8E-10" sequence_name="MrRUN1_0" strand="+"/>
      <MastMotifHit frame="0" match="++ +  + ++ +++++++ ++" motif="9" pos="1947" pvalue="1.1E-8" sequence_name="MrRUN1_0" strand="+"/>
      <MastMotifHit frame="0" match="+  ++ ++++++++ + ++" motif="11" pos="1970" pvalue="4.1E-9" sequence_name="MrRUN1_0" strand="+"/>
      <MastMotifHit frame="0" match="++ +  +++  +++++++ ++" motif="9" pos="1994" pvalue="2.6E-9" sequence_name="MrRUN1_0" strand="+"/>
      <MastMotifHit frame="0" match="+  + ++++++ ++ + ++" motif="11" pos="2017" pvalue="6.6E-7" sequence_name="MrRUN1_0" strand="+"/>
      <MastMotifHit frame="0" match="++ +  ++++ +++++++ ++" motif="9" pos="2041" pvalue="1.2E-10" sequence_name="MrRUN1_0" strand="+"/>
      <MastMotifHit frame="0" match="+  ++++ ++++++ + ++" motif="11" pos="2064" pvalue="3.8E-9" sequence_name="MrRUN1_0" strand="+"/>
      <MastMotifHit frame="1" match="   ++ ++       ++ +   ++ + +++   " motif="18" pos="3022" pvalue="9.7E-6" sequence_name="MrRUN1_0" strand="+"/>
    </MastMotifHits>
  </MastMotifHitList>
  <MastMotifHitList name="3gG2_0+">
    <Sequence DNA="ATGGCACTAGAATTGGTTGGTGGTGCTCTTCTTTCTGCTTTCCTTCAGGTTGCGTTTGAGAAGCTTGCTTCTCCTCAAGTTCTGGACTTCTTTCGTGGAAGAAAGCTTGATGAAAAGCTGCTCAACAACTTGGAAATCAAGCTGAACTCCATACAGGCTCTGGCTGATGATGCAGAACTAAAGCAGTTCAGAGATCCACCTGTCAGGAACTGGCTTCTTAAGGTCAAAGATGCTTTGTTTGACGCAGAGGATCTCTTGGATGAAATACAACATGAGATCTCCAAATGCCAGGTCGAAGCTGAAGCTGAAGCTGAGTCTCAAACCTGCACTTGCAAGGTACCAAATTTCTTCAAATCTTCTCCTGTTGGTTCCTTTAACAAGGAAATTAAATCAAGGATGGAACAGGTCCTTGAGGACCTTGAAAATCTTGCTAGCCAAAGTGGCTATCTAGGTTTGCAAAATGCAAGTGGTGTTGGATCAGGATTTGGTGGTGCAGTATCACTGCATTCAGAATCAACATCTTTGGTTGTTGAAAGTGTTATTTATGGCAGAGATGATGACAAAGAAATGATCTTTAATTGGCTCACATCTGACATTGACAATTGTAACAAACTATCAATACTTTCTATTGTGGGCATGGGTGGGTTGGGTAAGACCACACTTGCCCAACATGTATTCAATGACCCAAGGATAGAAAATAAATTTGATATCAAAGCTTGGGTCTGTGTTTCAGATGAATTTGATGTTTTCAATGTAACAAGAACAATTCTGGAGGCAGTCACTAAATCAACTGATGATAGTAGAAACCGAGAAACGGTTCAGGGAAGGTTGAGAGAAAAATTGACAGGAAATAAATTTTTTCTTGTTTTGGATGATGTTTGGAACAGAAATCAAAAGGAATGGAAAGATTTGCAAACTCCTCTTAATTATGGGGCTTCAGGGAGTAAAATTGTTGTCACTACACGTGACAAGAAAGTTGCTTCAATAGTGGGATCAAATAAAACACATTGCTTAGAGCTGTTGCAAGATGATCATTGCTGGCGATTGTTCACTAAACATGCATTCCGAGATGATAGTCATCAACCAAATCCAGACTTCAAGGAGATTGGTACGAAGATAGTAGAAAAATGTAAAGGACTGCCTCTGGCCTTGACAACAATTGGAAGTCTATTACACCAAAAATCATCTATTTCAGAATGGGAAGGCATATTGAAAAGCGAGATATGGGAATTTTCAGAAGAGGATAGCTCTATTGTCCCTGCTTTAGCACTAAGCTATCACCACCTTCCTTCCCATCTCAAGAGATGTTTTGCTTATTGCGCCTTATTCCCCAAAGATTACAGGTTTGACAAGGAGGGTTTAATTCAGCTGTGGATGGCGGAAAACTTTTTACAATGTCATCAACAGAGTAGGAGTCCAGAAAAAGTCGGTGAACAATACTTCAACGATCTTTTGTCAAGGTCCTTATTTCAACAATCAAGCACCGTAGAGAGAACACCTTTTGTCATGCATGACCTTCTCAATGATTTGGCAAAATATGTTTGTGGGGACATCTGCTTCAGGTTGGAAAATGATCAAGCAACAAATATACCGAAGACAACCCGTCATTTTTCAGTTGCAAGCGATCACGTTACATGCTTTGATGGGTTTCGAACTTTATACAATGCTGAAAGGTTACGCACATTTATGTCATTAAGTGAGGAAATGAGTTTTCGTAACTACAATCCTTGGTATTGCAAGATGTCAACACGTGAATTATTTTCCAAGTTTAAGTTCTTACGTGTCTTATCTCTGTCTGGTTATTATAACCTAACAAAGGTGCCTAACTCTGTGGGTAATCTTAAATATCTCAGTTCGTTAGACTTATCCCATACTGAAATAGTAAAACTACCTGAATCAATATGTTCACTCTACAACTTGCAAATACTGAAGCTAAATGGTTGTGAACATTTGAAGGAGCTGCCCTCAAATTTGCATAAACTCACTGATTTGCATCGCCTTGAATTAATAGATACTGAAGTGAGAAAGGTACCAGCACATTTGGGAAAACTGAAGTATCTTCAAGTATTAATGAGTTCGTTTAATGTTGGCAAAAGTAGGGAGTTCAGTATCCAGCAGCTAGGAGAACTCAATCTTCATGGAAGTCTATCAATAAGGCAACTGCAGAATGTTGAGAATCCATCAGATGCATTAGCGGTGGATTTAAAAAATAAAACACACCTTGTCGAGCTAGAGTTAGAATGGGATTCAGACTGGAACCCTGATGATTCAACAAAAGAAAGGGATGTAATCGAGAATCTACAGCCTTCCAAACACTTGGAGAAGTTGACGATGAGCAACTATGGGGGTAAACAATTTCCAAGGTGGTTATTCAACAATTCATTATTGCGTGTGGTATCCTTAACCTTGAAGAACTGTAAAGGTTTCCTATGTTTGCCTCCCCTTGGACGTTTGCCATCTCTGAAGGAGCTTTCAATTGAAGGGCTTGATGGGATTGTGAGTATTAATGCTGATTTTTTCGGGAGTAGCTCTTGTTCATTTACATCCTTGGAATCTTTGGAGTTCTCCGATATGAAGGAATGGGAAGAATGGGAATGTAAAGGTGTGACAGGTGCTTTTCCACGTCTTCAACGTCTTTCTATAATGCGTTGTCCCAAGCTGAAAGGGCACTTGCCAGAGCAACTATGTCATTTAAATTATCTAAAGATTTCTGGGTGGGACTCTCTAACGACTATTCCGCTAGATATCTTCCCAATACTCAAGGAGCTTCAGATCTGGGAGTGTCCTAATCTACAGAGGATTTCACAGGGGCAGGCTCTTAATCATCTCGAGACTCTGAGTATGAGAGAGTGCCCCCAATTAGAATCATTGCCTGAAGGAATGCATGTCCTCCTTCCATCTCTTGATTCTCTGTGGATAGATGATTGTCCAAAAGTTGAAATGTTTCCCGAAGGAGGTTTGCCATCAAATTTAAAAAGTATGGGTCTCTATGGTGGTAGTTACAAACTTATCTCCTTATTGAAAAGTGCCTTGGGAGGCAATCACTCTCTAGAAAGGTTAGTTATTGGAGGAGTGGATGTTGAGTGTCTTCCTGACGAAGGTGTACTGCCACACTCTCTTGTTAATCTATGGATAAGGGAGTGTGGAGATCTAAAAAGACTGGACTACAAAGGTCTCTGCCACCTCTCCTCTCTCAAGACATTGACTCTTTGGGACTGCCCCAGGCTCCAATGCTTACCAGAGGAGGGTCTGCCCAAATCCATTTCAACTTTGGGAATTCTCAATTGTCCGTTGCTCAAACAACGTTGCCGGGAACCCGAAGGCGAAGACTGGCCAAAGATTGCTCACATTAAACGCGTGTGGTTATTAGGTAATGATGTTGATGTTTAA"/>
    <MastMotifHits>
      <MastMotifHit frame="0" match="++ ++++++++++  ++" motif="16" pos="77" pvalue="8.7E-8" sequence_name="3gG2_0" strand="+"/>
      <MastMotifHit frame="0" match="+++++++++++++++ +++++" motif="1" pos="209" pvalue="2.0E-20" sequence_name="3gG2_0" strand="+"/>
      <MastMotifHit frame="0" match=" ++++++++++ +++++++++++++++++" motif="6" pos="234" pvalue="4.3E-20" sequence_name="3gG2_0" strand="+"/>
      <MastMotifHit frame="0" match="+++++++++++++ +" motif="4" pos="286" pvalue="4.6E-11" sequence_name="3gG2_0" strand="+"/>
      <MastMotifHit frame="0" match="++++++++++++++++++++" motif="5" pos="313" pvalue="5.0E-15" sequence_name="3gG2_0" strand="+"/>
      <MastMotifHit frame="0" match="+ +++++ +++++++" motif="10" pos="341" pvalue="1.6E-12" sequence_name="3gG2_0" strand="+"/>
      <MastMotifHit frame="0" match="++++++++++++++++ ++ +" motif="3" pos="377" pvalue="6.2E-14" sequence_name="3gG2_0" strand="+"/>
      <MastMotifHit frame="0" match="+++++++++++++++" motif="12" pos="418" pvalue="1.7E-16" sequence_name="3gG2_0" strand="+"/>
      <MastMotifHit frame="0" match="++++++++++++++++++++ ++++++++" motif="2" pos="433" pvalue="2.6E-28" sequence_name="3gG2_0" strand="+"/>
      <MastMotifHit frame="0" match="++ +++++++++ ++++++ +" motif="8" pos="473" pvalue="3.3E-14" sequence_name="3gG2_0" strand="+"/>
      <MastMotifHit frame="0" match="++++++++++++++ +  +++" motif="7" pos="501" pvalue="1.8E-11" sequence_name="3gG2_0" strand="+"/>
      <MastMotifHit frame="0" match="+ +++++ +++ +++  ++" motif="11" pos="590" pvalue="7.9E-8" sequence_name="3gG2_0" strand="+"/>
      <MastMotifHit frame="0" match="++ +  ++++++ + ++++++" motif="9" pos="614" pvalue="9.1E-11" sequence_name="3gG2_0" strand="+"/>
      <MastMotifHit frame="0" match="+++++ + + ++  +++++" motif="11" pos="637" pvalue="1.0E-9" sequence_name="3gG2_0" strand="+"/>
      <MastMotifHit frame="0" match="++ +  + + ++ + ++++ +" motif="9" pos="661" pvalue="2.8E-6" sequence_name="3gG2_0" strand="+"/>
      <MastMotifHit frame="0" match="+++++ + + +  ++ ++ + ++++++++ + +++   +++" motif="19" pos="773" pvalue="7.0E-17" sequence_name="3gG2_0" strand="+"/>
      <MastMotifHit frame="0" match="++ ++ + +++  ++ ++ " motif="11" pos="818" pvalue="2.4E-6" sequence_name="3gG2_0" strand="+"/>
      <MastMotifHit frame="0" match="+++++++ +  +++++   " motif="11" pos="873" pvalue="4.2E-8" sequence_name="3gG2_0" strand="+"/>
      <MastMotifHit frame="0" match="++ ++ + ++++++++ + " motif="11" pos="917" pvalue="1.0E-8" sequence_name="3gG2_0" strand="+"/>
      <MastMotifHit frame="0" match="+++++++ +++++ +++++" motif="11" pos="940" pvalue="2.1E-12" sequence_name="3gG2_0" strand="+"/>
      <MastMotifHit frame="0" match="++ +  +++ ++++ + ++" motif="11" pos="965" pvalue="3.1E-8" sequence_name="3gG2_0" strand="+"/>
      <MastMotifHit frame="0" match="+  +++++++++++++ ++" motif="11" pos="1062" pvalue="1.2E-9" sequence_name="3gG2_0" strand="+"/>
    </MastMotifHits>
  </MastMotifHitList>
  <MastMotifHitList name="NRC4a_0+">
    <Sequence DNA="TTTTAGAATAAGAATATTACAAAATAAAAACTCATAATTCTTTTTCCCCATTATATAACAGCTGTGGTGATGTGAAAGAAGTCATTACAAAAAATTTGTTGAAAAAAAAAGGAGAATTTTTTTTTTGTAATAATGGCAGATGCAGTGGTGAATTTTCTGGTAGAGAATTTGTTACAGCTATTAGTTGAAAATGTGAAGCTAATTGGAAGTGCAAAAGGAGAATTGGAAAATCTACTGAAAATTTCTCAACAACTGAAAGGATTTTTAGATGATGCTGCAAAGTATGGACACACAAATAGTGAGCAGTGGAAAGTTTTGGTGGAACAAATACATAAAACAGTGTACAGAGCTGAGGATGCAATTGATAAGTTTCTGGTTCAAGCAAAGTTGCATCAAGATAAAAATATAGCAGAAAGGACATTTGATTGGCTAGGCAATCAGATTAAAGTTAGAAATTTTGCAGCTGATATCAAAGGAATACATGATCAAATCAAAGACATTCGTAACAACAATCAAGCACTTCAGGCAACCCCTGTTCTTGAACTACCTAAAAAAGGGGAAGTAACTCAGGTATTGTTCGAATTTCTTGTAACAGCTAAGCTAATTAGTGGCCTAAAGTCAAAATTTGGTATCCATAAATTGATTTTGGGATGAAGATGGGGTTTGGGGTCGGGGGTGTCAAATTGGGATAAAAAAAAAGAAAATATTTAAAATTATTTCTTTTTACTTAGTTGATGATCATTATTGAGTTTTTACTTTATTCTTTAATAATGTAAGAAGGAAAAAGGCTTAAATATGTAATTGAACTCTCAGCATAAAAGTGTCATTCATGCCATCAGTTAAAAGTTTGGCTCATTTATGTTATTATCATTAAAAAAAAACTTATTCATGTCATTATTTTTTTAACGGTGGTTTTGCAAAACCATTTTTGATACGTGGCAAATTATATCAATTTTTTTTAATAAAAGAAATCATAATTCTGAAGAAAAAAAATGAATTAAATTTTTTTATTAAATAAAAATTAATGACATGGTCGAATTATAATTGACCGCGTCATCAACTTATTTAATACAAAAAATAAAAATTCTGAATTATTTTTCTTTTTGATTTTTTTATTAAAAAATTGATGACACGTGTCAAAAATGGTTTTGTAAAATCATTGTTAAAAAATGATGGTATGAATGTGTCTTTACTTTAACAGTGGCATAAATGAGTCAAACTTTTAACTAATGTCATAAATGAGCCTGAAAGTTTAATGACATATTTGAGTTTTTTCCCAAGTAAGAATGTTTATTTTTATTATAAGAAATAAGTGTGAATGGAAAAAGAGAAAAAAGTAAGATTTTTTTAAAAAACTAATATTTGTTTGTGGCTATATTATAGTTTAAAACTATATTTTGTATTACCAAAAAAAAACTATATTTTGTTGTTATATTTTAATTTAATTTTGTATTAGTAAAAAAAAAGGGTAGTTATAATAACTTTTATAAGAAAATTAGAAAAATATAAATTTAAATTAGTAATTGAATCAAAGAAGTAAAAAAAATCATGTGAGAAAGACCAAATAAATTCATACAATTAAATATAATTTTTTTAAAAAAAAATCACTTATTTTAGAAGAAAATGGTATAATGATATGAGCTATGAGAAGTATATTAGCCTTTTTTTTCTTTGTAATAATTAGGTTTAACATACTATATGAATGTATCTTTTAATTTGAACTCAACTTATATTAGTTTTTTTCAATTTTGAATCTACACAAATAAATTTTTATTTGTTGACTTTGCTCTTACGGTTAAAATGAAGTTATTTTTACCTTGTTGTTACTATATATATCACCCGTACTTCTCTATTAGATAGAAAACTCCAAATCAACTTAAAATATTCAATTTTAATTAAAACGACCCAATTTCTTAATTAATCCAAACCCAACCCACTAAAACAAATAAATTCATACCAAATTAAAATCTCAAATCTAAACAAATAAATTCATACCAAATTAAAATCTCAAATCTATTTCTCCATGGAGGAAGGAGAGGAAAAGTATTCGAGAGATGAGTTTAGAGTTTTAATTTTATATGAATTCATTTGGTGTAGTGGGTCGAGTTTTGGATTAAAAGAAAAAATTGGGTCATTCTAATCAAAATTGCGTACTTTTAATTGATTTGGGGTTTCCATCCGAGGGATAGAGGTGACAAGTATAACGCAAGGATTAAAACAACTTCGAAATAAACTAATAAACTGAAGTTAAGGGGGTGTTTTTGAACTTTTTCCCTTCTCATAATTATATTTCAATTGACAAAATAGCTAATCAATTTTATGCTTCCACTGTCTCAATTTATATAGTCATCTTTTTGGTCAGTTCGAAGAAGAATTACACGTTTTTATATTCGGTAATAATTTATCTTTTAATGTTTACATTAGCCTTGGTAAAATGTGACTTACTTTAGATGTCTAACTTGTGAAGATTAGCCATTCTGTTTTCTGATGTGATTCATTTACATGTTCAAAAGGGTCCTTCTTTGGAGAATGATGCTGTGGTCGGGTTTGATGACGAAGCTAACAAAGTGATCAAGCGACTTGTTGAAGGACCGTTGGATAGTGTCGATATTATCCCCGTGGTGGGGATGCCCGGACTTGGAAAAACTACACTGGCAAGAAAAATCTATAATGATCCTAAGCTTACATATGAATTTTACAGCATTGTTTGGGTTTACGTAGGTCAGGAATACAAAGCAAAGGATATTTATCTTAGGATTCTTAAGTTCTTCAAAAAAAACATAGAAGATCATCTCAATGATGATGTGGACACATTGGCTAAGGCAATAGGTGGATATATCAAGAAAGGAGGTAGATGTCTCATTGTTTTAGATGATGTGTGGGAGGACGATGTCATTGATCACGTGATGAAAGTTTTCGCAGAAAACAAAAAGGGTCATCGGATTATGATGACCACACGTGACACACGTCTTGGTTTCTTTGCCAATAAAGAACCTCATAAGCTGAAATTCTTGGAGACAGAAGAAAGTTTTGAGTTGTTGGTAATGAGAGTTTTTGGCAGGGGCGGGTGTCCAAATGAATTAGTGGTAACTGGGACAGAAATTGCAAGAAAATGTGGTGGAGTACCACTTGTAGTAGTGGTGATTGCAGGAGCATTAAGAGGTCGTTCGGACAAAAAGGATTGGGAAAGAGTTGAAAAAAGTGTGGTGCAATATCTTGGTGAGCATACCGAAGATAGCTGCCTGAAATATGTGAAGATGAGTTATGATTATTTGCCCCGAGAAGTGCAGATGTGCTTTTTGTATTGTGGTGTCTTTCCTCGAGGCTTTGATATCCCTTGTTGGAAGTTGATTCGTTTGTGGATAGCCGAGGGGTTGATAAAGCCGCAGCCTGAGTCCACTCTACAAGTAGAGGAGATAGCAGAGTTTTATTTGACAGACCTTCTCAACAGAAATTTAGTAATAATAATGCAAAAGAGGTCTGATGGTCAAATAAAAACATGTCGTCTTCACGACATGTTGTATCAGTTCTGCAAAAAGGAGGCTAGTAACAAATGGCTTTTTGAAGAACCTGATCAATCTAAACTGGATCCAGATACTTGCCGTCGCTTGTGTATTCAACCATCTAATCTGTCTGACTTTCTCTCCACAACACCTTTTGCAGAACATGTCAGATCTTTCTATTGTTTTTCCTCAAAACAAAAGCCAATCAACTTGTCTCCTAATGAAACCAAACTCATTCACAAAGCATTTCCACTTATGAGAGTCATGGATGTCGAATCTCTCAGATTTATTTTCTCCAAAGACTTCAAAAATTTGTTTCATTTGAGGTATATTGCTATCTCAGGTGACTTTAAGTCCCTCCCTCCTACCTTTGGTAAATTCTGGAATTTACAAACTCTAATACTTAATACAAGTACCTTAGAGCCCACTCTTGAAGTTAAAGCCGATATATGGAACTTGTTACAGTTGAGGCATCTCCACACCAACATACCTGCAAAATTGCCATCCCCGACTACCACGACAGGTAAACCTTCTTGTCTACAAACTCTTTCTATGGTTACACCAGAAAGTTGTGAGAAAGAAGTGCTAGCAAAGGCGTGTAATGTGAAAAAATTGAGCATTCGAGGGCAAATGGCGGCTTTTCTTGGTGCTTACAAGGGTGGTATCAACAATCTTAAAGAGCTACAGTGTCTGGAACATTTGAAATTGTTGAATGATGTTCTTTTCATGAATAAAGCACTTCACCTTCCATCAACGTTCTCCGAACTGGTACATACGGTGAAGAAGTTAACTCTGACAAACACAAGGTTTACTTGGAGTGAGGCGGAGAAATTGGGGACGTTGGAATCTCTTGAGGTCCTAAAGTTTAAAGAAAATGCATTCACGGGTGATTTCTGGGAGCCAAAGAGTGGATTTAGCGCACTCCAAGTCTTGTGGATTGAAAGGTCAGAATTAGAATCTTGGGAGGCTTCGGTTGTTAACTTCCCCGCACTTAGGCAACTGGTTCTTATCTCTTGTGATAAGCTTGATGCTGTGCCACTTGAGCTAGCTGATATACCCAGCCTTGTAGAGATGAGGCTGGATAACACAAGCAAAGCGGTGAAATCCGCAAAAAATGTTCGGGATAGCAAGACATCTAAAGGCATGAAACTCAAGCTAAGCATATACCCACCTGAAAATTAATCCAAGGTTTCACAGTGATATTGAAAGGTCAGTTGAAATTCACTAATAATCCTTACATTATGAATTGCAGTCTGCTCTTACGCGTGTGTATATATATGGCTCGACCATGATTTGGAGTAGAAAATACCATTTGCTTATTTCTAACATAATTTTCCTTCTTTCTGCAGGGGACGACTTGGACATCGAGCTTGCTGGAAGCCAGGGGTCATCAGACAAATAGCTAACTGGAGTATTGTCATTTTGAAATAAGCCTAGGTCTGCTGCAACTCGAGTTCCCCTTTATGTAGATTGTTTTTTCTTTTTTCTCCGTTGTGAAACTGTTTGCATCTTTCCTATTCTATTATCTTTGTAGTTGCGTAAAACTGTTGTTTGCATCTTTCCTATTCTGTAATCTTTGTATTTGCTTTGGTATGTTCGTGTAAAACTGTTGTTTTAATCCATCGTTGTTTTTGTTGAAAGACATGTTACTCTCAACAAAGGCCTTATTAA"/>
    <MastMotifHits>
      <MastMotifHit frame="0" match="++++++ +++ ++++++  ++++++++ +   +++ " motif="17" pos="52" pvalue="3.8E-10" sequence_name="NRC4a_0" strand="+"/>
      <MastMotifHit frame="0" match="  ++ ++++++++++++" motif="16" pos="112" pvalue="2.5E-11" sequence_name="NRC4a_0" strand="+"/>
      <MastMotifHit frame="2" match="+++++++++++++++++++++" motif="1" pos="872" pvalue="1.3E-21" sequence_name="NRC4a_0" strand="+"/>
      <MastMotifHit frame="2" match=" +    ++++++++ ++++  ++++ + +" motif="6" pos="897" pvalue="1.9E-11" sequence_name="NRC4a_0" strand="+"/>
      <MastMotifHit frame="2" match=" +++++++++ ++ +" motif="4" pos="952" pvalue="8.3E-12" sequence_name="NRC4a_0" strand="+"/>
      <MastMotifHit frame="2" match="++ ++++++++  ++  ++ " motif="5" pos="977" pvalue="5.6E-8" sequence_name="NRC4a_0" strand="+"/>
      <MastMotifHit frame="2" match="+ ++++++++ ++++" motif="10" pos="1004" pvalue="9.9E-9" sequence_name="NRC4a_0" strand="+"/>
      <MastMotifHit frame="2" match="++++++ +++++++++++++ " motif="3" pos="1038" pvalue="3.2E-15" sequence_name="NRC4a_0" strand="+"/>
      <MastMotifHit frame="2" match="+++  ++++++++ +" motif="12" pos="1080" pvalue="2.8E-8" sequence_name="NRC4a_0" strand="+"/>
      <MastMotifHit frame="2" match="   ++++++++++ + ++  +++++++++" motif="2" pos="1095" pvalue="1.4E-17" sequence_name="NRC4a_0" strand="+"/>
      <MastMotifHit frame="2" match=" +++++ ++ ++ ++++++++" motif="8" pos="1136" pvalue="6.6E-11" sequence_name="NRC4a_0" strand="+"/>
      <MastMotifHit frame="2" match="++ +++++++++ ++++   +" motif="7" pos="1167" pvalue="9.3E-10" sequence_name="NRC4a_0" strand="+"/>
      <MastMotifHit frame="0" match="   + ++++  +++ + +++ " motif="8" pos="1180" pvalue="5.4E-6" sequence_name="NRC4a_0" strand="+"/>
      <MastMotifHit frame="2" match="++++++  +++   +  +   " motif="9" pos="1272" pvalue="7.9E-6" sequence_name="NRC4a_0" strand="+"/>
      <MastMotifHit frame="2" match="+++++ + + ++ ++++++" motif="11" pos="1495" pvalue="1.0E-10" sequence_name="NRC4a_0" strand="+"/>
    </MastMotifHits>
  </MastMotifHitList>
  <MastMotifHitList name="PP2-A5_0+">
    <Sequence DNA="CTAAAGTTTCAAGCAAAACAACAAAAATGATCTTTTAGAATAATTATTATAATAATAACGACGATTAATGAACTCTATATATCTCACAAAAGAAGGACATGTTTGCAATCCCAACCAAGAAGATAAACACCTTAGCAAATTCAAAGAAGAATATATCAAACATCTTTTGTTTCTAAGAAATAAGCTCTCTGATTATGTCGGGAGCATCTTCTGTTTCTTCTATTTGTTCCTCTAATGTATCATTGATCCCTACGGGACCTCAAGTGTTCATCAATTTCCGGGGGAAAGATTTACGAAAAGGCTTCATGAGCTTTCTTAAGCCTGCTTTGAAAAAAGAAAAGATCAACGTGTTTATTGACGAACAAGAGGAGAGGGGCAAATACCTAATCAGTCTTTTTGATACGATAGGTGAGTCGAAAATCGCTTTGGTTATCTTTTCTGAAGGATACTGCGAGTCACATTGGTGTATGGACGAGCTGGTGAAAATCAAGGAATACATGGATCAAAACAGACTCATAATCATTCCAATATTCTACAGGCTTGATCTCGATGTGGTAAAAGATCTTACAGGAAAATTTGGCGATAATTTTTGGGATTTGGTAGATAAATATCAACCTGAACCAAAAAAGCTCCATAAATGGACGGAAGCTTTGTTCTCTGTTTGCGAATTGTTTTCCTTGATCTTACCAAAACACAGGTTTTTATTTTTCCACTTTTATATGTTCTTATTACTTGATAAATTAAGTGTTATCTGTTTAACTGTAACAATTTCTGTTCACTCATTGACATTTTACTCTCTTTTCTTTGTATCATAGTGACATTTCGGATAGAGATTTTGTAAAGTCAATCGTCAAGGCTGTTAAAAAAGTGCAGAAGAATTTCTTCCAACGAAGAAATGGAGAAATAGAATATCAAGATTTCTCAGTCCCTGCATGTAAACTCACTATCACTATGCACGAGTCACCAAAGTAAGTAGTGCCTCTCTTACGATTTCATTTAGGAAAATTAATGATATTCTGATGAAACATACATTGCTTCAGTGGTATGTCATGTGAAAGTATTGATCGAATAGCTAAGTTAAATCATTTTAGCTACTAGTATTTCCACAAAGTAATAAATAAAAAAATGCTAAAAGCTTGTGTAGTAGATTGTTAAGTTTTACTTTTATTATATTTTTAGTACATCTCTATCATATTTTAACTTGTATAAAATGTCTACTATATTTTCCTTCATCATTTGCTTTCTAATTTATTATTGGAAAAAGTTCAACATTTTCTTCTTAAGGATAGATTAGAAACTGTGACATTAATTTGCATGAAAAGATTAGATCCCCTAGGTCTCGTTTCCTGATAACTTTTTTTTTTTCATTTCGATGTTTCTATTTATGTACAGTGAGGAAGCCGTTCAAGTTACGGTGCTAAATGAATTTTACCAGATGAAGAATCAGTCACCAGTGCCCTCATACGAGGTCCTAATTTACATTTGCTGTCTTGTTAGTTGATTTTCTTTATATATGTTTATTGGTATCATTTCATGAACTGACATGGAGATTTATATATCGACAGTTCAAATTTTGGGTCGACCTTACGAGACCAAAGGGTAACGTTTTCATGATTGACGCAAGAGATCTTTCCATTGCATGGTCAGAGGACTCCAACCATTGGACCTGGCTCCCTCTCCCAAACCAAAATTCAAAGTAAAACTTCTCTTAAAAGTATTTCTTATATAAATTGAAAGAAATATCTTAAATCACGAAAATATATACCTTATAACGATAATATTTCTAGATTTATTGTCTAATACTAAGCACAATACTTTCCAGTGAATCAGTGATGGAAATTGCATTTTTGAAAAGTGCTAGCTGGCTAGACGTAGCTGGAAAGTTTGACACTCGATATTTGACCCCGAGGACAAGGTACGAGGTGGTGTTCGTAGTGAAGTTAGAATACACATTCGAATGGGAGACACTAGTGAAGCTAAAGCTAGACTTGCCGAATACTTGGGAGAAACCGCAAGAACAGAGTGTGGACATGTTTGACTACATAAGTGACCAATGGCTCGATATTCCAGTTGGAGAGTTCACCACATCGAAGAAAAACGTCGGGGAAATCTCTTTTGCAATGTACGAACACGAGTGCCAACTGTGGAAGTCAGGCCTCTTCGTCAAAGGTGTTACAATTCGTCCCAAATACTAAGTCATTTTATAAGCATGTATGTTGTTGGTCTGAGATATATATAGTGGAAATGCTCGCTTTGAACCATAATCTTAGTTTCACCTCCCAAATGTTTGTTACAATGTTACTTGTGTAGATAGTTTGACCGGTTTCAAAACTTATACTCTATTTACTCTCTTCTGCATTGGTTATCAC"/>
    <MastMotifHits>
      <MastMotifHit frame="2" match="  +++++++++++++++ + +  +++  +++++" motif="18" pos="85" pvalue="2.0E-17" sequence_name="PP2-A5_0" strand="+"/>
      <MastMotifHit frame="2" match="+++ ++ ++ ++++++++ ++" motif="15" pos="147" pvalue="2.3E-14" sequence_name="PP2-A5_0" strand="+"/>
      <MastMotifHit frame="2" match=" +++++++ ++   +++ ++++++ ++    +" motif="13" pos="171" pvalue="3.8E-13" sequence_name="PP2-A5_0" strand="+"/>
    </MastMotifHits>
  </MastMotifHitList>
  <MastMotifHitList name="alpha-WOLF16_0+">
    <Sequence DNA="ATGGCCGAAATCGGATACTCGGTTTGTGCGAAACTCATCGAAGTGATTGGCAGTGAGCTGATCAAAGAGATTTGTGACACATGGGGTTACAAATCTCTTCTTGAGGACCTCAACAAAACTGTATTGACGGTCAGGAACGTTCTCATTCAAGCCGGGGTGATGCGGGAGCTTACTAGTGAACAACAAGGTTTCATTGCAGACCTTAAAGATGTTGTTTATGATGCTGATGACTTGTTCGACAAGTTACTCACTCGTGCTGAGCGAAAACAGATTGATGGAAACGAAATCTCTGAAAAGGTACGTCGTTTCTTTTCCTCTAGTAACAAGATCGGTCAAGCTTACTACATGTCTCGTAAGGTTAAGGAAATTAAGAAGCAGTTGGATGAAATTGTTGATAGGCATACAAAATTTGGGTTTAGTGCTGAGTTTATACCTGTTTGTAGGGGAAGGGGAAACGAGAGGGAAACACGTTCATATATAGATGTCAAGAATATTCTTGGGAGGGATAAAGATAAGAATGATATCATAGATAGGTTGCTTAATCGTAATGGTAATGAAGCTTGTAGTTTCCTGACCATAGTGGGAGCGGGAGGATTGGGAAAAACTGCTCTTGCACAACTTGTGTTCAATGATGAAAGGGTCAAAATTGAGTTCCATGATTTGAGGTATTGGGTTTGTGTCTCTGATCAAGATGGGGGCCAATTTGATGTGAAAGAAATCCTTTGTAAGATTTTAGAGGTGGTTACTAAGGAGAAAGTTGATAATAGTTCCACATTGGAATTGGTACAAAGCCAATTTCAAGAGAAGTTAAGAGGAAAGAAGTACTTCCTTGTTCTTGATGATGTATGGAACGAGGATCGTGAGAAGTGGCTTCCTTTGGAAGAGTTGTTAATGTTGGGTCAAGGGGGAAGCAAGGTTGTAGTGACCACACGTTCAGAGAAGACAGCAAATGTCATAGGGAAAAGACATTTTTATACACTGGAATGTTTGTCACCAGATTATTCATGGAGCTTATTTGAAATGTCGGCTTTTCAGAAAGGGCATGAGCAGGAAAACCATCACGAACTAGTTGATATTGGGAAAAAGATTGTTGAAAAATGTTATAACAATCCACTTGCTATAACGGTGGTAGGAAGTCTTCTTTATGGAGAGGAGATAAGTAAGTGGCGGTCATTTGAAATGAGTGAGTTGGCCAAAATTGGCAATGGGGATAATAAGATTTTGCCGATATTAAAGCTCAGTTACCATAATCTTATACCCTCGTTGAAGAGTTGTTTTAGTTATTGTGCAGTGTTTCCCAAGGATCATGAAATAAAGAAGGAGATGTTGATTGAACTTTGGATGGCACAAGGATATGTTGTGCCGTTGGATGGAGGTCAAAGTATAGAAGATGCTGCCGAGGAACATTTTGTAATTTTGTTACGAAGGTGTTTCTTTCAAGATGTAAAGAAGGATAAATATGGTGATGTTGATTCTGTTAAAATCCACGACTTGATGCACGATGTCGCCCAAGAAGTGGGGAGGGAGGAATTATGTGTAGTGAATGATAATACAAAGAACTTGGGTGATAAAATCCGTCATGTACATCGTGATGTCATTAGATATGCACAAAGAGTCTCTCTGTGTAGCCATAGCCATAAGATTCGTTCGTATATTGGTGGTAATTGTGAAAAACGTTGTGTGGATACACTAATAGACAAGTGGATGTGTCTTAGGATGTTGGACTTGTCATGGTCGGATGTTAAAAATTTGCCTAATTCAATAGGTAAATTGTTGCACTTGAGGTATCTTAACCTGTCAGATAATAGAAATCTAAAGATACTTCCTGATGCAATTACAAGACTGCATAATTTGCAGACACTGCTTTTAAAAGATTGCAGAAGTTTAAAGGAGTTGCCAAAAGATTTTTGCAAATTGGTCAAACTGAGACACTTGGATTTAAGGGGTTGTCAGTGTTTGATTGGTATGCCATTGGGAATGGATAGGCTAATTAGTCTTAGAGTACTACCAAAAGTTGTGGTGGGTAAGAAGGAACAAAGTGATGATCAGCTGAAAGCCCTAAAAGGCCTCACCGAGATAAAAGGCTCCATTGATATCACAATCTATTCAAAGTATAGAATAGTTGAAGGCATGAATGACACAGGAGGAGCTGGGTATTTGAAGAGCATGAAACATCTCACGGGGGTTGATATTACATTTTTGGGTGAATGTGTTGGCCCTGAAGCTGTATTGGAAACCTTAGAGCCACCTTCAAATATCAAGAGCTTATATATATATAATTACAGTGGTACAACAATTCCAGTATGGGGAAGAGCAGAGATTAATTGGGCAATCTCCCTCTCACATCTTGTCGACATCAAGCTTGGTTGTTGTCGTAATTTGCAGGAGATGCCAGTGCTGAGTAAACTGCCTCATTTGAAATCGCTGAAACTTGGATGGTTGGATAACTTAGAGTACATGGAGAGTAGCAGTAGCAGTGACACAGAAGCAGCAACACCAGAATTACCAACATTCTTCCCTTCCCTTGAAAAACTTACTTTACAGCATCTGGAAAAGTTGAAGGGTTTTGGGAACAGGAGATCGAGTAGTTTTCCCCGCCTCTCTGAATTGGAAATCAAGAAATGCCCAGATCTAACGTCATTTCCTTCTTGTCCAAGCCTTGAGAAGTTGGAATTGAAAGAAAGCAATGAAGCATTGCAAATAATAGTAAAAATAACAACAAGAGGTAAAGAAAAAGAAGAGAACAATAATGCTGGTGTTAGAAATTCACAAGATGATGACAAAGTCAAATTACGGAAGATGGTGATAGACAATCTGGGTTATCTCACGGGGGTTGATATTAGATTTGATGATAGAGAAGGTGGATTTGTTAACCCTGAAGCTGTGTTGGCAACCCTAGAGCCACCTTCAAATATCAAGAGCTTATCTATACATCGTTTTGATGGTAAAACACTTCCAGTATGGGGAAGAGCAGAGATTAATTGGGCAATCTCCCTCTCACATCTTGTCGACATCCAGCTTTGGCATTGTCGTAATTTGCAGGAGATGCCAGTGCTGAGTAAACTGCCTCATTTGAAATCACTGGAACTTTATAATTTGATTAGTTTAGAGTACATGGAGAGTAGAAGCAGCAGCAGTAGCAGTGACACAGAAGCAGCAACACCAGAATTACCAACATTCTTCCCTTCCCTTGAAAAACTTACACTTTGGTATCTGGAAAAGTTGAAGGGTTTTGGGAACAGGAGACCGAGTAGTTTTCCCCGCCTCTCTAAATTGGAAATCTGGGAATGCCCAGATCTAACGTGGTTTCCTCCTTGTCCAAGCCTTAAAACGTTGAAATTGGAAAAAAACAATGAAGCGTTGCAAATAATAGTAAAAATAACAACAACAAGAGGTAAAGAAGAAAAAGAAGAAGACAAGAATGCTGGTGTTGGAAATTCACAAGATGATGACAATGTCAAATTACGGAAGGTGGAAATAGACAATGTGAGTTATCTCAAATCACTGCCCACAAATTGTCTTACTCACCTCAAAATAACTGGAATAGATTACAGGGAGGGGGAGATTGAATCAGATTCCGTGGAGGAGGAGATTGAATTGGAAGTTGGGGAGGCATTTCAGAAGTGTGCATCTTCTTTGAGAAGCCTCATCATAATCGGAAATCACGGAATAAATAAAGTGATGAGACTGTCTGGAAGAACAGGGTTGGAGCATTTCACTCTGTTGGACTCACTCAAACTTTCAAATATAGAAGACCAGGAAGATGAGGGCGAAGACAACATCATATTCTGGAAATCCTTTCCTCAAAACCTTCGCAGTTTGAGAATTAAAGACTCTGACAAAATGACAAGTTTGCCCATGGGGATGCAGTACTTAACCTCCCTCCAAACCCTCGAACTATCATATTGTGATGAATTGAATTCCCTTCCAGAATGGATAAGCAGCTTATCATCTCTTCAATACCTGCGCATATACTACTGTCCAGCCCTGAAATCACTACCAGAAGCAATGCGGAACCTCACCTCCCTTCAGACACTTGGGATATCGGATTGTCCAGACCTAGTTAAAAGATGCAGAAAACCCAACGGCAAGGACTATCCCAAAATTCAACACATCCCCAAAATTGTAAGTCATTGCAGAAAGTAATTTATTCATTTATATTTATTTTATGCTTAGAATGATATACACCGTCGTCCTTTGGTTTCAAATCTTGAATTTGGTTTTTGTTTTCTTTCTTTGTTTCTTTATTCAACACCAGCCCATTTATGATTGATTCATTAAAAAAAGGATGGAGTTTTATGGATTTGAAGAAGACAACGAATTGAGATTCCTGGGGTTTTCTTTTTGTTGGGGTTGGATTTCATGTATATGTTGCTGATTAAATACGAGACTGATGATGATGATGTGTTTATGGGTTTTAAATCAGATTAAATATATGGGAAATGCAAGTTAATTTGGGATGCACATAAGGTGTTTGCTGAAATGTCTATGAGAAATGTTGTTTCTTGGACTTAGAATGATATACACTGTCGTCCTTTGGTTTCCAATCTTACATTTGGTTTGTGTTTTCTTAGTTTGTTTCTTTAATCAACACCAACCCGTTTTTTTTAAACTACCTGCAACTACTAATTTACGTTTACCCTGTATCTCAGGTACTAAATGAATATTGGTGATTTTCAGTTACTCAACACTAGCTTGATCCTGAACGCACCCAACCTTCAGGTTAGAATCCGGCTTACTCATCCTTTTGTCCAGTTTTCAAGTAATTGTTTTGGCAGGATCAATTCTCTAATTGTTGTACACCGTATATTGCAATTTATAGTGACTACAGTTAATGAATGTTTACAAAAAATTAGTCATGTAAAAACTTCTTCTCTGTCCATTACATAAACTCTTTTTCTCTTTCTAACTTATCATGTTCATGTCTAAACAATTAAACATGCTCACATCAATGTTCATTTAAGCTAACTTACTTCTGTAAGAGAGCGAGCTAGTTAAAAACTCCTTTAACTTTCTGTTTTATACTCAGGACATGGATTGATGCAAGCATGAAGAACTTCGGGAATTTGCTAAAACTCTACCAAAGCGATGAGAGTTTGGACTTTATTTCACTTGAAGTCAGGGACTGTCAACAAAGCCACAGTGTGCATGTTGGCTGTTTCACTTGGACGATAAAAAGGTTTATTTAATTGTTTTCCTAAGTGTATTTGGCTTACAAGCTTTTACTTTTCACTTGAAAGGGTTTTTCTTGTTTTAAGCTTTTCGAATTAGAGTTTTCGGTTGAAGTAAGAGTAGTCGTATTAGTCTTTTACCTAAGGAAGACTCTTTTTTGTAATTTTCAGACTATGCAATTCAAGTTTTCGAGTGTTTTCTTGCTTGTGTGATTGTGAGTTGGTGAATTCGTCTTTCATACATTTTGAGATTATCAGAAGCTTTATGCTCCACCGGTAGTCTAGTACCTTTTCTGTTACTGTGCAGGGAAGTAATCTGGTACCTTCTATATATATGGAAAAACATACATTATACATTATGCAAAATTCTTACAGGTTAGTTACTTCCTGGAACTTCATTTACACTTAGTTTTTTTTGTTCCATTCCCTCGGAATCAAGTCATTCCCTCTGAGAAATATGTAATGAACTTCTGTATGTTGCTGTTTGGTTCCTGTTTTAATCTTCAATTTTCTTGTATAGTTACAGCTGCATTTACAATGAAGTTTAAGCAGACACTCTCTTTATATAGTGCCTCTTTCTGGAGCACCGTAGAGCTGTCTGTGGTTGATCACCATCTGCTGCCGAGAGATTCAGCAATCGCGTGTTTGATCAGGTAAAAGTTTTTATGTCAATGTGTTTTTTTTTCCGTTTGATCAATTTATGTCTGTATTCAGATTCTTATCTTCTTACAGTAGCATAACACATTGTTTCTTTCATTTATGTAAACTGTTTCAAGATTACAGAGATGTATGCTTCAGTCGACATTGATGATAACTTAAGATGGCATTCCTACAACAGTTGCAGGCGCATTCTAACTCCGGCAATTCTAGTTAGGCAAGAGGAGCATTGCCAATACCTGCCACCTCTGGGATTTACTATACCAGGGTTGAAGTTTATGGAAGACACCAGCTATGCACAAGCCTTCAAGGGGTCATCCTACATAACAAGTTGAACCAACCAATTGCTTGTTGGTTCAGTGGTAATTGGAGCTGAATTTGGTAGGGATGGCCCGTGTTCGATCCCCACAACAACAATTGGGAGGGGACTGGAACCTATCCACACAGAACTCGCCCTGAATCCGGATTAGCCCTAAGGGTGAACGGGGTGCTAACACCAAAAAAAAAACATAACAAGTTGAACCAAACATACTTTGTTTGAATTGAAGATTTAGTGATTTCATTTGATCGATTGAGATGTCTTATTATAAGCGTATATGCTCTTGGATTTGGCCACTTAGGTGTTGTTTGACAATTGGACATTAACTCGCTTTTATATTTTCTTTTCTCTTAGGAAAGGTGATCCTGAGAATTTATATTGGAACACTTTTTTTTTCTCACTAGCTTTAAAAAAGTGTTCTGTGTTACCTGCAATT"/>
    <MastMotifHits>
      <MastMotifHit frame="0" match="+++++++++ ++ ++++" motif="16" pos="70" pvalue="2.7E-10" sequence_name="alpha-WOLF16_0" strand="+"/>
      <MastMotifHit frame="0" match=" +++ ++++++ +++ +++++" motif="1" pos="192" pvalue="1.1E-14" sequence_name="alpha-WOLF16_0" strand="+"/>
      <MastMotifHit frame="0" match="++++++++++++  +" motif="4" pos="275" pvalue="1.6E-10" sequence_name="alpha-WOLF16_0" strand="+"/>
      <MastMotifHit frame="0" match=" ++++++++++++ ++ ++ " motif="5" pos="302" pvalue="1.2E-10" sequence_name="alpha-WOLF16_0" strand="+"/>
      <MastMotifHit frame="0" match="++++ +++++++ ++" motif="10" pos="330" pvalue="1.3E-9" sequence_name="alpha-WOLF16_0" strand="+"/>
      <MastMotifHit frame="0" match="+   +++++++++++++ ++ " motif="3" pos="367" pvalue="8.9E-11" sequence_name="alpha-WOLF16_0" strand="+"/>
      <MastMotifHit frame="0" match="++++++++++++ + " motif="12" pos="407" pvalue="1.1E-8" sequence_name="alpha-WOLF16_0" strand="+"/>
      <MastMotifHit frame="0" match="+++++ ++++++++++++++++++++++ " motif="2" pos="422" pvalue="2.1E-25" sequence_name="alpha-WOLF16_0" strand="+"/>
      <MastMotifHit frame="0" match="+++ +++ +  + ++++++ +" motif="8" pos="462" pvalue="1.3E-8" sequence_name="alpha-WOLF16_0" strand="+"/>
      <MastMotifHit frame="0" match="+++++++++ ++++ +++  +" motif="7" pos="493" pvalue="1.1E-10" sequence_name="alpha-WOLF16_0" strand="+"/>
      <MastMotifHit frame="0" match="  +++ ++++ ++++ +++++" motif="9" pos="568" pvalue="7.9E-9" sequence_name="alpha-WOLF16_0" strand="+"/>
      <MastMotifHit frame="0" match="+ ++++++++++++++ ++" motif="11" pos="591" pvalue="5.2E-9" sequence_name="alpha-WOLF16_0" strand="+"/>
      <MastMotifHit frame="0" match="+ +++++ +++++ +++++" motif="11" pos="615" pvalue="4.1E-11" sequence_name="alpha-WOLF16_0" strand="+"/>
      <MastMotifHit frame="0" match="+ +++++++++++ +  ++" motif="11" pos="639" pvalue="3.5E-7" sequence_name="alpha-WOLF16_0" strand="+"/>
      <MastMotifHit frame="0" match="+ +++   ++ ++++++++" motif="11" pos="780" pvalue="5.2E-8" sequence_name="alpha-WOLF16_0" strand="+"/>
      <MastMotifHit frame="0" match="+++++ + ++   +++ + " motif="11" pos="803" pvalue="4.8E-6" sequence_name="alpha-WOLF16_0" strand="+"/>
      <MastMotifHit frame="0" match="++ +++++++   +++ + " motif="11" pos="839" pvalue="9.8E-8" sequence_name="alpha-WOLF16_0" strand="+"/>
      <MastMotifHit frame="0" match="++++  + +++++++ +++" motif="11" pos="864" pvalue="1.2E-9" sequence_name="alpha-WOLF16_0" strand="+"/>
      <MastMotifHit frame="0" match="+ +++   ++ ++++++++" motif="11" pos="999" pvalue="2.7E-9" sequence_name="alpha-WOLF16_0" strand="+"/>
      <MastMotifHit frame="0" match="+++++ + +++   ++ + " motif="11" pos="1022" pvalue="2.9E-6" sequence_name="alpha-WOLF16_0" strand="+"/>
      <MastMotifHit frame="0" match="++ ++++++++  +++ + " motif="11" pos="1061" pvalue="1.1E-7" sequence_name="alpha-WOLF16_0" strand="+"/>
      <MastMotifHit frame="0" match="++++ ++ +++++++  ++" motif="11" pos="1086" pvalue="1.1E-8" sequence_name="alpha-WOLF16_0" strand="+"/>
      <MastMotifHit frame="0" match="  ++++  + + +++++++" motif="11" pos="1152" pvalue="8.0E-6" sequence_name="alpha-WOLF16_0" strand="+"/>
      <MastMotifHit frame="0" match=" ++++ + +++  ++ +++" motif="11" pos="1268" pvalue="6.9E-8" sequence_name="alpha-WOLF16_0" strand="+"/>
      <MastMotifHit frame="0" match="+  ++++ ++++ ++ +++" motif="11" pos="1292" pvalue="4.0E-10" sequence_name="alpha-WOLF16_0" strand="+"/>
      <MastMotifHit frame="0" match="+  ++++ +++++++++++" motif="11" pos="1316" pvalue="1.8E-10" sequence_name="alpha-WOLF16_0" strand="+"/>
      <MastMotifHit frame="0" match="+  ++++++++++++    " motif="11" pos="1340" pvalue="4.2E-7" sequence_name="alpha-WOLF16_0" strand="+"/>
      <MastMotifHit frame="1" match="++  +++ +   + +  ++   + +   +" motif="2" pos="1745" pvalue="7.6E-6" sequence_name="alpha-WOLF16_0" strand="+"/>
    </MastMotifHits>
  </MastMotifHitList>
  <MastMotifHitList name="RPP2B_0+">
    <Sequence DNA="CAAATTAGAGAAAGAGAAAAAAATATTTTGGAACAGAAGGATGGATTCCATCCAAGTATTCAACCAATGAAAAAAACACGCGGATCATTCCTCGAATGTTCAGCGCCACAATCTTTTCTATCTATCCAATACACTTGTAGAAGAGACTTTCCTCAAGTGGACTTGTGTAATCATCGACCTCCTCTAATGGCTTTTGCTTCTTCTTCCTCTTCTATAGTTCTCTCCAAATGCGAATTCGACGTGTTCGTGAGTTTCAGAGGCGCGGATACGCGTCATGACTTCACTTCTCACCTCGTTAAGTACCTGCGTGGGAAAGGTATCGATGTTTTCTCCGATGCCAAACTCCGGGGAGGTGAGTACATCTCGCTTCTCTTTGACAGGATCGAGCAATCGAAGATGTCAATCGTTGTCTTCTCAGAGGATTACGCCAACTCCTGGTGGTGCTTGGAGGAAGTCGGGAAGATTATGCAGCGCAGGAAAGAATTCAATCATGGAGTTTTACCGATCTTCTACAAAGTCAGTAAATCTGATGTTTCGAATCAGACAGGGAGTTTTGAAGCCGTATTCCAGAGCCCCACAAAGATTTTTAATGGAGATGAACAAAAAATTGAGGAATTGAAGGTTGCTCTGAAGACAGCTTCCAATATCCGTGGCTTTGTATATCCTGAGAACAGGTACCTGAAATAGCGATACTGTTCTTAAATTGCATAGATTCATCTTCTAGAATCTAGAGGCCACGGTATATTTTTGAACATTTGTTTCCAGCTACCTCTTGTTCAATTTGTTTTAAACTTGTATATTCGTGCAATCTGCAGCTCGGAGCCTGATTTTTTAGATGAAATCGTGAAGAATACTTTCAGGATGCTGAATGAATTGTCTCCATGTGTAATCCCTGATGATCTACCAGGAATTGAATCACGTTCCAAGGAACTGGAGAAGCTATTGATGTTCGATAATGATGAATGTGTCCGTGTCGTTGGAGTTCTTGGGATGACTGGTATCGGCAAGACAACGGTTGCTGATATCGTATATAAACAGAACTTCCAGAGGTTTGATGGATACGAGTTCCTTGAAGACATTGAAGATAACTCTAAGCGGTATGGATTACCTTATTTGTACCAAAAACTCCTCCATAAATTATTGGATGGAGAAAATGTTGATGTCAGAGCGCAGGGAAGACCGGAAAACTTTCTAAGGAACAAGAAATTGTTTATTGTGCTGGACAATGTGACCGAAGAGAAACAAATAGAATATCTTATCGGAAAGAAGAATGTGTACAGGCAAGGAAGTAGGATTGTTATAATAACAAGAGACAAGAAACTGCTGCAGAAAAACGCTGATGCTACATATGTGGTTCCCAGATTAAATGACAGGGAAGCTATGGAGTTATTCTGCCTTCAGGTATTTGGCAACCACTATCCCACGGAAGAATTTGTGGATCTATCAAACGATTTTGTTTGTTATGCTAAAGGGCTTCCGTTAGCTTTGAAGTTGTTAGGTAAGGGTCTATTAACCCATGATATAAACTACTGGAAGAAGAAATTGGAGTTTTTACAGGTAAATCCAGACAAGGAGCTTCAGAAAGAGCTGAAATCGAGTTATAAAGCACTTGATGATGATCAGAAGAGCGTATTTCTGGACATAGCATGTTTTTTCAGGTCAGAGAAAGCAGATTTTGTTTCAAGCATTCTGAAATCAGACGACATTGATGCTAAAGATGTGATGAGAGAACTTGAGGAGAAGTGCCTTGTAACCATTTCTTACGATAGGATTGAGATGCATGATCTATTGCATGCAATGGGGAAGGAAATTGGAAAAGAAAAATCCATCAGAAAGGCAGGCGAACGTCGTAGGTTGTGGAACCACAAAGATATTCGTGATATCCTGGAGCATAACACGGTACATCATATCTACAGTTGGTTTACTTCTTCTGGTATTTTGTTTTTATGTCGACCTTTCACTGTTCCTTAATCTTTTTCTCTTGCTACCAGGGCACTGAATGTGTTAGAGGCATCTTCTTGAACATGTCTGAAGTCAGAAGAATCAAGCTTTTTCCTGCTGCTTTCACGATGTTGTCAAAACTCAAATTCCTGAAATTCCACAGTTCTCATTGTTCTCAGTGGTGTGATAATGACCATATATTTCAGTGCTCCAAAGTCCCTGATCACTTTCCAGATGAGCTTGTTTACCTTCACTGGCAGGGGTATCCCTATGATTGCCTGCCATCAGATTTCGATCCAAAGGAACTTGTCGATCTTAGTCTGCGTTATAGCCACATCAAACAACTGTGGGAAGATGAGAAGGTTCATCTCTCTATATATTTTCTTATCTAAAAAATTATTATTCTCTAGTTTTGCTGCTGATTAGTTACATTATCTTTGTCTACGTGCCACAGAATACAGAAAGTTTAAGATGGGTCGATCTCGGTCAGTCAAAAGACTTGCTAAATTTATCAGGTTTATCCAGGGCCAAAAATCTTGAAAGATTGGATCTTGAAGGCTGTACGAGTTTGGATCTCTTGGGCTCAGTAAAACAGATGAACGAACTTATTTACCTGAACCTCAGAGACTGCACAAGCCTTGAGAGTCTTCCAAAGGGATTCAAAATAAAATCTCTTAAGACTCTGATCCTCAGTGGTTGCTTAAAACTTAAGGACTTTCATATTATATCAGAAAGTATTGAATCCCTTCATTTGGAAGGCACAGCAATCGAACGAGTTGTTGAACACATCGAGAGTCTTCACAGCCTTATTTTGCTGAATCTCAAGAATTGTGAGAAATTGAAGTATCTTCCCAACGATCTTTACAAGCTGAAATCTCTCCAAGAACTGGTTCTCTCTGGTTGTTCAGCGCTGGAGAGTCTTCCGCCCATCAAAGAGAAGATGGAATGCTTAGAGATTTTGCTTATGGATGGAACGTCTATCAAACAAACACCTGAAATGAGTTGTTTGAGTAACCTCAAAATTTGTTCGTTCTGTCGACCTGTTATCGACGATTCCACAGGGTTGGTAGTTTTACCTTTCTCGGGCAACTCTTTTTTATCAGACCTCTATCTCACGAACTGCAATATTGACAAATTGCCAGATAAATTTAGCTCCTTACGATCGTTGCGGTGTCTATGCTTAAGCAGAAACAATATAGAGACCCTACCTGAAAGCATCGAGAAACTTTACTCTTTGTTGTTGCTTGACTTGAAGCATTGCTGTAGGCTCAAATCTCTTCCTCTGCTTCCATCTAACCTACAGTACTTAGATGCTCATGGGTGTGGTTCTCTGGAAAATGTTTCAAAACCACTAACGATTCCTCTCGTAACCGAGAGGATGCATACTACTTTCATTTTTACGGATTGCTTCAAGCTGAACCAAGCGGAGAAGGAAGATATTGTAGCTCAGGCCCAACTCAAGAGTCAGTTACTGGCAAGGACATCTCGTCATCATAATCATAAGGTCCATTTCAATTTAACTCTATTGTTGTGGTGATACCTCCTTGGTCATAAGCTCATGCTTAAATGGTTTTCTTTGTAACCCATTTCAGGGACTACTTCTGGATCCTCTGGTTGCCGTTTGCTTTCCAGGACATGACATACCCTCATGGTTCTCCCATCAAAAAATGGGATCTTTGATAGAAACCGACCTGCTTCCACACTGGTGTAACAGTAAGTTTATTGGAGCTTCACTATGTGTTGTTGTCACCTTCAAGGATCATGAAGGTCATCATGCCAACCGTTTATCTGTAAGATGCAAGTCCAAATTCAAAAGTCAAAACGGTCAGTTTATCAGCTTTAGTTTCTGTCTTGGAGGGTGGAACGAGTCATGTGGATCATCTTGCCATGAACCACGGAAACTTGGATCTGACCATGTGTTTATCAGTTATAACAACTGTAATGTGCCAGTCTTCAAATGGAGCGAAGAGACTAATGAAGGTAATAGATGTCATCCCACTAGTGCCTCATTCGAATTCTACCTTACTGATGAAACCGAAAGAAAACTAGAATGCTGCGAGATTTTAAGGTGTGGGATGAATTTTTTATATGCTCGAGATGAGAACGACCGTAAATTCCAGGGAATACGGGTTACAGACACTGTTGAGCGTACATCTAGTGAGGCTCTTGTAACCATTCGAGGTCAGTCCCACTCACGGATTGAAGAGAGAAGATATGGCAGAATAAGAGATGAAATCATGGATATGACTGGATCCTCCATGATAGGAGGTCCCGAGTCTTAAAAACAAATGAAAGGTAGAATACTTATTGGACTTTATTGTTCTTGAACTTCTCTTAGTAGCTTTCATATATTTAAACACAATGTAGATTGATGTAGGAACTTAAAGATGTTGCATTGCTTTTCAGACCCTTTGGTGTGTCGACAGGGACTTCTATCAACTAACCTGGCTGCAGCTTGACTTTGAGCTTATCGTTGAATGTGACTGGTTCGATGCCATTCGAAGCTGATTGATGAAGTCGTCACTAGACAACTACTGTGTCACTTCAAAAGACAAAACAGAGTATGGTCTTTACTCTTTGTTTCTCCCTTTACTGTACATCACATGTATGCTCAATTTCTAGATTTTTGTCGAACAACTGGTCCAAAAGGCTCCATTGTTTCATAAAGTGTTTCTCAAAATAATGCTCTGGAAATTGAAGGGAAAAATGAAGAAGTTGCTGGAGAGATCCCATTTCTTGGGTGATAAGTAGACATATAGGCTTAGATATATGTCTTAGATTGTGTTCTATAATGGATGAAAAAAATGGTGTATTACGTTGTATAGATGATATTTTTTGGGTAAAAGTTTTTGGTTTGAAGCAAAAGGATCAACGATGAGCAGAAGTTTTGTTCGTAGCTATATATTTTTTGGGTAAAAAATTGTGCATTACGTGATTTCTCCGCGAGACCACGTTCTTTATTAGGTTGATTCGATCCAAACTCATCGACGTGAATTTCCGAACAAAACACTCTTAACCTCTAAATTTATTGTTTAAATTTCAATTCTTTGCCTACAGGCTTAAGAACCTTTGGGTTTAGAAAAGTTGCTGAGTCTGAACAAGAATGCGAATATGCAAACGATGATTTTGTGAGAGGTAAACCTGAGCTTACGTTGGATATTGAAATCACGAGATTGAAAAGTTTTGTCACAGGACAACCTTTCATGTTTGAAGGAATCCTACCAGGATTGGTTTCCCCGGAGACTATGATAGCTTATTTTATGGCTATTAAGGAGAAATTAAAGACAGCTTTAGCAAAGGATATATCAAAACCACTTTATGAATTATTGGTCTTTTTATATTTTATCTTTGGACTAATTATTTATTTTCTTGTTGTTGTTCTGTTGCTCGACTAAAACTAATTCTTTAGTGGTTTAATTGTGAGATTATGAGATTTTGGACTTTTTTTTACGTGTTAGTTTGATAATCTTAAAGAAC"/>
    <MastMotifHits>
      <MastMotifHit frame="0" match="+ +++ ++++++++  ++++++  ++ ++++++" motif="18" pos="78" pvalue="3.7E-23" sequence_name="RPP2B_0" strand="+"/>
      <MastMotifHit frame="0" match="+ ++++ ++++++ +++  ++" motif="15" pos="140" pvalue="1.4E-13" sequence_name="RPP2B_0" strand="+"/>
      <MastMotifHit frame="0" match="+ + ++++++  +++  +++++ + +++  + " motif="13" pos="164" pvalue="1.1E-13" sequence_name="RPP2B_0" strand="+"/>
      <MastMotifHit frame="0" match="++ ++ ++++++ +  ++++ " motif="1" pos="327" pvalue="4.7E-12" sequence_name="RPP2B_0" strand="+"/>
      <MastMotifHit frame="0" match=" +++++ + ++++ +" motif="4" pos="403" pvalue="1.1E-7" sequence_name="RPP2B_0" strand="+"/>
      <MastMotifHit frame="0" match=" ++++++ +++++++ ++ +" motif="5" pos="428" pvalue="7.7E-9" sequence_name="RPP2B_0" strand="+"/>
      <MastMotifHit frame="0" match="+++ +++++++  ++" motif="10" pos="455" pvalue="1.3E-8" sequence_name="RPP2B_0" strand="+"/>
      <MastMotifHit frame="0" match="++++++++++++  + + ++ " motif="3" pos="489" pvalue="4.0E-8" sequence_name="RPP2B_0" strand="+"/>
      <MastMotifHit frame="0" match="++++++++ +++++ ++   +" motif="7" pos="591" pvalue="5.3E-10" sequence_name="RPP2B_0" strand="+"/>
      <MastMotifHit frame="1" match="  ++++++++++  ++ + " motif="11" pos="823" pvalue="2.1E-7" sequence_name="RPP2B_0" strand="+"/>
      <MastMotifHit frame="1" match="++ + +++++++  +++++" motif="11" pos="846" pvalue="2.3E-11" sequence_name="RPP2B_0" strand="+"/>
      <MastMotifHit frame="1" match="   +++++++++ +++ ++" motif="11" pos="869" pvalue="8.5E-8" sequence_name="RPP2B_0" strand="+"/>
      <MastMotifHit frame="1" match="   +  + +++++++ + + +" motif="9" pos="890" pvalue="4.1E-7" sequence_name="RPP2B_0" strand="+"/>
      <MastMotifHit frame="1" match="+  +  ++++++ +++ ++" motif="11" pos="913" pvalue="2.2E-8" sequence_name="RPP2B_0" strand="+"/>
      <MastMotifHit frame="1" match="+  ++ + +++++++++++" motif="11" pos="937" pvalue="1.8E-9" sequence_name="RPP2B_0" strand="+"/>
      <MastMotifHit frame="1" match="+ ++  + ++++++++ ++  " motif="9" pos="961" pvalue="4.3E-6" sequence_name="RPP2B_0" strand="+"/>
      <MastMotifHit frame="1" match="+  ++ + +++++++++++++" motif="9" pos="1033" pvalue="2.3E-12" sequence_name="RPP2B_0" strand="+"/>
      <MastMotifHit frame="1" match="++ +  ++++ + ++++++" motif="11" pos="1056" pvalue="4.2E-7" sequence_name="RPP2B_0" strand="+"/>
      <MastMotifHit frame="1" match="  ++++++ +++  ++ + " motif="11" pos="1077" pvalue="3.1E-7" sequence_name="RPP2B_0" strand="+"/>
    </MastMotifHits>
  </MastMotifHitList>
  <MastMotifHitList name="Rxo1_0-">
    <Sequence DNA="GCCACTCTACCACCAACGGTTTGGTCTTCGTCTGTACACCCGAACCTGGCATATTCATACGGTGACTGCAAGGTGAGCCACAACTCAGAGGCAAGCAGAGTCAGCAAAGATATATGAAAGGGAGGAGAGGGGTTGAACAGATTATTACTCTCAGAAACCAGCCCCTTCTACCCTACCGTTCTTCCTCCTATACAATACAACAACTACTCTCTTGCGTTGTACTCGGAGCCAGGATCAGATGGATGCCCTTGCTTTGCTGCCTATCCTGATCTCTTCTCCTCTCAGGATGTAGGCAGATCGAGTAATCAGTGGCTCACATTTTGACAAGACACTCAAGGTTCGTCTCGATCTCCACCCTGCTTCCATCCCCCTTTGTTTCTGTATCAGAGAGAAATAATGGCTTCCTAGTTGCTGCTACCCATCTATGCGGTAGCCGGTAGGCAAACATGCGAATACTTCCTCAGCAAATCCTATCCAGCCACTCCAAAAAGTATCCACAGATTCCAAAGACTTTTAGCAAATCCTTAAGGTATAGTAGCAGATCTGACCCAGCGTTGACTTTCTCAGCAAGCCTCAAATAAGAACTAGCTGATCAGACTTTCAATTAGCTTTTTTTTTGTTGGCAGATCATCAGACTTCAAAAGAACTAGCTGTCCCTTTTGCATTACATCTTATAGACCAGTTACAGTTTGCTGCTCGGTAACAGATTTCTTCTATTCATGTAGGGAGCGGCACTGATGCTATAAGGTGAGCCTTGACCTTATTCCAAGTCTGATCGAATAAGAAGGGATGGCAGAGATTGCTGTTCTTCTCGTCCTGAAGAAGATTGCCATAGCTCTGGCAGGAGAGACCCTAAGTTTTGCTAAACCATTGCTTGCAAAGAAGTCTGAGTCGGTGGCAGCACTCCCAGATGACATGAAACTGATTAGTAATGAGCTCGAGCTTATCCGGGCGTTTCTCAAGGAAATCGGCAGGAAAGGCTGGAAAAGCGAAGTGATAGAAACATGGATAGGGCAGGTCCGAAGACTGGCTTATGATATGGAAGACACTGTAGACCATTTTATTTACGTTGTTGGTACACACGATCAGATGGGATCATGCTGGGATTACATGAAGAAGATAGCCAAGAAGCCTCGGCGTCTGGTTTCACTAGATGAAATTGCTAGTGAGATTAAGAAGATAAAGCAAGAGCTTAAACAACTCTCGGAAAGTAGAGACCGCTGGACTAAACCCTTGGATGGCGGGAGTGGTATACCTGCAGGAAGCTATGAAACTGAAAAGGAAATGTATCTTCCTGGACATGATTACACAATCAGCGACGAGGAGCTTGCAGGAATTGATGAAAATAAGCAAACCTTGATTAGTTCATTAAAATTTGAAGATCCATCACTTCGGATCATTGCTGTCTGGGGTATGGGTGGCGTTGGAAAAAGCACTCTTGTAAATAATGTGTACAAAAATGAAGGATCCAACTTTGACTGCCGTGCATGGGTTTCTATCTCTCAGTCATATAGACTAGAAGATATATGGAAGAAAATGCTGACAGATCTCATCGGGAAAGATAAGATAGAATTTGATCTTGGAACAATGGATAGTGCAGAACTAAGAGAGCAATTGACAAAAACTCTAGACAAAAGGCAGTACCTGATCATACTGGATGATGTCTGGATGGCTAATGTTTTTTTTAAAATTAAAGAAGTTCTTGTAGATAATGGCCTTGGAAGCAGAGTAATAATCACAACAAGAATTGAGGAGGTAGCTTCACTAGCTAAGGGTAGTTGTAAGATCAAAGTAGAACCTCTGGGTGTCGATGATTCCTGGCATGTATTTTGTAGGAAGGCATTTCTGAAAGATGAAAACCATATCTGCCCTCCAGAGTTGCGTCAGTGTGGTATAAACATTGTGGAGAAATGTGATGGTTTGCCATTAGCCCTTGTGGCAATAGGAAGCATATTGTCGCTGAGACCGAAGAATGTTGACGAGTGGAAGCTATTTTATGACCAGCTTATCTGGGAGCTACACAACAATGAGAACCTTAATCGCGTGGAGAAAATTATGAATCTAAGTTATAAATACTTACCAGACTATTTGAAGAACTGCTTCCTGTATTGTGCTATGTTTCCAGAAGACTATCTAATACACAGAAAGAGATTGATTAGATTGTGGATAGCTGAAGGATTTATTGAACAAAAAGGGGCATGCAGCTTAGAAGACACTGCTGAAAGTTATCTTAAAGAACTTATACGACGGAGCATGCTTCACGTTGCAGAGAGGAACTGCTTTGGTAGGATTAAATGTATTCGAATGCATGATCTTGTGCGTGAACTTGCCATTTTCCAATCTAAAAGAGAGGGTTTCAGTACAACTTATGGTGGAAATAATGAAGCAGTGCTAGTGGGATCATATTCTCGACGAGTGGCTGTGCTCCAATGCAGCAAGGGCATTCCATCAACCATTGATCCATCCAGGCTTCGCACCTTAATTACATTCGACACCAGCAGAGCATTATCTGTGTGGTATTCTTCTATTTCCTCCAAACCAAAGTACCTTGCAGTATTAGACTTATCAAGCTTGCCTATTGAGACTATTCCAAATTCAATTGGAGAGCTTTTCAACCTTAGGCTTTTATGCCTCAATAAAACCAAAGTGAAAGAGCTCCCTAAATCTATTACAAAACTTCAAAACCTACAGACAATGAGTCTTGAGAATGGGGAGTTAGTGAAGTTCCCACAAGGGTTTTCAAAACTGAAGAAATTGCGACATCTTATGGTTTCACGGTTGCAAGATGTAACTTTCAGCGGTTTCAAAAGTTGGGAAGCTGTGGAGCCATTTAAGGGCTTGTGGACTTTGATTGAACTGCAAACTCTGTATGCCATTACAGCAAGTGAAGTATTAGTTGCAAAACTTGGAAATTTATCCCAGCTGAGGCGGCTTATAATTTGTGATGTAAGGAGTAACTTATGTGCACAGTTGTGTGGCTCTTTGTCAAAGTTGTGCCAGCTGTCACGATTAACGATAAGAGCATGCAATGAAGATGAAGTGCTACAGCTGGATCATTTGACATTTCCAAATCCTCTTCAAACCCTTAGTTTAGATGGACGACTGTCAGAAGGAACTTTCAAATCTCCCTTTTTCTTAAATCATGGAAATGGGCTTCTTAGGCTAATGTTGTTTTACAGTCAGCTTTCAGAAAATCCAGTACCACACCTCTCTGAATTGTCAAACTTGACTAGGTTATCCCTTATAAAGGCATACACCGGCCAAGAATTATACTTCCAAGCAGGTTGGTTCCTGAATTTAAAAGAACTTTACTTGAAGAATTTGTCCCGGCTCAATCAAATAGACATACAGGAGGGAGCTTTGGCCAGCCTTGAACGTATAACAATGAAACACCTCCCGGAGCTACGGGAGGTTCCAGTCGGTTTCAGATTTCTCAAGTCCCTAAAAACAATATTTTTTTCCGATATGCATCCTGAGTTTGAAAGCAGCTTTCAAAAGGAAATGTAGATCATATCCCGTACATATGCAGGACAACAACATAAGGCAAGTGAAAGCTTCTCAACCTACAGCTTAAACTCTTTTCATGTCTTTACTAAAGCTTTTAAGCTTTATTTGTCGTCAAATGACTTTAGGTACCACTTAACTATTTTCAAATCTAGATGTTTTCTTGTGTAGGGCTACAAGTGTAAAGTCCTGTTGCAATAATGAAGATTCCCCTGAATAACTACTCCCTACAGTCACAAAAGTATGTTTAGATAAGATTTGGTCAAACATTAAAAACTACAAACATCAATACCTTTGAAGTCTTTTTGTTTGGTGACATATATGATAACTTTTTTAGATAGCAAAACATGGATGAAATATGTGCAGATTTGTGACTAATGGTTTATGCAACTGTGGTAACTAAAATGTGGCTCTGTTAGCAACTTAGATCCTAGGGGGCTGAGCATCTAGGTCTTTGTCAGAGATGCTTATGACTGCTTGCCGTAATGTAATGACTGGTTCTGGAGTGGCCACTTAGGATATACTGTGCAACAACAAGACTATGGATCTGGTCTTAACTAATTACTTTGAGCTTGTCTCGTCTGTTAGCAGCTTGCAAGACGCTAAGCAAATTGGTCACTAATCACTATGCAAAAAATCACAACTCAGCACCATATCAAAGCATTGACAATTGGTATCACCTTTTTGCAGTATGGTTTGTTTGTATGTCTACGTGTACCTTCTGTCCTCTCCCAAAAATAGGGCGGGTTGCATTGGCGAAAAGTTCATGATGGGTGTTTTGAGCTTGGGCAATTACTGTGGAGAGGAAATGCAGCACTAGGATCCAAGCTTTCGAGCAGAAAGCAGCGCTGAAGCTGAAGGGCATGTCATGTCATTCAGGTACCTAGTAGGATCCAAACCTTCGAGCAGAAAGCAGCACAGGCACTGGCACCAAAGAGGAACCATAGCCGCCAGGCAACATCAGTCATCAGGACCGGTTAATAATGTTTATGTGTGATAATGTTGTTTCAATAATTATTTGGAACCATTTCGAACTCCGAATACTTGAGAGTCTGTACGAAGCATTTGGCAATAAATACTATTTCAGAGTAATTATAGGA"/>
    <MastMotifHits>
      <MastMotifHit frame="0" match="  +  ++ +++ +++ ++ + ++ +  +++++ +++" motif="17" pos="283" pvalue="2.9E-7" sequence_name="Rxo1_0" strand="-"/>
      <MastMotifHit frame="0" match=" +++++++ ++++++ +" motif="16" pos="342" pvalue="4.9E-10" sequence_name="Rxo1_0" strand="-"/>
      <MastMotifHit frame="0" match="++++++++++ ++   +++++" motif="1" pos="468" pvalue="4.4E-15" sequence_name="Rxo1_0" strand="-"/>
      <MastMotifHit frame="0" match="++++++++ +++++   ++++ ++ ++ +" motif="6" pos="491" pvalue="5.1E-15" sequence_name="Rxo1_0" strand="-"/>
      <MastMotifHit frame="0" match="+++++++++  ++  " motif="4" pos="548" pvalue="6.0E-9" sequence_name="Rxo1_0" strand="-"/>
      <MastMotifHit frame="0" match=" +++++++++++++++ +++" motif="5" pos="573" pvalue="8.0E-14" sequence_name="Rxo1_0" strand="-"/>
      <MastMotifHit frame="0" match="+ +++++  ++++++" motif="10" pos="601" pvalue="1.8E-9" sequence_name="Rxo1_0" strand="-"/>
      <MastMotifHit frame="0" match="++++++++++++++++ + + " motif="3" pos="638" pvalue="5.3E-12" sequence_name="Rxo1_0" strand="-"/>
      <MastMotifHit frame="0" match="+ +++ +++ ++++ " motif="12" pos="682" pvalue="1.2E-6" sequence_name="Rxo1_0" strand="-"/>
      <MastMotifHit frame="0" match="++ ++++++++++++ +++++++++++++" motif="2" pos="697" pvalue="4.5E-28" sequence_name="Rxo1_0" strand="-"/>
      <MastMotifHit frame="0" match="+++ +++++ +++++++  ++" motif="8" pos="736" pvalue="1.0E-12" sequence_name="Rxo1_0" strand="-"/>
      <MastMotifHit frame="0" match="++++++++++++  ++++ + " motif="7" pos="767" pvalue="6.1E-12" sequence_name="Rxo1_0" strand="-"/>
      <MastMotifHit frame="0" match=" + + +++++  ++++ ++++" motif="9" pos="847" pvalue="1.3E-7" sequence_name="Rxo1_0" strand="-"/>
      <MastMotifHit frame="0" match="+++++ + +  ++++++++++" motif="9" pos="870" pvalue="1.6E-11" sequence_name="Rxo1_0" strand="-"/>
      <MastMotifHit frame="0" match="+ +++ +++++ +++  + " motif="11" pos="1097" pvalue="8.5E-6" sequence_name="Rxo1_0" strand="-"/>
      <MastMotifHit frame="0" match="+  +++ +++  +++ +++" motif="11" pos="1121" pvalue="4.2E-8" sequence_name="Rxo1_0" strand="-"/>
    </MastMotifHits>
  </MastMotifHitList>
  <MastMotifHitList name="RGA2_0+">
    <Sequence DNA="ATGGAGACGACGGTGCTGAGTGTTGGCAAGTCCGTACTGAACGGAGCGGTTCGGTACGCCCAATCTGCCATCGCGGAGGAGGTGGCCCTGCAGCTTGGAGTCCGGCGTGATCAGGTCTTCATCACCAATGAGCTTGAGATGATGCAGGCCTTTCTCATGGCCGCAAATGACGAAGGAGACGGCGACAGCAAGGTGGTCAGGGTCTGGGTGAAGCAAGTCCGTGACCTTGCCTACGATGTTGAGGACTCCCTCCAGGATTTCGCAGTCCGCCTAGAGAAGCAGCCCTGGTGGCGTATCCTTCTGAAGGATCGGCGTCAGGTGGCGAAGCAAATGAAGGGGCTCAGAGCTAATGTTGAAGATGTCAGCCAGAGGAATATGCGCTACCACCTTATCAAGGGCTCTGCAGGCTCTAATCCTGCCAGCACCGATGGGCAGTCTGCCATCACCGGTGCCATGACAATGTCTAGCACAGAGGATGCAAGGCGGCAGAGGGAGAAGGCAAAAGCAGATCTTGTTCAACTGATAAGGAAGATGGATGACCGCCTTCGAGTGATAGCGGTGTGGGGAACAAGTACTGATGTTGGGGAAACGTCCGTCATAAAAAGAGCCTTTGAAGATCTGAAGAAACAGAACAGGTTTGATTGCCATGCTTGGATCAAGGTGATGTGCCCTTTTAATTCAGTAGAGTTCATGCGAAGCATTATCAGGCAATTCTATATCAACCTTCTGCAAGACCCAGTAGAAAATATGGATGCCCAAGTACTGAGGGGAATGGGAATGAAGAAGGAGAATGATTTGGTTGACGAGTTCAAGTCTTATTTGAATGATAAGAGTTACCTAATTGTGATTGATGGCATGTCTACCACTGAAGAGTGGGATCAAATTAAACCATGCTTTCCCAATAACAAGAGAGGAAGCCGGATTATAGTGTCAACAAAGCAAGTTGAAGTTGCAAGCTTATGCGCAGGGCCACAGAACGTAGCACCAGAGCACAAGCAGTTGTCCATTGACCAGAATACTCTTTATGCTTTCTTTGAGAAGGTAACATTCCAAAGACCAGACTGGATTTCATCCAACCCTGTTGATTACTTATATCATTATGAAGTATTCCCTCTGTAAACTAATATAAGACCTTTTAGATCACTAAGTAGTGATCTAAAAGGTCTTATATTAGTTTACAGAGGGAGTACAATACAAAGTGCTATGGAGTCAATGGTATATGGTTGTGTAATATGTTAATCCAAGTAACATAGAGTTAACTGTATAGAGTTGTGTAAAATGTTAGTCCAAGTCATAGTAGTACGTTGTGAAACTGGTCATAAAAGTGGCAGTTCTGAGACTATACAAAACAGTGCTAGTTCTGCAAAATGAGCTAAATGTAAGCACATCTGGACAACCTTTAACAAGGCCTTTTTTACACGGGTAGGACTAGGGAAGGGAGCCACATCGGATCAGTACAGTATATTTAGTATTATTTTAAACTAATTAATCTAGCACACAAGTTTAAAACCAATAAATTCGGCAGATAATTTACTCCTTTTTGTTTCCAGGGCATGAGTTTCCATTGATACTGACATTTGCTTCAATGCATTTGAAGTTTGTGTCAAACGAACAGAAAGTAGTGTAATAGTTGTTTTGTTTTAACGCAGCAAGAATCCATTTCCATTAATTTGAGCGATAACTGGAAAATGTTTCTATCATCTGCGCACTTCAATCTCTTGTAAGAAACTATAAGGAAATATGGGCTCCAGGTGGCTATAGTCGCTGTCAACAGAGCTGGCCCAAAAGTTGTGGTTAAGTGAAACATTTCTGAGTTGTGGTTTTCTCATACTTTGCCTCAACACCCCGTGGTTCCTTGATAATTTACTCGTTTATTTATGTTCCTACCTGAATAACTGAGTTGAGCCCTTTTTTTTCACTCATTAACCAATACGGGATATGATCCCCTGAATTATGCCTTCTTTGAACTCCAACTTACCTGATCAGGGTTCTCAAGATGGAGATTCGACGGAGGTCGGGTCTAGCAGCACAAATTCAACCACCACCGCTAGTCACATCTTGGTGAATAACAAGATACTCACTCGCATGGAGACAACGCTAGCAGCATTTAAGGAATTTCAGCTCATCGGGCGAGAGAAAGAAAAATCAGAGATTATCCAACTAGTCACAAATGGAGATGGCCGCCAATTTGAGGTGATCTCTGTGTGTGGAATGGGTGGTCTTGGAAAAACCACAGTAGTGAGAGATGTTTATCAAAGCCAAGAGCTCAGAGGCAAGTTTGAGAAGTGTGCTTGTGTTACAATTATGCGTCCTTTCAATTGTGATGAGCTCCTAGCGAACTTAGCTGGGCAGTTTGGATACGAGGATGTGGAAGATATGGTCAGACATTTAGTAGGAAAGAAATGTTTGATTGTTCTAGATGACCTATCATCCACGAGAGAATGGGATGCAATCATACGGCGTTTTACTGCATTGGAAACATCATGCCGGATCATAGTCACCACAAGGGTAGAAGATATTGCTAAACACTGTTCAAAGAAACGTAAAAACATATACAGGCTCCAAGGTCTGGAACTCAAGGACGCACATGACCTCTTCATACAAAAGGTATGGATAGTGTATCGTCATACTGCATTTGTTTAATTTGAAAATGGCTATCTAGTTGCCTAACAAAATATAGTTGGGATATAACACATGTGCAGGTGACATGGAAAAAAAAAAACAATGCCTGTTTTTCTATGCACTAACTATTCATCATGTGACATACTTCCCCAAAAAACTAAATAAGCCAAATTTTCCAGCCTCCAAGTCTTGAAAAAGAGTAGTGCACCTGATACAATTTATAGATTTGTTTTTCCGAAAAGAGGGGATAGCCCTCATAGAATTTATAGTGTACTAACTAAAAGTCTACTTTTACCAATTTCAGGTTTTTGACAAGACTACGGATTTGGATGAGCAATATCCTGAGTTGGTTGAACAAACAAATATGATTTTAAAGAAATGCAAGGGACTTCCCCTTGCAATAGTCACCATAGGTGGTTTCCTGGCGAACCAGCCAAAAACAGCCTTGGAGTGGAAGAAATTGAATGAGCATATTAGTGCTGCTGAGTTAGAGATGAATCCAGAGCTTGAGGCCATCATAACAGTCCTTAATAAAAGTTATGATGGTTTACCATATCATCTCAAGTCTTGTTTCTTGTATCTTTCCATCTTTCCTGAGGACTATAACATTAAGCTCAAACGTTTGTTGCGGCGGTGGATTGCTGAAGGTTACCCAGGTGTAGTGCGTAACAAGTCTACAGAGGAAGTAGCAGAGAGCTACTTCATGGACCTCATAAGCAGGAGCATGCTTTTGCCATCCCAAAGATCAATTTGTGATGGAAAAAGGATTGGCTCCTGCCAAGTCCATGATCTCATCCGTGAAATCGGCATCTCAAAGTCGATGGAAGGAAATCTTGTTCTTAGATTGGAGGAAGGTTGCAGCTTAAACACCCAGGGCACAGCACGCCACCTTGCTATAAGCAGCAACTGGGAGAGAGATCAGAGTGCATTCGAGAGCATAGTGGACATGTCCCGTGTACGTTCAATAACGGTGTTTGGAGAATGGAAGCCATTTTTCCTTTCTGACAAGATGCGGCTTCTGCGAGTGCTGGACTTGGAAGACACGACAGGTCTAGTTAATCATCACCTTGAGCATATCGGGAAATTTCTTCACCTAAGATACCTTTCGCTAAGAGGATGTGAATCTATCTGTCACCTGCCAGATACATTAGGTAACTTGAGGCAACTGGAGACACTAGATATCAGAGGTACCTCCATTGTGATGCTACCACAAACGATCATCAAGCTTCAGAAGCTACAACATCTCCATGCTGGGTTTCCAACAAAAGGAAATTATTTATGTACAAGGCATCTGCTGCACACGTATGGCTTCAACCAGCTTGATGCATGCACTTTATGCTGTGGTGCCGCAACTCCTTGTATCATGATGGACAAAGATTATGGTGGTGTTGTGTTGCCAGGAGGGGCCAGGAAACTGAAATCCCTGCACACTATAAGGGGTGTGCACGTTGCATATGGAGATGCCGTTATACAGGAGATTGGAAGACTCAGCGGGCTACGCAAGTTAGGAGTGATGGGCATCAATGAGAAAAATGATGTAAAGTTTTGTTCAGCCATTTCCAATCTTAGCCGCCTAGAGTCATTATCAGTGCAGTCAGACAAGGGATGCCTAGATGACATTACCTCGCCTCCGAAGAACCTCCGGAGCCTCAAACTGGAGGGCCGCCTGGGCGTATTGCCAGAGTGGATCAAGAAGCTTCAGAATCTTGTGAAGTTAAAGCTGAGCTTCACAACATCTAGCCAGGTTGAGCAGGACGCTGCTATGGAAGTCCTGGGACATCTGCCAAACCTATCCATTCTCCGACTGCCGGGGTGTTCATTCAAGGGTGGAGAGCTCCATTTCCAAAAGGATGCTTTCAGAAGCATTGTGGTATTTGATGTCGAAGGCTTAGGGGGGATCAAGTCGGTGAACTTTGACCAAGGAGCAATGCCTGAACTCGAGCAGCTCAAGGTCACCGATGCTTGTAAAAGAGGTGGAATTGGGTTCTTTGGGCTGGATATCCTCCCAAGCATCAAGGAAGTCTTGCTCAGTGTTCATTTCAAGATGGACCGTGCTGGGACGGAGTTAGAGAGGGAAGCACGGCTCAAGGAGCAGTTCCGGACCCAGCTTGCTAGAAATCCAAAGAAACCCATTCTAAAGATGGAATGA"/>
    <MastMotifHits>
      <MastMotifHit frame="0" match=" +++++ ++ +++++++ +++ +  + +++++++++" motif="17" pos="15" pvalue="3.5E-13" sequence_name="RGA2_0" strand="+"/>
      <MastMotifHit frame="0" match="++++++++ + +++++ " motif="16" pos="75" pvalue="2.4E-10" sequence_name="RGA2_0" strand="+"/>
      <MastMotifHit frame="0" match="++++++++ ++  ++  +  + +++++  " motif="6" pos="212" pvalue="2.0E-10" sequence_name="RGA2_0" strand="+"/>
      <MastMotifHit frame="0" match="++++++   +++ ++" motif="4" pos="279" pvalue="2.7E-10" sequence_name="RGA2_0" strand="+"/>
      <MastMotifHit frame="0" match="+++++++ +  +++++ + +" motif="5" pos="304" pvalue="6.3E-10" sequence_name="RGA2_0" strand="+"/>
      <MastMotifHit frame="0" match="++ +++++++++  + ++ ++" motif="1" pos="734" pvalue="6.8E-14" sequence_name="RGA2_0" strand="+"/>
      <MastMotifHit frame="0" match=" ++  + ++++  ++  +++ +++ +++ " motif="6" pos="759" pvalue="3.9E-7" sequence_name="RGA2_0" strand="+"/>
      <MastMotifHit frame="0" match=" ++++++   +  ++" motif="4" pos="802" pvalue="4.1E-9" sequence_name="RGA2_0" strand="+"/>
      <MastMotifHit frame="0" match="   +++++++ ++++++++ " motif="5" pos="827" pvalue="3.0E-9" sequence_name="RGA2_0" strand="+"/>
      <MastMotifHit frame="1" match="++++++++++++++++++ ++" motif="3" pos="1001" pvalue="1.0E-17" sequence_name="RGA2_0" strand="+"/>
      <MastMotifHit frame="1" match="+  ++  ++++++++" motif="12" pos="1046" pvalue="2.1E-10" sequence_name="RGA2_0" strand="+"/>
      <MastMotifHit frame="1" match="+++++++++++++++ ++ +++ ++++++" motif="2" pos="1061" pvalue="1.6E-22" sequence_name="RGA2_0" strand="+"/>
      <MastMotifHit frame="1" match=" ++++++++++++++++  ++" motif="8" pos="1100" pvalue="1.9E-15" sequence_name="RGA2_0" strand="+"/>
      <MastMotifHit frame="1" match="+++++++++++++++ + + +" motif="7" pos="1133" pvalue="4.4E-13" sequence_name="RGA2_0" strand="+"/>
      <MastMotifHit frame="1" match="+  ++++++++  ++   +" motif="11" pos="1211" pvalue="9.7E-7" sequence_name="RGA2_0" strand="+"/>
      <MastMotifHit frame="1" match="+ +++++ ++++  +  ++" motif="11" pos="1236" pvalue="2.9E-7" sequence_name="RGA2_0" strand="+"/>
      <MastMotifHit frame="1" match="+ ++ +++++++++  +++++" motif="9" pos="1260" pvalue="7.7E-11" sequence_name="RGA2_0" strand="+"/>
      <MastMotifHit frame="1" match="+ ++  + ++++  +++ +  " motif="9" pos="1440" pvalue="8.3E-6" sequence_name="RGA2_0" strand="+"/>
    </MastMotifHits>
  </MastMotifHitList>
  <MastMotifHitList name="N_0+">
    <Sequence DNA="ATTTTTTCACATACAGTTTCTTACTCTTTTCAGAGAATTAACGTTGAGTCCATGGCATCTTCTTCTTCTTCTTCTAGATGGAGCTATGATGTTTTCTTAAGTTTTAGAGGCGAAGATACTCGAAAAACGTTTACAAGTCACTTATACGAAGTCTTGAATGATAAGGGAATAAAAACCTTTCAAGATGATAAAAGGCTAGAGTACGGCGCAACCATCCCAGGTGAACTCTGTAAAGCTATAGAAGAGTCTCAATTTGCCATTGTTGTTTTCTCAGAGAATTATGCAACATCAAGGTGGTGTTTGAATGAACTAGTGAAGATCATGGAATGCAAAACTCGATTTAAGCAAACTGTTATACCGATATTCTATGATGTGGATCCATCACATGTTCGGAACCAAAAGGAGAGCTTTGCAAAAGCCTTTGAAGAACATGAAACAAAGTATAAGGATGATGTTGAGGGAATACAAAGATGGAGGATTGCTTTAAATGAAGCGGCCAATCTCAAAGGCTCCTGTGATAATCGTGACAAGTGAGTTAAAAACATATAAGCTGAATACTTTGCATTCAAATGAGTTAAACATAATCTTAAATAAATTTTTCAATTTTTTGGAATAAATTGATAGTTGATTATATATGTTTCTATCAGTTAATTACAAACTCAATAACATTATTACGTAGATAAAATTTTTATTAGTTCTTCAAAGAGTTTGATTTATGTGCACACTCTTTGTATATATCACAATCTTTTTACTTTTGTAGGACTGATGCAGACTGTATTCGACAGATTGTTGACCAAATCTCATCCAAATTATGCAAGATTTCTTTATCTTATTTGCAAAACATTGTTGGAATAGATACTCATTTAGAGAAAATAGAATCCTTACTAGAGATAGGAATCAATGGTGTTCGGATTATGGGGATCTGGGGAATGGGGGGAGTCGGTAAAACAACAATAGCAAGAGCTATATTTGATACTCTTTTAGGAAGAATGGATAGTTCCTATCAATTTGATGGTGCTTGTTTCCTTAAGGATATTAAAGAAAACAAACGTGGAATGCATTCTTTGCAAAATGCCCTTCTCTCTGAACTTTTAAGGGAAAAAGCTAATTACAATAATGAGGAGGATGGAAAGCACCAAATGGCTAGTAGACTTCGTTCGAAGAAGGTCCTAATTGTGCTTGATGATATAGATAATAAAGATCATTATTTGGAGTATTTAGCAGGTGATCTTGATTGGTTTGGTAATGGTAGTAGAATTATTATAACAACTAGAGACAAGCATTTGATAGAGAAGAATGATATAATATATGAGGTGACTGCACTACCCGATCATGAATCCATTCAATTGTTCAAACAACATGCTTTCGGAAAAGAAGTTCCAAATGAGAATTTTGAGAAGCTTTCATTAGAGGTAGTAAATTATGCTAAAGGCCTTCCTTTAGCCCTCAAAGTGTGGGGTTCTTTGCTGCATAACCTACGATTAACTGAATGGAAAAGTGCTATAGAGCACATGAAAAATAACTCTTATTCTGGAATTATTGATAAGCTCAAAATAAGTTATGATGGATTAGAGCCCAAACAACAAGAGATGTTTTTAGATATAGCATGCTTCTTGCGAGGGGAAGAAAAAGATTACATCCTACAAATCCTTGAGAGTTGTCATATTGGAGCTGAATACGGGTTACGTATTTTAATTGACAAATCTCTTGTGTTCATCTCTGAATATAATCAGGTTCAAATGCATGACTTAATACAGGATATGGGTAAATATATAGTGAATTTTCAAAAAGATCCCGGAGAACGTAGCAGATTATGGCTCGCCAAGGAAGTCGAAGAAGTGATGAGCAACAACACAGTAAGTAAGCTAAATAATGCAATAATATTTAATTTCTAATTTTATATTCTAAAGACACATAGGGCAGTCAATTCCAGTTATTTGTTCCTCTTGCTTCATAGTCTTGACGGTACATCATTTTAGTTGTTTACTTTAGTTAGTAGGAGATATAAAAGTAATATTAATTACCTCATTAGTAAAAAAAAACATTAATTGCCTAATTTGTTTAGTAGCCGCTTTAATTTACGTTCCCTAATTCGTTTTTTCTTATATTTTTTAGGGATGGATTAGTCTAGTAGCCACTTAATCTGTTTGATCCAATGTCTTTCTTTGGATTAACTTGAAAATTTTATGACATTATATATAATAACTCAATCATTCATTCACTTTACCATTATTATTTTTTATATAAAGTTACAATTTATTGGTACTGTTTCAGTTACAATTACTTTCCAACATGGAAAACTTATAAACTGGACTCCAATAAACTTATAAGAAAAATGTAATAATAGAAAATAAAATTATATAATTAATTACAAAAAAGTATTTTTCTGAAGTAACATCAGTATTTCTTAAAAAGAATCCAATTAACATTGTATCTTAAACTTTGGTATTGTAAGGCGTGAGAAAGTAGTGGCCTTATTTCAATTTGACGTGAAGAATAGAATGCCTTTTAACGACATAAGGGAAGGGGGCAAGAATAAGTTTCTATTCAGCCGGGCTCGAAGCAGAAGGTAGAACGTAATATCTTTTGTTGGTTCAGCTCATCAAGCTATTACAAAAGAGTCCGCTCATATTAACAAACGGAGTTTATACGACATTTGAAATTATACTTTGTAGACTAATGATCTTCTTGTTACCAGGGGACCATGGCAATGGAAGCAATTTGGGTTTCTTCTTATTCTAGTACTCTACGCTTTAGCAATCAGGCCGTGAAAAATATGAAAAGGCTTAGGGTATTTAACATGGGGAGGTCGTCGACACATTATGCCATCGATTATCTGCCCAACAACTTGCGTTGTTTTGTTTGCACTAACTATCCTTGGGAGTCATTTCCATCTACATTTGAACTCAAAATGCTTGTTCACCTCCAACTCCGACACAATTCTCTGCGTCATTTATGGACAGAAACAAAGGTACAATAGCTTGAATTCTATTTTGTTGTCATTTATTTTTCTCTCTAACTATCTTTGTCCTTTAATTTGGTGATAATGAACAAATATTATTGTTTTTTGTTATGAAACAATAAAAGAAGAAGAACAATATTGCAGAGAAAGAGGGAGATGGAATTCTTATTGAATTTTGGGGCGATTTACAATGGGGTAAGACCCCTCTATTTACAGGGGAAAAATAACTTAGCCTCAAAATAAAGCTCTTTAAAAGATAGACATTCACTCTAAATAGAATTCTATTATAACACTTTTGGCGTACTTCCTTTTTTGGCTAGAATTATGATACATGTCTTTAAATGAACAGAAGTTGCTTTTGTAATTTATCAGGACTTATGTTGAAACTTATGAAAATTGTTATTGTTTATGTTGTCTAATACTAAATATAAAATACAATAATATTTTATCGTAATTTTTTAAAAATTTGTCAAATAATGCAAATGAAAAATTAAATTTTTTGGTCCTTTAAAAATTTGAGAATGAAAAAGTACGAGTTATACTTCCTAAAAGTTTGATAGTGAATAATATGTAAAATTTAAAGAATGACTAATATTGGACTAATACTTTAAAACAAATAACTTAATATACAAATTATAGCGAGACATTTTCATTCGTTGTACTGAATGCAAGAAAGAAAGGAAAAAAAAACTCATTTATAATATAGTTTGTCTTCTACTATTTTACCTTATTGCTTCAAATTTGTATTTTATCGATTTTGCTATATCTTATGATTTTTTTCACGGTCAATATTCTTCTTACAAGAATAAATTTTATATACCTCAAGTGTTTTGTCAATTTGATAAATAATTTTTCTTATATGATGAACTTGTAAAATAATAGAATTGGATTCTTTTGCTAATTAGTTAATTCAACGACTTAATTATTTATTCTCAACATTAAAGGAAATAATTTAGTTTTTATTAATTCAAACTCTTAGTATTTGCTCATTCTAATTTTCAGTCCAATAAGAATTCAATTTTCAAATAGTAAGAAAAGTCATATATTTTGAATTTTATGTTTTCCGAAGCATTGTTTGTTTGTTTAACTCTACGGGAGTTTTCTAACTCACATTTTGTATAATAAAATTTTTTGAGTAGTAGTTCAGTACAACTCTAATATTAATGGGCTTTAAATAAGGAAATATATATTACGTAAAAATTTAAATCATTTTAAAGTTCTTTCCTACCAAGTAAATAAGGGAAAATTTAATAACAAAAATTTAGTTGATTTTAAAATCCTAAATATTAGAAAATTAACTTAAAATATAATTTCGTCTAGTGTAAAATTTATTTTTAAAGGGTAAAAAAGACGAACGACATTAAGAGCCTTTGTAATTTTAATATAGTATAAATATAAATAATTTACCTTTATTCAGTTTCTTAACAAGTAATTTTCCATATATAAAAAATAAATTTCTATATTCACACAAAAATAATGTGTTGGCCCTCGTAATTCAAATACTATCATTCATTTCTTGTCGAGGGAGTAGTAAATACTTTTAGGAAAGTTAGCAATAAGTAATCAAGAAATCAAGAAAACAGAGGTCATTTGATGCCCACAAATACAAATGAAAAAACAAAACAAATGTTACGAAACAATAAAAGAACAAGAATAGCCTCAAAGTAAAACTCTCTGATAGACATTTACTCTAAATAGAATTCTATTTATAACAATCAAAAAGTTTCTACATTTATAGATAGCTCCACTAGCCAAATATTTTATTATTGGAATCAGCAAAATAGGTTGTTTCTTTTTTTATTCTCATTCTGTCTGTGTTCTAAACAGCATTTGCCGTCTCTACGGAGGATAGATCTCAGCTGGTCTAAAAGATTGACGCGAACACCAGATTTCACGGGGATGCCAAATTTGGAGTATGTGAATTTGTATCAATGTAGTAATCTTGAAGAAGTTCACCATTCCCTGGGATGTTGCAGCAAAGTCATTGGTTTATATTTGAATGATTGTAAAAGCCTTAAGAGGTTTCCATGTGTTAACGTGGAATCTCTTGAATATCTGGGTCTAAGAAGTTGCGATAGTTTAGAGAAATTGCCAGAAATCTACGGGAGAATGAAGCCGGAGATACAGATTCACATGCAAGGCTCTGGGATAAGGGAACTACCATCATCTATTTTTCAGTACAAAACTCATGTTACCAAGCTATTGTTGTGGAATATGAAAAACCTTGTAGCTCTTCCAAGCAGCATATGTAGGTTGAAAAGTTTGGTTAGTCTGAGTGTGTCGGGTTGCTCAAAACTTGAAAGCTTGCCAGAAGAGATAGGGGATTTAGACAACTTACGGGTGTTTGATGCCAGTGATACTCTAATTTTACGACCTCCGTCTTCCATCATACGCTTGAACAAACTTATAATCTTGATGTTTCGAGGCTTCAAAGATGGAGTGCACTTTGAGTTCCCTCCTGTGGCTGAAGGATTACACTCATTGGAATATCTGAATCTCAGTTACTGCAATCTAATAGATGGAGGACTTCCGGAAGAGATTGGATCCTTATCCTCTTTGAAAAAGTTGGATCTCAGTAGAAATAATTTTGAGCATTTGCCTTCAAGTATAGCCCAACTTGGTGCTCTTCAATCCTTAGACTTAAAAGATTGCCAGAGGCTTACACAGCTACCAGAACTTCCCCCAGAATTAAATGAATTGCATGTAGATTGTCATATGGCTCTGAAATTTATCCATTATTTAGTAACAAAGAGAAAGAAACTACATAGAGTGAAACTTGATGATGCACACAATGATACTATGTACAATTTGTTTGCATATACCATGTTTCAGAATATCTCTTCCATGAGGCATGACATCTCTGCTTCAGATTCCTTGTCACTAACAGTATTTACCGGTCAACCGTATCCTGAAAAGATCCCGAGTTGGTTCCACCATCAGGGTTGGGATAGTAGTGTATCAGTCAATTTGCCTGAAAATTGGTATATACCTGATAAATTCTTGGGATTTGCTGTATGTTACTCTCGTAGCTTAATTGACACAACAGCTCACTTGATTCCCGTATGTGATGACAAGATGTCGCGCATGACCCAGAAACTTGCCTTATCAGAATGTGATACAGAATCATCCAACTATTCAGAATGGGATATACATTTTTTCTTTGTACCTTTTGCTGGCTTATGGGATACATCTAAGGCAAATGGAAAAACACCAAATGATTATGGGATTATTAGGCTATCTTTTTCTGGAGAAGAGAAGATGTATGGACTTCGTTTGTTGTATAAAGAAGGACCAGAGGTTAATGCCTTGTTACAAATGAGGGAAAATAGCAATGAACCAACAGAACATTCCACTGGGATAAGGAGGACTCAATATAACAACAGAACTTCCTTTTATGTAAGTCTCTACTTCTATTAGCTACAAAGTCTTCTTCCAAAATCAATACTCCATCCGTTCCAGTTTATGTGAACCTATTTTTTGTTCGTCCATTCTAAAAAGAATGACCCCTTTCTAAATTTGGAAATAATTTTGGTTAAACTTATAATTCTACCATTAACGAGAAGCTTTTATAACCACACAAATATTCTGGGGCCCTTTTTGAATTGTTTAGGACCATAAATTCCAAAAGTCCTCATTTTTTCTTAAACTCCGTGCCCAATCAAACAAGTTCACGTAAATTGGAACGGAGGGAATATATTTTTTCTTCTCATTCTTTTCCCCTATTTACAGGAGCTCATCAATGGGTGATGTACATATCAACAACGAGTTTTAAAGGATTCCAACAAGTATAACTTTTTATGCTCAAATCAGCTCCTTGTATTGTGGAGAAAGCTGAGTACGAGATGAAGTTGACGTCCGTTATCCTTTATGATCTCTCTGTTCTTTGTGTTAACTTGCCTACTTCATCAGATGAATAACAGAAGCCCGTTCCTCTCATTCTCAACACTGTTTGCACGTCTGTTGTTACTTGTTAAAATGGATCTTGATAAAGTAATAACATCTCTATATTACTTATAAGTGGTTTTAACAAGTTCACTCTTTTGCTTTTGCAGTTCAAATGGGAACACAATGTATATTGAGAACTAGAACAATGACACTGCATATATATATATATATGTATGTATGTAATTCTCGTCTTTTGGACTAGAATACCTTGTTTCATTATGAAATGAATTAACATCTTCGCCTTTGCTGAC"/>
    <MastMotifHits>
      <MastMotifHit frame="0" match="+++++++++++++++++++++++++++++++++" motif="18" pos="28" pvalue="1.8E-34" sequence_name="N_0" strand="+"/>
      <MastMotifHit frame="0" match="++++++++++++++++++++ " motif="15" pos="92" pvalue="2.3E-24" sequence_name="N_0" strand="+"/>
      <MastMotifHit frame="0" match="++++++++++++++++ +++++++++++++++" motif="13" pos="116" pvalue="1.3E-30" sequence_name="N_0" strand="+"/>
      <MastMotifHit frame="2" match="+++++++++++++++++++++" motif="1" pos="306" pvalue="1.5E-20" sequence_name="N_0" strand="+"/>
      <MastMotifHit frame="2" match="+++++++++++++  " motif="4" pos="389" pvalue="2.5E-10" sequence_name="N_0" strand="+"/>
      <MastMotifHit frame="2" match="+++++++++++++++++++ " motif="5" pos="415" pvalue="1.8E-15" sequence_name="N_0" strand="+"/>
      <MastMotifHit frame="2" match="+++++++++++++++" motif="10" pos="441" pvalue="7.2E-13" sequence_name="N_0" strand="+"/>
      <MastMotifHit frame="2" match="+++++++++++++++++ + +" motif="3" pos="475" pvalue="4.0E-14" sequence_name="N_0" strand="+"/>
      <MastMotifHit frame="2" match="+   ++++++++++ " motif="12" pos="512" pvalue="2.2E-8" sequence_name="N_0" strand="+"/>
      <MastMotifHit frame="2" match="++++++++++++++++ +++ " motif="7" pos="578" pvalue="7.7E-14" sequence_name="N_0" strand="+"/>
      <MastMotifHit frame="1" match="++ +++ +++  +++   +" motif="11" pos="1598" pvalue="1.9E-6" sequence_name="N_0" strand="+"/>
      <MastMotifHit frame="1" match="++++++ +++ ++++++++" motif="11" pos="1621" pvalue="9.2E-15" sequence_name="N_0" strand="+"/>
      <MastMotifHit frame="1" match="  +   +++ +++ ++ ++" motif="11" pos="1645" pvalue="4.8E-6" sequence_name="N_0" strand="+"/>
      <MastMotifHit frame="1" match="   +++++++++  ++ ++" motif="11" pos="1667" pvalue="3.7E-10" sequence_name="N_0" strand="+"/>
      <MastMotifHit frame="1" match="++      + ++++ ++++++" motif="9" pos="1691" pvalue="3.7E-6" sequence_name="N_0" strand="+"/>
      <MastMotifHit frame="1" match="+  ++ + +++++++++++" motif="11" pos="1739" pvalue="2.3E-9" sequence_name="N_0" strand="+"/>
      <MastMotifHit frame="1" match="++++++ + +++ +   ++++" motif="9" pos="1763" pvalue="5.6E-10" sequence_name="N_0" strand="+"/>
      <MastMotifHit frame="1" match="+  ++++++++++ ++   " motif="11" pos="1812" pvalue="3.0E-6" sequence_name="N_0" strand="+"/>
      <MastMotifHit frame="1" match="++ +  +++++++ +++++++" motif="9" pos="1837" pvalue="7.7E-11" sequence_name="N_0" strand="+"/>
      <MastMotifHit frame="1" match="+ +++ +++++++++  ++" motif="11" pos="1860" pvalue="2.1E-9" sequence_name="N_0" strand="+"/>
    </MastMotifHits>
  </MastMotifHitList>
  <MastMotifHitList name="RPP4_0-">
    <Sequence DNA="CTTGTACAGTAAGTCTTCTATGCAAGTCTTGGAGGGAAGGAAGACGAAGTTTCTCCTCTCTTTCTCACACTATGTCTTGCTGATTTACTTCTCTTAAAAATCTTCGTCTCTTCTCTGAGTTCCCTCTATCGTCTCCCATGGCTTCTTCTTCTTCTTCTCCTAGTAGCCGGAGATACGACGTTTTCCCAAGCTTCAGTGGGGTAGATGTTCGCAAAACGTTCCTCAGCCATCTAATCGAGGCGCTCGACCGCAGATCAATCAATACATTCATGGATCACGGCATCGTGAGAAGCTGCATAATCGCCGATGCGCTTATAACGGCCATTAGAGAAGCGAGGATCTCAATAGTCATCTTCTCTGAGAACTATGCTTCTTCAACGTGGTGCTTGAATGAATTGGTGGAGATCCACAAGTGTTACAAGAAAGGGGAACAAATGGTGATTCCGGTTTTCTACGGCGTTGATCCTTCTCATGTTAGAAAACAGATCGGTGGCTTTGGCGATGTCTTTAAAAAGACATGCGAGGACAAACCAGAGGATCAGAAACAAAGATGGGTTAAAGCTCTCACAGATATATCAAATTTAGCCGGGGAGGATCTTCGGAACGGGTATGTTTTATTTATTCCACTATTTCTATGAGTGTTTATAATTATTGCAAAACTAGAAAATGTGCGTGGGTTTAAAATTAATATAAAATATGAAATAATTTTAAAATTTACATAATGAAATATTTTTAGCTATTTAAAAACAAATTTTTTATTGTGTATATCATATTACATAAATTAGTTGTTTATAAAGCTTTCAAAAAATATTTGGAATTACTCTCAGTTAAAGAGAGCAAATTAATTTTGTTTTGAATAAAAATTTCAATTTCATTATGGAATATAATTATATTAGCATCTACAATATGGGTAGCTTGAAATAAGTGTTATATGTTTTGTTGATTTTGAACTCATTAAATTTGTTTTTCTTTTGTTATAATTTATATGAATTCATGTGGTGTAAAATAATTTATTAATAAATATATAATTAAAGTTTCAATTAGCATGTCAATATGACATATTACATTTTTACTTTCACAATAAATAATATCTACTCAAGATTTGGTTTTTTAATCGACAAAATTGATATATTGGTAAGTCCTGATTTTCAAAATCAACTGACGACCTTTATGTTATTGAAAAAACTAAAATGATCTCCTAACTTCTAAATTACACACTTTCATTGTTTCACATCATCATCATCATCTATTGTTTGAGAGAAATGCAAGATTTTATCAAGCTATTACACTTTCTTTACAAACAAACCAATGCCCTTTTTAAGAGACTCAACAAATTCGTCCTAGGTATAATAAACCGTATTTCAAGCACACCACTCGACATTGATCTAATGCGCTATTGTATAAAAAGTTATTTTTTTAAACATCATTATCCTTTTTATAAATCTTGCTTTACTGAAATTAACAGTTTACCCAAAATATATAAAACATTTTGTCTCATATTTCGTAAGACACATTTTATTTTGTCTTGATATAATATATAATTAAACCTAAATTTCAAATATAATTAAGGATATAGATAAAAGGTCGCACATGATGGCTTCTCAAATACTCTCATATAAAAAATCTTAAAATTTAAGAAAAGATAAACTTGAAAAATAAAAATCCTAAATCATTTCAATATGTCACTCATATAAAAGAATTTAATTTTGTTTTGCTTCATTATATATAATAGAGTCTTTTATTATGAATTATTTGGTCCTAAATATAACTTTTAATGTGTATTATAGGCATAGATTTTTGTTATTTGTATTATGAGTCTTTCAATATTTTGACTTATAGGTTTGAAAACAATTATTGGAAAAGTCATTAAATATAAGTAATGATAGAAAAAGATTAAACAATTTTCCTCATATGAGTGAACTAATGTTGATCATGTTTTCTTTAGAGGCTGAGAATTGAGCTTCCTTATGCTAAAAAATGAACACAATTTTAAGTTTTTTTTTTTGTCAATTTGGATGCCAACGCAAATTGATGTAGAGTAAGATGAGATTGAACAAAATTACTGAAATGTTGTTTTAAAGAACATATATGTCAACAAAATTTGGTAACTATTTATAGAAATATTGGGTGAACAAATTATAATTCTCATTTTAAAATTCAAAACATTATAAACAGAAACTACATATAATTAGAATTTAATTTTATTAACAAAAATAAAAAATATTATACTAAAATTTAACTCGAAATATTTAAGTTGGAAAGAGAAATAAATAGTTATATAATTAGTATGGTCATACCTATTGTTATCGCTCCACCATTAATCGAGATTAACTAAATCACTTGCATCAAATTTTGTATTTTATGAATGATCAAAACCTTGATCCTTACTTTCTCTTGCAATTGACTATGCTATCCATAGTCTGCTAGCTTCTTATCTTATATCCATTTAAATGGTTTAAAGTGCATTTGATGCCTACAAAACAAAAAAAAAAACTTTTTCTAAAAGATGCAAAAATATCTTGAATTAAATTCAGAACAAAAAAAAACAGGAAAAAAACACATGTAAGTAAGATTCAATATAACCATTTTAGAAACATTAAACAATATGAAATCATTCACAAAAACTTAAAAAGAAAACGAAATCTGAGAGCTAATACGAGTCCAAACCTTAAATGAAGGAGAGAAATTGAAAGACAGGGACTCTTGCCGTAAACGTTGTTAATACCGCAAGCCATCTTCCATTTTTCGTCAATTGTTAAAGGAAATAAAAATACTTGTGTGTGATAAAAAATAGTATATATATTTGCTATTTATATCAGAAAAGTAGATATTTAGGGTATAACTAATTCATGTGTTTATTTCCAGCATAAATGTTAATAATTGGTTCAAAAACGTTTGCAACACAAACGTTACATGAGTAACAATTTTTTTTTTTTTAAAACGTTACATGAGACACTCAATCACCCTAATTTTCTTTTTCTCATTGGTGTTTACTTTACATTTCATTGATTTTAGTCATTTGAGTCTTTTTTAATGAGGTTAGTTTTACATTTATTTCAAATTTATTTTCTTATGAAATCATATTTTTAAAAGCAATTCTATTATTTAAATATTTAAATATTAAAAATTATTAAAAGACAATCCCAAAGTAAGATAGGTATGATAATATTTATAGTAAATAATTTAATAAAAGCATGTGTAAATATTATATTATAAAATGAGAGAAAATAAAAAGACAAATCATATTTTAATGCATCTGTATTATTTATATATTGATAAATGATACATCATCAAATAATAAAATTAGAATTAATATTTATTCTATTTTCATTGTTTTGAAAATTAGAATAAATTATTTATTCATTGTTTATGCTAAATTCATTTTTTGAATAAACTGTAGGAAAATATGTTATATATCATGAAAATAATCTTTGATATTTGCTTTTAATGATTGAAAGTAAAACAAAATTAATTTAGAAATAAATTTAAAATTTCTTACTTATATTTTTTCAAAAACAAAATATTTTATAATTAAATTTAATGCAAAATGATTATGGTATATTTCAGTTTTGGAAGCAATAAAAATTAAAAAAATTACACATATCGAAAGAATAGAGTGCGACTTATCAAATTCTCAGAGCATGACTTCGAGAAAACCTTACTTTATTATATAAGACTGGGTTTTTTTTTCTTGCGTTGACTTCGAATCTTCGATTGTGCTTTTAAGGGTGCCTCTCTATTGACACAATTGACTATTGTTATTAGGCCTACTGAAGCGTTTATGGTTAAAAAGATAGCCAATGATGTTTCGAATAAACTTTTTCCTCTGCCAAAGGGTTTTGGTGACTTCGTCGGAATTGAAGATCATATAAAGGCAATAAAATCAATACTTTGCTTGGAATCCAAGGAAGCTAGAATAATGGTCGGGATTTGGGGACAGTCAGGGATTGGTAAGAGTACCATAGGAAGAGCTCTTTTCAGTCAACTCTCTAGCCAGTTCCACCATCGCGCTTTCATAACTTATAAAAGCACCAGTGGTAGTGACGTCTCTGGCATGAAGTTGAGTTGGGAAAAAGAACTTCTCTCGGAAATCTTAGGTCAAAAGGACATAAAGATAGATCATTTTGGTGTGGTGGAGCAAAGGTTAAAGCACAAGAAAGTTCTTATCCTTCTTGATGATGTGGATAATCTAGAGTTTCTTAAGACCTTGGTGGGAAAAGCTGAATGGTTTGGTTCTGGAAGCAGAATAATTGTGATCACTCAAGATAAGCAACTTCTCAAGGCTCATGAGATTGACCTTGTATATGAGGTGGAGCTGCCATCTCAAGGTCTTGCTCTTAAGATGATATCCCAATATGCTTTTGGGAAAGACTCTCCACCTGATGATTTTAAGGAACTAGCATTTGAAGTTGCCGAGCTTGTCGGTAGTCTTCCTTTGGGTCTCAGTGTCTTGGGTTCATCTTTAAAAGGAAGGGACAAAGATGAGTGGGTGAAGATGATGCCTAGGCTTCGAAATGATTCAGATGATAAAATTGAGGAAACACTAAGAGTCGGCTACGATAGGTTAAATAAAAAAAATAGAGAGTTATTTAAGTGCATTGCATGTTTTTTCAATGGTTTTAAAGTCAGTAACGTCAAAGAATTACTTGAAGATGATGTTGGGCTTACAATGTTGGCTGATAAGTCCCTCATACGTATTACACCGGATGGAGATATAGAGATGCACAATTTGCTAGAGAAATTGGGTAGAGAAATTGATCGTGCAAAGTCCAAGGGTAATCCTGCAAAACGTCAATTTCTGACGAATTTTGAGGATATTCAAGAAGTAGTGACCGAGAAAACTGTAAGTTTTTCGCAGCTCCGTTTGAATGCATGACTTTATATTAATATAATCGTAATTTGGGGATTGATAAACTTAAGCAATTGTTGCCTCATGCGTAATTAAAACGTAGTTTTGATGTGTCAGAAAAATAAAAAGGGTTGCGATTGTTAAGATTATATTAGTTTTCTTTGGATTTTTTTTCAGGGGACAGAAACTGTTCTTGGAATACGTGTGCCACCCACGGTATTATTTTCGACAAGGCCGTTATTAGTAATAAACGAAGAATCGTTCAAAGGCATGCGTAATCTCCAATATCTAGAAATTGGTCATTGGTCAGAAATTGGTCTTTGGTCAGAAATTGGTCTTTGGTCAAAAATAGATCTACCTCAGGGCCTCGTTTATTTGCCCCTTAAACTCAAATTGCTAAAATGGAATTATTGTCCATTGAAGTCTTTGCCATCTACTTTTAAGGCGGAATATCTAGTTAACCTCATAATGAAGTATAGTAAGCTTGAGAAACTGTGGGAAGGAACTCTGGTACGAATTCTAAATTTTTATTAGTTGTCAGTTTTTAGAACAGAAAATTGTGGTATATTTGTGAACGTGTGTATTCTCTTTTTCCATATTTTGTTTTCAGCCCCTTGGAAGTCTCAAGAAGATGGATTTGGGGTGTTCCAACAATTTGAAAGAAATTCCAGATCTTTCTTTAGCCATAAACCTCGAGGAATTAAATCTTTCTAAATGCGAATCTTTGGTGACACTTCCTTCCTCGATTCAGAATGCCATTAAACTGAGGACGTTATATTGTTCGGGGGTGCTATTAATAGATTTAAAATCATTAGAAGGCATGTGTAATCTCGAATATCTATCAGTTGATTGGTCAAGTATGGAAGGCACTCAAGGCCTCATTTACTTGCCACGTAAACTCAAAAGGCTATGGTGGGATTATTGTCCAGTGAAGCGTTTGCCTTCTAATTTTAAGGCTGAGTATCTAGTTGAACTCAGAATGGAGAATAGTGACCTTGAGAAGCTGTGGGATGGAACTCAGGTACTAATTCTATTAGTGATCAATTTCTAAACATAAATATGTTAGAAAAACAAAAATGAATCTGTTTAAAATATTCATTAACGCGTGTACTCTCTTTTCCCCTATTTTGTTATCAGCCACTTGGAAGCCTCAAGGAGATGTATCTGCATGGTTCCAAATATTTGAAAGAAATTCCAGATCTTTCTTTAGCCATAAACCTGGAGAGACTATATCTTTTTGGATGCGAATCTTTGGTGACACTTCCTTCCTCGATTCAGAATGCCACTAAATTGATCAATTTAGATATGAGAGATTGCAAAAAGCTAGAGAGTTTTCCAACCGATCTCAACTTGGAATCTCTCGAGTACCTCAATCTCACTGGATGCCCGAATTTGAGAAATTTCCCAGCAATCAAAATGGGATGTTCATACTTTGAAATTCTGCAAGATAGAAATGAGATCGAGGTAGAAGATTGTTTCTGGAACAAGAATCTCCCTGCTGGACTAGATTATCTCGACTGCCTTATGAGGTGTATGCCTTGTGAATTTCGCCCAGAATATCTCACTTTTCTCGATGTGAGCGGCTGCAAGCATGAGAAGCTATGGGAAGGCATCCAGGTACATTGTTAATGATATCCTGATTTTTGTTTACCTTCTGTTATATAACTGATTAACTATACCCAAAAAAAAAATTATGGCTTGTGATCCATAATGATTGAAAAAAATAATTTCAGTCGCTTGGAAGTCTCAAGAGGATGGATCTGTCAGAATCTGAAAACCTGACAGAAATTCCAGATCTTTCGAAGGCCACCAATCTGAAGCGTTTATATCTCAACGGGTGCAAAAGTTTGGTGACACTTCCTTCTACAATTGGGAATCTTCATAGATTGGTGAGGTTGGAAATGAAAGAATGCACAGGGCTGGAGCTTCTTCCAACCGATGTCAACTTGTCATCTCTTATCATCCTCGATCTCAGTGGTTGCTCAAGTCTGAGAACTTTTCCTCTGATTTCAACTAGAATCGAATGTCTCTATCTAGAAAACACCGCCATTGAAGAAGTTCCCTGCTGCATTGAGGATTTAACGAGGCTCAGTGTACTACTGATGTATTGTTGCCAGAGGTTGAAAAACATCTCCCCAAACATTTTCAGACTGACAAGTCTAATGGTCGCCGACTTTACAGACTGTAGAGGTGTCATCAAGGCGTTGAGTGATGCAACTGTGGTAGCGACAATGGAAGATCATGTTTCTTGTGTACCATTATCTGAAAACATTGAATATACATGTGAACGTTTCTGGGATGAGTTGTATGAAAGAAATTCCAGATCTATCTTTAGCTATAAAGATGAGGATGGCGACGTATATTGGGTAAATTGGGACTTAATGATGATGCTGATGTTGATATAGAGAATATATGTCATAATGTCTTAAAGGACATGTTTGTAATTAATCAATCCCTAATCATATGTCTGTATCTTAGTATAAATATGTACATTACATTCTTAATAAAGTCAATACATTCTCC"/>
    <MastMotifHits>
      <MastMotifHit frame="2" match="+++++ ++ ++++++++++++ ++++++ ++++" motif="18" pos="57" pvalue="1.4E-25" sequence_name="RPP4_0" strand="-"/>
      <MastMotifHit frame="2" match="++++++++++++++++ ++ +" motif="15" pos="120" pvalue="2.0E-17" sequence_name="RPP4_0" strand="-"/>
      <MastMotifHit frame="2" match="+ ++++++ +++++++++ + +++ + +++  " motif="13" pos="144" pvalue="3.7E-22" sequence_name="RPP4_0" strand="-"/>
      <MastMotifHit frame="1" match="++++  ++++ ++ ++++ ++" motif="1" pos="1309" pvalue="1.2E-12" sequence_name="RPP4_0" strand="-"/>
      <MastMotifHit frame="1" match="+++ ++++++ + ++" motif="4" pos="1387" pvalue="4.8E-9" sequence_name="RPP4_0" strand="-"/>
      <MastMotifHit frame="1" match="+++++++ + ++++++++  " motif="5" pos="1412" pvalue="4.9E-8" sequence_name="RPP4_0" strand="-"/>
      <MastMotifHit frame="1" match=" + +++ + ++++ + ++++ " motif="3" pos="1474" pvalue="3.3E-9" sequence_name="RPP4_0" strand="-"/>
      <MastMotifHit frame="1" match="+ + +++ ++ +   " motif="12" pos="1511" pvalue="6.2E-6" sequence_name="RPP4_0" strand="-"/>
      <MastMotifHit frame="1" match="++++ ++  +++++ ++    " motif="7" pos="1572" pvalue="7.8E-6" sequence_name="RPP4_0" strand="-"/>
      <MastMotifHit frame="2" match="+  +++ +++  +++++++" motif="11" pos="1821" pvalue="9.1E-8" sequence_name="RPP4_0" strand="-"/>
      <MastMotifHit frame="2" match="  +++ ++++++  +  ++" motif="11" pos="1844" pvalue="8.9E-9" sequence_name="RPP4_0" strand="-"/>
      <MastMotifHit frame="1" match="+  ++  ++++ +++++++" motif="11" pos="1997" pvalue="2.4E-8" sequence_name="RPP4_0" strand="-"/>
      <MastMotifHit frame="1" match="  +++++++ ++  +  ++" motif="11" pos="2020" pvalue="8.2E-9" sequence_name="RPP4_0" strand="-"/>
      <MastMotifHit frame="1" match="  ++  +++++++++++++" motif="11" pos="2044" pvalue="7.9E-10" sequence_name="RPP4_0" strand="-"/>
      <MastMotifHit frame="1" match="+  ++++++ +++++  ++" motif="11" pos="2067" pvalue="1.5E-11" sequence_name="RPP4_0" strand="-"/>
      <MastMotifHit frame="0" match="+  +++ ++++  ++ +++" motif="11" pos="2196" pvalue="1.6E-8" sequence_name="RPP4_0" strand="-"/>
      <MastMotifHit frame="0" match="  +++++++ +++ +  ++" motif="11" pos="2219" pvalue="5.6E-10" sequence_name="RPP4_0" strand="-"/>
      <MastMotifHit frame="0" match="+ +++++ ++++ +++ ++" motif="11" pos="2243" pvalue="2.4E-8" sequence_name="RPP4_0" strand="-"/>
      <MastMotifHit frame="0" match="+  +  +++++++ +  ++" motif="11" pos="2266" pvalue="1.5E-8" sequence_name="RPP4_0" strand="-"/>
      <MastMotifHit frame="0" match=" + +  ++++ +++++++  +" motif="9" pos="2287" pvalue="2.5E-7" sequence_name="RPP4_0" strand="-"/>
      <MastMotifHit frame="0" match="+ ++ ++ ++ +++++ + " motif="11" pos="2310" pvalue="1.6E-6" sequence_name="RPP4_0" strand="-"/>
    </MastMotifHits>
  </MastMotifHitList>
  <MastMotifHitList name="RRS1-S_0+">
    <Sequence DNA="GAAAAAGCATCGTCGGCATAAACAAAAATTCCGGCGAAATCAAAGGTTAGTTCAAAGTATCAAAGCGCGAAATCATGACCAATTGTGAAAAGGATGAGGAATTCGTGTGCATCAGCTGCGTAGAAGAGGTACGGTACTCTTTCGTGAGCCACCTCTCTGAAGCTCTCCGTCGAAAAGGCATAAATAATGTGGTCGTAGATGTAGATATCGATGATCTGCTTTTCAAGGAGTCTCAGGCAAAGATCGAGAAAGCTGGGGTTTCTGTGATGGTTTTACCCGGAAACTGTGATCCTTCCGAGGTATGGCTTGACAAGTTCGCCAAGGTTCTCGAGTGCCAAAGGAACAACAAGGACCAGGCGGTGGTTTCAGTGTTGTACGGTGACAGTCTATTACGGGACCAATGGCTTAGCGAGCTGGATTTCAGAGGCTTATCACGAATTCACCAATCCAGGTTTTCGCTTTATTCTACTCTCTGCTTTTTTTTTCCTTATGTTGAAAATTGGTAAAACTTTTTGGATGGCTAGTGTAGTGTTTTCAATATTTGATGAAATATGGTGCAGGAAGGAATGTAGTGACTCTATACTTGTAGAAGAGATTGTGAGAGATGTGTACGAGACGCACTTTTATGTTGGACGAATTGGAATCTATTCGAAGCTGCTGGAGATTGAAAACATGGTTAACAAGCAACCGATAGGCATCCGTTGTGTTGGAATTTGGGGTATGCCTGGCATAGGAAAGACAACACTTGCTAAAGCAGTCTTTGACCAAATGTCTAGCGCCTTTGATGCTTCTTGTTTTATCGAAGACTATGACAAATCAATTCATGAGAAGGGTCTTTATTGTTTGCTGGAGGAACAACTTTTGCCGGGCAATGATGCAACCATTATGAAACTGAGCTCGCTCAGAGACAGATTGAACAGTAAGAGAGTTCTTGTTGTTCTCGATGACGTGCGCAATGCTCTGGTTGGGGAGTCCTTTCTCGAGGGGTTTGACTGGCTAGGACCCGGAAGCCTGATCATCATAACCTCTAGAGATAAACAAGTGTTTTGCCTTTGCGGAATCAATCAAATATATGAGGTCCAGGGTTTAAATGAGAAAGAGGCTCGTCAACTTTTCTTGCTGTCTGCGTCTATAAAGGAGGATATGGGAGAGCAGAATCTCCAGGAGTTGTCAGTGAGAGTAATAAATTATGCTAATGGAAACCCGTTAGCTATCAGTGTTTATGGAAGAGAGCTGAAAGGTAAGAAAAAACTCTCAGAAATGGAGACTGCATTCCTCAAACTCAAGCGACGTCCTCCATTTAAGATTGTCGATGCATTTAAAAGCACCTATGACACACTCAGTGACAACGAAAAGAACATTTTTTTGGACATAGCTTGTTTCTTCCAGGGAGAAAATGTCAACTACGTGATACAACTGCTTGAGGGTTGTGGTTTCTTTCCACATGTTGAAATTGATGTCCTTGTTGACAAGTGTCTGGTAACTATTTCAGAAAACCGAGTTTGGTTGCATAAGCTGACCCAGGATATCGGCCGAGAAATCATAAATGGAGAAACAGTACAGATCGAGAGGCGCAGAAGACTGTGGGAACCTTGGAGCATCAAATATTTATTAGAATATAATGAACACAAAGCAAATGGAGAACCTAAAACAACCTTCAAACGTGCTCAGGTTTGTTATATTTTGATAGTTTCATATTTTTTCTACTTTATGAGCCAACGGCCTAATATATCCACTTCCAATATTTTCAGGGCTCTGAAGAGATCGAAGGCCTGTTTCTAGACACATCAAACTTAAGATTTGATCTGCAGCCCTCTGCCTTTAAGAATATGTTGAACCTTAGATTGCTCAAAATTTATTGTTCCAATCCTGAAGTCCATCCTGTAATCAATTTCCCAACAGGCTCTCTGCATTCTCTTCCTAATGAGCTAAGACTCCTCCATTGGGAGAACTATCCTCTGAAATCTTTGCCTCAGAATTTTGATCCAAGGCACCTTGTCGAAATCAACATGCCGTATAGTCAACTTCAGAAACTTTGGGGTGGAACCAAGGTAAGCAATCTCTGATATGCGTCGTTCACCCTTATCATTACTTGACAAATTTTGTTGTTATTCATTTAGCTTGCTTTTTTTTTGTCTTCTCAGAACCTGGAGATGTTGAGGACGATCAGGCTTTGCCATTCCCACCATCTAGTTGATATCGATGATCTCTTAAAAGCTGAAAATCTTGAGGTAATTGATCTCCAAGGTTGTACGAGACTGCAGAATTTCCCAGCCGCAGGTCGATTGCTACGTCTACGAGTTGTAAATCTCTCAGGTTGCATAAAGATTAAAAGTGTCCTAGAAATTCCACCAAATATTGAGAAACTACATCTACAGGGAACTGGCATATTAGCATTACCAGTTTCCACTGTTAAGCCAAACCATAGAGAGCTTGTGAATTTTCTAACAGAAATTCCGGGTCTTTCAGAGGAACTTGAGCGTTTAACAAGTCTGCTGGAATCTAACTCATCTTGTCAAGATCTTGGGAAGCTTATTTGCTTGGAGCTGAAAGATTGCTCTTGTTTGCAGAGTCTGCCAAACATGGCTAATTTAGATCTTAATGTTCTTGATCTCTCGGGTTGCTCAAGTCTTAATTCTATTCAGGGTTTCCCTCGTTTTCTGAAACAGTTATATCTTGGTGGCACTGCAATAAGAGAAGTGCCACAACTTCCTCAAAGTCTAGAAATCTTGAATGCACATGGATCTTGTTTGCGAAGTCTGCCAAACATGGCTAATTTAGAATTTCTCAAAGTTCTTGATCTCTCTGGTTGCTCAGAGCTCGAGACTATTCAGGGTTTTCCTCGGAACCTAAAAGAGTTATATTTTGCTGGCACTACGTTAAGAGAAGTGCCCCAACTTCCTTTAAGCCTAGAGGTCTTGAATGCACATGGTTCTGACTCGGAGAAGCTTCCTATGCATTACAAGTTCAACAATTTTTTCGATCTATCTCAACAAGTGGTCAACGATTTTTTATTGAAAACGCTGACTTATGTAAAACACATACCAAGAGGGTATACGCAGGTAATACTCTCTCTCCTTCTGCCTCTCTCTTGTCTACTTACCTCTCCATTAGCTCTCTTTCTTTCCATCACCCCCTCAATCCTTTCTCTTTCTCTGTTCGCCTATGTCTCCCGCTCTCTATAGTGCCTGTTATGTACACCCAACCACACCCTCCTCATATCATATCTGACTTATTTGTATTGCAACAGGAACTCATCAACAAAGCTCCGACTTTCAGCTTCAGTGCGCCCTCACATACAAATCAAAACGCCACATTTGATCTGCAATCAGGATCTTCTGTAATGACACGACTAAATCATTCATGGAGGAACACGCTTGTGGGATTTGGTATGCTGGTGGAAGTTGCATTTCCCGAGGACTACTGTGATGCTACAGATGTTGGCATAAGTTGTGTTTGCAGATGGAGCAACAAAGAAGGCCGCTCTTGTAGGATAGAAAGAAAATTTCATTGTTGGGCACCATGGCAAGTTGTTCCAAAAGTTCGAAAGGATCATACGTTTGTCTTTAGTGATGTCAACATGCGCCCAAGTACCGGTGAAGGAAATGACCCTGATATCTGGGCTGGATTAGTTGTATTTGAGTTCTTTCCTATCAATCAGCAGACAAAGTGTCTAAATGATAGGTTCACAGTGAGAAGATGTGGAGTCCGTGTAATAAATGTTGCAACTGGCAATACAAGTCTTGAGAACATAGCACTAGTTTTGTCTTTGGATCCAGTAGAGGTTTCCGGTTATGAAGTATTGAGAGTCAGCTATGATGATTTACAGGAGATGGATAAAGTTCTATTTCTTTACATAGCGTCTTTGTTCAATGACGAGGATGTTGATTTTGTGGCACCACTTATTGCCGGTATTGACTTGGATGTTAGCTCTGGGCTCAAGGTCTTAGCCGATGTGTCTCTCATAAGTGTATCATCAAATGGGGAAATAGTGATGCATAGTTTGCAAAGACAAATGGGTAAAGAAATCCTCCATGGACAATCCATGCTGCTGTCTGATTGTGAGAGTTCCATGACCGAGAATTTGTCTGACGTACCAAAAAAGTAAGTTCTCTTTTTCTATCAGCTTCATATACAACCGTAGACTTAAATAAATTTGAAAATATTTGAGTACATAAAATCACATTAGGTGCAATGAAAAAACGTGCAATTTATTAGATTGAACTAAAGTTTACAAAAAAGCCATTAGAGATGTACCAGTATGCTACCTTTTCCAAGTTGCTTAATAACATAGGTTTTTCATGTTTGTACTTTTTAGATTAATTTAAAAATCCGTTTTTTACTCCATTCAAGATTTTAGAAAAGTTTATTTTTTATTTAATGAAATATTAGATTTGTTGTGAAAAAGACATTAATTTACAATCAGAGGTAAAATCTCTAGAGACATTTGGCATTTTTGCTCGGCTTTCTTTGTTAAATCCTTTTTTCGTGAGGATTTTAGAAAAGTTGATTGTGAGCTACTCACCAAGGTTTCATCTTTTTGAAAAATACTCTTACATAAGATGTGTCAAGGAAATGTTAGTTTATCTAACAAAAACCCACTTCTCAACGTTTCCATATCTATGTATCTTTTTACTTTCATGAAACCATGAGAGACATATATGCATTATGAAATTTTCTGAATTCTTACATTCCTTATAGAACTTCTCTCCCACCCACAAAGATTTGGGAATCATTAGTCTTTTTTATTTTTTTTCAATTTTCAATTGATGTTTGCTTTTGTTTTACTTCTTATTATCATGTTAAAAACTTTTTTGATGCCATAAAAATAACCTTTATACGTATGTTGTAATCGTTTTTATGGTAACATATATTAGATTTTTAAACTTTGCAAAAAAAAAAAAAAAAAAAACATTAGATTTTTAAAATTCTAAAAGTAGGGTTAAACTCCGTGTCGATAGCAAAAAAGGGTTACATTACGTGTTACTTTTTACTTTGTGTGATTAATTTGCATTTTAGAGGTAGAGGGTAAAATTGCAAAAATTTGGCGAATGAAAATTTTTTTTTGCACAAAACCTTATCTTAAACCGAACTGATCATGGCACACACTAACATTGATCACAGAACTAGCTATAAATCACAATATATAATCACATGGGTTTCGATATATGTTATATCGACGTTGGATGCAGGAAGAAGAAACATAGCGAAAGTAGGGTAAAGAAAGTGGTTTCCATACCGGCTATAGACGAGGGAGATCTATGGACTTGGCGAAAGTACGGTCAAAAAGACATCTTAGGTTCTCGTTTTCCAAGGTACACTCATGTATTTTTGTATATACATATTCCTATATTTGTGTATATATTATATTCTTTACAAACATAATAAATAGTTATACATATAAACAAATTATTTAAATCCAACAAAAACAAAATAGTATTTTACAAAAGGAAAGTTTTGTAACAACTTGCAAAACACCATTTTTTATACACAAACGTAATCATCCTAAACTTGCTGGTGGCCTGGTAAACCTTCATATGTTGCTGGAAAAGTGAATATTTCTAAGAAAAAACAAAAATTATTAACCATTGAAAAAGTCACATTAAGCAGAATACTGCAGCTTTGTAAAATAGAAAGTTCATTTAATTATCTACGGCGCAAATTATAAGCCTTTAAATTCTTTTTTATGATGCAGACTTATCTTATAATCACAATATTCCATTTGAAGGATATTATAGATGTTTTTTTTTTTTTTTAATCCAGTTGTGCGTAAGTGATCAAATTATGGTTAGTTATGACTTTTGATGGTCACTTGATGACTTAATTAATTATTTGTTCCTCAGGGGTTACTACAGGTGCGCTTACAAGTTCACGCATGGTTGTAAAGCTACAAAACAAGTCCAACGGAGCGAGACCGATTCAAACATGTTAGCTATTACTTACCTATCTGAGCATAACCATCCACGGCCCACTAAACGCAAGGCTCTCGCTGACTCCACTCGTTCCACTTCCTCCTCCATCTGCTGAGCCATAACTACCTCTGCCTCATCTAGAGTCTTCCAAAACAAAGACGAACCAAATCAACCCCACTTGCCTTCCTCCTCCACTCCTCCTGGAAACGCGGCTGTCTTGTTTAAAATGACGGACATGGAGGAGTTTCAGGACAATATGGAGGTGGATAATGACGTCGTAGATACACGTACACTGGCATTGTTTCCAGAGTTTCAACATCAGCCGGAGGAAGAATACCCATGGTCAACATTCTTCGATGATTATAATTTTTGTTTTTATTGAGCTCACTCTCATCACTGCAAGACAAGAAAAAATAACCAGTGAGATCCAAGGATTTATGTACACCCAAGGATTTAGTTTTTGCAGTGTCAATGATTTTCAGCCAATAATAAATCATTAATTTCAATTACCAGTCCTCCCCAACCTGTAAACCCATCATGCCTCCAACATATGGTGATCTCGACAAATTCGAAAGCCTAATACCAAGGATACATGTATCACAGTAGGATTTCTCAATCCTGATGCACTCGAAGAGGAATAGATCTTAAGAAATCATTAAGCCTTATGAAAGCAAGGAAAGAAATGGCTGAGATGTCTTACGTTGATTACAAATAGAGGCAATCAACACAACAATTGTTTTGTTGTGGGTTTTGTGTCGATATACCATTGCGGTTAAGAGCCTGCCAAATGGGTATGTAAGCTAGAG"/>
    <MastMotifHits>
      <MastMotifHit frame="2" match="          + +++ +++++ +++++++++  " motif="18" pos="31" pvalue="4.5E-9" sequence_name="RRS1-S_0" strand="+"/>
      <MastMotifHit frame="2" match="++   +   ++  ++  +++ " motif="15" pos="93" pvalue="1.0E-5" sequence_name="RRS1-S_0" strand="+"/>
      <MastMotifHit frame="0" match="++++++++++++++++++++ " motif="1" pos="237" pvalue="2.3E-20" sequence_name="RRS1-S_0" strand="+"/>
      <MastMotifHit frame="0" match="++++++++ +  + +" motif="4" pos="310" pvalue="1.7E-9" sequence_name="RRS1-S_0" strand="+"/>
      <MastMotifHit frame="0" match=" ++ ++++++++++ + ++ " motif="5" pos="335" pvalue="8.3E-11" sequence_name="RRS1-S_0" strand="+"/>
      <MastMotifHit frame="0" match="+++ ++++++   + " motif="10" pos="363" pvalue="3.3E-7" sequence_name="RRS1-S_0" strand="+"/>
      <MastMotifHit frame="0" match="+ + ++++ + +  + ++++ " motif="3" pos="398" pvalue="9.7E-12" sequence_name="RRS1-S_0" strand="+"/>
      <MastMotifHit frame="0" match="++ + +  ++ + + " motif="12" pos="436" pvalue="7.8E-6" sequence_name="RRS1-S_0" strand="+"/>
      <MastMotifHit frame="0" match="++ + +++++++++ + ++++" motif="7" pos="501" pvalue="1.8E-8" sequence_name="RRS1-S_0" strand="+"/>
      <MastMotifHit frame="2" match=" + ++ +  + ++ + ++++ " motif="9" pos="640" pvalue="4.6E-6" sequence_name="RRS1-S_0" strand="+"/>
      <MastMotifHit frame="2" match="  ++++ +++++ +++ ++" motif="11" pos="739" pvalue="2.0E-10" sequence_name="RRS1-S_0" strand="+"/>
      <MastMotifHit frame="2" match="+ ++++ +++++ +++++ " motif="11" pos="762" pvalue="3.2E-6" sequence_name="RRS1-S_0" strand="+"/>
      <MastMotifHit frame="2" match=" +++  + + ++++ +++ + " motif="9" pos="783" pvalue="2.6E-9" sequence_name="RRS1-S_0" strand="+"/>
      <MastMotifHit frame="2" match="+ ++  + +++++ +++++" motif="11" pos="841" pvalue="2.5E-7" sequence_name="RRS1-S_0" strand="+"/>
      <MastMotifHit frame="2" match="   +  +++ ++++ ++++  " motif="9" pos="884" pvalue="3.5E-6" sequence_name="RRS1-S_0" strand="+"/>
      <MastMotifHit frame="2" match="+ ++++++++++++++ + " motif="11" pos="926" pvalue="1.1E-9" sequence_name="RRS1-S_0" strand="+"/>
      <MastMotifHit frame="2" match="  ++  ++  ++   ++++  " motif="9" pos="947" pvalue="9.8E-6" sequence_name="RRS1-S_0" strand="+"/>
      <MastMotifHit frame="1" match=" +++++++++++   " motif="12" pos="1264" pvalue="7.5E-9" sequence_name="RRS1-S_0" strand="+"/>
      <MastMotifHit frame="1" match="++++ + +++++++ + +   " motif="7" pos="1330" pvalue="2.2E-6" sequence_name="RRS1-S_0" strand="+"/>
    </MastMotifHits>
  </MastMotifHitList>
  <MastMotifHitList name="Pi1-6_0+">
    <Sequence DNA="ATGGAGTTGGTGGTAGGTGCTTCCGAAGCCACCATGAAATCTCTCTTGGGCAAGCTGGGCAATCTTCTAGCCCAGGAGTATGCTCTCATCAGCGGTATCCGTGGTGACATCCAGTACATCAATGACGAGCTTGCCAGCATGCAGGCCTTCCTCCGTGATCTCAGCAACGTGCCAGAGGGTCACAGTCATGGCCACCGGATGAAGGACTGGATGAAGCAGATCCGAGACATCGCCTATGATGTTGAGGACTGTATCGATGACTTTGCCCACCGCCTCCCTCAGGATTCCATCAGCGATGCCAAATGGTCCTTCCTACTCACAAAAATCTATGAACTATGGACATGGTGGCCACGTCGTGTGATTGCTTCCAACATTGCCCAACTCAAGGTACGGGCACAACAGATCGCAGATCGACGTAGTAGATACGGAGTGAACAACCCAGAACACCTTGACAGTAGCAGCAGTGCCAGGACCCGTGCTGTCAATTACGAAATTGCTGAGTATCAGGTCACAAGCCCTCAGATCATTGGTATAAAGGAGCCTGTGGGGATGAAGACGGTCATGGAGGAGCTTGAGGTTTGGTTAACTAATCCTCAAGCTGAAAATGGGCAAGCTGTTCTGTCCATAGTCGGTTTTGGAGGTGTGGGAAAGACTACCATTGCCACAGCATTGTACAGAAAAGTCAGTGAAAAATTTCAGTGCCGGGCATCAGTAGCTGTGTCTCAGAACTATGACCAAGGCAAAGTCCTCAATAGTATTCTGAGTCAAGTCAGCAATCAGGAGCAGGGCAGCAGCACAACAATTAGTGAGAAAAAGAACCTCACCTCAGGCGCTAAGAGCATGTTGAAGACAGCCCTGTCACTGCTCAGAGGTAATTGTATATGTCAGCCAGAAAATGATGGAAACCCTGATAATACACCAATCAGGCTGCAGGAAACAACGGACGATGATCAAAACCCCAGAAAACTGGAACAGCTCCTGGCCGAAAAGAGGTACCTTTTTTTGTAAATAAAATTGCTTTGCTTATCTGTAAATTAACTTACTCATCCCACTCTAAATCTAATGTTTATTTCCTTCTATACACAGCACAACTCCATCTTTTGAATGGGTTTTATTTTTCTCACTTGTGCTCATTTTTTTTTATCATCTCTGCAGTTATATCCTCTTGATTGATGACATTTGGTCTGCCGAAACATGGGAGAGTATCAGATCGATTTTGCCTAAAAATAATAAAGGCGGTAGAATAATAGTGACTACAAGATTTCAAGCTGTTGGTTCAACATGCTCCCCTCTTGAAACTGATCGTTTGCATACAGTTGATTTTCTCACCGATGACGAGTCCCAAAACTTATTCAATACAAGTATTTGTGAATCAAAGATAAGAAAAGATAGCAACAAAGTAGACGAGCAAGTCCCTGAGGAAATATGGAAAATATGTGGGGGATTGCCTTTGGCCATAGTCAGCATGGCTGGTCTTGTCGCCTGCAACCCAAGGAAAGCCTGCTGCGATTGGAGTAAACTTTGCAAATCATTATTTCCAGAGCAAGAAACTCCTCTTACCCTCGATGGTGTTACAAGGATACTGGATTGTTGTTACAATGATTTGCCTGCGGATCTGAAGACTTGCTTATTGTACTTGAGTATATTTCCGAAGGGTTGGAAAATTAGTAGGAAACGTTTGTCCCGGCGATGGATAGCTGAAGGTTTTGCTAATGAGAAGCAAGGGTTAACCCAGGAAAGAGTTGCAGAGGCATACTTTAATCAACTCACAAGAAGGAACTTAGTACGTCCCATGGAGCATGGCAGCAATGGGAAGGTAAAAACGTTTCAAGTTCATGACATGGTTCTTGAATACATCATGTCCAAATCAATCGAAGAGAATTTTATTACTGTGGTTGGTGGACACTGGCAGATGACTGCACCAAGCAATAAAGTCCGTCGACTGTCGATGCAAAGCAGTGGATCCAATCGTGGAAGTTCAACAAAAGGCCTGAACTTGGCTCAAGTGAGATCACTGACGGTGTTTGGGAACCTGAACCATGTGCCATTCCATTCATTCAACTATGGGATAATACAGGTGCTGGATCTTGAGGACTGGAAGGGTTTGAAAGAGAGACATATGACGGAGATATGTCAAATGCTTTTACTCAAGTATTTGAGCATCCGACGAACAGAAATTTCCAAAATTCCCTCCAAGATTCAGAAACTTGAGTACTTGGAAACTCTTGACATAAGGGAGACATATGTCAGGGACCTGCCTAAGTCAATAGTCCAGCTAAAACGGATCATTAGCATACTTGGAGGGAATAAAAACACACGGAAGGGGCTGAGGTTGCCTCAAGAAAAAAGTAAGAAGCCAATTAAAAACCCGTCGCCTCAAGGAAAAACAAAGGAGCCCGCAAAGAAAGGATTCTTATCCCAAGTAAAAGGTAAAGGCGCAATGAAAGCACTCCGTGTACTGTCAGGGATTGAGATTGTTGAGGAATCATCAGAAGTAGCTGCAGGCCTTCATCAGTTGACAGGGCTAAGGAAGCTTGCCATATACAAGCTCAATATAACAAAGGGTGGTGATACCTTCAAACAATTACAGTCCTCCATTGAGTACCTTGGCAGCTGTGGTCTGCAGACTCTGGCCATCAATGATGAGAATTCTGAATTTATCAACTCACTGGGCGACATGCCCGCGCCTCCAAGATATCTTGTCGCCCTTGAGCTGTCTGGCAAGTTGGAGAAGCTACCCAAGTGGATCACCAGCATCACTACTCTCAACAAGCTAACCATATCTGTAACAGTTCTTAGGACTGAAACTTTGGAGATCCTCCACATTTTACCTTCATTGTTTTCCCTCACCTTCGCCTTTTCACTTAGTGCAGCGAAGCAGGATCAGGACATAATAAAGGACATCCTTGAGAATAATAAATTGGACAGTGATGGGGAAATCGTCATTCCAGCTGAAGGATTCAAGAGTCTTAAGCTGCTTCGCTTCTTTGCACCTTTAGTGCCGAAGCTCAGCTTTTTGGACAAGAATGCAATGCCAGCACTCGAAATCATTGAAATGCGGTTTAAAGACTTCGAAGGTCTATTTGGCATCGAAATCCTTGAAAATCTCCGTGAGGTGCATCTCAAAGTTAGTGATGGGGCAGAAGCAATAACCAAGTTCCTTGTAAATGATTTGAAGGTTAATACTGAGAAACCAAAAGTATTTGTTGATGGCATCGTCACTGCATGA"/>
    <MastMotifHits>
      <MastMotifHit frame="0" match="++++++++++++++++++++++++++  +++ ++++" motif="17" pos="14" pvalue="1.4E-21" sequence_name="Pi1-6_0" strand="+"/>
      <MastMotifHit frame="0" match="++++++++ +++++ + " motif="16" pos="76" pvalue="2.6E-9" sequence_name="Pi1-6_0" strand="+"/>
      <MastMotifHit frame="0" match=" +   +   + +++++ +  +  +               +  +   +   " motif="14" pos="124" pvalue="4.7E-6" sequence_name="Pi1-6_0" strand="+"/>
      <MastMotifHit frame="0" match="++++++++++++++++++ ++" motif="1" pos="208" pvalue="9.2E-18" sequence_name="Pi1-6_0" strand="+"/>
      <MastMotifHit frame="0" match=" + +++ + +++++++++++  +++++++" motif="6" pos="231" pvalue="1.9E-14" sequence_name="Pi1-6_0" strand="+"/>
      <MastMotifHit frame="1" match="+ + +++++  ++++" motif="4" pos="386" pvalue="6.2E-11" sequence_name="Pi1-6_0" strand="+"/>
      <MastMotifHit frame="1" match="++ +++++++ + +++ +++" motif="5" pos="411" pvalue="2.5E-10" sequence_name="Pi1-6_0" strand="+"/>
      <MastMotifHit frame="1" match="++++++ +++++ + " motif="10" pos="442" pvalue="2.9E-7" sequence_name="Pi1-6_0" strand="+"/>
      <MastMotifHit frame="1" match="+++++++++  +++ +     " motif="3" pos="479" pvalue="1.4E-10" sequence_name="Pi1-6_0" strand="+"/>
      <MastMotifHit frame="1" match="+ +++   +++++++" motif="12" pos="524" pvalue="3.9E-8" sequence_name="Pi1-6_0" strand="+"/>
      <MastMotifHit frame="1" match="+++++++++++++ ++++++++ ++++++" motif="2" pos="539" pvalue="2.2E-20" sequence_name="Pi1-6_0" strand="+"/>
      <MastMotifHit frame="1" match=" + +++ +++++ +++++ ++" motif="8" pos="578" pvalue="2.6E-10" sequence_name="Pi1-6_0" strand="+"/>
      <MastMotifHit frame="1" match="+++++++ + +++++ ++++ " motif="7" pos="609" pvalue="7.4E-10" sequence_name="Pi1-6_0" strand="+"/>
      <MastMotifHit frame="1" match="+  + +++++++ +++ ++ +" motif="9" pos="713" pvalue="4.4E-9" sequence_name="Pi1-6_0" strand="+"/>
      <MastMotifHit frame="1" match="+  + +++++++++ ++++++" motif="9" pos="736" pvalue="2.5E-10" sequence_name="Pi1-6_0" strand="+"/>
    </MastMotifHits>
  </MastMotifHitList>
  <MastMotifHitList name="Rpi-amr1e-1101_0+">
    <Sequence DNA="GAAGAAGAAAGTATTTAGTGAGGTTTTTGTAGTGAGAAATTCTTGGTGTAAATTCTCTATAATTCTATTCTTGTGAAATAGAGTTGTTTTTCCTCCCAAATATTTTTCATAGTGATCAGAGAATAACAACAAATGTGTCTACGGACTGTTAAAAAATAATGGCATAAGTGGGCCCTCTTTGTAAACGATAATGGCATGGGTGAGCTCAATATTTAGCGGATGATATAAATGAAATCTTTTTCAAAGTTTGATTACTTATTTAAGTTTTTTTCTTTTTATTTAATTTTTAATTCGATGTCCAATATGCACAACCAAATTTCCACTACAACCAAAAAAAAAAAAAAAGAACGCTGTGTAACATCATCTCCAACCAACCTGGGTCATATGAGTCCCAAATGCATTTACAGCAACAAAGAGCAAAGCAAAGCACGACTTTGAAATTTGAAAAATGATGCAAGACAAATATCATTCACAATTCCCCTTAAAATAAATGATAAATTAAAGAAGACTAAACAATAGAAAACCTTACAATCTCAAAGGCAGTATGGATCGGAGTCGTATTTGGAAGAAATTTTGATACAACTTGAAGAAGATTGAAGATTGTTGTTCATAAAGTATACTGTGGGCGGGTTAATCTACAACCTGTGTGTTTTTTATCATACAAAATTCCACACAGTATTATTAATTTCATGCAATTTGGACTTTTTATGTTGTATGTTTTCTTATAAACATAAGTTGTAAAATTATTAAAGTTGTCCCATTTTTTTATTCAATTTTACCAAATAAACAAAAATTTACAAAATCACATAATATGCTAACACAAAACTATTCTTTAAAAAATACAATATTTATTGATCAAACTTTAATTCAACAAAAAATAAAATTCAACATAAGTTGTAGTAGTTGTAGTGTACTAGTCTTTAATATAATTCTCCCACATAATACGGACAATCTCCTCACGTTGAACTTGCATTTCTCGATCATATGATTGAGTAGACAAACCAACATTGCTACTTTGAGCTATAAATGGTTTAAAAAGTAATGATATGAATTATAAATTTTATTTACATATGAAACAAATGATAAGTAAATATAAATGTGGGGTTGTTTTTATAAAATATAAACTTATGGGTCAATTTTTGTATTTGAAAAATCCCAAATTATGATTTGAAATTTTCAAATCATGATTTTTGAAGAATTCAGTCTGAAATCGCATGTCCAAATGCTGATTTCATCTCATGATTTCATATCGTGATATGAAATCGCATGTCCAAACGCCTACTAAGTAACTTAGACACGTCTTGACCTTTTATAATTATCCCTCCATCCTAATTTACTTGTCAAATATTTTCTAATTTGATTCCCTTTTTACTTGTCATTTTTTACAAATCAAGAAACGACAATTTTTTTTTCTTCCTATTATACCCTCAATTTATTAACATTGAATTAATGTCCTTGAAAAATATAGTAAGTAAATATGTTTAAAACTCTATCAAATTAATAGGGGTAAAATAATAAACTCATTATATTAATTATTATTTTCTTAATAGATGCGTCAAATCAAAAATCGACAAAGTAATATAAATTTCAAAGAAAATTTGTATCGAAAGTTAATTGTATTCGTCAAGTTTGAATCCAATGTATATGAATGTTTGAAAAGTCTTGACGAAAACTACAAGAGTGTCTTTATTAGAAATCAGGACAACTTGACTCTTTATTTTTCATTTCTTTTTTCTCACTTTGACTTGGTCAATCCATAGTTTTGCATCCATAAACCACAAGTTCTGTTTAGATATTAAATAGAAAATTGTCCAAATTTATTTAGAAAAATGTGGACATAAATCATTTAGACAAAACCTCTTATAGCCTAAGCAGAGACATTTCTCTTCCAGCAAACAAAAGAGAAATGGCTTATGCTGCTCTTTCTTCACTTATGTATACATTGCAACAACTCTTGAAACCTAATCAATCTTTCGTTTGTCGATACTCTACACAACAACTTGTTCAATCTCTCTATCAAAATCTTACTGCTCTGCAACTTTTCCTTGACCATACTACGACAAAGGATATTGAAACACTTAAGGTATGTAATTATCTAATCTCTTACTCATCTTATATTTATTCAATAATAATTAATTTATCGAGTTTCAATTTTAAGGTTATAGAAAAGAGGATCAGAGATGTAGTATACAAAGCAGAAGATAAAGTTGATTCAAGCCTAAGAAACATCATTCTAGCAGATTGCACAGAGAATAGAGAAGGGGCTTGTAAATTCTTTGAGGAAGAATTGCTAAAAGTGGAAAAAGATGTTGATTCTCTCAGCAAAGAGGTGATGCAGATCGAGTTTAACAAGCATGGATGCAGATCTGCAGAATTAGCAACAACTGATCCCTCCTCATCAGGAAAAAGTACAATTGAGGAACATACTATTGTTGGGATGGAGGATGAGTACAACACCATACTTGATCGCCTCACTGCCCAAACAGACGAGTTGACTGTCATACCAATTTTTGGTATGGGCGGTATAGGTAAGACAACTCTTGCCAGAAAGGTTTATGATGATTCATCTATTCGTTCTCGATTTGATAGACATGCATGGGTCACTACCTCTGAAGAATTCAATGAGAGACGAATGCTTCTCGAAGTTGTTTCTTCAATTACTACTGGAAGCAATCAAGGAAAGAGCGATGATCAACTAATGGAGATTGTGTATAGAAGTCTGAAGGGTAGGAGATTTCTAATTGTCATAGATGATATTTGGAGTACTCAGGCTTGGGACCAAATGCAAAGAATATTTCCAAATGATGACAGTAAAAGCCGAATTCTACTAACTACACGGCTCAAGTATGTTGCTGATTATGTCAGCAGTCCTGATTTTCCACCTCATAGTAAGTCTTTTCTAAGTCTTGATGATAGTTGGAATCTATTCACCGAAAAAGTATTCAACGAAGATACCTGTCCTCCTCACCTAGAAGAAACAGGGAAGCATATTGTACAACAATGTCAAGGATTACCTCTCTCGGTTGTTGTCGTTGCTGGACTTGTTGGAAAAATGGACCCAACGCATGACAATTGGGAGAATGTTGAGGAAAATCTGAACTCATTCTTTGGTACTGTATCCGAACGGTGCCACTCAATTCTTTCTTTGAGCTACAATTACTTGCCCCAATATTTGAGGGCTTGTTTTCTCTATGTTGGAGGTTTTCCTGAAGATAAAGAGATTGATGTTTCCAAGTTGATTAGGCTATGGATTGCTGAGCAATTCGTAAAGGCGAGAAGCAATAAAAGGCTAGAAGTGGTGGCAGAGGAGTATCTGGAAGAGTTAATTGATAGAAGTCTAATTTTGAGTGGTAGACAAAGGGCTAATGGAAGGATGAAAACTTGCAAAATTCATGATCTTCTTCGCCAACTATGCCTAAGTGAAGCTCATACTGAAAATATTAGTCATATCATGAATAGAAATGTCCCCGTGTCCTCAGAAGCCATAGATGATCAACGGCGAGTGATTGTTCCATTGGAACTCGAAGAGAAACAATTTTATCCTACAAGGCATAGCAGTGGTATTACAAGTACAACCCGCACCTTTATTTCAATGGAAATATGCCTAAGAGAAGCTCAAACCGAAGCCATATATGATCAACGGCGAGTGATCCTTCTGTCTAAACGACATAGGATTGATACAATCCGCACCATTATTCCATTCGGAGATACTTTTCCAAAAGAGATTTGTTCCATTTTTTCAGAGTTCAAGTTGCTTAAGGTGTTGGATGTATTATCAGTCTGGTACGATGTCTCTTGTATAATACCTCAGCTTGTACATTTGAGATATGTTGGTGCAGTAATTTTGGAAGCTCTTTCACTACCCAAATTGAGAAATCTACAGACCATAATGCTTACAAGTGTTGAAACCACAGAGTTGAAGCACTCACTAGATATCTGGAGAATGTCAGAGATAAGACATTTGGATATTGTACCGCCACTATATATATCAAATCCTCTTGAAGCAGAACAACCTTTGTTTCTCAATAACTTGCACACGCTTTTTCTCCGTTGCTCTCCTTTTGTTGCGAAAATCATAAGAAGAACTCCGAATCTAAAAAAGCTAAAGATTTTAGATAAATCTAAGCATCCTGACTGGCCTGATATTCTTGATTCTCTCAATCTTCTAGAGGAGCTGGAGACACTACAAATATCAACAGAAGAAAACATTGACCGGATGATTTTCTCTGGGGATATTTTCCCTCGTAATCTCAAGCAACTGAAATTATCATATACTTGTATACCATGGGAAGATATGAAATTGCTGGCTAATTTACCCAATCTTGAGGTGTTCAAGGGTCATTATGCATTCGATGGAACAGATTGGAAACTAGATGAAGATGTTGTGTTTTGCAAATTAAAATGTCTACGACTGTATGAGCGCGGAGATCTGCAAAGGTGGGAAGCAGCAGGTAGTGATAATTTTCCTATGCTTGAGCAACTAGTACTGTATGGGTTCGAAAAACTGGAAGAGATTCCGGAGAGTATTGGAGAAATAATGACACTAAAATTCATTAAAACAGAATTTTGCGGCTCTGGTGTAGAGACTAGTGCAAAGAAAATTCAAGAAGAGCAAGAAAGCTTGGGAAATTATGAGCTTCAACTTCAAATTACTCCTAAGGTATGTTGAAACTCAATCTTTGATTAATACTCTCCCCCAGCTAGACTTTTCAAAGTAATATTTCACACGTACAATCTCCACTCGGTAAGATTTAGGATTGAAATTGTCTTCTTACATTTATGATCATCACCCTTCGGTTTTTTTTATTTTTTTTTAGTAAATAGTTTCATATACTCTACAAAAGTTACACATAATTAACAATTGACAATTGATTCTCTCTTATTGATAATTTGTCATTTTCTCTTTCAGTTAAGATTTTTGATCGAAAATTTAGACGAAACAAGCATGTTGCCATCGAATGAAGTAATCGAAAAAATCAAAGGTTTGTCTATTTAATTCCTTTTATTACTTCATTGAAAGAGGTTCAGATATTTTAAACAACTTTTTAACCTTTCTATTTGAATTTTTTATCGCTCAGATAGATACAACATTTATTTTGACGTCAAATTGTTATTTTGATTTAATCTTATTCTTTTTGTATATAGTTTCCACTCGGTTCTTCATTTTTTTTTCAATTATAGTTTAATTTTTTTTAATTGCACATGGTTGATTGATTTAATTTGTGAGATTCACTTTTCTTTCGATTTTAGGAGTTCTTCGGGATTAATGTTATTCAGATTTAGGAGTATTATATTTCAACTTTCGGTTAGATTTAGGATTCAAATTGTCTTCTTACATTTATGATCATCATCCTTTTGATGTTATTTATTTCTTTTAGTAAATAGCTTCAAAAACTCTATAGAAATTACATATAATTAACAATTGACAATTGATTCTCTCTTATTGATAATTTCTCATGTTTCTCTTTCAATTAAAATTTTTGATCGAAAACTAAAAGAGATTCCGGAGAGTACTGGACAAATAATGACACGAAAAATCATCAAAACAGAATTTTGCAGCTCTGGTGTAGAGACTAGTGCAAAGAAAATTCAAGAAGAGCAAGAAAGCTTGGGAAATTATGAGCTTCAAGTTCAAATTACTCCTAGGGTATGTTAAACTCCTTCTTTGATTATTAGCCAATTCTTTAATTTCATAATATTTCTAGACTAAGAGCCTGTCTGGATGGACTTAAAAAAATAACTTATAAGTTGAAAACTGTTTATAAGTCAAAAAAAATAAGTAGGTCTACCCTAACTTATTTTTTTTGACTTATAAGTTGTTTTCAACTTTTAAGCTGTTTTAAATAAGCTAAGTCAAATAGATCCAATTATTTTTTGGGCTTATTTTAAGCACAAAATGACTTTAAGTTGGCCAGCCAAATACTAAAAAAAGCTAAAAACAACTTATAAGTTACTTTTAAGCCAATCCAAACGAACTCTAAATTAAAATATTAAAAGATATAAAGAATTTAATTAATTTAATTATTCCTTTGAAATCCAAACATGATGAATTTGAGTAAATTAAATGAAATATAGTTCAGATTCATTTAACTAATAGGTCATTTACTTTTAATCCGGCAACGTTTTAGGCTTTTAGCATTCTCTTTGAATGTAGGTATAATGCATTAAGTGCAGAAATTTAATTTTTATTTAAAAAATGAAAACATCTCATAATAACTTTGGTCTTTTTACTCCAAACATCTTATAATAAAGTGAGTCTCTTCTACTTCTCCTAACATCTCATAATAAATTTCTACTATTCCTAACATCTCATAATAAATAAGTCTTTTCTACTATTTAATTTTGTTAAAATATTCACAATTTTTGTGTCTTATTCTCCACCCCCATCTTTTTTTTTTTACTTTCTTAATATTCATATGCTTGAATCAAAACAAGGTTCTATGAATTCTAACGCGCTTGGATTGATCATGATGCAATTCAATATATGCATCAATTTAATTTTTATTTTTCATGCATAATAGTTAGTTTCACAAGATAAATATTTTTATTTCAATATGTATTTATCCTTTAATTAAAGTACTATATATGTCACTAAAGTAGCATCAAATTTGCAAGAATTTCTAATCTCAATTTATGAGTTTGTTATATTTTTTTTATTGTATTGCTTTGATTTTTATTTTATAACCAAAGAGAAAGTCTAATAATATACGTGTCATTATTTATTTTTTAAGTATTTTGGGATAAACACGAACACACGTACAAGTTACATTAAAAGCGGAAAGAATCAAGTCAAAAGTTTGTTTACCATTTTTAACGTTGAAAAAAGCAAGCCTTCATTTAAATAGTTATTATATTGCTTACATTAGAAAATATATTAAAATTCATTAGCTCCTTAAAATTCAATGAATCCAAATAATTAAACGTTTATTGCCATAATTTTATTTTTATCTCTTTAACTTGCTAAATGGCTCCTTCACTACATGCTTTGAGGAACAGAAGCGTTTGCTGAGGAAGCAGGACGGCACTGTGTAACAATAATTTGTATGGCTTCAGTGATGAGAATATTTTGTGTGCCACGCAGCATAGCAGTGTTCATCTAACTATAAATTTTATAAGAAAAGAAAAATCGTTCTTAATCGTTATTTCACTCATTAAATTGTTTTTTCTTTCATTTTCCATGGTAATTTGAATTTCGAAGTGTGGACATGGACTGTGTTTGGAGCATAGGTTCATATTTGTGTAGTTTAAAATTGTATGATTATTATTTTAGTTCTCTTGTCAACGTCCTTATCACCTTTGCAGATAGTTACTATTGAGAATGTATTTATACTATTAGTTAGTTAGTTACTAGTCATGATGATTGTGTGATGATCAGCTTAGTTAGTTAGATTAGTGAATTGGTTACAGCTGTTAGTTACAGTTAGTTAGGCTAAGTCGCTTAGTTTGTTAGTGTTATAAATACACTTGTACAGATTCATAAAGTTCAATTCAATGAAACAGTTACTCTCATCTTCCTCTTCTCTCAATATTCACTTCTCCTTCTTTGCAAGTTTCCGCCATTGAAGCTCCAAAGCTTGGGAGCTGATTTCAAGTTCTTGTTCTTGACATGGTAATTCACCACAATTACGCCTCTGGCAAAGATGCGACGATATGGTTGTTTGCAACAAATTTTAAATAAATGGAAAATAGATCAACCATAAATAAAATATGAAGAAACAATAATATTTTACTGATAAATATGCGGGTACAAGATCTGTTCCTCCCTTGATTCTTCTCTCCTAAATTTTCTCCGTGATTCGAGGGCCGTTAATGGCGTATTTCTCGAATTAGGATGATTTAAAC"/>
    <MastMotifHits>
      <MastMotifHit frame="1" match="++++ +++ +++ ++++" motif="16" pos="727" pvalue="5.4E-10" sequence_name="Rpi-amr1e-1101_0" strand="+"/>
      <MastMotifHit frame="1" match="++ +++++++++++++++++ " motif="1" pos="835" pvalue="3.9E-20" sequence_name="Rpi-amr1e-1101_0" strand="+"/>
      <MastMotifHit frame="1" match="+++ +++++ ++++++++ + + +++++ " motif="6" pos="860" pvalue="7.2E-13" sequence_name="Rpi-amr1e-1101_0" strand="+"/>
      <MastMotifHit frame="1" match="+++++++++ + +++" motif="4" pos="912" pvalue="2.6E-13" sequence_name="Rpi-amr1e-1101_0" strand="+"/>
      <MastMotifHit frame="1" match="+ ++++++++ + ++ ++++" motif="5" pos="937" pvalue="5.2E-11" sequence_name="Rpi-amr1e-1101_0" strand="+"/>
      <MastMotifHit frame="1" match="++ ++++++++ +++" motif="10" pos="967" pvalue="1.1E-10" sequence_name="Rpi-amr1e-1101_0" strand="+"/>
      <MastMotifHit frame="1" match="+ ++++ +++++++  +++ +" motif="3" pos="1001" pvalue="2.2E-10" sequence_name="Rpi-amr1e-1101_0" strand="+"/>
      <MastMotifHit frame="1" match="+ +++++++++++  " motif="12" pos="1043" pvalue="2.4E-8" sequence_name="Rpi-amr1e-1101_0" strand="+"/>
      <MastMotifHit frame="1" match="++ ++++ + ++++ ++++ +++++++++" motif="2" pos="1058" pvalue="9.6E-21" sequence_name="Rpi-amr1e-1101_0" strand="+"/>
      <MastMotifHit frame="1" match="++ +++++++++++++++   " motif="8" pos="1097" pvalue="1.7E-12" sequence_name="Rpi-amr1e-1101_0" strand="+"/>
      <MastMotifHit frame="1" match="+++++++++++++++++++  " motif="7" pos="1128" pvalue="4.9E-13" sequence_name="Rpi-amr1e-1101_0" strand="+"/>
      <MastMotifHit frame="1" match="++ ++ + +++  ++++++" motif="11" pos="1488" pvalue="2.0E-9" sequence_name="Rpi-amr1e-1101_0" strand="+"/>
      <MastMotifHit frame="2" match="        ++ +   +++  +++++     +++" motif="18" pos="1665" pvalue="6.0E-6" sequence_name="Rpi-amr1e-1101_0" strand="+"/>
    </MastMotifHits>
  </MastMotifHitList>
  <MastMotifHitList name="Lr1_0+">
    <Sequence DNA="ATGGCGGCGGCTCTCGGCTCGGCGGCCACGCTCCTCGGCAAGGTGTTCACTATGCTGTCCGCCGCCCCGGTGGCGGCGTACGTGGACAGCCTGGAGCTCGGCCACAACTCCCAGCAGATCAGGGCCAAGCTCGCGCACACGCGAGGCCTGCTGCACAACGCCCAAGCCCAGGTGAGCGACGTCGGCCACAACCCTGGACTGCAGGAGCTGCTGCCGGCGCTGAGCAGGAACGCCGACGAGGCGGAGGATCTGCTGGATGAGCTCCACTACTTCCAGATCCATGACAGGCTCCACGCCACCAACTACGCCGCCACCCAGGCCAATTTTCTCCGTCATGCTCGCAATGCTCTCCGCCACACTGCCACCAGCAGCTGGGCCGCATGCTTTTCTTGTTCCTCTGCACAAGATGATAGTGATTCTACCAGTGGGGATGATGAGTTACGTTTCCACCGAGTGATCTTCTCCAGAAAATTCAAGTCGGTGTTACAGGACATGCAGACGCACTGTGATTCCGTCTCTGATTTGCTCGGCACTATCCCAACCAGCAGCATGCCAGTTGCTGTACACCGGCCGCAGATTGGATCCACAATTATACAAGATACATTGTATGGCAGGAGACACACTTTTGAGGAAACTGTCAACCGTATCTTCAGCTGCAAACACCCTGTTTCTGTTCTTCCTATAGTTGGTCCAGGGGGTATTGGAAAGACAACTTTTGCTCAACATCTGTATAATGATGCAAGGACTGAAGAGCACTTCCAAGTCAGGGTCTGGGTGTGTGTATCCACTGATTTCAATGTGCTTAAGCTCACCAGGGAGATCCTTGCCTGCATACCTGCAACTGAAGAAGGAGGAAGCAGCAGTGTTGCAAATGAAACAACCAATTTAGATCATCTTCAGAGATCCATTGTGCGCCGTCTCAAGTCCAAGAGGTTTCTAATTGTCTTGGACGATATATGGAAATGTGACAGTCAGGATCAGTGGAAAACCTTGTTAGCTCCCTTCACAAAGGGGGAAACCAAAGGAAGCATGCTACTTGTCACAACTCGATTTCCAAAGCTAGCACAAATGATGGAAACAATTGATCCACTAGAGCTGCTAGGTTTGGAGTCTAATGACTTCTTCACATTCTTTGAAGCATGTATATTTGGTGAAGACAACAAGCCAGAGCATTTCGAAGATGAGTTAGCTGGTATTGCACAAAAAATTGCAGACAAGCTAAAGGGTTCCCCGCTGGCAGCCAAAACAGTTGGTAGACTATTGCACAAGGACCTTTCTCAGAAACATTGGAATGGAGTTCTTGAAAAGCATCAGTGGCTAAAGCAGCAAAATAATGATGATATCATGCCATCTTTAAAAATTAGCTATGATTGCCTCCCTTTTGATCTGAAGAAATGTTTTTCCTATTGTGGCCTTTTCCCCGAAGATCATTGGTTTACTTCTTCAGAAATCAATCATTTCTGGGTTGCAGTAGGCATCATAGACTCTGATCACCAAGCCGATAGGAATTACCTGGAAGAGCTAGTGGACAATGGTTTTCTCATGAAGAAGAAAGAGTATTATTTGGATGATCGATGCAAACAAAAGGAATTTGATTGCTATGTAATGCATGATTTAATGCATGAGCTATCTAAGAGTGTTTCTGCACAAGAATGCCTCAATATAAGTGGCTTTGATTTCAGAGCTGATGCCATCCCGCAATCTGTTCGACACTTATCTATCAACATAGAAGACAGATATGATGCAAATTTTGAGGAAGAAATGTCTAAACTAAGGGAGAAGATAGACATTGCTAATGTGCGGACTTTGATGATTTTTAGAGAATATGAAGAAGAAAGAACCGCCAAGATATTGAAAGATAGCTTCAAGGAAATAAATAGTCTGCGTGTCCTATTTATAGTGGTGAAGTCTGCACAATCTTTTCCGGATATGTTTTCAAAACTTATCCACCTCCAGTACCTCAAAATTAGTTCACCTCACATTGACGGGGAAATGAGGTTACCTAGTACACTATCAAGATTTTATCACTTGAAATTCCTGGACCTAGATGATTGGCGTGGTAGTTCTGATTTGCCTGAAGACTTTAGCCACCTTGAGAATTTACATGATTTCCGTGCTGAAAGTAAACTCCACTCCAATATTCGCAATGTTGGAAAGATGAAGCATCTACAGAGGCTAGAAGAATTCCATGTTAAGAAGGAGAGCATGGGATTTGAACTGTCAGAACTTGGGCCATTGACAGAGCTTGAAGGAGGACTGACTGTACGTGGTCTTGAACACGTGGCAACCAAGGAGGAAGCTACTGCAGCCAAACTGATGTTGAAAAGGAATCTGAAGCAGTTGGAATTACTCTGGGACAGAGACCTTGGTGGACCAACTACAGATGCTGATATTCTTGATGCTCTTCAACCACACTCTAATCTTAGAGTACTTGCAATTGTAAATCATGGTGGTACCGTTGGTCCTAGCTGGTTGTGTCTTGACATCTGGTTAACAAGTTTAGAGACTCTCACTCTAGCAGGCGTATGTTGGAGCACTCTCCCGCCTTTTGCGAAGCTACCAAATCTCAAGGGACTCAAACTGATGAGAATTTCTGGAATGCATCAGTTTGGGTCTCTATGTGGTGGCACTCCAGGGAAATGTTTTATGCGCTTGAAGACAGTTGAGTTTTATGAGATGCCAGAACTTGCTGAATGGGTTGTGGAATCTAATTGCCATTCCTTTCCAAGTCTTGAAGAAATCAGATGCAGAAATTGTCCCAACCTCCGTGTGATGCCCTTCTCGGAGGTATCTTTCACCAATTTGCGCACACTTTTTGTTTCCAGGTGCCCCAAGATGTCTCTGCCCTCCATGCCTCACACCTCCACACTGACAGATCTGAATGTTGGAATAGGTGATTCAGAAGGGTTGCATTATGATGGAAAGAAATTGATTGTTATAGGGTATGGCGGTGCTTTGGCCTCCCACAATCTGGATACAGTAGAAGATATGATTGTCGAAAGATGCGACGGTTTGTTCCCTGAAGATTTGGATGGCAGTTTTGTCTTCCGTTCAGTTAAGAATCTCACATTACATGTATCTCGTCTTACCAGCAGCAAATCATCATCGTCAAAAGTGTTAAACTGTTTCCCAGCTCTTTCTGTGTTGGTGATAGTTGGCTATGAGGAATGTGTAATGCAGTTCCCATCATCCAGCTCACTGCAGAAACTTACCTTCTCAGGCTGCCGGGGCCTGGTTCTTGTGCCTGAGGAGAAGGAGAATGGAGGAGGAATTCAGGAGGACAACTCATTGCTCCAATCATTAACAATAGTGGGATGTGGCAAACTCTTCTCTCGTTGGCCCATGGGAATGGGAGAATCAGAGACCATTTGCCCTTTCCCTGCTTCCCTGAAGAAACTTGATGTTTTCCAAGAGCCAAGCATGAAGTCAATGGCTCTGCTCTCAAACCTCACGTCTCTCACCACTCTACAGCTAAACTACTGCAGTAATTTAACAGTGGATGGATTCAATCCTCTCATCGCAGTCAACCTCATAGAGCTGCAAGTGCATAGGTGCAACACCTTAGCAGCAGATATGCTCTCAGAGGCGGCCTCTCACTCTCAGAGGGCCAAATTATTGCCTGCAGGTTACATCTCTAGATTGGAGAAACTCAATGTGGATAACAACTGTGGATTGCTTGTTGCTCCTATTTGCAACCTCCTCGCCCCGGCCCTCCACACACTTGTATTCTGGATTGATGAAACGATGGAAAGCTTGACGGAAGAGCAAGAGAAAGCGCTGCAGCTCCTCACCTCCCTCCAGAATCTAACATTTTTCAGATGCAGGGGTCTACAGTCCCTTCCTCAAGGGTTGCATCGCCTTTCTTCTCTCAAGGAGTTATGTGTCCGTGGGTGTCTAAAAATCCAATCGTTGCCCAAGGAGGGCCTCCCGCTTTCGCTGAGAAGACTAAAGATGAATTGGCGCAGCGCTGAGATAAACGAGCAAATTGAGAAAATCAAAAGAAGCAACCCAGATTTATCCGTCTCGTATTGCTAA"/>
    <MastMotifHits>
      <MastMotifHit frame="0" match="  + ++++++++ ++  " motif="16" pos="76" pvalue="8.5E-6" sequence_name="Lr1_0" strand="+"/>
      <MastMotifHit frame="0" match="++++++++++++ ++ ++++ " motif="1" pos="227" pvalue="4.2E-16" sequence_name="Lr1_0" strand="+"/>
      <MastMotifHit frame="0" match="++ ++ +++++ ++++ +++++++  + +" motif="6" pos="252" pvalue="2.9E-14" sequence_name="Lr1_0" strand="+"/>
      <MastMotifHit frame="0" match="++++++++++++ ++" motif="4" pos="312" pvalue="1.4E-12" sequence_name="Lr1_0" strand="+"/>
      <MastMotifHit frame="0" match="+++  +++++  +++ ++ +" motif="5" pos="341" pvalue="4.7E-8" sequence_name="Lr1_0" strand="+"/>
      <MastMotifHit frame="0" match=" ++ ++++++++ ++++    " motif="3" pos="407" pvalue="1.5E-9" sequence_name="Lr1_0" strand="+"/>
      <MastMotifHit frame="0" match="+++ ++++++ ++ +" motif="12" pos="448" pvalue="9.1E-8" sequence_name="Lr1_0" strand="+"/>
      <MastMotifHit frame="0" match="++ ++ +++++++++ ++  +  + +++ " motif="2" pos="463" pvalue="1.4E-15" sequence_name="Lr1_0" strand="+"/>
      <MastMotifHit frame="0" match="++++++++++ ++++ +++  " motif="7" pos="534" pvalue="9.1E-11" sequence_name="Lr1_0" strand="+"/>
      <MastMotifHit frame="0" match="+++++ +++ + ++   ++" motif="11" pos="674" pvalue="1.1E-6" sequence_name="Lr1_0" strand="+"/>
      <MastMotifHit frame="0" match="++ + ++ + +   +++++  " motif="9" pos="831" pvalue="2.5E-7" sequence_name="Lr1_0" strand="+"/>
      <MastMotifHit frame="0" match="++ ++    ++++++  ++" motif="11" pos="908" pvalue="3.8E-9" sequence_name="Lr1_0" strand="+"/>
      <MastMotifHit frame="0" match="+ +++++ ++ ++++    " motif="11" pos="932" pvalue="4.8E-7" sequence_name="Lr1_0" strand="+"/>
      <MastMotifHit frame="0" match="   +++++ ++++++  ++" motif="11" pos="1064" pvalue="5.8E-7" sequence_name="Lr1_0" strand="+"/>
      <MastMotifHit frame="0" match="+  ++ ++   ++++++++" motif="11" pos="1263" pvalue="9.1E-8" sequence_name="Lr1_0" strand="+"/>
      <MastMotifHit frame="0" match="+  ++ + ++++ ++++++" motif="11" pos="1287" pvalue="1.9E-7" sequence_name="Lr1_0" strand="+"/>
    </MastMotifHits>
  </MastMotifHitList>
  <MastMotifHitList name="Pm3b_0+">
    <Sequence DNA="ATGGCAGAGCGGGTGGTCACCATGGCGATCGGGCCACTGGTGTCCATGCTGAAGGACAAGGCGTCCAGCTACCTCCTGGACCAGTACAAGGTCATGGAGGGAATGGAGGAGCAGCACAAGATTCTCAAACGCAAGCTTCCGGCCATCCTCGACGTCATCACCGATGTCGAGGAGCAGGCCATGGCACAGAGAGAAGGTGCCAAAGCCTGGCTTCAGGAGCTCAGGACAGTCGCCTATGTGGCAAATGAAGTCTTCGACGAATTCAAGTACGAAGCCCTACGCCGTGAAGCCAAGAAGAATGGGCACTACATAAAGCTCGGCTTCGATGTAATTAAACTCTTCCCTACTCACAACCGTGTTGCGTTCCGTTACAAAATGGGTCGCAAGCTTTGCCTGATTCTGCAAGCCGTTGAGGTCCTCATAGCAGAGATGCAGGTCTTTGGGTTCAAGTACCAACCACAGCCACCGGTGTCCAAAGAGTGGAGGCATACAGATTATGTTAGCATTGACCCACAAGAAATTGCCAGCAGATCCAGACACGAAGATAAGAAGAACATTATTGGTATACTAGTTGATGAAGCTAGCAATGCAGATCTCACAGTTGTTCCTGTGGTTGCAATGGGGGGCCTTGGCAAGACCACATTAGCGCAACTCATATACAATGATCCTGAAATTCAGAAGCATTTCCAGTTGCTGCTCTGGGTTTGTGTCTCTGATACCTTTGATGTGAACTCCCTGGCCAAGAGTATAGTTGAAGCATCCCCCAATAAGAATGTTGATACAGACAAACCACCATTGGCTAGACTTCAAAAACTGGTCAGCGGACAGCGGTATCTCCTTGTATTGGATGATGTTTGGGACAACAAAGAGTTACGTAAGTGGGAAAGGCTGAAGGTATGTCTTCAGCATGGTGGCATGGGCAGTGCAGTGTTGACAACAACTCGTGATAAACGAGTTGCTGAAATTATGGGTGCAGATAGGGCAGCCTACAATCTCAATGCTTTGGAGGATCACTTCATAAAGGAAATTATTGTGGATAGAGCATTCAGTTCAGAGAATGGAAAGATTCCCGAGCTACTCGAGATGGTTGGTGAGATTGTGAAGAGATGTTGTGGCTCTCCATTAGCTGCAAGTGCACTGGGCTCTGTACTTCGTACCAAGACCACCGTGAAAGAATGGAATGCTATAGCATCTAGAAGCAGCATTTGCACTGAGGAAACTGGAATCTTGCCAATACTCAAGCTTAGCTACAACGACTTGCCATCGCACATGAAGCAGTGCTTTGCTTTTTGTGCTGTATTTCCAAAGGATTACAAGATTGATGTAGCGAAGTTGATCCAACTATGGATCGCAAATGGCTTTATCCCTGAACACAAGGAAGATAGTCTTGAAACCATTGGACAACTTATTTTTGATGAGCTTGCTTCAAGGTCATTCTTTCTGGATATAGAGAAGAGTAAAGAAGACTGGGAGTATTATTCCAGAACAACATGTAAAATCCACGATCTTATGCATGATATTGCAATGTCTGTTATGGAAAAGGAATGTGTTGTTGCAACTATGGAACCAAGTGAAATTGAGTGGCTTCCAGATACTGCTCGGCATTTGTTCTTGTCATGTGAAGAAACGGAACGTATTTTGAATGATTCTATGGAGGAAAGATCCCCTGCTATTCAAACATTGCTATGTGATAGTAATGTGTTCAGCCCATTGAAGCATCTATCAAAATATAGCTCTTTGCACGCCTTGAAGCTCTGTATTAGAGGCACAGAATCATTTCTACTCAAACCAAAGTATCTGCATCACCTGAGGTACCTTGATCTCTCAGAAAGTTCTATCAAAGCACTTCCTGAGGATATAAGTATTCTATATAACCTGCAAGTGTTGGACCTTTCCTACTGTAATTATCTTGATCGACTTCCAAGGCAAATGAAGTATATGACTTCCCTCTGCCACCTCTACACTCATGGATGTCGGAACTTGAAGAGCATGCCTCCAGGACTTGAAAATCTCACTAAGCTGCAGACACTCACAGTTTTTGTAGCAGGAGTTCCTGGCCCTGATTGCGCTGATGTTGGAGAGCTGCATGGTCTAAACATTGGTGGTCGGCTAGAGCTATGCCAGGTAGAGAATGTTGAAAAAGCAGAAGCAGAAGTGGCAAACCTTGGTGGTCAGCTAGAGCTGCAGCATTTAAACCTTGGTGATCAGCTAGAGCTACGCCGGGTAGAGAATGTTAAAAAAGCAGAGGCAAAAGTGGCGAATCTTGGAAACAAGAAGGATCTCCGTGAACTGACATTAAGATGGACTGAGGTTGGCGACAGCAAGGTGCTCGACAAGTTCGAACCTCATGGTGGGCTGCAGGTTCTGAAGATATATAAATATGGAGGGAAGTGTATGGGTATGTTGCAAAACATGGTTGAGATCCATCTTTCTGGTTGTGAAAGATTGCAGGTTTTGTTCAGTTGTGGTACATCCTTCACGTTTCCAAAACTGAAGGTGCTTACACTAGAGCATTTATTGGATTTTGAGAGATGGTGGGAAATAAATGAGGCACAAGAAGAACAGATAATATTTCCTCTGCTTGAGAAGTTGTTTATTCGGCATTGTGGAAAGCTGATAGCATTACCTGAAGCACCATTGCTTGGAGAACCAAGTCGTGGAGGTAATAGACTGGTATGCACACCATTTTCTCTGCTTGAGAACTTGTTTATTTGGTATTGTGGAAAGCTGGTACCATTGCGTGAAGCACCACTGGTTCATGAAAGTTGTAGTGGAGGTTATAGGTTGGTACAGTCAGCATTTCCTGCTCTAAAGGTACTTGCATTGGAAGACTTGGGGAGTTTTCAGAAATGGGATGCTGCTGTCGAAGGAGAACCGATATTGTTTCCTCAGCTTGAGACACTATCAGTTCAGAAATGCCCAAAGCTAGTAGATTTACCCGAAGCACCAAAACTCAGTGTACTAGTAATTGAAGATGGCAAGCAAGAGGTGTTCCATTTTGTAGACAGGTATTTATCTTCATTGACCAATCTGACACTGAGGCTAGAACACAGAGAAACAACATCAGAGGCTGAATGCACTTCAATTGTACCTGTGGACAGCAAAGAGAAATGGAACCAGAAATCCCCTCTTACAGTTCTGGAGTTAGGATGCTGCAACTCATTCTTTGGACCAGGTGCACTAGAGCCGTGGGACTATTTTGTACACCTTGAAAAGTTGGAAATTGATAGATGTGATGTGCTCGTCCACTGGCCAGAGAATGTGTTCCAAAGCTTGGTATCCTTGAGGACATTACTGATTAGAAACTGCAAAAATCTGACTGGATATGCACAAGCTCCTCTTGAGCCGTTGGCGTCTGAAAGGAGTCAGCACCCGAGAGGTCTGGAGTCTCTTTGCTTAAGAAACTGCCCAAGTTTAGTAGAGATGTTCAACGTCCCGGCATCTCTCAAGAAAATGACTATTGGTGGGTGCATTAAGCTTGAGTCCATATTCGGCAAGCAACAGGGCATGGCAGAGTTAGTCCAAGTATCTTCTAGCAGTGAGGCAATCATGCCTGCAACTGTATCAGAGTTGCCATCCACACCCATGAATCACTTTTGTCCATGCCTAGAAGATCTATGCTTATCAGCATGTGGAAGCTTACCAGCGGTTCTAAATCTGCCTCCATCCTTAAAGACCTTAGAAATGGATCGTTGTAGTAGTATTCAAGTCCTATCATGCCAGCTGGGTGGGCTCCAGAAACCAGAAGCCACTACCTCCAGAAGCAGAAGTCCTATCATGCCACAGCCACTAGCAGCAGCAACAGCACCAGCTGCAAGAGAGCATTTACTTCCTCCCCATCTCGAATATCTAACAATACTGAACTGTGCTGGCATGTTGGGTGGGACTCTCCGTCTGCCTGCACCCCTCAAGAGACTGTTCATTATTGGCAACAGTGGGCTGACATCGCTGGAGTGTCTGTCGGGAGAGCACCCCCCATCGCTGGAATCCCTTTGGCTTGAAAGATGCAGTACCCTGGCATCCCTGCCGAATGAGCCGCAAGTATACAGGTCTCTCTGGTCTCTTGAAATTACAGGCTGCCCTGCTATAAAGAAGCTCCCTAGATGCCTGCAGCAGCAACTGGGCAGCATCAAACGCAAATGGCTAGATGCCCGTTATGAAGGTATGCTTGCAGCACGTCCTTCTATCTTGGCCACATTTAATAAACAGATGCAGTCATCCATTCCATCCCTTGTACATAATGGTCAACACGTTTGCAAAAGTTTCTTCTCCATTATTTGAATGCCATCATGCTATACATTATGATATAACACATTAGTTTGTACAAGTTTTTTTTTCTGACATCGCTTGTGGTATGTGCAGTAACGGAATTCAAACCATTGAAACCGAAGACATGGAAGGAAATACCGAGGCTAGTCCGTGAGCGGAGGCAGGCCTGCCGGAGCTGA"/>
    <MastMotifHits>
      <MastMotifHit frame="0" match="++ +++ +++ ++++ + +++++++ ++++++++  " motif="17" pos="16" pvalue="2.2E-14" sequence_name="Pm3b_0" strand="+"/>
      <MastMotifHit frame="0" match=" +++++  + +++++++" motif="16" pos="76" pvalue="1.2E-10" sequence_name="Pm3b_0" strand="+"/>
      <MastMotifHit frame="0" match="+++ +++++++++++ +++++" motif="1" pos="203" pvalue="1.3E-18" sequence_name="Pm3b_0" strand="+"/>
      <MastMotifHit frame="0" match="++ +  +++++ ++++  + + ++++  +" motif="6" pos="228" pvalue="9.2E-14" sequence_name="Pm3b_0" strand="+"/>
      <MastMotifHit frame="0" match="++++++++++++ + " motif="4" pos="278" pvalue="2.8E-12" sequence_name="Pm3b_0" strand="+"/>
      <MastMotifHit frame="0" match=" ++ ++++++++ +++++++" motif="5" pos="306" pvalue="3.0E-14" sequence_name="Pm3b_0" strand="+"/>
      <MastMotifHit frame="0" match="+ + ++++ ++++++++++++" motif="3" pos="370" pvalue="3.1E-13" sequence_name="Pm3b_0" strand="+"/>
      <MastMotifHit frame="0" match="+++++++++++++++" motif="12" pos="409" pvalue="9.6E-15" sequence_name="Pm3b_0" strand="+"/>
      <MastMotifHit frame="0" match="+++++++++++++++++++ +++++++++" motif="2" pos="424" pvalue="4.1E-25" sequence_name="Pm3b_0" strand="+"/>
      <MastMotifHit frame="0" match="++ +++  ++++ +++++  +" motif="8" pos="463" pvalue="1.4E-11" sequence_name="Pm3b_0" strand="+"/>
      <MastMotifHit frame="0" match="++++++++++++++  +++++" motif="7" pos="498" pvalue="1.0E-14" sequence_name="Pm3b_0" strand="+"/>
      <MastMotifHit frame="0" match="+ +++++++++++++++++ +" motif="9" pos="600" pvalue="5.0E-16" sequence_name="Pm3b_0" strand="+"/>
      <MastMotifHit frame="0" match="++++++++++++++++ ++" motif="11" pos="623" pvalue="2.1E-11" sequence_name="Pm3b_0" strand="+"/>
      <MastMotifHit frame="0" match="+  + +++ ++++++++++" motif="11" pos="647" pvalue="3.2E-9" sequence_name="Pm3b_0" strand="+"/>
      <MastMotifHit frame="1" match="    +   +  ++   ++     ++ + +   +++ ++   " motif="19" pos="783" pvalue="6.1E-6" sequence_name="Pm3b_0" strand="+"/>
      <MastMotifHit frame="0" match="+++ +   ++++ +++ + " motif="11" pos="802" pvalue="3.2E-6" sequence_name="Pm3b_0" strand="+"/>
      <MastMotifHit frame="0" match="++ ++++ ++ + ++ +++" motif="11" pos="858" pvalue="2.8E-10" sequence_name="Pm3b_0" strand="+"/>
      <MastMotifHit frame="0" match="+  ++ + ++++ ++  + " motif="11" pos="896" pvalue="7.5E-7" sequence_name="Pm3b_0" strand="+"/>
      <MastMotifHit frame="0" match="+++++++ +++++++  ++" motif="11" pos="962" pvalue="5.5E-13" sequence_name="Pm3b_0" strand="+"/>
      <MastMotifHit frame="0" match="+ +++++ +  +  +   +" motif="11" pos="1067" pvalue="1.9E-6" sequence_name="Pm3b_0" strand="+"/>
      <MastMotifHit frame="0" match="+  ++++ +++++++    " motif="11" pos="1092" pvalue="2.5E-8" sequence_name="Pm3b_0" strand="+"/>
      <MastMotifHit frame="0" match="   ++ + +++++ + ++ " motif="11" pos="1125" pvalue="7.2E-6" sequence_name="Pm3b_0" strand="+"/>
      <MastMotifHit frame="0" match="   +++ +++++ +++++ " motif="11" pos="1146" pvalue="1.8E-6" sequence_name="Pm3b_0" strand="+"/>
      <MastMotifHit frame="0" match=" ++++ + ++ +  ++++ " motif="11" pos="1200" pvalue="3.2E-6" sequence_name="Pm3b_0" strand="+"/>
      <MastMotifHit frame="0" match=" + ++++ +  ++ ++ + " motif="11" pos="1221" pvalue="1.0E-7" sequence_name="Pm3b_0" strand="+"/>
      <MastMotifHit frame="0" match=" ++++++++ +++++    " motif="11" pos="1278" pvalue="1.5E-7" sequence_name="Pm3b_0" strand="+"/>
      <MastMotifHit frame="0" match="   ++++ + +++++ ++ " motif="11" pos="1300" pvalue="9.5E-6" sequence_name="Pm3b_0" strand="+"/>
      <MastMotifHit frame="0" match=" + ++ ++++ ++ + +++" motif="11" pos="1325" pvalue="3.7E-10" sequence_name="Pm3b_0" strand="+"/>
      <MastMotifHit frame="0" match="   +  + + ++++++ ++" motif="11" pos="1349" pvalue="5.1E-6" sequence_name="Pm3b_0" strand="+"/>
    </MastMotifHits>
  </MastMotifHitList>
  <MastMotifHitList name="Pik-m1_0+">
    <Sequence DNA="ATGGAGGCGGCTGCCATGGCCGTAACCGCAGCCACGGGGGCCTTGGCGCCCGTGCTAGTGAAGCTGGCCGCTTTGCTGGACGACGGGGAGTGCAATCTTCTGGAGGGGAGCCGGAGCGACGCAGAGTTCATCAGATCCGAGCTGGAGGCCGTGCACTCTCTCCTCACCCCAAATATCTTGGGGAGGATGGGGGATGACGATGCGGCGTGCAAGGATGGCTTGATTGCGGAGGTCCGGGAGCTGTCCTACGACCTGGATGATGCCGTCGACGACTTCTTGGAGCTCAATTTCGAGCAGCGAAGAAGCGCAAGCCCTTTCGGTGAGCTCAAGGCAAGAGTTGAGGAGCGTGTCTCCAATCGCTTCTCTGACTGGAAGCTACCGGCGGCGAGCCTTCCGCCGTCGTCGGTACACCGTCGAGCTGGCTTGCCGCCACCAGATGCAGGGCTGGTGGGGATGCACAAACGTAAGGAAGAGCTCATCGAGTTGCTGGAACAAGGGAGCAGTGATGCTTCACGATGGCGCAAGCGAAAACCTCATGTCCCCCTCAGGATAATGGGAGGGGAAATGGTACCGGTGGATCTCGATTCCTCACAAATAGCTTCGCTTCCTTGGATGGCGCTGCCAATAAATTTGTTTACTTTTTCTCTTGATTCTTCAACTTGGAAGTACTTCATTTTTTGTTGCAGCAAAAAATCGTGTTCAAGATTCCCATGGTGGACGATAAGAGCCGTACAAAAGCAATGTCATTGGTTGCAAGTACGGTTGGAGTGCACTCGGTTGCAATCGCCGGTGACCTAAGAGACCAGGTTGTGGTGGTCGGTGATGGCATTGACTCCATCAATCTGGTCTCTGCGCTCCGGAAGAAGGTGGGCCCTGCGATGTTTCTGGAGGTCAGCCAAGTAAAGGAAGATGTGAAGGAGATAACGGCGATGCTTGCGCCGGTGAAATCCATATGTGAATTTCACGAGGTCAAAACAATTTGCATCCTTGGATTGCCAGGGGGAGGCAAAACAACGATTGCCCGAGTACTATATCATGCATTGGGAACGCAGTTCCAATGCCGGGTTTTCGCATCAATCTCTCCAAGTTCCAGCCCCAGTCCCAATCTAACAGAGACTCTTGCAGACATTTTCGCTCAAGCACAACTAGGAGTAACTGATACACTTAGCACACCATATGGTGGGAGTGGGACCGGGAGAGCTCTTCAACAACATCTCATCGACAACATATCAGCTTTCCTCCTCAACAAAAAGTAAGCAATATCTTATATCTCTTATCTAGCTTGTCCTTAATCCGGCTTCCCAAATTAAAGTGAACAGGCTATATGTCCATATAATGTTGGGTTTTTTTTTTCTGTCCTCGATGAGGTATATATCAAGATATGCCAAACTTTTTTTAATTAGCATTACTTTATTCTACCTAGTAAATAGATACAGAAATGGGGCAGGCCCCTCCTTTGTGACAGGCCAATGGTTTTATGATGTGGAAACAACTCCCTTATCACTGAAGCTCTTGCTATTACTCGTGATGGTACTGATCTTGCAAAGGCTTGCAGTATTTGTAAATCCACAGGGAGTGGTCATCTTTTTTTTTTAAGATAATGAATAGAAATCTGGCCTCTATATAGAAAGCCAAAGGTTACACAAGTGCATACACTCCAAATCTCAAAGCTGAGAAACACGAAAAACAAACGACCAAAAAGAAAAGACGATAAGATTAAGTTTCAAGCTTTTCCTCCTTGCTTCAGAAAACAGGGAAATGCAGAGCTAGCCCGCTCTTCCCCTGCCATGCCCTCTCACTGCCATTGCAACTACCACAAAAGCTCCCCTGTTTCGCCGTGAGCGAAGGGAGGGGATGGAACTAGTCTGCTGCTTTGTTGTCGCCAAGCACTGGTTTCATGCTGCCCAAACAACCTATGCCCCGCTAGCGATAACGAGTCTGTTGCCGCCATGCTGTTGTCGCTGGAGAGCACTTGTCGCTGCTCAGCTATGTGTTAAGTAAGCTACTAACAATCTCTCCATTCTCTTGTAGACTGCTTATAAAAGATTGTACTTCAACTTTTTATTAATGAAATAGAGTTCCTGCCTTACAACAACAAGAACGAGAGAGAGAGAGAGAGCCAATATCATGAGTTAGCACTGTGAAGACTTCCTGACTGTTATGTCTTCAAGAACAGTATAAAAGCATTTGCCACTATAAAAATATGATAGCCCTCAAGATCATTAAAAATATGTCATGTTCTTTTACCTTCATAACAACCAGTATCACAAATATGAAAACATTTAAAGGAAAATCAGTATTTGCCATTTATGTAAAGAAAAACTAGACTAGAACTCTGGGCTTTTATTTTAGTGCACACTGTATACATGTGTGTTCTTTGACGTATATACTTGATATTTTTTCAAAAACTTTTGGGGGCATATCTGTAACCCATGCCCCATGCATCCAAAGTAGTAGTGAGACAACTTTCGTATCAATGGACATGTGGCATTAAATTTAATCCCAATATTTGTTCTCTCGAAGTCCTGAACATATAATTGGACAAAATTATATAATTTAATTAGGCCAATTGAGCCATATATACACACACTATAAGAAACTTCTACAAAACAAACATTCGCTCCTTTTAGGTTTTGACCAGTCTATACATGAACCAGCCAACGGTGTGCTGGTCTGACTATAAATGTTTTTTTAGAGAGTAAAGGCACCTTCCAGTACCTCTCTCGAGGACAGTAAAAACACCCATGCTTTAAGGTTATGAACAACAAAGCATAGAACAACCACAAGAAAAAAAAACAACTAGAACAAGTTCTGGAACTAGTTAGGGATTCGGGAAGCCATTGCTTGCTGGCTTGGGACAAGCTATGCCTGCCATTGGACTATGGTGGAGACTGGGCATAAAGGATCTCAATCTCTTGGAGATTGGCCTATGTCCTAGGTGGCCATGGCTGACTGCAAGGAGATATATTTCTTGCAACGGAAATTTTCATTGCAAAAGCTGAAAATCGTTGTGATATGTACCTATTGTGACATAATTGAATCCATTGGGAGCCGTAGCAATAAATCCCGTGGTAATAGGCTATTGCAATGATTTTCCGATGGTTGCATAAAAAGGTGCTATTACAATGGTTTTGCATTGCTATTGCAACAACTTGATATGTCATAGGTATTTATTGCAACAGTTTGTACCATGCTGCAATAAGATTTCGCAACACAGACCTATTCATTAAATAGCCTATTTCCACACATTCATTTTTGTGGCAATAATTCAGTGCGACAAGCATGTTCTATAGCTATAACCTGATGCAACGGGTTAGACTTGTTGCAGTAACTTATTAGCACATTTAATTTTTTACTAAATTTATATTGATTCAACTATTTCAACATCATTCAATACAGTAAATACTGGAAAATGCAAGCAATCTCCAAAAATTCACCAATAAGAGAAACGAATTAAATCATATACACAATTATTTCACACCGTACAGTGCACTTAAGTGTAGGAAATATAATGCTATATACATTTCCAACCCTCAATACAGGTTCTGTAAATAATGAAAAGAAACATCAATTTGATTTCTTGACCGGTCCCTCTGAGACACACAGTGCTTTCCTCAGCAACATCGTTGCCGATCTATGTAACTTGTAAACTCCTTGTGCTTAATAAATTCTGGCCAGGGTTACTTCAGCCTGCATGGCGAAAAAAAAGAACTTGTTAGGGAGATCGCAAACAAATGTTAGCTGCCCCATTTCTTCTCTACTGACCATAAAAGCTCTAGGATCAGGTCATGAAAACAATGCCGTCAGACCGGAAATACTCAAGATTCAGAACACGACTCCTAGGAACTGCAAGTTTAAATTTCAACAAAAGCAAAATACAACCAGATGACAAACTAATATATATCAGCTGACTGTTCATCTCAAGTGGACTCACATCTGTGAAATTGTTAGCTCTATGCATATATGCTAATGTAATACTAATATGCTATTGAGGCTTATTACTCTTCTCGACTTTTATAGGTATCTCATTGTAATCGATGACATTTGGCATTGGGAAGAATGGGAAGTCATCAGAAAGTCCATTCCCAAGAATGATCTGGGTGGTAGAATAATCATGACTACTCGTCTTAATTCAATAGCTGAGAAGTGCCACACTGATGACAATGATGTTTTTGTCTACGAAGTTGGGGATCTAGATAATAATGATGCTTGGTCGTTGTCTTGGGGGATAGCAACAAAGTCTGGGGCAGGCAACAGGATCGGAACTGGAGAGGATAATTCATGCTATGATATTGTGAACATGTGTTATGGTATGCCTTTAGCACTTATTTGGCTGTCGTCAGCATTGGTTGGAGAGATAGAAGAATTAGGTGGTGCTGAAGTGAAAAAATGTAGGGATTTGAGACACATAGAGGATGGTATTTTGGACATCCCATCCTTACAACCATTGGCGGAGAGTTTATGCCTTGGTTATAACCATCTTCCTCTTTATCTGAGGACTTTGTTGTTGTACTGTAGTGCATACCATTGGTCTAACAGAATCGAAAGGGGTCGTCTGGTCAGGAGGTGGATTGCGGAAGGATTTGTGTCGGAAGAGAAAGAAGCAGAAGGTTACTTTGGCGAGCTTATTAACAGAGGATGGATTACGCAGCACGGAGACAACAACAGTTATAATTACTATGAGATCCACCCCGTGATGCTGGCCTTCCTGAGATGCAAGTCCAAGGAGTACAATTTTTTAACATGCTTGGGTCTGGGATCTGATACTAGTACTAGTGCATCCTCCCCAAGGTTGATTCGCCGGCTGTCTCTTCAGGGGGGGTATCCAGTGGACTGCTTGTCAAGCATGAGTATGGATGTGTCACACACTTGCAGCCTTGTCGTCCTTGGTGACGTGGCGCGACCCAAGGGAATCCCCTTCTATATGTTTAAGCGCTTGCGAGTGTTGGACCTTGAAGATAATAAGGATATACAGGATTCTCATCTGCAGGGCATATGTGAACAGTTAAGCCTCAGAGTGAGGTACCTTGGTCTCAAGGGAACGCGGATCCGAAAGCTCCCTCAGGAGATGAGGAAGCTGAAGCATTTGGAGATTTTGTATGTGGGGAGCACTCGGATCAGTGAACTTCCGCAAGAGATTGGAGAGCTGAAGCATCTGCGGATTCTGGACGTGAGAAACACGGACATCACTGAGCTCCCACTGCAGATACGGGAGCTGCAGCATCTGCACACTCTGGACGTGAGGAACACTCCAATCAGTGAGCTCCCGCCGCAGGTTGGCAAGCTGCAGAATCTCAAGATTATGTGCGTGAGGAGCACTGGGGTTAGGGAGCTCCCAAAGGAGATTGGGGAGCTGAATCATCTACAGACTCTGGACGTGAGAAACACGAGGGTGAGAGAGCTGCCATGGCAAGCTGGCCAGATCTCCCAATCGTTGCGCGTGCTTGCCGGTGACAGTGGCGATGGCGTGCGGTTGCCCGAAGGCGTCTGCGAAGCTCTGATCAACGGTATTCCAGGGGCTACGCGTGCAAAATGCAGGGAGGTTCTGTCCATCGCGATCATCGATCGTTTCGGACCTCCCCTTGTTGGGATATTCAAAGTTCCCGGCAGTCATATGCGTATCCCGAAGATGATCAAAGACCACTTCCGCGTTCTTTCTTGCCTAGACATCAGGCTCTGCCACAAGCTTGAGGATGATGACCAAAAGTTCCTCGCCGAGATGCCCAACCTGCAGACGCTCGTGCTGAGGTTCGAGGCCCTACCAAGACAACCCATAACCATCAACGGCACAGGCTTCCAGATGCTGGAGAGCTTCCGTGTCGACAGCCGGGTGCCAAGGATAGCCTTCCATGAAGACGCCATGCCCAACCTCAAGCTTCTCGAGTTCAAGTTCTACGCCGGCCCAGCAAGCAACGATGCCATCGGCATCACCAACCTGAAGAGCCTCCAAAAGGTGGTCTTTCGGTGCTCGCCATGGTACAAGAGCGACGCCCCTGGCATCAGCGCCACCATTGACGTCGTGAAGAAAGAAGCCGAGGAGCATCCCAACCGGCCGATCACCCTCCTCATCAATGCTGGGTATAAGGAGATATCAACTGAGTCACACGGGAGCAGTGAAAACATTGCGGGCAGCAGTGGGATCGATACTGAGCCTGCACAGGCACAGCATGATAATCTCCCTGCTGTTCGAGATGACTACAAGGGAAAAGGGATTCTTCTTGATGGCAGGTGTCCTACCTGCGGCCGAGCGACTAAAATTGAAGAGGAAACCCAAGATCGAGTAGCAGATATTGAAATTCAAACAGAAACTACTAGCTAG"/>
    <MastMotifHits>
      <MastMotifHit frame="0" match="+++  ++ + +++ +++ + + + ++ ++++++ ++" motif="17" pos="18" pvalue="5.5E-8" sequence_name="Pik-m1_0" strand="+"/>
      <MastMotifHit frame="0" match="+++++ ++++++++   " motif="16" pos="80" pvalue="2.9E-6" sequence_name="Pik-m1_0" strand="+"/>
      <MastMotifHit frame="2" match=" + + ++ +++++++ +++ +" motif="1" pos="327" pvalue="1.0E-12" sequence_name="Pik-m1_0" strand="+"/>
      <MastMotifHit frame="2" match="++ ++ ++ ++ +      + + + ++ +" motif="6" pos="350" pvalue="3.5E-6" sequence_name="Pik-m1_0" strand="+"/>
      <MastMotifHit frame="1" match="++++++++++ + ++" motif="4" pos="1341" pvalue="5.5E-13" sequence_name="Pik-m1_0" strand="+"/>
      <MastMotifHit frame="1" match=" + +++++++  ++++++ +" motif="5" pos="1366" pvalue="4.4E-10" sequence_name="Pik-m1_0" strand="+"/>
      <MastMotifHit frame="1" match="+ + +++++ + +++ +  ++" motif="3" pos="1435" pvalue="1.2E-8" sequence_name="Pik-m1_0" strand="+"/>
      <MastMotifHit frame="1" match="+++ +++++ +    ++++ +++++++++" motif="2" pos="1498" pvalue="6.4E-14" sequence_name="Pik-m1_0" strand="+"/>
      <MastMotifHit frame="1" match=" +  +++++ +++++  +  +" motif="8" pos="1531" pvalue="1.5E-7" sequence_name="Pik-m1_0" strand="+"/>
      <MastMotifHit frame="1" match="++++ ++  + + ++++ ++ " motif="7" pos="1560" pvalue="1.4E-7" sequence_name="Pik-m1_0" strand="+"/>
      <MastMotifHit frame="1" match="+ ++++++++++++++  +" motif="11" pos="1643" pvalue="4.2E-7" sequence_name="Pik-m1_0" strand="+"/>
      <MastMotifHit frame="1" match="    ++++++++ + ++++++" motif="9" pos="1670" pvalue="8.9E-10" sequence_name="Pik-m1_0" strand="+"/>
      <MastMotifHit frame="1" match="++++  ++   + ++++++++" motif="9" pos="1693" pvalue="2.7E-10" sequence_name="Pik-m1_0" strand="+"/>
      <MastMotifHit frame="1" match="+++++ ++ + +++++++ ++" motif="9" pos="1716" pvalue="3.5E-11" sequence_name="Pik-m1_0" strand="+"/>
      <MastMotifHit frame="1" match="+ ++ +++ + ++++++++++" motif="9" pos="1739" pvalue="3.7E-10" sequence_name="Pik-m1_0" strand="+"/>
      <MastMotifHit frame="1" match="+ ++     + +++ ++++++" motif="9" pos="1762" pvalue="4.9E-8" sequence_name="Pik-m1_0" strand="+"/>
      <MastMotifHit frame="1" match="++++ +++ + + + +++ + " motif="9" pos="1785" pvalue="4.6E-8" sequence_name="Pik-m1_0" strand="+"/>
      <MastMotifHit frame="1" match="++++ ++ +++ +   ++ ++" motif="9" pos="1907" pvalue="3.7E-6" sequence_name="Pik-m1_0" strand="+"/>
    </MastMotifHits>
  </MastMotifHitList>
  <MastMotifHitList name="Rx_0+">
    <Sequence DNA="ATGGCTTATGCTGCTGTTACTTCCCTTATGAGAACCATACATCAATCAATGGAACTTACTGGATGTGATTTGCAACCGTTTTATGAAAAGCTCAAATCTTTGAGAGCTATTCTGGAGAAATCCTGCAATATAATGGGCGATCATGAGGGGTTAACAATCTTGGAAGTTGAAATCGTAGAGGTAGCATACACAACAGAAGATATGGTTGACTCGGAATCAAGAAATGTTTTTTTAGCACAGAATTTGGAGGAAAGAAGCAGGGCTATGTGGGAGATTTTTTTCGTCCTGGAACAAGCACTAGAATGCATTGATTCCACCGTGAAACAGTGGATGGCAACATCGGACAGCATGAAAGATCTAAAACCACAAACTAGCTCGCTTGTCAGTTTACCTGAACATGATGTTGAGCAGCCCGAGAATATAATGGTTGGCCGTGAAAATGAATTTGAGATGATGCTGGATCAACTTGCTAGAGGAGGAAGGGAACTAGAAGTTGTCTCAATCGTAGGGATGGGAGGCATCGGGAAAACAACTTTGGCTACAAAACTCTATAGTGATCCGTGCATTATGTCTCGATTTGATATTCGTGCAAAAGCAACTGTTTCACAAGAGTATTGTGTGAGAAATGTACTCCTAGGCCTTCTTTCTTTGACAAGTGATGAACCTGATGATCAGCTAGCGGACCGACTGCAAAAGCATCTGAAAGGCAGGAGATACTTGGTAGTCATTGATGACATATGGACTACAGAAGCTTGGGATGATATAAAACTATGTTTCCCAGACTGTTATAATGGAAGCAGAATACTCCTGACTACTCGGAATGTGGAAGTGGCTGAATATGCTAGTTCAGGTAAGCCTCCTCATCACATGCGCCTCATGAATTTTGACGAAAGTTGGAATTTACTACACAAAAAGATCTTTGAAAAAGAAGGTTCTTATTCTCCTGAATTTGAAAATATTGGGAAACAAATTGCATTAAAATGTGGAGGATTACCTCTAGCAATTACTGTGATTGCTGGACTTCTCTCCAAAATGGGTCAAAGATTAGATGAGTGGCAAAGAATTGGGGAAAATGTAAGTTCGGTCGTTAGCACAGATCCTGAAGCACAATGCATGAGAGTGTTGGCTTTGAGTTACCATCACTTGCCTTCTCACCTAAAACCGTGTTTTCTGTATTTTGCAATTTTCACAGAGGATGAACAGATTTCTGTAAATGAACTTGTTGAGTTATGGCCTGTAGAGGGATTTTTGAATGAAGAAGAGGGAAAAAGCATAGAAGAGGTGGCAACAACATGTATAAACGAACTTATAGATAGAAGCTTAATTTTCATCCACAATTTTAGTTTTCGTGGAACAATAGAAAGTTGTGGAATGCATGATGTGACCCGTGAACTCTGTTTGAGGGAAGCTCGAAACATGAATTTTGTGAATGTTATCAGAGGAAAGAGTGATCAAAATTCATGTGCACAATCCATGCAGCGTTCCTTTAAGAGTCGAAGTCGGATCAGAATCCATAAGGTGGAAGAATTGGCTTGGTGTCGTAACAGTGAGGCTCATTCTATTATCATGTTGGGTGGATTCGAATGCGTCACACTGGAATTGTCTTTCAAGCTAGTAAGAGTACTAGATCTTGGTTTGAATACATGGCCAATTTTTCCCAGTGGAGTACTTTCTCTAATTCATTTGAGATACCTATCTTTGCGTTTTAATCCTTGCTTACAGCAGTATCAAGGATCGAAAGAAGCTGTTCCCTCATCAATAATAGACATTCCTCTATCGATATCAAGCCTATGCTATCTGCAAACTTTTAAACTTAACCTTCCATTTCCCAGTTATTATCCTTTCATATTACCATCGGAAATTTTGACGATGCCACAATTGAGGACGCTGTGTATGGGCTGGAATTACTTGCGGAGTCATGAGCCTACAGAGAACAGATTGGTTTTGAAAAATTTGCAATGCCTCAATCAATTGAACCCTCGGTATTGTACAGGGTCTTTTTTTAGACTATTTCCCAATTTAAAGAAGTTGCAAGTATTTGGCGTCCCAGAAGACTTTCGCAATAGCCAGGACCTGTATGATTTTCGCTACTTATATCAGCTCGAAGAATTGACATTTCGTTTATATTATCCATATGCTGCTTGCTTTCTAAAAAACACTGCACCTTCAGGTTCTACGCAAGATCCTCTGAGGTTTCAGACGGAAATATTGCACAAAGAGATTGATTTCGGGGGAACTGCACCTCCAACTTTACTCTTACCTCCTCCGGATGCTTTTCCACAAAACCTTAAGAGTTTAACTTTTAGGGGAGAATTCTCTGTGGCATGGAAGGATTTGAGCATTGTTGGTAAATTACCCAAACTCGAGGTCCTTATACTATCATGGAATGCCTTCATAGGCAAGGAGTGGGAAGTAGTTGAGGAAGGGTTTCCTCACTTGAAGTTCTTGTTTCTGGATGATGTATACATTCGATACTGGAGAGCTAGTAGTGATCACTTTCCGTACCTTGAACGAGTTATTCTTAGAGATTGCCGTAATTTGGATTCAATCCCTCGAGATTTTGCAGATATAACCACACTAGCTCTTATTGATATAGATTACTGTCAACAATCTGTTGTGAATTCCGCCAAGCAAATTCAACAGGACATTCAAGACAACTATGGAAGCTCTATCGAGGTCCATACTCGTCATCTTTTGTAAGACATCTTCTTCCTTGCTTTACAACAATAATTAACTCATCATCATAGTAAACTCGATAATAATCTGGATAATAGCCTTAGTAAGTCAAATTGCACCAATTCAACAAAAGTTCTTGATGCTGTCATTGTGTTTGATTTGAATCCTTCCAATATTGTGTAACTTGTTATACTTGCATGTTCATTCTTGATTTTGGGAAGTGTAACATTTCATTTTTCATCTTTTGTGGCTAGCATTCCCAAGAGTGTGACAACAGTTGAAGATGATGATGATAGTGTGACAACAGATGAAGATGATGATGATGATGACTTTGAGAAAGAAGTTGCTTCTTGCCGCAATAATGTGTAAGTTCTTATACCTGCATGCTCATTCTTGCTATAATGTTCTCTTGTTCCTTAATTATGGGACATCTGACATATTATTTTCCATGTTTTGCGTCTTTTATTTTTCTGCAGCGAGTAG"/>
    <MastMotifHits>
      <MastMotifHit frame="0" match=" +++  +  + ++       + ++++ ++     + +    " motif="19" pos="6" pvalue="8.5E-6" sequence_name="Rx_0" strand="+"/>
      <MastMotifHit frame="0" match="++++++++++++ ++++" motif="16" pos="60" pvalue="2.4E-12" sequence_name="Rx_0" strand="+"/>
      <MastMotifHit frame="0" match="++++++++++++++++++ ++" motif="1" pos="167" pvalue="9.8E-21" sequence_name="Rx_0" strand="+"/>
      <MastMotifHit frame="0" match="++++++++++++++++++++ ++++ +++" motif="6" pos="192" pvalue="5.3E-18" sequence_name="Rx_0" strand="+"/>
      <MastMotifHit frame="0" match="+++++++++++++++" motif="4" pos="239" pvalue="4.9E-17" sequence_name="Rx_0" strand="+"/>
      <MastMotifHit frame="0" match="++++++++++++++++++++" motif="5" pos="264" pvalue="1.0E-17" sequence_name="Rx_0" strand="+"/>
      <MastMotifHit frame="0" match="+++++++++++++++" motif="10" pos="293" pvalue="3.6E-12" sequence_name="Rx_0" strand="+"/>
      <MastMotifHit frame="0" match="++++++++++++++++++++ " motif="3" pos="328" pvalue="7.9E-16" sequence_name="Rx_0" strand="+"/>
      <MastMotifHit frame="0" match="+++++++++++++++" motif="12" pos="371" pvalue="1.5E-17" sequence_name="Rx_0" strand="+"/>
      <MastMotifHit frame="0" match="+++++++++++ ++ +++++++++++  +" motif="2" pos="386" pvalue="3.5E-23" sequence_name="Rx_0" strand="+"/>
      <MastMotifHit frame="0" match="+++++ ++++++++++++ ++" motif="8" pos="425" pvalue="6.4E-15" sequence_name="Rx_0" strand="+"/>
      <MastMotifHit frame="0" match="+++++++++++++++++++++" motif="7" pos="456" pvalue="3.5E-16" sequence_name="Rx_0" strand="+"/>
      <MastMotifHit frame="0" match="++++++++++++++ +++++ " motif="9" pos="559" pvalue="1.7E-12" sequence_name="Rx_0" strand="+"/>
      <MastMotifHit frame="0" match="++++++ ++++++++++++" motif="11" pos="833" pvalue="1.4E-14" sequence_name="Rx_0" strand="+"/>
    </MastMotifHits>
  </MastMotifHitList>
  <MastMotifHitList name="TuNI_0+">
    <Sequence DNA="ATGGCTGGGGAACTTATTTCGTTTGGTATACAAAACCTGTGGAACCTACTGAGTCAAGAATGCGAGCTATTTCAGGGAGTCGAAGATCAAGTTACTGAACTAAAAAGGGATCTAAACTTGTTAAGCTCTTTTCTGAAAGATGCAGATGCAAAGAAACATACCAGTGCGGTGGTGAAAAACTGTGTTGAAGAGATCAAGGAAATTATCTATGATGGAGAGGATACAATCGAAACATTTGTTCTTGAGCAAAAGCTGGGAAACGCAAGTGGTATCAAGAAGAGTATCAGAAGACTTGCTTGCATTATTCCAGATCGGAGGAGATATGCATTAGGTATCGGAGGCTTAAGTAATAGGATCTCCAAGGTGATACGAGATATGAAGAGTTTTGGGGTACAACAAATCATCACTGATGGTGGGTATATGCAACCTCAAGGTGATAGGCAAAGGGAGATGCGACAAAGATTTTCTAAGGACGACGATAGCGATTTTGTGGGGTTGGAGGTAAATGTTAAGAAACTGGTTGGATATTTGGTGGACGAAGCAAACGTTCAAGTGGTTTCCATAACCGGTATGGGTGGTCTAGGTAAAACCACACTTGCTAAACAGGTTTTTAACCATGAGGATGTTAAACATCAGTTTGATGGGCTCTCATGGGTGTGTGTTTCACAAGATTTTACCCGAATGAATGTATGGAAAAAGATCTTGAAGGACCTCAAACCCAAAGAGGAAGAAATGAAAATCATGGAGATGACACAAGATACACTCCAAAGTGAACTAATTCGATTGTTGGAAACGTCTAAGTCATTAATTGTCCTCGATGATATATGGGAAAAAGAAGATTGGGAACTAATCAAGCCAATATTTCCACCGACCAAAGGTTACCTCTTATGGTACACACACTAGCCAGTGGTCATACTCAATAAACTAGCTAACTCTTTGTGTTTGTTTTTGACAGGTTGGAAAGTGTTGCTTACTTCTCGAAACGAGAGTGTCGCCATGCGTAGAAATACATCATATATCAACTTTAAACCAGAATGCCTAACCACTGAAGACAGTTGGACACTTTTTCAAAGGATAGCCCTTCCTATGAAAGATGCAGCTGGTACTTTTAATGCATCTCTATATTGTCAGTATCTTGGTTTTGTAGTCTACTTGTAAAACGATTTTGACATATTGATAACGTTGTGCAGAATTTAAGATTGATGAGGAAAAGGAAGAGTTGGGTAAGCTAATGATCAAACATTGTGGAGGGTTACCATTGGCCATCAAAGTGTTAGGAGGTTTGTTAGCTGAAAAATACACATCGCATGATTGGAGAAGATTATCTGAGAATATTGGATCTCATATCGTGGGAGGAAGAACTAACTTTAATGACGACAACAACAATACATGTAACTATGTATTGTCTCTAAGCTTTGAAGAATTGCCAAGTTATTTGAAGCATTGTTTCCTCTACTTGGCCCATTTTCCAGAAGATTATAAGATAAAGGTAGAGAACTTGTCATATTACTGGGCTGCAGAAGGAATATTCCAACCTAGGCATTACGATGGAGAGACCATTCGAGATGTTGGAGACAGCTACATGGACGAGCTGGTGAGGAGGAATATGGTTATTTCCGAAAGAGATGTAGATACTGAGAGATTTGAAACTTGTCATTTGCATGACATGATGAGAGAAGTTTGTTTGTTAAAAGCTAAAGAAGACAACTTCCTACAAATTACCAGTAACCCCCCTTCAACTGCAAACTTGCAGTCTACTGTCACATCTCGCAGGCTTGTCTACCAATATCCTACTACTTTAACTACTTTACATGTTGAGAAAGATATAAACCATCCAAAACTTCGATCTCTCGTGGTTGTTACCTTTGAAGAATCATTAAGAATTTGGAAGTGGAACCTATCCGGTTCAAGCTTTACAAGGTTAGAACTTCTGAGGGTGTTAGATCTCGTTCAAGCCAAGTTGAAAGGAGGGAAGTTAGCTTCCTGCATTGGAAAGCTCATCCACTTAAGATACTTGAGCTTAGAGTATGCAGAGGTAACTCATATACCTTACTCACTAGGAAATCTGAAGTTGTTGATCTATCTAAATTTAGATATGGCATACTCATCAAGATCCAACTTTGTGCCCAATGTCTTGATGGGGATGCAAGAACTGAGATACCTTGCGTTACCAAGCCTTATCGGGAGGAAGACAAAACTAGAATTGAGTAATCTAGTAAAATTGGAGACTTTAGAGAATTTCTCAACAAAGAATAGCAGCTTGGAGGATCTTCGTGGTATGGTCAGGCTGAGAACGCTCACCATCGAATTAATTGAGGAGACGAGTTTAGAAACTCTAGCTGCATCTATAGGTGGATTGAAACACCTGGAAAAACTTGAAATAGATGATCTCGGTTCTAAGATGAGGACGAAGGAAGCGGGGATCGTATTTGATTTCGTTCATCTCAAAAGGCTAAGGTTGGAACTGTATATGCCTAGGCTTTCTAAAGAACAACACTTCCCTTCTCACCTTACAACCTTATGTCTAGAAAGTTGTCGGTTGGAAGAGGATCCCATGCCGATTCTAGAGAAGTTGCTACAGTTGAAAGAGCTTGAATTAGGGCATAAATCTTTCAGTGGAAAGGAAATGGTTTGCTCGAGCGGTGGGTTTCCTCAATTGCAGAAGCTTTCAATAAGCGGACTAGAGGAATGGGAAGATTGGAAAGTAGAAGAAAGCTCCATGCCACTTCTTCATACTCTCCGTATTTGGGAATGTCGAAAATTAAAGCAGCTTCGTGATGAACACTTTCCTTCTCACCTTACATCCATATCTCTAGGGTCTTGTTGTTTGGAGAAGGATCCAATGCCGACTCTAGAGAGATTGGTTCACTTGAAAGAGCTTGAATTCTATAAATCTTTCGGTGGGAGGATAATGGTTTGCACGGGCGGTGGGTTTCCTCAATTGCACAAGCTAAAATTATCTGAGCTAGATGGGTTGGAAGAGTGGATAGTTGAGGATGGCTCCATGCCACTGCTTCATACTCTAGAAATTCGTTGGTGTCCAAAGTTAAAGAAGCTTCCTAATGGGTTTCCACAATTGCAGAATCTTAACTTATATATGCTAACGGAATGGGAAGAGTGGATAGTAGAAGAAGGCTCCATGCCCCGTCTTCATACTCTGACTATATGGAATTGTCAAAAATTAAAGCAGCTTCCTGATGGGTTGCGATTCATCTATTCATTAAAGAAGTTGATTATATCAAAGAGATGGAAGGAGAGATTGTCGGAAGGAGGAGAAGATTATTACAAAGTCCAACACATTCCTTCTGTTGAATTCGACGACTAG"/>
    <MastMotifHits>
      <MastMotifHit frame="0" match="+++++++++++++ +++++++++++ +++++  + +" motif="17" pos="8" pvalue="5.0E-15" sequence_name="TuNI_0" strand="+"/>
      <MastMotifHit frame="0" match="++ ++ ++ +++++ + " motif="16" pos="67" pvalue="9.0E-6" sequence_name="TuNI_0" strand="+"/>
      <MastMotifHit frame="0" match="++ ++++++++++++++++++" motif="1" pos="187" pvalue="1.4E-19" sequence_name="TuNI_0" strand="+"/>
      <MastMotifHit frame="0" match="+++   +++++++++ +++++ +++++ +" motif="6" pos="212" pvalue="3.9E-16" sequence_name="TuNI_0" strand="+"/>
      <MastMotifHit frame="0" match=" ++++++++++++++" motif="4" pos="268" pvalue="1.9E-11" sequence_name="TuNI_0" strand="+"/>
      <MastMotifHit frame="0" match=" ++++++++++++++ + ++" motif="5" pos="318" pvalue="2.1E-9" sequence_name="TuNI_0" strand="+"/>
      <MastMotifHit frame="0" match="+++++++ ++++ + " motif="10" pos="347" pvalue="1.3E-9" sequence_name="TuNI_0" strand="+"/>
      <MastMotifHit frame="1" match="++++++++++++++++ + + " motif="3" pos="415" pvalue="2.6E-16" sequence_name="TuNI_0" strand="+"/>
      <MastMotifHit frame="1" match="+  ++++++  +++ " motif="12" pos="464" pvalue="4.1E-7" sequence_name="TuNI_0" strand="+"/>
      <MastMotifHit frame="1" match="++++++++++++++++++++++ ++++++" motif="2" pos="479" pvalue="4.4E-24" sequence_name="TuNI_0" strand="+"/>
      <MastMotifHit frame="1" match="+ +++++++++++++++++  " motif="8" pos="520" pvalue="2.3E-11" sequence_name="TuNI_0" strand="+"/>
      <MastMotifHit frame="1" match="+  ++++++ ++ ++++ ++ " motif="7" pos="551" pvalue="8.5E-13" sequence_name="TuNI_0" strand="+"/>
      <MastMotifHit frame="1" match="++++++++++ + +++ + ++" motif="9" pos="666" pvalue="3.6E-12" sequence_name="TuNI_0" strand="+"/>
      <MastMotifHit frame="1" match=" +++ ++ ++    ++ ++ +" motif="9" pos="834" pvalue="7.1E-6" sequence_name="TuNI_0" strand="+"/>
      <MastMotifHit frame="1" match="++ + ++ ++++++++ + " motif="11" pos="907" pvalue="9.6E-9" sequence_name="TuNI_0" strand="+"/>
      <MastMotifHit frame="1" match="++++ ++ +++  ++++  " motif="11" pos="978" pvalue="1.5E-6" sequence_name="TuNI_0" strand="+"/>
      <MastMotifHit frame="1" match="++ + ++ ++ +++++ ++" motif="11" pos="1002" pvalue="4.4E-10" sequence_name="TuNI_0" strand="+"/>
      <MastMotifHit frame="1" match="++++ +++++++++++ ++" motif="11" pos="1047" pvalue="3.6E-12" sequence_name="TuNI_0" strand="+"/>
    </MastMotifHits>
  </MastMotifHitList>
  <MastMotifHitList name="RPP13-UKID5_0+">
    <Sequence DNA="ATGGTAGATGCGATCACGGAGTTCGTTGTGGGAAAGATCGGCAACTATCTCATTGAAGAAGCATCAATGTTTATGGCAGTCAAAGAGGATCTAGAAGAGCTGAAGACGGAGTTGACGTGCATCCATGGTTATCTCAAGGACGTTGAAGCGCGAGAAAGAGAAGATGAGGTCTCAAAAGAGTGGTCAAAACTGGTTTTAGATTTCGCTTATGACGTCGAAGATGTTTTCGACACTTATCACTTCAAACTCGAAGAAAGGTCACAAAGGCGAGGCTTGAGGAGATTGACCAACAAAATAGGCAGGAAGATGGATGCGTACAGCGTAGTTGATGATATCAAAATCCTCAAGAGAAGAATCTTGGATATCACTCGCAAGAGGGAGACTTATGGTATAGGAGGCTTGAAAGAGCCTCAAGGAGGAGGGAGTACTTCAAGTTTGAGAGTGAGACAACTTCGGCGTGCTCGATCAGTTGATCAAGAAGAGGTTGTAGTTGGTTTGGAAGATGATGCTAAGATTCTTTTGGAAAAGCTTCTTGATTATGAAGAGAAAAATAGATTTATTATCTCGATCTTTGGTATGGGAGGCCTTGGGAAGACTGCACTTGCTAGGAAGCTCTACAACTCAGGAGATGTGAAGGAAAGATTCAAATACCGCGCATGGACTTATGTTTCTCAAGAGTATAAAACTGGAGATATACTTATGAGAATCATTAGATCTTTGGGAATGACTTCTGTGGAAGATTTGGAAAAGATCAAAAAGTTTGCAGAGGAAGAATTAGAAGTTTACCTTCACGGTCTTCTAGAAGGGAAAAAATATTTGGTGGTGGTGGATGATATATGGGAGCGAGAAGCGTGGGAGAGCTTAAAGAGAGCGTTACCTTGCAACCATGAAGGAAGTAGAGTCATCATCACTACACGTATTAAAGCCGTGGCTGAAGGCTTAGATGGGAGATTCTATGCTCATAAGTTAAGGTTCTTGACGTTTGAAGAAAGCTGGGAGTTGTTTGAACAAAGAGCATTCAGGAATATACAAAGGAAGGATGAAGATTTGCTGAAAACCGGAAAAGAAATGGTTCAAAAATGCAGAGGGTTACCACTTTGTATAGTTGTTCTTGCGGGGCTTTTGTCGAGGAAGACACCAAGCGAGTGGAATGATGTTTGTAACAGTTTATGGAGACGCCTAAAGGATGACTCCATTCATGTTGCCCCTATTGTGTTTGATCTAAGTTTCAAGGAGCTGCGGCATGAGTCCAAACTCTGTTTTCTGTACCTTAGTATCTTCCCAGAGGACTATGAGATTGACCTAGAGAAGTTGATACGCTTACTTGTAGCAGAAGGTTTTATACAAGGGGATGAAGAGATGATGATGGAAGATGTGGCTCGGTACTACATCGAAGAGTTGATAGACAGAAGCTTACTTGAAGCAGTGAGAAGAGATAGAGGAAAAGTGATGTCTTGTAGAATCCATGATCTTCTGAGAGACGTGGCTATCAAGAAATCTAAAGAGCTCAACTTTGTAAACGTGTATAACGATCATGTGTCCCAACATTCTTCTACTACTTGCAGAAGGGAAGTGGTTCACCATCAGTTTGAGAGATACCGATCTGAGAAATGCAAGAACAAACGGATGCGATCCTTCTTATACTTTGGAGAATTAAAGTTTTTGGTACGGCTTGATGTTGAAAAATTGAAGCTACTTCGAGTGCTTGATCTTGAAGCGAATCTGGGTCCTTTTGCAAGTAATGGGGATCTGATCCACTTGAGGTACCTTCGATTAGAGGGTTTTTCTCTCCGCGTTTTTGATATAGCAGCTATTATATCCAAGTCACGGTTTCTACAAACACTAGATGCAGATCACGTTTGTTTCATCTATGACACAATCGATCTCCGTAAGTTCACATCATTAAGACATGTCATAGGAAAATTCGTTGGAGAGTTGCTTATAGGCGACGCAGCGAACCTTCAGACCTTGAGGTCTATCTCCTCTGACAGCTGGAGCAAACTAAAACATGAGTTGCTCATAAATCTTCGGGACTTGTTTATCTATGAAGATTATAATAAGTCAAAGGAGAGAAGAGTTACTGTGAGCTGGGCTTCCTTGACTAAATTAAGAAGTCTTCGTGTTCTGAAGCTGGTGGCGGATCGCAGATATTTATCGTTGGAATCGGAAGAAGCAGTTAGGTCCATGGATGTGATATCACCTAGTCTTGAATCCGTGACACTGGTTGGAATAACTTTCGAGGAAGACCCAATGCCTTTTTTGCAGAAAATGCCGAGACTGGAAGATCTAATCTTCGAAAATTGTGACTACTGGGGAGGGAAGATGAGCGTCAGCGAACAAGGTTTTGGTAGGCTGAGGAAGCTTAAATTGTTCATAAACAGGTTAGATGAGTTGCAGATAGAAGAAGAGGCCATGCCCAATTTGATCGAGCTAGTAGTACAAACTGATAATTCCAAACCGATTGCGAGCGTTTAG"/>
    <MastMotifHits>
      <MastMotifHit frame="0" match="++++++++++++++++++ ++++++ +++++++++ " motif="17" pos="8" pvalue="8.1E-19" sequence_name="RPP13-UKID5_0" strand="+"/>
      <MastMotifHit frame="0" match="+ +++++++ ++++++ " motif="16" pos="67" pvalue="3.4E-11" sequence_name="RPP13-UKID5_0" strand="+"/>
      <MastMotifHit frame="0" match="++ ++++++++ ++++++++ " motif="1" pos="189" pvalue="5.6E-17" sequence_name="RPP13-UKID5_0" strand="+"/>
      <MastMotifHit frame="0" match="++ ++++ ++++++ ++++++++++++++" motif="6" pos="214" pvalue="2.4E-18" sequence_name="RPP13-UKID5_0" strand="+"/>
      <MastMotifHit frame="0" match="+++++++++++++++" motif="4" pos="272" pvalue="8.1E-15" sequence_name="RPP13-UKID5_0" strand="+"/>
      <MastMotifHit frame="0" match=" +++++++++++ ++++ ++" motif="5" pos="297" pvalue="1.7E-14" sequence_name="RPP13-UKID5_0" strand="+"/>
      <MastMotifHit frame="0" match="+++++++++++++++" motif="10" pos="326" pvalue="5.5E-15" sequence_name="RPP13-UKID5_0" strand="+"/>
      <MastMotifHit frame="0" match="++++++ ++++++++++++  " motif="3" pos="361" pvalue="2.9E-14" sequence_name="RPP13-UKID5_0" strand="+"/>
      <MastMotifHit frame="0" match=" + +++++++++++++++ ++++++ +++" motif="2" pos="417" pvalue="1.6E-21" sequence_name="RPP13-UKID5_0" strand="+"/>
      <MastMotifHit frame="0" match="+++++++++++++++++ +++" motif="8" pos="456" pvalue="7.1E-15" sequence_name="RPP13-UKID5_0" strand="+"/>
      <MastMotifHit frame="0" match="+++++++++ ++ ++++ +++" motif="7" pos="486" pvalue="2.0E-15" sequence_name="RPP13-UKID5_0" strand="+"/>
      <MastMotifHit frame="0" match="+++++++++++ +        " motif="9" pos="584" pvalue="3.7E-8" sequence_name="RPP13-UKID5_0" strand="+"/>
    </MastMotifHits>
  </MastMotifHitList>
  <MastMotifHitList name="P2_0+">
    <Sequence DNA="ATGGCTGCAGATATTTCTTCTTCTGCACCTCGTACTTCTCCTTATACCGGAGAATGGGAGTACGATGTTTTCTTGTGTTTTAGAGGCGACACACGCCACGGTTTCACCAGCCACCTCCTGTCTGCTTTATCAGACAAGCAAATCAGAACCTTCATTGACCACAAGCTCGCAAAAACTGAAAGCATCGATGAGCTAATCTCGATCCTCCAGAGATGTGCTCTTTCTGTGGTGGTTTTCTCCGAAAAGTTTGCGGATTCAGAGTGGTGCTTGGAAGAGGTGGTTACTATTGCTGAAAGGATGAAGAAAGTTGGGCACAGAGTTCTTCCGGTTTTCTATAAAGTGGATCCGTTCGATGTGACAGATGAACCGAGAAGCTATATGGCTACCATCGATCGTGAATATAAAGCTAGAAGTAGCTTTTTGGAGGATAAGAAGAGATGGATGGATGCTGTGAACGCTGTGGCTAATTGTGCTGGTCATACTTCGCAGGCCATCAAGTAAGTTACTCAACACTCCATGCCTAGAATATCCTCCTTGTTAAAGTAACTTTAATTTTAGTTTTAGAAGCAAAAGCATACATATATGGTAACTCAAAATTGTCATTTTAAATATATTTTTTTGTTTGCTTGTTTTGCATTGGTGGGTGGTTCTTAGAATTGAATCGGAATTGATTAAGGCGGTTGTGGAAACTGTTCAGAAGCAATTAATTGACATGTCACCGAGTATCAATCGTAATAACTTGGTTGCTATGGGTTCACGTATTTTCGAGATTGAGCGACTATTAGCTATGGACAAACTAGATGATACTTGCATCATTGGGCTATGGGGAATGGGCGGTGTTGGGAAAACAACTCTAGCCGAAGCGTGTTATGAAAGGGTAACTTCGTCCAACAAAGGAATCAAACATCTTTTCGTTCGAAACGTGAATGAAATATGTGAAAAGCATCATGGCGTTGAAAAAATTGTTCACAAACTCTATTCAAAATTGTTGGACGAGAATAACATCGACCGTGAAGATTTGAATATTGGTTATCGAAGGGAACGTCTTTCGCGCTCGAGGGTATTCGTTGTTCTAGACAACGTTGAAACTTTGGAGCAATTGGAGCAATTGGCTTTAGGATATGTGTTCAATCTCAGCAAAGTCTTTGCAGCGGGGAGTAGGATCATCATCACCACAAGAAATAAAAAGGTGCTTCAAAATGCTATGGCCAAGATTTACAATGTCGAGTGTTTGAATAACAAGGAATCTATCCGATTGTTTAGCTTACATGCATTCAAACAAGATCGACCTCAAGATAATTGGACGGATAAGTCACATCTTGCAATATCATATTGCAAGGGGAATCCTTTGGCACTCAAAATCTTGGGGGGTGCATTGTTCGGTGAAGATGTACATTATTGGAGAAGTCTCTTGACCGGTTTGAGGCAATCTGGAAACCTAGGTATTGAGAGTATTCTGAGGAGAAGTTATGATAAACTTGGGAAGGAAGAGAAGAAAATATTTATGGATGTTGCCTGTCTACTCTATGGCATGTCAAGATCTAGACTGATTGATTATATGGCGACCATGTATTCCTCTTCTTATGTCAGGGTGAAGGATTTAATTGATAAATCCCTATTAACATGTGTTCCTAGCGAGAATGGAGAGATGATTGAGGTGCATGATTTGCTTAAAGAAATGGCTTGGAACATTGTCAAAGAAGAACCAAAGCTTGGCAAACGAAGCAGATTAGTAGATCCGGATGATGTCCATAAATTATTGTCAACTTCAGAGGTTAAAAATTGGAGTACATCAATCGTCAACCTCTTCAAAGGCATAGTGATGGTCATACCAAGAAGGAAAAGAAGAAAAGTCACTGACATGCATGAGAGAGGCTATGATCCATTGGAGGAACATCGAACAACTGAAGGTATATGTTTGGATCTCTCTGGAACTAAAGAGATGTATTTGAAAGCAAATGCCTTTGAGGGTATGAATTCTCTTACATTTCTCAAATTCAAGTCGCCAGAACTTGATTATCCTCAATATCCTTTAAAAAATGTGAAGACGAAAATTCATTTGCCTTACGATGGACTTAACTCCCTTCCGGAGGGGTTAAGATGGTTGCAGTGGGATGGATATCCTTCAAAATCTCTACCGGCAAAGTTTTATCCCCAACACCTTGTTCATCTCATTATACGTGGAAGTCCAATTCGAAGATGTTGGGAAGGATATGATCAAGTAAGTCACTGAATATATACAATTTTGATGATCTTGTATTTGTTACCGTAATGGAGATTGATTCGTTCTCTTTTTCTTTTTCTACAGCCCCAACTTGTGAACTTGATTGTGCTTGATCTCCGCTACTGTACAAATCTAATCGCTATTCCGGATATATCAAGTTCTTTGAATCTCGAAGAACTCCTTCTTTTTGGATGCAGAAGCCTAGTTGAGGTACCATTTCATGTTCAATATTTGACCAAGCTGGTAACGCTAGACATCAGTTTTTGCAAAAATCTCAAGCGTCTTCCACCTAAACTTGACTCAAAGTTACTTAAGCACGTTCGGATGCAAGGGCTCGGGATCACTCGCTGTCCAGAGATTGATTCAAGAGAGTTGGAGAAATTTGATTTATGTTTTACATCTCTTGGAGAGTTACCCAGTGCAATTTACAATGTCAAGCAAAATGGAGTCCTACGTCTCCATGGCAAAAACATTACCAAATTTCCTGGAATTACAACAATATTGAAGTATTTTACATTAAGCCGTACTTCAATAAGGGAGATTGATTTGGCCGATTATCATCAACAGCATCAGACTTCTGATGGATTACTATTGCCAAGATTTCAGAATTTGTGGTTGACAGGCAACCGGCAACTTGAGGTCCTGCCAAACAGTATATGGAACATGATTTCTGAAGAACTTTATATTGGTCGGAGCCCGCTGATTGAAAGTTTGCCGGAAATCTCAGAGCCTATGAGTACCTTAACTTCTCTTCATGTATTCTGTTGTAGAAGCCTCACAAGTATTCCAACTAGCATCAGCAATTTAAGATCTCTGAGGTCGCTTCGTTTAGTAGAGACGGGTATTAAGTCACTGCCTTCTAGCATCCATGAACTAAGGCAGCTTCATTCGATTTGTCTTAGAGATTGCAAAAGCCTCGAGTCAATTCCAAACAGTATCCATAAGCTTTCCAAGTTGGGAACTTTCTCAATGTATGGCTGTGAGAGCATTCCATCTTTGCCAGAACTCCCACCAAATCTGAAGGAATTGGAAGTAAGGGATTGCAAGTCTTTACAAGCTCTACCAAGCAACACATGTAAGCTGTTGTACCTGAATAGGATCTATTTTGAGGAATGTCCACAAGTGGATCAGACTATTCCTGCTGAGTTCATGGCAAATTTCCTCGTTCATGCCAGCTTGTCTCCGTCATATGAGGTATGTAAATGTCCCCATATTTTCTCTTCTTCCCATCTTATTTTATTATGAATAATTTTTGACGAGGCTGGCTATCTTTGTGGGTGATAGCGGCAAGTTAGATGTTCAGGAAGCGAGCTTCCGAAATGGTTTTCGTACAGAAGCATGGAGGACGAGGATTGCAGTACTGTGAAAGTGGAGTTGCCTCTTGCTAATGATAGTCCTGACCATCCAATGATTAAGGGAATTGCATTCGGCTGTGTGAATTCTTCCGACCCTTACTACTCTTGGATGCGTATGGGATGTCGTTGCGAGGTCGGTAACACCACTGTTGCATCTTGGGTTTCCAACAAAAAAGTAATGGGCCCTGAAGAAAAGTCATCAGAAACGGTATGGTTGGTGTTCAACAAGAATTTATCAAGTACGGGGTCTATGGGAAGCGAAGAAGATGAAGCGTGGTATGTGAAGTATGGCGGGTTCGATGTCTCATTCAATTTCTATTTTCTAGATTACGACGATGAAATCATAAAGAAGGTGAAAATAAAAAGATGTGGAGTCTCTCTGATGTATTAAAATCAACTTGGTTGCCAATCTTCTTGTTGTTGCTTCCATTACTGGGAGGGTTGGGTTTGATGCCTTGAATTTTAAAATAATATAAAGCAATTGAGAA"/>
    <MastMotifHits>
      <MastMotifHit frame="0" match="           +++ ++++++ ++++++ ++++" motif="18" pos="19" pvalue="9.6E-10" sequence_name="P2_0" strand="+"/>
      <MastMotifHit frame="0" match="++++++ +++++++++++ ++" motif="15" pos="81" pvalue="1.3E-14" sequence_name="P2_0" strand="+"/>
      <MastMotifHit frame="0" match="+ + ++++++++ ++ +   ++ +      + " motif="13" pos="105" pvalue="1.9E-10" sequence_name="P2_0" strand="+"/>
      <MastMotifHit frame="1" match="+ ++++++++++++ + ++++" motif="1" pos="273" pvalue="2.0E-17" sequence_name="P2_0" strand="+"/>
      <MastMotifHit frame="1" match="++++++ + + ++++" motif="4" pos="354" pvalue="7.0E-10" sequence_name="P2_0" strand="+"/>
      <MastMotifHit frame="1" match=" ++++++++++++++  + +" motif="5" pos="384" pvalue="1.5E-14" sequence_name="P2_0" strand="+"/>
      <MastMotifHit frame="1" match="+++ +++ +++ +++" motif="10" pos="411" pvalue="5.2E-10" sequence_name="P2_0" strand="+"/>
      <MastMotifHit frame="1" match="+++ +++++ +++++ + + +" motif="3" pos="445" pvalue="7.4E-13" sequence_name="P2_0" strand="+"/>
      <MastMotifHit frame="1" match="+ ++++ +++ +  +" motif="12" pos="482" pvalue="1.4E-7" sequence_name="P2_0" strand="+"/>
      <MastMotifHit frame="1" match="+++++++ ++++++++++   " motif="7" pos="551" pvalue="1.2E-11" sequence_name="P2_0" strand="+"/>
      <MastMotifHit frame="2" match="  + +++ +  +++ +++   " motif="8" pos="700" pvalue="1.0E-5" sequence_name="P2_0" strand="+"/>
      <MastMotifHit frame="1" match="+ ++ +++++++ ++ +++" motif="11" pos="772" pvalue="2.5E-9" sequence_name="P2_0" strand="+"/>
      <MastMotifHit frame="1" match="  +++ + + +++ + +++" motif="11" pos="795" pvalue="1.8E-8" sequence_name="P2_0" strand="+"/>
      <MastMotifHit frame="1" match="+ ++++++++ +++++ ++" motif="11" pos="819" pvalue="2.8E-10" sequence_name="P2_0" strand="+"/>
      <MastMotifHit frame="1" match="   +   ++ +++  ++++ +" motif="9" pos="863" pvalue="1.2E-7" sequence_name="P2_0" strand="+"/>
      <MastMotifHit frame="1" match="+++ + +++ +++ ++ ++" motif="11" pos="939" pvalue="2.2E-8" sequence_name="P2_0" strand="+"/>
      <MastMotifHit frame="1" match="+  +  + +  ++ + +++" motif="11" pos="986" pvalue="1.3E-6" sequence_name="P2_0" strand="+"/>
      <MastMotifHit frame="1" match="+  ++ +++ +++++ +++++" motif="9" pos="1010" pvalue="2.3E-12" sequence_name="P2_0" strand="+"/>
      <MastMotifHit frame="1" match="+ ++    +++++ +++++" motif="11" pos="1033" pvalue="3.1E-7" sequence_name="P2_0" strand="+"/>
      <MastMotifHit frame="1" match="+ ++ +  ++++  +++++" motif="11" pos="1057" pvalue="4.2E-7" sequence_name="P2_0" strand="+"/>
      <MastMotifHit frame="1" match=" ++++ + +++++ +++++" motif="11" pos="1078" pvalue="6.5E-11" sequence_name="P2_0" strand="+"/>
    </MastMotifHits>
  </MastMotifHitList>
  <MastMotifHitList name="Rp1-D_0+">
    <Sequence DNA="GAAAGCTCCAAAAGCTTTCTTTGTCTGTGTTTATTCACTCGAACTGCATAATTCAGAGCAGTCCCAATCGATACACTAGCTCCCAACAATAATTCAGAGCAGTCCTAATCCATAGACTAGTCTACTCCGCTTGTTCACCGCTTGTTCACCTTTCTCTTTCCATGCTGCTTCCTTTCCCAGCGAGCAGTAGACCCTCAGCAGTCTACGGCACCTTCGGTCTCTTCTACATAAAAAACAAATCATCTATCACCAGCAATCAGCAACACCATCCGGTATTCCTCCGTTCCCTGCCCGACGGAGCTGCTTCCCTCCTTGCTGTGCTGTGCTTGTTCCAGATTCTACTCCATACGCCCTTGATTTATTTTACTTCGTGTAAGATCTCCAATCTCCACTTTTTTCGCTTGCTGTGTTAGCTACTATTTCCCCTTTGTGTTGCTGGATCTGGCGAGAAAGAAAAATAATTGGTTTGTGCTTCATTTTTTCATTCAGATTCATTAATTTTATGTGTCTGCAGAGAAAAAAGAAAAAAAAAAGCTTCTTACTGAATTTCATGGCCGACTTGGCGCTCGCCGGCTTAAGGTGGGCAGCATCGCCGATTGTCAACGAGCTTCTTACTAAAGCTTCAGCTTACCTCAGTGTGGACATGGTGCGTGAGATCCAACGACTAGAAGCCACTGTCCTGCCACAGTTCGAGCTGGTGATTCAAGCGGCCCAGAAGAGCCCCCACAGGGGCATACTGGAGGCATGGCTCCGGCGTCTCAAAGAAGCCTACTATGATGCCGAGGACTTGTTGGACGAGCATGAGTACAATGTCCTTGAGGGCAAGGCCAAGAGCGAAAAAAGTCTCCTGCTGGGAGAGCATGGAAGCTCCTCCACTGCAACTACTGTCATGAAGCCTTTTCATGCTGCTATGAGCAGGGCACGGAACTTGCTCCCTCAAAACAGAAGGCTAATTAGCAAGATGAACGAGCTCAAAGCAATCCTGACAGAAGCCCAACAACTTCGAGATCTTCTTGGTTTGCCACATGGCAATACCGTCGAGTGGCCAGCTGCAGCACCTACCAGTGTTCCCACAACCACATCACTTCCCACTTCCAAGGTTTTTGGTCGCGACAGGGATCGTGATCGTATAGTAGATTTTCTTCTCGGCAAGACAACAACTGCTGAGGCAAGCTCAGCTAAGTACTCGGGTTTGGCCATTGTTGGATTGGGAGGAATGGGGAAGTCCACCTTAGCACAGTATGTCTATAATGACAAAAGGATAGAAGAATGCTTTGATATCAGGATGTGGGTGTGCATCTCACGCAAACTTGATGTGCATCGTCACACAAGGGAGATTATAGAGTCTGCAAAAAAGGGAGAGTGCCCACGTGTTGATAATCTCGATACTCTCCAGTGCAAATTACGTGATATACTACAAGAGTCACAGAAATTCCTGCTTGTCTTGGATGATGTTTGGTTTGAAAAATCTCATAATGAGACAGAGTGGGAGTTATTCCTTGCTCCATTAGTCTCTAAACAGTCAGGGAGCAAAGTTTTGGTGACTTCTCGAAGTAAAACACTTCCTGCCGCTATTTGTTGTGAACAAGAACATGTCATTCATTTGAAAAACATGGATGATACTGAGTTTTTGGCTCTTTTTAAACACCATGCTTTCTCTGGAGCAGAAATCAAAGACCAAGTATTACGCACGAAGCTGGAAGACACTGCAGTGGAGATTGCTAAAAGGCTTGGACAATGTCCTTTGGCAGCAAAAGTTCTGGGTTCTCGATTGTGCAGGAAAAAGGATATTGCTGAATGGAAAGCTGCTCTAAAGATTGGAGATTTAAGTGATCCCTTCACATCTCTGTTGTGGAGTTACGAGAAGTTAGATCCACGTCTGCAGAGGTGCTTCTTGTATTGCAGCTTGTTTCCAAAAGGTCATAGATATGAATCTAATGAGTTGGTTCACCTTTGGGTGGCAGAAGGATTTGTTGGTTCATGCAATTTGAGTAGGAGAACGTTAGAAGAGGTTGGGATGGATTACTTCAATGATATGGTCTCTGTATCTTTCTTCCAATTGGTTTTTCATATCTATTGTGATTCGTACTATGTCATGCATGATATCCTTCATGATTTTGCAGAGTCACTCTCTAGAGAAGACTGCTTTAGATTAGAAGATGATAATGTGACAGAAATACCATGCACTGTTCGACATCTATCTATTCATGTTCATAGTATGCAAAAGCATAAGCAAATTATCTGCAAGCTACATCATTTACGCACTATTATCTGCATCGATCCGCTAATGGATGGCCCAAGTGATATTTTTGATGGCATGCTACGGAACCAAAGAAAACTGCGTGTATTGTCTCTGTCATTTTACAACAGCAAAAATTTGCCAGAATCTATTGGTGAGCTGAAGCACCTCCGGTATTTGAACCTCATCAGGACGTTAGTTTCTGAATTGCCTAGATCATTATGTACTCTCTACCACTTACAATTACTTTGGTTAAACCACATGGTGGAGAATTTGCCTGACAAACTATGCAATTTAAGAAAGCTACGACATCTAGGAGCGTACGTGAATGATTTCGCGATTGAAAAGCCTATTTGCCAAATTCTGAATATAGGTAAGTTAACGTCGCTACAACACATTTATGTCTTTTCTGTACAAAAGAAGCAAGGCTATGAGTTGCGACAGTTGAAGGACTTGAATGAGCTTGGTGGCAGTTTAAAAGTGAAAAATCTTGAGAATGTCATTGGAAAGGATGAAGCCGTAGAGTCGAAGCTATATCTGAAAAGTCGCCTTAAAGAGTTGGCACTTGAGTGGAGTTCCGAGAATGGAATGGATGCAATGGATATTCTAGAAGGTCTGAGACCACCACCCCAACTGAGTAAGCTCACAATCGAAGGTTACAGATCTGATACATATCCTGGGTGGTTACTAGAGCGATCCTATTTTGAGAATTTGGAAAGTTTTCAGCTTAGTAATTGCAGTTTGCTAGAAGGCCTACCACCAGATACAGAGCTCCTTCGGAATTGCTCTAGGTTGCGTATAAACTTTGTTCCAAATTTGAAGGAACTATCTAATCTTCCAGCAGGCCTTACAGATTTATCAATTGGTTGGTGCCCACTGCTTATGTTTATCACCAACAATGAGCTAGGACAGCATGACTTGAGGGAAAATATAATAATGAAGGCAGCCGACCTGGCATCTAAACTTGCATTGATGTGGGAGGTGGATTCAGGAAAAGAAGTTAGGAGAGTACTGTTTGAAGACTATGTATCTCTGATTCGGTTGATGACATTGATGATGGATGATGATATATCAAAGCATCTTCAAATTATTGGAAGTGTTCTGGTTCCGGAGGAAAGAGAAGATAAAGAAAACATCATCAAGGCATGGCTCTTTTGCCATGAGCAGAGGATAAGATTCATTTATGGAAGGGCCATGGAGATGCCATTGGTTCTACCGTCAGGACTCTGTGAACTTTCTCTTTCTTCATGCAGTATTACAGATGAAGCTTTAGCTATTTGCCTTGGTGGCCTCACTTCACTGAGAACTTTACAATTGAAATATAATATGGCATTAACTACACTTCCATCAGAAAAGGTGTTTGAGCATTTGACAAAGCTTGATAGGTTGGTTGTAAGTGGTTGTTTGTGTCTCAAATCACTGGGGGGCTTACGTGCTGCTCCATCTCTTTCCTGTTTTAACTGTTGGGATTGTCCTTCTTTAGAGCTAGCACGGGGAGCAGAACTAATGCCGTTGAACCTTGCTAGCAATCTCAGCATCCTTGGCTGCATTCTTGCAGCTGATTCGTTCATTAATGGCTTGCCACATCTGAAACATCTTTCCATTGATGTCTGCAGATGCTCCCCATCCTTATCGATTGGCCACCTGACCTCCCTTGAATCATTATGTCTAAATGGTCTCCCTGATCTTTGCTTTGTTGAAGGCTTGTCTTCCCTGCACCTTAAGCGCCTAAGTTTAGTAGATGTTGCAAACCTCACTGCCAAGTGCATCTCACCGTTTCGTGTCCAGGAATCGCTCACGGTTAGTAGCTCTGTATTGCTCAACCACATGCTAATGGCTGAAGGGTTTACAGCCCCACCAAATCTTACTCTTTTAGATTGCAAGGAGCCGTCAGTTTCATTTGAAGAACCTGCAAATCTCTCATCCGTCAAGCACCTGCACTTTTCATGTTGCGAAACAGAGTCCCTGCCTAGAAATCTAAAATCTGTCTCAAGTCTGGAGAGTCTTTCTATAGAACGATGCCCCAACATAGCATCTTTACCAGATCTGCCGTCCTCCCTCCAGCGCATAACTATATTGAATTGCCCCGTCTTGATGAAGAATTGCCAAGAACCTGATGGAGAAAGCTGGCCAAAGATTTCGCACGTTCGTTGGAAGAGCTTTCCACCAAAATCGATCTGGCTTCCTTAGAGTTGCCACTTTGAAATAAATGAGAAGGTACAGGTTCTACTAATTCATTTTTTCCAGCACAATTTATGAGTTTCTCAATATTTAAAACATTTCATGTTCTAAACAGGCACCTTGACGTCACCCCTCTTCTCTTGAAGCTCCAGAGTTCAGGCTCAAGTCAGAAGCCAATCCGTCGTTAATGCTGTCGTCCCCGCGGTTCCCTGTTTTTGCCGCTTGTATTGCTCCGCTATTTCAGTTGCTATATCATTCATTCCTTGGTTGTGCACAATTGCCAATATGTATTTCTCTGACAGAATGAAGTGATAACTGTGGCTAGGGCTTTTGTTTTCATGTGCACAATTGCTATATCATTCATGTGGCCAATTGGATTGATTACAAGTGTGCTTGCTCTATTACCAGTTAAAAGGTGATTGCTTGTTCTTTGTCACCAATTGGATTGATTACAAGTGTGCTTGCTGGTGTAAGAGATGAAAAGGCCTTGTATTTTAGTGCATCAAAACTGAAGGTTTTTGGTGGTATGCTCCATTCTGTTCAATATCCTAAACCCTACACACAAAATGTAAAACCTTACGCGCTGGTTTGCAGCATCTATAACCAAA"/>
    <MastMotifHits>
      <MastMotifHit frame="1" match="++ ++++++++++ +++" motif="16" pos="255" pvalue="3.0E-12" sequence_name="Rp1-D_0" strand="+"/>
      <MastMotifHit frame="1" match="++++ ++ ++ ++++ ++++ " motif="1" pos="399" pvalue="4.9E-16" sequence_name="Rp1-D_0" strand="+"/>
      <MastMotifHit frame="1" match=" ++++++++++   ++++ ++++++++ +" motif="6" pos="424" pvalue="1.6E-15" sequence_name="Rp1-D_0" strand="+"/>
      <MastMotifHit frame="1" match="+++++++++ ++  +" motif="4" pos="478" pvalue="6.2E-11" sequence_name="Rp1-D_0" strand="+"/>
      <MastMotifHit frame="1" match="++++++++++++ +  ++++" motif="5" pos="508" pvalue="4.4E-10" sequence_name="Rp1-D_0" strand="+"/>
      <MastMotifHit frame="1" match="+++++ + +++++++" motif="10" pos="538" pvalue="9.4E-10" sequence_name="Rp1-D_0" strand="+"/>
      <MastMotifHit frame="1" match=" +  +++++++++ +++++++" motif="3" pos="577" pvalue="1.2E-11" sequence_name="Rp1-D_0" strand="+"/>
      <MastMotifHit frame="1" match="+ +++++++++++ ++ + ++++++++++" motif="2" pos="627" pvalue="1.8E-22" sequence_name="Rp1-D_0" strand="+"/>
      <MastMotifHit frame="1" match="++++++++++++++ ++++ +" motif="8" pos="668" pvalue="1.1E-14" sequence_name="Rp1-D_0" strand="+"/>
      <MastMotifHit frame="1" match="+++++ +++++ +++++ +++" motif="7" pos="697" pvalue="1.5E-14" sequence_name="Rp1-D_0" strand="+"/>
      <MastMotifHit frame="1" match="   ++++++++++ + +++++" motif="9" pos="777" pvalue="1.6E-8" sequence_name="Rp1-D_0" strand="+"/>
      <MastMotifHit frame="1" match="+++++++++ ++ ++++++++" motif="9" pos="800" pvalue="9.5E-15" sequence_name="Rp1-D_0" strand="+"/>
      <MastMotifHit frame="1" match="+ +++   +++++ ++ ++" motif="11" pos="981" pvalue="1.8E-10" sequence_name="Rp1-D_0" strand="+"/>
      <MastMotifHit frame="1" match="+  ++++ ++++ ++  ++" motif="11" pos="1177" pvalue="6.9E-8" sequence_name="Rp1-D_0" strand="+"/>
      <MastMotifHit frame="0" match="   + + +    + +++    + ++    ++ " motif="13" pos="1182" pvalue="8.6E-6" sequence_name="Rp1-D_0" strand="+"/>
      <MastMotifHit frame="1" match="+ ++ ++ ++++  ++++ " motif="11" pos="1203" pvalue="5.4E-6" sequence_name="Rp1-D_0" strand="+"/>
      <MastMotifHit frame="1" match="+++++++ +  ++  +++ " motif="11" pos="1273" pvalue="1.3E-6" sequence_name="Rp1-D_0" strand="+"/>
      <MastMotifHit frame="1" match="++    +  ++   + +++++" motif="9" pos="1386" pvalue="8.3E-6" sequence_name="Rp1-D_0" strand="+"/>
      <MastMotifHit frame="1" match="   ++ + ++ ++++ +++" motif="11" pos="1409" pvalue="5.2E-9" sequence_name="Rp1-D_0" strand="+"/>
    </MastMotifHits>
  </MastMotifHitList>
  <MastMotifHitList name="RPP7^Mrk-0_0+">
    <Sequence DNA="ATGGCTGGGGAACTTGTGTCGTTTGCAGTAAACAAGCTTTGGGACCTACTGAGCCATGAATACACGCTATTTCAGGGAGTCGAAGATCAAGTAGCTGAACTAAAAAGTGATCTAAACTTGCTAAAGTCGTTTTTGAAAGATGCAGATGCCAAGAAACACACAAGCGCATTGGTGAGATACTGTGTGGAGGAGATAAAGGATATTGTTTATGACGCAGAGGATGTACTCGAAACATTTGTACAAAAGGAAAAGCTTGGTACAACAAGTGGAATCAGGAAGCATATCAAAAGACTTACTTGCATTGTTCCAGATCGCAGGGAAATTGCATTATATATCGGACACGTAAGTAAGAGGATCACCAGGGTTATACGTGATATGCAGAGTTTTGGAGTACAACAAATGATTGTCGATGACTATATGCATCCTCTACGTAATAGAGAAAGGGAGATACGACGAACATTTCCTAAGGACAATGAAAGTGGTTTTGTGGCGTTGGAGGAAAATGTTAAAAAGTTAGTTGGATATTTTGTGGAGGAAGATAACTATCAAGTGGTTTCCATAACTGGAATGGGTGGTCTCGGTAAAACCACCCTTGCTAGACAAGTTTTTAACCACGATATGGTTACAAAGAAGTTTGATAAACTAGCATGGGTGAGTGTTTCACAAGATTTTACCCTGAAGAATGTATGGCAAAATATTTTGGGGGATCTCAAACCCAATGAAGAAGAAACCAAAGAAGAAGAAAAGAAAATCTTGGAGATGACAGAATATACACTCCAACGTGAACTATATCAATTGTTGGAAATGTCTAAGTCGTTAATTGTCCTTGACGACATATGGAAGAAGGAAGATTGGGAAGTAATCAAGCCAATATTTCCACCGACAAAAGGTGACACCTCTTGTGGTACACAGACTAGCTAGTGGTCATACTTAATAATCTAGCTAACTCTTAGTGTTATTTTCTTTTTGTGATCGGCAGGTTGGAAACTGCTGCTTACTTCTCGAAATGAGAGTATCGTTGCGCCTACAAATACAAAATATTTCAACTTTAAACCAGAATGCCTAAAGACTGATGACAGTTGGAAACTTTTTCAAAGGATAGCATTTCCTATAAATGATGCATCTGGTAAGTATTGTTTTCTGCATATTTATTCTGTCAGTATCTTGGTCTTTTAGTCTACCTGTAAAATAATTTAACAAAGTGATGACATTGTGCAGAATTTGAGATTGATGAGGAAATGGAAAAGTTGGGTGAGAAAATGATCGAACATTGTGGAGGGCTACCATTGGCTATCAAAGTGTTAGGAGGTATGTTAGCTGAAAAATACACATCGCATGATTGGAGAAGATTATCTGAGAATATTGGATCTCATCTCGTGGGAGGAAGAACTAACTTTAATGACGACAACAACAATTCATGTAACTATGTATTGTCTTTGAGCTTTGAAGAATTGCCAAGTTATTTGAAGCATTGTTTCCTCTACTTGGCCCATTTTCCAGAAGATTATGAGATAAAGGTAGAGAATTTGTCATATTACTGGGCTGCAGAAGAAATATTCCAACCTAGGCATTACGATGGAGAAATCATTCGAGATGTTGGAGATGTCTACATAGAGGAGCTGGTGAGGAGGAATATGGTCATTTCCGAAAGAGATGTAAAGACTGAGAGATTTGAAACTTGTCATTTGCATGACATGATGAGAGAAGTTTGTTTGTTAAAAGCTAAAGAAGAAAACTTCCTACAAATTACCAGTAACCCCCCTTCAACTGCAAACTTGCAGTCTACTGTCACATCTCGCAGGCTTGTCTACCAATATCCTACTACTTTACATGTTGAGAAAGATATAAACAATCCAAAACTTCGATCTCTCGTGGTTGTTACCTTGGGAAGTTGGAACATGGCAGGTTCAAGCTTTACAAGGTTAGAACTTCTAAGGGTGTTAGATCTCGTTCAAGCCAAGTTGAAAGGAGGGAAGTTAGCTTCTTGCATTGGAAAGCTCATCCACTTAAGATACTTGAGCTTAGAGTATGCAGAGGTAACTCATATACCTTACTCACTAGGAAATCTGAAGTTGTTGATCTATCTGAATTTATATATCTCATTATCATCAAGATCCAACTTTGTGCCCAATGTCTTGATGGGGATGCAACAATTGAGATACCTTGCATTGCCATTTGATATGGGGAGGAAGACAAAACTAGAATTGAGTAATCTAGTAAAATTGGAGACTTTAGAGAATTTCTCAACAAAGAATAGCAGCTTGGAGGATCTTCGTGGTATGGTCAGGCTGAGAACGCTCACCATCCAATTAATTGAGGAGACGAGTCTAGAAACTCTAGCTGCATCTATAGGCGGATTGAAATACCTCGAAAGCCTTAAAATAACTGATTTTGGTTCTGAGATGAAGACGAAGGAAGCGGGAATCGTATTTGATTTCGTTCATCTCAAAACGCTAACGTTGATAATGTATATGCCTAGGCTTTCTAAAGAAGAACACTTCCCTTCTCACCTTACAACCTTATATCTACAAAATTGTCGGTTGGAAGAGGATCCCATGCCGATTCTAGAGGAGTTGCTTCAGTTGAAAGAGCTTAAATTAAGGCATAAATCTTTCAGTGGAAAGAAAATGGTTTGCTCGAGCGGTGGGTTTCCTCAATTGCAGAAGCTTTCAATATATGGACTAGAGGAATGGGAAGATTGGAAAGTAGAAGAAAGCTCCATGCCACTTCTTCTTACTCTCGATATCTATGGATGTCCAAAATTAAAGCAGCTTCCTGATGAACACCTCCCTTCTCACCTTACAGCCATATCTCTAAACAATTGTGGTTTGGAGGAGGATTCAATGCCGATTCTAGAGAGATTGGTTCACTTGAAAAAGCTTGAATTCGATTCATCTTTCGGTGGGAGGATAATGGTTTGCACGGGCGGTGGGTTTCCTCAACTACACAAGCTAGAATTATCTGGACTAGCTGGGTTGGAAGAGTGGATAATAGAAGATGGCTCCATGGCACGGCTTCATACTCTGGAAATTTGTTGGTGTCCAAAGTTAAAGAAGCTTCCTAATGGGTTTCCACAATTGCAGAATCTTCTGTTATATATGCTAAAGGAATGGGAAGAGTGGATAGTAGGAAAAGGCTCCATGACACGGCTTCATACTCTGCATATTTCGAATTGTCCAAAGTTAAAGAAGCTTCCTGGTGGACAACACTTCCCTTCTCAACTTATAACCATAAATCTACGGTATTGTGGTTTGGAGGAGGATCCAATGCGGATTCTAGAGAAGCTGCTTCACTTGAAAAATGTTGCTTTGTATCAATCTTTCAGTGGGAAGAGAATGGTTTGCTCGGGCGGTGGGTTTCCTCAATTGCAGAAGCTTTCAATATATGGACTAGAGGAATGGGAAGAGTGGATAGTAGAACAAGGCTCCATGCCCCTTCTTCATACTCTCAATATCGATGATTGTCCAAACTTAAAGGAGCTTCCTGATGGGCTGCGATTTATCTATTGA"/>
    <MastMotifHits>
      <MastMotifHit frame="0" match="+++ +++++++ ++++++++++++  +++++  +++" motif="17" pos="8" pvalue="1.3E-14" sequence_name="RPP7^Mrk-0_0" strand="+"/>
      <MastMotifHit frame="0" match="++++++++++++++ + " motif="16" pos="67" pvalue="1.9E-9" sequence_name="RPP7^Mrk-0_0" strand="+"/>
      <MastMotifHit frame="0" match="++ +++++++++++++++++ " motif="1" pos="186" pvalue="1.1E-19" sequence_name="RPP7^Mrk-0_0" strand="+"/>
      <MastMotifHit frame="0" match=" ++  +++ ++++++ ++++++++ ++ +" motif="6" pos="211" pvalue="1.1E-12" sequence_name="RPP7^Mrk-0_0" strand="+"/>
      <MastMotifHit frame="0" match=" ++++++++++++++" motif="4" pos="272" pvalue="2.1E-11" sequence_name="RPP7^Mrk-0_0" strand="+"/>
      <MastMotifHit frame="0" match=" +++ +++++++++    ++" motif="5" pos="326" pvalue="2.8E-7" sequence_name="RPP7^Mrk-0_0" strand="+"/>
      <MastMotifHit frame="0" match="+ ++++++++++ ++" motif="10" pos="355" pvalue="1.1E-11" sequence_name="RPP7^Mrk-0_0" strand="+"/>
      <MastMotifHit frame="2" match="++++++++++++++++ + + " motif="3" pos="424" pvalue="8.2E-17" sequence_name="RPP7^Mrk-0_0" strand="+"/>
      <MastMotifHit frame="2" match="+  ++++++  +++ " motif="12" pos="473" pvalue="4.1E-7" sequence_name="RPP7^Mrk-0_0" strand="+"/>
      <MastMotifHit frame="2" match="++++++++++++++++++++++ ++++++" motif="2" pos="488" pvalue="3.0E-24" sequence_name="RPP7^Mrk-0_0" strand="+"/>
      <MastMotifHit frame="2" match="+ ++++ ++++++++++++  " motif="8" pos="529" pvalue="1.7E-10" sequence_name="RPP7^Mrk-0_0" strand="+"/>
      <MastMotifHit frame="2" match="+  ++++++ ++ +++++++ " motif="7" pos="560" pvalue="1.4E-13" sequence_name="RPP7^Mrk-0_0" strand="+"/>
      <MastMotifHit frame="2" match="++++++++++ + +++ + ++" motif="9" pos="666" pvalue="3.6E-12" sequence_name="RPP7^Mrk-0_0" strand="+"/>
      <MastMotifHit frame="2" match=" +++ ++++     ++ ++ +" motif="9" pos="834" pvalue="1.0E-5" sequence_name="RPP7^Mrk-0_0" strand="+"/>
      <MastMotifHit frame="2" match="++ + +++++++++++ ++" motif="11" pos="907" pvalue="6.0E-11" sequence_name="RPP7^Mrk-0_0" strand="+"/>
      <MastMotifHit frame="2" match="++++ ++ +++ +++++  " motif="11" pos="978" pvalue="5.5E-7" sequence_name="RPP7^Mrk-0_0" strand="+"/>
      <MastMotifHit frame="2" match="+ ++ ++ +  +++++ ++" motif="11" pos="1002" pvalue="7.9E-8" sequence_name="RPP7^Mrk-0_0" strand="+"/>
      <MastMotifHit frame="2" match="+ ++ ++ ++++++++ ++" motif="11" pos="1047" pvalue="2.5E-11" sequence_name="RPP7^Mrk-0_0" strand="+"/>
      <MastMotifHit frame="2" match="+++++++ +++  + ++  " motif="11" pos="1119" pvalue="3.2E-6" sequence_name="RPP7^Mrk-0_0" strand="+"/>
      <MastMotifHit frame="2" match="++ + ++++ +++++++++" motif="11" pos="1143" pvalue="1.3E-13" sequence_name="RPP7^Mrk-0_0" strand="+"/>
    </MastMotifHits>
  </MastMotifHitList>
  <MastMotifHitList name="WRR4B^Col-0_0+">
    <Sequence DNA="GAATTTTTCTTCTCTACTTTCGTTTACGTTCCAAAGAAACATTTCACGCTCTCTGGGAATCTGTGATTTTGAACCTCTCATGGCTTCTTCTTCTTCTTCTTCTTCACGTCGCACCTGGAGATACAATGTCTTCACGAGTTTCCATGGACCAGACGTCCGCAAAACATTTCTCAGTCATTTACGCAAACAATTTAACTACAATGGAATTACAATGTTCGATGATCAAAGGATCGAGAGAAGCCAAATCATCGCCCCAGCTCTCACGGAAGCGATTAGAGAATCAAGGATCGCTATCGTATTGCTCTCGAAGAACTATGCTTCTTCCAGTTGGTGTTTGGATGAGTTGTTGGAGATTTTAGATTGCAAAGAACAATTAGGGCAGATTGTGATGACTGTCTTCTACGGAGTACATCCTTCTGATGTAAGGAAACAAACTGGAGATTTCGGGATTGCTTTCAATGAAACATGTGCTCGTAAAACAGAGGAGCAGAGGCAAAAATGGAGCCAAGCGTTGACCTATGTGGGCAACATCGCTGGAGAACATTTCCAAAACTGGTTTGCGTTTTATACTTTTATGTCGTAGGATATTAATTGTGATGAATTGGAGTTTATGAATTATAGTATCAATTCTTGATTTTGTTTTTCTCATGAATAGGCTTTTTTTCTTTGTCTTTGGTTAGGGACAATGAAGCGAAGATGATAGAGAAGATTGCAAGTGATGTTTCAGATAAACTCAATACCACACCGTCTAGGGATTTTGATGGCATGATTGGACTTGAAGCTCATTTGAGAAAAATAGAGTCTTTGCTTGATTTAGATTATGATGGAGCTAAGATTGTTGGAATCTCTGGTCCTGCAGGCATTGGTAAGAGTACCATTGCCAGAGCTTTACATAGTGTACTATCTAAACGGTTTCAGCATAATTGTTTTATGGACAACCTTCATGAAAGCTATAAGATTGGTCTTGTTGAGTATGGTTTGAGGTTGCGGTTACAAGAGCAACTTCTTTCAAAGATTTTGAACCTAGATGGCATTAGGATAGCCCATTTAGGTGTGATACGAGAGAGGCTACACGACCAGAAGGTTCTTATCATTCTTGATGATGTGGAGAGTCTAGATCAACTTGATGCTTTGGCTAATATCGAGTGGTTTGGTCCTGGAAGTAGGGTCATAGTGACCACTGAAAACAAAGAGATTTTACAGCAACATGGTATCAGTGATATATACCACGTGGGTTTTCCATCAAGTAAAGAAGCTTTAATGATCTTTTGTCTATCCGCTTTTAGACAACTCTCTCCACCTGATCGGTTTATGAATCTTGCTGCTGAAGTTGCAAAGCTTTGTGGTTATCTTCCATTGGCTCTGCATGTTTTAGGGTCATCATTGCGGGGAAAGAACTATTCTGACTGGATAGAAGAACTACCAAGATTGCAAACTTGTCTTGATGGAAGAATTGAGAGTGTATTGAAAGTGGGCTATGAAAGTTTACATGAGAAAGACCAAGCTCTATTTCTCTACATTGCAGTCTTCTTCAATTATCAACATGCTGATTATGTGACATCCATGCTGGCAAAAACTAACTTGAATGTTAGACTTGGGTTAAAAATATTAGCCAATAGACATCTTATACATATAGGTCATGGCGCTAAAGGTATAGTGGTAATGCACCGTTTGCTAAAAGTAATGGCTAGACAAGTCATTTCCAAACAAGAGCCTTGGAAACGCCAGATTCTTGTAGATACCCAAGAGATTTCTTATGTTTTGGAAAATGCAGAAGTAAGCTTTCTGTTTGCGCTATCATGTTTATTCACTGCTGTTTAAAGCAGATCTTGCCAATAACAAGTTTTGCTTTGGAATATTTTTTGTTAGGGTAATGGATCAATCGCAGGTATATCATTTGACGTAGGAGAGATCAACAAATTAACAATAAGCGCTAAGGCGTTTGAAAGAATGCACAATCTTTTGTTGCTAAAAGTTTACGATCCGTGGTTTACTGGAAAAGGACAAGTGCACATTCCAGAGGAGATGGATTTTCTTCCTCGCCTAAGCTTACTTCGTTGGGATGCATACACGAGAAAGACCCTTCCTCGTAGATTCTGCCCAGAAAATCTCGTCGAACTCAACATGCCGGATAGCCAGCTCGAGAAGCTATGGGAAGGAACTCAGGTTAGTTATTTATTATTTGTGCTGATATGAGACGATACAGCTGATATTTGATGTTAGGAATATTCACATAGAAAAATATATATAAACTATGTTGAAACGGTACTTATTGATTATATTATGATTTTTACGTGCAGCTGCTTGCAAATCTCAAAACGATGAAGCTCTCTAGGTCATCTCGTTTGAAGGAACTCCCAAATCTTTCAAATGCTAAAAATCTGGAGCGTCTGGATTTGCATGAATGCGTTGCTTTGTTAGAGCTTCCATCCTCAATTTCTAATCTTCATAAACTATACTTCTTAGAGACGAATCATTGCAGACGTCTACAAGTCATTCCAACTCTCACCAACTTGGTATCTCTCGAAGATATCAAGATGATGGGATGCTTACGACTGAAAAGTTTTCCAGATATTCCTGCCAACATCATTAGGCTCTCTGTAATGGAGACTACGATTGCAGAATTTCCCGCGTCACTTAGGCATTTCTCGCATATTGAGTCTTTCGATATAAGTGGCAGTGTAAATCTCAAGACCTTTTCAACACTTCTCCCCACGAGTGTAACAGAGCTACACATAGACAACAGTGGTATTGAGAGTATTACAGATTGCATCAAAGGTCTTCATAATCTACGTGTCCTTGCTCTATCAAACTGTAAAAAACTCACGTCATTGCCGAAGCTTCCTAGTTCACTCAAATGGCTACGGGCAAGCCATTGTGAATCACTGGAGAGAGTAAGTGAACCTTTAAACACTCCAAATGCAGACCTTGATTTCAGCAACTGTTTCAAATTGGATCGACAAGCGCGACAAGCGATTTTTCAACAACGGTTTGTTGATGGGCGAGCTCTCTTACCAGGAAGAAAAGTACCTGCACTGTTCGATCATCGAGCCAGAGGAAATTCATTAACAATTCCTAATTCTGCTTCCTATAAGGTTTGCGTTGTGATTTCTACAGAGTTTGATCATAAAGACAGAGATTCTACCATAGTTTCAAGACTACTGTGTCGTTGCATAGTCATCAGCAACTCAGTAAACTCCACTGACAAGGAGTTTGTACTAACGGATGTCTATAAATATCGAATGGAACATCTATTTATATTTCATATGGTGAACCCGGTGTCCTTTTTCTACCCCTCTAGCAGAGAGATAGTGCTCGAATTCAGCAGCATACACAAACATTTCGACATTGTTGAATGTGGTGTCCAGATCTTGACGGATGAAACAGAGCGAAACAACAATGTGGGTTCTGCAGATGAAGATGATCTCTGGTATATACATGAATTCAGCGAATCGTTACGCAAAGAAGAAAAAGATAAAGATAGCGTCGCTAAATCTGAATCCTGCGGAGCGTCAGAAAAAGAAGATGAGGAAGCAACCAAAGACAAAGATGAGGATATCGCCGAACACAGTGATTCCGAATCCATATCCGAGAACCGTCCGAGGAAGAGGACGATGATAAGTGCTACTACTAATCTGAAGAAATGGTTTCTCTGTCTTTTTCTTTTCTTCTTTTTCTCTTTTGCTTTTGTTAAATTCTCCATCTACTTTGATCTTTTCTAACATATGCCTGTAATTCCTTGCTATAATAGGTTAGTAGTAAGTAGCTCAGTAAAAGTTCCCTCACTTCATATGGAGATGAACAAGACTTGTATTATGTTATTTTGGATTATATATGTGATAGGGTATTTTGTATATATGACAAATTATGTAACAAATTTTTTCATGTTACATAGTGGGAAGAAGGAGAAT"/>
    <MastMotifHits>
      <MastMotifHit frame="1" match="++ ++ +++++++++++++++   ++ ++++ +" motif="18" pos="40" pvalue="2.2E-21" sequence_name="WRR4B^Col-0_0" strand="+"/>
      <MastMotifHit frame="1" match="+++++++++++++ ++ ++++" motif="15" pos="103" pvalue="2.7E-19" sequence_name="WRR4B^Col-0_0" strand="+"/>
      <MastMotifHit frame="1" match="++++++++ + +++++++++ ++ ++ +++++" motif="13" pos="127" pvalue="3.5E-24" sequence_name="WRR4B^Col-0_0" strand="+"/>
      <MastMotifHit frame="0" match="++ ++ ++++ ++++++   +" motif="1" pos="281" pvalue="1.4E-11" sequence_name="WRR4B^Col-0_0" strand="+"/>
      <MastMotifHit frame="0" match="++++++++   ++++" motif="4" pos="362" pvalue="3.8E-10" sequence_name="WRR4B^Col-0_0" strand="+"/>
      <MastMotifHit frame="0" match=" ++++++++ +++++  ++ " motif="5" pos="386" pvalue="4.1E-11" sequence_name="WRR4B^Col-0_0" strand="+"/>
      <MastMotifHit frame="0" match=" +  ++++ ++  ++" motif="10" pos="414" pvalue="8.8E-7" sequence_name="WRR4B^Col-0_0" strand="+"/>
      <MastMotifHit frame="0" match="++ +++++ ++++ ++++   " motif="3" pos="448" pvalue="6.6E-11" sequence_name="WRR4B^Col-0_0" strand="+"/>
      <MastMotifHit frame="0" match="++++ ++  +++++ +++   " motif="7" pos="553" pvalue="3.0E-6" sequence_name="WRR4B^Col-0_0" strand="+"/>
      <MastMotifHit frame="2" match="+ ++++  ++  +++++++" motif="11" pos="768" pvalue="4.4E-9" sequence_name="WRR4B^Col-0_0" strand="+"/>
      <MastMotifHit frame="2" match="  ++++++++++ ++ +++" motif="11" pos="791" pvalue="6.5E-9" sequence_name="WRR4B^Col-0_0" strand="+"/>
      <MastMotifHit frame="2" match="+ ++  +    +++++ ++" motif="11" pos="815" pvalue="2.9E-6" sequence_name="WRR4B^Col-0_0" strand="+"/>
      <MastMotifHit frame="2" match="+  ++   + ++ ++++++" motif="11" pos="838" pvalue="4.2E-7" sequence_name="WRR4B^Col-0_0" strand="+"/>
      <MastMotifHit frame="2" match="  ++  ++  ++ +++ ++++" motif="9" pos="859" pvalue="1.2E-6" sequence_name="WRR4B^Col-0_0" strand="+"/>
      <MastMotifHit frame="2" match="+ + +  ++++  +++ + " motif="11" pos="882" pvalue="3.4E-6" sequence_name="WRR4B^Col-0_0" strand="+"/>
      <MastMotifHit frame="2" match="+ +++++ +++++++ +++" motif="11" pos="927" pvalue="1.1E-10" sequence_name="WRR4B^Col-0_0" strand="+"/>
    </MastMotifHits>
  </MastMotifHitList>
  <MastMotifHitList name="GhDSC1_0-">
    <Sequence DNA="TTTCCCATTTAATAAAACCAGTTTCTCTTCCTACGATAGAAGCAAAGCAAATCAAAGTTCCCTCAACGTATTTTGTTCTCTTTCATGGCGTCTTCGTCTGCTCCTCCTCCTCCTCCTCAAGTGAAACATCAAGTTTTCTTGAGCTTCAGAGGTGAAGACACACGCAATAACTTCACCAGTCATCTACTCAAAGCTTTGAAAGACACGGGATTGAATGTCTTCTTCGATGAAGAAAAACTAGAGAAAGGGGAGAAACTTTCAGATGCACTTTCTCAAGCAATTGCAGCCTCAAATCTCTCAATCCTCGTTTTATCTAAAGACTATGCTTCGTCAAAGTCATGCTTAGGTGAACTTTCTGACATTATGGATCGCAAGCGTAAGCCCACTGACAAACATATTGCTCTTCCCATCTTTTACCATGTTGATCCATCCCATGTGCGAAATATAGGTGAGACTTTTAAGACATCCTTTGAAGAACATGAATCAAAGAGGCCAGTTGATGAAGTGAAGCGATGGAAAGTCGCCTTCACTGAAGTCGGTACATTAAAAGGGTGGCATATAGAAGGAGGCAAATTCGATAGGTAACTATATAAATACATGTACATTCATCTTCTTATATTTGACATATCTTTCTTTTGACTATTAATTTTTTCAATTGTTTAATAGATCTGAAACCGAGTACATTAAAGACGTCGTTGAATATGTTTTAAAAAAGTTGAATAGCAATTGCAGAAGTGTTTCTGAAGATTTGGTTGGAATAGATGATCAAAAAAGGATAATTTTGGGGCTGATTGAGCAAGCGGACAGTCGTGTAATAGGACTTTGGGGAATGGGTGGTATTGGCAAAACTACCCTTGCTGATATTGTATATAAGGAAGTCTCTCCAGAGTTTGAAAGTCGTTTCTTTCTGCGAAATGTTAGTAAGAAAATAAAAGACCAGGGGGATGAATCTTTACGAAATGATCTTCTTTCCAAACTATTAAAGGAAAAAGAAATTTGTGTTGATACCCCTTCCATAGGATACCCTTACAATGAGAGGTTGAACAATAAAAGTGTACTTCTTGTCCTTGATGATATTAGTGACCCAGACCAAATAGATTTTATGGGTGTTACACATTTTGGTCCTGGAAGCAAAATCATTGTAACATCCAGAGATAGACAAATACTTAACAATGGAGGAGCTGATAAAATACATGAGGTAAAGAAGTTAAATGCGAATGACTCTCTTCAACTTTTTTCTACATTTGCATTTAAGCAGTTGAATCCTGCAGTTGATTTTCGAGATCTATCACGCAAGTTTGTAAAATATGCCCAGGGTAGTCCACTTGCTCTTAAAGTTTGTGGTTCTACACTATACAAAAAGTCTAGAAAAGAATGGGAAAGCGAGGTGGATAAACTGAGGGAATGTGCGCAACCAAAAATTTTACAGATTTTGGAGAGTAGCTTTAATGGGCTTGATGAGATAGAGAAGAATATATTTCTCGATATTGCAATCTTCTTTAAAGGGGAACGAAGAGAAAATGTAGAAGAAATTCTCAATTGCTGTTATAAGGGTGTAGATGGTGTAATAAGGAGCTTGCTCGACAAGAGCTTACTCGATACCAAAAGTTATTCCGAAATTTCTATGCATGATATGCTTGAAGAGATGGGTAGAGACATTGTTCGTCAAGAATCTAGAAGACCTCAAGAGCAAAGTAGATTATGGAATCCTAAAGACGTAGATCAAGTGCTCAAATATAATAAGGTAAGTGCTAATTTTCTTTAGATTGTATATGTTTTTCATATATTTGTTGATTTAACAAGAGTATTTAACAATTTTAATTATTTATAGTTATTTTCAAAGTTTAACTTGAATGTTCTTTTATTGGTTATTAGGGGACTGATTTAACTAAAGGAATAAAGGTATGCATGTCTCCTACTGATGTTCGACGGATAAACCCTACTGCTTTACAGAACATGCACAATCTTCGATTTATCTACTTTTCTTTGACTAAATGGGTTGGGGGATATGCTTATGACCAAGTTGATGATATTGCATACCTTCCTAATGAGCTAAGGTGTCTTTGTTGGGATTGTTACCCCTTCAAATCTTTATCATCAAATTATAATCCAGAGAATCTTGTCATATTGAGACTACGAGGTAGCAATGTGGAACAACTTTGGGACGAAGATAAGCATCAGGTATATACTTTTTTACTTTCTTCATTCAACATTTAAAAAAAAAATTTAAAATTGATGTATTTATGAATCATACGATTGCGTCTTATTAAAAAAATTTAAAAATAAATACTAAATATTTTAGTTTTTAGAAGAAACAATTTCATTTTGATTTATTAATGGTGAATGAATTTATACTACACCAACACATCAAATATATTATAATAATTTATTTTTGAAGTAATATAGCTAATTTATATTATCATTTGGTACAGGATCTTGTTAATTTAAGGCATATCGATATTTCTTATTGCAAAAAATTAAGAAAGATCCCTAATCTATTACGAGCCATCAACCTTAAAACAGTTATCTGTAGTTGGTGTGATAATTTGGTTGAAATTCCATGCCTCGATCATTTGGAATCTCTAGATGAACTTGAATTTGAGGGATGTTGTAATCTCAAGATGTTTCCCAAGGTCCCAAATATCTTTTCGGTGTTAGATTTGTCGAATACTGGAATAGAAGAAGTGCCTGATTCAATTGGGTATCTCGACATGCTTGAATGTTTGGATTTGTCACACTCAAAAGTCCAAAGTGTATCAAGCAATATTTTAAAGTTAAAAAATCTTGATGATCTGGATCTTAGTTATTCCATGATCACTAAATTCCCGGAAACCCCAAAGAACTTAACGAGCTTAAACTTAAGTGGGACTAAAATTAATGAAGTGTCCTTGTCTTCCAACCCTCTAAGTAATCTTCGGGAGTTGGATATGGGCTTCTCAAGCATTCAAAAGCTACAGTGCAATATCGCCCTCTTTTGTTCAGGAGAGACAACAGGTGGTGCGCCCTCACCAATCTTGAGGTTTAAAAGCCTTGGATGTTTGACAGTGCATGAATGCAACAGTCTTAAATTACTCTCCGAGCTTCCTCCATATCTGTGGCAATTGGATGCGAATTACTGCCTATCATTAGAAGAAGTATCGTTCTCAGCGCAACATCAAGATCTATATGAACTCCATTCTAGTTTTGATAATTTTGACTGCTTCATGTTATTCAGCAATTGCTTCAGCTTGAATCAAGATTCAATTGATAACATTGCGGCAAATGCCATGCTCAAAATTAGATTCCTAGCCAAGAAATGGGTATCAAAGTATCATCTTCGTCCACGAGTTTTTTATTCATATTTCCCGGGAAACGAAATTCCATCAAATAAGTTCGAACATCAGAGCAATCATTCTTCCTTAACCTTGAAGATAGCCCCAAATGGGTGTAGTGGGAGCAGATTCTTGGTTTTTTCCATCTGCCTTGTGGCTGACCTCACTGAACTTCTCTTGGATTGTTCTGAATTTATCTGTGAATGCCAATTGACAGCTGCTAGTGGTGCTCGTCATGAAAAGTTCAAAAGTGTGTGGCAAGGCAAGCAATATCATAGCGCATCGATGGGGTGCATGGGTGACCACGTGTTGATCCTATTTGGTGGTGATATGGTTAAAAAAGACGAGGGTTATGAGCAGGCATCATTTGAATTCTACCTCAAATACTTGGGCGAAGAAAATATGAAGGTGAAGAAATGCGGTGTAGATGTATCTTACGTGGATGAAGAACCTAAGCCCCAATCCACAACATAAAGGGGCTAGGCACACTTAAACACAAGTAAGTGGGTTTCATTTCATTTAACTTGTGAGGAAATAAACTGCTTTAGAACCAAAATGACATCTAACTTGCTCTGCTTTAGAAATTGCTATACCATGTTGAAGTTGGCATGCATGCAGCACATGCAGCACATGAAGCAGCCAAGAAGCAGAACAAGCTGCAAAGCCATACTTATGCTGGCTAAAGTTCATGCTGCTTTTCATTTGGTTACTTCAAGCACTAGTTTAGTCTTTAGTTCAAAATGAACTGAGTTGGTATAGCTTTTAATGTAATTAGGTGCTGATAGATTGATAAATCAGATTACCTATGTGTGCAAGTAATGTTTTTATAAATTCCAATGTAACTTAGTGGTGTTAGGTGGATGTTTAGGTGTAGTTGACTATATTTGTATTGTTTTTCGTATTGAAAAATTGAGCTAAATGAGCTGAAGCCATAGCTCCCTTGCTGCACATTTGTGAGCAAGTAAAATTTTTCTTGCATCTTGCTTCCTGCCTTGTTCTGTTCTCTGTTTTCTTCCTCTGCTGTCAAAACATACTTCCTCCGGTGTCAAAAATCCCCAACATACCATTTTTTAAAGAAACTGAAACCTTGTAGTTCTACCATGTAAATGTTAAAAGTAGAATTTGTGATAATTCTACATAACAAGGGAAATTTGTAAAAGAGTTTAAGGGTTAAATCTCTTTCTAGAAATTATAGTTTTTGACAGTTTCTTATTTATTTACTTAAGAGTTTAAGGGTTGTGTCATTTTTTTTCCTTTTTTTGCAGGTACAAAGTAGATTGTGAAGGAAATTGGGGGGCAACTGAATATTTGAATAGAGTAACAAAAAGGTTCTGCTTTGGAGTTCATAAAAATATCCAGAGGAGGACATGGTGGGCACCCGAATTCTGATATTAAGATTCATACTTCAATTCTTTTTTGACAGTTAACTTGTTATTGCTTGGTTTTCATAGGATCAGTGATGGACATCATTCAGCTTCATTGTTTAGTTTCTGGCATTGGTGCTCATGACATAGGCAGAGTAAGTAGAGATTTGATCATCTTGTATCTTAATACTCACTGCATTTTCATTTAATGGTATATTGACTCATTGATATACATTTCATGTTTCGTTTAAAAGCTATCGATTGATCACCTGGTTTCTGATTTTTATTAATGTTATATTGGTTTTTTCTTGTAACTTAGGCTTTTTTGTTGATGTAAGACTAGGTGGTCGGTATTTGTTGTGCATTATCTTTTAGAATTATATAACTTTGATCTTTTAGAATTATAGATGTGCTTTTTAATGACAGAATTTTATGAATTGTAGTATAAGTCAGCCAAAACCTAGAGTTTAAGCTTTGACTTTATAAATTTGCTACTATCAGGGGAACGAAGACAAAATAAAGAGTATAGAGGGACTAAATGGCAGATCTTTGGAAAGGCCATTATACAGAAAACGAGGAACAAGTAAGCTTTTAATTTCTTCTGCTGAATGCTTGCTTTATATTGTGGTTGAACTAAGATCTTGAGGCAGTACTGCAACTTGTCAACAGATATGCCTTATGGTTTTTGGAGCTTTACAGGAATCATGTGCTCTTGGCAATTTAACCTTCCTGGATAGGTAAATTACTTTTGATTCATTGTGATCTTTTAGCAACCTTCTTTTTCCTGATTTATCAATGCATCATATAAATCCAGAATTGGCAGAGATTGCTTTTTCCCTTAACTTGTGGAATGGATACATGAAGTTGGAGGTTATTTTCAATGGCAACTTTGGACAGTATTCGTTCTCCTGCTAGATTGGTGAGCTATTTTGTTTGAAGTGGAGAATTGATTTCATCGGAGACCAATTGGAGTTGAGAGCAGGGTGAAAGAGATATTGTGTCGGCTTGAATTTCTTCTATTGAATGCTTGCTTTATATTTTTAGTTGAAGTGAGATATTGAGGCAGTACTTCCATTTAATTCAGAATTGTTAGAGGTAAATTTAATTTAATTTAATCGAGTTGTTGATGATAATTCGATTTGGTTATATTTTTTTTTTAGAGTTCAAAGAAGAGCGTGCATATTAGTGTTTGCAAGCTATTTTAGTTCTATTAAAAATTTAAAAAGTTAGAATTTA"/>
    <MastMotifHits>
      <MastMotifHit frame="0" match="++++++++++++++ ++++++  ++++ + +++" motif="18" pos="42" pvalue="2.2E-25" sequence_name="GhDSC1_0" strand="-"/>
      <MastMotifHit frame="0" match="+ +++++ ++ ++  +++ + " motif="15" pos="106" pvalue="3.6E-11" sequence_name="GhDSC1_0" strand="-"/>
      <MastMotifHit frame="0" match="+++ ++++ +++++++   + +   +++++++" motif="13" pos="132" pvalue="8.3E-18" sequence_name="GhDSC1_0" strand="-"/>
      <MastMotifHit frame="1" match="+ ++++++++++++  +++ +" motif="1" pos="273" pvalue="1.1E-15" sequence_name="GhDSC1_0" strand="-"/>
      <MastMotifHit frame="1" match="++++++++ + ++ +" motif="4" pos="352" pvalue="2.2E-10" sequence_name="GhDSC1_0" strand="-"/>
      <MastMotifHit frame="1" match=" +++++++++++++++  ++" motif="5" pos="375" pvalue="2.2E-11" sequence_name="GhDSC1_0" strand="-"/>
      <MastMotifHit frame="1" match="++  ++++++++ ++" motif="10" pos="403" pvalue="8.1E-8" sequence_name="GhDSC1_0" strand="-"/>
      <MastMotifHit frame="1" match="+ + ++++++ ++ +++++  " motif="3" pos="437" pvalue="1.4E-10" sequence_name="GhDSC1_0" strand="-"/>
      <MastMotifHit frame="1" match="++ ++  +++++   " motif="12" pos="474" pvalue="8.3E-6" sequence_name="GhDSC1_0" strand="-"/>
      <MastMotifHit frame="1" match="+ +++++ ++++ +++++  +" motif="7" pos="540" pvalue="8.0E-10" sequence_name="GhDSC1_0" strand="-"/>
      <MastMotifHit frame="2" match="+ ++++ ++++++++  ++" motif="11" pos="812" pvalue="1.0E-9" sequence_name="GhDSC1_0" strand="-"/>
      <MastMotifHit frame="2" match="  ++++ + + + ++ +++" motif="11" pos="835" pvalue="4.0E-7" sequence_name="GhDSC1_0" strand="-"/>
      <MastMotifHit frame="2" match="+  +  +  +++ +++ ++" motif="11" pos="858" pvalue="9.5E-6" sequence_name="GhDSC1_0" strand="-"/>
      <MastMotifHit frame="2" match=" +   +++++ +++++++ ++" motif="9" pos="879" pvalue="3.7E-7" sequence_name="GhDSC1_0" strand="-"/>
      <MastMotifHit frame="2" match="++ +  ++++++++  + +++" motif="9" pos="902" pvalue="1.7E-7" sequence_name="GhDSC1_0" strand="-"/>
      <MastMotifHit frame="2" match=" +++  +++++++++++  + " motif="9" pos="945" pvalue="3.0E-8" sequence_name="GhDSC1_0" strand="-"/>
      <MastMotifHit frame="2" match="+++++ +++ ++++ ++  ++" motif="9" pos="968" pvalue="1.5E-9" sequence_name="GhDSC1_0" strand="-"/>
      <MastMotifHit frame="2" match=" +++  ++  ++  ++++ " motif="11" pos="1028" pvalue="2.3E-6" sequence_name="GhDSC1_0" strand="-"/>
    </MastMotifHits>
  </MastMotifHitList>
  <MastMotifHitList name="Prv^2_0+">
    <Sequence DNA="TCATTAACAAAGACAATAAGGAGAGACCAAGTCAACTACGTTCTCTCCCCAATCACTAACAATAGTAAACTATAGACTTTTCAATCCCTCAAGAACATGGTGGGGAACATGGTGGGGAACATGGTGGGGAACATGGTGGGGAACATCATTTGTAGTTGGAAAATCTGTCTGTAGCGATTTTCTATATTTTCTCACATGGCACTAATAGGAAGTTGTATTTACACTTTAAAGTCGAAGTCAATGTCGTGTAATGTTGACTTCTCAAAATAATAAATTGAGGAATGAAAGACATGTAAAGCATTTAGATAAATGAACTTAAAGAAAAATTGACAAAACATAAATATCTTTTGAAACAGGTTGATAAAGTAATGAATACATTTTCACAACTTTATAAGAATGCCCTCACCGTCATATTTAAATTAAACCAAGAATGAGTTTCGCAACATTTTTTCCTATTATTATTCCTTTGTTTTCAAAACTTATTTAAAGTGGATTTGAGTTGATTGTGAGGTTCTAAGTTTATTTGTTTTTTAAATTTAATTGCTATGAGAGGCAGAGTTGTTCCCGTTACAAAAAAAAATCAATTAAGTTCTAAAGCTTAATAATCAGAAACTCATTAAATCAAAGTGGATTTACAAAATCAAGTGGAGAAAGAATGAGTTTGGTGGGTTAAATAGTTTTGATAGGGAAGAAGTATTAAAATTGGGTTTTTATATTGGGGGTAGAATTGTAATTTGGCTCAATGGCATTTTTTCTTTTTGTAAATAATGACACCTTTTTCGTCATTTAATAGAGAAAAGAAAAGATGGTGAAAGAGAGTGAGGTGAGAGGCAGCCGTGAAATACCAAAGAGAGAGTGAGAGGTTCATCTTTTCTGCAAACCGACGGGAAGTTTAGTGCTTCCGGCGTTCTTCACCGGCGTTCTTTCGAGCAGTTGCGTCCGCAGTTGGCAGTGCGTTTGACGTTCGCCAGCGGGTTTCGGCGTTGGGTGTTCTGCAGTTGGTTTTTGGTTCTTTGCAGGGGTTGTTCGACACGTTGATTTCCGGTCAGAGGAGGTGGGTTTTGGTGGGTTTTGGGTATCGGTTTCAGCAAGTGGGTCTCTCATCTTGGGTTTTTTTTTTATCTTGTTGATTTCTGTAATTGGACTTTGATTGCTCCTAATCTGAGCTTGGAGAAATTTCTTACAAGTGGTATAGCTCAAAGAAGTAGCATGGCTGCAGGTTCCTCATCTCATCCTTCTCAAATGGCTTTTGATGTTTTCTTAAGTTTCAACAGAGACAAGGAAAATGATGGCTACCGATTTTTCTTTAAGTGTTTATATGAGACTCTTATTGAATGGGGAATCAAGATGTTTATGGATGATGATAAGAAAATGTTTATGGATGATATTAAGATGCTTAAGGATGATGGTAAGAAGATGTTTATGGATGACGAGGTTAATCTGAGTGATGATATTGTGAAAGCAATTGAAGGATCAATCACTTCCATTGTCGTTCTAACAAAGGGGTATGCTTCTTCCAAGTGGTGTTTGAGAGAGTTGGTTAAGATAATAGATCAAAAAAACAAAACCAAACACCAAGTCCTTCCTTTGTTTTACCGGCATTTGGTCCATCACGTTTATCATCAAAGTCAAGATGTTGTTCGGCATCAAAGTCAAGATGTTGTTCAGCATCAAAGTCAAGATGTTGTTCGGCGTCAAAGTCAAGATGTTCGAAAATTCTTTAGAAGTATGGCAGAAAAAGATTACTCGGAGGTCAACTACAGGACAAGCTTGGCTATGTCAGAATTTTGCCGTCTCCCTGGAATATATATATCACGAAAAAATTCGTAAGTACAAAAAGATCTTTTTAAGTACTACATCATTGAAAATTAAACATGTCTTAAATAAATAAGTTATATGTGAGTTAATTTATGTAAGTTAGAGAAGGATGTGAGTTAAAAATGTTAGAATTAATTTAGTAAGAGTTTATCTTAGTTAGATGTAAGATTTAATTTGTTGTATTTAATTGTGATATGAGTTATTCTCACGACAATTCTATAAATAGGATTGAAATGTTGTAATCTAAATCATCCAAGTGTGAGTTGAATACGCACAAAATTTTTTGTTTTCTATCAAATATTCTATTTGGTGATTATTTATTTGGGGTGTTCATCAAACGCTTCCAACAAAGTGGTATCAGAGCTTGAGTTTGGAGTCTAAAAATATTGCTTTTGCAAATGGCAAACAACAATTTAGTTCCCTTCCAAGTACCTCGACTTACGAAAGAAAAATATAGCAGTTGGTGTATTCAAATGAAAGCTCTACTTGGTTCACAAGATGTGTGGGACATTGTTAATAATGGTTATGAAGAACCAGAAAGTGATGTAGCTTTGAATCAAGCTCAACGAGAGCTTTACAAAATACAAGAAAAAAAGATCAAAAGGCTCTCACCATCATTCATCAAGCCATTGATGATAACAATTTTGAGAAAATTTCTGGAGCAACTACTGCATATCAAGCATGGCAAATTTTGGAGAATACGTATAAAGGAGTAGATCGAGTCAAGAAGGTTCGTCTTCAAAAATTGAGAGGTGATTATGAATCACTACATATGAAGGAGTCTGAATCAGTTTCAGATTATACTTCAAGATTGCTAGCAGTAGTAAATGAAATGAAAAGATTTGGTGAGACAATAAGCGATGAGCAAGTAGTAGAAAAGATACTTCGCTCATTAGATGAAAAATTTAATTTCATCGTTGTAGCTATTGAAGAATCAAAGGATTTGAGTACAATGTCCATTGATCAACTTATGGGTTCTTTACAAGCCCATGAAGAGAAGCTTCTTAAGAAGAACAAGCAGATGACTGAGCAACTTTTTCAGTCAAAGTTGAAATTAAAAGACAAGGAAGGCAGCCTAGAAAAAGGAAATCGAGGTCGAGGACGTGGTGGTAATCGTGGACGTGGTGATTTCAAAGATCGAGGTCAAGGAAGCTACGGTCAAAGAAAATTTGATGAGAGTAATTCAAACTCAAATTCATCAAGAGGTAGAGGAAGACAACATTATTCGAGGTCAAGTTGGGAAAGATCAAATAATGACAGGAGATATGACAAAAGACAGGTTGAATGTTATAATTGTCATAAATTCGGCCATTATTCTTGGGAATGCAGAAATAGAGTTGAAGAAAATGCAAATTATGCTGAGAAAGATGAAGAAAGCGGTGATTCCTCATTGTTTCTAGCATGCAAAGGTGCGGAAACATGTGAAAACAGTGCATGGTATCTCGATAGTGGTGCAAGCAATCACATGTGTGGAAGTAAATCAATGTTCATTGAACTTGATGAATCTGTTGGTGGCGATATCGTATTTGGTGATGCCACAAAAATTCCAGTTAAAGGAAAAGGTAAAATTTTGATCAATTTGAAGAATGGGAAGCATGAGTTTATCTCTAATGTTTATTATGTGCCTAATATGAAGAACAACATTTTGAGTTTGGGGCAACTCTTAGAGAAAGGCGATAATATTTTGATGAAGGATAATAGTCTTTTGATAAGAGATAATCATGACAAAATTATTGCTAAAGTGCAAATGACGAAAAATAGAATGTTTTTATTAAACATTCAAACTGATGTTGCTCAATGTTTAAAGTCATGTTTGAAAGATCCCAATTGGATTTGGCACTTGAGATTTGGGCATTTGAACTTTGATGGCTTAAGATTATTAGCCAGGAAGAACATGGTGAAAGGGTTGCCATATGTCAAACTTCCAGATCAACTTTGTGAAGGTTGTTTTCATGGCAAACAATCAAGGAAGAGTTTTCCACAAGAATCATCTTGGAGAGCAAGGAGACCACTGGAGTTAGTTCACACGGATCTTTGTGGACCGATCAAACCAAGTTCTTTTGGTAAGAATAATTATTTCTTATTATTTATTGATGATTTCAGTCGGAAAACTTGGGTTTACTTTGTCAAAGAGAAATCAGAAGTATTTGGCATGTTCAAGAGATTTAAAGCTTTTGTTGAAAAAGAAAGTGGTTATTACATTAAAGCTTTGAGATCAGACAGGGGAGGTGAATTCACTTCAAATGAATTCAAAACTTTTTGCGCAGAAAATGGAATCCGTCGCCCTATGACAGTTCCATTTACTCCTCAACAAAATGGTGTTGTTGAAAGGAAGAACCGAACAATACTTAACATGGCTCGGAAGCATGTTGAAGTGCAAGAAGATGCCAAAAGAATTTTGGGCACAAGCTGTTGAGTGTGCAGTGTACTTGTCAAATCGTTCCCCTACTAGAAGCTTATGGAACAAAACTCCTCAACAAGCATGGACAGGAAGAAAACCATCCATTGGTCATTTGAGAGTATTCGGATGCATGGCTTATGCGCATATACCTGATCAAAAGCGTAGTAAGCTTGATGATAAAAGTGAGAAATATGTGTTTGTTGGCTATGATGCAAGCTCAAAAGGCTACAAGCTTTATAATCCTGTTACAAAGAAGACGATCGTAAGCAGAGATGTTGTGTTTGATGAAGAAGCATCATGGAATTGGAATGACGAACCAGAAGATTACAAATTTTTGTTTTTTCCCGACGAACGTGATGAGCCTAGTGACATTGCTTCTCCACCAACATCGCCAATCACTCCACAACAAAGCACATCTTCATCATCTGCAAGTTCAAGTGAAGGGCCTCGTGGCATGAGAAGCTTACAAGACATATATGATGAAACTGAAGAGTTAAGTCAAAGTTTTAATAACCTTACTCTTTTTTGTCTATATTTGGTGACAGTGAACCTTTGAATTTTGAAGAAGCTTCGCAAAATGACAAATGGAAGATTGCTATGGATGAAGAGATAAAAGCCATAAAAAAGAATGATACGTGGGAACTTTCTACTCTTCCAAATGGAAAGAAAGCAGTAGGTGTCAAATGGGTGTTCAAGATAAAAAGAAATGAAAAGGGAGAAGTGGAGAGATACAAAGCAAGATTAGTTGCAAAAGGATATTCTCAAAGAAAAGGCATTGATTATGATGAAGTATTTGCTCCCGTTGCTCGTTTGGAAACCATAAGGTTGTTAATTGCTCTTGCTGCACAAAATAATTGGAAGATCTTTCAAATGGATGTCAAATCGGCATTTTTGAATGGATATCTAGAAGAAGAAGTCTACTTGGAACAACCTCCTGGTTATTCTGTGAAAGGCCAAGAGGATAAAGTTCTAAAATTGAAGAAGGCATTATACGGATTGAAACAAGCACCAAGAATGTGGAATAGCAGAATCAACAAATATTTCCTTGATAATGGGTATTTGAGGTGTCCTTATGAACATTCTCTTTATATTAAGGTTAATGGTCATGGAGATATTTTGGTAGTTTGTTTGTACGTGGATGACTTAATTTTTACAGGAAATTGTGCAAGTATGTTTGAAGATCTCAAGAAGGCGATGACCCAAGAATTTGAAATGACAGATATAGGGCTAATGTCATATTATCTTGGCATTGAAGTGAAGCAGTCAGAGGAAGGAATTTTCATCTCTCAAGAACGATATACTAGAGAAATTCTAGAGAAGTTCAATATGATGAATTCTAAGCCTGTCGCAACTCCGATTGAAACTGGGACCAAACTGTNCCAATCATTAAGAACGAGATGATGTTGATCCTTCATATTTCAAAAGTTTGGTTGGGAGTTTGAGATATTTGACTTGCACACGACCAGATATTCTTTTCAGCGCTGGTTGGATTGGTGAGTTGATTTATGGAATCTCCTACAACTACTCATTTGAAGGTGGCAAAGAGAATTCTTCGTTACCTCAAAGGTACGCTTGACTATTGGTTGTTTTATTCTTCATCTAAAGAATTCAAACTTGAAGGCTATTGTGATAGTGACTGGACTGGAGATACTAATGATCGAAAGAGCACTAGTGGATATGTTTCTTCATTGGCAATACTGCATTTACATGGAGTTCTAAAAAGCAACCTATTGTGACATTATTCACTTGTGAGGCAGAATACGTTGCTCCAGTTCCATGTGTTTGTCATGCAGTTTGGTTAAAAAATTTGTTAAAGATAGTTGGAATTTTTCAAGATGATCCAACTGTGATCCATGTAAACAATAAGTCAACGATTGCTTTAACAAAGAATCCTATGTTCCATGATTGTAGCAAACACATTGATACAAGATTTCACTTCATCAAGATTGTATTTCAAGGAAGGAGGTTCAAGTTGAATATGTGAAGACTGAATATCAAATTGCAGATATTTTCACGAAGCCACTCAAAGTTAATGTGTTTAAGAACTTAAGAACTTTGCTTGGAGTTTTTCAAAAAAAAAAAACAGGTTTAAGGGGGGATGTTAAATATTAAACTGGTTTTAAATAAATAATTTATATGTGAGTTTAATTTATGTAAATTAGAAAAGGATGTGAGTTAAAAATGTTAAAGTTAATAAAGAAAAAGTTTCACCTTATTTAAATGTAAAATTTATTTTGTTGTATTTAATTGTGATATGAGTTATTCTCATGACAACCCTATAAATAGGATTGAAAGGTTGTAATATAAATCATCCAAGTGTGAGTTGAAAACACACAAAAAGTTTTTCAAAAAATTTTTGTTTTCTATCAAATATTCTATTTGGGGATTATTTATTTGGGGTGTTCATCAAACGCTTCCAACATATGTATCGAACTTTAGTTTCAAAGGATAAGCATAAAAGATTGATTTAAAGCTCTAACTTGACCCCATTTTTCATTCTATTTGGGGGGTTTGAAAAAAATAGAGTTTTAGGATAAATTGACAGTGAATAGTCAATTTTGTCCTGAAACAAGTTCCCCTTCTCTTTAACCTAAATAACAATAAATTTTTTTTTTTTTATCCTGGCCCCCCCCCTCGAAACCTTTTTTTCTTCAACACTTCTACAAGGGCACCAGTAAACAACGGCTTTTTCTTTATTTCACCCTTTGTCCACTTTCTTCTTGCCGTTTTCCCCACCTCCAATGACCCTCCCTTCAAACTCATTTCCTTTTCCCCCTTTTTTAAGGTCTTCTCTTCCCCTTTTTGGTGACCCCATTTCAACTTCACTACAATCACTTTCCCTCCATTTCAAACTTCTACTACAAAATCACACCATTTTCACCTACCCTTTTCCCCACTCCTAATTCCCCATAATTGCATTTTCTTTATAGATTGTTTCTNTAAATTGAACCACTATCCTCTATTTTCTTTAATTTATTCACATTTCTNTTTTATGTCTTTTTACTTGAATCATAAGTGACTTCCTTTTACAAATTTTGTGCCTTTTTGTTTAATAGATTTACATATTTTGATTTCACTATTGGTGGTTTCNTGACTATGGATTTTGTGAAGGAAATTGCAACTTTTCATCAAAATTTATTGTTTTGTTATTTTTGTTTTCAATGACCGGCTAATTGTAAGAAAATTGCAACATATTTTAAGGACTTGTGTATTATTATCTCCCACATATCAACAAAATTCCAAACTTTCACTATGTTTTGCCAAAATCAACTTTGTACCTCTCTTAGGTCTTTTAGGTTGTTTTTATGCATATGAAGAAACCTTTTAGGTACTTATGTTTTATCTCGCAGATATCTCGTACTCATCTCGCACATTCTCAACTTTCATTGTGAGTTCAAAAATCAAATTTCCACCCCTCTTAAGTCCTATTTTTGGAAATTTCCCATTCTATTTCCTTTTCTTTCTTTCTTTCTTTTTTTTTTCTAATCTCTGATCAAGTGGATTTTGTCGCCCAAATCCAAATAAAATAATAACCGAATTATGCACGAAGTACTAGTCCTAGTGATAAGTTCGGATCAAACTCAGTGAGAAAACGTTAGTGAGTAAGATGCCAGATAATGAAGTAAGATGTTACGTTCAGAGACTTAAAGTGACGAAAGAATACTAAAAAATAGAGAAAGCTGGCAAAAGTCAACTAGAACCAAATAGGGCTCGATTGGCGATGGAAAATATCATTTATAAATTCAAGCAAACACATAAAGTAAGTTTGGGAAATTTTGAGAAATAGTACCTTTTTCGGTTTAGTTTCAAAAGTAGCACTTTGGGAAATTTCGTAGTTTTGTTTTTTTCGGTCAATCTCGGCTGAGATCAAGGATCGAGATTTTCCTAAAATACTAAAATTTTCCAATTTATCGATTGTTTTCAGATTTTTTTTGATCCAAATCGTCTTGGTAGACAATTAAACCGAGATTCTACCATTTTTTATATCTTCTCCAATTTTATTTTTTTATTTTTTTATCTTCTAAAAAGAAATTATTAAAACCTTAACAAATCATCCACCAAATCTTAACTTAAGTTTTGCTATTTTAATTTGCCAATTTTCCCAACTATATATATATATATATATTTTGTAAATTACCAAATTCTCGGCTTCCATAAGATAATTGAATTGATCAAAGAAATAGAAGGAATTAAGAAAAGGAAAAATGGTAATTTACCCGAAATAGTTGGGAAATTGGCGAAAGTAATTTGTTATATTTATGAAAATTTCTCAAATAAAAATATGACATTATTAATTGTCATTCCTAAGTTAAAAAGGTTAACAAATACGATGGATTTCGTAGTTGATTAAAGACGGGTGTAGGAAATCCTGTTATGACAGATGAATGAAAAAACGGCATTGGGTGCTAAATGCTCATAACTTTTAACACGAATAAAATATCTCAAATAACTTAAAAGGTCACTACGTTGGTTACTAAAACTCAAAAAAATCACAAATAAAAGTTTAATAATAAATTTTTTATATTATCATTAATTATGAAACCTTTCATATTGTCAACAATTCCTTCCCTCACATTGTCTTCTATTTTGTAGGATTGTTTTTCTATATATTTTTGGTTACTGGCAATTAACTTGACGGAGTTTGCACATGCAGCAATACAAAGTTCCAAATCAAATCCACCGCAAAGCAGATAATTGATCGCTTGCTTAGTCTTAAGCTCGAAGCCAAAGAAGGGAATTTATTTGAAATGCCACTTCGATCAAGAACAATGGAAATGCTCCTTGGTTTAGGCTCAAATGACATACGTTTCATAGGGATAGTAGGGATGAGTGGTATTGGTAAAACAACCCTTGCGGAAGTGATATATGCACATAGTTTTAAGAGTTTAATATCTGACTTAGGAAAACGTTGCTTTCTTCACAGTCGTGGACGCAGTATAGTCTCCTTGCAGCAACAACTACTTGATCAACTTGCTTCCTCAAAAATGATCGATATCCAAATTTTGGATGAGAATCATGGAGTACGATTGATTAAGCAGCATTTGAGGTTTCTTAAAAAAGTGCTTATTGTTTTGGATGGAATAAGTGAAACAAGTCAACTAGAAATGTTAGCTGGCAGCCCCGATTGGTTTGGCGAAAGGAGTCGAATCATTATTACAACCACAAATAAAGATATTTTTCGCCACCCTAATTTCAAAGACAAAGTGCAAGAATACAATGTAGAATTACTTTCTCATGAGGCTGCCTTCTCCCTCTTTTGCAAGCTTGCATTTGGAGATTACCCTCCTTCCGTGGATATGAAGGATCTTTGTAATGAGATAATCGAAAAGGTTGGAAGACTCCCATTAGCTTTGGAAAAAATAGCTTCTTCATTGTATGGTCATGACATGGATATATGGGAAGATACATTGAAGAATTTTCATAAAGTAGTTTATGATAATATTTTCTCTGATATATTAAAGTCAAGTTATGAAGGATTAGAAGCAGAGAGCCAACAAATTTTCTTAGATTTGGCATGTTTCCTCAATGGAGAGAAGGTGGATAGAGTGATTGAAATACTTCAAGGCTTTGGTTATAGCTCACCTCAAACTAATTTGCAATTGTTGGTCGATAGATGTCTTATTGATATTTTAGATGGCCATATACAAATGCATATCTTGATTCTTTGTATGGGGAAAGAAATTGTGCGCCGCAAGCTGGGAACTTGTCAACAAACTAGGATTTGGCTTCGAGATGATGCTCGTCGTCTATTTCATGAAAACAATGTAAGACATTGTGTACTTTATAATGCTATATTAATTATTGTTTTGAGTCCTTGTAATCAATTGTTGCTATATTAATTATCTTTTGGTTTGCCAGGAATTAAAATATATTTGTGGAATAGTGATGGACTTAGAGGAGGAAGAAGAATTGGTATTGAAGGCCAAGGCATTTGCAGGTATGTCTGAGCTAAAAATTTTACGAATCAACAATGTGCAACTTTCGGAAGATATTGAATTTCTGTCAAATAAATTGACATTGCTCAACTGGCCTGGCTATCCTTCAAAGTATTTGCCATCAACGTTTCAACCACCATCTCTGATTGAGTTACACTTGCCTGGTAGTAATGTTGAACGACTTTGGAATGGAACACAGGTTAGTATATATATATATATGCTAATTGATGTATTATCTGTCTCTAAATTTTGCATCATATGCTAAACTTATTAAATGTGTTGAGGACTTCTTAAATCTTTGTCCCGTATATATTTGAAATGAATAACAAAGTCACGAGTTCTGATGTCTGAAAGAATTAGGATGAAATCCTACTTCTATGTTTCTTTTCATATTGTTGTGTATTCCATATTTTTCTTCACCTAAAAGATAATAAAACTGTTTCTCCATCAGTCTGCAGACGTAATTAACACAGGGTGATCAACATAAATCTTTAAGTCAAATTCTTCTTTGCAAATCAATTAGTTTCTGTCATGACAAAACTGAATCTTATTTGAACTATATACAATAAATTATTATATGTCTGCATTACAAAATCAATGTCTAACAAAGTAGATGCAATTGATTTGTTTTGCAACAGAAATTTAAGAACTTGAAGGAGATTGATGCAAGTGATTCAAAATATTTGGTTGAAACTCCTAATTTTTCAGAGGCTCGAAACCTTCGACGATTGATTTTAAGAAATTGTGGAAGACTAAAAGAGGTTCATTCTTCAATAAATAGTCTGCATCGTCTAATTTTATTTGATATGGAGGGTTGTGTCAGTTTCAAAAGCTTCTCATTTGTTATCACTTGCGAAAGTCTCAAAACTTTAGTTCTTTCTAACTGCGGTCTAGAGTTTTTTCCAGAGTTTGGATTTCCGATGGGATATTTGACTGAACTACACATTGATGGGACATCCATAAATGAACTTTCTCCCTCAATTAAAAATCTACTTGGCTTGGTTTTATTAAACCTGGGGAATTGTATTAGACTTTCTAGTCTTCCAACTGAAATTGGTAGCTTGAGTTCACTTAAAACTCTCATTCTGAATGGTTGCAAAAACTTGCACAAACTTCCACCAAGTTTGGAGTATGTAAAGCCTCTTGAGGAGCTTGACATTGGGGGAACATCCATAAGCACTATTCCTTTCGTGGAAAATCTAAGAATTTTGAACTGTGAAAGGCTGAAAAGCATTATTTGGCATTCTTTAGCTAGTTTGCCAACAGAATATTTTAGTTCACTCAAAGATTTAAACTTAAGTGATTGTAATCTTGTGGATGAAGACATTCCTAGTGATCTTGAACTCTTTTCCTCGTTGGAAATTCTAGATCTTGGCAGCAATCATTTTGAAAGACTGTCAGAAAGCATTGAACAACTTATTAACCTTAAAGCATTGTACTTGAATGATTGCCACAAGCTAAAGCAAGTACCCAAGCTTCCGGAAAGTATAAGATATGTGGGAGGAGAAAAGTCCTTGGGCATGTTAACAACTTCTCAAGGCAAAGTGCTTTCTTTCTTCTTCATCTTTTTATTTCATCTTTTTATTTATTTTCTTCTCTTTTTTCTTGGGTGTTTCTAATTCCACAAGATTATTAATTAGTTTTATTCCATGACAGGTTCCCCTGTATGCACCATGTCACCTTCACCATCTAATGCTCCTCTGTCAACAAATAATGACAATTTCCAAAATGAAGCTGATCGATTTCAAGCGTACAGGTAGAGTACATAAAATCTATTGGAAATCAACATTAAATAGAGAAAAATGACATTATTTTATAGAGGTTTGAACACAAGATCTCCTGCTATGTTATCATGTTAAATGAATAATTAACCTAAAAGCTTAAGCTAATGGGTGACGGTAAATTTAATCATACCAATACTTCAACAAAACATAGTTTTTTCCATTATTGTTCACATTAATAGTGACATATTTGATTGAATTCTTCAAAAGCGTGCATCCAACTGGTACTTACAGCATCCTACTGTTGATTGTAATTAACTTTGAAATACTTCGATCATGCAGCACTAAAGAAGTGGATATTATCAAGGATATGGGGAAGCAGCAGACTGATCATAAGCTAGTACAGACTGATCATAAGCTAGTACTTTCTCACAAAACTAGTTTAGTTGGAATGGAGAATCAAGTGGAGAAAGTTTGTAATCTCCTAGATTTAGAACGATCCAAGGACACACTTTTTGTGGGGATTTTTGGATCAAGTGGAATTGGTAAAACAACCATTGCTGAAGTTGTTTACAACACAATTTTAGATCAATTCCAAAGTGGTTGTTTTCTTTACCTTTCTTCAAAGCAAAACAGTTTGGTCCCACTTCAGCATCAAATGCTTTCTCATCTTCTATCAAAAGAAACTAAAATTTGGGATGAAGATCACGGAGCACAAATGATTAAGCATCACATGAGTAATAGAAAAGTTCTTATTGTTCTCGATGGAGTCNNNNNNNNNNNNNNNATTGAAAAGTTAGTTGGAAGTCCGACTTGGTTTGCACCCGGAAGCAGAGTTATTATTACGGCTAGAAATAGAGATGTTCTGCATCAACTCGATTATAGAGATCAAGTGCAAGAATACAAGGTGGAGTTACTTTCTCGTGAGAGTGCTTACTCACTGTTTTGCAAGAATGCATTCGGAGATGGCCCATCTGATAAAAATGATCTTTGTAGTGAAATTGTGGAAAAGGTTGGAAGACTTCCATTAGCTTTGAGAACCATTGGTTCCTATTTGCATAATAAGGAGTTGGAAGTATGGATTGAAACATTGAAAAGATTAGATGAATTGGAACAAAATTTCTTTGATACAATATCGCAGAGAACTCAGAAGAAAACTACACCAACATTAGGCCAAATCTAGTTCTTTACTCAAGATCCAACATACTTGTGAAGAACGGGTAAAGCCTTATAGTTATTACTATTATTATTAATTTTTATGCTTCTTTATTCCCTTTTATGTTATTGATTTAGCTGGGAGATAATTAGAAATTTGTCTCTATATATATAGTTTCATAAAACAAAGACATATTTGAGAATTTTATCAAACCATAGAGACTATTTTTTGTTTTGAATGAGAGTTGAGAAAAGTTGTTTTAGTTGGGTTTGGATGTGAGTTGAGAAATAGTGAAATGGGTTTTTTTTTTTCAATGGGGAGAAATGGTTTTTTTTTTTTTTATTTTTTTCATTTTTTGGTAATGGACTCCTGGGTTTTCAAAATGTGGGGAAAAGTTGTTTTTTTTTTTTTAGTTATTGTGTTTATAATTTTATTTTAGTTTTAGTTGTTAATTATAATCTAAACTTTGTTTATTTTCTTTCTTCTTTACAGGGTCGTCGATGATTTCTCCACGGATAAAGATATCTATGTTGTGTGATGACTAGTTAATTGGCATTACCATAAACTAATTGTCGTGGTTTAGTACTAAAACTTGTTGCATTTGTTAAATTACTAATTTATGCTTGAATATTCTCTTTGAAGTTGGAAGAGTTAGACCAAGAGAATAGAATAAAATAAAGAAAAATTTATATATTAAAAGAAAATTATATATACTGAATTCTCAAATCACTACTACAACCCAAAAGCTTAAGCTGATAGATGAAGAAAATTTTAATATAATATCAAACATAAATACATTTAAAAGTATTACATTTTTTCAAAAATAATAGCATCTCACAAAACCACATTTAGAAAGATGAAGTACATACAGTTCATCTTTTGTTCAATGTCATCATTGAATTTGAGGCTCCTTTCCTTTGTGGCTAGTGGATGATGGAACAGTCGACTCCATTATCATCCTATCAATCATCATCCTTTCATGTTTATGTATGAGATGAAGACCACAATTTTTCACTCCAAATAGCTCATCACAGCTAGTTTCAAGTGCAACTTCAAACTGGGTGCAATAATGCCAATTGATATTAAATCCATGAAGGGGAATGTAAGAGAGCCAAAGGAATTGTGAAGCATATTCACTCAAGAGCTTTTGTTGAGATGTGAAGTGACAGTGCTCTGGCATAATTTGATACGAGTCAACTTTGAATTTGCATATAAGATCCACAACTTTTGTATACCTCTCTCGTTCTGGCATAATCTCATTTAGTTTTC"/>
    <MastMotifHits>
      <MastMotifHit frame="0" match="++++++++++++++++ + ++" motif="15" pos="501" pvalue="2.6E-17" sequence_name="Prv^2_0" strand="+"/>
      <MastMotifHit frame="0" match=" +++  + +    +++   ++" motif="9" pos="2398" pvalue="6.0E-6" sequence_name="Prv^2_0" strand="+"/>
      <MastMotifHit frame="0" match="++++ + ++  ++  " motif="4" pos="2566" pvalue="7.5E-6" sequence_name="Prv^2_0" strand="+"/>
      <MastMotifHit frame="2" match="  + +++ + +++  " motif="12" pos="2759" pvalue="4.1E-6" sequence_name="Prv^2_0" strand="+"/>
      <MastMotifHit frame="0" match="+++++ ++++++++  ++ + " motif="1" pos="3012" pvalue="2.5E-16" sequence_name="Prv^2_0" strand="+"/>
      <MastMotifHit frame="0" match="++++++ + ++ +++" motif="4" pos="3094" pvalue="3.5E-9" sequence_name="Prv^2_0" strand="+"/>
      <MastMotifHit frame="0" match="  +++++++ ++++ ++ + " motif="5" pos="3119" pvalue="3.6E-9" sequence_name="Prv^2_0" strand="+"/>
      <MastMotifHit frame="0" match="++++ +++++++ ++" motif="10" pos="3150" pvalue="3.5E-9" sequence_name="Prv^2_0" strand="+"/>
      <MastMotifHit frame="0" match=" + +++++  +++ +++ ++ " motif="3" pos="3184" pvalue="6.7E-8" sequence_name="Prv^2_0" strand="+"/>
      <MastMotifHit frame="0" match="   +++ ++ +++++" motif="12" pos="3222" pvalue="7.0E-7" sequence_name="Prv^2_0" strand="+"/>
      <MastMotifHit frame="0" match="++++ ++  ++++++++    " motif="7" pos="3288" pvalue="2.9E-6" sequence_name="Prv^2_0" strand="+"/>
      <MastMotifHit frame="1" match=" + +  + + +++++ + ++ " motif="9" pos="3430" pvalue="8.8E-6" sequence_name="Prv^2_0" strand="+"/>
      <MastMotifHit frame="2" match="+ +++  + ++ +++ + +" motif="11" pos="3599" pvalue="3.4E-6" sequence_name="Prv^2_0" strand="+"/>
      <MastMotifHit frame="2" match="  ++++++++++ ++++++" motif="11" pos="3622" pvalue="5.2E-10" sequence_name="Prv^2_0" strand="+"/>
      <MastMotifHit frame="2" match="+  +  + +++++++++ +++" motif="9" pos="3692" pvalue="2.6E-8" sequence_name="Prv^2_0" strand="+"/>
      <MastMotifHit frame="2" match="+  ++ ++++++ ++ +++" motif="11" pos="3715" pvalue="8.0E-7" sequence_name="Prv^2_0" strand="+"/>
      <MastMotifHit frame="2" match="+  ++++++ +++++  ++" motif="11" pos="3739" pvalue="1.1E-9" sequence_name="Prv^2_0" strand="+"/>
      <MastMotifHit frame="2" match=" ++ + + + ++ +++++ " motif="11" pos="3779" pvalue="4.8E-7" sequence_name="Prv^2_0" strand="+"/>
      <MastMotifHit frame="2" match="+  ++ +++++++  ++  " motif="11" pos="3809" pvalue="3.0E-6" sequence_name="Prv^2_0" strand="+"/>
      <MastMotifHit frame="2" match=" + +  +++  +  + + +++" motif="9" pos="3834" pvalue="2.6E-6" sequence_name="Prv^2_0" strand="+"/>
      <MastMotifHit frame="2" match="+ +++ +++ ++++++ ++" motif="11" pos="3857" pvalue="5.2E-9" sequence_name="Prv^2_0" strand="+"/>
      <MastMotifHit frame="0" match="++ +  ++++++++  +++++" motif="1" pos="4133" pvalue="4.7E-14" sequence_name="Prv^2_0" strand="+"/>
      <MastMotifHit frame="0" match="++++++ +      +" motif="4" pos="4209" pvalue="5.1E-7" sequence_name="Prv^2_0" strand="+"/>
      <MastMotifHit frame="0" match=" +++++++ ++++++   + " motif="5" pos="4234" pvalue="6.8E-10" sequence_name="Prv^2_0" strand="+"/>
      <MastMotifHit frame="0" match="++ + + +++++ ++" motif="10" pos="4265" pvalue="7.0E-8" sequence_name="Prv^2_0" strand="+"/>
      <MastMotifHit frame="0" match=" + +++++ ++++ +++++ +" motif="3" pos="4297" pvalue="4.4E-10" sequence_name="Prv^2_0" strand="+"/>
    </MastMotifHits>
  </MastMotifHitList>
  <MastMotifHitList name="alpha-WOLF10_0+">
    <Sequence DNA="ATGGCCGAAATCGGATACTCGGTTTGTGCGAAACTCATCGAAGTGATTGGCAGTGAGCTGATCAAAGAGATTTGCGACACATGGGGTTACAAATCTCTTCTTGAGGACCTCAACAAAACTGTATTGACGGTCAGGAACGTTCTCATTCAGGCCGGGGTGATGCGGGAGCTTACTAGTGAACAACAAGGTTTCATTGCAGACCTTAAAGATGTTGTTTATGATGCTGATGACTTGTTCGACAAGTTACTCACTCGTGCTGAGCGAAAACAGATTGATGGAAACGAAATCTCTGAAAAGGTACGTCGTTTCTTTTCCTCTAGTAACAAGATCGGTCAAGCTTACTACATGTCTCGTAAGGTTAAGGAAATTAAGAAGCAGTTGGATGAAATTGTTGATAGGCATACAAAATTTGGGTTTAGTGCTGAGTTTATACCTGTTTGTAGGGGAAGGGGGAACGAGAGGGAAACACGTTCATATATAGATGTCAAGAATATTCTTGGGAGGGATAAAGATAAGAATGATATCATAGATAGGTTGCTTAATCGTAATGATAATGAAGCTTGTAGTTTCCTGACCATAGTGGGAGCGGGAGGATTGGGAAAAACTGCTCTTGCCCAACTTGTGTTCAATGATGAAAGGGTCAAAATTGAGTTTCATGATTTGAGGTATTGGGTTTGTGTCTCTGATCAAGATGGGGGCCAATTTGATGTGAAAGAAATCCTTTGTAAGATTTTAGAGGTGGTTACTAAGGAGAAAGTTGATAATAGTTCCGCATTGGAATTGGTACAAAGCCAATTTCAAGAGAAGTTAAGAGGAAAGAAGTACTTCCTTGTTCTTGATGACGTATGGAACGAGGATCGTGAGAAGTGGCTTCGTTTGGAAGAGTTGTTAATGTTGGGTCAAGGGGGAAGCAAGGTTGTAGTGACCACACGTTCTGAGAAAACAGCAAATGTCATAGGGAAAAGACATTTATATACACTGGAATGTTTGTCACCAGATTATTCATGGAGCTTATTTGAAATGTCGGCTTTTCAGAAAGGGCAGGAGCAGGAAAACCATCACGAACTAGTTCGTATTGGGAAAAAGATTGTTGAAAAATGTTATAACAATCCACTTGTGATAACCGTGGTTGGAAGTCTTCTTTATGGAGAGGAGATAAGTAAGTGGCAATCATTTGAAAGGAGTGAGTTGGCCAAAATTGGCAATGGGGATAACAAGATTTTGTCGATATTGAAGCTCAGTTACTACAATCTTGCAAACTCTTTGAAGAGTTGTTTTAGTTATTGTGCAGTGTTTCCCAAGGATCATGAAATAAAGAAGGAGATGTTGATTGAACTTTGGATGGCACAAGGATATGTTGTGCCGTTGGATGGAGGTCAAAGTATAGAAGATGCTGCCGAAGAACATTTTGTAATTTTGTTACGAAGGTGTTTCTTTCAAGATGTAAAGAAGGATGAATATGGTGATGTTTATGCTGTTAAAATCCACGACTTGATGCACGATGTCGCCCAAGAAGTGGGGAGGGAGGAAATATGTGTAGTGAATGATAATACAAAGAACTTGGGTGATAAAATCCGTCATGTACACTGTGATGTCAATAGATATGCACAAAGAGTCTCTCTGTGTAGCCATAAGATTCGTTCGTATATTGGTGGTAAATGTGAAAAACGTTGGGTGGATACACTAATAGACAAGTGGATGTGTCTTAGGGTGTTGGACTTGTCAAGGTCGGATGTTAAAAATTTGCCTAATTCAATAGGTAAATTGTTGCACTTGAGGTGTCTTAACCTGTCTTATAATAAAGATCTGTTGATACTCCCTGATGCAATTACAAGACTGCATAATTTGCAGACACTGCTTTTAAAAGATTGCAGAAGTTTAAAGGAGTTGCCAAAAGATTTTTGCAAATTGGTCAAACTGAGACACTTGGATTTAAGGGGTTGTGATGATTTGATTGGTATGCCATTGGGAATGGATATGCTAACTAGTCTTAGAGTACTGCCATTCTTTGTGGTGGGTAGGAAGGAACAAAGTGATGATGATGAGCTGAAAGCCCTAAAAGGCCTCACCGAGATAAAAGGCGACATTGATATCAAAATCTGTTCCAATTATAGAATAGTTGAAGGCATGAATGACACAGGAGGAGCTGGGTATTTGAAGAGCATGAAACATCTCACGGGGGTTATTATTACATTTGATGATAATGAAGATGGATGTGTTAAACCTGAAGCTGTATTGGAAACCCTTGAGCCACCTTCAAATATCAAGAGGTTACTTATAGGAAGGTACCGTGGTACAACAATTCCAGTATGGGGAAGAGCAGAGATTAATTGGGCAATCTCCCTCTCACATCTTGTCGATATCACGCTTATTTATTGTTATAATTTGCAGGAGATTCCAGTGCTGAGTAAACTGCCTCATTTGAAATTACTGGAACTTTATAAGTTGATTAGCTTAGAGTACATGGAGAATACAAGCAGAAGCAGTAGCAGTGACACAGAAGCAGCAACACTAGAATTACCAACATTCTTCCCTTCCCTTAAAAAACTTACACTTATCGGTCTGACAAAGTTGAAGGGTCTGGGGAACAGGAGATCGAGTAGTTTTCCCCGCCTCTCTAAATTGGTAATCTGGGAATGCCCAGATCTAACGTGGTTTCCTCCTTGTCCAAGCCTTGAAACGTTGAAATTGGAAAAAAACAATGAAGCGTTGCAAATAATAGTAAAAATAACAACAACAAGAGGTAAAGAAGAAAAAGAAGAAGACAAGAATGCTGGTGTTGGAAATTCACAAGATGATGACAATGTCAAATTATGGAAGGTGGAAATAGACAATCTGGGTTATCTCAAATCACTGCCCACAAATTGTCTGACTCACCTCGACATTACAATAAGAGATTCCGAAGGGGAGGAGGGTGAATGGGAAGTTGGGGATACATTTCAGAAGTGTGTATCTTCTTTGAGAAGCCTCGTCATAATCGGAAATCAGGGAATAAATAAAGTGAATAGACTGTCTGGAAGAACAGGGTTGGAGCATTTCACTCTGTTGGACTCACTCAAATTTTCAGATATAGACGACCAGGAAGATGAGGGCGAAGACAACATCATGTTCTGGAAATCCTTTCCTCAAAACCTCCGCAATTTGGAAATTAAATACTCTGACAAAATGACAAGTTTGCCCATGGGGATGCAGTACTTAACCTCCCTCCAAACCATCCATCTTTATTGTTGTGGTAAATTGAATTCCATTCCAGAATGGATAAGCAGCTTATCATCTCTTCAATCCCTGTACATAGGAGAATGTCCAGCCCTAAAATCACTACCAGAAGCAATGCAGAACCTCACCTCCCTTCAGAGCCTTAGGATTTTGGGTTGTCCAGACCTAATTGAAAGATGCAAAAAACCCAACGGAGAGGACTATCCCAAAATTCAACACATCCCCAAAATTGTAAGTCATTGCAGAAAGTAATTTATTCATTTATATTTATTTTATGCTTAGAATGATATACACCGTCGTCCTTTGGTTTCAAATCTTGAATTTGGTTTTTGTTTTCTTTCTTTGTTTCTTTATTCAACACCAGCCCATTTATGATTGATTGATTCATTAAAAAAAGGATGGAGTTTTGTGGATTTGAAGAAGACAACGAATTGAGATTCCTGGGGTTTTCTTTTTGTTGGGGTTGGTTTTCATGTATATGTTGCTGATTAAATACGAGACTGATGATGATTATGTGTTTATGGGTTTTAAATCAGATTAAATATATGGAAAATGTAAGTTAGTTGGGGATGCACATAAGGTGTTTGATGAAATGTCTATTAGAAATGTTGTTTCTTGGACTTAGAATGATATACACTGTCGTCCTTTGGTTTCCAATCTTACATTTGGTTTGTGTTTTCTTAGTTTGTTTCTTTAATCAACACCAGCCCATTTTTTTTAAACTACCTGCAACTACTAATTTTCATTTACCCTGTATCTCAGGAACTATGGCGGTAATTCTCATTTACTCAACACTAAGCTTGATCCTGAACGCAGCCAACCTTCAGGTTAGAATCTGCCTTACTCATCCTTTTGTCATGCATTGTTTTAAGGTGTTTTGCTTGCTTGTGTAATCATAATTTATAGTATACGATTCATCATTCACTATGTCTAGAGGCAAGATATTGGAATTGTACGATTCCCTGAAGTTTCTTTGTTTTTGTTGATACCACCATATTGCAGCTTATAGTGACTAAGTTAATGAATGTTTCCAAAAAATTAGTCATATAAATTCTTCTTCTCTCTCTATTACATAAACTCTTTTTCTCTTTCTAACTTATCATGTTCATGCCTAAAACTTATACATGCTCACATCATTGTTCGTTTGAGCTGACTTACTTCTGTAAGAGAGCTATCTAGTTAACAACTCTTGTAACTTTTTATTTGCTAGTCAGAACATGGATTGGTGCAAGCATGGGAATTTGCCAACACTCTACCAAATCGATTGGAGTTTGGACTTAGTTTCACCAGAAGCCATACCCGGCCACTTACTGGGGACTGTCAACAAAGCCGCATTGTGATGTACTTGGATGTTTCACGTGCCTGAGGTGCGAGTTACTTGGAAGGGAAGCGGTTTATTTAATTGTTTTCCTAAGTAGATTTTGCTTAGAAGCTTTTACTTTTCACTTGAAAGGGTTTTTCTTGTTTTAAGCTTTTCGAATTAGAGTTTCGGTTGCATTAAGAGTAGTCGTATTAGTCTTTTTTTACCTAAGGAAGACTTTTTTGTAATTTTCAGACGATGCAATTCAACTTTTCGAGTGTTTTGTTTGAATTGAAGAATTAGTGATTTCATTTGATCGATTGAGATGTCTTATTATAAGCGTATATGCTCTTGGATTTGGCCACTTAGGTCTTGTTTGACAATTGGTTATTAACTCGCTTTTATATTTTCTTTTCTCTTAGGAAAGGTGATCCTGAGAATTTATATTGGAACACTTTTTTTCTCTCTCACTAGCTTTAAAAAAGTGTTCTGTGTTACCTGCAATTCAATTTGATTATTTTTCACATAGTTTTACCTGAAAAAGTGTTACCTGAAAATCAACTGACATAAATTTTTGTTTGGATCCAATTAAGGACACTAGATAAGTCGGAAAAAATAATCAACCAATTAAGTACTTCATAATTAAGTATATTATTATCTTGT"/>
    <MastMotifHits>
      <MastMotifHit frame="0" match="+++++++++ ++ ++++" motif="16" pos="70" pvalue="2.7E-10" sequence_name="alpha-WOLF10_0" strand="+"/>
      <MastMotifHit frame="0" match=" +++ ++++++ +++ +++++" motif="1" pos="192" pvalue="1.1E-14" sequence_name="alpha-WOLF10_0" strand="+"/>
      <MastMotifHit frame="0" match="++++++++++++  +" motif="4" pos="275" pvalue="1.6E-10" sequence_name="alpha-WOLF10_0" strand="+"/>
      <MastMotifHit frame="0" match=" ++++++++++++ ++ ++ " motif="5" pos="302" pvalue="1.2E-10" sequence_name="alpha-WOLF10_0" strand="+"/>
      <MastMotifHit frame="0" match="++++ +++++++ ++" motif="10" pos="330" pvalue="1.3E-9" sequence_name="alpha-WOLF10_0" strand="+"/>
      <MastMotifHit frame="0" match="+   ++ ++++++++++ ++ " motif="3" pos="367" pvalue="7.2E-10" sequence_name="alpha-WOLF10_0" strand="+"/>
      <MastMotifHit frame="0" match="++++++++++++   " motif="12" pos="407" pvalue="1.3E-7" sequence_name="alpha-WOLF10_0" strand="+"/>
      <MastMotifHit frame="0" match="+++++ ++++++++++++++++++++++ " motif="2" pos="422" pvalue="2.1E-25" sequence_name="alpha-WOLF10_0" strand="+"/>
      <MastMotifHit frame="0" match="+++ +++ +  + ++++++ +" motif="8" pos="462" pvalue="1.3E-8" sequence_name="alpha-WOLF10_0" strand="+"/>
      <MastMotifHit frame="0" match="+++++++++ ++++ +++  +" motif="7" pos="493" pvalue="9.1E-11" sequence_name="alpha-WOLF10_0" strand="+"/>
      <MastMotifHit frame="0" match="  +++++++++++++ +++++" motif="9" pos="566" pvalue="4.4E-10" sequence_name="alpha-WOLF10_0" strand="+"/>
      <MastMotifHit frame="0" match="+ +++++ +++++ +++++" motif="11" pos="613" pvalue="4.1E-11" sequence_name="alpha-WOLF10_0" strand="+"/>
      <MastMotifHit frame="0" match="+ ++++++++++ ++  ++" motif="11" pos="637" pvalue="5.6E-8" sequence_name="alpha-WOLF10_0" strand="+"/>
      <MastMotifHit frame="0" match="+ +++  ++ +++++++++" motif="11" pos="782" pvalue="4.8E-10" sequence_name="alpha-WOLF10_0" strand="+"/>
      <MastMotifHit frame="0" match="++ ++++++ +  +++ + " motif="11" pos="844" pvalue="4.0E-7" sequence_name="alpha-WOLF10_0" strand="+"/>
      <MastMotifHit frame="0" match="++++ ++ +++++++  ++" motif="11" pos="869" pvalue="1.0E-8" sequence_name="alpha-WOLF10_0" strand="+"/>
      <MastMotifHit frame="0" match=" ++++ + +++  ++ +++" motif="11" pos="1042" pvalue="1.8E-7" sequence_name="alpha-WOLF10_0" strand="+"/>
      <MastMotifHit frame="0" match="+  +++  ++ + ++ +++" motif="11" pos="1066" pvalue="6.0E-8" sequence_name="alpha-WOLF10_0" strand="+"/>
      <MastMotifHit frame="0" match="+  ++ +++++++++++++" motif="11" pos="1090" pvalue="5.6E-10" sequence_name="alpha-WOLF10_0" strand="+"/>
      <MastMotifHit frame="1" match=" +++++++ ++  ++++  + " motif="9" pos="1699" pvalue="5.4E-6" sequence_name="alpha-WOLF10_0" strand="+"/>
    </MastMotifHits>
  </MastMotifHitList>
  <MastMotifHitList name="CHS3_0+">
    <Sequence DNA="AACTTGTTTCAATATTATTAAATAAGAAATCTCAAATATTAATATACGAAAAGGAGAGAAAATAAAATAGTATTGGCATATTCTGGGAAACCTTCAATTTCTTTTTGTGTGTTAAGAATAGATAGATGAGAGTGATGATTTGGAGAAAGAGAGATGGAACCACCAGCTGCTCGTGTAACGCCGTCGATTAAGGCCGACTGTAGTCACAGCGTCAACATCATCTGCGAGGAAACAGTACTGCACTCCCTTGTCAGCCACCTCTCGGCCGCTTTACGCCGGGAAGGCATATCTGTGTTTGTGGATGCGTGCGGATTGCAGGAAACCAAGTTCTTCTCCATTAAACAGAATCAGCCGTTGACAGATGGGGCTAGGGTTTTGGTGGTGGTTATTTCCGACGAGGTGGAGTTCTACGATCCTTGGTTTCCTAAGTTCTTAAAGGTTATCCAGGGTTGGCAAAACAACGGCCACGTGGTGGTTCCAGTCTTCTACGGCGTCGATTCGTTGACCCGAGTTTACGGGTGGGCCAATAGTTGGCTGGAGGCCGAAAAATTAACCAGCCACCAATCAAAGTTCGTATACATTATACTTTTTTCTTTTGTCAAAAACAAGTAAATGTACTAATCATATAAACCGCTAGACTTATATCATATGTGTATATATAATTAGGCAATCAAATTTTGAATAATCCAAGTGAAACTCAGATAATTTTGGAGTTATGTGATGAACTAAAGACACCTTTACATTTTCATTGCTGGAATTGTTGTTAAGAGATTACTTTGTGTATATGCATTGATTTGAAATTTTTTTGGTTAAATTTTTAGTTTGTTGTTCAATTAAAAGACTTTAGTTGAAATAAAACATATTTGAAGTGATTGTTGAATAATAGAGGGTAGTTGTTTTTCCTTTCTTGGGCAGGATCTTAAGCAATAATGTACTCACGGACTCCGAACTAGTGGAAGAGATCGTCAGAGATGTTTATGGGAAGCTTTATCCTGCAGAACGAGTTGGAATTTACGCGAGGCTACTAGAGATAGAAAAGTTGCTTTACAAGCAACATAGGGACATCCGAAGCATAGGAATTTGGGGTATGCCTGGCATAGGCAAGACGACGCTTGCTAAAGCAGTCTTTAATCACATGTCCACTGATTATGATGCTTCTTGCTTCATCGAGAACTTTGATGAAGCTTTTCATAAGGAGGGACTCCACCGTTTGCTCAAAGAAAGAATTGGTAAAATTCTAAAGGATGAGTTTGACATAGAAAGTTCGTATATTATGAGACCGACCCTCCATAGGGACAAATTATACGATAAAAGGATTCTTGTTGTTTTAGATGATGTGCGCGATTCCCTTGCTGCAGAGTCCTTCCTTAAAAGGCTTGATTGGTTTGGTTCCGGAAGCCTTATAATCATAACCTCCGTTGATAAACAAGTGTTTGCCTTTTGTCAGATCAATCAAATATACACGGTTCAAGGTTTAAATGTGCACGAGGCTCTGCAGCTTTTCTCCCAAAGCGTATTTGGAATAAACGAGCCAGAGCAGAATGACAGGAAACTGTCAATGAAGGTGATTGACTATGTTAATGGAAACCCGTTAGCTCTCAGCATTTACGGCCGAGAGCTAATGGGGAAGAAGTCAGAAATGGAGACTGCATTCTTCGAGCTCAAGCATTGTCCTCCCTTAAAGATTCAGGATGTGCTAAAAAACGCTTATAGTGCACTTAGCGACAATGAGAAGAACATTGTTTTGGACATTGCTTTTTTCTTCAAGGGAGAAACTGTCAATTATGTGATGCAGCTGCTTGAGGAATCTCATTACTTTCCACGTCTTGCAATAGATGTTCTTGTGGACAAGTGTGTGTTAACTATCTCAGAAAACACAGTGCAAATGAATAATTTGATCCAAGACACCTGCCAAGAAATCTTCAATGGAGAAATTGAGACCTGCACCAGAATGTGGGAACCTTCCAGAATCAGATATCTGCTAGAATATGATGAACTTGAAGGAAGTGGAGAAACCAAAGCAATGCCTAAATCTGGTCTGGTCTGTCAAATTCTACTATATGCATTACCTGAGTTGTTCTATTAAGGCGAGCCTAACTTATTGATCTATCAATTTCTCTTGTTCTCTCAGGTCGCTGAACACATCGAAAGCATATTCCTGGACACTTCAAACGTGAAATTTGATGTCAAACACGATGCATTCAAGAATATGTTTAATCTCAAATTCCTAAAGATATACAATTCATGCTCTAAATATATTTCTGGACTCAATTTTCCAAAGGGCCTCGATTCTCTGCCTTATGAGCTAAGGCTCCTCCACTGGGAGAACTACCCTTTGCAATCCTTGCCTCAAGATTTTGACTTTGGACACCTTGTTAAGCTCAGTATGCCTTACAGCCAGCTTCATAAACTCGGGACAAGAGTCAAGGTAGGCTGACTAAGTCTGGGTATTTATCTGCAACTTCGCTTATAACATTACTGTTTCATTCATTTTCAATTTTTTATATTTTCAGGACCTTGTGATGTTAAAGAGGCTCATTCTTTCTCATTCTTTACAGCTAGTTGAATGTGACATACTAATATATGCTCAAAATATCGAGCTAATTGATCTTCAAGGCTGTACAGGATTGCAAAGATTTCCAGACACGAGTCAATTACAGAATCTCCGGGTAGTAAATCTCTCAGGTTGCACAGAGATCAAATGTTTCTCAGGGGTTCCACCAAATATTGAGGAATTACATCTCCAAGGAACTCGTATAAGGGAAATACCAATATTCAATGCGACCCATCCCCCCAAGGTTAAGCTGGACCGGAAAAAGCTTTGGAATCTTCTAGAAAACTTCTCGGATGTTGAGCATATCGATTTGGAGTGTGTAACAAATCTAGCTACAGTTACCTCAAATAATCATGTTATGGGCAAGCTTGTCTGCTTGAATATGAAATATTGTTCCAATTTGCGAGGCCTTCCTGACATGGTCAGTTTAGAATCTCTCAAAGTTCTTTATCTGTCGGGCTGTTCAGAGCTTGAGAAAATTATGGGTTTCCCGAGAAACTTGAAAAAACTATATGTTGGTGGAACCGCCATACGAGAATTGCCACAGCTTCCCAACAGTCTAGAATTCCTGAATGCTCATGGTTGTAAGCATCTGAAGTCAATTAATTTGGATTTTGAGCAGCTTCCTAGGCACTTCATCTTCAGTAATTGTTATAGATTTTCTTCACAAGTGATCGCTGAGTTCGTAGAGAAAGGTCTTGTAGCAAGTTTAGCAAGAGCAAAACAAGAGGTTTTTTACCTTTCTCTCGCTCTCTATCGCACGTTCATTTATTCTCATGCACACAGCACACAGGTTAACTAATTAATTTTGGCCTTTGCTTGAACAGGAACTCATCAAAGCACCTGAAGTCATCATCTGTATTCCTATGGACACACGGCAGAGATCCTCCTTTCGCTTGCAAGCAGGTCGAAATGCAATGACAGACTTAGTTCCGTGGATGCAAAAACCTATCTCAGGCTTTTCTATGTCAGTTGTAGTATCATTTCAAGATGATTACCACAATGATGTAGGTCTTCGCATTAGGTGTGTAGGTACATGGAAGACCTGGAACAACCAGCCTGATAGAATAGTTGAGAGATTTTTTCAATGTTGGGCTCCTACCGAAGCTCCAAAAGTTGTAGCGGATCACATTTTTGTCTTGTATGATACCAAAATGCATCCTAGTGATAGTGAAGAAAACCACATCAGTATGTGGGCTCATGAAGTCAAATTTGAATTCCACACAGTGAGTGGGGAAAACAATCCTCTAGGTGCTAGTTGCAAGGTGACTGAATGTGGTGTCGAGGTAATTACAGCTGCAACAGGTGATACTAGTGTTAGTGGAATTATAAGAGAAAGTGAAACTATAACTATTATCGAGAAGGAGGATACTATTATTGATGAGGAGGATACTCCTCTTTTGTCCAGAAAGCCAGAGGAAACGAATCGTTCTCGTTCATCTAGCGAATTACAGAAGCTTTCTAGTACGTCAAGTAAGGTAAGATCTAAGGGAAATGTGTTTTGGAAGTGGTTAGGTTGTTTTCCCCTGCAGCCAAAAAACTTGAGATCTAGAAGTAGGCGCACAACAGCGTTAGAAGAAGCGTTAGAAGAAGCATTAAAAGAAAGAGAAAAATTAGAGGACACCAGAGAGTTACAAATAGCATTAATAGAGTCAAAGAAGATAAAAAAAATAAAGCAAGCAGACGAAAGGGATCAAATAAAGCACGCAGACGAAAGGGAACAAAGAAAGCATTCCAAAGATCATGAGGAAGAAGAAATAGAGTCAAATGAGAAAGAAGAAAGAAGGCATTCCAAAGATTATGTGATAGAAGAATTAGTGTTAAAGGGGAAAGGTAAAAGAAAGCAACTGGATGATGATAAAGCCGACGAAAAGGAACAAATAAAGCATTCCAAAGATCATGTGGAAGAAGAAGTGAATCCTCCTCTTAGGTAACGCTTTTATGTGCTTCTGTAAGTGTGTATAAGGAATTCTTGGATTTTACGTTTACTTGCTCAGATCATATCTATTTTACTTGTAGCAAATGCAAGGATTGCAAATCTGCAATTGAAGATGGAATATCTATCAATGCCTACGGTTCTGTTTGGCATCCTCAATGTTTCTGTTGCCTTCGTTGTCGGGAGCCTATTGCTATGAACGAGGTTTTTAACCATATAAATACCAGCTTGAAATTGATTGCTACTTTAATGTGATTACTGCTTGACTCTTGTACATTTTGTTTTCTGATGCAAAACATATATAACTCGTTAGATTTCAGACTTAAGAGGAATGTATCACAAACCTTGCTACAAGGAGCTCCGTCATCCGAATTGCTATGTCTGCGAAAAAAAGGTAAGTATATTCTCATGAGTTGGGTTTTGGACAATGAAACTACAAAAGAATTGGTCGTAGTGTATGTAAAATGTAATAGTATATTATTTCTTTCAGATTCCTCGTACTGCGGAAGGTTTAAAGTACCATGAGCATCCGTTCTGGATGGAAACATACTGCCCTTCTCATGATGGTGATGGAACTCCCAAATGTTGTAGCTGTGAAAGATTAGAGGTCCTTAATTATAGTTCTTTGACTAGATTAGATGAATATTGAAACAGAGAAACCTTCTGGTTTGACTTGTTATAGTTCTGTGCAGCATTGCGGAACACAGTATGTAATGCTTGCAGATTTTCGATGGCTATGTCGAGAATGTATGGACAGCGCGATTATGGATTCTGATGAATGCCAACCTTTGCACTTTGAAATCCGTGAATTCTTTGAGGGCTTACACATGAAGATTGAGGAAGAATTTCCTGTTTATTTGGTGGAGAAAAATGCTCTGAATAAAGCTGAGAAGGAAGAGAAGATTGTGAGTACATTTCCCAAACTAAAACTTCCTGATTTCTCTATCTCTCTCTCTCACTCTCTTCGTATGTCTCAGGACAAACAGGGGGATCAGTGTCTGATGGTAGTCAGAGGTATTTGCCTATCTGAAGAGCAGATTGTCACAAGTGTAAGACATTAACTAAGATCAAAATGATACTTAAAAAGATTGAAAATAGAATGGATTTTAACTCTATTCCACGTATACAGGTCTCACAAGGAGTAAGGAGGATGTTGAATAAGCAGATACTAGATACGGTTACAGAGTCTCAAAGGGTTGTTCGCAAGTGCGAGGTCACTGCAATTCTCATCTTATATGGGCTTCCTAGGTACTCTACCTCATCATCTTCTTTCTAAATACTCTCTTGCGCCAACTGGCTCAATCAAATCTATGTTCACACAGGTTACTCACAGGATATATCTTGGCCCATGAGATGATGCATGCTTATCTTAGACTCAATGGTATGTAAGAGTCAAATATGTAATACTCCATTTGTACCCCCATTTGAGGAGAGTTCTCAAAGTCCTTTGGTTTGATCACAGGTTACAGGAATCTTAACATGGTTCTTGAAGAAGGATTATGCCAAGTGTTAGGCTACATGTGGTTGGAGTGTCAGACATACGTTTTTGATACTGCCACAATAGCTTCTTCTTCTTCTTCTTCCCGCACTCCTCTATCTACAACCACATCAAAGAAAGTTGACCCATCTGATTTTGAGAAGAGGCTGGTAAATTTCTGCAAGCATCAGATAGAAACAGATGAGTCACCATTCTTCGGTGACGGGTTCAGGAAAGTTAACAAAATGATGGCCTCAAATAATCACAGCCTTAAGGATACCCTGAAAGAGATCATCAGCATTTCCAAGACTCCACAATATTCAAAGTTATGATAGCCAGCCATATGTTATACCAGTAATGCACGTTTTCATTCTTTGGTGTGAACACAGTTTCTTCTTGCTCTATTGCTCTTGTTCTCATGTTTTAAGAGTTTCTCCTTCGTTTTGCAGCCATAGAAACTTTAAACAATCTTGCCTGTTGTACAAATGTATTTTTCGCTGGAATGAATTCTTGCTGTGATAAAACTGAAGGATTCCTTAGCTCTTGATCCACTTCTAGCGTCGTATCACAAAAGCACATTAGGTATTATTGTTATTTGAATGTATCATTGTTGGAGGTATATAGAGTGGCTCAAGTCTCCCAAATATAACGAAGCTAAAATGTTTG"/>
    <MastMotifHits>
      <MastMotifHit frame="0" match="  +       + +    ++++  ++++ ++ ++" motif="18" pos="67" pvalue="3.6E-6" sequence_name="CHS3_0" strand="+"/>
      <MastMotifHit frame="0" match="++++++++ ++  +  +         ++  + " motif="13" pos="156" pvalue="5.7E-6" sequence_name="CHS3_0" strand="+"/>
      <MastMotifHit frame="1" match="++++++++++++++++++++ " motif="1" pos="359" pvalue="1.1E-21" sequence_name="CHS3_0" strand="+"/>
      <MastMotifHit frame="1" match=" +++++++ +  + +" motif="4" pos="439" pvalue="2.8E-8" sequence_name="CHS3_0" strand="+"/>
      <MastMotifHit frame="1" match="+++ +++++ ++++   ++ " motif="5" pos="464" pvalue="1.8E-8" sequence_name="CHS3_0" strand="+"/>
      <MastMotifHit frame="1" match="++++++++++++ ++" motif="10" pos="492" pvalue="2.3E-10" sequence_name="CHS3_0" strand="+"/>
      <MastMotifHit frame="1" match="  + ++++   +  + +++ +" motif="3" pos="526" pvalue="4.5E-8" sequence_name="CHS3_0" strand="+"/>
      <MastMotifHit frame="2" match=" ++ +  +++++ +++ ++" motif="11" pos="862" pvalue="1.3E-8" sequence_name="CHS3_0" strand="+"/>
      <MastMotifHit frame="2" match="++++++ +++++ +++ + " motif="11" pos="885" pvalue="4.2E-8" sequence_name="CHS3_0" strand="+"/>
      <MastMotifHit frame="2" match=" +++  + + ++ + + +   " motif="9" pos="906" pvalue="4.1E-7" sequence_name="CHS3_0" strand="+"/>
      <MastMotifHit frame="2" match="+ +++ +++++++++  ++" motif="11" pos="971" pvalue="4.1E-9" sequence_name="CHS3_0" strand="+"/>
      <MastMotifHit frame="2" match="+  +++++++++++++ + " motif="11" pos="994" pvalue="5.6E-9" sequence_name="CHS3_0" strand="+"/>
      <MastMotifHit frame="2" match=" + ++ ++ ++++ ++++ " motif="11" pos="1035" pvalue="9.7E-7" sequence_name="CHS3_0" strand="+"/>
    </MastMotifHits>
  </MastMotifHitList>
  <MastMotifHitList name="Rpi-blb2_0+">
    <Sequence DNA="GATCTAGAATCACCGAACCTCCCCTCGGTACAGCTCCTCCAGTTCTACCATGAATTTCATCCACTGATTCCTCTTCAATCGCCATTGCAGATTCTCTCGATCTATGCTCAAAAAATCCCGAGATAAAACCCTAGATCTGCTTCAAATGCTCTGATACCATGTAATTTCAGTGAATTCTAACTAAACAATGGAGAGAATTAACTATTTTAGAAAGACTGATTGAAGGAGAAGAAGAGAGAAAAATTCTATATTGAACTCATGAACCAAAATGAATGAAAAAAATAATGAGAAGAACTATACTATTACAATCTATATATCTCTATTTATATTCTAATCTGAAGCAGTTAATTTAACTGACTCTAACAACTAGACTGATAGGTGTACATTTTCTGTTAGTGCACTGCAGTGCATTTAACTAACTGCTTAACATAAAGAATGTTGTTCGAACTTCATTCGAATAGCTTCAATGAGAAGCAAACATGTGTACCTGTAAAGACACACAGTAAAAGTGTTAATAATGAATAAATATGAATAAATCAAATAATAAATTAAAAATAAAAACACATCCAATTAACATTGGAGGTCTTGAAAATCGATGGTAATTAACAAAGACCCTTGTGAAATTTAAGTCTGTAATTGAAAATTTGAGTATAGGTTAGGGGACATTTGACTATTTTCTCATTTTCTTTATCTTTTTCCTAATTTGTGGCAGACAAGTGAGGAGGCCCCACTGTAATTGATTCATGCTTTTGCTTTCTTGACTTTTTGGAACAATACTATGCATCATATTTGGTCTTAATTATTCCTCTGTTTATTTCCAGAATTTTGAGCTCTATACATCTAATAACAAAGCAAGCAGAGGATATATAGTTTCATCAACTAAAAAGGTTAGTCAACTCATCTAATATTTGCTACTCTCATCTCTATTGAAGTACAGTTATGGAAAAGTAGAAGTGATGTAAGAAAAATGAAAGAACTTTAGTAGGTTAGTTGGATCTAACAAAGAGAAAGGGAAATAAATTGCAGGAGAAAGAGAGAGGTTAAATACTTACTCACACCACCGATTTACAACAAATCACTTAATTGTGGTTAGTTAATGTATACTTTCACCTCATTAAATTATTACTTACCCATGATAAGTTGTATTAATTTGGTATTAATATCCGGTGCGGGTGAATTCTTACCGGGTGAGAGGGATGGGGTTGGAGAGTGTGGAGTGAACAGAAGCAGATGTTTTAGATTTTTTCTAAGATGACGAAAGATTCCCCTCACTAATGAAAATATATTACTATACGCTATTAGAGATAGAAAGGTTCGGTACCAGTTGGTCTCGTTTCTGGATGAACCCCATTTTTACAAGTCATTTTCTTCAATTCAAATCGCAAGTGTACCTTTATCATCTTCCACTAATTAAGTCCTCTTAAGTTCGCGTGAAAATAGTGAAATTATTGATTATTCTTATCATTTCATCTTCTTTCTCCTGATAAAGTTTTATGTACTTTTTATGCATCAGGTCTTGAGAACTTGGAAAGGAAAAGTAGAATCATGGAAAAACGAAAAGATAATGAAGAAGCAAACAACTCATTGGTATGTTATTTGATAGAGTGAACTGTAAAGTATTGAATTGTAGATATCATGTGGCTTTAAAAATTTGATATGTGTTATTTTGGCAGGAGTCATTTTCTGCTCTTCGCAAGGATGCTGCCAATGTTCTGGATTTCCTAGAGAGATTAAAGAATGAAGAAGATCAAAAGGCTGTTGATGTGGATCTGATTGAAAGCCTGAAATTGAAGCTGACATTTATTTGTACATATGTCCAGCTTTCTTATTCCGATTTGGAGAAGTTTGAAGATATAATGACTAGAAAAAGACAAGAGGTTGAGAATCTGCTTCAACCAATTTTGGATGATGATGGCAAAGACGTCGGGTGTAAATATGTCCTTACTAGCCTCGCCGGTAATATGGATGACTGTATAAGCTTGTATCATCGTTCTAAATCAGATGCCACCATGATGGATGAGCAATTGGGCTTCCTCCTCTTGAATCTCTCTCATCTATCCAAGCATCGTGCTGAAAAGATGTTTCCTGGAGTGACTCAATATGAGGTTCTTCAGAATGTATGTGGCAACATAAGAGATTTCCATGGATTGATAGTGAATTGTTGCATTAAGCATGAGATGGTTGAGAATGTCTTATCTCTGTTTCAACTGATGGCTGAGAGAGTAGGACGCTTCCTTTGGGAGGATCAGGCTGATGAAGACTCTCAACTCTCCGAGCTAGATGAGGATGATCAGAATGATAAAGACCCTCAACTCTTCAAGCTAGCACATCTACTCTTGAAGATTGTTCCAACTGAATTGGAGGTTATGCACATATGTTATAAAACTTTGAAAGCTTCAACTTCAACAGAAATTGGACGCTTCATTAAGAAGCTCCTGGAAACCTCTCCGGACATTCTCAGAGAATATCTGATTCATCTACAAGAGCATATGATAACTGTTATTACCCCTAACACTTCAGGGGCTCGAAACATTCATGTCATGATGGAATTCCTATTGATTATTCTTTCTGATATGCCGCCCAAGGACTTTATTCATCATGACAAACTTTTTGATCTCTTGGCTCGTGTTGTAGCACTTACCAGGGAGGTATCAACTCTTGTACGCGACTTGGAAGAGAAATTAAGGATTAAAGAGAGTACTGACGAAACAAATTGTGCAACCCTAAAGTTTCTGGAAAATATTGAACTCCTTAAGGAAGATCTCAAACATGTTTATCTGAAAGTCCCGGATTCATCTCAATATTGCTTCCCCATGAGTGATGGACCTCTCTTCATGCATCTGCTACAGAGACACTTAGATGATTTGCTGGATTCCAATGCTTATTCAATTGCTTTGATAAAGGAACAAATTGGGCTGGTGAAAGAAGACTTGGAATTCATAAGATCTTTTTTCGCGAATATTGAGCAAGGATTGTATAAAGATCTCTGGGAACGTGTTCTAGATGTGGCATATGAGGCAAAAGATGTCATAGATTCAATTATTGTTCGAGATAATGGTCTCTTACATCTTATTTTCTCACTTCCCATTACCAGAAAGAAGATGATGCTTATCAAAGAAGAGGTCTCTGATTTACATGAGAACATTTCCAAGAACAGAGGTCTCATCGTTGTGAACTCTCCCAAGAAACCAGTTGAGAGCAAGTCATTGACAACTGATAAAATAATTGTAGGTTTTGGTGAGGAGACAAACTTGATACTTAGAAAGCTCACCAGTGGACCGGCAGATCTAGATGTCATTTCGATCATTGGTATGCCGGGTTTAGGTAAAACTACTTTGGCGTACAAAGTATACAATGATAAATCAGTTTCTAGCCATTTCGACCTTCGTGCATGGTGCACGGTCGACCAAGTATATGACGAGAAGAAGTTGTTGGATAAAATTTTCAATCAAGTTAGTGACTCAAATTCAAAATTGAGTGAGAATATTGATGTTGCTGATAAACTACGGAAACAATTGTTTGGAAAGAGGTATCTTATTGTCTTAGATGACGTGTGGGATACTAATACATGGGATGAGCTAACAAGACCTTTTCCTGATGGTATGAAAGGAAGTAGAATTATTTTGACAACTCGAGAAAAGAAAGTTGCTTTGCATGGAAAGCTCTACACTGATCCTCTTAACCTTCGATTGCTAAGATCAGAAGAAAGTTGGGAGTTATTAGAGAAAAGGGCATTTGGAAACGAGAGTTGCCCTGATGAACTATTGGATGTTGGTAAAGAAATAGCCGAAAATTGTAAAGGGCTTCCTTTGGTGGTGGATCTGATTGCTGGAATCATTGCTGGGAGGGAAAAGAAAAAGAGTGTGTGGCTTGAAGTTGTAAATAATTTGCATTCCTTTATTTTGAAGAATGAAGTGGAAGTGATGAAAGTTATAGAAATAAGTTATGACCACTTACCTGATCACCTGAAGCCATGCTTGCTGTACTTTGCAAGTGCGCCGAAGGACTGGGTAACGACAATCCATGAGTTGAAACTTATTTGGGGTTTTGAAGGATTTGTGGAAAAGACAGATATGAAGAGTCTGGAAGAAGTGGTGAAAATTTATTTGGATGATTTAATTTCCAGTAGCTTGGTAATTTGTTTCAATGAGATAGGTGATTACCCTACTTGCCAACTTCATGATCTTGTGCATGACTTTTGTTTGATAAAAGCAAGAAAGGAAAAGTTGTGTGATCGGATAAGTTCAAGTGCTCCATCAGATTTGTTGCCACGTCAAATTAGCATTGATTATGATGATGATGAAGAGCACTTTGGGCTTAATTTTGTCCTGTTCGGTTCAAATAAGAAAAGGCATTCCGGTAAACACCTCTATTCTTTGACCATAAATGGAGATGAGCTGGACGACCATCTTTCTGATACATTTCATCTAAGACACTTGAGGCTTCTTAGAACCTTGCACCTGGAATCCTCTTTTATCATGGTTAAAGATTCTTTGCTGAATGAAATATGCATGTTGAATCATTTGAGGTACTTAAGCATTGGGACAGAAGTTAAATCTCTGCCTTTGTCTTTCTCAAACCTCTGGAATCTAGAAATCTTGTTTGTGGATAACAAAGAATCAACCTTGATACTATTACCGAGAATTTGGGATCTTGTAAAGTTGCAAGTGCTGTTCACGACTGCTTGTTCTTTCTTTGATATGGATGCAGATGAATCAATACTGATAGCAGAGGACACAAAGTTAGAGAACTTGACAGCATTAGGGGAACTCGTGCTTTCCTATTGGAAAGATACAGAGGATATTTTCAAAAGGCTTCCCAATCTTCAAGTGCTTCATTTCAAACTCAAGGAGTCATGGGATTATTCAACAGAGCAATATTGGTTCCCGAAATTGGATTTCCTAACTGAACTAGAAAAACTCACTGTAGATTTTGAAAGATCAAACACAAATGACAGTGGGTCCTCTGCAGCCATAAATCGGCCATGGGATTTTCACTTTCCTTCGAGTTTGAAAAGATTGCAATTGCATGAATTTCCTCTGACATCCGATTCACTATCAACAATAGCGAGACTGCTGAACCTTGAAGAGTTGTACCTTTATCGTACAATCATCCATGGGGAAGAATGGAACATGGGAGAAGAAGACACCTTTGAGAATCTCAAATGTTTGATGTTGAGTCAAGTGATTCTTTCCAAGTGGGAGGTTGGAGAGGAATCTTTTCCCACGCTTGAGAAATTAGAACTGTCGGACTGTCATAATCTTGAGGAGATTCCGTCTAGTTTTGGGGATATTTATTCCTTGAAAATTATCGAACTTGTAAGGAGCCCTCAACTTGAAAATTCCGCTCTCAAGATTAAGGAATATGCTGAAGATATGAGGGGAGGGGACGAGCTTCAGATCCTTGGCCAGAAGGATATCCCGTTATTTAAGTAGTTTTTGAGCATTATGGTTGAAAAGTAGATTGCACTTTGCTGGGTAGATTGTATATGGTTAAGAAAATTCTGTTACAGTTGTTATGAAACATTTTTATTTGACTTTTCTGAGTTTCTTTTAGAAAACTCAGAAGTTTTTAACAAAAATTATAGTTTTTATAAATACAATGTGGATTTGCCTTTGGCTGTCCAACTTGGTCTGAAGTCTCATATGCTCAGAGCACTATCGTTCAACCTCAATCAAGGTACTGATTTAAAATGACATCTATACTACTTTATCACAAACCCAACGAACTTTCATCTCAAAAGCTAGGCCAGGAAGTGAAGAGGTTGTAGAGAGCTTATAAGCACTCATGACTTCCTTTTCTCGAACATTCAACCAACGTAGGCTGAAATCCCACTCTGAACGAAAATAAGTGTTTGTTTATCAAATTAACTCTCGTAGTAGAACACTGAAATACCTTCTTCTAAACGTTCAACAAATGGGATTTCCAGCACTCAAAGTGAATGAAAGGTTCACATTAATCTTCAAAAAGAATTACGACAATTCATGACCACAAGTACATTGACAGCACCATTTCAACAGAAGAACAAGTCAATGCTGCATCTTCATCAATAATCCGAGTGTCGAACCTCCTTCCTGACACTGTCCTGTATATGTAAAGTTTCTCAACAGGGCAACTTTCTGGTCTCGTATCTGGATGACCCCTCTCGTCTATAACTTCAACATTAAGCCCTGGCAACTTCTGGACCAACAGCTTACATGCTTCAAAACTTACTGAACAATTAGACATCCAAAGGGATCGCATTGTCTCCAGCTTTGCAGCATTAGCCAACAGAGCCTCATCGCCAAAGGGGCAGTCTCTAATCTCGAATTTGAAAAAATTGTTGTTGTATGACTTTCCTCTGACATCCGATGCACTATCAACAATAGCAAGACTGGAGGTTGGAGAGGAATCCTTTATTATACAATCATTCAGGGAGAAGAATGGAACATGGGGGAGGAAGACACTTTTGAGAATCTGAAATGTGTTAGAGCCACAAGCTACAGAAGTATTGAATTTGTCATGAATATCAACATTCTTCATCCTAGTTAATTCTTTTTCAATTTTTAATAGACTCTCATTTTAATCACTAATATTCTTCTATTTGTGACTTCTTTTCTGCAGGTGGCAACTTTAAATTCATAAAGTATAGGATTGATGACAAACTCGAAAAATATCTTAATGAGGTGAAGTTTGAGCAGTCAGCAGATGGTGGTTCCAACTCTAAGTTGACAAGCACATACTATCCCGGAGGGCGATTTCAAGCCTGATGCATATGGTTAGTGTGGCTAGAGCAGACAGGATGTATTACCTGGATATCTACCAAGACGAATCCACAATCAGTTTTATGTCAAGCAATACATGAAGTAACTCCCGATAGAACAGTAAAAGCAAGATGTGTAGGTGTATCTCGACTCTAAGAGATTGTACATTCCTCTTTGAGATTTTTACTGCTAATACAAATTTACACCTCAGAAGCGAATCTAGAATTTCTAGAGCATGAATGCACCACTAATGAAAGGAGAAAAAAGGAAGTATGAAGTGGGAATTTGATCCTTGTTTCTAGGTATATAAAATTTATCATTCAACTATACTTCATTTAGCAAACAACTCTCTTTGCCATTATTTCTCAAACAAGGGCTTCTAATATTGCTAAACTAAAGACTGTCAAAAGGTAAGTTCATCTTCAAACTCTCTTGTTTACTTTATCTAAAGGGGAACTATGAAAAACAAGAAACATCAGGAATGTCCCGTAAACAAAGCAGCCTCATGCACAAAACATCCAACGTTGGTAGGATTAATGGAGGGATCGCATCCCAGGAGGATACTGTAGAAAAATTAGTGGCTTCTTTCACCGCTCAAACCCATGATCTATAGGTTACATGGAGACAACTTTATGGTTGCTCGTAGGCTCCCGTCAATTCTCATAAACCACAACACCAAAGTTGCATCAGACATCATCTTCATTCACAAGCTGACAATCTCCACAAGTCTTAGTCAACTTGTAATATGAATATTAGCCAGGTAGACGTACATATTTACAAAATTGAGTTTCCTATATAATATGGTTTGAAGGAATGAAACATGATGGGGAGGGTAGATAAAATAATATATGAGGCATAAAAATAGGAAAGATATTTGTAGTGAGAGGTTTTGACTTTTTATGCTGCTTTTGATCTTCAGTTTCTTGTATTCTTTTTCTACTGCTTTCCTCTTCTTTCTCCTGAGTAAAGTTTTATGTAGGTACTTTTTATACGTCCGATCGTGAGAACTTGAAAGAAAGCTCTCTATAGCTATGTTAGGTGCCCACATAAAAAAATGAAATATTACAAAAACCCTGATAATAAAATACACTAATCTAAGATATTCACTGCAACATACATGCAAAATATATATATATAAATTTTCATGAAAATTATAACAAATAATAGATGTGAACATATAACTTTAAAAATAATATTACATCCATAAAGCTTAAATTCTAGATC"/>
    <MastMotifHits>
      <MastMotifHit frame="2" match="+ ++ + ++  +  +" motif="12" pos="143" pvalue="5.2E-6" sequence_name="Rpi-blb2_0" strand="+"/>
      <MastMotifHit frame="2" match=" + +++ ++++++++ ++ +++++  ++ +++++++" motif="17" pos="947" pvalue="7.4E-17" sequence_name="Rpi-blb2_0" strand="+"/>
      <MastMotifHit frame="2" match="++++++ ++++++++++" motif="16" pos="1001" pvalue="1.7E-12" sequence_name="Rpi-blb2_0" strand="+"/>
      <MastMotifHit frame="2" match="++ +++++++++++++++++ " motif="1" pos="1100" pvalue="1.5E-19" sequence_name="Rpi-blb2_0" strand="+"/>
      <MastMotifHit frame="2" match="++++++++++ + +++++++  +++++++" motif="6" pos="1125" pvalue="2.0E-20" sequence_name="Rpi-blb2_0" strand="+"/>
      <MastMotifHit frame="2" match="+++++++++++++++" motif="4" pos="1177" pvalue="1.5E-17" sequence_name="Rpi-blb2_0" strand="+"/>
      <MastMotifHit frame="2" match="++++++++++ ++++ + + " motif="5" pos="1202" pvalue="3.7E-13" sequence_name="Rpi-blb2_0" strand="+"/>
      <MastMotifHit frame="2" match="+  ++++++++++++" motif="10" pos="1231" pvalue="3.2E-12" sequence_name="Rpi-blb2_0" strand="+"/>
      <MastMotifHit frame="2" match="++++++ + +++++++++++ " motif="3" pos="1265" pvalue="4.2E-13" sequence_name="Rpi-blb2_0" strand="+"/>
      <MastMotifHit frame="2" match="++++  +++++++++" motif="12" pos="1307" pvalue="4.8E-12" sequence_name="Rpi-blb2_0" strand="+"/>
      <MastMotifHit frame="2" match="+++++++++  +++++++++++   ++ +" motif="2" pos="1322" pvalue="1.8E-17" sequence_name="Rpi-blb2_0" strand="+"/>
      <MastMotifHit frame="2" match="+++++  +++++++ ++++++" motif="8" pos="1361" pvalue="4.6E-13" sequence_name="Rpi-blb2_0" strand="+"/>
      <MastMotifHit frame="2" match="++ ++++++++++++++++ +" motif="7" pos="1390" pvalue="9.9E-16" sequence_name="Rpi-blb2_0" strand="+"/>
      <MastMotifHit frame="2" match="++ ++++ +++++++++++" motif="11" pos="1740" pvalue="5.2E-16" sequence_name="Rpi-blb2_0" strand="+"/>
      <MastMotifHit frame="2" match=" + + +++ +++++ ++" motif="16" pos="2206" pvalue="4.4E-6" sequence_name="Rpi-blb2_0" strand="+"/>
    </MastMotifHits>
  </MastMotifHitList>
  <MastMotifHitList name="NbNRC2a_0+">
    <Sequence DNA="GGGGGAGTAATATACTCTAGTCCTATTTTAACTTGTTTGGGACCGTAAATTCAAAAATATTTTATTTTTTCTTAAACTTCGTGCCTAATAAAATAATTTAATGAAAATTGGCGGAGGCAATAAACTTGCAATTATTGTAGTGTCTAAGCTCCTCTATTTTATGAGTGGGGAAATGGGTAAACTACTAAAGCAAAAGTGCAAAAATCAGCAAATATTGGGTTGACAGCTGTCAGTTTCTCTTTTTTATTCCTTTTAATAATGCATCGGAGAACAATAAAGAAAGAAGCAAAAAAGCGAAGAGAACAAAAGAATGAGTGTGTCTTAACAAGTTGGTGGAGTCAACACCATCCATTTGCACTTAAAAAGTCTCTGCTCTCTCTGCTAGAGCTTAACATATGTAGCTTCAAAGTAATTAATCATCGATCGATCGACATGGCGAACGTTGCGGTGGAGTTTCTGGTGCAGAACTTGATGCAGCTGCTAAGAGACAATGCGGAGCTGATTGTTGGAGTTAAGGATTCGGCTGAGAGTCTGCTTCAAGATCTCAATGATTTCAACGCTTTTCTCAAGCAAACTGCTAAGTCCCGCACTGAGAACGATGTCCACAAAGAATTGGTGAAGAAAATTAAGACTGTGGTCAACTCTGCTGAAGATGCCATTGATAAGTTTGTGATTGAGGCTAAGCTTCACAAGGACAAAGGGGTTGGCAGATTTGTGGATGTTAAGCATTATAAAAGAGTGTATGATGTAGCAGGGGAGATTAAAACTATTAGAGACAAAGTCAAAGAAATTCGTCTCAATAATGCACTTGACCTTCAGGCCCTTCAAGATGAAGATCAATCTGCCAAAGGTGTCCAAGAAAGAAAGGTATCACATCGATCATCAATTGAGATCTAGACAACATTAATTGAGTATGCATATCTTCGACTACTCTTTAATCCATGCGTTACTACTAACTGCTGCTAGTATTAAACAACTCAAATTCATTCGTTGGAGTACCAACATAAAACTACTGCATTATTGACTAGTTGTCTTTTCAAATATTTCGACTAATCGTTTTTGTTGTTTGTTTTGTTTTGGATTGGGAAAGCAACAGTGCTTTGAAATATGAGAGTACATGTAACACTCTTGATTAATGACTAATAGCATGTTTGGCCAAGCTTATTTTTGGCCAAAAGTATTTTTCTTTTTGACAAAAGCACTTTGGTCAAAAATTGAGGTGTTTGGCCAAGGTTCTCGAAGGAAAAAAAGTGTTTTTTCAGGAGAGGTAGAAGCAGTTTCGGAGAACTAGAAAAAGTAGTTATCTCCTAAAGCACTTTTTTTAAGAAAAATACACTTAGAAGCAGTTTTTAAAGCTTTGTCAAACACTAATTGCTGCTCAGAAGTGCTTTTCAAACTAATTAGCCAGACACAAACTGTTTTATGTGATTGAGAATCTGCTTTGCGGCATATCACTTGACCAACTAACTATTACATTTTCAAAGACAGAAGCACGTATCTTTTTGTAGTTGTACAAATACATGATGTTTTTTCTGAAATTCATATATCTGATCTTTATCTTTGGTATTTTGAAAGCCTCCGGTGGTAGAGGAAGATGATGTGGTTGGATTTGAAGAGGAAGCAGATAAAGTAATCAACCGTCTTCTGGGAGGATCGAGTGGACTAGAAGTTGTTCCAGTTGTTGGAATGCCTGGTCTCGGCAAAACGACACTGGCAAATAAGATTTACAAGCATCCTGACATCGGGTACCAGTTTTTTACTCGCATTTGGGTTTATGTTTCTCAATCATACAGGAGAAGAGAATTATTTCTCAACATCATCAGCAAATTCACTCGCAATACCAAACAATACCACGATATGTGTGAGGAGGATTTAGCTGATGAAATAGAAGATTTTTTGGGCAAGGGAGGGAAATACTTGATTGTCTTGGATGATGTATGGTCTCCTGACGCTTGGGAACGTATCAGAATAGCTTTCCCAAACAACAACAAATCCAATAGAATATTATTGACCACCCGAGATAGCAAAGTTGCTAAGCAATGCAAGCAGTGCATTGGTATACCTCATGATTTAAAATTTCTGACTGAAGATGAAAGTTGGATTTTACTGGAGAAGAAAGTTTTCCATAAAGATAAATGTCCTCCTGAATTGGAACTATCTGGAAAGAGCATAGCCAAAAAATGTAATGGACTACCCCTTGCAATTGTTGTTATTGCAGGAGCACTAATTGGGAAAGGTAAGACATCAAGAGAGTGGAAACAAGTGGATGAGAGTGTGGGTGAACACCTCATAAATAAAGACCAGCCTGAGAATTGTAACAAATTGGTGCAACTGAGTTATGATCGCTTGTCTTACGACTTGAAAGCATGTTTTTTGTATTGTGGTGCATTTCCTGGAGGCTTTGAGATCCCTGCTTGGAAGCTAATCCGTTTGTGGATCGCAGAAGGGTTCATACAGTATAAAGGCCACTTATCTCTTGAGTGTAAAGCAGAGGATAACTTGAATGATCTAATTAACAGGAATCTAGTGATGGTAATGCAAAGAACATCTGATGGTCAAATCAAAACATGTCGTCTTCATGACATGTTGCACGAGTTTTGCAGACAAGAGGCTATGAAGGAAGAAAATCTTTTCCAAGAAATAAAACTAGGTGCTGAGCAATATTTCCCTGGAAAACGGGAACTAGCCACCTACCGTCGCTTATGCATTCATTCCTCAGTTTTGGAATTTATCTCTACAAAGCCCTCAGGTGAACATGTCAGGTCATTCTTATCTTTTTCTTTAAAAAAGATTGAGATGCCATCTGTCGACATCCCAACCATACCAAAAGGCTTTCCGTTGCTGAGGGTTTTTGATGTCGAGTCCATCAACTTCAGTCGCTTTTCCAAGGAGTTTTTCCAGTTATATCATTTGAGGTATATTGCTTTCTCATCTGACACAATCAAGATCATTCCTAAACACATTGGAGAACTGTGGAACATCCAAACACTCATAATTAACACGCAACAACGCTCTCTTGATATCCAAGCAAACATATGGAATATGGAACGACTAAGGCATCTGCACACTAACTCTTCTGCTAAATTGCCTGTTCCTGTGACCCCAAGAAGTAGTAAAGTTCCTTTGGTAAATCAAAGCCTGCAAACTCTCTCCACCATTGCTCCCGAAAGCTGCACAGAAGAAGTGTTTGCAAGGACTCCAAACCTGAAAAAACTGGGTATTCGTGGGAAAATAGCTGTGCTTCTTGAACCTAATAAGTCATTGTTAAAAAATGTGAAGAAACTAGAATCCCTTGAAAACTTGAAGCTGATAAATGATAGTAGTCAAACAGGAAAAGGGTTACGCCTTCCTCCCTCATATATATTTCCCACGAAGTTGAGGAAGCTATCTTTAGTAGATACCTGGCTGGAGTGGAATGATATGTCTATATTGGGACAGATGGAACACCTTGAAGTCCTGAAGCTGAAAGAAAATGGGTTTATGGGAGAATGCTGGGAGTCAGTTGGAGGTTTTTGTTCCCTACTGGTGCTGTGGATTGAAAGGACAGATTTAGTTTCTTGGAAAGCATCAGCTGATCACTTTCCAAGACTTAAGCATCTTGTTCTCATCTGCTGCGATAAGCTTAAGGAAATCCCCATTGGCCTGGCTGATATACGCAGCTTCCAAGTGATGGAGTTGCAAAACTCAACCAAAACAGCAGCAATATCTGCACGGGGAATACGAGACAAAAAAGACAAGCAAACTCAAGAAGGGACTAACAATAATGGGTTCAAGCTCTCTATATTCCCTCCCGATCTCTGATTGCAACTGGATGTGCAGCTTCCTTGAGAGGTCAGTTAAATCTTTCCTTGACCTTATTTAGATTGGTTTTAATTTCTATTTCATGTTTCTAAATCTAGATATTTCTGCAACCCCCTCATCTGCTATCCCATTGTCCGCTTCCATACTGTATAAGTTGAACGGGAACAGGAATTTCCATCCGTGCATTGCAATGCTAATCACCAAAAGTGGTCTTTAAAATCCAAACTTAGAAGCCAATAGGGGGCAAAAAGGAATAATAACTAACTATGGATTCAAACAATTCAATCCCCCAGTGTCCGCCTCAAATTGCAGTCTGATAACAGTTAATTAAAACTGAGCAAGCAATGTGGATGGCGATGCTCAGCTATTCCACTTGGCACTTTATTTTTGTAACCGGAACTCCTGGAATCAATTTTCCAAGTGTTCTCTAAATTCCACAAACTAATATAAAAGAACTGACAAATCACAATCTATAAAACATTGAGGGGTCGTTTGGTTTGAATACGGCTTATGCCGGGATAAGTTATGTTGGGATTGTTTTTTATCCACTATTTGGTATGTTGTATTAAAAAGGCAGAATGCCTAAATGACACTTATACTTGTGCCACTTTGTCATCCCGGTCCCCAAACTTAGCATTTTGCCAATTGGACACTTATACTCGCTCAAACCCTATATTTTAAACCCCTCTGACCGTTGACCGATCATATGTGGCAATATCAGGGCTGAGTTGGACAAAATGAGTATAATTCACGCGGATAATGAGCGTGAATATGCATATTTTGAACCATAAATAATTAAAAGAAAAAGAAAAAATCATTAAAACAAGAATAAGAATAAATAAGTAAAAAAAGAAAAGAAATATCTGCCCCCCATCCCTCTTCTTCTTCAGCCCCTACCCCCTTCGTTTTGACTCCCTCCCTTATTCTTCTTCTTCTTCAGCCCTCCTCCCACCCCGACCCTCCCCCCCCCCCCCCCCCCCCCACCTTAGATAATCTTGAAAAAACCTTAGGCAAAACCCTAGAAGAGAAAAAAAAACGATGGCTGCCATCTTCATCAACAAACCAAGAAACAAAAACCCTTCAGGTAACATAACAGAAGAGAGTTCAGATTTGACCTCACATTTTGAAGAACCCTTCAGATTTTAAAACACACACACGACACTACACTGAAGAGAGGAGGTTATTGTTTGGATTGCTTGCTTCTTCACGTTTTGGGCTTGATTTCCTGGAAAAACGAAACAAAACAGGCTTCTTCTTCCTCATAATTGAACAACCACCAAACCAACTGCTTGACCTCCATTTCCACCATTTCCGTCGACCACACTGTCCGACGACCCACTGCCCATCACGTCGCAGACCACTGGTCATCGTCTTCGTTCCCATAATCGCCAGGCATAACACCAGTCAACCCCATAAAATTTTGTTTATGAAATTAAAATTTTGTTAAATAATATTATTTTGGCATAAAATCTGATGTGGATGCTGATTTGTTATCCACGTCAAGCAAGTGAGCATCACGCTATTTCGGAGTGTTTAAAAATCTTGTTTTGATTGAGTTGAAGTATCCAGATGAAACTTTATGGAGTGTAGGGACCGGGATGACAAACCAGGACAAGTACAAGTATCTCCCAGGCTATTATGCCTATTAAAAATGATGATTGCATAATTTCTAAGAATAAGTTATCCTGGTGCTAGTTATCCCACCCTCTATAAGGTATAAGTTATCTCGGTGTTAATTTTAATCCCGGGATAACTTATACTTGGTTTTCTAACCAAACAAAGTATTAAGGTGGTATTAAATTTTTATACCAGTATATACCTTCTTATACCTCGTACCAAAGGACTCCTCAAAGCAGTATTATTCATCATCAAATCTTGAGATTCTGTATAAAAGCAGTCTGTGAAAAAGCAGAACTCTTTACATGATGCAGTAACAAGCTTTATAAATTAGCAATATGACACGGATGTTTAAGAACTACCTACTGGATTTTTTTCCTCTTTTGCAATTTGTTTTTCCCTTTTGTTTTTTCTTTTTGCGTTTGTTGCTTAACCTGAGGGCTGCAATGAAGATTCACTAACATTTGTTGGCATAGTTTCCTATTTTTCTTTGGTAACCTACTACTACAATGTATTTACTGAGAAAAGGAAAATTGATTCTTTGCGATTGGTGCAGGTCTTCAATGAATCAAACTGTATGATGCTGGTACTGTACCATGGATAAGAAACTTCTACTTGGTGTTATAATAATTCTTGAATCGCTGTCTGTCGCCAACTTGTTTGGGGCTGAGGTGATATTGTTGTTGTTGTTCAGTCGTTGTGTTTCTTTCTTGCCTTTCATGTGTTGTCTTCTTGATTATGGTCATAGCTTTGAGCTGAATAATTGTGTGCTTTCCACTTGCAATAACTATTGATTGATTGTGTAGTCTGGACTAGGAGCTCGTACAGTTTCTTTTTTCTTTTTTTTTTGGCCAGGATTAAGACATTACAATTATGTAAATGGAGGAAATAAGCTTGAATATTGCTTTGTTTGGAAGCTGGAGAAAGTAAGATGAAAGACAAAAGATGATACTTTCTTCCTCATGGTTTAAGAGTGCAGAAAGGAAAAAAAATAAAAATATAGCAGTCCTTCTGTTAATTAATTGAGGATGTTAATTTAAAGTATGAATTTCATAATTTTTTGTGTTATCTATAAAGTTTGTTACTGTTT"/>
    <MastMotifHits>
      <MastMotifHit frame="1" match=" ++  ++++++  +++ ++++" motif="3" pos="37" pvalue="7.3E-7" sequence_name="NbNRC2a_0" strand="+"/>
      <MastMotifHit frame="0" match="++++++ +++ ++++++ ++++  + + +++  +++" motif="17" pos="152" pvalue="9.5E-12" sequence_name="NbNRC2a_0" strand="+"/>
      <MastMotifHit frame="0" match=" +++ +++++++++ ++" motif="16" pos="211" pvalue="7.6E-10" sequence_name="NbNRC2a_0" strand="+"/>
      <MastMotifHit frame="0" match="++++++++++++++ ++++++" motif="1" pos="559" pvalue="3.1E-19" sequence_name="NbNRC2a_0" strand="+"/>
      <MastMotifHit frame="0" match="++ +++++++++++  ++++ ++++ ++ " motif="6" pos="584" pvalue="1.2E-15" sequence_name="NbNRC2a_0" strand="+"/>
      <MastMotifHit frame="0" match="+++++++++  ++++" motif="4" pos="639" pvalue="1.0E-13" sequence_name="NbNRC2a_0" strand="+"/>
      <MastMotifHit frame="0" match="+  ++++++++ ++++ ++ " motif="5" pos="664" pvalue="4.4E-10" sequence_name="NbNRC2a_0" strand="+"/>
      <MastMotifHit frame="0" match="+++++++ +++++++" motif="10" pos="694" pvalue="4.6E-11" sequence_name="NbNRC2a_0" strand="+"/>
      <MastMotifHit frame="0" match="+ +++++++++++++ +++++" motif="3" pos="728" pvalue="2.4E-17" sequence_name="NbNRC2a_0" strand="+"/>
      <MastMotifHit frame="0" match="+ +  +++++ + ++" motif="12" pos="772" pvalue="3.6E-7" sequence_name="NbNRC2a_0" strand="+"/>
      <MastMotifHit frame="0" match="++ ++++++ ++  +++++ +++++++++" motif="2" pos="787" pvalue="9.6E-21" sequence_name="NbNRC2a_0" strand="+"/>
      <MastMotifHit frame="0" match="+++ +++ +++++++++++++" motif="8" pos="826" pvalue="3.7E-12" sequence_name="NbNRC2a_0" strand="+"/>
      <MastMotifHit frame="0" match="++ ++++++++++++ ++   " motif="7" pos="857" pvalue="3.0E-12" sequence_name="NbNRC2a_0" strand="+"/>
      <MastMotifHit frame="0" match="+ ++++   +   ++  ++ +" motif="9" pos="968" pvalue="1.9E-9" sequence_name="NbNRC2a_0" strand="+"/>
      <MastMotifHit frame="0" match="+++++++ +  + ++++++" motif="11" pos="1194" pvalue="4.9E-11" sequence_name="NbNRC2a_0" strand="+"/>
    </MastMotifHits>
  </MastMotifHitList>
  <MastMotifHitList name="Rpi-amr1e-3409_0+">
    <Sequence DNA="AAGTTTCCTTTGTAAAACATAACACACAAATACAATTCAGGAGATCGTGAGAAGAAGAAAGTATTTAGTGAGGTTTTTGTAGTGAGAAATTCTTGGTGTAAATTCTCTATAATTCTATTCTTGTGAAATAGAGTTGTTTTTCCTCCCAAATATTTTTCATAGTGATCAGAGAATAACAACAAATGTGTCTACGGACTGTTAAAAAATAATGGCATAAGTGGGCCCTCTTTGTAAACGATAATGGCATGGGTGAGCTCAATATTTAGCGGATGATATAAATGAAATTTTTTTCAAAGTTTGATTACTTATTTAAGTTTTTTTCTTTTTATTTAATTTTTAATTCGATGTCCAATATGCACAACCAAATTTCCACTACAACCAAAAAAAAAAAAAAAGAACGCTGTGTAACATCATCTCCAACCAACCTGGGTCATATGAGTCCCAAATGCATTTACAGCAACAAAGAGCAAAGCAAAGCACAACTTTGAAATTTGAAAAATGATGCAAGACAAATATCATTCACAATTCCCCTTAAAATAAATGATAAATTAAAGAAGACTAAACAATAGAAAACCTTACAATCTCAAAGGCAGTATGGATCGGAGTCGTATTTGGAAGAAATTTTGATACAACTTGAAGAAGATTGAAGATTGTTGTTCATAAAGTATACTGTGGGCGGGTTAATCTACAACCTGTGTGTTTTTTATCATACAAAATTCCACACAGTATTATTAATTTTTTAAGGATCGTTTGTCCATGTGATATGAAATTATGATATGAAATTATGAGATGAAGTTGACATTTTGTTTGGACATGCAATTTGGACTTTTTATGTTGTATGTTTTCTTATAAACATAAGTTGTAAAATTATTAAAGTTGTCCCATTTTTTTATTCAATTTTACCAAATAAACAAAAATTTACAAAATCACATAATATGCTACCACAAAACTATTCTTTAAAAAATACAATATTTATTGATCAAACTTTAATTCAACAAAAAATAAAATTCAACATAAGTTGTAGTAGTTGTAGTGTACTAGTCTTTAATATAATTCTCCCACATAATACGGACAATCTCCTCACGTTGAACTTGCATTTCTCGATCATATGATTGAGTAGACAAACCAACATTGCTACTTTGAGCTATAAATGGTTTAAAAAGTAATGATATGAATTATAAATTTTATTTACATATGAAACAAATGATAAGTAAATATAAATGTGGGGTTGTTTTTATAAAATATAAACTTATGGGTCAATTTTTGTATTTGAAAAATCCCAAATTATGATTTGAAATTTTCAAATCATGATTTTTGAAGAATTCAGTCTGAAATCGCATGTCCAAATGCTGATTTCATCTCATGATTTCATATCGTGATATGAAATCGCATGTCTAAACGCCTACTAAGTAACTTAGACACGTCTTGACCTTTTATAATTATCCCTCCATCCTAATTTACTTGTCAAATATTTTCTAATTTGATTCCCTTTTTACTTGTCATTTTTTACAAATCAAGAAACGACAATTTTTTTTTCTTCCTATTATACCCTCAATTTATTAACATTGAATTAATGTCCTTGAAAAATATAGTAAGTAAATATGTTTAAAACTCTATCAAATTAATAGGGGTAAAATAATAAACTCATTATATTAATTATTATTTTCTTAATAGATGCGTCAAATCAAAAATCGACAAAGTAATATAAATTTCAAACAAAATTTGTATCGAAAGTTAATTGTATTCGTCAAGTTTGAATCCAATGTATATGAATGTTTGAAAAGTCTTGACGAAAACTACAAGAGTGTCTTTATTAGAAATCAGGACAACTTGACTCTTTATTTTTCATTTCTTTTTTCTCACTTTGACTTGGTCAATCCATAGTTTTGCATCCATAAACCACAAGTTCTGTTTAGATATTAAATAGAAAATTGTCCAAATTTATTTAGAAAAATGTGGACATAAATCATTTAGACAAAACCTCTTATAGCCTAAGCAGAGACATTTCTCTTCCAGCAAACAAAAGAGAAATGGCTTATGCTGCTCTTTCTTCACTTATGTATACATTGCAACAACTCTTGAAACCTAATCAATCTTTCGTTTGTCGATACTCTACACAACAACTTGTTCAATCTCTCTATCAAAATCTTACTGCTCTGCAACTTTTCCTTGACCATACTACGACAAAGGATATTGAAACACTTAAGGTATGTAATTATCTAATCTCTTACTCATCTTATATTTATTCAATAATAATTAATTTATCGAGTTTCAATTTTAAGGTTATAGAAAAGAGGATCAGAGATGTAGTATACAAAGCAGAAGATAAAGTTGATTCAAGCCTAAGAAACATCATTCTAGCAGATTGCACAGAGAATAGAGAAGGGGCTTGTAAATTCTTTGAGGAAGAATTGCTAAAAGTGGAAAAAGATGTTGATTCTCTCAGCAAAGAGGTGATGCAGATCGAGTTTAACAAGCATGGATGCAGATCTGCAGAATTAGCAACAACTGATCCCTCCTCATCAGGAAAAAGTACAATTGAGGAACATACTATTGTTGGGATGGAGGATGAGTACAACACCATACTTGATCGCCTCACTGCCCAAACAGACGAGTTGACTGTCATACCAATTTTTGGTATGGGCGGTATAGGTAAGACAACTCTTGCCAGAAAGGTTTATGATGATTCATCTATTCGTTCTCGATTTGATAGACATGCATGGGTCACTACCTTTGAAGAATTCAATGAGAGACGAATGCTTCTCGAAGTTGTTTCTTCAATTACTACTGGAAGCAATCAAGGAAAGAGCGATGATCAACTAATGGAGATTGTGTATAGAAGTCTGAAGGGTAGGAGATTTCTAATTGTCATAGATGATATTTGGAGTACTCAGGCTTGGGACCAAATGCAAAGAATATTTCCAAATGATGACAGTAAAAGCCGAATTCTACTAACTACACGGCTCAAGTATGTTGCTGATTATGTCAGCAGTCCTGATTTTCCACCTCATAGTAAGTCTTTTCTAAGTCTTGATGATAGTTGGAATCTATTCACCGAAAAAGTATTCAACGAAGATACCTGTCCTCCTCACCTAGAAGAAACAGGGAAGCATATTGTACAACAATGTCAAGGATTACCTCTCTCGGTTGTTGTCGTTGCTGGACTTGTTGGAAAAATGGACCCAACGCATGACAATTGGGAGAATGTTGAGGAAAATCTGAACTCATTCTTTGGTACTGTATCCGAACGGTGCCACTCAATTCTTTCTTTGAGCTACAATTACTTGCCCCAATATTTGAGGGCTTGTTTTCTCTATGTTGGAGGTTTTCCTGAAGATAAAGAGATTGATGTTTCCAAGTTGATTAGGCTATGGATTGCTGAGCAATTCGTAAAGGCGAGAAGCAATAAAAGGCTAGAAGTGGTGGCAGAGGAGTATCTGGAAGAGTTAATTGATAGAAGTCTAATTTTGAGTGGTAGACAAAGGGCTAATGGAAGGATGAAAACTTGCAAAATTCATGATCTTCTTCGCCAACTATGCCTAAGTGAAGCTCATACTGAAAATATTAGTCATATCATGAATAGAAATGTCCCCGTGTCCTCAGAAGCCATAGATGATCAACGGCGAGTGATTGTTCCATTGGAACTCGAAGAGAAACAAGTTTATCCTACAAGGCATAGCAGTGGTATTACAAGTACAACCCGCACCTTTATTTCAATGGAAATATGCCTAAGAGAAGCTCAAACCGAAGCCATATATGATCAACGGCGAGTGATCCTTCTGTCTAAACGACATAGGATTGATACAATCCGCACCATTATTCCATTCGGAGATACTTTTCCAAAAGAGATTTGTTCCATTTTTTCAGAGTTCAAGTTGCTTAAGGTGTTGGATGTATTATCAGTCTGGTACGATGTCTCTTGTATAATACCTCAGCTTGTACATTTGAGATATGTTGGTGCAGTAATTTTGGAAGCTCTTTCACTACCCAAATTGAGAAATCTACAGACCATAATGCTTACAAGTGTTGAAACCACAGAGTTGAAGCACTCACTAGATATCTGGAGAATGTCAGAGATAAGACATTTGGATATTGTACCGCCACTATATATATCAAATCCTCTTGAAGCAGAACAACCTTTGTTTCTCAATAACTTGCACACGCTTTTTCTCCGTTGCTCTCCTTTTGTTGCGAAAATCATAAGAAGAACTCCGAATCTAAAAAAGCTAAAGATTTTAGATAAATCTAAGCATCCTGACTGGCCTGATATTCTTGATTCTCTCAATCTTCTAGAGGAGCTGGAGACACTACAAATATCAACAGAAGAAAACATTGACCGGATGATTTTCTCTGGGGATATTTTCCCTCGTAATCTCAAGCAACTGAAATTATCATATACTTGTATACCATGGGAAGATATGAAATTGCTGGCTAATTTACCCAATCTTGAGGTGTTCAAGGGTCATTATGCATTCGATGGAACAGATTGGAAACTAGATGAAGATGTTGTGTTTTGCAAATTAAAATGTCTACGACTGTATGAGCGCGGAGATCTGCAAAGGTGGGAAGCAGCAGGTAGTGATAATTTTCCTATGCTTGAGCAACTAGTACTGTATGGGTTCGAAAAACTGGAAGAGATTCCGGAGAGTATTGGAGAAATAATGACACTAAAATTCATTAAAACAGAATTTTGCGGCTCTGGTGTAGAGACTAGTGCAAAGAAAATTCAAGAAGAGCAAGAAAGCTTGGGAAATTATGAGCTTCAACTTCAAATTACTCCTAAGGTATGTTGAAACTCAATCTTTGATTAATACTCTCCCCCAGCTAGACTTTTCAAAGTAATATTTCACACGTACAATCTCCACTCGGTAAGATTTAGGATTGAAATTGTCTTCTTACATTTATGATCATCACCCTTCGGTTTTTTTTATTTTTTTTTAGTAAATAGTTTCATATACTCTACAAAAGTTACACATAATTAACAATTGACAATTGATTCTCTCTTATTGATAATTTGTCATTTTCTCTTTCAGTTAAGATTTTTGATCGAAAATTTAGACGAAACAAGCATGTTGCCATCGAATGAAGTAATCGAAAAAATCAAAGGTTTGTCTATTTAATTCCTTTTATTACTTCATTGAAAGAGGTTCAGATATTTTAAACAACTTTTTAACCTTTCTATTTGAATTTTTTATCGCTCAGATAGATACAACATTTATTTTGACGTCAAATTGTTATTTTGATTTAATCTTATTCTTTTTGTATATAGTTTCCACTCGGTTCTTCATTTTTTTTTTCAATTATAGTTTAATTTTTTTTAATTGCACATGGTTGATTGATTTAATTTGTGAGATTCACTTTTCTTTCGATTTTAGGAGTTCTTCGGGATTAATGTTATTCAGATTTAGGAGTATTATATTTCAACTTTCGGTTAGATTTAGGATTCAAATTGTCTTCTTACATTTATGATCATCATCCTTTTGATGTTATTTATTTCTTTTAGTAAATAGCTTCAAAAACTCTATAGAAATTACATATAATTAACAATTGACAATTGATTCTCTCTTATTGATAATTTCTCATGTTTCTCTTTCAATTAAAATTTTTGATCGAAAACTAAAAGAGATTCCGGAGAGTACTGGACAAATAATGACACGAAAAATCATCAAAACAGAATTTTGCAGCTCTGGTGTAGAGACTAGTGCAAAGAAAATTCAAGAAGAGCAAGAAAGCTTGGGAAATTATGAGCTTCAAGTTCAAATTACTCCTAGGGTATGTTAAACTCCTTCTTTGATTATTAGCCAATTCTTTAATTTCATAATATTTCTAGACTAAGAGCCTGTCTGGATGGACTTAAAAAAAATAACTTATAAGTTGAAAACTGTTTATAAGTCAAAAAAAATAAGTAGGTCTACCCTAACTTATTTTTTTTTGACTTATAAGTTGTTTTCAACTTTTAAGCTGTTTTAAATAAGCTAAGTCAAATAGATCCAATTATTTTTTGGGCTTATTTTAAGCACAAAATGACTTTAAGTTGGCCAGCCAAATACTAAAAAAAGCTAAAAACAACTTATAAGTTACTTTTAAGCCAATCCAAACGAACTCTAAATTAAAATATTAAAAGATATAAAGAATTTAATTAATTTAATTATTCCTTTGAAATCCAAACATGATGAATTTGAGTAAATTAAATGAAATATAGTTCAGATTCATTTAACTAATAGGTCATTTACTTTTAATCCGGCAACGTTTTAGGCTTTTAGCATTCTCTTTGAATGTAGGTATAATGCATTAAGTGCAGAAATTTAATTTTTATTTAAAAAATGAAAACATCTCATAATAACTTTGGTCTTTTTACTCCAAACATCTTATAATAAAGTGAGTCTCTTCTACTTCTCCTAACATCTCATAATAAATTTCTACTATTCCTAACATCTCATAATAAATAAGTCTTTTCTACTATTTAATTTTGTTAAAATATTCACAATTTTTGTGTCTTATTCTCCACCCCCATCTTTTTTTTTTTTTACTTTCTTAATATTCATATGCTTGAATCAAAACAAGGTTCTATGAATTCTAACGCGCTTGGATTGATCATGATGCAATTCAATATATGCATCAATTTAATTTTTATTTTTCATGCATAATAGTTAGTTTCACAAGATAAATATTTTTATTTCAATATGTATTTATCCTTTAATTAAAGTACTATATATGTCACTAAAGTAGCATCAAATTTGCAAGAATTTCTAATCTCAATTTATGAGTTTGTTATATTTTTTTTATTGTATTGCTTTGATTTTTATTTTATAACCAAAGAGAAAGTCTAATAATATACGTGTCATTATTTATTTTTTAAGTATTTTGGGATAAACACGAACACACGTACAAGTTACATTAAAAGCGGAAAGAATCAAGTCAAAAGTTTATTTACCATTTTTAACGTTGAAAAAAGCAAGCCTTCATTTAAATAGTTATTATATTGCTTACATTAGAAAATATATTAAAATTCATTAGCTCCTTAAAATTCAATGAATCCAAATAATTAAACGTTTATTGCCATAATTTTATTTTTATCTCTTTAACTTGCTAAATGGCTCCTTCACTACATGCTTTGAGGAACAGAAGCGTTTGCTGAGGAAGCAGGACGGCACTGTGTAACAATAATTTGTATGGCTTCAGTGATGAGAATATTTTGTGTGCCACGCAGCATAGCAGTGTTCATCTAACTATAAATTTTATAAGAAAAGAAAAATCGTTCTTAATCGTTATTTCACTCATTAAATTGTTTTTTCTTTCATTTTCCATGGTAATTTGAATTTCGAAGTGTGGACATGGACTGTGTTTGGAGCATAGGTTCATATTTGTGTAGTTTAAAATTGTATGATTATTATTTTAGTTCTCTTGTCAACGTCCTTATCACCTTTGCAGATAGTTACTATTGAGAATGTATTTATACTATTAGTTAGTTAGTTACTAGTCATGATGATTGTGTGATGATCAGCTTAGTTAGTTAGATTAGTGAATTGGTTACAGCTGTTAGTTACAGTTAGTTAGGCTAAGTCGCTTAGTTTGTTAGTGTTATAAATACACTTGTACAGATTCATAAAGTTCAATTCAATGAAACAGTTACTCTCATCTTCCTCTTCTCTCAATATTCACTTCTCCTTCTTTGCAAGTTTCCGCCATTGAAGCTCCAAAGCTTGGGAGCTGATTTCAAGTTCTTGTTCTTGACATGGTAATTCACCACAATTACGCCTCTGGCAAAGATGCGACGATATGGTTGTTTGCAACAAATTTTAAATAAATGGAAAATAGATCAACCATAAATAAAATATGAAGAAACAATAATATTTTACTGATAAATATGCGGGTACAAGATCTGTTCCTCCCTTGATTCTTCTCTCCTAAATTTTCTCCGTGATTCGAGGACCGTTAGTAATTAAACCTCAGCTTACAGAGACCATGGGACACGAAGTGATCCGTTTAAACTATCAGTGTTTGA"/>
    <MastMotifHits>
      <MastMotifHit frame="2" match="++++ +++ +++ ++++" motif="16" pos="768" pvalue="5.4E-10" sequence_name="Rpi-amr1e-3409_0" strand="+"/>
      <MastMotifHit frame="2" match="++ +++++++++++++++++ " motif="1" pos="876" pvalue="3.9E-20" sequence_name="Rpi-amr1e-3409_0" strand="+"/>
      <MastMotifHit frame="2" match="+++ +++++  +++++++ + + +++++ " motif="6" pos="901" pvalue="9.0E-11" sequence_name="Rpi-amr1e-3409_0" strand="+"/>
      <MastMotifHit frame="2" match="+++++++++ + +++" motif="4" pos="953" pvalue="2.6E-13" sequence_name="Rpi-amr1e-3409_0" strand="+"/>
      <MastMotifHit frame="2" match="+ ++++++++ + ++ ++++" motif="5" pos="978" pvalue="5.2E-11" sequence_name="Rpi-amr1e-3409_0" strand="+"/>
      <MastMotifHit frame="2" match="++ ++++++++ +++" motif="10" pos="1008" pvalue="1.1E-10" sequence_name="Rpi-amr1e-3409_0" strand="+"/>
      <MastMotifHit frame="2" match="+ ++++ +++++++  +++ +" motif="3" pos="1042" pvalue="2.2E-10" sequence_name="Rpi-amr1e-3409_0" strand="+"/>
      <MastMotifHit frame="2" match="+ +++++++++++  " motif="12" pos="1084" pvalue="2.4E-8" sequence_name="Rpi-amr1e-3409_0" strand="+"/>
      <MastMotifHit frame="2" match="++ ++++ + ++++ ++++ +++++++++" motif="2" pos="1099" pvalue="9.6E-21" sequence_name="Rpi-amr1e-3409_0" strand="+"/>
      <MastMotifHit frame="2" match="++ +++++++++++++++   " motif="8" pos="1138" pvalue="1.7E-12" sequence_name="Rpi-amr1e-3409_0" strand="+"/>
      <MastMotifHit frame="2" match="+++++++++++++++++++  " motif="7" pos="1169" pvalue="4.9E-13" sequence_name="Rpi-amr1e-3409_0" strand="+"/>
      <MastMotifHit frame="2" match="++ ++ + +++  ++++++" motif="11" pos="1529" pvalue="2.0E-9" sequence_name="Rpi-amr1e-3409_0" strand="+"/>
      <MastMotifHit frame="0" match="        ++ +   +++  +++++     +++" motif="18" pos="1707" pvalue="6.0E-6" sequence_name="Rpi-amr1e-3409_0" strand="+"/>
    </MastMotifHits>
  </MastMotifHitList>
  <MastMotifHitList name="Sr13_0+">
    <Sequence DNA="CGGTGTCCGAGCTTCACCCCTACTCCTCGATCGCCGGCACGGTGCCGGGGTTACGACGCGGCTAGCCGTCTTCTGCTGCAGATCGAATCCCGCCAGGTACGGCCGGCATGGGCTTACTTGGATTAGCGAATCCTCTTTTCAGTGTGTAGGTTTAGGTTGGCTACGCGAATTTTCCTCTTCACTGCTCATGAATTCGGTGGCTTCAACGCAGAATTATCGACAGATCAAGCAGGGAGGCCGCGGGTCCGGTGAGAGTGGCGACGGATCCAGCTGCAACCGCACTGCTCCGAGTTGCAACTGGTGAAGAAATTCCAGAGCCCGCTAGGCTAGGTACTCCCTCATATGCCTCTTACAAAAGTGAAGAAAAAAAAAGAGCTCCCTCGTATATATGCTTGCTCCCACGTACGCTGTCGATTTGTAACCTCTTCAGCCTCGGGGTGAGTAGCTTAAGTATGACTAATCCATCCTCTTTTTAGGGTCTAGACTTGGCGCAAACTTTCCTGTTCGATCACTGGCCGTGCATTCGAGCTTTTAGGCCATGGAGGCAGCTCTGGTGACTGTGGCCACGGGGGTCCTCAAACCTGTCCTGGGGAAGCTGGCCACCCTGCTCGGCGACGAGTACAAGCGTTTTAAGGGTGTGCGCAAGGAGATCAGGTCTCTCACTCATGAACTCGCCGCCATGGAGGCTTTTCTCCTCAAGATGTCGGAGGAGGAGGAGGATCTCAATGTGCAGGATAAAGTTTGGATGAATGAGGTGCGGGAATTGTCCTATGACATGGAGGATGCCATCGATGACTTCATGCAAAGCGTTGGTGACAAAGAAGAAAAGCCGGATGGCTTCATTGACAAGATCAAGAGCTCGCTAGGAAAGTTGGGAAATATGAAGGCTCGTCATCGAATTGGCAAGGAGATACAGGATCTGAAGAAACAAATCATTGAGGTGGGCGACAGGAATGCAAGGTACAAGGGACGTGAGATCTTCTCCAAGGCCGTTAATGTGACCGTTGACCCTAGAGCTCTTGCTATCTTTGAGCATGCCTCAAAGCTCGTCGGAATTGATGAGCCCAAGGCTGAGCTGATCAAGTTGTTAACTGACAAGGATGGAGTTGCATCAACACAACAACAAGTGAAGATGGTCTCCATTGTTGGATCGGGAGGAATGGGCAAAACAACTCTTGCAAACCAAGTGTATCAAGAGCTGAAAGAGAAATTCAAGTGTAAGGCTTTCATTTCAGTGTCACGAAATCCAGATATGACAAATATCTTGAGAACCCTCCTTAGTGAAGTTGGGTGTCAAGATTATGCTGACACTGAAGCAGGGAGCATACAACAACTAATAAGAAAGATTACCGACTACCTAGCAGAAAAAAGGTACTATTATATTTCTTTAAATTTACTTCTCACCCATAGAAAGTTACATCAAGAATTCTCACATAGAAAAATACACTCCTAATTAAGAATCAAAATAAGCAATTATATACTTTTTAGGAGAAAATTAATTGCCAAATGTATGGAAGCACTTATTTGCATTACTTTACTAGTTAACTAGGTTGTTGCATTTGTAGGGAAAATAAGTCTTATATAAGTATGCATATAGACTAAAAGACAGCCTTTTCCGCAATAAAGAAATAGCATCAATCTTCAATCAAGCAAGTATGCTACACGATATGTACCACTCCAAGTGCTTAGAGCTCTTTTGCTCTTATATAGCTTATCTAGGAAAACATATTTATTTGATAAGCACATGTTTATATGAGTAGAAACAGTATATAGGTGTTTTCTGGCCATGTGGCCCTGTTTAAGTTGCATAGTACCCTAGAGCCGATACATTTATCTTTTGCATGTTGCCAATGAGAACACAGAAATTTCTCTTTCTTCTTATTTTGCTTGTACGCTTCGTTTTAACACATCACACTAACTAATACTACTAAAAAAATCATGTGCAGGTATATTATAGTGATTGACGACATATGGGATGTTAAAACATGGGACGTTATTAAGTGCGCATTCCCCATGACCAGATGCGGTGGTGTAATAATCACCACTACACGGCTGAGTGATGTTGCACGTTCGTGTCATTCATCAATCGGTGGCCATATTTATAATATAAGGCCTCTTAATATGGAGCACTCAAGACAACTATTCCATAGAAGATTATTCAGCTCCGAAGAAGATTGCCCTTCATCGCTCGTGAAAGTTTCTAATCAAATCTTGGAAAAATGTGATGGGTTGCCTTTGGCAATCATTGCTATAGCTGGTTTGTTGGCTAACACAGGAAGATCAGAGCATCTATGGAACCAAGTGAAAGATTCAATTGGTCGTGCACTTGAAAGGAATCCTAATGTCGAAGTAATGATAAAGATATTGTCACTTAGTTACTTTGATCTTCCTCCTCATCTGAAAACATGTCTCTTGTATCTCAGTATATTTCCGGAAGATTCTATTATTGAGAAGAAAACACTAATATCAAGATGGATTGCCGAAGGATTCATTCAGAAAGAAGGTATATATACTGCATATGAGGTAGGAGTGAGGTGTTTTAATGAGCTCATCAATAGGAGTTTGATCCAACCTGTGAAGAAAGACGATTATAGGGGGAAGAGTTGTCGAGTTCACGACATAATTCTTGATTTCATAGTATCCAAGTCCATTGAAGAGAACTTTGTTACTTTTGCTGGTGTCCCCAGTTTAACTACCGTGACACAAGGCAAAGTCCGCCGTCTCTCCATGCAAGTTGAAGGGAAAGGGGATTCTATCTTGCCAATGAGCCCGATATTGTCTCATGTCCGATCATTTAATGTGTTCAGGAATAGGGTGAATATCCATTCGACGATGGAGTTCAGACATTTGCGTGTTGTGGACTTTAATGACAGTCTACTGGAAAACCACCATCTTGCAAATGTAGGGAGGCTGCTTCAGCTAAGGTACCTCAGCATTTACATGACAGCAGTAAGCGAGCTCCCGGAACAAATCGGACACCTACAATGCTTAGAGATGTTGGACATCAGGTATACAATGGTGTCCGAGTTGCCAGCCAGTATTGTCAATCTTGGCAAACTGGCACACTTACTTCTTGGCTCAGAAGACACATGTGTTAAGTTTCCCGATGGAATTGCGAAGATGCAAGCACTAGAGACTTTGGATGAGGTTGACGCCAGCAAGCAGTCATATAACTTTCTGCAAGGGCTTGGTCGGCTAAAGAATCTGAGGAAGCTGCACATTGATTATCATGATGTTGCCCAGGAAGACAAGGAAGTTATTGCTTCTTCTCTCGGTAAACTATGCACACAAAACCTTTGTTCTCTAACTATGCGGGGGAATGATGATGATGACTTCTTGCTGAATACATGGTGCACTTCTCCGCCGCTTAACCTCCGAAAACTTGTCATATGGGGTTGTATATTCCCAAAGGTTCCGCATTGGGTAGGATCACTCGTCAACCTACAGAAGTTACGCTTGCATGTGGGGAAAGAAATCCGGCATGAAGATATCTGCATCCTTGGAGCCTTACCCGCTCTGCTCACTCTGGGTCTAAAAGGAATGCAAAAACAGCCTTCTTGTGAAGATGGAAGGCTGGCAGTTAGTGGTGAAGCTGGGTTCCGATGCCTGAGGAAGTTTAAATACTGTAGGTGGGGAGATAGGATGGATCTTATGTTTACGGCGAAATGTATGCCCAAGCTAGAAAAACTGAAGATTATATTTTACCGGCATGCCCAAGATGAGGCTCCCATCATTCCTGCTTTCGATTTCGGGATCGAAAACCTGTCCCGCCTCACTACTTTCAAATGTCACCTAGGTTGTAGGCCTATGGCAACGAGAACTTTTGATGCTGTAAAGGCTTCTCTGGACAGAGTAGTCAGAGCACATCCCAACCACCTTACTGTAATCTTCAGTTATCCTCTGCGTACGTGATTACCTTCTCAAGATTTATTATCTATACGACTAGTACAAACGTACTGACAACCTCTCTTAATTCCCTTGCCCTGTATTTTCAGGTACGTCGGACATGACATATACATTCCATGATTGCTACATGCGGTCTCAAGACTAATCACTGCACTCCTGAGATCGGTTCGATCAGCATGTAAATTCCTCGACGAATGCGCCCAGGTTCTTGTTGACTTGTTTGTACGAAGGACGAATCCTGCCTCCTGCCTGCAGGTACATACCCAACTTTGTATTCGTCCAGATTTATTGTTTCTTTTACATTGCTCGCAGCGTCCTGCAGGTACATACCCAACTTTGTATTCGTCCAGATTTATTGTTTCTTTTACATTGCTCGCAGCGTCCTTAGATAGATAGCTGCTCTTTCAGAGAGTATGTGAGCTGTGCATATATTAAGTTAGCTATTAGTTGTACCGCCATTGCTTCTCTGCTTTACACGTGCGCTGTTCTACATAGGCGTCACTGTTGTAGTTTCTTGAACTAAACACTTATAATTACGTTCTTCTAGTTTTCTCAACGATAATTGGATTGGACGCTGTTATATATGCTTATGGTCTTAATTACACAATTGCTATATGGTACATACTATATGGTTGTTGATTTTTCATGTTACCGATTGACCACTTGCAGTATTGTTGTAGTTCTGGCTGATGTGTTTTTGATGCTCTCTTTTACTGAAGATGAAGACGATGCTGATGTTGTTAGGCATCGAAATCGCTGGAACCTGATCGACCTCCAAGATTGGCCAAGGGATCTCTGTCAGGCCCTCGGCTGTGACAGACATCATCAACCAGCCAGTGCCGGGCCAGACGACGAGCAAGGCCCACAACCCGCCACTGCTACGGAGGAGCACCCGGGTGCCCAAGCCCAAGACTAAATGATAGCCCCACCTGCGTGTGGATGAGAGAAAATACGAGGATTGCTCAGTTGAAAAGGTCCCCTCCCCTAACCCTAACCGCGCGGCCAGCCGCCTCTCCCCGCTCCTCCCCCGCTTCGCCGCCGCCGGAGGGGACACCGGCGAAGCCCGCGTGGTCCCAGGGAAGGTGGCGGCGGGGCGTCCTAGTCGTTCACACGTAGATCTCGCAGCGGCCGGTGGCGATCTCGCGGCGGCCGGTGGCGCGCGGCGGTGTTCCGCCGGGGGCTGGCGCCAGCTGCCCGTGAGGCGGCGTCCCTCATGGCGGCGGGGCTGCCCCTGAACGGCGCTTGGTGGTGGCCACGTGGCGGCGCGCGGGTGGGCCGGATCTGGGCTTCCGGTCTGCGTCCTCGTCGTGGCAGTGCTTGTTGTTGCCCTCGGCCATGAGGCGTGGTCCGGGACGGGCCTAACGCCGGTGGTGCTGGCCAGGACACACGCTGGCAGCGCCCTACTTCATCTCGCGTCGTCTCGCTGGCCAATGGTGGTGGCCATCTTCTTCGTCAAAGATGGCCGACCAGAGGCTTGGTGATCGGATCTTGAGATCCATCATCTAGTCCCGGCTGCGAGTTGGGGAGACATGGTTGCCGGTGAAAACCGAGCTGTTGGCAGGCGATGGCGGCGTTCTACGCCGTTACCTTGATGGAGGCATTGTCGTGTAACTACTGTCGACCCACTCGTGCTGCTCTGGAGGAAACCCTAGGATATGATGTTCCAGATCGGACGATGGCAGCACTGCGGTGTCTTTTCTCTCTTGGGAGCATCGTTTGTGGAGCAGCGCTGGAAGTCAGAGGCAGGAGGTGGAGCGGCTTCGTCTTGCACGGAGCTTCGGTGGAGATGTCAAGTCATGCCTGGCCGACAGGTGCTACGCTTTGTCATGCCTGGTCGGCAGGTGCTACGCACGACAGATCTTCCAAAGAGTTCAAGTTGTGTCGGCTGGTGGTACTAGCATGGTGTTGAGGTGTATCAGTGGCGATCGCGACGTGCACGACTGTTTGCGTGCAGGGAGGAGATGACGTTGGGCGCCGTGGTGGCGTCGACGGTAGCTAAACCGACCAAGGTTGATGCATCAACACAATTTCTGAAGATGGAGCGGTGGCAGTTGGCGGCGGCGGCCTCTGAGAGCATGCCGGACCGGCGAGACCCATGCCCGGCAGGCGTCCTGGATGGTTCCTCAGGTTTTAGATGTTAGGTTTGGCTGCGATGTCTGTTTGGTATTACGCACAGGCTATCTGCGCCCTTCATCAACTGGATAGGTGTAGCGACAGTTTGTTGCTTAGACGGCGGCTTCAGTCTTACTGTGGTATTACTTTGTAAGGTATTGTGAAAATAATTAATAAAGTAGCCGTATGCATCGTCCAGATGCAGAGGCCGGGGGTCATC"/>
    <MastMotifHits>
      <MastMotifHit frame="1" match=" ++++++ ++ +++++++++++++  ++ ++ ++ +" motif="17" pos="194" pvalue="3.3E-14" sequence_name="Sr13_0" strand="+"/>
      <MastMotifHit frame="1" match="++++++++++++++  +" motif="16" pos="254" pvalue="5.8E-9" sequence_name="Sr13_0" strand="+"/>
      <MastMotifHit frame="1" match="++++ ++ ++++++ +++  +" motif="1" pos="380" pvalue="2.9E-15" sequence_name="Sr13_0" strand="+"/>
      <MastMotifHit frame="1" match=" + +++++ ++ ++++ +++++++++++ " motif="6" pos="403" pvalue="2.2E-13" sequence_name="Sr13_0" strand="+"/>
      <MastMotifHit frame="0" match="+ ++++++++ ++++" motif="4" pos="650" pvalue="6.9E-14" sequence_name="Sr13_0" strand="+"/>
      <MastMotifHit frame="0" match=" +  ++++++  ++++++ +" motif="5" pos="675" pvalue="8.9E-10" sequence_name="Sr13_0" strand="+"/>
      <MastMotifHit frame="0" match="++ ++++++++++ +" motif="10" pos="706" pvalue="7.7E-10" sequence_name="Sr13_0" strand="+"/>
      <MastMotifHit frame="0" match="+++++++++++++++++ +  " motif="3" pos="741" pvalue="2.8E-13" sequence_name="Sr13_0" strand="+"/>
      <MastMotifHit frame="0" match="+ +++++++ +++++" motif="12" pos="785" pvalue="1.2E-11" sequence_name="Sr13_0" strand="+"/>
      <MastMotifHit frame="0" match="+++++++++++++++ ++++ ++ +++++" motif="2" pos="800" pvalue="3.5E-23" sequence_name="Sr13_0" strand="+"/>
      <MastMotifHit frame="0" match="+++++  ++++++++++++++" motif="8" pos="839" pvalue="2.1E-16" sequence_name="Sr13_0" strand="+"/>
      <MastMotifHit frame="0" match="+++++ + +++++++ +++++" motif="7" pos="869" pvalue="9.8E-14" sequence_name="Sr13_0" strand="+"/>
      <MastMotifHit frame="0" match="+ ++++++++ ++++++++++" motif="9" pos="971" pvalue="1.3E-11" sequence_name="Sr13_0" strand="+"/>
      <MastMotifHit frame="0" match="+ ++  ++++ + ++++++++" motif="9" pos="994" pvalue="7.7E-11" sequence_name="Sr13_0" strand="+"/>
      <MastMotifHit frame="0" match="+++++ + ++  ++++  +++" motif="9" pos="1066" pvalue="6.4E-6" sequence_name="Sr13_0" strand="+"/>
    </MastMotifHits>
  </MastMotifHitList>
  <MastMotifHitList name="NitabPtr1_0-">
    <Sequence DNA="CAAACGCCTACTAGATCACTTTTATAAAAACTTGCATCACTTTTCAAAGGGCTGTTGACTTGGAGAAGGTAAGTGCTGCTCTTACAATCCATGGCAGAAACTTTCTTGTTCAACATCATTGAAAGAGTTTTGGCAAAAGTTTCTTCAGTTGCTGTATATGAGATCAGTTTAGCTTGGAATGTTAAGACTGAGTTAAGAAAATTACAGAGCACTTTATCCACAATCAAAGCTGTACTTTTAGATGCAAATGAGCAGCAGGCAAAGAACCATGAAGTGAGAGATTGGCTGGAAAAGCTAAGAGATGTTGTTTATGATGTCGATGATTTGCTCGATGATTTGTCAACACAGCTAACACTACAAATGCATTTTCAGAAAAGCCTTAAGAAGAAGGTAAGAAAATTCTTTTCAAGTTCAAATCCAATTTTTTATCGATTCAAGATTGGTAGAAAGGTAAAAGAGATTAGGGAGCTATTGAATGAGATTGCACATGATAGAAAAAGTTTCCATTTTACTGAACATACTTATCTAAATCCAGTTGAGAATATTTGTAGAGAACAAACACATTCCTTTGTAAGGGCCTCCGATATTATTGGTAGAGAAACTGATCAAGAAAACATAGTAAAACAGCTCATAGATGCTCGTGAAGAGGAAAATATTTCTGTGATTCCTATTGTTGGACTTGGAGGGCTTGGAAAAACCACACTTGTTAAGTTGGTTTATAACAATAATAAGGTAGTTCAGAATTTTGACCTGAGAATGTGGGTTAGTATTTCAGAAGATTTTAGTCTGAGTAAGGTAATTGAGAAAATTCTGCGGTCTGCAACAGGAGAGAGTTTTGGCCACCTAGATATGGACCAATTACAAAGTCATTTGAGTGAGGTTTTGCGATCGAAAAGGTATTTACTTGTACTGGATGATGTGTGGAATGAAGATCAAAACAAGTGGACGGACTTGAGGGAGTTGCTGATGAATTGTTCTAGAGGTAGTAAGATTGTTGTCACTACACGCAGTAAGATGGTTGCTTTGATTACTGGAACAGTTGCACCTTACTATTTGGGTGGTCTTGCTGATGATGAGTGCTTATCTTTATTTTTGAAATGTGCATTTGTAGGGGAGGACAAATTGTTGCCTAATCTAGTAGAAATAGGAAAAGAAATTGTAAAAAAGTGTGGAGGAGTGCCTTTGGCTGTGAAAACCTTGGGAAGGTTATTGTATATGAAAACAGATGAAAATGAATGGTTGCGGATAAGGGATAATGAGATATGGGAGATCGAACAGAAACAATCCGATATTTTACCAATATTGAGATTGAGCTATGAACAGATGCCATCACATCTAAGACAGTGTTTTGCCTATTGCTCCATGTTATCCAAAGGTCAAGAAATTCCGAGAGAGGACTTCATCAACCGCTGGATTGCTCAAGGATTTATACAGAGTTCAAACGGATCCAGGAAGTTGGAAGATATTGGTAATCAGTACTTTGATGAGTTACTATCAAGGTTTTGCTTCCTAGATGTGGTACAAGCTTTTGATGGAGAAATATTGGCTTGTAAGTTACACAATCTTGTGCATGATCTTGCACAGTCAGTGGCAGGTTCTGAATGTTTAAACGTGAAATCTAATGCCTCTGTGGTTTCTGAAAGAGTTCGCCACTTATTTTTTCATGCAGAAGATATGTCTAGGAAACACTTCCCAAGATTTTTACTTTCTTTGCAAAAGTTGAGGTCTTTTTCTTACTCATTTAACATTGGACCTGTAAACAAGTTTTTTGTCAAGACAATGTTATCAAATTTCAAATGCCTTCGGGTGTTAGTCTTGAACAATTTAGATTTTGGGGAGTTGCCAACTTCAATAGGTCACTTGAAGGAATTAAGATATCTTAACCTTAGTGACAATGGTAACATCAAGTTTCTCCCAAGGTCTATGAGCAAATTAGTAAATTTGCAGACTCTTAACCTCATTAATTGTGAACAGCTTAAGGAGTTGCCAAGAGACTTTGAAAAGTTAATCTGTTTGAAGACCTTGTATTTGACTACATATAAGATATCAGCAGGGAAGAATCAACAATCTTTCCCTTCTCTTCAATTTTTGCTTCTTTTCAAGTGTTGTTTCCCAAAATTGCAGCCAGAACTGGTGCAGCAGTTTACTGCGCTTCGGATTTTGCGTATCTATGAATGCCGGAGTTTATATTCTCTTCCAAGCAGTATTAGATACCTGACTTCACTTGAAAAGCTATGGATTTGGAACTGTGAAGAACTTGATTTGATGGATGGAGAGGGAATGGTAGGCCTAACAAGTTTACGATCGTTGCTTCTAATGGGGCTCCCTAAGTTGGTGACTCTACCATTGGGGCTTAAAGATACTGCTCATGCAACACTGAAGTACTTTAGAGTTGCCGATTGTCCCAACCTAGCGGTGCTTCCAGAATGGCTGCAGAATTGCTCTTCACTTCAGAGGCTGTATATAGAGGATTGCCCTGTATTGGCATCAATACCCCAAGGAATCTACAACCATAATGCCGAAGTCCATATAATCGACTGTCCATTGCTAAGTGGAGGATGTTAATGACACAGGTGCAAGATCAGTGTTATCAAAGGTGCGCTTAAGCCTTGAAGCGAGGCTCAAAACATGTTGAGCGCTTAGCAGGCGCTTCAGTGTTGTCATCAAGGCTCTAAGACATTCTGACACTAAGCAATTGATATTATCATAAATTTTCTTCAATTTCTTTGTCCATATATTTGGTATTCATGCTTATAGATATTAGTCTTGGA"/>
    <MastMotifHits>
      <MastMotifHit frame="0" match=" ++ +  +++  + ++  +++ ++ +++++++++++" motif="17" pos="42" pvalue="3.8E-9" sequence_name="NitabPtr1_0" strand="-"/>
      <MastMotifHit frame="0" match="++++++++++++ +++ " motif="16" pos="101" pvalue="2.6E-9" sequence_name="NitabPtr1_0" strand="-"/>
      <MastMotifHit frame="0" match="++++ ++++++++ + ++++ " motif="1" pos="223" pvalue="1.3E-15" sequence_name="NitabPtr1_0" strand="-"/>
      <MastMotifHit frame="0" match="++++++++ +++++   +++  +++++++" motif="6" pos="248" pvalue="7.8E-13" sequence_name="NitabPtr1_0" strand="-"/>
      <MastMotifHit frame="0" match="+++++++++++++ +" motif="4" pos="300" pvalue="6.9E-14" sequence_name="NitabPtr1_0" strand="-"/>
      <MastMotifHit frame="0" match="++++++++++++ ++ + ++" motif="5" pos="327" pvalue="8.8E-13" sequence_name="NitabPtr1_0" strand="-"/>
      <MastMotifHit frame="0" match="+ ++++++++ + ++" motif="10" pos="355" pvalue="9.5E-8" sequence_name="NitabPtr1_0" strand="-"/>
      <MastMotifHit frame="0" match="++++++++++++ +++ ++++" motif="3" pos="390" pvalue="1.7E-13" sequence_name="NitabPtr1_0" strand="-"/>
      <MastMotifHit frame="0" match="+++++++++   +++" motif="12" pos="431" pvalue="1.6E-9" sequence_name="NitabPtr1_0" strand="-"/>
      <MastMotifHit frame="0" match="++++++++++  + +++++++ ++++++ " motif="2" pos="446" pvalue="5.6E-18" sequence_name="NitabPtr1_0" strand="-"/>
      <MastMotifHit frame="0" match="++++++++++++ ++  +  +" motif="8" pos="486" pvalue="7.4E-10" sequence_name="NitabPtr1_0" strand="-"/>
      <MastMotifHit frame="0" match="++ + +++++++++++ ++  " motif="7" pos="517" pvalue="3.7E-11" sequence_name="NitabPtr1_0" strand="-"/>
      <MastMotifHit frame="0" match=" ++++++ +   +  +++ ++" motif="9" pos="598" pvalue="1.6E-6" sequence_name="NitabPtr1_0" strand="-"/>
      <MastMotifHit frame="0" match="+  +++++++++ +++ ++" motif="11" pos="621" pvalue="7.9E-8" sequence_name="NitabPtr1_0" strand="-"/>
      <MastMotifHit frame="0" match="+ +++++++ ++  +++++" motif="11" pos="645" pvalue="6.5E-11" sequence_name="NitabPtr1_0" strand="-"/>
      <MastMotifHit frame="0" match="+ +++ + +++++ + +++" motif="11" pos="715" pvalue="4.1E-9" sequence_name="NitabPtr1_0" strand="-"/>
      <MastMotifHit frame="0" match="+  +++++++++ +++ + " motif="11" pos="739" pvalue="1.6E-7" sequence_name="NitabPtr1_0" strand="-"/>
      <MastMotifHit frame="0" match="+  ++ + + + +++  ++" motif="11" pos="764" pvalue="5.8E-7" sequence_name="NitabPtr1_0" strand="-"/>
      <MastMotifHit frame="0" match="   +++  + +++++  ++" motif="11" pos="790" pvalue="3.7E-7" sequence_name="NitabPtr1_0" strand="-"/>
      <MastMotifHit frame="0" match="   ++++++++++ + +++" motif="11" pos="814" pvalue="6.0E-8" sequence_name="NitabPtr1_0" strand="-"/>
    </MastMotifHits>
  </MastMotifHitList>
  <MastMotifHitList name="Rpp4C4_0+">
    <Sequence DNA="TCCCCCTGTTTAATCCATTAGGCCTTAGATTTTTGTTGCAATGAGGATTTATGTCTCAAATTTAATATCTTTAATTGACTAAAGAGCGCCTTATGTCCCGACTTCTTGATTTCCTCTTACAACTTTCATCGTCCATTTTATCCAGCATCTCTATAGTGTTTACTATGACACTCTTTATTATCGTCTATAGTATTTATTGTTAAGTTTTCGTTAAACCTGATCCTTATCCCCACCTTCCCTAACCTTCTTTTGGTCTCTATCTCTCACTTCTAGTTCCTCTAATTTAGCCAGGAAGTTAGCCTCATTACCCCTATCTCTTTCCCTAGTTCTCACAGTTTGATTATTTCTAGACTACTGTGTTTCAACCAAAATATTCTGTTACAATTATTGATGCCATTATCTGATATGGAGTTGCTAATGTGAGAGATATCTGACCTTATTTGTCTTCTTCGTTCTGGTGGGCTGGCATTGTTTGGTTCTCCTATCCAAAAATGCCTCCTTTCCCCGAATACCCTCGAGCCATAGAGGTCTTGTTAATTAGCCTCATACCGGGTTGGTTGGCAATAGGAACAATGATAAGTTGTTCTCAATCTAGCGGTTGGTTGCCATTTTGCCCGATGTCCTATGATAGAATTGAGAGGTGAGAGTTTAAAGCGAGCTTTTATATTGAAGAGCTATCTTTTTTAGTGCTATCTCAGCCTTCAGGATTTTTCTAAACCTACACTTCCACGAGTTTACAGAGTTCTGCAGTAGGTTTCAGACACAAACATATAACAACATTAAATTAAGATGTGCTATATTTCCTTTTCTGTGTACTTTCGGATCATAGTTTTTTTTTTTTTTTAATTTTGCACTTGTAACATCCAGGAAAAAGTTGTAACCATAAAGAATAATAAAAAAGGAAGCGTCAATTGTAAAGGGAGCATGGAGACAATTGTTTCTACGACTACCGAAAGTGCACTTCAAATTGGAGGTGGTCTGGTCAAACGACACTTGGGCTACTTTTATAATTACAATGAGAAACTTCAAGAGCTGAAAGATTACATTGTGATGCTGGATAATGCTAGGAAGAGGGTACAAAATGAAGTTAAGAAAGCAGAGATGAATGCAGAAGAAATTGAAAATGACGTTCATTATTGGCTAAAACACGTGGATGAAAAGATAAACAAGTATGTAAGTTTTATTGACGATGAACGCCATTCAAAGATAAGTTCCATTGGTTTCTCTCCAAATAACTTGAAGTTAAGGTATTGGTTAGGAAGGAAAGCTACAGAGATACTAGAAGAAATAAAAGCAGATGAACACTTGAAAAAGAAGTTTGACGGAGTTTCCTATCGAGTATTCCCAACTGTTAATTCTGCTTTGGCAAACACCGGTTATGAAAGCTTTGGGTCGAGAAACAAAACTTTCGAGATGATTATGAAAACACTTGAAGACTCTAAAACTAACATTGTTGGAGTTTATGGGGTTGGTGGTGTGGGTAAGACCACTTTAGTGAAAGCAATTGCCAAGAAAGTTCAGGAAAAGAAACTATTCAACATGGTGGTAATGGCAAACATAACAAGAAATCCTGACATAAAAAATATTCAAGGACAAATTGCCGAGATGTTAGGAATGAGAATGGAAGAGGAAAGCGAAACACTAAGAGCAGATCTCATTAGAAAGAGGTTAAAAAATGAAAAGGAGAATACTCTTATAATCCTTGATGATCTATGGGATGGATTGGACTTGAATAAATTGGGGATTCCAAGTAGTTATGATGTCGATGACAACCAATGGGATGTCAAGGATATTTCTGATTTTGGTTACAATAAAAGGGAAAAAGAAGATATGTCTATTGATTCTAGTAAGATGAAAAAAGACAAGTTGTCTGCAAATTCCAATAAGGTAAAAAAAGAAAAGGCACCAATGGATCACAAAAGATGCAAAATTCTTCTAACATCTAGAAGTAAAGAAGTAATATGTAATCAAATGGATGTGCAGGATCAATCAACTTTCTTGGTAGGAGTCATTGATGAAAAGGAGGCAGAAACTTTGCTTAAGAAAGTGGCTGGTATACATTCCACAAATTCTATGATTGATAAAGTCACTGAAATTGCCAAAATGTGTCCTGGGTTGCCTATATCCTTAGTTTCCATTGGAAGAGCACTAAAGAATAAGAGCGCCTCTGTATGGGAGGATGTCTATCGACAAATCCAAAGACAAAGTTTTACAGAAGAGTGGGAATCTATCGAGTTCTCTGTAAAGTTGAGCTATGATCATCTTATAAATGATGAACTTAAGTGTCTTTTTTTACAATGTGCTAGAATGGGAAATGATGCTTTGATTATGGACTTGGTGAAGTTCTGTATTGGTTCAGGCTTACTTCAAGGAGTCTTCACAATCAGAGAAGCGAGACATAGAGTAAATGCATTGATTGAAGTGCTAAAAGACTCAAGTTTGTTGGTGGAAAGTTACTCGACTGACCGCTTCAACATGCATGACATTGTGCGCAATGTCGCTCTTTCAATATCATCAAATGAAAAACATGTACTTTTTATGAAAAATGGCATACTCGATGAGTGGCCGCAGAAAGATGAACTTAAAAAGTACACTGCTATTTTCTTACAATATTTTGATTTCAATGATGAGCTTCTTAAGAGTATACATTGTCCTACACTACAAGTCTTGCATATCGATAGTAAATATGATTCAATGAAGATACCAGACAACTTTTTCAAAGATATGATTGAACTCAAAGTCTTGATATTAACCGGTGTTAATTTATCACTCTTACCTTCTTCCCTTAAATGCCTAACAAATCTGAGAATGCTTAGTTTGGAGAGATGTAGTCTTGAAAAGAAACTATCATACATTGGAGCGTTAAAGAAATTACGAATTCTTACTCTTTCAGGATCTAATATTGAAAGTTTGCCCCTTGAATTTGGGCAATTGGATAAACTACAACTTTTTGACTTAAGCAATTGCCCAAAACTGAGAATAATACGTCCCAATATCATATCAAGGATGAAGGTTTTGGAAGAGTTCTATATGAGAGACTACTCAATTCCAAGGAAGCCAGCGACGAATATCCAGAGTCTAAATGCTACTCTTTCTGAGTTGATGCAGTTAAATTGGTTAAGAACTCTAGACATACACATTCCAAGAGTTGCCAATTTTCCGCAAAACATGTTCTTTGACAAGTTAGATAGTTACAAGATTGTCATTGGAGAACTCAACATGCTTTCACAGTTAGAATTCAAAGTGTTGGACAAGTATGAAGCGGGGAAGTTTTTGGCATTGAACCTAAGAGGTCATTGTATTAACATTCATTCTGAAAAATGGATTAAAATGTTGTTTAAAAATGTGGAACATTTGCTGCTGGGAGATCTGAATGATGTCGATGATGTTCTCTATGAATTCAATGTTGAAGGGTTTGCAAATTTGAAACATATGTATGTTGTTAACAGTTTTGGTATCCAGTTTATTATTAAATCAGTGGAGCGGTTTCACCCTTTACTAGCTTTCCCCAAACTGGAGTCCATGTGTCTTTACAAACTAGATAATTTGGAGAAAATATGTGACAATAAGCTCACAAAGGACTCTTTCCGCAGATTAAAGATCATCAAGATTAAAACATGTGATCAATTTAAAAGTATTTTCTCTTTTTCAATGATCGAATGTTTTGGTATGCTTGAAAGAATTGAAGCGTGTGATTGTGATTCTTTGAAGGAAATTGTTTCTGTTGAAGGAGAATCATGTAATGTCAATGCTATTGAAGCTGACAAGGTCGAGTTTCCTCAGTTAAGATTTTTAACATTACAATCATTACCATCATTTTGTTGTCTATATACAAACGATAAGACGCCTTTCATCTCACAATCATTTGAAGACCAAGTGCCAAACAAGGAGTTCAAAGAAATTACCACAGTATCTGGACAATATAACAATGGTTTCCTTTCGCTCTTCAATGAAAAGGTATTAAAAAATATTATCATAAATGTTTATCATTTTTTACATCACATTTACAATTTTTAATGTTCAATTTCATAGGTTATTTCCCTACAAGATGTAAGAATTCATCTCTTTATGTATTGGCTTTTTCTTGGGTTTGTGAAACTTTGAAAATCAAAATTAGTTATTCTTAAGACAATAATCATGTGTTCTTACTACAGGTTTCAATTCCCAAATTAGAATGGCTGGAGTTATCTTCTATCAACATCCGGCAGATATGGAATGATCAATGTTTTCATTCTTTTCAAAATTTGCTTAAATTGAATGTATCAGACTGTGAAAATTTAAAATATTTATTGTCATTCCCCACAGCTGGAAATTTAGTGAATCTCCAAAGCCTTTTTGTAAGTGGATGTGAACTGATGGAGGACATATTTAGTACAACAGATGCAACGGTGCGTAGAGTCATCCAATTCAATTTAACTGTTAAGTCATTTGCTGTTTAATTTCACTTATTGCTAATGAATATTTCCAATTGCAGCAGAATATTGACATTTTTCCTAAGTTGAAGGAAATGGAGATCAACTGCATGAACAAACTGAATACCATATGGCAGTCCCATATGGGTTTCTATTCCTTTCACTGTTTGGATTCTTTGATAGTAAGGGAATGCAACAAATTAGTTACAATATTTCCTAACTACATTGGAAAAAGGTTTCAGAGCCTTAAAAGTTTGGTGATTACTGATTGTACGTCAGTGGAAACCATATTTGACTTTCGGAATATTCCAGAAACTTGTGGTAGAAGTGAGTTAAATTTTCATGATGTCTTGTTAAAAAGGCTACCAAAGTTGGTGCATATATGGAAGTTTGACACTGATGAAGTTCTTAATTTTAATAATCTGCAAAGCATTGTTGTTTACGAATGTAAAATGTTACAATATCTGTTTCCACTCTCGGTTGCCAAGGGCTTAGAAAAACTGGAGACGCTTGATGTATCCAATTGCTGGGAAATGAAGGAGATTGTTGCTTGCAACAATCGATCAAATGAAGTAGATGTCACCTTTAGGTTCCCTCAGCTAAATACTCTATCATTACAACATTTGTTTGAACTCAGGAGTTTCTATCGAGGAACACACAGTTTAAAATGGCCATTGTTGCGAAAATTGTCTTTACTCGTTTGTAGCAACTTGGAAGAAACCACAAATTCACAAATGAATCGAATCCTTTTAGCTACAGAAAAGGTACGAAAAAGAATTTATTTAAGAAAGTCATTCATGCAACTTAACATTACAATGAAACTCTTTCCAAAGGACGTGGGAAGTTATTTTCAATTTCCTATTATACTTTAGTTCTTATACTATATATCTTTTTGCTTGCAATATGCTTCATTAACTCCTAATTTTTAGGTGATTCACAATTTGGAATATATGTCAATAAGCTGGAAGGAAGCAGAGTGGTTGCAATTGTACATTGTTAGTGTTCATAGAATGCACAAATTAAAATCGCTTGTCTTGTCTGGATTGAAGAACACTGAAATTGTCTTTTGGTTGCTTAATAGACTTCCTAAGTTGGAAAGCCTAACATTGATGAATTGTCTCGTCAAAGAGTTTTGGGCTTCTACAAACCCTGTTACAGATGCAAAAATTGGGGTTGTTGTGCAACTGAAGGAGTTGATGTTTAACAATGTGTGGTTTTTACAGAATATAGGTTTTAAACATTGCCCGCTTCTTCAAAGGGTAGAGCGCTTAGTCGTTTCTGGATGTTTAAAATTGAAAAGCTTAATGCCACCCATGGCGTCTTTCAGTTCCTTGACATATTTGGAAGTAACAGATTGTTTAGGATTGTTGAATTTAATGACATCCTCAACTGCCAAGAGCTTGGTTCAACTCGTAACCTTGAAGGTTAGTCTTTGTGAAAGTATGAAGAGAATTGTTAAGCAAGACGAAGAAACACAGGTGATTGAGTTTAGACAACTAAAAGTTATTGAATTGGTGTCTCTAGAAAGCCTCACATGTTTCTGCAGTTCTAAGAAGTGTGTTTTAAAAATCCCCTCACTTGAAAATTTACTAGTGACTGATTGCCCTGAGATGAAAACATTCTGTAAAAAACAAAGTGCACCCAGTCTAAGAAAAATACATGTTGCAGCAGGTGAAAATGACACATGGTATTGGGAAGGCGATTTGAATGCCACTCTGCAAAAAATTTCCACTGGTCAGGTATGCATATATTAGATTACTTATTAATCATCATCATAAATGGTCATCTTCCCTGCACTTAATTTAGTTTTTTCAATGAAAATTTTCTGTAAATGTTCCGCTGTTGAATAATTATATATATAGTTTTTCTAAATTAAATTAAAAAAAAATACTTGTAGTCATGTTCCCACAAAAATATGTTGGATAGCAAATGGGGTTTTAGCTTAAGTTGCAGCTCCATGAGGTGTTACTGTCACTCCTTTGAAGACTGGTGCTAGAGGATTTGTTTAGCCATTTTTGTGAGTTTTTGAAGTGTTGAGAAAAAACAATTTTTTTGTTGGACAAGGGTGCTGGTGAGATCCAAGGAGGAAACAATTGCAGTGAATTTGATTAAAAGATATAAGTATGTTTGCGGGACACTGTGCAATGCGGTGGGTACTCCACCTATATAAAAGGCACTCATTTTGGCTGCGCCAAATTGTAAACCAAAGAACTTTAAATCACTGATACCATGCAGAGTTTACTCAATGTATTACCAAGTATATCAAGTAACTGAAATTGAGGATTCAATATTAAAAGAAATCCATAATTTCTAGATATGGAATCTTTCCATATTTTGCTAATTACATAATAGAATAAATGCATATCTTTAACATGTTGGTGAGGTACAGATGATGCTCCAGTTGGTTTGGTGTCTGGAGGTGGTATAATTGGTATTGATTTTGTGCGGAATGTTTAAGAAAAATTTCCCTCAAATTCTCAGTGGTTTACACTACCCTTATACTACACCTCAAGGTGAAAAGGAATTTCAGTACTGGTTTTCATAACATATAGTATTATCTTTCTCAAGTGAAGTTCTTCTATTTTCCTTGCCTTGTCCACTTTTCATATTTGTTTATTTTCATAGGTTTCTTATGAAGATTCAAAGGAATTGACACTTACGGAGGATAGTCATCCGAATATTTGGTCCAAGAAAGCTGTTTTTCCATATAATTACTTTGAAAATTTAAAAAAGTTGGTGGTGGAGGACATTAAAAAAGAATCTGTGATTCCATCTAAAATACTTGCTTGCTTGAAGAGCCTGGAAGAATTGGAGGTATATGGGTGCAAGAAAGTTAAAGCAGTATTTGATATTCATGACATTGAGATGAACAAAACCAATGGACTGGTATCTCGTTTGAAAAAGCTTGATTTGGATGAGTTGCCAAATTTAACTCGTGTATGGAACAAAAATCCTCAAGGAATTGTGAGCTTTCCCTATTTGCAAGAAGTGAGTGTCAGTGATTGCAGTCGCATTACAACACTGTTTCCTTCACCCTTTGTCAGAAATCTTGTAAAGCTACAGAAACTTGAAATACTGAGGTGTAAGAGCTTGGTAGAAATTCTTGAAAAGGAAGATGCAAAAGAACTTGGCACAGCTGAAATGTTTCATTTCCCTTATTTGTCTTTCTTTATTCTTTATAAACTACCAAAGCTTAGTTGCTTTTATCCAGGAAAACACCATCTGGAATGCCCCATATTAGAAACCTTGGACGTGTCCTATTGTCCTATGTTGAAGCTATTCACTTCAGAATTTTCTGACAAAGAAGCAGTTAGAGAGAGTGAAGTCAGTGCTCCCAATACCATTAGCCAGCTTCAACAACCTCTGTTCTCGGTTGAAAAGGTGACAAAGCACAAGCACTTTTTTGCTTCCTTTTTGTTTTCGTCATATATTTTCCTCCTATAGCTTCAAACTGCCACCATGACAATAAACATTTCTTTTGAATTCATTTCACCTTGCTAGGTTGTTCCAAAATTGAAAAACTTGACACTCAATGAGGAAAACATTATCTTGTTGAGAGATGGACATGGGCCACAACACCTCCTTTGCAATTTAAATAAACTTGATCTATCCTTTGAGCATGATGACAGAAAAGAAAAAACTTTGCCTTTCGATTTCCTTCTCATGGTACCCAGTTTACAAAATCTAGAGGTGAGGCAATGCTTTGGCCTCAAGGAGATATTTCCCTCTCAAAAACTTGAAGTTCATGACGGAAAACTTCCAGAATTGAAAAGATTAACATTAGTGAAACTTCGTAAGCTAGAATCAATAGGGCTAGAGCACCCATGGGTAAAACCATTTTCTGCAACACTGAAAATGTTGACTCTGCAGCTCTGTAATAAAATTCATTATTTGTTCACCTTTTCAACTGCCGAAAGTTTGGTGCAACTTGAGTTCTTATGTGTAGAAGAATGTGGATTAATCAGAGAAATAGTAAAAAAAGAAGATGAAGATGCTTCTGCTGAGATCAAGTTTGGACGCCTCACAACATTAGAGTTGGATTCCTTACCAAAGTTAGCAAGCTTTTATTCAGGAAACGCCACTTTGCAATTCTCACGACTCAAAACAATCACAGTGGCTGAATGCCCCAATATGATAACTTTCTCTGAAGGAAGCATTAATGCGCCAATGTTTCAAGGGATTGAAACTTCAACAGATGATTATGACTTAACTTTCCTCAATAATCTCAACTCTACAGTCCAGTGGTTGTTTGTCCAAAAGGTAAGGAATTCATTATCATTAGTGGTTTGGAATTGGGATTGGAAAACGACTATTTTTGTAAATTTTACAAGTGAACTGGTATATTATTACTTAAAAATTATATTTTTTTTCATTAATTTCTTTTATTCAAGAGTTTTTGTTGACTAATTAGAAATATTTTGAAATTTATAGTGTAATTTTATAACAAAATTAAATGTTTCTTTCACATTCTCCGTTTTTAAACAGTATCTCTGATACCCCTGTTACGGTAAGAAACGAAGTTCAAAATTTAGGGTGGTTCAATACTGTTCTTTATAACATAATGTTCATTTGAAGTGAAGTTCTAATATTTTTCCTTCTATGTCCACTTCTCTCTTTTTTTTCATAATAAAACATTGGACAATTAAGGAGGATCCTAAGATGGAAGAATTTTGGCATGGCAAAGCTGCGTTGCAAGATAACTACTTTCAAAGCGTAAAAACATTGGTGGTAGAGAACATTAAAGAAAAATTTAAGATTTCATCTCGAATCCTTCGTGTCTTAAGGAGCTTGGAAGAATTGCAGGTATATAGCTGCAAGGCTGTGCAGGTAATATTTGATATCGATGAAACGATGGAAAAGAATGGAATAGTCTCTCCTTTGAAAAAGCTTACTTTAGATAAGTTGCCATATTTGAAGAGGGTATGGAGCAACGATCCACAAGGAATGATCAACTTTCCAAATTTACAAGAAGTGAGTGTTCGTGATTGCAGAGACTTGGAAACACTATTCCATTCATCCCTTGCCAAAAATCTTATAAAGCTTGGGACACTTGTTATACGGAACTGTGCCGAGTTGGTATCAATCGTAAGAAAGGAAGAGGAAGCAACTGCAAGGTTTGAATTCCCTTGTTTGTCATCGTTGGTTCTTTATAAGCTGCCACAGCTAAGTTGCTTTTATCCTGGAAAACACCATCTGAAATGCCCCATATTGGAAAGCTTAAACGTGTCCTATTGTCCAAAGTTGAAACTATTCACATTTGAATTTCTTGATAGTGACACAGAAGAAATTACAAAGAGTAAGGTTAGTTATCCAGATACAACAGATAGTTCTTCAGATATAACAGATAGTGAAGATAGTTATTCAGATACAACAGATAGTGAAGTTCATTCTCCAGATACAACAGAGAATGAAGTTAGTTCTCCAGATACAACAGAGAGTGAAGTTAGTTCTTCAGATTCAACAGATAGTGAAGTCAGATCTTCAGATTCAACAGATAGTGAAGTTAGTTCTCCATATACAATTAGACAGCTTCAACAACCTTTGTTCTCTGTTAAAAAGGTGACAAAGTACTACCAGTTGAGTTCTATTTTTTTTTCCCTTATTTTCTTCCATCAACTCCACATTTACTTTTGAATATGTTGACCTCGTTAGGTTGTTCCCAAACTGAAGAAATTGACACTCAATGAGGAAAACATTAAGTTATTGAGTTATAAAGATTTGCCAGAAGACCTCCTCGGCAAATTAAACTATCTTGAGCTATGCTTTGAGGATGATGACAGTGAGGATGATGACAGTGAGGAAGATACTTTGCCTTTTGATTTCCTCCACAAGGTGCACAATTTAGAACATCTAGTTGTTAGACGCCTTGGAATCAAGGAGATATTCCAAGAACACCAAGTTAAGGAGAGAATACCTACCACACTGAAAATTTTAACCCTAGCCAATCTTGAAAAGCTAAAGTCTTTAGGGTTAGAGCACCTGCCATATTCTGAAAAGCTTGAAATATTAAACCTTAAAAGGTGCCCTCGGTTACAAAATTTAGTTCCGAATTCAGTATCATTCATCAGTCTGAAACAATTGTGTGTGAAGTTGTGTAAAAAGATGAAGTATTTATTCAAATTTTCAACTGCCAAAAGTTTGGTGCAACTTGAGTCCCTGATTGTAATGAACTGTAAATCATTAAAAGAGATAGCAAAGAAAGAAGATAATGATGATGAGATCATATTTGGACAGCTCACAACATTAAGGTTGGATTCCTTACCAAAGCTAGAAGGGTTTTATTTTGGGAAAAGCTACTTTGCAGTTCTCGTGTCTGAAAGAAGTGAAGATAGCTGAATGCCCCAAGATGGACAAATTTTCTATAGGAGTTGCAAAAGCACCAATGATTCTCCATGTAAACTTCCAGAATAATCCTAGTTTGATCAACGATGATGATCTCAACAACATTATCGATAGGTTGTTCCACAAAGAGGTAAGGAACTTATTACCCAAATTCAAAACTTAATCCCTTCAAATAGACCTTGATGCTGAATTTCTACCAATTTTTTGAGCAATTACTAATTTATGAAATTTAGGAAACTACTAGTTTCAGTCACGTGCAAGAAAATCATAAAATAATAGAAATTAATTTAAAAACTAATTATAATAGAAACTAATTTAGAAATTAAAATTTTTTTTAGTCTTTAAAATTATTTATTTCTTTTTGTCAATAATAAATAAATTAAATTAAAAAAAAATACTTCAGGATATCCAGTATAGAAATCCCACAAATCTTCTTTCGTTGAAAAGCACAAAAAAAAAACAAAAAAAAGAAGCCAAGCCAAAGTCTCAACAGCACCAA"/>
    <MastMotifHits>
      <MastMotifHit frame="0" match="+ + ++   ++ + +" motif="4" pos="348" pvalue="9.3E-7" sequence_name="Rpp4C4_0" strand="+"/>
      <MastMotifHit frame="0" match="++++ ++++++++ +++ +++" motif="1" pos="486" pvalue="3.1E-13" sequence_name="Rpp4C4_0" strand="+"/>
      <MastMotifHit frame="0" match=" +     + +  +++ +++   +++ +++" motif="6" pos="511" pvalue="4.8E-6" sequence_name="Rpp4C4_0" strand="+"/>
      <MastMotifHit frame="0" match=" ++++++ ++  +++" motif="4" pos="564" pvalue="1.2E-7" sequence_name="Rpp4C4_0" strand="+"/>
      <MastMotifHit frame="0" match="+  +++++++++++++   +" motif="5" pos="640" pvalue="2.1E-8" sequence_name="Rpp4C4_0" strand="+"/>
      <MastMotifHit frame="0" match="+ +++  ++ ++ ++ +++  " motif="3" pos="703" pvalue="9.7E-9" sequence_name="Rpp4C4_0" strand="+"/>
      <MastMotifHit frame="0" match="+ +++ ++  +++++++++ +" motif="7" pos="824" pvalue="6.8E-10" sequence_name="Rpp4C4_0" strand="+"/>
      <MastMotifHit frame="0" match=" + ++++ + + ++   ++" motif="11" pos="884" pvalue="5.7E-6" sequence_name="Rpp4C4_0" strand="+"/>
      <MastMotifHit frame="0" match="++ + ++ + + + + +++++" motif="9" pos="909" pvalue="2.0E-6" sequence_name="Rpp4C4_0" strand="+"/>
      <MastMotifHit frame="0" match="+++++ +++++ + ++  + +" motif="9" pos="932" pvalue="9.1E-7" sequence_name="Rpp4C4_0" strand="+"/>
      <MastMotifHit frame="0" match="++ ++ + +++++++ ++ + " motif="9" pos="955" pvalue="1.1E-8" sequence_name="Rpp4C4_0" strand="+"/>
      <MastMotifHit frame="0" match="+ +++  ++++++++  + " motif="11" pos="978" pvalue="1.0E-6" sequence_name="Rpp4C4_0" strand="+"/>
      <MastMotifHit frame="0" match="+++++++++    ++  ++++" motif="9" pos="1037" pvalue="1.6E-6" sequence_name="Rpp4C4_0" strand="+"/>
      <MastMotifHit frame="0" match="+++++   +++  +++ + " motif="11" pos="1169" pvalue="1.9E-6" sequence_name="Rpp4C4_0" strand="+"/>
      <MastMotifHit frame="2" match="++++ +++++++ +++ + " motif="11" pos="1412" pvalue="3.1E-8" sequence_name="Rpp4C4_0" strand="+"/>
      <MastMotifHit frame="2" match="+ +++ + ++++  ++ + " motif="11" pos="1438" pvalue="4.3E-6" sequence_name="Rpp4C4_0" strand="+"/>
      <MastMotifHit frame="1" match="+ ++  +++++++++  + " motif="11" pos="1524" pvalue="6.8E-6" sequence_name="Rpp4C4_0" strand="+"/>
      <MastMotifHit frame="1" match="++ ++ + + ++   + + " motif="11" pos="1550" pvalue="4.2E-7" sequence_name="Rpp4C4_0" strand="+"/>
      <MastMotifHit frame="1" match="+++++   ++++++++ + " motif="11" pos="1609" pvalue="2.7E-7" sequence_name="Rpp4C4_0" strand="+"/>
      <MastMotifHit frame="1" match="+ ++++++++++ +++++ " motif="11" pos="1635" pvalue="1.3E-8" sequence_name="Rpp4C4_0" strand="+"/>
      <MastMotifHit frame="1" match="++++ ++ ++   ++ ++ " motif="11" pos="1668" pvalue="4.0E-7" sequence_name="Rpp4C4_0" strand="+"/>
      <MastMotifHit frame="1" match=" + ++++ +  ++++++  " motif="11" pos="1694" pvalue="2.7E-7" sequence_name="Rpp4C4_0" strand="+"/>
      <MastMotifHit frame="1" match="+++ +++ ++++ +++++ " motif="11" pos="1888" pvalue="1.0E-7" sequence_name="Rpp4C4_0" strand="+"/>
      <MastMotifHit frame="1" match=" + ++ + + ++++++ + " motif="11" pos="1994" pvalue="9.1E-7" sequence_name="Rpp4C4_0" strand="+"/>
      <MastMotifHit frame="2" match=" + + ++  +  +++ +  + " motif="7" pos="2120" pvalue="2.3E-6" sequence_name="Rpp4C4_0" strand="+"/>
      <MastMotifHit frame="2" match="+ +++++ +++ ++   ++" motif="11" pos="2376" pvalue="4.6E-6" sequence_name="Rpp4C4_0" strand="+"/>
      <MastMotifHit frame="2" match="+  ++ + ++++++ +++ " motif="11" pos="2401" pvalue="5.4E-6" sequence_name="Rpp4C4_0" strand="+"/>
      <MastMotifHit frame="2" match="+++++   +++++++  + " motif="11" pos="2461" pvalue="2.2E-7" sequence_name="Rpp4C4_0" strand="+"/>
      <MastMotifHit frame="2" match="+ +++++ +  ++ + ++ " motif="11" pos="2487" pvalue="1.8E-6" sequence_name="Rpp4C4_0" strand="+"/>
      <MastMotifHit frame="0" match=" + +  +++ + +   + + +" motif="9" pos="2520" pvalue="4.6E-6" sequence_name="Rpp4C4_0" strand="+"/>
      <MastMotifHit frame="2" match=" + +++++++++++++ + " motif="11" pos="2547" pvalue="1.4E-8" sequence_name="Rpp4C4_0" strand="+"/>
      <MastMotifHit frame="2" match=" + ++ + ++ + +++++ " motif="11" pos="2693" pvalue="1.2E-7" sequence_name="Rpp4C4_0" strand="+"/>
      <MastMotifHit frame="2" match="++ ++++++ + ++++++ " motif="11" pos="2723" pvalue="2.9E-7" sequence_name="Rpp4C4_0" strand="+"/>
      <MastMotifHit frame="2" match="+ ++ ++ + + +++ ++ " motif="11" pos="2808" pvalue="3.8E-6" sequence_name="Rpp4C4_0" strand="+"/>
      <MastMotifHit frame="2" match="+ ++++ ++ +++++  + " motif="11" pos="2834" pvalue="1.6E-6" sequence_name="Rpp4C4_0" strand="+"/>
      <MastMotifHit frame="2" match="+++++   ++++++++ + " motif="11" pos="3122" pvalue="6.5E-9" sequence_name="Rpp4C4_0" strand="+"/>
      <MastMotifHit frame="2" match="+ ++ ++ +++++++ ++ " motif="11" pos="3148" pvalue="9.7E-7" sequence_name="Rpp4C4_0" strand="+"/>
      <MastMotifHit frame="2" match=" + ++ ++++++++++ + " motif="11" pos="3204" pvalue="6.4E-8" sequence_name="Rpp4C4_0" strand="+"/>
      <MastMotifHit frame="2" match="   ++ +++ +  +++++ " motif="11" pos="3442" pvalue="7.6E-6" sequence_name="Rpp4C4_0" strand="+"/>
      <MastMotifHit frame="2" match="  +++ ++++ +++++ + " motif="11" pos="3467" pvalue="2.2E-7" sequence_name="Rpp4C4_0" strand="+"/>
      <MastMotifHit frame="2" match="+ +++ +++ +++ ++++ " motif="11" pos="3517" pvalue="1.9E-8" sequence_name="Rpp4C4_0" strand="+"/>
      <MastMotifHit frame="2" match="+ ++ ++ + + ++++ + " motif="11" pos="3546" pvalue="2.1E-6" sequence_name="Rpp4C4_0" strand="+"/>
      <MastMotifHit frame="0" match="+ +++   + ++++++ + " motif="11" pos="3573" pvalue="1.9E-6" sequence_name="Rpp4C4_0" strand="+"/>
    </MastMotifHits>
  </MastMotifHitList>
  <MastMotifHitList name="RPP13-Rld-2_0+">
    <Sequence DNA="GACGTCAAGAACTAGCCGGAGAAGACGAGAACCATCCATTTACGGATGGCGAGAGTAAGCATACAGTAGTCTTGCTTGATGAGAACACAGATTAAATTTTAATTACGTGATATCGCAATCTGTATAAGAGAAAAAACACGAGAAGAAGATAATGTGTGTATACCAATATGTATACATATCTACAATAATAACACTTCTGTTAATGACTGATCTGTTTTTAACTTGCTTTGTTGCAAGAGAGAGATTAAAATGAACAATGAAGGAAGAATAAAAGAACACAGATAGAAAGATTTAAGTAACTATGGCAGTTGTCTAAAGAATGGATACAATGATATCAAAGTTTTTACCGCACTTGTTTTACTTATTATTTTGAGTAGAATTACTTGGTATCCGTCATACTCGGCTTTAGTAATTCACATCTGCAAATTTGGAACACATGTGGCACATTTTGTATCAATTTATCACACAGTTTATACACAAAAGACTCAACTATAATATCAGACAAGTATGGTGTTTATAACTCACTCGTAGTTTATGAGCATTTTGCTCACTCACGAACCAGAGAAAATGTTTTCTTATGAATTTCAAGGTGATAGAGATGTTATCTCAAAAACGCAAATTTCCAACTTGTTTTAGGGTTTAATGGTCAATCATATATGTTTGGTGTGAACAACAATCTATAGACTCTAAATCTTTAAAATTTAACACTTACATAAATATATGTGAAAAATTGAAACTCCAGGAAAGATTGTATAACAAGTTGAGAGATGAGAACGTAATATTGGTCCCACGGTCTACTTGAATTATTTTGGACATAGTTACAAACTATATATGCATAGTTTCGAGATAATGTAAGAGAGGTCGAAATTTCATAACAACAAGTCAAGTACGACGGTTTCTTTAATAAAGGTGATGCATAGTTTTGAGATAATATAGGAGAGGTCGAAATTTCATTCCAACAAGTTAAGTACGACGGTTTCTGAAATAAAGAAAACATTTCTTCAATCTTGTGCTTACGGTGATATCCGTGGATTCAAATCGATATTGAGAAGATGGTAGATGCGATCACGGAGTTCGTTGTGGGAAAGATCGGCAACTATCTCATTGAAGAAGCATCAATGTTTATGGCAGTCAAAGAGGATCTAGAAGAGCTGAAGACGGAGTTGACGTGCATCCATGGTTATCTCAAGGACGTTGAAGCGCGAGAAAGAGAAGATGAGGTCTCAAAAGAGTGGTCAAAACTGGTTTTAGATTTCGCTTATGACGTCGAAGATGTTTTGGACACTTATCACTTGAAACTCGAAGAAAGGTCACAAAGGCGAGGCTTGAGGAGATTGACCAACAAAATAGGCAGGAAGATGGATGCGTACAGCATAGTTGATGATATCAGAATTCTCAAGAGAAGAATTTTGGATATCACTCGCAAGAGGGAGACTTATGGTATAGGAGGCTTGAAAGAGCCTCAAGGAGGAGGGAATACTTCAAGTTTGAGAGTGAGACAACTTCGGCGTGCTCGATCTGTTGATCAAGAAGAGGTTGTAGTTGGTTTGGAAGATGATGCTAAGATTCTTTTGGAAAAGCTTCTTGATTATGAAGAGAAAAATAGATTTATTATCTCGATCTTCGGTATGGGAGGCCTTGGAAAGACTGCACTTGCTAGGAAGCTCTACAACTCAAGGGATGTGAAGGAAAGATTCGAATACCGCGCATGGACTTATGTTTCTCAAGAGTATAAAACTGGAGATATACTTATGAGAATCATTAGATCTTTGGGAATGACTTCTGGGGAAGAGTTGGAAAAGATAAGAAAGTTTGCAGACGAAGAATTAGAAGTTTACCTTCACGGTCTTCTAGAAGGGAAAAAATATTTGGTGGTGGTGGATGATATATGGGAGCGAGAAGCGTGGGAGAGCTTAAAGAGAGCATTACCTTGCAACCATGAAGGAAGTAGAGTCATCATCACTACACGTATTAAAGCCGTGGCTGAAGGCGTAGATGGGAGATTCTATGCTCATAAGTTAAGGTTCTTGACGTTTGAAGAAAGCTGGGAGTTGTTTGAACAAAGAGCATTCAGGAATATACAAAGGAATGATGAAGATTTGCTGAAAACCGGAAAAGAAATGGTTCAAAAATGCAGAGGGTTACCACTTTGTATAGTTGTTCTTGCGGGGCTTTTGTCGAGGAAGACACCAAGCGAGTGGAATGATGTTTGTAACAGTTTGTGGAGACGCCTAAAGGATGACTCCATTCATGTTGCCCCTATCGTGTTTGATCTAAGTTTCAAGGAGCTGCGACATGAGTCCAAACTCTGTTTTCTGTACCTTAGTATCTTCCCAGAGGACTATGAGATTGACGTAGAGAAGTTGATACGCTTACTTGTAGCAGAAGGTTTTATACAAGGGGATGAAGAGATGATGATGGAAGATGTGGCTCGGTACTACATCGAAGAGTTGATAGACAGAAGCTTACTTGAAGCAGTGAGAAGAGAAAGAGGAAAAGTGATGTCTTGTAGAATCCATGATCTTCTGAGAGACGTGGCTATCAAGAAATCTAAAGAGCTCAACTTTGTAAATGTGTATAACGATCATGTGGCCCAACATTCTTCTACTACTTGCAGAAGGGAAGTGGTTCACCATCAGGTCAAGAGATACTCATCTGAGAAACGCAAGAACAAACGGATGCGATCCTTCTTAAACTTTGGATTAGACAATTTGGTAGGGCCTGATTTTGAAACAACGAAGCTACTTCGAGTGCTTGATGTCAGAAGGCTTGGGTTTCCTTTGAAAATTAATGGGGATCTGATCCCCTTGAGGTACCTTGGAATTGATGATTATTCTTTCAGCGATAGAGCAGCTATTATATCCAAGTTACGGTTTCTACAAACACTAGAGGTTTCTACATATTCCGAGTATCCCATCTATGACACAATCGATCTCCGTAAGCTCACATCATTAAGACATGTCATAGGACAATTCGTTGGAGAGTTGCTTATAGGCGACGCAGCGAACCTTCAGACCTTGAGGTTTATCTCCTCTGACAGCTGGAACAAACTAAAACCTGAGTTGCTCATAAATCTTCGAGATTTGGAGATCTATGAAGATTATGACGAAGATTTTGATCGAAGAGTTTCTGTGAGCTGGGCTTCCTTGACTAAACTAAGAAGTCTTCGTGTTCTGAAGCTGTATTATTTACGGTTGGAATCGGAAGAAGCAGTTAGGTCCACGGATGTGATATCACTCAGTCTTGAATCCGTGACACTGGAAGGAATAACTTTCGAGGAAGACACAATGCCTTTTTTACAGAAAATGCCGAGACTGGAAGATCTGATCTTGTTACATTGTAATTACTCGGGAGGGAAGATGAGCGTCAGCGAACAAGGTTTTGGTAGGCTGAGGAAGCTTCAAATTTTCATACATAATAGTTTAGATGAGTTGCAGATAGAAGAAGAGGCCATGCCCAATTTGATCGAGCTGAAAATAACTTTCAAAGAAGTAAAAAAGCTGATCATTCCAAACCGATTGCGAGCGTGTATGAGCTACGAAAGTTAAGTGCTGATGAGTTATGAGCTACAAGAAACAGGGGAACATGTGAACCAGTCCTATATGTCTTTGGATAGTCATTTTATCCTAGATTTTTAATATCAAGTCTTCTAAATAATTTCACGAAATATGTAAATTTCTTAAAGCTTTTGAATCAGTACCAATTTACACACCACTTGTAAACATTTACTGCAGCAAAGAGATTCACAGCCGTGCAGACGCAGGTCGTCACATGACTAGAAAAGAAGTTGAAGTTCATGTACTAGTAGAGATCATCAAAATTGTTTAGAAAATTTACAAACTACATGTTTTTTTGTGCAATTGAAAAAAATCAATTTTAAGATTGAATTTCTGCATAAGAGAAAACAATTTGTAGCATCTTTTCTTTGTCTTTGGTTACATATACTAACAAGATAAGACAGAAGGTGAAGAGAGTCAACAAAATAACAATATTGACGAATAGAATCCTATCCTCATATGATAAAAGATTTAAATGAAATCGAGGTCAAAGCTTGAAAAAACTAAGCAGAGACTGAGAGGAAACTCAGGAGAAGATAATGTGTGTATACATTATATATAATAATAA"/>
    <MastMotifHits>
      <MastMotifHit frame="2" match="++++++++++++++++++ ++++++ +++++++++ " motif="17" pos="358" pvalue="8.1E-19" sequence_name="RPP13-Rld-2_0" strand="+"/>
      <MastMotifHit frame="1" match="+  +   ++    +++  +++    +++  ++ " motif="18" pos="409" pvalue="7.1E-6" sequence_name="RPP13-Rld-2_0" strand="+"/>
      <MastMotifHit frame="2" match="+ ++++++++++++ + " motif="16" pos="417" pvalue="1.5E-11" sequence_name="RPP13-Rld-2_0" strand="+"/>
      <MastMotifHit frame="2" match="++ ++++++++ ++++++++ " motif="1" pos="539" pvalue="7.6E-18" sequence_name="RPP13-Rld-2_0" strand="+"/>
      <MastMotifHit frame="2" match="+++++++ ++++++ ++++++++++++++" motif="6" pos="564" pvalue="4.4E-19" sequence_name="RPP13-Rld-2_0" strand="+"/>
      <MastMotifHit frame="2" match="+++++++++++++++" motif="4" pos="622" pvalue="8.1E-15" sequence_name="RPP13-Rld-2_0" strand="+"/>
      <MastMotifHit frame="2" match=" +++++++++++ +++++++" motif="5" pos="647" pvalue="3.4E-15" sequence_name="RPP13-Rld-2_0" strand="+"/>
      <MastMotifHit frame="2" match="+++++++++++++++" motif="10" pos="676" pvalue="5.5E-15" sequence_name="RPP13-Rld-2_0" strand="+"/>
      <MastMotifHit frame="2" match="++++++ ++++++++++++  " motif="3" pos="711" pvalue="2.9E-14" sequence_name="RPP13-Rld-2_0" strand="+"/>
      <MastMotifHit frame="2" match=" + ++++++++++++++++++++++ +++" motif="2" pos="767" pvalue="1.6E-22" sequence_name="RPP13-Rld-2_0" strand="+"/>
      <MastMotifHit frame="2" match="+++++++++++++++++ +++" motif="8" pos="806" pvalue="7.1E-15" sequence_name="RPP13-Rld-2_0" strand="+"/>
      <MastMotifHit frame="2" match="+++++++++ ++ ++++ +++" motif="7" pos="836" pvalue="2.0E-15" sequence_name="RPP13-Rld-2_0" strand="+"/>
      <MastMotifHit frame="2" match="++ ++++++++++ ++  + +" motif="9" pos="933" pvalue="1.3E-7" sequence_name="RPP13-Rld-2_0" strand="+"/>
      <MastMotifHit frame="2" match="+++++ +++  +++     " motif="11" pos="1102" pvalue="3.8E-6" sequence_name="RPP13-Rld-2_0" strand="+"/>
    </MastMotifHits>
  </MastMotifHitList>
  <MastMotifHitList name="Dm2h^Bla-1_0+">
    <Sequence DNA="ATTATTATTATTAGGAGAGAAATAGAAAGAAAAAAATATATATTGTGTGGACGTAACTTTGTTTGAGACAGTGAATGGTGGAGCATAGGGACAGTAATTTTGTCGGTAGCAATATTTTCCACAAAATCTCACTATATTTTCCAGGAAACATCCATGGAGTTTAGAGTCGTCAACGATCTATATCTTCAGTCACACAAATCGTTTCAACTACAAAAATTCCACTAMACCCGTGTGATTCTTCAACTCTCTAGAGATTTCTCATCCTTTCATGTATCGGTGAGATTTTCCAACTATTTTTAAGTTTTGCTTAAGGTTTTATCACTGTGGAATCGAATTGATTGGACTGGCTCTTGATGATTATGCTGATATTGATGCTTTGATTAGTGTTTTGAGCTCATTTCTTGATTATGTGTTCTTGATTTTATATTAATTTCTTGATTCATCGATAATCAAAGTTCTCATGGGTTCTGTAATGAGCTTGGGCTGTTCCAAGAGGAAAGCAACGAGTCAGGATGTTGATTCCGAATCTCGTAAAAGACGAAAGATATGCTCAACAAACGATGCTGAGAATTGCAGATTCATTCAGGATGAGTCATCTTGGAAACATCCATGGAGTTTATGTGTCAACGGTCTGTATCCATGACACTCACACAGAGGCCTCTTCCTCTTTGTTAATCCTTCATCCATCTTAAATCTTGATTCACTTTTTACTAATAAATTATTCTTATTTTCCTTGGTTCAGTGGCAGCCGCAGCTTTTACAAAATTCAGATTCCAACAAGACAACAAATATACTAAATCTTCTGCTTTATCTCTTCCATCTCCTCCAACTTCAGTGTCTCGAATCTGGAAACACCACGTCTTCCCGAGCTTCCACGGGGCAGATGTTCGAAAAACCATTCTTAGTCACATCCTCGAATCGTTCAGAAGAAAGGGAATTGACCCATTTATTGATAATAATATAGAGAGGAGTAAGTCGATCGGTCATGAGCTCAAAGAAGCTATCAAAGGATCAAAGATCGCGATCGTCTTGCTCTCAAAGAACTATGCTTCTTCATCTTGGTGCCTTGATGAATTAGCAGAAATCATGAAGTGTAGGGAATTGTTGGGTCAGATAGTCATGACTATTTTCTATGAAGTGGATCCAACTGACATAAAGAAACAGACCGGTGAATTTGGAAAAGCCTTCACAAAAACATGTAAAGGTAAAACAAAAGAGTATGTTGAGAGATGGAGAAAAGCTTTGGAGGATGTGGCCACAATCGCCGGAGAACATTCTCGCAACTGGTTTGTCCTCTTGATTTACTTGTTAAAGTGTATTCGTTCAGATCTTCATGACCATTTTGTCATAACGGTTGTATATTGATTTGATATCTATCCTCTAATGTCAGGAGGAATGAAGCAGACATGATTGAGAAAATAGCCACTGATGTTTCAAACATGTTAAATAGTTTCACACCATCAAGAGATTTCGACGGGTTAGTAGGGATGAGAGCTCATATGGATATGCTGGAACAATTGTTGCGCCTAGATTTGGATGAAGTAAGGATGATCGGGATTTGGGGACCGCCTGGGATTGGTAAGACAACTATCGCCAGATTTCTGTTTAATCAAGTCTCCGACAGATTCCAACTTAGTGCCATCATTGTGAATATCAGAGGAATCTATCCAAGACCTTGTTTCGATGAGTACAGTGCACAATTGCAACTACAAAACCAAATGTTGTCCCAGATGATCAATCATAAAGATATCATGATTTCTCATTTAGGAGTGGCTCAAGAACGGTTGAGAGACAAGAAAGTGTTTCTTGTTCTCGATGAAGTGGATCAATTAGGACAACTAGATGCCTTGGCGAAAGAAACTCGATGGTTTGGTCCTGGAAGTCGGATTATTATCACAACAGAAGATCTAGGAGTTTTGAAGGCTCATGGGATAAATCATGTTTACAAAGTGAAATATCCATCAAATGACGAGGCTTTTCAAATCTTCTGTATGAATGCCTTTGGTCAGAAACAACCACATGAAGGTTTCGATGAGATTGCATGGGAAGTTATGGCTTTAGCTGGTGAACTCCCTTTGGGATTGAAGGTTCTAGGCTCTGCTTTGCGGGGGAAGTCCAAGCCAGAGTGGGAAAGAACACTACCAAGGTTAAAAACTAGCCTCGACGGAAATATCGGGAGCATTATACAGTTCAGTTACGATGGCTTATGTGACGAAGATAAATATCTCCTTCTTTATATAGCCTGCCTTTTTAACTACGAATCAACAACCAAAGTGGAAGAGGTTCTTGCAAACAAGTTCTTGGATGTGAAACAAGGTCTTCACGTATTAGCTCAGAAATCTCTCATATCCATTGATGAGAATTCCTTTTATGGAGACACAATAAATATGCATACTTTGCTCAGACAATTCGGAAGAGAAACTTCTCGTAAGCAATTCGTTTATCATGGCTTTACGAAACGTCAGCTTTTGGTTGGTGAAAGGGATATATGTGAAGTACTTAGTGACGATACAATAGTAAGTTTTGCCATTGCATCGCCCCTGTTAATTGAGTTTATTTGATAACAAACCATCATTACTTATATTTCTTTTGGCTTTATTTCAGGATAGTAGGCGTTTTATAGGGATAACTTTCGATTTATTTGGGACTCAGGATTATTTGAATATAAGTGAGAAAGCTCTTGAAAGAATGAATGATTTTGAATTCGTTAGAATCAATGCTCTCATTCCAACTGAGAGACTGCAGTTAGCACTACAAGATTTGATTTGTCATTCTCCAAAGATTAGATCACTGAAGTGGTATAGTTACCAGAATATATGTTTGCCTTCTACTTTTAATCCGGAGTTTCTCGTCGAACTACATATGAGTTTCAGCAAGCTTCGGAAGCTATGGGAAGGAACTAAAGTAAGTAGTTTTGATGAAAACTCTCATTTTTAAAAAAAATCTAGAATTTGTTTCCGTAAAGGTTTATTAGCCAATTGTATCAACATGATCTTCTTTGTTAAATGCAGCAACTTAGAAATCTCAAGTGGATGGATTTGAGTAATTCTGAAGACTTGAAAGAGCTTCCCAATCTTTCAACTGCAACTAATCTCGAAGAATTAAAGCTTAGAAATTGCTCAAGTTTAGTGGAGCTCCCCTCCTCTATTGAAAAACTCACCAGTCTCCAGATATTAGATCTCCACAGTTGCTCAAGTCTTGTGGAGCTTCCCTCTTTTGGGAATGCAACAAAACTTGAGAAACTAGATCTTGGAAATTGTTCGAGTCTTGTGAAGCTCCCACCATCTATCAATGCGACTAATCTCCGGAAATTGTCTCTAATAAATTGTTCACGTGTTGTGGAGCTCCCCGCTATCGAGAATGCGACTAATCTCCAGGTATTGGATCTCCATAATTGCTCAAGTCTAATAGAGCTCCCTCTTTCTATTGGAACTGCCACAAATCTGAAGGAATTGAATATTAGCGGATGCTCAAGTCTCGTGAAACTCCCATCCTCTATTGGAGATATGACTAATCTCAAAGAGTTTGATCTATCTAACTGCTCAAATCTGGTGGAGCTTCCAATCAACATCAACTTGAAATTTCTCGATACACTTAATCTCGCAGGTTGCTCGCAGTTGAAAAGTTTTCCTGAGATCTCCACAAAGATCTTCACAGATTGCTATCAGAGAATGTCTCGTTTACGTGATCTTAGAATCAACAACTGCAATAATCTGGTATCACTCCCCCAACTTCCAGACTCCCTTTATTACATATATGCAGATAATTGTAAGTCCCTCGAGAGACTGGATTGTTGCTTTAACAATCCAGAGATTAGTCTCAATTTCCCCAAATGCTTCAAACTGAATCAAGAGGCCAGAGATCTCATCATGCACACAACTTGTATAAATGCGACGTTACCCGGGACACAAGTGCCTGCCTGCTTCAATCACAGAGCTACTTCTGGGGATTCATTGAAAATCAAGTTGAAGGAGTCGTCTCTTCCTACAACCTTGAGATTTAAGGCTTGTATCATGCTTGTTAAGGTTAATGAAGAAATGAGTTCTGATCTGAAATCGATGATTTTTGATCCGATGCGTGTAGACATTGTCATCAGGGACGAACAGAATGATCTCAAAGTTCAGTGTACACCAAGCTATCATTTTATAAATCATTTTATCATTTCAACAGAGCATATATACACATTTGAACTTGAAGTAGAGGAGGTGACTTCCACGGAGCTTGTCTTTGAGTTCACACTAGACAAGGAAAGCAATTGGAAACGAAATTGGAAGATAGGAGAATGCGGGATACTCCAAAGAGAAACGAGATCACTTCGCCGGAGCTCTTCGCCGGATCTCTCGCCGGAATCTTCTCGTGCGTTCTCTCTCTCTCACTCTCCCCTTCTATCTCTCTGTCTCTTGGATTGGTTAATGATTCAATTTCTCCTAATGGGTTTCAGGTGTTTCCAGCTGCGACCACTGTTAGAGAGGTAAGAATCATGGGTTTGATTTCTCCTTGAGTCATTCGATGGATTCGATTATTGGTTTTATTTTGTGTGAATGGGAATTAGCTGTGAAATATGTGGTACCTTGTTTTGGAAAAGTAAGATTCATGTGTTTTGCATTGAGTTTATGATGCTTATAGGCTATAATTTTTCATGGGTTTTTGTATTTGTCGAGATTCATGAGTTTTGTTATCTGTCGTGTATTTACTAGTGTTGTAAAAACCACTTATATGGTATTTATGTATCATACACATGTAATGATTTTGTCATAAACATTGTGTCTAGCTACTGGAAACCGTTTGCAAACTAGACATTGATTAATCATTGAGTCGGATTTGGCAAGCTAATGTAGTTATATAATGACATGTTACTTTTTAAACCGCTAATATTTCTTGCAAATGTTTTCTTGCGTTTGATTTATTTGTGTATGTTGTTGGCATTTTTGGTTGCAGGTTCTGTTTTTAATGAATATGATTGGTCTTTTCTAAATACTAATCGACTTCATCCTTATCAAATTTGATTGGTTTCATCATTTGAGCTAATTCTATCTGATGCTTGTACATTATTTTAGTATTCGTCTCTGTTTGATGACATATCATTGATGTGATAAATGCAGGTGATTGAAAATCTTTAATAGGAGCTGCCATTGTGTGTTGATTGGGTATCAAGTACTGCTTCTAAGTGATCCAAATCCTGCTTCAGCCTCTGGACTTGTTCTTTCTTCTAAGTGACCCTTTTGTTAATAATTTTCCATCTGTAATGCGCTTGATTGCTTGCAGCGTTTTCTTTGTGTCTCTTGGTGTTTGTTTTGTTTCTTTTTCTTTGTGAGAGATCATCATCACAAGTCAATGAATAGATCATGTGTTTCAGATATGCTCGTTT"/>
    <MastMotifHits>
      <MastMotifHit frame="0" match="+++++ ++++++++++ ++++ + +++++++ +" motif="18" pos="284" pvalue="1.3E-22" sequence_name="Dm2h^Bla-1_0" strand="+"/>
      <MastMotifHit frame="0" match="+++++++++++++++++++++" motif="15" pos="347" pvalue="4.5E-21" sequence_name="Dm2h^Bla-1_0" strand="+"/>
      <MastMotifHit frame="0" match="++++++++++++++++++++++++++++++++" motif="13" pos="371" pvalue="2.9E-29" sequence_name="Dm2h^Bla-1_0" strand="+"/>
      <MastMotifHit frame="2" match="+++++++++++++++ +++++" motif="1" pos="518" pvalue="1.7E-17" sequence_name="Dm2h^Bla-1_0" strand="+"/>
      <MastMotifHit frame="2" match="++++++ +++  +++" motif="4" pos="600" pvalue="1.7E-9" sequence_name="Dm2h^Bla-1_0" strand="+"/>
      <MastMotifHit frame="2" match=" ++++++++ + +++++++ " motif="5" pos="625" pvalue="3.5E-11" sequence_name="Dm2h^Bla-1_0" strand="+"/>
      <MastMotifHit frame="2" match=" +++++++ +++ ++" motif="10" pos="653" pvalue="5.9E-9" sequence_name="Dm2h^Bla-1_0" strand="+"/>
      <MastMotifHit frame="2" match="++ +++ +++++++++++++ " motif="3" pos="687" pvalue="1.7E-12" sequence_name="Dm2h^Bla-1_0" strand="+"/>
      <MastMotifHit frame="2" match="+ ++ +++++++ ++" motif="12" pos="724" pvalue="5.3E-9" sequence_name="Dm2h^Bla-1_0" strand="+"/>
      <MastMotifHit frame="2" match="+ ++ ++++++++ ++++ + " motif="7" pos="794" pvalue="1.0E-9" sequence_name="Dm2h^Bla-1_0" strand="+"/>
      <MastMotifHit frame="2" match="+ +++  ++++  ++++++" motif="11" pos="1005" pvalue="1.0E-7" sequence_name="Dm2h^Bla-1_0" strand="+"/>
      <MastMotifHit frame="2" match="  +++ + +++++ + +++" motif="11" pos="1028" pvalue="2.1E-11" sequence_name="Dm2h^Bla-1_0" strand="+"/>
      <MastMotifHit frame="2" match="+  ++ +++++++ + +++" motif="11" pos="1052" pvalue="2.4E-10" sequence_name="Dm2h^Bla-1_0" strand="+"/>
      <MastMotifHit frame="2" match="  +++++++++++ +  ++" motif="11" pos="1075" pvalue="1.1E-10" sequence_name="Dm2h^Bla-1_0" strand="+"/>
      <MastMotifHit frame="2" match="  +++++ + ++++  +++" motif="11" pos="1098" pvalue="2.5E-9" sequence_name="Dm2h^Bla-1_0" strand="+"/>
      <MastMotifHit frame="2" match="  +++++++++++ + +++" motif="11" pos="1121" pvalue="2.5E-11" sequence_name="Dm2h^Bla-1_0" strand="+"/>
      <MastMotifHit frame="2" match="  +++ +++++++ +  ++" motif="11" pos="1145" pvalue="3.1E-10" sequence_name="Dm2h^Bla-1_0" strand="+"/>
      <MastMotifHit frame="2" match="+ +++  ++++++++ +++" motif="11" pos="1169" pvalue="8.7E-13" sequence_name="Dm2h^Bla-1_0" strand="+"/>
      <MastMotifHit frame="0" match="        +     +        ++    +++  ++     + +  +  +" motif="14" pos="1191" pvalue="3.8E-6" sequence_name="Dm2h^Bla-1_0" strand="+"/>
      <MastMotifHit frame="2" match="+ ++ ++++ +++ +++++" motif="11" pos="1192" pvalue="1.6E-8" sequence_name="Dm2h^Bla-1_0" strand="+"/>
      <MastMotifHit frame="2" match="+ +++ + + +++++ +++" motif="11" pos="1224" pvalue="8.7E-11" sequence_name="Dm2h^Bla-1_0" strand="+"/>
    </MastMotifHits>
  </MastMotifHitList>
  <MastMotifHitList name="Pvr4_0-">
    <Sequence DNA="ATGGAAATCGTAACTGCTATTTTGAGCCCAGTCGCAGAACACTTGATGATACTGCCAGTTGCGCGACAGATTGGATATTTGTTTTACTATAGGCGCAACATCAGGTCTTTGGAAAATGAAAATAAGAAGCTGGAGGGTATCAGAAGCGGGGTGCAGCACAGAAAGGATGCTGAATGGAGAAACTTACAAGTCATGCCACCCCATGTCGAGAATTGGTTAAAGGATGTTAATGAAACTACTGCTGAGGTGGCGGTTTTACTACGACGTAGAGCTGAGGTTGAAAGAGGTTGCTTCTACGGTTGGTGTCCAAACTTGAAGTCACGTCACTCGCTGAGCAGGAAAGCTAAGAAAATTGAACAGGCTATGATTGGTCTTCAAGATGAAGGCACACGTTATGCTCCTTCCTCCTGTCCAGCACCACTTGCAGTTACAGTGATACACAGTGATGAGTTTGACTCTAGAAAACAGAAGGAGGAAGAGGTCATGACAGCTTTGAAAGATGAGGGGATCACTATTGTTGGGATATGTGGTATGGGTGGTGTTGGTAAAACAACACTGGCTGAGAAAGTAAGAGCAAGGGCAAAACAAGAAAGGTTGTTTGATTATGTTGTTGTGCTAACTATCAGTCAACAACAACCAGACATTAAAAAAATACAGCGCGAGATCGCCGAAGGAGTCGGTCTATCATTAGAGGGGGACGATTTGTTGGAGCGTGGAGATCGGCTGCGTTCAAGGTTAATGCAGAAGGACAGTCGCGTCCTTGTAATTTTGGATGATGTTTGGAAGAAGGTTGATCTAAAGAGGGTTGGAATTCCCAGTGGTAGCGATCGCAACTACTGGTGCAAAGTGATATTGACGACGCGTCTCCGAGATGTTTGTGACGATATGGAGGCTAAAAAGAAAGTACATGTTGAAATCTTATGTGAAAATGAAGCATGGCTCCTTTTTAGGCAGAAAGCCGGTAATTCAGCTGATGATCTCTCTCTTCCTGATATAGCAGAAGCCGTTGCCAAAGAATGCAAGGGGCTGCCACTTGCAATTGTTACTGTTGCAGGAGCACTAAAGGGTAAAACCAAGCGTTCATGGGAGGATGCCCTTTTAGAATTAAAAAAAGCAGCACCAAGAAATATTCGAGGAGTGCTTGCAGATGTGTATCAACCTCTGAAGATAAGCTATAATCACTTAGGGAGTGATGAAGCCAAGGATGCCTTTTTGCTTTGTTCCTTGTTTGAGGAAGATAGTAATATTTGGACTGAAGAATTACTTAGATACGGAATGGGGCTTGGCATCTTTTCGGAACTCGAAAATTTAGAATGTGCAAGAAATAGGGTGTCTAATCTGTTAGAAACATTGAAAAATTGTTTCTTGTTATCCCAAGTTCCAGGCAAAGATTATGTCAAAATGCATGATGTGGTCCGGGACATGGCTATACATATTGCATCTGAGGGTAACCATATTTTTTTGGTGAGCCACAATGTGAACTCAAAAGAGTTCCCAAGAAAAGACTCTTACAAGCAATACAGTCATATGTCAATTGTTGCAAATAAATTTGATGCGCGTCCCAGACCAATATCTTGCCCACGATTGAAGCTTCTGATGTTAAAACTCCGTTTCGAAGAGGGTTTCAAATTACAGGATGATTTTTTTGATGGAATGAGTGAACTCAGTGTCATAAAACTGAGTGGATATGATCGAAACTCCATTCTGCCCTTTCCATCATCCATTCAGAGGTTGTCAAATCTGAGCACGCTTTGGCTGAGTAATCTAAGGTTGGATGACGTGTCCATTATTGGGGAACTTGTCACTTTAGAAATTCTCAGCATCAGAGGTTCTGACTTACAGGAGCTTCCAGTGGAGATCGGAAACTTGGCCAATCTAACTATGTTAGAGTATTGGAATACTGGTTACAGAAACCGTATGAGGATTTCACCAGGGGTCTTATCAAGACTAGTTCGATTGGAGGAACTACATATGGTGGGAGTAGAAGATTGTAGTTACTCCACCTTGAGGGAGCTGGAATCGTTATCGAGATTGACTGCACTGACATTAGATGGATGTTCCAAAGATGTGATTTACAGTAACTTGGGCCTTTCCTCCAAGTTGACACGGTACGCTCTTAAAATGGGTAGACACTACACGTTTACTTCATTCATGCAAACTTACAACAAGGCTATCTATCTAGACGTCACCAAGGGCACCCCATTGGGTGATTGGATCCGCCTCCTGTTGAGGAATAGCGAATGTGTAAGTTCAAGCGGAAAGGGGTCCAAGAATGTAGTGTTCGAGTTGCAGAATGTGAAAGATCTCAGGCTGTCTTTTTGTGATTCATTGAATATCCACTGTCAGAATAATATTCCATTCCCCAAACTTGAAAGGCTGAAAGTAAATGGGTGTGATCATCTACGGCATCTTTTTTGTGTGTCCTTGGCTTGCCCTGATGAGGGGACCTCTCGAAGGACACACATCAGACCTGACGTAATCAAGTTCCCCAATTTATATTACTTGGAACTGGGATTTCTGAAATGCTTCACACACTTTTTCAGTGACACCGTTGAGGGCATTGAGTTCCCTCTGTTACGGAAAATGCATTTCTGGAGTTTACAAAAGTTCCAAAATTTCTGGCCTAGAGTCAACAATGCTATCACCGACTCAAATCCTCTTTTTAATGAAAAGGTTTGCTTCTACACGAATAAGTTTTTATTTGAAGGGGTTTTATGAATTAACATTTTAGCTTTAACTTGAGCAATCATATTTATAAGATGTTATTCTCTTTGTTCAAACTTTTGTAATATTGATAATTAATTGGGGGTGACATAATAAAATTACGATTGAAGCAGCAAATGATACATGTCTTAAATTATTTATAATAACTAATTAGAAGTGATGTAGCAAAATTACTTTAAAAAATACTTGTGGAAAAATAATTAAGTGGGCGCCATATAAGACAGGTTTGACATTAAATTTTATTAATTTTTTAATACTTAGATGACTTTATAATAAGTTTTTAATATTAAATTTTTTAATACTTAAATGAATTGTAATAATTAATTAGGGGTGATAGTAAAATTATGGTTGAAGCAGATATGTCAAAAATGTTTATTTTACTTTTTCAATTAAATATTAATAATTTTCTAATTCGTCAATGCTATGTAATAATTAATTAGGATTGATATAGAAAAATCATGGAGCAAGCAACTGAATGGTCGACAAGCAGGACGACTAGAAGCTGCTCACTCCCTTTTATAATATAAGAGAATGCCTATTTTTTAAATTATATACAACAACATACCTAGTTCTTTATCGTATTTTTTTTAATTGTAATTAATAAAACATTTTTCAACTTATAATTTGAAATTCTATTGAAGTACAATAGAGTAGCCGTTGTCAATATTTTTAATGCGTGATTAGAGAGACTGTGTGTACATGGGACTTTTTTGATCTTATGTCACATGAACATTATTTCAATCTTAATTTTATGGAGTTACAAATAAAGTTTTAATAAATCTATAAAAGTTTAGTGGTAACTGGCAAATTGACAAATACATATATACTGTTAAACACATAGTAGTTATTATTTTAAGTCTAACAATAACTTTGCAATGATGTACGTATTCAAACTTGACCAAATTTTAAAATAATATATAAAAGTCATTAAAAACCCAAAAACTAATAAACTTTGTTCAATTTTAAAAATTACCGATAATTCATCATCTCAAATTCGAAGAACATATCTTGAAATATGAATATGAGTTTGAAAGAACAAATGAATTGATACTTTTCACCCTCTTTTTGATGAAAAGGTGTATTTCTACTGTTCTAATTGATCATTAAGAAAAAATAATTTCTTTGAATGTTTCTCAAGTAGAATCTTTATTAACTTCTACATTTTATTAGAAATAGAGCGGTCAAATTCATAATTAAATGGATAGTACAATTAATTTATATATTGCATATTCATATATTTACATTTTATTGATATCTAATGATTTAGTCTAAAAAAGATTTAACTTAGTGTAATAAAATAACATTAAAAGACACACCAGAAATAAGAATTTCATTAGTAATTCTTTGCAAGACATGAGAAATGGAGTTGATACCTTGTCAATGTTTGTAGGTTTCTTGTCCCAACCTGGAATTGCTACGACTCTGTGAGGCCAACAGCTTAACTGCTCTATGCTCTCACCAACTTCCAACTGCCTACTTCAGCAAACTTGTAACCTTGAATGTACTTAGGTGTGGAAAACTGAGAAACTTGATGTCTCCATCAGTGGCCAGAGGTCTTCTGAATCTCCGAATATTACTATTAGAAGACTGTGAATCAATGGAAGAAGTGATCACAGAAGAGGAACAACAAGGAGATGAAATCATGTGTAATGAACCCTTATTTCCCCAATTGGAAGAGCTGGGACTTGAAAATCTGCCAAATCTGAGGCATTTCATTTTGACAAAGCAAGCTCTTGAATTTCCATTCCTCAGAGAAGTGCAGATTCGTAACTGCCCTGAAACGAAGATATTTGTCCAACAGAGATCTGTCAGTACATCAAGTCTCAAAAGTGTGAACAATGATGATGAGTTGAAAGTTGTTGATCTCAACAAAGCGATGTTTAATTCTAAGGTTTGTCTTGTGCCGCTTTATAACTAAATGATATACATATTTGAGTAATGCACTAACAGATCCCTCGTCTATTTCTCTCTTTCTGGTTTAAGAAATGGTGCTTATGAAAAATGCCACATAAGCAGACCATCTTGTTTGATTGCTTGTTCAATTGTCTTGATGACAAAATTTTGAGAATTTCCTAACCCAAATTCAAGAATTAAACACACCCACACTAAATAAACCACAGACCAATACAAAGCAAGCCAAAGATTTCTAGACTGAAACCATGCTATTCAGCCATTTTTATGTTCATTTAGTCAAACATAGGAATGTTTTAAGTATTAGACATAGATCGGGGATGAAAGTAATATCACGCCCCAAGTTTGGGATTGTTTACACCAGTTCAATCTAATTGTAATAGTAATCTTCATGTAGTTATTTTTTGTTTGTCACCTGATACCTATGTTGATGGAGGTAACAAACATTGGTGAATCTACAATATTATAATCCAAGGGTTCATGTGAACCCAATAACTTTTTTTCATTGACTTTTTATTTGTATTAATAATATCTAGAGATTTCTTGAGGTCATTGAAGATTTCGATAAATTTCAGATTTTAAATCTACCTCTCGTTCTAAACTCTTCTTTCATTATATGTAACAACTAATATATGGATTTGTTTTTCTCATTTCATCTTGCATTCTTCGTCATTTTAAAAGATCTTAGAGAATGCTATTTTAAAGATGCTTTTTAAAATACTTCTTCTATTTGAGTAAACACCTCAACTAAATAAGCACTTTTGACTTCTCAACTTATCACTTAGGGCGTGTTTGGTATGAAGGAAAATGTTTTCATGGAAAGCAAGTTGATTTTTTTTTATTTTCTTATGTTTGGTTATTGAGTGGAAAATATTTTTCGAAAAATATTTTCTAGTGTTTAGTTTGTGAATGAAAATATATTTTTCAGAAAATACATTCTAGTATTTAGCTAAAGAAAATACTTTTGTAGAAAATAAGTTTGACGCTGAAAAATATTTTTTAGGGTGTGTTAGGTGGAAAACATTTTTTTTATAAAAATAAGTTGTTTCTTGTTTATATTCTTGTGTTCGTTATGCAAGTATTAAAATATTTTTTTAAAGTATTTGTATATGTTTAACATAAAACAATGGGAATGAATAGGGTAAGAAAAAAGTTTAAAATATTTATTAAATATTTTTTTGAGGAGAGGGTTGGTAGTTGGAGGGATGTGTCAGAATATGTGGTAGGGTTAGGTGTGGGGTAAGAAAAAAGTTTTGAATTTTTTTAAAAAAATTATTCTTTTTTTTTGCGGTGGGGGGGGGGGTTAGTACAGGGTGGGGCATAAAAAATTGTTTTTTTGGTTAATAAATCGTGTGTGTTTTATTGTAATTAATAAAATATTATCTAACTTGTAATTTGAAATTCTTTTGAAGTATAACAGAGCAGTCGTTGAGAATTTCTTACAAAATATGCCTCTATTTTAAATGCACAGTTAGAGAGACTGTGGACATAAGAAGTTTTGGTTCAATTTTTATCAAAATCAAACCAAATTAACTATATCGGTTTTTTCAACCAATTTATATATTATAAATTCATATATTTACATTTTATTGATATCTAATGATTTAGTCTAAAAATGATTTAACTTATTGTGATAAAATAACATTAAAAGACACACCTGAAATAAGAATTTTAGTAGTAATTATTTGCAAGACATGAGAAATGGAGTTGATACCTTGTCAATGTTTGTAGGTTTCTTGTCCCAACCTGGAAGTGCTACGACTCTATAAGGCTAACAGCATAAGTGCTCTATGCTCTCACCAACTTCCAACTGCCTACTTCAGCAAACTTAAGGAACTAGGAGTAGGGAATTGTGGAAAATTGAGACACTTGATGTCTCCATCAGTGGCCAGAGGTCTTCTGAATCTCCGAAAACTATGGATAGGAGAATGCCAATCAATGGAAGAAGTGATCACAGAAGAGGAACAACAAGGAGATGAAATCATGTGTAATGAACCCTTATTTCCCCAATTGGAAGAGCTGGGACTTGAAAATCTGCCAAATCTGAGGCATTTCATTTTGACAAAGCAAGCTCTTGAATTTCCATTCCTCAGAGAAGTGCTGATTCGTAACTGCCCTGAAACGAAGATATTTGTCCAACAGAGATCTGTCAGTACATCAAGTCTCAAAAGTGTGAACAATGATGATGAGTTGAAAGTTGTTGATCTCAACAAAGCGATGTTTAATTCTAAGGTTTGTCTTGTGCCGCTTTATAACTAAATGATATACATATTTGAGTAATGCACTAACAGATCCCTCGTCTATTTCTCTCTTTCTGGTTTAAGAAATGGTGCTTATGAAAAATGCCACATAAGCAGACCATCTTGTTTGATTGCTTGTTCAATTGTCTTGATGACAAAATTTTGAGAATTTCCTAACCCAAATTCAAGAATTAAACACACCCACACTAAATAAACCACAGACCAATACAAAGCAAGCCAAAGATTTCTAGACTGAAACCATGCTATTCAGCCATTTTTATGTTCATTTAGTCAAACATAGGAATGTTTTAAGTATTAGACATAGATCGGGGATGAAAGTAATATCACGCCCCAAGTTTGGGATTGTTTACACCAGTTCAATCTAATTGTAATAGTAATCTTCATGTAGTTATTTTTTGTTTGTCACCTGATACCTATGTTGATGGAGGTAACAAACATTGGTGAATCTACAATATTATAATCCAAGGGTTCATGTGAACCCAATAACTTTTTTTCATTGACTTTTTATTTGTATTAATAATATCTAGAGATTTCTTGAGGTCATTGAAGATTTCGATAAATTTCAGATTTTAAATCTACCTCTCGTTCTAAACTCTTCTTTCATTATATGTAACAACTAATATATGGATTTGTTTTTCTCATTTCATCTTGCATTCTTCGTCATTTTAAAAGATCTTAAAGAATGCTATTTTAAAGATGCTTTTTAAAATACTTCTTCTATTTGAGTAAACACCTCAACTAAATAAGCACTTTTGACTTCTCAACTTATCACTTAGGGCGTGTTTGGTATGAAGGAAAATGTTTTCATGGAAAGCAAGTTGATTTTTTTTTTATTTTCTTATGTTTGGTTATTGAGTGGAAAATATTTTTCGAAAAATATTTTCTAGTGTTTAGTTTGTGAATGAAAATATATTTTTCAGAAAATACATTCTAGTATTTAGCTAAAGAAAATACTTTTGTAGAAAATAAGTTTGACGCTGAAAAATATTTTTTAGGGTGTGTTAGGTGGAAAACATTTTTTTTATAAAAATAAGTTGTTTCTTGTTTATATTCTTGTGTTCGTTATGCAAGTATTAAAATATTTTTTTAAAGTATTTGTATATGTTTAACATAAAACAATGGGAATGAATAGGGTAAGAAAAAAGTTTAAAATATTTATTAAATATTTTTTTGAGGAGAGGGTTGGTAGTTGGAGGGATGTGTCAGAATATGTGGTAGGGTTAGGTGTGGGGTAAGAAAAAAGTTTTGAATTTTTTTAAAAAAATTATTCTTTTTTTTTGCGGTGGGGGGGGGGGGGGGTTAGTACAGGGTGGGGCATAAAAAATTGTTTTTTTGGTTAATAAATCGTGTGTGTTTTATTGTAATTAATAAAATATTATCTAACTTGTAATTTGAAATTCTTTTGAAGTATAACAGAGCAGTCGTTGAGAATTTCTTACAAAATATGCCTCTATTTTAAATGCACAGTTAGAGAGACTGTGGACATAAGAAGTTTTGGTTCAATTTTTATCAAAATCAAACCAAATTAACTATATCGGTTTTTTCAACCAATTTATATATTATAAATTCATATATTTACATTTTATTGATATCTAATGATTTAGTCTAAAAATGATTTAACTTATTGTGATAAAATAACATTAAAAGACACACCTGAAATAAGAATTTTAGTAGTAATTATTTGCAAGACATGAGAAATGGAGTTGATACCTTGTCAATGTTTGTAGGTTTCTTGTCCCAACCTGGAAGTGCTACTACTCTATAAGGCTAACAGCATAAGTGCTCTATGCTCTCACCAACTTCCAACTGCCTACTTCAGCAAACTTAAGGAACTAGGAGTATGGAATTGTGGAAAATTGAGACACTTGATGTCTCCATCAGTGGCCAGAGGTCTTCTGAATCTCCGAAAACTATGGATACGAGAATGCCAATCAATGGAAGAAGTGATCACAGAAGAGGAACAACAAGGAGATGAAATCATGTGTAATGAACCCTTATTTCCCCAATTGGAAGAGCTGGGACTTGAAAATCTGCCAAATCTGAGGCATTTCATTTTGACAAAGCAAGCTCTTGAATTTCCATTCCTCAGAGAAGTGCTGATTCGTAACTGCCCTGAAACGAAGATATTTGTCCAACAGAGATCTGTCAGTACATCAAGTCTCAAAAGTGTGAACAATGATGATGAGTTGAAAGTTGTTGATCTCAACAAAGCGATGTTTAATTCTAAGGTTTGTCTTGTGCCGCTTTATAACTAAATGATATACATATTTGAGTAATGCACTAACAGATCCCTCGTCTATTTCTCTCTTTCTGGTTTAAGAAATGGTGCTTATGAAAAATGCCACATAAGCAGACCATCTTGTTTGATTGCTTGTTCAATTGTCTTGATGACAAAATTTTGAGAATTTCCTAACCCAAATTCAAGAATTAAACACACCCACACTAAATAAACCACAGACCAATACAAAGCAAGCCAAAGATTTCTAGACTGAAACCATGCTATTCAGCCATTTTTATGTTCATTTAGTCAAACATAGGAATGTTTTAAGTATTAGACATAGATCGGGGATGAAAGTAATATCACGCCCCAAGTTTGGGATTGTTTACACCAGTTCAATCTAATTGTAATAGTAATCTTCATGTAGTTATTTTTTGTTTGTCACCTGATACCTATGTTGATGGAGGTAACAAACATTGGTGAATCTACAATATTATAATCCAAGGGTTCATGTGAACCCAATAACTTTTTTTCATTGACTTTTTATTTGTATTAATAATATCTAGAGATTTCTTGAGGTCATTGAAGATTTCGATAAATTTCAGATTTTAAATCTACCTCTCGTTCTAAACTCTTCTTTCATTATATGTAACAACTAATATATGGATTTGTTTTTCTCATTTCATCTTGCATTCTTCGTCATTTTAAAAGATCTTAAAGAATGCTATTTTAAAGATGCTTTTTAAAATACTTCTTCTATTTGAGTAAACACCTCAACTAAATAAGCACTTTTGACTTCTCAACTTATCACTTAGGGCGTGTTTGGTATGAAGGAAAATGTTTTCATGGAAAGCAAGTTGATTTTTTTTTTATTTTCTTATGTTTGGTTATTGAGTGGAAAATATTTTTCGAAAAATATTTTCTAGTGTTTAGTTTGTGAATGAAAATATATTTTTCAGAAAATACATTCTAGTATTTAGCTAAAGAAAATACTTTTGTAGAAAATAAGTTTGACGCTGAAAAATATTTTTTAGGGTGTGTTAGGTGGAAAACATTTTTTTTATAAAAATAAGTTGTTTCTTGTTTATATTCTTGTGTTCGTTATGCAAGTATTAAAATATTTTTTTAAAGTATTTGTATATGTTTAACATAAAACAATGGGAATGAATAGGGTAAGAAAAAAGTTTAAAATATTTATTAAATATTTTTTTGAGGAGAGGGTTGGTAGTTGGAGGGATGTGTCAGAATATGTGGTAGGGTTAGGTGTGGGGTAAGAAAAAAGTTTTGAATTTTTTTAAAAAAATTATTCTTTTTTTTTGCGGTGGGGGGGGGGGGGGTTAGTACAGGGTGGGGCATAAAAAATTGTTTTTTTGGTTAATAAATCGTGTGTGTTTTATTGTAATTAATAAAATATTATCTAACTTGTAATTTGAAATTCTTTTGAAGTATAACAGAGCAGTCGTTGAGAATTTCTTACAAAATATGCCTCTATTTTAAATGCACAGTTAGAGAGACTGTGGACATAAGAAGTTTTGGTTCAATTTTTATCAAAATCAAACCAAATTAACTATATCGGTTTTTTCAACCAATTTATATATTATAAATTCATATATTTACATTTTATTGATATCTAATGATTTAGTCTAAAAATGATTTAACTTATTGTGATAAAATAACATTAAAAGACACACCTGAAATAAGAATTTTAGTAGTAATTATTTGCAAGACATGAGAAATGGAGTTGATACCTTGTCAATGTTTGTAGGTTTCTTGTCCCAACCTGGAAGTGCTACTACTCTATAAGGCTAACAGCATAAGTGCTCTATGCTCTCACCAACTTCCAACTGCCTACTTCAGCAAACTTAAGGAACTAGGAGTATGGAATTGTGGAAAATTGAGACACTTGATGTCTCCATCAGTGGCCAGAGGTCTTCTGAATCTCCGAAAACTATGGATACGAGAATGCCAATCAATGGAAGAAGTGATCACAGAAGAGGAACAACAAGGAGATGAAATCATGTGTAATGAACCCTTATTTCCCCAATTGGAAGAGCTGGGACTTGAAAATCTGCCAAATCTGAGGCATTTCATTTTGACAAAGCAAGCTCTTGAATTTCCATTCCTCAGAGAAGTGCTGATTCGTAACTGCCCTGAAACGAAGATATTTGTCCAACAGAGATCTGTCAGTACATCAAGTCTCAAAAGTGTGAACAATGATGATGAGTTGAAAGTTGTTGATCTCAACAAAGCGATGTTTAATTCTAAGGTTTGTCTTGTGCCGCTTTATAACTAAATGATATACATATTTGAGTAATGCACTAACAGATCCCTCGTCTATTTCTCTCTTTCTGGTTTAAGAAATGGTGCTTATGAAAAATGCCACATAAGCAGACCATCTTGTTTGATTGCTTGTTCAATTGTCTTGATGACAAAATTTTGAGAATTTCCTAACCCAAATTCAAGAATTAAACACACCCACACTAAATAAACCACAGACCAATACAAAGCAAGCCAAAGATTTCTAGACTGAAACCATGCTATTCAGCCATTTTTATGTTCATTTAGTCAAACATAGGAATGTTTTAAGTATTAGACATAGATCGGGGATGAAAGTAATATCACGCCCCAAGTTTGGGATTGTTTACACCAGTTCAATCTAATTGTAATAGTAATCTTCATGTAGTTATTTTTTGTTTGTCACCTGATACCTATGTTGATGGAGGTAACAAACATTGGTGAATCTACAATATTATAATCCAAGGGTTCATGTGAACCCAATAACTTTTTTTCATTGACTTTTTATTTGTATTAATAATATCTAGAGATTTCTTGAGGTCATTGAAGATTTCGATAAATTTCAGATTTTAAATCTACCTCTCGTTCTAAACTCTTCTTTCATTATATGTAACAACTAATATATGGATTTGTTTTTCTCATTTCATCTTGCATTCTTCGTCATTTTAAAAGATCTTAAAGAATGCTATTTTAAAGATGCTTTTTAAAATACTTCTTCTATTTGAGTAAACACCTCAACTAAATAAGCACTTTTGGCTTCTCAACTTATCACTTAGGGCGTGTTTGGTATGAAGGAAAATGTTTTCATGGAAAGCAAGTTGATTTTTTCTTATTTTCTTATGTTTGGTTATTGAGTGGAAAATATTTTTCGAAAAATATTTTCTAGTGTTTAGTTAGTGAATGAAAATATATTTTTCAGAAAATACATTTTAGTATTTAGCTAAAGAAAATACTTTTGTAGAAAATAAGTTTGACGCTGAAAAATATTTTTTAGGGTGTGTTAGGTGGAAAACATTTTTTTTATAAAAATAAGTTGTTTCTTGTTTATATTCTTGTGTTCGTTATGCAAGTATTAAAATATTTTTTTAAAGTATTTGTATATGTTTAACATAAAACAATGGGAATGAATAGGGTAAGAAAAAAGTTTAAAATATTTATTAAATATTTTTTTGAGGAGAGGGTTGGTAGTTGGAGGGATGTGTCAGAATATGTGGTAGGGTTAGGTGTGGGATAAGAAAAAAGTTTTGAATTTTTTTAAAAAAATTATTCTTTTTTTTTGCGGGGGGGGGGGTCAGTACAGGGTGGGGCGTAAAAAATTATTTTTTTGGTTAACAAATCGTGTGTGTTTTATTGTAATTAATAAAATATTATCTAACTTGTAATTTGAAATTCTTTTGAAGTATAACAGAGCAGTCGTTGAGAATTTCTTACAAAATATGCCTCTATTTTAAATGCACAGTTAGAGAGACTGTGGACATAAGAAGTTTTGGGTCACTTTTCATCAAAATCAAACCAAATTAACTATATCGGTTTTTTCAACCAATTTATATATTATAAATTCATACATTTACATTTTATTGATATCTAATGATTTAACTTACTGTGATAAAATAACATTAAAAGACACACCTGAAATAAGAATTTTATTAGTAATTATTTGCAAGACATGAGAAATGGAGTTGATATCTTGTCAATGTTTTGCAGGTTTCTTGTCCCAACCTGGAAAAGCTATATATCTATTCGGACATAACTGCTCTATACTCTCACCAACTTCCAACTACCTACTTCAGCAAACTTGGGACATTGAAAGTAGAAAATTGTGGAAAATTGAGACACTTGATATCTCCATCAGTGGCCAGAGGTCTTCTGAATCTCCGAAAACTACGGATAGGAGAATGCCAATCAATGGAAGAAGTGATCACAGAAGAGGAACAACAAGGAGATGAAATCATGTGTAATGAACCCTTATTTCCCCAATTGGAAAAGCTGAAACTTGAAAATCTGCCAAAGCTGAGGCATTTCATTTTGACGAAGCAAGCTCTTGAATTTCCATTCCTCAAATTAGTGGTGATTCGTAAATGCCCTGAAATGAAGATATTTGTCCAACATGGATATGTGAGTACACCAAGTCTTGAAATTGTGAACGATGATGATGAGGTAAAAGTAGATGATTTGAACGAATGGATACATCAGAGGTTCAATTCTAAGGTTTGTCTTGTGGTGCTAAATGACTGTATAACTAATTAACTGTATTGCTCTCTTTCCATCTTAACTTGATAGTAATAGTAATATTTACATACTCGTTTATGTTTGTCACTTGAATTAGCTTCCTTTTACCTTCCCCCAAATGTTTATCTTTCAACGAAATATTGTAATGTCTGTTTTTTGTAATCTCTACTCTCAGGAAGAAGATGGAAGTGAATCTGAATCTTCTCAGGGAGAAGATTGGAATCGAATCTGA"/>
    <MastMotifHits>
      <MastMotifHit frame="0" match="++ +++++++++++ ++  + " motif="1" pos="174" pvalue="7.8E-14" sequence_name="Pvr4_0" strand="-"/>
      <MastMotifHit frame="0" match="+++++++++++ +++" motif="4" pos="253" pvalue="5.1E-11" sequence_name="Pvr4_0" strand="-"/>
      <MastMotifHit frame="0" match="+  +++++++ ++++  + +" motif="5" pos="279" pvalue="4.9E-8" sequence_name="Pvr4_0" strand="-"/>
      <MastMotifHit frame="0" match="+ + +++ ++++++ " motif="10" pos="307" pvalue="5.1E-8" sequence_name="Pvr4_0" strand="-"/>
      <MastMotifHit frame="0" match="+++++++++++++++ ++++ " motif="3" pos="340" pvalue="5.2E-17" sequence_name="Pvr4_0" strand="-"/>
      <MastMotifHit frame="0" match="++  ++++++++ ++" motif="12" pos="384" pvalue="3.6E-8" sequence_name="Pvr4_0" strand="-"/>
      <MastMotifHit frame="0" match=" +  ++ ++++ +++ + ++++ ++ +  " motif="2" pos="400" pvalue="4.5E-9" sequence_name="Pvr4_0" strand="-"/>
      <MastMotifHit frame="0" match="++++++++++++ ++++ +  " motif="7" pos="466" pvalue="4.1E-11" sequence_name="Pvr4_0" strand="-"/>
      <MastMotifHit frame="0" match="+  +  +++++++  +++ ++" motif="9" pos="600" pvalue="1.3E-7" sequence_name="Pvr4_0" strand="-"/>
      <MastMotifHit frame="0" match="+++++++ + ++  +  + " motif="11" pos="787" pvalue="2.1E-7" sequence_name="Pvr4_0" strand="-"/>
      <MastMotifHit frame="2" match="+     ++ ++ +++" motif="10" pos="1276" pvalue="7.2E-6" sequence_name="Pvr4_0" strand="-"/>
      <MastMotifHit frame="1" match="+ +++++++  + ++  + " motif="11" pos="1401" pvalue="5.8E-7" sequence_name="Pvr4_0" strand="-"/>
      <MastMotifHit frame="1" match="+ +++ + ++++  ++++ " motif="11" pos="1427" pvalue="1.5E-7" sequence_name="Pvr4_0" strand="-"/>
      <MastMotifHit frame="1" match="+++++ +++++ +++  + " motif="11" pos="1462" pvalue="1.3E-8" sequence_name="Pvr4_0" strand="-"/>
      <MastMotifHit frame="1" match="+++++   ++++++ + + " motif="11" pos="1488" pvalue="5.5E-7" sequence_name="Pvr4_0" strand="-"/>
      <MastMotifHit frame="0" match=" ++++++ +++ + + ++ " motif="11" pos="2125" pvalue="1.4E-6" sequence_name="Pvr4_0" strand="-"/>
      <MastMotifHit frame="0" match="+ +++ ++++++ ++  + " motif="11" pos="2152" pvalue="8.5E-7" sequence_name="Pvr4_0" strand="-"/>
      <MastMotifHit frame="0" match="+ +++++++++++ ++++ " motif="11" pos="2178" pvalue="3.4E-8" sequence_name="Pvr4_0" strand="-"/>
      <MastMotifHit frame="0" match="+++++ +++++ +++  + " motif="11" pos="2213" pvalue="1.3E-8" sequence_name="Pvr4_0" strand="-"/>
      <MastMotifHit frame="0" match="+++++   ++++++ + + " motif="11" pos="2239" pvalue="7.1E-7" sequence_name="Pvr4_0" strand="-"/>
      <MastMotifHit frame="1" match=" ++++++ +++ + + ++ " motif="11" pos="2877" pvalue="1.3E-6" sequence_name="Pvr4_0" strand="-"/>
      <MastMotifHit frame="1" match="+ +++ ++++++ ++  + " motif="11" pos="2904" pvalue="8.0E-7" sequence_name="Pvr4_0" strand="-"/>
      <MastMotifHit frame="1" match="+ +++++++++++ ++++ " motif="11" pos="2930" pvalue="1.8E-8" sequence_name="Pvr4_0" strand="-"/>
      <MastMotifHit frame="1" match="+++++ +++++ +++  + " motif="11" pos="2965" pvalue="1.3E-8" sequence_name="Pvr4_0" strand="-"/>
      <MastMotifHit frame="1" match="+++++   ++++++ + + " motif="11" pos="2991" pvalue="7.1E-7" sequence_name="Pvr4_0" strand="-"/>
      <MastMotifHit frame="1" match=" ++++++ +++ + + ++ " motif="11" pos="3629" pvalue="1.3E-6" sequence_name="Pvr4_0" strand="-"/>
      <MastMotifHit frame="1" match="+ +++ ++++++ ++  + " motif="11" pos="3656" pvalue="8.0E-7" sequence_name="Pvr4_0" strand="-"/>
      <MastMotifHit frame="1" match="+ +++++++++++ ++++ " motif="11" pos="3682" pvalue="1.8E-8" sequence_name="Pvr4_0" strand="-"/>
      <MastMotifHit frame="1" match="+++++ +++++ +++  + " motif="11" pos="3717" pvalue="1.3E-8" sequence_name="Pvr4_0" strand="-"/>
      <MastMotifHit frame="1" match="+++++   ++++++ + + " motif="11" pos="3743" pvalue="7.1E-7" sequence_name="Pvr4_0" strand="-"/>
      <MastMotifHit frame="0" match="+ ++ ++ ++++ ++  + " motif="11" pos="4399" pvalue="1.6E-6" sequence_name="Pvr4_0" strand="-"/>
      <MastMotifHit frame="0" match="+ +++++ +++++ ++++ " motif="11" pos="4425" pvalue="6.9E-8" sequence_name="Pvr4_0" strand="-"/>
      <MastMotifHit frame="0" match="+++++++ +++ +++  + " motif="11" pos="4460" pvalue="2.9E-8" sequence_name="Pvr4_0" strand="-"/>
      <MastMotifHit frame="0" match="+++++   ++++++++ + " motif="11" pos="4486" pvalue="4.0E-7" sequence_name="Pvr4_0" strand="-"/>
    </MastMotifHits>
  </MastMotifHitList>
  <MastMotifHitList name="Rpp1-R3_0-">
    <Sequence DNA="GGAGCAAGTTCGAGTACTGAATTCAATGGTCTTCATTCCACACTAAGCTACCCCACCTCCGTACTCCCACCTCCGTACTCTGAAATTGTGTTTATCTTGCAAAGCCAAAGTCTTTGTAATTTGTAAACAATGTGTTACAGTACGGCGACAGCCTGTATAACAACCACAAGCCATTCCCCAAAGATAAGGTTGTAAACAACGTGTTACAGTACGGCGACAGCCTGTATAACAACCACAAGCCATTCCCCAAAGATAAGGTTAAGACCAAGTTCTTATCGCCGAGCTTCCAGATCTAATCTCTCTCTGTTTCTTTGTAGTTCTCAAATTTATTCATAAAACTTTGTGTTTCCACAACTACCAGGGAAGCCATCATTCGGTAATCCTTTTTGATTCTCTAATTATTCTGAGATTTTCTTTCACTTATTATATATATTTATCTAGTTTAAAGATAGGCCTATATTAAAATTATTGTTGTGTTTAGGGAATAAATCATGAATGGGGCTAGTAGCAGTAAAAGAAAAAGAAAAAGGGGAGGTCGGCCCAAAAGTAATTACTGGAATGAAGTTGAAAAAATAGGTGACATGTGGAAGTGCAACCATTGTGAAGGGGAGTTCCATGGAGGTGCTACAAGAATTAAAGAGCATATCATTGGTGGAGGAAAAAATATTAGAAAATGCCCCCACTATCCTGCTTCCGGTTCAATTACACGGAATCAATTACAAGGTAAGTAATATGCTTAACATTTTTTGAGATAGCAATGAAAGTTGCCACCTTTAATTTTATATAATGCTTTCTTAAACTTTAGATAAATTTCTGTTTTTTTTTTAATTCAAATATTCAATATTTTACATTTTTTTCTTGATTTTGTTGAAGTTTACAAATGGTGACTGCATTTTTTTTTTTATGTTTGGATAATCTTAAACCTTAAAGTTTAAATTTATATTTATGAATCTTCTTGGTGTTTAATTTTTATATTTTTATATTTTTATCTAATGTATAACTTCATTTGATTGAAAAGGATAATATAACGATTCTTTAACAGAAGAACACAATACATATAATAGTAGAAGTACCACATAATTATAAAAAAACGATCCTCATAGGGACCTTCAAAATAAGTTAGCATAAAAAAAAGTCAGTTACTAATATTACCAACTAGGTGCACAATCAAGATTCTTTAGGTGCAGTGTTACTTGTGTTAGACAGTAGTTACTTATATTTTATTTCTTTCTTCCCTCGTAACAAAATAAAAAAATCAAGTCTAACATTTTCTTTGATTTCTACTTCAACTTCAATCCCTCAGAAGATGTGGAGCATGATTCTGCTGCATTTAAAAGCAATGACATGGAAAAGGCAATTTGTTATCCAAAGGGGGACCCTGATGCTATTTACATCAGGAAGAGCGATATTGAGCTTTTACAGCCTGAGAAATGCCTTAATGATAATATCATTGACTTTTATATAAAGTATTTGATAAATAATAAACTCCCAAGTGATAAACAGAAGAGGTTTCACTTTTTCAATTGCTTTTTCTTTCCTAAGCTTGTTGATTTAAGCACAGATAATCGTTCAATTGCTTGTGATGGTAAAGCAGCATTTCAGCGTGTAAGCAATTGGACAAGAAAAGTGAACCTTTTTGAAAAGGATTATATCTTCATTCCCATAAACTATAGTCTTCATTGGAGTTTGATTGTCATTTGTCACCCTGCTGAAGTCATGACATGCTACAGAGATGAAGAAACTAAGGGATCTCCCAAAGAAGCTTGCATCTTGCACATGGATTCCCGAAAAGGAATTCATCAAGATCTCCACAATGTTTTCCAAAGTTATCTATGTGAAGAATGGAAAGAGAGGCACAACAATGTGAGGGATGATGCTTCTTCTAAATTTTTAGATCTTCCATTCGTGCCACTTGAGCTGCCTCAGCAACAAAATGCATACGATTGTGGCATCTTTTTGCTCCACTATGTGGAACGTTTTCTGGAAAAAGCTCCAATCAACTTTAACCGTTCCCTGATAACCAACTTCAGTTCTTGGTTCCCTCCACTAGATGCTTCTCTGAAACGATCTCATATACAGAAACTATTAATAGGTATGAATCTGGTTACTTACCAATTAATTCGTTGTGTTCATTTCCTGCTCTTTACACTTGTGTTTTTTATTTCTTAGGTGATATAACGAAGTTTGATTTTTATTTTAAAATTCTCAATTTTATAGTTTGTGCGTGAGAGAGAAAGATTTGCCCTATGAAACTTTCCTTTATTGTTAGCATTTTATAAGTACCCTATCATCTTTAAGATATTAGGTTAGTATTAATAGTATTAGAATGTTACTATTTGACATACTTTTTCTTGATTTTTGAAGTTTGAAAATGGTGACTATATTTTGTTTTGTCTAATATCTCTTGTTGCATTGAAACAGTTGAAGGAGGCAACAAAATGATTGATGGTGATTCAGTTAACTCTCAAAACAATACAAAATTGTCAGCTTCAGCAGGAGGTACGCATTCTAGTTGTCATTCCAATATGTTCTTAAATCTTACCCTCACCAATTCCTTTATGTGCTTTTCCTTCTTTACACGGATGTCCTTATTTATTTATTTATTTAGGTGATACAATATATATATATATATATATATATATATATATATATATATATATATATATATATATATATATATATATATATATATATTTGTTTTTAATTCTCAATAATCACTTTTATCATTTCAAACAAAGAAAGTTGTTAGTGCTTAACATTCCTTTGAATATTAAACTAAGTTCAATTTTTATTTCTTACCATTAGCGTGACATGAAAAAATAAATTTATTAATTCCAATATATATTGGTGGTATAAAGCACTTCCATATATGATTGGTCACAATTTTTTTTTACTTAGATTCCATCTTCATTGAAAAAAGTTAAAACACATGAAAAATTAATTATTTCAGTTAAATTAATTCCTTTCACTTTTTAAATATATTCTTTATTTGGGTAAAATAATTCCTTTTTGTTATGTGTGAGTTTGAAATTCTTTTAATTTAATATATTTGTAAATAAATTATTTTGACCTAATATATTGTAAATCAATTCAAAAATAGAATTTACTGTCTAAAGACTCATTATTCAACCAAACGAGAGAGTTGTGTTATTCTATAGTGACGGAGCAACAGAAAGGTTAAGAATGTAGCATAACCAAAACAATGAAACAGGTGATGTAGAAGATCATGCTGTGAACGGAGGTAGCAATGGCGATGATGCTTTGACTATAAATAAGTTGCTATCCGATCTAGCAAGGCAAGAAGACTACTTTGATAAAAGCTTACAGTGGCGGGAGTTCCAGGGCAAGAAGCGCAAGAGACAAGATGACAATTGGTTGGATAAACTAAAGGACCTGAAAAAAAGAGCCATTGATGTGAAAAACTCACTGCATCAGTCTGGGTCGACTAATGAATTCCCCAAGCCTTCTGAATTGGGTGATGAGTTTTTTTATTTATCGATAGAGAAGCGTTGGGCGTCGCGAGATAAAAAAGTGGAGAACATGTGGGATCTTCTGGAGGATGAGGAAGTCTTCATTATTGGCATAGATGGAATGGGGGGAGTTGGAAAAACATTCATGGCAACTCATATCAAGAATGAGATTAAAAGAAAGGGGACTTTCAAGGATGTCTTCTGGGTCACTGTTTCCCATGATTTCACCAATTTCAAATTGCAACATGACATTGCAGAAACAATACAGGTTAAGCTTTACGGAGATGAGATGACTAGAGCAACAATTTTGACGTCAGAGTTGGAGAAAAGAGAAAAAGCACTGCTTATTTTGGATGATGTTTGGGAATATATTGATCTGCAAAAGGTGGGGATTCCTCTTAAAGTGAATGGCATTAAATTGATTATCACAACTCGTTTGAAACATGTGTGTCTACAGATGGATTGCCAACCATATAATATAATAACAATATTCCCCTTTGAAGAAGAAGAAGAAGAAGAAGAAGAAGAAGAAGAAGAAGAAGAAGAAGAAGAAGAAAAAGAAGAAGAAGAAGAAGCTTGGGAGTTATTTTTGCTAAAACTTGGACACCGTGGAACACCTGCAAGACTTCCCCCTCATGTACTAGAGATTGCAAGATCTGTTGTAATGAAATGTGATGGTTTACCACTTGGAATCAGTGTGATGGCTCGAACCATGAAAGGGAAAAATGAGATCCATTGGTGGAGACATGCATTGAATAAACTTGACAGATTGGAAATGGGAGAAGAGGTCTTAAGCGTACTAAAACGTAGCTATGACAATTTAATTGAAAAGGACATCCAAAAATGTTTCTTACAGTCTGCACTGTTTCCTAATGCTGATGAAGGGAAATGGGCTATGATGATTGTTGAGAGTGGGTTGTTAAATGGAAAGGGGAGTTTGGAGGAAATATTTGATGAGGCACGTGTCATAGTGGATAAACTCATAAACCATTCTTTGTTGTTAGGTTATTGGAGTTTACGAATGAATGGTCTGTTGAGGAAGATGGCGTGCAATATCTTGAACGAGAATCACACTTACATGATAAAATGTCATGAAAATTTGACAAAGATACCTCAGATGCGGGAATGGACAGCTGATCTGGAGGCAGTTTCTTTGGCGGGTAATGAGATAGAAGAAATAGCAGAGGGCACATCACCTAATTGTCCACGCTTGTCCACCTTCATCTTATCTCGTAATTCCATCAGTCATATTCCCAAGTGTTTTTTCAGACACATGAACGCTCTAACACAACTTGATTTATCATATAATCGTAGATTAACATCTTTGCCAAAGTCGCTGTCTAAGTTGAGGTCTCTTACTTCTTTAGTGCTCCGCCAATGTTCAAAATTGAAAGATATACCTCCACTGGGAGATCTACAAGCATTGTCAAGATTGGACATTTCCGGTTGTAATTCGCTCCTCAGGGTACCGGAAGGCTTGCAAAATCTAAAAAAGTTGCAATGGCTTAGTCTTTCCCGCAAGCTGAATTTATCATTAGTACCGTTATGCGTACTGCCCGGTTTGAGCAATATGCAATATCTGGATCTCCGCGGTTGGTCTGGTATAAAAGTAGAAGATGTAAAAGGGATGACTATGCTTGAATGTTTTGCAGTAAGCTTTCTCGATCAGGATTACTACAACCGTTCTGTGCAAGAAATTCAGGACACTGGTTATGGACCTCAAACCTATTTTATCTATTTTGGAAAATTTAAGGATTACACACTTGGATTTTCTGAGAATCTTATTTATGGTGAATTCAAGCATCGAAGGGTATGTTTTGGAGATTGCGATGGATTACACTATTTACTGCCAAGAGACCTTGCAGAATTACTTGTAAGTGGCAATGATCAATGGGAATGCTTATGTGCTCCTCTGTCATCTAATGGTTCTCTATCTTTAAAGCACATTACCATTCGGGACTGCACAAAATTGAAGAGTTTATTCTGTGTATCTTGTCCCTTATGCACTAATATCCAAAACCTCAAATCTTTGACACTTAATAATTTGGATAGTTTAAGTGTCATCTGCAAGGAAGATGTTGCTGGTTTAACACAATCTTTATCTCGGAGGGGGGTGTTTTCTCATCTCAAGGAATTGAGTATCAGTGGATGCCATCAAATAGAGAAGTTGCTGACGCCAGGGTTAGTGCCACAACTTCAAAACCTGAAGTCTATATCGGTATCGAACTGCCAATCAATAAAGGAGATATTTGCAGGAGATAGTTCCCACAACATTGCACTTCCCAATTTAACCAACTTGCAACTATACTGGTTACCAGACTTAAAGACAGTGTGCAAAGGAATTTTACTCATTAACTCTGAGGATATATTGCACATCAACAATTGTCCCAATTATGAAAAACCCAGAATTAGTCGTGTATGATTGATTCTGTTGATTCAGATTATGGTACTTATTTTATGTGGCTTAGTCTTTGTATTCGTAATTCTTGCAAAGAAAAAACAAAATCATAATTTGCTTTTTGAAATAGTATACTGGCTTTTATTGGTACCATTCATAATCGGTTCGGGGAAGAATGTATTTCCGGGCATTGCAATTTCA"/>
    <MastMotifHits>
      <MastMotifHit frame="0" match="     ++++ ++ + +++++ " motif="8" pos="201" pvalue="1.1E-6" sequence_name="Rpp1-R3_0" strand="-"/>
      <MastMotifHit frame="1" match="+ +  +++  +    ++++  ++   +  " motif="2" pos="400" pvalue="5.1E-6" sequence_name="Rpp1-R3_0" strand="-"/>
      <MastMotifHit frame="0" match="++ ++++++++  ++ + + +" motif="1" pos="1194" pvalue="6.9E-11" sequence_name="Rpp1-R3_0" strand="-"/>
      <MastMotifHit frame="0" match=" +    +++++ +++ +++ +++++ ++ " motif="6" pos="1219" pvalue="6.1E-10" sequence_name="Rpp1-R3_0" strand="-"/>
      <MastMotifHit frame="0" match=" +++++++++  ++ " motif="4" pos="1270" pvalue="1.1E-7" sequence_name="Rpp1-R3_0" strand="-"/>
      <MastMotifHit frame="0" match="++ + +++++ ++++  +++" motif="5" pos="1293" pvalue="1.1E-10" sequence_name="Rpp1-R3_0" strand="-"/>
      <MastMotifHit frame="0" match="  ++++++++  +  " motif="10" pos="1344" pvalue="5.3E-6" sequence_name="Rpp1-R3_0" strand="-"/>
      <MastMotifHit frame="0" match="++++++ + + +  + ++ ++" motif="3" pos="1381" pvalue="2.3E-10" sequence_name="Rpp1-R3_0" strand="-"/>
      <MastMotifHit frame="0" match="++++++ +++++   " motif="12" pos="1420" pvalue="3.8E-7" sequence_name="Rpp1-R3_0" strand="-"/>
      <MastMotifHit frame="0" match="+ + ++   + +++ ++    " motif="8" pos="1473" pvalue="4.1E-6" sequence_name="Rpp1-R3_0" strand="-"/>
      <MastMotifHit frame="0" match="++ +  + + + ++++   ++" motif="15" pos="1512" pvalue="3.4E-6" sequence_name="Rpp1-R3_0" strand="-"/>
      <MastMotifHit frame="0" match="++++  +++++++++ +++" motif="11" pos="1582" pvalue="7.0E-9" sequence_name="Rpp1-R3_0" strand="-"/>
      <MastMotifHit frame="0" match="+  +  + ++ +++++ ++" motif="11" pos="1606" pvalue="5.6E-8" sequence_name="Rpp1-R3_0" strand="-"/>
      <MastMotifHit frame="0" match="++++ ++++++++ +  ++" motif="11" pos="1629" pvalue="5.2E-8" sequence_name="Rpp1-R3_0" strand="-"/>
      <MastMotifHit frame="0" match="   +++ +++++ +++++ " motif="11" pos="1800" pvalue="1.8E-6" sequence_name="Rpp1-R3_0" strand="-"/>
      <MastMotifHit frame="0" match=" ++++ +++ +   +  + " motif="11" pos="1828" pvalue="1.0E-5" sequence_name="Rpp1-R3_0" strand="-"/>
      <MastMotifHit frame="0" match="+ +++ + +++++ ++ + " motif="11" pos="1863" pvalue="1.8E-7" sequence_name="Rpp1-R3_0" strand="-"/>
      <MastMotifHit frame="0" match="+++++   +++++ ++++ " motif="11" pos="1889" pvalue="1.8E-8" sequence_name="Rpp1-R3_0" strand="-"/>
    </MastMotifHits>
  </MastMotifHitList>
  <MastMotifHitList name="NbNRC4b_0+">
    <Sequence DNA="AGAAGAGTCTCGAGGAAAGTAACAAGAACTCCACCTTAACATTGATGGGCCAGAGCCCATAGAATAATGGAATCCCCTTGCAAATAATTTTTATGGGCAAACATTAAAAATTATATCAAGAAAGACCGATTAAATATTTCAGAATGCACATATTACATTCTTTATATAGGGCGGCGGTGAAGGGATCTCAAACTATCCTCTAAAAAATTATATATCCTCTCCAATTTTTTGTAAAAGCAAAAAAAAAATGGCAGATGCAGTACTGAATTTTCCGGTGGAGAACCTGTTGCAGCTATTAACTGAAAACGTAAAGCTGATCGGAAGTGCAAAGGGAGAGTTAGAGAATCTGCTGAAAGAAGTTCAACACCTAAAAGGGTTCTTAGATGATGCTGCAAAATTACCAAGCGACAGCGAACAGTGGAAAGTGTTGGTGGAGGAGATACAAAAAACGGTACATACCGCAGAGGATGCTGTTGATAAGTTTGTGGTTCAGGCGAAGCTGCACAAAGAGAAAAATAAAGTGGCAAGAATTTTGGATGTGGGTCATCTGGCTACAGTCAGGAATCTTGCAGCTGAGGTCAAAGGAATTCATGACCAAGTGAAGGAACTTCGCCTAAACAATCAAGCTCTTCAAGCACGCCCAACTCTTGAGCTGCCTAAAAAAGGTTCCTCGGAAACAACTCAGCAGGTATGCCTCATTGCATTCTAAGCTTGCTTACAAATGGTTCGGTTCGGTCTGTTATTTTAGCAAATTTATATTGTGCCTATGTTTTACATATAATTAATACAAGAGGGGTTCTCCGAGGTTAGTATACCCTCCACTTCCAACCAAGAGGTTGTGAGTTTGAGTCTAACCTATCGCAAAGTGCGACCCAGAGCAAAGGCGCAGTTCTTGGGTTTCTGTTAGATATTGGTAAGAATTGATTAATTTTCGATTTCTATTTTAAAAAAGAGTCATACTGATATTGCACTCTGTTTTCATTTGGCCACAACAAATTAAATGAGAGAGTATACTACAACAACAACAATCCAATATAATCACACTTAATGGGGTCTGGGAAGGGTAGTGTGTACGCAGACCTTAGCCCTACCCTTGCGTAGAGAGGTTGTTTCCAAATAGACCCCACTCGAACTCAAAACCTCTAGGTTTGAAGGGGGTTGCTTACCATGAGAGCAACCCCTCTTGTCTGTAAATGAGAGAGTATAATTTCACTAATAATTACTGCTCTATATTACTCTCTAATTTCACTAATACTTACTGCACTATATTCATGATTTTTCTATTTCATTAAGTCTTTAAATGGGAAAGTTTCAAAAAGGTTAAACCTAACAAATCAAATTGGCCATTGAAATAGATAATATACAGGCATACTAACAAATAAATGTTGCTAGTATTTGAAAATTATCATATGCATAAAGATATAGCAGTAGCATTGACCTGGACAATATCCAATAAGAGAAAATGAATTCAGATGGCCCCGACTCTGATACTATATTAAATAGACTTTAGGCCTAACTCAACACCAAGATCTAGCTTATGAGGTGAGGATTGTCTTAGACTATATAAAGAGACCTTCCTTTCCCTTAAAGCCCAATGTTTGGTTTTAATTATTAGAATAACCTAAACATCAGTTCGGTTCGGTTAAGTTCAGTTTGATTCGGCCGATTTAGTCGTTTTTCAAATAACTATAATGCCCCTAGTCTCATCTATTTAGATTGTTGACTGATGCACCACAAACAAACAAGTGCTTGTGTGATATTTAGTAGTGATGGTGTAAAAAGATACGAAAAATTACGATAATAAAAGGTAAACTCGATGTAACAAGTATTGAATGATGACACAGAATAACTCAATTGTATAATATGTTATAATGGTTCAAATTATATTATAGTACAAAGAATTTCCATACCATACATAAGCGCGTATATACCTTAACTACCACGAGATTGAAATTGTAATACGTAACCTTTCCTTGTGAAGATTATATATGTACCCTATTTGCTGATGTGATCCCTTTTATAATCTTGAAAAAGGGTCCTGCATTGGAGGATGATGAAGTTGTCGACTTTGATGAGGAAGCGAACAAAGTGATCAATCGACTTGTTAAAGAATCAAAGGATCTAGAAATTATTCCGGTGGTGGGTATGCCGGGACTTGGAAAAACCACACTAGCAAGAAAAATCTACAAGGATCCTAAGATTTCATATGAATTTTTTGGCGTCCATTGGGTTTACGTCGGCCAATCTTACAAAATAAAGGATGTTTTTCTTAATATTCTCAAATTCTTCACAAGATGCACCGAAGATTATCAGCATGAGGATGTGGACGCATTAGCTAAGGTGATAGCCGGTTTTATCAATAAAGGAGGTAGATGTCTCATTTGCTTAGATGATGTTTGGGAAACAAAAGTCATTGATTATGTAAAGACAATTTTCCCAGAAAACGAAAAGGGACATCGAGTCATGATGACAACACGTAACAGAGTTCTGGCTACTTATGCCAATTCAGATCCTCACGATCTGAAATTTTTGACTCCAAAAGAAAGTTTTGAATTGTTGGTAAAGAGAGTTTTTGGCAAGAAACCATGTCCTAAAGATTTAGTAGGACATGGAGAAAGCATTGCAGGAAAATGTGGTGGAGTACCACTTGCAGTAGTGGTAATTGCTGGAGCATTAAGAGGTCGTCCGAACACAAGTGATTGGATAAGAGTTGAGAGAAATGTGGTTCAGCATCCTTTTACGAATAGCGAAGAAAGCTGGTTGAAATTTGTGGAGATGAGTTACGATCATTTGCCCCAAGAAGTACAGACATGCTTCTTGTACTTTGGTGTCTTTCCTCGAGGATTTGATATCCCTTCTTGGAAAGTGATTCGCTTGTGGATAGCGGAGGGGTTGATAAAGCCGCAGGAATCGTACACTCTGGAGGAGATAGCAGAGTTTTATTTGAACGATCTTGTCAATAGAAACTTAGTGATATTGCAGCAAAAGAGGTCTGATGGTCAAATAAAAACATGTCGTCTTCACGACATGTTGCATCAGTTCTGCAAAAAGGAGGCTAGTAACAAATGGCTTTTTCAAGAAGTCAGTCTAACACCTGATCAAGCCATTCCTATTGAAGAACCAAATAAATCTCGTCGACTGTGCATTCAACCCTCTAATTTGAAAGACTTTCTCTCCAAAAAACCATCTGCAGAACATGTTAGATCTTTCTATTGTTTTTCCTCAAAAGAAAAACAAATCTGCGGGTTGACTCCTAATGACATTAAACTCATTTACAAAGCGTTTCCGCTTGTCAGGGTCTTGGACGTGGAATCCCTCAAATTTCTCTTCTCAAAGGATTTTAACCAGTTATTTCATTTGAGATATATTGCTATCTCTGGTGACTTCAATGCCATCCCTTTGACCTTTGGTAAATTTTGGAATTTACAAACTCTTATTCTTAATACAAGTACCTCAGAGTCCACCCTTGATGTAAAAGCAGACATATGGAACATGTTACAGTTGAGGCATCTTCACACCAACATACCTGCAAAATTGCAACCCCCTACTGCGACGACATCAGGTAAAGCTTCTTGTCTACAAACTCTTTGTATGGTTGCACCGGAAAGTTGCGAGAAAGAAGTGCTCGCAAAGGCTTGTCATCTTAAAAAATTGAGCATTCGAGGGCAAATGGCAGCTTTTCTTTGTGCTTACAAGGGTGGAATCAACAATCTTGTAGAGCTTAAGTGCCTGGAACAATTGAAATTGTTGAATGATGTTCTTTACATGAATAAAGCACCTCACCTCCCTCAAACATTCTCCCAACTTGTACGTACTGTGAAGAAGTTAACTTTGACAAACACAAGGTTTGCTTGGAGTGAGGCAGATAAATTGGGGCAATTGGAATCCCTTGAGATCCTAAAGTTTAAGGAAAATGCATTCGCGGGTGATTCCTGGAAGCCAAAGATGGGATTTAGTGCACTCCGCGTTTTGTGGATTGAAAGGGCAGAATTTGAAACTTGGGAAGCTTCGGAGATTAACTTCCCCGTGCTTAGGAACCTTGTTCTTATGTCTTGTGATAAGCTCGAAACTGTGCCATTTGAGCTGGCTAATATATCTGACCTTTATGAGATGCGGCTGGAAAACACAAGCAAAGCGGTCATATCTGCAAAAGCTATACTGGAAAGCAAGACAGCTAAAAAAATCAAATTCAACCTTACCATATTCCCTCCTGAAGCTGGATCCAAGGCCACACAGTAAACTGAAAGGTCAGTCTAATTTATTTGTATTGATACTCTTCGCTAAACTTTTGTCTGCACGACTATATTCATTTTCAGCTGGCATACACATTAGCCATGAAATTTCATGTTTTTTCATTTACTAGTTTTGCTCCTTTATACAGGAGGGAATTCTGGGGTCATGGATATGGTGCTACTCATGTTTTCTGATAAGATTGTACCAGTAAAGAAAGCCTTTTTTTCATACAAGCATTGTCATTTTGAAACAAGTCTCCCCATGGTTTCGGAGATATGTTTAAATATATGCACTCCACTCTCATGCGAGAGTGTTTTGTTTATGTTTAAATATATGCACTCCACTCTTATGCGAGAGTGTTTTGTTTCTGAGTTGTAAAAGTACTGTTTCTATCTTTCACATTCTGCTTTGGTTGTATTTATTTTGTTTCATTCTTGTAAACTGTTGCTTTCATCTATCATTGTTCTGTTGAAAGACAATGTTATTCCAAACAAATAGTGTTGTGTGTC"/>
    <MastMotifHits>
      <MastMotifHit frame="1" match="+ ++++ ++++++++++  ++++++++ ++  +++ " motif="17" pos="90" pvalue="4.2E-12" sequence_name="NbNRC4b_0" strand="+"/>
      <MastMotifHit frame="1" match="  + +++++++++++++" motif="16" pos="149" pvalue="1.9E-9" sequence_name="NbNRC4b_0" strand="+"/>
      <MastMotifHit frame="0" match="+++++++++++++++++++++" motif="1" pos="712" pvalue="2.3E-20" sequence_name="NbNRC4b_0" strand="+"/>
      <MastMotifHit frame="0" match=" +    ++++++++  ++++ ++++ ++ " motif="6" pos="737" pvalue="1.0E-11" sequence_name="NbNRC4b_0" strand="+"/>
      <MastMotifHit frame="0" match=" ++ +++++++++ +" motif="4" pos="792" pvalue="7.6E-10" sequence_name="NbNRC4b_0" strand="+"/>
      <MastMotifHit frame="0" match="++ +++++++++ ++ ++++" motif="5" pos="817" pvalue="2.7E-10" sequence_name="NbNRC4b_0" strand="+"/>
      <MastMotifHit frame="0" match="+++ ++++++ ++++" motif="10" pos="844" pvalue="7.7E-9" sequence_name="NbNRC4b_0" strand="+"/>
      <MastMotifHit frame="0" match="++++++++++++++++++  +" motif="3" pos="878" pvalue="4.6E-16" sequence_name="NbNRC4b_0" strand="+"/>
      <MastMotifHit frame="0" match=" ++   +++++++ +" motif="12" pos="920" pvalue="5.8E-7" sequence_name="NbNRC4b_0" strand="+"/>
      <MastMotifHit frame="0" match="  +++++++++++ + ++  + +++++++" motif="2" pos="935" pvalue="3.6E-18" sequence_name="NbNRC4b_0" strand="+"/>
      <MastMotifHit frame="0" match="++++++ ++++++++++++  " motif="8" pos="974" pvalue="2.2E-12" sequence_name="NbNRC4b_0" strand="+"/>
      <MastMotifHit frame="0" match="++ +++++++++ ++++   +" motif="7" pos="1005" pvalue="2.8E-10" sequence_name="NbNRC4b_0" strand="+"/>
      <MastMotifHit frame="0" match="++ ++ + + ++ +++ ++" motif="11" pos="1341" pvalue="9.4E-10" sequence_name="NbNRC4b_0" strand="+"/>
    </MastMotifHits>
  </MastMotifHitList>
  <MastMotifHitList name="Ty-2_0+">
    <Sequence DNA="TGTTCATTCTTGTTTTTCTTTTCAGATTTGAGAAATGGAGGTTGTCGTAGCAATTGGTGATGCTTTTCTCTCTTCAGCTTTCGATATTCTCATTGATAGGCTTGCTCCTGAGGGTGATTTGTTCAAAATGTTTCGGAAGCGTAAGAATGATGTTGAGCTCTTAGAGAAGTTGAAGGACACATTGCTTGGTCTTCAAATTGTGCTAAGTGATGCAGAGAATAAGCAAGCATCAAATCGACTCGTGAGAAAGTGGTTAAATAAGCTTCGGAGTGCTGTTGAATCTGCTGAAAACTTGATTGAACAATTCAATTATGAAGCTTTGAAGCTTAAGGTGGAAGGTAAGCATCAAAATCTTGCAGAAAAAATATTGAAACATTGTAGATTTTGCAACGTGTGCTTGAGTGATCATTCTTTTCTTAACACTAGTTTCAGAAACGTGCGTTGCACGTTTATCCCAAAATATTTTATATAAATTTTGTTTTGTAAATGACATATTTTCTCCACTTCAAATTTATTGGTATTTACTAAAAAGATCATTGTTTTTACAATTGAAAGTTCATATATCATCCTAATAAAAAAAAACGCAAATCCTTAATTATAAAATTGACTAAAAGTGCATAGATGGTTAATTCATGTACTAATATGATGATTTACTATTCAATATTTAGTTTATTAAATAATTTATAACATTGAAATTTAATATAGGAATAGAATTGTAATCTAACTTTTTCCTAACATATATACACACGATGATGTAATATTATATTCTTAGTTTACTTAATCAATTGTTAATTATGTTTTCTTTTTCTTTTATACGTGAATGGTTCATAAGAATTTGATATTATTGAAATTGTTGAAAGACTAAAAGATTGCAATTTATTAAGCTCTTAAATCTTGTAACTCTTTATTTTTCTACTTTTTGATAATTAAAATTCAAGTTTCATAATGTTCTTTTTTGGCATAGACAAGATAAAGATAAAGACTTAGACTCAACAATTTTAAGATCCAATATGGATAAAACTATCACCGCTACATGAAATTAGATCCTTCATAATACTCTTCTCTCGAACTAATTAGAGAGTGATATAATAATTATAACTCATGAGGGATTTAAAAAATAATTTCACAAATGAACTGAAATCAACATATTTACTTTGATTCCTACTTCACGCGAGTATTGAAATATTATTATTAGATAAAATGAAAGAAATTAGCGAAGTCATAACATTCTTGCAATTAACACAACTTCCAAATCTTCTTCAAATCAGAAACATCAAACATCTTAATAGAATAATACTCAAAAGTAACTAACTAAATAAAAACAATAGGAAAAAAAAGAGGTATCAACTTAAATATTGAACAAACAGACACACACTTTTCATTTATTCATGCCAATAACATTTTTAACTATATCTACCGGCCCTTGTATGGAACCCTTTAATTGACACATTAAAGATAAATAATGAAAAAGAAGAAGATATGTGGTATTGAAACTCCAGAAGAAAATCTCAATGAATTTACCATGCTTTACTAAAGTGACTATTTATAAAATTCTATAACTATAGTTGAAAGTTGAAAAGACCTTACAAACATTGAATTAATTCAGTAAGATGAAAAGTTATTTTAAAGTATTGAAAATGCTGAAATAAATGATAATTGCAAGCATATTAATTCACCTCTTTGTATACCCAAAATACTTAATTGATTTTTATTAAAATTTAAATATCCATGTATGTGTACATTATGATGAAGTGTTGAATATGATAAGTTTCTTCATTAATGATAGAATATTTAATTAATATTTTTATAATAATTTTATTTAGTGTAGGATAAAATGGTAATTCAACTTTTAACTTTTTTTGTTCCCTCTTATAATAATATATGATAAACGAAAAGTTGGAAAAGACTATTGAAATATTGGAGGTGTTGGAAAACCAAATTGGTCGCCTTGGCTTACAGAAACATTTTGGAATGATGACTATAATGAGTGGGATAACCTGAGATGTTGATCTACAATGATCTTCCTCCATATTTAAAGTAATGTTTTGCTTTTTGTGCGATATATACCAAAGATCATGAATTCTGGAAAGACCAAGTTATTTACCTGTGGATTGCTAATGGTCTTGTAAAGCAGTTTTGTTTAGGTAATAAATACTTTGACGAGTTGAGATCAAGATCGTTGTTTGAAAGGGTCCTAGAGTCTGAATGGAAATCGGATGGATTCGTAATGCACGGCCTTATCAATGATTTGGCCCAAACTGCATCTTCAAAACATTGTATTAGTTTGGAAGAGAACGAAGGATCTGCTGATATGTTGGAACAAAGTCGGCACATGTCCTATTCCATGGGAGAAGATGGTGACTTTGAGAAATTGAAACGACTCTCCGAATCAGAGCAGCTGAGGACATTGCTTTCAACCAATGACTATTACTCTCTAAGTCATATAAGCAAGAGGGTGTTGCATAACATACTGCCAAGACTGACATCCTTAAGGAAGAAAATGTTAATCTACAAGAAAAGCTGAATGATGCAGGAATACATTCTTAATTGATATTACAAACACTACAAATTTGTAAAAAATGAAAAAAAAACAACGTGTGAGCCATATATGATACATTGAATTTGAAACTTCTTCACTTGCAGTAATCACTTTTTTAGTCAAATAAAACCATAGCATTTCATTACTTGTCCAGAGGAATCATTCATGTACAACTATATATATAGAGATGTGTGTGCTTGCTTTGGTTTGTAATTGCAATATGTGGATTGACCAAGAGTTTCAAAAATTCATTTTAATTGCATTCAGAAAGGAGGTTGTGATTTCCAAGTCGTACAACTGTCCACTGTGCCTTCCTTGAGGTGAAGCAAATGGGACATCTAGCTCTAATGTACCCAAAGATCGGAAGAGGACATGACCATGGTTGTCTACGCTTCAACTCAGTTTACCCAGTATTGTTGGTATGTAGCAAGAGTTAATGAGAAATGAAAAGAAGAGGAACTTGAAGAGTTGGAAAAACTTGAAAAGTCCTCTTATGCTTTAGTGAAACGACGTGTAAAGAAAAATATAAGAGTTTAATTGTTAAAAGGGTTTGAAAGCGGGACGCTCCTCACGTCGTTGTCGTCGCTAGCTTTGAATTCTTTCCATTTATTTGAATTTCCACCCGTTGAGTGATTGTTCTGAAAAGTTGAACCAGTTCCTCTTGCCTATTTGATACTTCACCCACGTAGCATATTTAGGTTGTAAGTTGTTGAAATTGAAGTTTTGAAAGCTTTGTCAAAATTCGGGATTTTTTTCAGAACGGGTAAAATTATGTCTAGTCTGCTTTCATGCAATTCCACTAATTAATTCGATGTGATATTTGTCAATTCCCACCGGCAGACAACAACAGGTAAGGATGGAAATATTTTTTTTAAAAATCTTTCCAGGGATTTAACCCACTTTATTAACTACTAGGCTATGTAGAAGAGGACAAACTAACTGTGATTCATTTCCAAGTTAGTAATATGTAAGATGCCTTTCTGAACTTGTAGGAATATAATCATCTCCGTCGTTATGAAAACTGATATACATATGCAAGTTGTCAATTAGCAATTACAGAAACTTACCACTTTTTAACTTTAATACGCATAATACTCAAAAAGAAAAAGGTAAATTGAACAGATTCCACTTCTTCACAATTAGGCCCCATTAAGCACTACAATGAGCTGTTGAAAAAAAGCACTAAAATGAGCTGTTGAAAAAAAAGCAGTAGTGCACAAAAAGAAAGTAAAGAATAGACATAAAGCTAAAAATTATACTTTTCTTTATTGTCTCAATTATTTTGGAATCTTTGTTTTTTGGGAGTAAAGAAAAGAGAATTGCTTTGCTTCGTTCAGTGATTATTCTTGTTTGTGAATTACTGTTAGCGTTCAACAGGTTATCGATCATTCTTGTTTGCGAATTACTGCTAGCATTCAACAGGTACATAAAGAAAGACGTTGTTAGTAATTAAAGATAAGAAAATATTTATCTTAAAAAATCATCTTGTTTTGAATCTGCAGATTTCAGAAATGGAGGTTGTCGTTGCAATTGGTGATGTTTTTCTCTCTTCAGCTTTCGATGTTCTCATTGATAGGCTTGCTCCTGAGGGTGATCTTCTCAAAATGTTTCGGAAGCGTAAGAATGATGTTGAGCTCTTAAAGAAGCTGAAATTGACTTTGCTTGGTCTTCAAGCTGTGCTAACTGATGCAGAGAATAAGCAGGCATCAAATCAATTTGTGAGAGAGTGGCTTAATGAGCTTCGACTTGCTGTAGACTCTGCTGAAAACTTGATTGAACAAGTCAATTATGAAGCTTTGAAGCTTAAGGTGGAAGGTAAGCATCAAAATCTTGCAGAAAAAATATTGAAACATTGTAGATTTTGCAACGTGTGCTTGAGTGATCATTCTTTTCTTAACATAAACGAAAAGTTGGAAAAGACTATTGAAATATTGGAGGTGTTGGAAAACCAAATTGGTCGCCTTGGCTTACAGAAACATTTTGGTTTGACTAAACAAGAAACTAGAACACCTTCAACTTCTTTGGTTGATGAATCTGATATCTTTGGTAGGCAGAAGGAAATAAAGGATTTGATTGACCTTTTATTGTCTGAAGATGCAAGTGGACGAAACCTGACTGTAGTTCCCATTGTTGGAATGGGCGGTGCAGGTAAGACAACACTAGCTAAAAAGGTTTACAATGATGCTAAGGTGAAGAACCATTTTGGTTTGAAAGCTTGGTATTGTGTTTCTGAGGCATATGATGCTTTGAGAATCACGAAAGGATTACTTCAAGAAATTGGCTCATTTGAGCCAAAGGATGACGGTAATTTTAATAAGCTACAAGTCAAATTGAAGGAAAGCCTGAAGGGAAAGAAGTTCCTTGTTGTCCTCGATGATGTGTGGAATGATGACTATAATGAGTGGGATAACCTGAGAAATGTTTTTGTACAAGGAGAAATGGGAAGTAAGATCATTGTAACTACACGTAAGGAGAGTGTTGCTCAGACGATGTGTGCTGATCGTTGCACAATCACCGTGGGGAATCTGTCTAGTGAAGACTCTTGGTCTTTATTCAAACGACATTCACTAGAAAATAGGGATCATCCGGAACTTGAAGAGATTGGGAAAAAAATTGCAAACAAGTGCAAAGGGTTGCCTCTAGCTCTAAAGGCACTTGCTGGTGTTTTACGCGGCAAATCAGAGGTGGATGAGTGGAGAAACATTTTAAGGAGTGAAATATGGGATCAACAAAGTTGTTGGAATGGTATATTACCATCGTTGATGTTGAGCTACAATGATCTTCCTCCACATTTGAAGCGATGTTTTGCTTTTTGTGCGATATATCCCAAAGATTATGAATTCCGCAAAGACCAAGTTATTTACCTGTGGATTGCTAATGGTCTTGTAAAGCAGTTTTGTTTAGGTAATAAATACTTTGATGAGTTGAGATCAAGATCGTTGTTTGAAAGAGTCCCAGAATCAGAATGGAAATCGGAGGGATTCGTAATGCACGACCTTATCAATGATTTGGCCCAAACTGCATCTTCAAAACATTGTATTAGATTTGAAGAGAACGAAGGATCTGCTGTTATGTTAGAACAAAGTCGGCACATGTCCTATTCCATGGGAGAAAAAGGTGAATTTGAGAATTTGAAACAACTCTTCGAATCAGAGCAGCTGAGGACATTGCTTCCAACCAATAACAATTACTTTTCTAAACTAAGCAAGAGGGTGTTGCATAACATACTGCCAAGACTGACATCCTTAAGGGCATTGTCATTGTCATGTTATAGGATTAAGGAGTTGCCAAATGACTTGTTTATCAAATTAAAGATCCTCAGATTTTTGGACCTTTCTCGGACAGAGATTGAAAAGTTGCCAGATTCCATTTGTGTATTATATAACTTGGAGACACTTCTCTTGTCATCTTGTAAATATCTTGTGGAGCTACCGCTGCAGATGGAGAAGTTGATCAACTTGCGTCATCTTGACTTAAGCAACACTTCTCGCTTGAAGATGCCGCTACATCTGAGCAAGTTGAAAAGTCTCCAAATGCTAGTGGGAGCCAAGTTTCTTGTAGGTGGTAGCGGTGGTTTTAGAATGGAAGATTTGGGTGAAGTACATAACTTGTATGGATCTCTATCAGTTTTAGAGTTGCAAAATGTAGTTGATAGAAGGGAAGCTTTGAAGGCAAATATAAAGGAAAAGGAACATGTTGAGGAGTTGTATTTGCAGTGGAGTGAAGGTAGTTCTGCTTACGATTCTCAAACTGAAAGAGAGATACTTGATGAGCTACACCCACACACAAATATAAAACAATTAGAAATCAGGGGATATAGAGGGGCAAAATTTTCAAATTGGGTAGCTGATCCTTTGTTTCTTAAGCTTGTGAAATTGTCTCTTAGTGACTGCAAGGACTGTGATTCCCTGCCAGCACTAGGACAGCTTTGTTGTTTAAAATTCCTTTACATTAGAGGGATGCATGGAATAAGAGAAGTGACGGAAGAATTCTATGGCAGTTCCCTATACTCCAAAAAGCCTTTTAACTCTCTTGAGAAGCTTGAATTTAGAGATATGCGGGAGTGGAAGCAATGGCACGTACTAGGAAGCGGGGAGTTCCCTAAACTTGAGAAGGTTCTAATTCAAAATTGTCCCGAATTGACAGGGAAGTTTCCTGAAAATCTTTGTTCTCTGACTGAATTGAAAATTTCAGGATGTCCTCAACTCAATTTGGATAGATCCCAATTTGAGGGAATGAAGCAGATTGAGGTATTATTTATTAATAATTGCAACTCTGTTACCTCCTTACCTTTTAGCATACTTCCCAGTTCCTTGAAGATAATATCCATACGTAATTGTGAGAAATTGAAATTGGAGGAGGCAGTTGGTTATAGTAACATGTTTCTCGAGGAATTGCGACTGCAAGAATGTGATTGTATAGATGATATGTCACCTGAGTTTCTCCCAAGAGCACGTGAATTGAGTCTAGAGCGTTGCCACAACCTTACTAGGTTTTTGATTCCTACTGCCACTGAAAGTCTCACTATTCAGAATTGTGAGAATGTTGAAATACTTTCGGTGGCAGTTGACTCTGCGATGACATATTTGGAGATTCGGAATTGTGAGAAGCTGCAAGAAATACATCTCTTCAATTTACAAGTCCTTAAGATGAGTAATTGCAAGAAAGTAGTGAACAGTCGAAAGGAGTGGTGTTTACAGAGACTCACTGAGTTAGAGATCATACATGATGGCAGTGATGAAGAGATCCAACATTGGCAGTTGCCTTCCTCTATCACAAGACTTACCATAAAGAATCTGAAAACATTAAGCAGCCAAGTTCTGAAAAGCCTCACCTCTCTTCAATATCTACATGTTGAGGGTAATATACCTTCGTCACTGGTGGAACAAGGTGGGCTTCCCTCCTCTCTTTCTGAGCTATATTTAGGATACAATGATGAGCTCCATTCACTACATCTTTCCCACCTCACTTCACTTATATGTCTACACATCTCCCATTGCCATAATCTCCAATCACTCTCCGAATCAGCACTACCCTCCTCCCTCTCCGAGCTGACTATCTTCTATTGCCCTAAGCTCCAATCACTTTCCGAATCAGCACTGCCCTTCTCCCTCTCTCAGCTGACCATCTCTTATTGTGATAATCTCCAATCACTCTCCGAATCAGCACTGCCCTCCTCCCTCTCTCAGCTGACCATCATCAATTGCCGTAATCTCCAATCACTCTCCGAATCAGCACTGCCCTCCTCCCTCTCTCAGCTGACCATCATCAATTGCCGTAATCTCCAATCACTCTCCGAATCAGCACTGCCCTCCTCCCTCTCTCAGCTGACCATCATCGATTGCCGTAATCTCCAATCCCTTCCAGCAAAAGAGATGCCCTCTTCCCTCTCTATATTACATATTAGCAGATGCCCATTGCTCAAACCACTACTAGAATTTGACAAAGGGAAATACTGGCAAGATATTGCTCAAATTCCCATCTTATACATCAATGATGAATGGCTGTGA"/>
    <MastMotifHits>
      <MastMotifHit frame="1" match=" ++  ++ +++++++++" motif="16" pos="90" pvalue="3.5E-7" sequence_name="Ty-2_0" strand="+"/>
      <MastMotifHit frame="1" match="++ ++++++++ +++++ +++ +++++++" motif="2" pos="678" pvalue="9.5E-20" sequence_name="Ty-2_0" strand="+"/>
      <MastMotifHit frame="1" match="  ++++ +++++ ++++++++" motif="8" pos="711" pvalue="4.0E-12" sequence_name="Ty-2_0" strand="+"/>
      <MastMotifHit frame="1" match="++++ +++++++  +++ +  " motif="7" pos="741" pvalue="3.0E-9" sequence_name="Ty-2_0" strand="+"/>
      <MastMotifHit frame="0" match=" ++  ++ +++++++++" motif="16" pos="1429" pvalue="4.2E-7" sequence_name="Ty-2_0" strand="+"/>
      <MastMotifHit frame="0" match="+++++++ ++++++++++++ " motif="1" pos="1555" pvalue="1.4E-19" sequence_name="Ty-2_0" strand="+"/>
      <MastMotifHit frame="0" match="++ ++++ ++++ +++ +++++++++++ " motif="6" pos="1580" pvalue="1.1E-17" sequence_name="Ty-2_0" strand="+"/>
      <MastMotifHit frame="0" match="++++++++++ ++ +" motif="4" pos="1633" pvalue="2.9E-13" sequence_name="Ty-2_0" strand="+"/>
      <MastMotifHit frame="0" match=" ++++++++++++++  +++" motif="5" pos="1660" pvalue="1.7E-14" sequence_name="Ty-2_0" strand="+"/>
      <MastMotifHit frame="0" match="++ ++++++++++  " motif="10" pos="1689" pvalue="8.4E-9" sequence_name="Ty-2_0" strand="+"/>
      <MastMotifHit frame="0" match="+++++++++++++++++++++" motif="3" pos="1722" pvalue="2.4E-17" sequence_name="Ty-2_0" strand="+"/>
      <MastMotifHit frame="0" match="+++ +++++++++++" motif="12" pos="1763" pvalue="2.6E-11" sequence_name="Ty-2_0" strand="+"/>
      <MastMotifHit frame="0" match="+++++++++++++++++++++ +++++++" motif="2" pos="1778" pvalue="1.8E-24" sequence_name="Ty-2_0" strand="+"/>
      <MastMotifHit frame="0" match="  ++++ +++++ ++++++++" motif="8" pos="1811" pvalue="4.0E-12" sequence_name="Ty-2_0" strand="+"/>
      <MastMotifHit frame="0" match="++++++++++++  +++ + +" motif="7" pos="1841" pvalue="1.6E-11" sequence_name="Ty-2_0" strand="+"/>
      <MastMotifHit frame="0" match="++ ++ ++++++ ++++++ +" motif="9" pos="1926" pvalue="8.4E-11" sequence_name="Ty-2_0" strand="+"/>
      <MastMotifHit frame="0" match="++ +++++++++ +++++ ++" motif="9" pos="1950" pvalue="1.7E-12" sequence_name="Ty-2_0" strand="+"/>
      <MastMotifHit frame="0" match="+++++++ +++++++ +++" motif="11" pos="1973" pvalue="7.7E-13" sequence_name="Ty-2_0" strand="+"/>
      <MastMotifHit frame="0" match="+++++ ++++ ++  + +  +" motif="9" pos="1997" pvalue="6.5E-10" sequence_name="Ty-2_0" strand="+"/>
      <MastMotifHit frame="0" match="++ ++++++++  + ++++++++++++++++ +++ + +++" motif="19" pos="2111" pvalue="4.3E-28" sequence_name="Ty-2_0" strand="+"/>
      <MastMotifHit frame="0" match="+ +++ +++++ +++ ++ " motif="11" pos="2156" pvalue="5.1E-6" sequence_name="Ty-2_0" strand="+"/>
      <MastMotifHit frame="0" match="++++++  +++++++    " motif="11" pos="2213" pvalue="1.2E-7" sequence_name="Ty-2_0" strand="+"/>
      <MastMotifHit frame="0" match="+ + +++ + +++   +++" motif="11" pos="2259" pvalue="1.5E-8" sequence_name="Ty-2_0" strand="+"/>
      <MastMotifHit frame="0" match="+++ + + ++ ++++  + " motif="11" pos="2328" pvalue="2.5E-6" sequence_name="Ty-2_0" strand="+"/>
      <MastMotifHit frame="0" match="  + + ++++++ + + + " motif="11" pos="2348" pvalue="3.8E-6" sequence_name="Ty-2_0" strand="+"/>
      <MastMotifHit frame="0" match="  +  ++ ++++ ++++++" motif="11" pos="2370" pvalue="1.2E-6" sequence_name="Ty-2_0" strand="+"/>
      <MastMotifHit frame="0" match="+ +++++ ++++++     " motif="11" pos="2389" pvalue="1.0E-6" sequence_name="Ty-2_0" strand="+"/>
      <MastMotifHit frame="0" match="++ + ++  +++  + + ++ " motif="9" pos="2457" pvalue="7.1E-6" sequence_name="Ty-2_0" strand="+"/>
      <MastMotifHit frame="0" match="+  +  + ++ +++++++ " motif="11" pos="2502" pvalue="1.8E-7" sequence_name="Ty-2_0" strand="+"/>
      <MastMotifHit frame="0" match="   +  +++ ++++++++ " motif="11" pos="2525" pvalue="1.8E-6" sequence_name="Ty-2_0" strand="+"/>
      <MastMotifHit frame="0" match="   +  ++++++ +++++ " motif="11" pos="2548" pvalue="3.7E-7" sequence_name="Ty-2_0" strand="+"/>
      <MastMotifHit frame="0" match="   +  +++ ++++++++ " motif="11" pos="2571" pvalue="4.0E-7" sequence_name="Ty-2_0" strand="+"/>
      <MastMotifHit frame="0" match="   +  +++ ++++++++ " motif="11" pos="2594" pvalue="4.0E-7" sequence_name="Ty-2_0" strand="+"/>
      <MastMotifHit frame="0" match="   +  +++ +++++++++" motif="11" pos="2617" pvalue="2.4E-8" sequence_name="Ty-2_0" strand="+"/>
    </MastMotifHits>
  </MastMotifHitList>
  <MastMotifHitList name="Rpi-sto1_0+">
    <Sequence DNA="ATGGCTGAAGCTTTCATTCAAGTTCTGTTAGACAATCTCACTTCTTTCCTCAAAGGGGAACTTACATTGCTTTTCGGTTTTCAAGATGAGTTCCAAAGGCTTTCAAGCATGTTTTCTACAATCCAAGCCGTCCTTGAAGATGCTCAGGAGAAGCAACTCAACAACAAGCCTCTAGAAAATTGGTTGCAAAAACTCAATGCTGCTACATACGAAGTCGATGACATCTTGGATGAATATAAAACCAAGGCCACAAGATTCTCCCAGTCTGAATATGGCCGTTATCATCCAAAGGTTATCCCTTTCCGTCACAAGGTCGGGAAAAGGATGGACCAAGTGATGAAAAAACTAAAGGCAATTGCTGAGGAAAGAAAGAATTTTCATTTGCACGAAAAAATTGTAGAGAGACAAGCTGTTAGACGGGAAACAGGTACTCATCTTAAATTAGTATTACAACAACTAAGTTTATATTCATTTTTTTGGCAATTATCAAATTCAGAAAAGGGTTAAATATACTCATGTCCTATCGTAAATAGTGTAAATATACCTCTCGTTGTACTTTCGATCTGAATATACTTGTCAAATCTGGCAAGCTCAGAATCAAATTATCCACCCCAACTTTTAAATACTCGACATCTTTAGAAATCCACCTGTCTAACTCATCCACTACCCATTCCCTTTGCTTTGAATTCTTTTCTTTACCTATAAACTTGGAACACTCGATCCGTTTTGCTTTTCTTAACAAAGCAGCTCAGAGAAAAGAGGTTTTCTTCTATTCTGTTTCTCTGTGTGCTGCACTTGGGTCCTTAATCCCATTAAAAACAGGGCATGTTAATCCCAACGACGGTAGCCTTTCCTGACAGCTGACTGTAAATTTTGTCTAACAAAGAAAAAAAAAGATTAGACATGTTTTTCCTTGTCATTGATTAGGCTGGATTTCTTTCAGAGTGGAACATAGGGGATATATTGGACCAAAAATAGAATGGGTATATATTTAAAGTATTTCTGATAGAACAGGAGTATATTGTGCGAAAATATCCTCTATTTTCTGTTGTCTCCTAATGAGTTTGAATGTAATAATATTCTCATGTGGACATTGCTTGCACCAGGTTCTGTATTAACCGAACCGCAGGTTTATGGAAGAGACAAAGAGAAAGATGAGATAGTGAAAATCCTAATAAACAATGTTAGTGATGCCCAACACCTTTCAGTCCTCCCAATACTTGGTATGGGGGGATTAGGAAAAACGACTCTTGCCCAAATGGTCTTCAATGACCAGAGAGTTACTGAGCATTTCCATTCCAAAATATGGATTTGTGTCTCGGAAGATTTTGATGAGAAGAGGTTAATAAAGGCAATTGTAGAATCTATTGAAGGAAGGCCACTACTTGGTGAGATGGACTTGGCTCCACTTCAAAAGAAGCTTCAGGAGTTGCTGAATGGAAAAAGATACTTGCTTGTCTTAGATGATGTTTGGAATGAAGATCAACAGAAGTGGGCAAATTTAAGAGCAGTCTTGAAGGTTGGAGCAAGTGGTGCTTCTGTTCTAACCACTACTCGTCTTGAAAAGGTTGGATCAATTATGGGAACATTGCAACCATATGAACTGTCAAATCTGTCTCAAGAAGATTGTTGGTTGTTGTTCATGCAACGTGCATTTGGACACCAAGAAGAAATAAATCCAAACCTTGTGGCAATCGGAAAGGAGATTGTGAAAAAAAGTGGTGGTGTGCCTCTAGCAGCCAAAACTCTTGGAGGTATTTTGTGCTTCAAGAGAGAAGAAAGAGCATGGGAACATGTGAGAGACAGTCCGATTTGGAATTTGCCTCAAGATGAAAGTTCTATTCTGCCTGCCCTGAGGCTTAGTTACCATCAACTTCCACTTGATTTGAAACAATGCTTTGCGTATTGTGCGGTGTTCCCAAAGGATGCCAAAATGGAAAAAGAAAAGCTAATCTCTCTCTGGATGGCGCATGGTTTTCTTTTATCAAAAGGAAACATGGAGCTAGAGGATGTGGGTGATGAAGTATGGAAAGAATTATACTTGAGGTCTTTTTTCCAAGAGATTGAAGTTAAAGATGGTAAAACTTATTTCAAGATGCATGATCTCATCCATGATTTGGCAACATCTCTGTTTTCAGCAAACACATCAAGCAGCAATATCCGTGAAATAAATAAACACAGTTACACACATATGATGTCCATTGGTTTCGCCGAAGTGGTGTTTTTTTACACTCTTCCCCCCTTGGAAAAGTTTATCTCGTTAAGAGTGCTTAATCTAGGTGATTCGACATTTAATAAGTTACCATCTTCCATTGGAGATCTAGTACATTTAAGATACTTGAACCTGTATGGCAGTGGCATGCGTAGTCTTCCAAAGCAGTTATGCAAGCTTCAAAATCTGCAAACTCTTGATCTACAATATTGCACCAAGCTTTGTTGTTTGCCAAAAGAAACAAGTAAACTTGGTAGTCTCCGAAATCTTTTACTTGATGGTAGCCAGTCATTGACTTGTATGCCACCAAGGATAGGATCATTGACATGCCTTAAGACTCTAGGTCAATTTGTTGTTGGAAGGAAGAAAGGTTATCAACTTGGTGAACTAGGAAACCTAAATCTCTATGGCTCAATTAAAATCTCGCATCTTGAGAGAGTGAAGAATGATAAGGACGCAAAAGAAGCCAATTTATCTGCAAAAGGGAATCTGCATTCTTTAAGCATGAGTTGGAATAACTTTGGACCACATATATATGAATCAGAAGAAGTTAAAGTGCTTGAAGCCCTCAAACCACACTCCAATCTGACTTCTTTAAAAATCTATGGCTTCAGAGGAATCCATCTCCCAGAGTGGATGAATCACTCAGTATTGAAAAATATTGTCTCTATTCTAATTAGCAACTTCAGAAACTGCTCATGCTTACCACCCTTTGGTGATCTGCCTTGTCTAGAAAGTCTAGAGTTACACTGGGGGTCTGCGGATGTGGAGTATGTTGAAGAAGTGGATATTGATGTTCATTCTGGATTCCCCACAAGAATAAGGTTTCCATCCTTGAGGAAACTTGATATATGGGACTTTGGTAGTCTGAAAGGATTGCTGAAAAAGGAAGGAGAAGAGCAATTCCCTGTGCTTGAAGAGATGATAATTCACGAGTGCCCTTTTCTGACCCTTTCTTCTAATCTTAGGGCTCTTACTTCCCTCAGAATTTGCTATAATAAAGTAGCTACTTCATTCCCAGAAGAGATGTTCAAAAACCTTGCAAATCTCAAATACTTGACAATCTCTCGGTGCAATAATCTCAAAGAGCTGCCTACCAGCTTGGCTAGTCTGAATGCTTTGAAAAGTCTAAAAATTCAATTGTGTTGCGCACTAGAGAGTCTCCCTGAGGAAGGGCTGGAAGGTTTATCTTCACTCACAGAGTTATTTGTTGAACACTGTAACATGCTAAAATGTTTACCAGAGGGATTGCAGCACCTAACAACCCTCACAAGTTTAAAAATTCGGGGATGTCCACAACTGATCAAGCGGTGTGAGAAGGGAATAGGAGAAGACTGGCACAAAATTTCTCACATTCCTAATGTGAATATATATAATTAA"/>
    <MastMotifHits>
      <MastMotifHit frame="0" match="+++++++++++++ ++++++++++++++++++++++" motif="17" pos="8" pvalue="6.4E-20" sequence_name="Rpi-sto1_0" strand="+"/>
      <MastMotifHit frame="0" match="++ ++++++++++++++" motif="16" pos="67" pvalue="4.2E-12" sequence_name="Rpi-sto1_0" strand="+"/>
      <MastMotifHit frame="0" match="++++++       ++" motif="4" pos="303" pvalue="6.4E-6" sequence_name="Rpi-sto1_0" strand="+"/>
      <MastMotifHit frame="1" match="++ ++++++++++++++++++" motif="1" pos="405" pvalue="1.5E-20" sequence_name="Rpi-sto1_0" strand="+"/>
      <MastMotifHit frame="1" match="+++ +++++++++++++++++++++++++" motif="6" pos="430" pvalue="2.4E-18" sequence_name="Rpi-sto1_0" strand="+"/>
      <MastMotifHit frame="1" match="+++++++++++++++" motif="4" pos="483" pvalue="5.3E-14" sequence_name="Rpi-sto1_0" strand="+"/>
      <MastMotifHit frame="1" match="++  ++++++ +++++++++" motif="5" pos="510" pvalue="3.1E-12" sequence_name="Rpi-sto1_0" strand="+"/>
      <MastMotifHit frame="1" match="+++++++ +++++++" motif="10" pos="538" pvalue="9.1E-14" sequence_name="Rpi-sto1_0" strand="+"/>
      <MastMotifHit frame="1" match=" +++++++++++++++ ++++" motif="3" pos="573" pvalue="3.2E-14" sequence_name="Rpi-sto1_0" strand="+"/>
      <MastMotifHit frame="1" match="++++++++++ ++ +" motif="12" pos="614" pvalue="1.8E-11" sequence_name="Rpi-sto1_0" strand="+"/>
      <MastMotifHit frame="1" match="+++++++++++++++++++++++ +++++" motif="2" pos="629" pvalue="1.3E-26" sequence_name="Rpi-sto1_0" strand="+"/>
      <MastMotifHit frame="1" match="+++++++++ +++ +++++++" motif="8" pos="668" pvalue="5.8E-15" sequence_name="Rpi-sto1_0" strand="+"/>
      <MastMotifHit frame="1" match="+++++++++++++++++ +  " motif="7" pos="697" pvalue="6.1E-13" sequence_name="Rpi-sto1_0" strand="+"/>
      <MastMotifHit frame="1" match=" + ++++++ ++  +++++++" motif="9" pos="751" pvalue="1.9E-11" sequence_name="Rpi-sto1_0" strand="+"/>
      <MastMotifHit frame="1" match="+ +++++++++++   +++++" motif="9" pos="774" pvalue="7.9E-14" sequence_name="Rpi-sto1_0" strand="+"/>
      <MastMotifHit frame="1" match="++++++++++++ ++  ++" motif="11" pos="797" pvalue="1.8E-9" sequence_name="Rpi-sto1_0" strand="+"/>
      <MastMotifHit frame="1" match="+++++++++++++ +++++++++++++++ + + +++++++" motif="19" pos="933" pvalue="1.1E-32" sequence_name="Rpi-sto1_0" strand="+"/>
      <MastMotifHit frame="1" match="++ ++++++++   ++ + " motif="11" pos="1013" pvalue="1.4E-6" sequence_name="Rpi-sto1_0" strand="+"/>
      <MastMotifHit frame="1" match="++ ++  ++++++ +    " motif="11" pos="1039" pvalue="2.3E-6" sequence_name="Rpi-sto1_0" strand="+"/>
      <MastMotifHit frame="1" match="+ ++++++++ ++++++++" motif="11" pos="1084" pvalue="6.1E-14" sequence_name="Rpi-sto1_0" strand="+"/>
      <MastMotifHit frame="1" match="+++++ + ++ + ++++++" motif="11" pos="1108" pvalue="3.1E-8" sequence_name="Rpi-sto1_0" strand="+"/>
      <MastMotifHit frame="1" match="+  +  + ++ +++++ ++" motif="11" pos="1133" pvalue="9.7E-7" sequence_name="Rpi-sto1_0" strand="+"/>
    </MastMotifHits>
  </MastMotifHitList>
  <MastMotifHitList name="SIKIC3_0-">
    <Sequence DNA="GAGTTCTCTCTATCGTCTCCCATGGCTTCTTCTTCTTCTTCTCCTAGTAGCCGGAGATACGACGTTTTCCCAAGCTTCAGTGGGGTAGATGTTCGCAAAACGTTCCTCAGCCATCTAATCGAGGCGCTCGACCGCAGATCAATCAATACATTCATGGATCACGGCATCGTGAGAAGCTGCATAATCGCCGATGAGCTTATAACGGCCATTAGAGAAGCGAGGATCTCAATAGTTATCTTCTCTGAGAACTATGCTTCTTCCACGTGGTGCTTGAATGAATTGGTGGAGATCCACAAGTGTCACAAGGACAAAGACTTGGATCAAATGGTGATTCCGGTTTTCTACGGCGTTGATCCTTCTCATGTTAGAAAACAGATCGGTGGCTTTGGCGATGTCTTTAAAAAGACATGCGAGGACAAACCAGAGGATCAGAAACAAAGATGGGTTAAAGCTCTCACAGATATATCAAATTTAGCCGGGGAGGATCTTCGGAACGGGTATGTTTTATTTATTCCACTATTTCTATGAGTGTTTATAATTATTGCAAAACTGTACTTTTTTTTTTCTTTTCTTGGCGTTCACTTCGAATCTTCGATTGTGCTTTTAGGGGTGCCTCTTTATTGACACAATTTTGACTATTGTTATTAGGCCTAGTGAAGCAGCCATGGTTGTAAAGATAGCTAATGATGTTTCGAATAAACTTTTTCCTCTGCCAAAGGGTTTTGGTGACTTAGTCGGAATTGAGGATCATATAGAGGCAATAAAATTAAAACTGTGCTTGGAATCCAAGGAAGCTAGAATAATGGTCGGGATTTGGGGACAGTCAGGGATTGGTAAGAGTACTATAGGAAGAGCTCTTTTCAGTCAACTCTCTAGCCAGTTCCACCATCGCGCTTTCATAACTTATAAAAGCACCAGTGGTAGTGACGTCTCTGGCATGAAGTTGAGTTGGGAAAAAGAACTTCTCTCGGAAATCTTAGGTCAAAAGGACATAAAGATAGAGCATTTTGGTGTGGTGGAGCAAAGGTTGAAGCACAAGAAAGTTCTTATCCTTCTTGATGATGTGGATAATCTAGAGTTTCTTAGGACCTTGGTGGGAAAAGCTGAATGGTTTGGATCTGGAAGCAGAATAATTGTGATCACTCAAGATAGGCAACTTCTCAAGGCTCATGAGATTGACCTTATATATGAGGTGAAGCTCCCATCTCAAGGTCTTGCTCTTAAGATGATATGCCAATATGCTTTTGGGAAATACTCTCCACCTGATGATTTTAAGGAACTAGCATTTGAAGTTGCAAAGCTTGCCGGTAATCTTCCTTTGGGTCTCAGTGTCCTTGGTTCGTCTTTAAAACGAAGGAGCAAAGAAGAGTGGATGGAGATGCTGGCTGAGCTCCAAAATGGTTTGAACAGAGATATTATGAAAACATTAAGAGTCAGCTACGTTAGATTAGATCCAAAAGATCAAGATATATTCCATTACATTGCATGGTTATTCAATGGTTGGAAAGTCAAATCCATCAAAGACTTCCTCGGAGATGGTGTTAATGTTAACATTAGGCTCAAAACGTTGGATGATAAGTCCCTCATACGTTTAACACCGAATGATACTATAGAGATGCACAATTTGCTTCAGAAGTTGGCTACAGAAATTGATCGTGAAGAGTCTAATGGTAATCCTGGAAAACGTCGATTTCTGGAGAATGCTGAGGAAATTCTAGACGTATTTACCGATAATACCGTAAGTTTTTGCAGCTTAATGCACCACTTTATATTAATTCACCGATTGGCTTTTGATGTTAAAAAGGACAGAAAAAAACTGATTTAGTTTGGTACTTGAGGATAATAGTTTTCTTTGGGGATTTGTTTTTGTCAGGGGACTGAAAAATTGCTCGGAATACATTTCAGCGCGTCATCAGATTCACAAATAGATAAGCCATTTATTTCAATAGATGAAAACTCGTTCCAAGGCATGCTTAATCTCCAATATCTAAAAATTCATGATCATTCATGGTGGCAACCGAGAGAAACCAGAATGCGTCTACCTAACGGCCTCGTTTACTTGCCACGTAAACTCAAATGGCTATGGTGGGATAATTGTCCATTGAAGCGTTTGCCTTCTAATTTTAAGGCTGAGTATCTGGTTGAACTCAGAATGGTGAATAGTGACCTTGAGAAGCTGTGGAATGGAACTCAGGTACTAATTCTTTATTGTTTTAGTTGTCTATTTGAAAACAGAAGTGTGTTATTTTTATTAATTTATTTGTTAAACAATCTAAATAAATCTGTTTGAAATGTTTATAAATGTGTGTTATTCTCTCTTTCCTTGTTTTCAGCTACTTGGAAGCCTAAAGAAGATGATTCTGCGTAATTCCAAATATTTGAAAGAAATTCCAGATCTTTCTTATGCCATGAACCTCGAGAGATTAGATATTTCTGATTGCGAAGTGCTAGAAAGTTTTCCAAGTCCTCTCAACTCGGAATCTCTCGAGTACCTCGATCTCCTACGATGCCCCAAGTTGAGAAATTTCCCTGAGACTATAATGCAAATTTCCCCATATGGAATTGACATCGACGTAGCAGATTGTTTATGGAACAAGAGTCTCCCTGGACTAGATTATCTCGATTGCCTTAGGAGATGTAATCCAAGTAAATTTCTACCAGAACATCTCGTTAATCTCAAACTGAGAGGCAACAACATGCTTGAGAAGCTATGGGAAGGCGTCCAGGTACGATTTTTATACGTGTAATATATACAACATTATGTCTTGTTCTTGATTATAACACTAAACGGATATAGTATCAACAATGATTAAAGCATAACAACGTTTTACATTAAAAAAAAGAAAAGCATAACAATGTTTTACTCTGTTTCAGTCCCTTGGGAAACTTGAGAGGATGGATCTGTCAGAATGTGAAAACCTGATAGAAATTCCAGATCTTTCAAAGGCCACCAATCTGGTGAATTTGAACCTCTCAAATTGCAAAAGTTTGGTGACGTTACCTTCTACAATTGGGAATCACCAAAAACTATACACGTTAGAAATGAAAGAATGCACAGGGCTGAAGGTTCTTCCTATGGATGTCAACTTGTCATCTCTCCATACAGTCAATCTCAAAGGGTGCTCAAGTTTGAGATTTTTCCCTCAAATTTCAAAAAGTATTGCTGTACTCAATCTAGATGACACTGCCATTGAAGAAGTTCCATGTTTTGAGAATTTCTCGAGGCTCATTGTATTATCGATGCGTGGTTGCAAGTCGTTGAGAAGATTTCCTCAGATTTCAACTAGTATTCAAGAACTCAATCTAGCTGACACCGCCATTGAACAAGTTCCTTGCTTCATTGAGAATTTTTCGAAGCTCAAGATACTAAATATGAGTGGTTGCAAAAAGTTGAAAAACATCTCCCCGAACATTTTCAGACTGACTTGGCTTAAGAAGGTCGACTTTACAGACTGTGGAGGTGTCATTTCGGCGTTGAGTGATTCCACTGTGGTGGCAACAATGGATGATCACTATGAAAAGATTGAAAAGATGCGTACACGAGACGATGATGTTGAGGATGACTATAATGAGGATGACGAGAATGAGGATGAGTTATGACAAGAATGAGGATGAGGATGAGTATAA"/>
    <MastMotifHits>
      <MastMotifHit frame="0" match="+++++ ++ ++++++++++++ ++++++ ++++" motif="18" pos="19" pvalue="1.4E-25" sequence_name="SIKIC3_0" strand="-"/>
      <MastMotifHit frame="0" match="++++++++++++++++ ++ +" motif="15" pos="82" pvalue="1.0E-17" sequence_name="SIKIC3_0" strand="-"/>
      <MastMotifHit frame="0" match="+ ++++++ +++++++++ + +++ + +++  " motif="13" pos="108" pvalue="3.7E-22" sequence_name="SIKIC3_0" strand="-"/>
      <MastMotifHit frame="1" match="++++  ++++ ++ ++++ ++" motif="1" pos="270" pvalue="1.2E-12" sequence_name="SIKIC3_0" strand="-"/>
      <MastMotifHit frame="1" match="+++ ++++++ + + " motif="4" pos="348" pvalue="8.1E-9" sequence_name="SIKIC3_0" strand="-"/>
      <MastMotifHit frame="1" match="+++++++ + ++++++++  " motif="5" pos="373" pvalue="1.0E-7" sequence_name="SIKIC3_0" strand="-"/>
      <MastMotifHit frame="1" match="++ +++ + ++++ + +++++" motif="3" pos="435" pvalue="2.0E-11" sequence_name="SIKIC3_0" strand="-"/>
      <MastMotifHit frame="1" match="++++ +++ +++++ +++   " motif="7" pos="537" pvalue="1.2E-7" sequence_name="SIKIC3_0" strand="-"/>
      <MastMotifHit frame="2" match="+  +++ ++++ +++++++" motif="11" pos="779" pvalue="6.5E-9" sequence_name="SIKIC3_0" strand="-"/>
      <MastMotifHit frame="2" match="  ++++++++++  +++++" motif="11" pos="802" pvalue="3.4E-10" sequence_name="SIKIC3_0" strand="-"/>
      <MastMotifHit frame="2" match="   ++++++  ++++  ++" motif="11" pos="825" pvalue="2.7E-9" sequence_name="SIKIC3_0" strand="-"/>
      <MastMotifHit frame="2" match="  +++ + ++++++++ + " motif="11" pos="886" pvalue="5.1E-6" sequence_name="SIKIC3_0" strand="-"/>
      <MastMotifHit frame="0" match="+ ++++ +++++ ++ +++" motif="11" pos="960" pvalue="4.8E-10" sequence_name="SIKIC3_0" strand="-"/>
      <MastMotifHit frame="0" match="  +++ +++++++ +  ++" motif="11" pos="983" pvalue="6.1E-10" sequence_name="SIKIC3_0" strand="-"/>
      <MastMotifHit frame="0" match=" +++ ++ ++++ +++ ++" motif="11" pos="1007" pvalue="2.4E-7" sequence_name="SIKIC3_0" strand="-"/>
      <MastMotifHit frame="0" match="+  + + ++++++ +  ++" motif="11" pos="1030" pvalue="4.2E-7" sequence_name="SIKIC3_0" strand="-"/>
      <MastMotifHit frame="0" match=" + + +++++++++++++   " motif="9" pos="1051" pvalue="1.6E-7" sequence_name="SIKIC3_0" strand="-"/>
      <MastMotifHit frame="0" match="+ ++ ++ +++++ +  ++" motif="11" pos="1073" pvalue="8.2E-9" sequence_name="SIKIC3_0" strand="-"/>
      <MastMotifHit frame="0" match=" + +  +++ ++++++++  +" motif="9" pos="1094" pvalue="1.7E-9" sequence_name="SIKIC3_0" strand="-"/>
      <MastMotifHit frame="0" match="+ +++ ++++++++++ + " motif="11" pos="1117" pvalue="4.8E-9" sequence_name="SIKIC3_0" strand="-"/>
    </MastMotifHits>
  </MastMotifHitList>
  <MastMotifHitList name="LOV1_0+">
    <Sequence DNA="AATTCTTGTCTGCTTGTTTTGCTTTGATCCGTCGTTTATACTTTGTTGTGGTGAGTGGAATTTGCTTCAAAATAAATCCTGAAATTATTACGAGATTCTGAACCAGTTCCATTTGATATAATATAATAATATAAACAATACCTGAATCTTTAAGTCAATACTTACTACAGGTTTGTTATCTAAACAAGTTCTTCTCTGTTTTAGTAAATGTTTCTTCTGTCTCAGTCTCACTAGAACGATCTGTCCATGAAATTTTCTCGTAAAGGGTTATTATGGCTGAAGGAGTTGTGTTGTTTGGAGTTCATAAGCTTTGGGAGCTTCTGAATCGAGAATCTGCGCGATTGAATGGAATTGGTGAACAAGTTGATGGACTAAAGCGTCAGCTGGGAAGGTTACAGTCATTGCTGAAAGATGCCGATGCCAAGAAACATGAAAGTGAAAGGGTGAGAAACTTTCTGGAAGATGTCAGGGACATTGTTTATGATGCTGAGGATATAATCGAATCCTTTCTTCTGAACGAATTTAGAACAAAAGAAAAAGGGATCAAGAAGCATGCGAGAAGACTTGCTTGCTTCTTAGTGGATCGCCGGAAATTTGCTTCAGATATCAAAGGCATAACTAAGAAGATTTCCGAGGTGATTGGGGGAATGAAGAGTTTAGGAATACAAGAGATTATCGATGGTGCTAGTTCGATGTCGCTGCAAGAAAGACAAAGGGAGCAAAAGGAGATCCGGCAAACGTTTGCTAACAGTTCTGAAAGCGACCTTGTGGGGGTGGAACAGAGTGTTGAAGCATTGGCTGGTCATTTGGTGGAGAATGATAACATTCAAGTGGTTTCTATATCTGGGATGGGTGGTATTGGTAAAACCACTCTCGCAAGACAAGTCTTTCATCATGACATGGTACAACGCCATTTTGATGGATTCGCATGGGTCTTTGTTTCGCAACAGTTTACGCAGAAGCATGTTTGGCAGAGGATCTGGCAAGAACTTCAACCACAAAATGGGGACATTTCACATATGGACGAGCATATACTCCAGGGTAAACTCTTTAAATTGTTAGAAACCGGTAGATATTTGGTTGTTCTTGATGACGTATGGAAAGAAGAAGACTGGGACCGAATTAAAGCAGTGTTTCCGCGGAAAAGAGGTGAGCTCTTATGGTCCATACTTAAGGCACTTATTGTTTAAATTTTACTAGTGACTGGGGAAAGAGAGATATGAAAGCAAGCAAGACGCACACACACACTGGTCGCAAATGCCTTTTGTTCTCTAACATGTAACTGGAAATGTTTTCCAGGTTGGAAGATGCTTCTCACTTCTCGCAATGAAGGTGTTGGAATACATGCAGATCCAAAAAGTTTTGGCTTTAAAACAAGAATCCTTACTCCTGAAGAAAGTTGGAAGCTATGTGAGAAGATAGTGTTTCATAGGAGAGACGAAACTGGTACACTTTCAGGTATAAAATTAATATCAAGAATCTTGTGAATTTTATCCTGCAGTTCACTTCTTGAAGGTTTATTTACCTTATGATGATATGCAGAAGTAAGGGTTGATGAAGATATGGAAGCCATGGGAAAGGAAATGGTCACGTGTTGTGGAGGACTACCATTGGCCGTTAAAGTTTTGGGAGGCTTATTAGCTACGAAACATACAGTTCCCGAGTGGAAAAGAGTATATGACAATATTGGACCCCATCTCGCAGGAAGATCTAGCTTAGATGACAATCTCAATTCGATTTATCGAGTATTGTCTCTGAGCTATGAAGATTTGCCAATGTGTTTAAAGCATTGCTTCCTTTACCTAGCCCATTTTCCCGAATATTACGAAATACATGTGAAGAGATTGTTCAATTATTTAGCGGCAGAAGGAATAATAACGTCATCTGACGATGGAACAACCATCCAAGATAAGGGAGAAGACTACCTAGAAGAGCTAGCGAGGAGAAATATGATTACTATCGACAAAAACTATATGTTTTTGAGAAAGAAACATTGTCAAATGCATGACATGATGAGAGAAGTATGTTTATCAAAAGCCAAAGAGGAGAACTTCCTAGAAATCTTCAAAGTCTCTACAGCCACCTCTGCCATCAATGCTCGATCTCTTAGCAAATCTCGCAGACTCTCCGTACATGGTGGTAATGCCCTTCAAAGTTTGGGACAAACAATCAATAAAAAAGTCAGATCTCTTTTGTATTTTGCTTTCGAGGATGAGTTTTGTATACTAGAGTCAACAACCCCATGCTTCCGAAGTTTACCATTGCTTAGGGTGTTGGATCTTTCTCGGGTAAAGTTTGAAGGAGGGAAGTTACCTTCCAGCATTGGAGATCTCATCCACTTGAGATTCTTGAGCTTACACCGGGCATGGATATCTCATCTACCTTCTTCTCTGCGGAATCTTAAGCTTCTGCTCTATTTGAACTTGGGCTTCAATGGGATGGTTCATGTGCCAAATGTTTTGAAAGAGATGCAAGAACTGAGGTACCTTCAGTTACCTATGTCAATGCATGATAAAACAAAGTTGGAATTGAGTGACCTAGTGAACCTGGAGTCTTTGATGAATTTTTCAACAAAGTACGCTAGTGTGATGGACCTCCTCCATATGACTAAGCTAAGGGAGCTCAGTCTATTTATTACTGACGGGTCTAGTGACACTCTATCGTCATCTCTTGGTCAATTGAGATCCCTGGAGGTGCTTCATTTATATGATAGGCAAGAACCTCGTGTAGCTTATCATGGGGGAGAAATTGTTCTGAATTGTATTCACCTAAAGGAATTAGAGTTGGCGATACATATGCCAAGGTTTCCTGATCAATATCTATTCCATCCCCACCTTTCACACATATATCTATGGTGTTGCAGCATGGAGGAGGATCCAATCCCGATTCTTGAAAGGCTGCTGCATTTGAAGTCAGTTATATTAACATTTGGTGCTTTCGTCGGAAGGAGAATGGTGTGCTCAAAAGGCGGTTTTCCTCAATTATGTTTTTTAAAACTAGAAGAACTAGAGGAGTTGGAAGAGTGGATAGTAGAAGAAGGGTCGATGCCACTTCTTCGTGCTTTGACTATATGTAATTGCAGAAAGTTGAAGCTTCCGGGTGGGATCAATTACATAACCTCCTTAAAGGAATTGACAATTGTAGGAATGAAGTGGAAGGAGAAACTGGTACCGGGTGGAGAAGATTACTACAAAGTCCAAAACATTCCCAATGTTCAATTTATCAACTGTGACGAATAAGGAGAATAACCAGTAGCAAGTAAAACAATTTGATATTCTGTTTACTCTGTTTATTTGCAGATGAAACTCAGTAAGAATCATAACAAACAATGTCTTCAAATATAAAAACACATCACAAAACAATACAACACTTATTTTTTGCTCACTTG"/>
    <MastMotifHits>
      <MastMotifHit frame="2" match="+++ ++++++ +++++++++ ++++++++++  +++" motif="17" pos="98" pvalue="2.5E-15" sequence_name="LOV1_0" strand="+"/>
      <MastMotifHit frame="2" match="++++++++++++++ + " motif="16" pos="157" pvalue="1.3E-10" sequence_name="LOV1_0" strand="+"/>
      <MastMotifHit frame="2" match="++ +++++++++++++++++ " motif="1" pos="279" pvalue="5.6E-18" sequence_name="LOV1_0" strand="+"/>
      <MastMotifHit frame="2" match="+++ ++++ ++++++++++++++ +++++" motif="6" pos="304" pvalue="2.4E-18" sequence_name="LOV1_0" strand="+"/>
      <MastMotifHit frame="2" match="+++++++++++++++" motif="4" pos="358" pvalue="9.2E-17" sequence_name="LOV1_0" strand="+"/>
      <MastMotifHit frame="2" match=" ++++++++++++++ ++++" motif="5" pos="432" pvalue="6.1E-11" sequence_name="LOV1_0" strand="+"/>
      <MastMotifHit frame="2" match="++++++++++++ ++" motif="10" pos="461" pvalue="4.6E-11" sequence_name="LOV1_0" strand="+"/>
      <MastMotifHit frame="2" match="+++++++++++++++++++++" motif="3" pos="532" pvalue="6.4E-19" sequence_name="LOV1_0" strand="+"/>
      <MastMotifHit frame="2" match="+++++++++ +++  " motif="12" pos="579" pvalue="1.5E-10" sequence_name="LOV1_0" strand="+"/>
      <MastMotifHit frame="2" match="+++++++++++++ ++++++++ ++ +++" motif="2" pos="594" pvalue="5.3E-20" sequence_name="LOV1_0" strand="+"/>
      <MastMotifHit frame="2" match="+ + ++++++++ +++++ ++" motif="8" pos="634" pvalue="8.9E-12" sequence_name="LOV1_0" strand="+"/>
      <MastMotifHit frame="2" match="+++++++++ ++++++++++ " motif="7" pos="665" pvalue="1.2E-18" sequence_name="LOV1_0" strand="+"/>
      <MastMotifHit frame="2" match="+++++++++ +++++++++++" motif="9" pos="777" pvalue="1.2E-13" sequence_name="LOV1_0" strand="+"/>
      <MastMotifHit frame="2" match="++ + ++++ +++  ++++ +" motif="9" pos="800" pvalue="1.4E-7" sequence_name="LOV1_0" strand="+"/>
      <MastMotifHit frame="2" match="++ ++ +++ ++++++   " motif="11" pos="1015" pvalue="9.1E-7" sequence_name="LOV1_0" strand="+"/>
    </MastMotifHits>
  </MastMotifHitList>
  <MastMotifHitList name="alpha-WOLF8_0+">
    <Sequence DNA="ATGGCCGAAATCGGATACTCGGTTTGTGCGAAACTCATCGAAGTGATTGGCAGTGAGCTGATCAAAGAGATTTGTGACACATGGGGTTACAAATCTCTTCTTGAGGACCTCAACAAAACTGTATTGACGGTCAGGAACGTTCTCATTCAAGCCGGGGTGATGCGGGAGCTTACTAGTGAACAACAAGGTTTCATTGCAGACCTTAAAGATGTTGTTTATGATGCTGATGACTTGTTCGACAAGTTACTCACTCGTGCTGAGCGAAAACAGATTGATGGAAACGAAATCTCTGAAAAGGTACGTCGTTTCTTTTCCTCTAGTAACAAGATCGGTCAAGCTTACTACATGTCTCGTAAGGTTAAGGAAATTAAGAAGCAGTTGGATGAAATTGTTGATAGGCATACAAAATTTGGGTTTAGTGCCGAGTTTATACCTGTTTGTAGGGAAAGGGGGAACGAGAGGGAAACACGTTCATATATAGATGTCAAGAATATTCTTGGGAGGGATAAAGATAAGAATGATATCATAGATAGGTTGCTTAATCGTAATGGTAATGAAGCTTGTAGTTTCCTGACCATAGTGGGAGCGGGAGGATTGGGAAAAACTGCTCTTGCACAACTTGTGTTCAATGATGAAAGGGTCAAAATTGAGTTCCATGATTTGAGGTATTGGGTTTGTGTCTCTGATCAAGATGGGGGCCAATTTGATGTGAAAGAAATCCTTTGTAAGATTTTAGAGGTGGTTACTAAGGAGAAAGTTGATAATAGTTCCACATTGGAATTGGTACAAAGCCAATTTCAAGAGAAGTTAAGAGGAAAGAAGTACTTCCTTGTTCTTGATGATGTATGGAACGAAGATCGTGAGAAGTGGCTTCCTTTGGAAGAGTTGTTAATGTTGGGTCAAGGGGGAAGCAAGGTTGTAGTGACCGCACGTTCAGAGAAGACAGCAAATGTCATAGGGAAAAGACATTTTTATACACTGGAATGTTTGTCACCAGATTATTCATGGAGCTTATTTGAAATGTCGGCTTTTCAGAAAGGGCATGAGCAGGAAAACCATCACGAACTAGTTGATATTGGGAAAAAGATTGTTGAAAAATGTTATAACAATCCACTTGCTATAACGGTGGTAGGAAGTCTTCTTTATGGAGAGGAGATAAGTAAGTGGCGGTCATTTGAAATGAGTGAGTTGGCCAAAATTGGCAATGGGGATAATAAGATTTTGCCGATATTAAAGCTCAGTTACCATAATCTTATACCCTCGTTGAAGAGTTGCTTCAGTTATTGTGCAGTGTTTCCCAAGGATCATGAAATAAAGAAGGAGATGTTGATTGATCTTTGGATAGCACAAGGATACGTTGTGGCACTTGATGGAGGTCAAAGTATAGAAGATGCTGCCGAAGAACATTTTGTAATTTTGTTACGGAGATGTTTCTTTCAAGATGTAAAGAAGGATGAATATGGTGATGTTGATTCTGTTAAAATCCACGACTTGATGCACGATGTCGCCCAAGAAGTGGGGAGGGAGGAAATATGTGTAGTGAATGATAATACAAAGAACTTGGGTGATAAAATCCGTCATGTACATGGTGATGTCAATAGATATGCACAAAGAGTCTCTCTGTGTAGCCATAGCCATAAGATTCGTTCGTATATTGGTGGTGATTGTGAAAAACGTTGTGTGGATACACTAATAGACAAGTGGATGTGTCTTAGGATGTTGGACTTGTCATGGTCGGATGTTAAAAATTTGCCTAATTCAATAGGTAAATTGTTGCACTTGAGGTATCTTAACCTGTCAGATAATAGAAATCTAAAGATACTTCCTGATGCAATTACAAGACTGCATAATTTGCAGACACTGCTTTTAAAAGATTGCAGAAGTTTAAAGGAGTTGCCAAAAGATTTTTGCAAATTGGTCAAACTGAGACACTTGGATTTATGGGGTTGTGATGATTTGATTGGTATGCCATTTGGAATGGATAAGCTAACTAGTCTTAGAATACTACCAAACATTGTGGTGGGTAGGAAGGAACAAAGTGTTGATGATGAGCTGAAAGCCCTTAAAGGCCTCACCGAGATAAAAGGCGACATTGATATCAAAATCTGTGAAAATTATAGAATAGTTGAAGGCATGAATGACACAGGAGGAGCTGGGTATTTGAAGAGCATGAAACATCTCAGGGAGATTGGTATTACATTTGATGGTGGATGTGTTAACCCTGAAGCTGTGTTGGCAACCCTAGAGCCACCTTCAAATATCAAGAGCTTATCTATACATCGTTTTGATGGTAAAACACTTCCAGTATGGGGAAGAGCAGAGATTAATTGGGCAATCTCCCTCTCACATCTTGTCGACATCCAGCTTTGGCATTGTCGTAATTTGCAGGAGATGCCAGTGCTGAGTAAACTGCCTCATTTGAAATCACTGGAACTTTATAATTTGATTAGTTTAGAGTACATGGAGAGCACAAGCAGAAGCAGTAGCAGTGACACAGAAGCAGCAACACCAGAATTACCAACATTCTTCCCTTCCCTTGAAAAACTTACACTTTGGGGTCTGGAAAAGTTGAAGGGTTTGGGGAACAGGAGATCGAGTAGTTTTCCCCGCCTCTCTGAATTGAAAATCATGGAATGCCCAGATCTAACGTGGTTTCCTCCCTGTCCAAGCCTTGAAAAACTTACACTTTGGCGTCTGGACAAGTTGAAGGGTTTTGGGAACCGGAGATCGAGTACTTTTCCCCGCCTCTCTGAATTGGAAATCAAGAAATGCCCAGATCTAACGTCATTTCCTTCTTGTCCAAGCCTTGAGAAGTTGGAATTGAAAGAAAGCAATGAAGCATTGCAAATAATAGTAAAAATAACAACAAGAGGTAAAGAAAAAGAAGAGAACAATAATGCTGGTGTTAGAAATTCACAAGATGATGACAAAGTCAAATTACGGAAGATGGTGATAGACAATCTGGGTTATCTCAAATCACTGCCCACAAATTGTCTTACTCACCTCGACCTTACAATAAGTGATTCCAAGGAGGGGGAGGGTGAATGGGAAGTTGGGGATGCATTTCAGAAGTGTGTATCTTCTTTGAGAAGCCTCACCATAATCGGAAATCACGGAATAAATAAAGTGAAGAGACTGTCTGGAAGAACAGGGTTGGAGCATTTCACTCTGTTGGAATCACTCAAACTTTCAGATATAGAAGACCAGGAAGATGAGGGCGAAGACAACATCATATTCTGGAAATCCTTTCCTCAAAACCTCCGCAGTTTGAGAATTAAAGACTCTGACAAAATGACAAGTTTGCCCATGGGGATGCAGTACTTAACCTCCCTCCAAACCCTCTATCTACACCATTGTTATGAATTGAATTCCCTTCCAGAATGGATAAGCAGCTTATCATCTCTTCAATACCTGCGCATATACTACTGTCCAGCCCTGAAATCACTACCAGAAGCAATGCGGAACCTCACCTCCCTTCAGACACTTGGGATATCGGATTGTCCAGACCTAGTTAAAAGATGCAGAAAACCCAACGGCAAGGACTATCCCAAAATTCAACACATCCCCTATTGGAGTATAGAACATCAGGTTATAACTAGCTTGTAACTAACTTGTAACTACCTAGTATAAATACAGTAGTTTGTACTATTTTACATTCAATTACACAATTAATAAAATGTAGACTCTCACTCTCTCTCTCTAAGCCACGAGCTCCAAGCTCGTCAATGGCTTCCCTTCTCTGTTCTTGCTTTCTTCTTTCCTCTTCAATTCACAAATTCAACATGGTATCAGAGCGGGACGATCCTTGCTCTTCACTTCCGCACAAAATTTTCGTTCAATTCAACCCATCAAATTTTTTTTTTCCCCCAAATTTTCTCGAATTCGGTCAAAATTCGACGAATTAGGGATTCAATTTACCCTGATTTCTTCTGATTCCATTCAATGATTGTTCATTTCGAATCTTGAATCAAATAATTGTTGATTCTGGATTCCCCAAATTCTAGGGTTCTTGAAGGATTTACAAGAATCTGGCATTGCTGATAGATTCTTGAAGCAATTTGCGTCTCCGTGTTCCTCGGTGGTCTTGAGTTTGTTTCCGTATTCGCTGCTCTCATCTTTACTGGGGATTGTGGTCTGATTTCTTGGCTTCCTCTGTCGATGATGTGATTGGTAATACTTAAAACCCCTCTCTCTCTTTCCGAAATTATTGATGCTGGTTCGTCATTTTTTTTTTTGGAATCATCTCAGTTTATCGCCGCAATTTGAGTTGTTGTTGGGTAATTGTTGTTGCTGCCGATGATGTTTTGTGAATTTGAGAATTGTTAGAATGATTCTTGTTCAATCAATTTGGTTCTCATACTCTAATGGAAGCCTGTTTTGGAGCGACGAATTATGCAATTCTGAGATTTCTTTTGATCCTTATTTCTTTTCTTCACTTGAATTTCTGGTGTTTGTGAGTAATTCTTGGTTAATGTTTGATCTGGGTAGTTCTTGGGTTTACTGAAGACGTTTCTTGAAGGTTTTGACAGAAAAGCTGAGGTTTAATTCCAAAATTCTTCTGTCCAATTACATTTTTATTGTTGATGGTTCTTATGTGAGAACTAGACTGAGTTTTTTTTATGAAATTGTTTCGACCTTCAGATGGATTCGAGAGATTTGAGTTCATTTTCTTTGATGAATGTGTTAGAAAAGGTTTTGGTGCAGTGACCATTTTAAACCAAATAGAGTTACATAAATATTGGGATTCTTTTCTGGGAATGTAGTTAGGAGTTGAAATCTTTTGGAGCTGCTTTACCATAAAACCCAGCCTCAGAGTCTGTTAACCAGTTAGGACCGTGTAAACATGATCCCAGGCTGCATTTGCGTTATCAGATTTGATTCAGTTTTGGAATTGTGGATTTTGAGGGTTTAAAAGCTTACAGTTGCTCCTGGAGAATGGTGTGAGCAATATAGGAATTCAGCACTAGTATTGCAGAAAATGAAGCTTGGTTGTTGATTGTTGGCATGTTTTGTTGCCATTGTTTTGGGTTGATGTTTTCCTTTTCTTTTGAATGTTGGCACGATTCAACATTTCTTTCCTGCAACAGATTTGGAGTTCAGTACCTGTATAATCAGGTCAATTTTGTTCATTTTTCCCAGCAACAGATCTGGAGAATCAGAACCTGTAAAANNNNNNNNNNNNNNNNNNNNNNNNNNNNNNNNNNNNNNNNNNNNNNNNNNNNNNNNNNNNACCCAAAGAGGTCAGTTTTCATTGATCCATTGTGATCATTCTTTTGATGAGACCCATTGAGGCTCATTTCTTCAAGGCAATATTGGAAGTTGTAGATTGATATGAGCAGTTGGTACAACAGCAACAAAAGTGGCCAGCATCTATGCTTGTTCATGAGGAGTTCTTGGTGCAGAGTTAATGAAGAGTCTGTTTTGAAGCTTTCAAACTGAAGATGTTTATCACCATCTCCAGTTTGAGGGGGGGTATTGGAGTATAGAACATCAGGTTATAACTAGCTTGTAACTAACTTGTAACTACCTAGTATAAATACAGTAGTTTGTACNNNNNNNNNNNNNNNNNNNNNNNNNNNNNNNNNNNNNNNNNNNNNNNNNNCCACGAGCTCCAAGCTCGTCAATGGCTTCCCTTCTCTGTTCTTGCTTTCTTCTTTCCTCTTCAATTCACAAATTCAACATCCCCAAAATTGTAAGTCATTGCAGAAAGTAATTTATTCATTTATATTTATTTTATGCTTAGAATGATATACGCAGTCGTCCTTTGGTTTCAAATCTTGAATTTGGTTTTTGTTTTCTTTCTTTGTTTCTTTATTCAACACCAGCCCATTTATGATTGATTCATTAAAAAAAGGATGGAGTTTTATGGATTTGAAGAAGACAACGAATTGAGATTCCTGGGGTTTTCTTTTTGTTGGGGTTGGATTTCATGTATATGTTGCTGATTAAATACGAGACTGATGATGATGATGTGTTTATGGGTTTTAAATCAGATTAAATATATGGGAAATGCAAGTTAATTTGGGATGCACATAAGGTGTTTGCTGAAATGTCTATGAGAAATGTTGTTTCTTGGACTTAGAATGATATACACTGTCGTCCTTTGGTTTCCAATCTTACATTTGGTTTGTGTTTTCTTAGTTTGTTTCTTTAATCAACACCAACCCGTTTTTTTTAAACTACCTGCAACTACTAATTTACGTTTACCCTGTATCTCAGGTACTAAATGAATATTGGTGATTTTCAGTTACTCAACACTAGCTTGATCCTGAACGCACCCAACCTTCAGGTTAGAATCCGGCTTACTCATCCTTTTGTCCAGTTTTCAAGTAATTGTTTTGGCAGGATCAATTCTCTAATTGTTGTACACCGTATATTGCAATTTATAGTGACTACAGTTAATGAATGTTTACAAAAAATTAGTCATGTAAAAACTTCTTCTCTGTCCATTACATAAACTCTTTTTCTCTTTCTAACTTATCATGTTCATGTCTAAACAATTAAACATGCTCACATCAATGTTCATTTAAGCTAACTTACTTCTGTAAGAGAGCGAGCTAGTTAAAAACTCCTTTAACTTTCTGTTTTATACTCAGGACATGGATTGATGCAAGCATGAAGAACTTCGGGAATTTGCTAAAACTCTACCAAAGCGATGAGAGTTTGGACTTTATTTCACTTGAAGTCAGGGACTGTCAACAAAGCCACAGTGTGCATGTTGGCTGTTTCACTTGGACGATAAAAAGGTTTATTTAATTGTTTTCCTAAGTGTATTTGGCTTACAAGCTTTTACTTTTCACTTGAAAGGGTTTTTCTTGTTTTAAGCTTTTCGAATTAGAGTTTTCGGTTGAAGTAAGAGTAGTCGTATTAGTCTTTTACCTAAGGAAGACTCTTTTTTGTAATTTTCAGACTATGCAATTCAAGTTTTCGAGTGTTTTCTTGCTTGTGTGATTGTGAGTTGGTGAATTCGTCTTTCATACATTTTGAGATTATCAGAAGCTTTATGCTCCACCGGTAGTCTAGTACCTTTTCTGTTACTGTGCAGGGAAGTAATCTGGTACCTTCTATATATATGGAAAAACATACATTATACATTATGCAAAATTCTTACAGGTTAGTTACTTCCTGGAACTTCATTTACACTTAGTTTTTTTTGTTCCATTCCCTCGGAATCAAGTCATTCCCTCTGAGAAATATGTAATGAACTTCTGTATGTTGCTGTTTGGTTCCTGTTTTAATCTTCAATTTTCTTGTATAGTTACAGCTGCATTTACAATGAAGTTTAAGCAGACACTCTCTTTATATAGTGCCTCTTTCTGGAGCACCGTAGAGCTGTCTGTGGTTGATCACCATCTGCTGCCGAGAGATTCAGCAATCGCGTGTTTGATCAGGTAAAAGTTTTTATGTCAATGTGTTTTTTTTTCCGTTTGATCAATTTATGTCTGTATTCAGATTCTTATCTTCTTACAGTAGCATAACACATTGTTTCTTTCATTTATGTAAACTGTTTCAAGATTACAGAGATGTATGCTTCAGTCGACATTGATGATAACTTAAGATGGCATTCCTACAACAGTTGCAGGCGCATTCTAACTCCGGCAATTCTAGTTAGGCAAGAGGAGCATTGCCAATACCTGCCACCTCTGGGATTTACTATACCAGGGTTGAAGTTTATGGAAGACACCAGCTATGCACAAGCCTTCAAGGGGTCATCCTACATAACAAGTTGAACCAACCAATTGCTTGTTGGTTCAGTGGTAATTGAAGCTGAATTTGGTAGGGATGGCCCGTGTTCGATCCCCACAACAACAATTGGGAGGGGACTGGAACCTATCCACACAGAACTCGCCCTGAATCCGGATTAGCCCTAAGGGTGAACGGGGTGCTAACACCAAAAAAAAAAACATAACAAGTTGAACCAAACATACTTTGTTTGAATTGAAGATTTAGTGATTTCATTTGATCGATTGAGATGTCTTATTATAAGCGTATATGCTCTTGGATTTGGCCACTTAGGTGTTGTTTGACAATTGGACATTAACTCGCTTTTATATTTTCTTTTCTCTTAGGAAAGGTGATCCTGAGAATTTATATTGGAACACTTTTTTTTTCTCACTAGCTTTAAAAAAGTGTTCTGTGTTACCTGCAATTCAATTTGATTATTTTTCACATAGTTTTACCTGAAAAAGTGTTACCTGAAAAAGTGTTACCTGAAAATCAACTGACATAAGTTTTTGTTTGGATCCAATTAAGGACACTAGATAAATCGGAATAAATAATCAACCAATTAAGTACTTCATAATTAAATATGAAGTGTATTATTATCTTATGCTTGTGACATTGAAGGATGTTATGATATTTTAACTCAATACCTTGCAAAATATACTGG"/>
    <MastMotifHits>
      <MastMotifHit frame="0" match="+++++++++ ++ ++++" motif="16" pos="70" pvalue="2.7E-10" sequence_name="alpha-WOLF8_0" strand="+"/>
      <MastMotifHit frame="0" match=" +++ ++++++ +++ +++++" motif="1" pos="192" pvalue="1.1E-14" sequence_name="alpha-WOLF8_0" strand="+"/>
      <MastMotifHit frame="0" match="++++++++++++  +" motif="4" pos="275" pvalue="1.6E-10" sequence_name="alpha-WOLF8_0" strand="+"/>
      <MastMotifHit frame="0" match=" +++++++ ++++ ++ ++ " motif="5" pos="302" pvalue="7.2E-9" sequence_name="alpha-WOLF8_0" strand="+"/>
      <MastMotifHit frame="0" match="++++ +++++++ ++" motif="10" pos="330" pvalue="1.3E-9" sequence_name="alpha-WOLF8_0" strand="+"/>
      <MastMotifHit frame="0" match="+   +++++++++++++ ++ " motif="3" pos="367" pvalue="8.9E-11" sequence_name="alpha-WOLF8_0" strand="+"/>
      <MastMotifHit frame="0" match="++++++++++++ + " motif="12" pos="407" pvalue="1.1E-8" sequence_name="alpha-WOLF8_0" strand="+"/>
      <MastMotifHit frame="0" match="+++++ +++++++++++++++++ ++++ " motif="2" pos="422" pvalue="1.8E-24" sequence_name="alpha-WOLF8_0" strand="+"/>
      <MastMotifHit frame="0" match="+++ +++ +  + ++++++ +" motif="8" pos="462" pvalue="1.3E-8" sequence_name="alpha-WOLF8_0" strand="+"/>
      <MastMotifHit frame="0" match="+++++++++ ++++ +++  +" motif="7" pos="493" pvalue="9.1E-11" sequence_name="alpha-WOLF8_0" strand="+"/>
      <MastMotifHit frame="0" match="  +++ ++++ ++++ +++++" motif="9" pos="568" pvalue="7.9E-9" sequence_name="alpha-WOLF8_0" strand="+"/>
      <MastMotifHit frame="0" match="+ ++++++++++++++ ++" motif="11" pos="591" pvalue="5.2E-9" sequence_name="alpha-WOLF8_0" strand="+"/>
      <MastMotifHit frame="0" match="+ +++++ +++++ +++++" motif="11" pos="615" pvalue="4.1E-11" sequence_name="alpha-WOLF8_0" strand="+"/>
      <MastMotifHit frame="0" match="+ ++++++++++ ++  ++" motif="11" pos="639" pvalue="9.8E-8" sequence_name="alpha-WOLF8_0" strand="+"/>
      <MastMotifHit frame="0" match="+++++  ++ + +    ++ +" motif="9" pos="724" pvalue="4.8E-6" sequence_name="alpha-WOLF8_0" strand="+"/>
      <MastMotifHit frame="0" match="+ +++   ++ ++++++++" motif="11" pos="781" pvalue="2.7E-9" sequence_name="alpha-WOLF8_0" strand="+"/>
      <MastMotifHit frame="0" match="+++++ + +++   ++ + " motif="11" pos="804" pvalue="2.9E-6" sequence_name="alpha-WOLF8_0" strand="+"/>
      <MastMotifHit frame="0" match="++ ++++++++  +++ + " motif="11" pos="843" pvalue="6.4E-8" sequence_name="alpha-WOLF8_0" strand="+"/>
      <MastMotifHit frame="0" match="++++  + + +++++  ++" motif="11" pos="868" pvalue="2.2E-7" sequence_name="alpha-WOLF8_0" strand="+"/>
      <MastMotifHit frame="0" match=" + +++++++   +++ + " motif="11" pos="888" pvalue="3.4E-6" sequence_name="alpha-WOLF8_0" strand="+"/>
      <MastMotifHit frame="0" match="++++  + +++++++ +++" motif="11" pos="913" pvalue="1.2E-9" sequence_name="alpha-WOLF8_0" strand="+"/>
      <MastMotifHit frame="0" match=" ++++ + +++  ++ +++" motif="11" pos="1084" pvalue="6.9E-8" sequence_name="alpha-WOLF8_0" strand="+"/>
      <MastMotifHit frame="0" match="+  +++++++ ++++ +++" motif="11" pos="1108" pvalue="9.5E-11" sequence_name="alpha-WOLF8_0" strand="+"/>
      <MastMotifHit frame="0" match="+  ++++ +++++++++++" motif="11" pos="1132" pvalue="1.8E-10" sequence_name="alpha-WOLF8_0" strand="+"/>
      <MastMotifHit frame="0" match="+  ++++++++++++    " motif="11" pos="1156" pvalue="4.2E-7" sequence_name="alpha-WOLF8_0" strand="+"/>
      <MastMotifHit frame="2" match="++  +++ +   + +  ++   + +   +" motif="2" pos="2267" pvalue="7.6E-6" sequence_name="alpha-WOLF8_0" strand="+"/>
      <MastMotifHit frame="1" match=" +++++++ ++  ++++  + " motif="9" pos="2747" pvalue="2.1E-6" sequence_name="alpha-WOLF8_0" strand="+"/>
    </MastMotifHits>
  </MastMotifHitList>
  <MastMotifHitList name="NbPRFb_0-">
    <Sequence DNA="ATGCTTTGTTAGTTGCAGGAATAGCTGGTTCAATTTTTGTTTCTTGGGCGTTTGAGGACTTCGTTCACTGTATTAAGGTGTTTGCCGTTGGGGCTTTATTTGAAGTTAGATTTCAACCAATACGAAAGTAAGGTCTCCCTCTTTTGTTTTTGTTCGTTTTATTAGTTCTATTTCATATGTATAGTGATGTTAAAGTTTCAAACTCCATAATGAAACATCAAATTTTGAACCGAAAAGGTGCTGGAATCTACAGGTTCAGTGATGATAGAGTTCAACATCAGACCTAGCAGCATACATGTTTGCAAATTACTACTAGAGTCTTGAAACTTTGTAAAGGCTTTCACATGGTTGAAAATCCAAATCGTAAATTTCAATGTTATAGAAAGAGTTCACGGTTGTGACAACACACTTTTTTGACTATATTTCATCCCTCATTTGCTCTTTGGAAATTGGAAAACAGATAATTGTGAAGATATCCATCTTCATTTGGTGTATGGTTGCAAGTTGCAACATTTAGTCCATTGATGCACTTGTAAAGAATAAGATGGGTGAAATTAGAAATACTGGACTATTTGATGTTTAGTGGGTAATGGAATCAGTAAAGTGCTCCGAATTAAGATAATGATTTATTACTTGCAGGACTTATTAACAAATAGAGGAAACTGAAAAGGTGGAAAGGAGATGGCCGAGGAGTGTCACGATGTGATCGGTGCCATAAACCTTGTGAAGGGCCAGCATTTAGGTAGAACAACCATTACTCAATTGGAGGATGCTACAAAGCACCTAACGCGTGTAGCTGTATTTCTCACGAATCTAGAGAAGTGCTACCCTGGGAATGGGATATCTGGACAACTTAGGCCCCTATTTCTAGAAGCTCGGGATGGCTTTTCTGAGATATGTTCTCGTTTTCCTCGTTTCAACCTTACCATTAAAATGGGGAACATTGCTGAGAAATTCAAAGCTTCAAAGGCATCAAAGCTTCAAATGATTTCAGAGGTGCTGAAAATAATTGAACATGAGAATATTGCTAAGCAAGTCAGAGCTTCAAAGCCATCAAGATCATCTAGTCGAATCACTATGGAGATGGTGGGGTTTGTTGAATCTTTACTTGGTTCTGTTCATCGTGCTCTGTTCTTTATTAGTGTAGGGCCTGCAGCGTCTTTGCTTGACAAGAAGCTCCGACATCTACGAGTCTTCTTCACATTAATTGCAAAGCGGTGCATTGAGCATGAGAGTATGAAGAATCTCTTCAACCATGTTGAGGATGTAGCTTACACTGCAGCATACCTATGTTTCTTGGGGTCAAACTGCAATATAGATGGTGAGTTCTCTAAATTGCTGGAAAGGGTATGTCGTCCCTTTAGCCCAGAATTGAGGCAGATTTATCTGAGTGCCTTGATAGGGTTAAAGTCATCAAGCTCTGAGACTACTACAATATTGAATGCCAAATATATGCTGGATTTTGTTAGTGCTCTCCGGGAGGATCTAAGACTTGGATGTGATGGTCGAATTAGGTGGCTCCAAAGAGGACTTTCTTACCTTTCTCGATTTCTCAGGGACATAGAATCTTACCCCCTTCCACATGAAGAAATGATTTCTCTTCGATTAAATATAGAAGCTCTGGCCATTGGGGCAGCAAATGCTATCTACTCCTCCTATGATGAAGAAATGCACAACACTACTGAAGTAGACGATGTGCTTTTTCATTTGCAACTGAAGTTTAATTATGTCAAGGTGGAAGTCGATCTGATTCGGCTACTAACCCGTCAAGCCGCCATCACAATAGGTCCTATGAAATCTCTGATTGACTATGTTTGGAGTGAGCTGATATTCTTTAGAAATTATTTCATGGATGCATTTAAGCAGTGTAATGAGAAGACTAAGATAACTGTTATTTTGACCTCTATTCAATCTGCGATTAGCCAAGCATGGTCAGTCTGTGATTCTCTTTGTCATGACTCAGAGCAAAAAGACTCTATTTCTAGTGATGCGCATCAAGACCACTCTTTTTCTTCTTATACGCATCAAGAAGACTCTTTTTCTAATGATACGGAGCAAGAAGACTTGGTCAGTGGAATGATTAATTGCTTGCATTTTCAGTTGCTTCTTAAATTCAAGTTTATTAAGGCAGCGATTGGACAGATGTATCCCAGCATTTCTGCATCATCAACATTAGACCATCCCACGACAAGGCTGCTGAACTTTCTTCCTATGAACTTTGAGGTTATTGATTCCTATTTCAGCATGCTAAAATCCTCCAATACATCATCCTCACATAAGCCCATGATGGATGAGGTTTTGATGGGATTTCATGAATATATTCTCGAAAATCTGCTACTGAAGGATGAAACCAATTTGACATTTACTATTGCAGATGAGGTCAAAAAGTTTTATGGTGGGTTATTGCTCCTGGTAACCTATCTTATTGAACCTCTTGTTCCTCACATTGAATGTAGGGAGCAAAATAATGTCTCGACGGGATTTGGAACCATCGCAGTTGAGGCGCAATCTGCTATGAGTTTATCTTATGTGGATTCTATGAATAGCAACAACTGTAGGGAGGTCAATCTTGTTCTCCAATTTTTGACTGTGGCTTTCTGGCTTATCAAGTCTGAGGGAAGCTTCATGGATATACTAAAGCACAAAGCCACTTTGGAATATCAAGTTCTGGATCTGATTGAGAGTGCTCGGGAAGAGCTTATTTTCATTAGATCTATTCTCATGGATCTTCTCAGGCAACACACAGAACTTAACAAATTGGATGATATCTTAATGCATGCTGAAGTGACTGCGAAAAAGTTAGCAATACTCGGTGATTCTTGTTATGAAATTTTCCAGGACGGAAGCAGCACTGACATAATGAGGCCTTGGTTATCTGATTCTCTACAAGAGATTGAGTCTGTCAAGGTAGAGTTCAGAAAAGTATGCTTTCAGGTTCTAGATGTATCACCTTTGACCATGACAGATGGAGAAGGCCTTATTCATTTCTTATTAAACCACCAGGACAAGGTGCCGAACAATGATGCTGCTTCTTTTAACGATAGTTTCATGGATGGAAGCAGCAGTGAGAATATGGAACTTCCATCATCTGATTTTCTAGAGGAGATGGAGTCTGTCAAGGTAGAGGAGGTCAGAAATGCATGCAATCAAGTTGTGGATGCACCACCCTATGAGATGCGTAAGACAGATGGAGAAGGCTTTATCAATCTTCTTTTAACCCAACAGAACAAGGTGCTGGACTACGATACTGGTTCAATCTTTTTTCTGCATAATCAGATCTCAGTAGTTAAAGACAAACTATTGGACATGGGATCTTTACTTGTAGATATTGTACAGTACCGCAATATGCGTCTTGAACTCAAAGATCTTGCTAAACGCGTTCAAGATAAAAAATACATTTGTTTCTGCTCCATCAAGGGGTATATTCCTGCTTGGTATTACACATTATATCTCTCTGATGTCAAGCAGTTGATTAAGTTTGTTGAGGCAGAGGTAAAGACGATTTGTCTGAAAGTTCCAGATTCTTCAAGTTATAGCTTCCCAAAAACAAATGGACTAGGATTTCTCAATTGCTTTTTGGGCAAATTGGAGGAGCTTTTATGTTCTAAGCTCGATTTGGCTGTCGACTTAAATCATCAGATTGGATCAGTCAAGGAGGGCTTACTGTATCTAACATCATTGATTGGTCATTTTTCAGAAAACTATGATGAGCATGATGAAGTTTATGGTCTTATAACAAGTGTTACTGTATTGGCATACAAGGCCGAGTATGTCATTGACTCATGCTTGGCCTATTCTCATCCACTCTGGTACAAAGTTCTTTGGATTTCTGAAGTTGTTGAGAATATTAAGATTGTACATAAAGTTGTTAGGGAGACTTGTGAAAGAAAGAAGTTTGAAGTGACAGTGCATGAAGTTGCAAAGGCCTCCACTAATCTTGCACCGCCGTTTTCAGATAATACTCAAAGAACAAGCGAAGAAATGGAGGGTTTCCAGGATACAATGGACGAATTAAAGGAGCAGCTACTTGGAGGATCACCTCAACTAGATGTCATCTCAATCGTTGGCATGCCAGGATTGGGCAAGACTACACTAGCAAAGAAGATTTACAATGATCCAACAGTCACCTCTCACTTTGATGTCCATGCTCAATGTCTTGTGACTCAAATATATTCATGGAGGGAGTTGTTGCTGACCATCTTGAATGATGTTCTTGAGCCTGCTGATCGCAATGAAAAAGAAGATGGTGAATTAGCAGATGAGCTACGCCGATTTTTGTTGACTAAGAGATTCTTGATTCTCATTGATGATGTGTGGGACAACAAAGTATGGGACAATTTACATATGTGCTTCAGAGATGTTCGGAATGGGAGTAGAATTATTCTAACAACCCGGCTGAGTGACATTGCCAATTATGTTAAATGTGAAAGTGATCCCCATCATCTTCGTTTGTTCAGAGATGATGAGAGTTGGACATTGTTACAGAAAGAGGTATTTCAAGGGGAGACCTGTCCACCTGAACTTGCGGATGTGGGATCTCGGATAGCAAGGCGTTGTAGAGGGTTGCCTCTCTCAGTGGTGTTAGTAGCTGGTGTTCTGAAACAGAAAAAGAAGAAACTAGATTTGTGGAAAGTAGTAGAAGAAAGTCTAGGTTCCCAGAGCATTGGCAGCTTAGAGGAGAGCATGTCTATAATTGGATTCAGTTACAAGAATTTACCACACTATCTTAAGCCTTGTTTTCTCTATTTTGGAGGATTTTTGCAGGGCAAGGATATTCATGTCTCCAAATTGACTCGGTTGTGGGAAGCCGAAGGATTTGTACAAGCAAACAAGGAAAAAGGACAAGATGATGCCGCACAAGGTTTCTTGGAAGATCTTATTCGTAGAAATCTAGTAATGGGCATGGAGAAGAGACCCAATACTAAGGTGAAAACGTGCCGCATTCATGATTTGTTGCATAAATTCTGCATGGAAAAGGCCAAACTAGAGAATCTCCTTCTCCAGATCAATAGGTAAAAAGTAACTATACAAATATAATTGTATTATGTTTATCCCAACTCTAATTTTCATGTGTTTCCTTTTACCTGGCTCAGTGGAGAGGATGTGTTCCCTGAACAGCTGGAGGAATACCGACTGTTCGTTCACTCTTACCAAGATGAAATCGATTTGTGGCGGCCATCTCGCTCAAATATCCGCTCTTTACTATTCAATGCAATTGATCTGGATAACTTGTTATGGCCGCATGATATCTCCTTCATCTTTGACAGTTTCAAACTTGTTAAAGTGTTGGATTTAGAATCTTTCAACATTGGTGGTACTTTTCCCAGTGAAATACAATATCTAATTCAGATGAGGTACTTCGCTGCTCAAACTGATGCAAATTCAATTCCTTCATCTATAGCTAAGCTTGGGAATCTTGAGACTTTAGTGGTTAGAGGATTGGGAGGCGAGATGATTTTACCTTGTTCACTTCTGAAGATGGTGAAATTGAGGCATATACATGTAAACCAACGGGTTTCATTTGGTTTGCATGAGGACATGGATGAATCCCTTTCTCACTCTCAATTAGCTAATTTGGAAACCTTTTCTACTCCACGTCTCTCTTATGGTGGAGATGCAGAGATGATTTTGAGGAAGATGCCGAAACTGAGAAAGTTGAGTTGCATATTTTCAGGGACATTTGGTTATTCAAGGAAAGTGCTGGGTAAGTGCGTTCGTTTTCCCAGATTAGAGTTTCTAAGCCACCTTGAGTCCCTCAAGCTGGTTTCAAACAGCTATCCAGCTAAACTTCCTCACAAGTTTAATTTCCCCTTGCAACTAAGGGAATAGACTTTGTCCAAGTTTCGCTTACCTTGGAACCAAATTTCGACCATTGCAGAACTGCCCAAGTTGGTGATTCTTAAGTTATGTCTCAGAGCCTTTGAAGGGGATCACTGGGAAGTGAATGATTCAGACTTCCCTGAACTCAAATACTTAAAACTGGATAACCTTAAAGTTGCACAATGGTCTGTCTCTTATGATGCTTTTCCTAAGCTTGAACATTTGGTTTTAACGAAATGTAAGCATCTTGAGAAAATCCCTTCTCATTTCGATGATGCTGTATCTCTAAAAAGCATTGAGGTAAACTGGTGCAACTGGTCTGTTGCCAATTCAGCCCAAGAAATTCAAACAACACAATGCGAAGATATGGCAAATGATTCATTCACGGTTACCATACAGCCTCCAGATTGGGCTAAAAGATCATCTCCTTGACTCATATCTGGTATGTTCTTGCCGTGTTCATCTTAGTACGTTTACCCTTATTCATTTTACTTTTAGGCCAGAACATATTTGTTTTGCTAGTATTATGCTTAGCACTA"/>
    <MastMotifHits>
      <MastMotifHit frame="0" match="++ +   + ++ ++++ + + + ++  + ++ ++++" motif="17" pos="870" pvalue="9.9E-6" sequence_name="NbPRFb_0" strand="-"/>
      <MastMotifHit frame="0" match=" ++   + +++  +  ++ +++++  +++++  + +" motif="17" pos="1070" pvalue="1.1E-6" sequence_name="NbPRFb_0" strand="-"/>
      <MastMotifHit frame="0" match="  ++++ +++ ++  +   +  ++  ++  +  +++" motif="17" pos="1191" pvalue="1.1E-6" sequence_name="NbPRFb_0" strand="-"/>
      <MastMotifHit frame="0" match=" +++ ++ ++++++   " motif="16" pos="1250" pvalue="6.6E-7" sequence_name="NbPRFb_0" strand="-"/>
      <MastMotifHit frame="0" match="+++++++++++++++++++++" motif="1" pos="1353" pvalue="6.5E-22" sequence_name="NbPRFb_0" strand="-"/>
      <MastMotifHit frame="0" match="++++++ + + + +  ++++ ++++++  " motif="6" pos="1378" pvalue="2.7E-11" sequence_name="NbPRFb_0" strand="-"/>
      <MastMotifHit frame="0" match="+++ +++++++++++" motif="4" pos="1431" pvalue="2.6E-13" sequence_name="NbPRFb_0" strand="-"/>
      <MastMotifHit frame="0" match="++++++++++  ++++++++" motif="5" pos="1456" pvalue="7.1E-14" sequence_name="NbPRFb_0" strand="-"/>
      <MastMotifHit frame="0" match="  +++++ ++++ ++" motif="10" pos="1485" pvalue="9.5E-8" sequence_name="NbPRFb_0" strand="-"/>
      <MastMotifHit frame="0" match="++++++ ++++++++  +++ " motif="3" pos="1519" pvalue="4.5E-12" sequence_name="NbPRFb_0" strand="-"/>
      <MastMotifHit frame="0" match=" +++  +++ ++++ " motif="12" pos="1561" pvalue="6.6E-7" sequence_name="NbPRFb_0" strand="-"/>
      <MastMotifHit frame="0" match="+++++++++ + +   +++ ++++++ ++" motif="2" pos="1576" pvalue="2.8E-16" sequence_name="NbPRFb_0" strand="-"/>
      <MastMotifHit frame="0" match="  + +++++++++++++++ +" motif="8" pos="1615" pvalue="4.3E-9" sequence_name="NbPRFb_0" strand="-"/>
      <MastMotifHit frame="0" match="++++++++ +++++++ ++  " motif="7" pos="1646" pvalue="8.2E-12" sequence_name="NbPRFb_0" strand="-"/>
      <MastMotifHit frame="0" match="+ +++++ +++  +   ++" motif="11" pos="1803" pvalue="4.6E-6" sequence_name="NbPRFb_0" strand="-"/>
      <MastMotifHit frame="0" match="+ +++ + + ++++   ++" motif="11" pos="1913" pvalue="8.5E-6" sequence_name="NbPRFb_0" strand="-"/>
      <MastMotifHit frame="0" match="+++++++ + +++ ++ ++" motif="11" pos="2009" pvalue="6.8E-12" sequence_name="NbPRFb_0" strand="-"/>
    </MastMotifHits>
  </MastMotifHitList>
  <MastMotifHitList name="L7_0+">
    <Sequence DNA="CGAATTCCACAGCTGCCAATCGTTCCAGAGGACTGATTTCCAGAGGTTTTGCCAAGGGCGGGAGAGGAGGGATGTTTGGATGGCGGTTTTCGTGTCGAGATTGGCCGCTGTTAGTATCTTGATGAGGATTTCATCGGGAAGGCCGCTGATCCGGTCTGTAGTTTGTTCTTCAGTCGTCTCCGCCATCGTTTTCCTCCGTTTTTCAGCCATTGTTCATGATAGGGTTATTGGAATTTCGTACTTGAATAGGATTAAAGACTTTTATTATTGAGAAAATACACATTGGCACTTTAATAATACTATGCAAGATTTATATCACCACTCTCTATTAATTTTAACTAATTAAAATTCTTTGAATTTTGAAGATTTAACAAACACACTTTTTATAGTTTTTCTATCCAAATTATGTTTAATATACATACAACATAAATTTATCTATCTACGTGACCGAATTATTTATTGACTGAAAATTCTACTAAACTTAAAACAATTGGGTTGGATACTACATAACTTCTTTTTATTCAAAGATATCGTCAACGATATACATGATTAAAAGATTACATTAAGGGATACTACAAACTTTTTTTTTATTCAAAGGTGTCTACAATGGCACATTGTTATATTACACTAAGGCCATCTCTATAAAAAAAAACTTATTTAGTAATTTTTAATAGAAATTTTATCGCCACATCATCAACTTTGACAATTAATTCATTTAATAATTTTTGAACACCTCCATCCCTATAGTTTTTTAACAATTTCTATTCATAAAACCTACCCTATAATTTACCTTTGAAATTTTTTATTTTTAAAATTAAGTGTTTTTCTAAGAAAATTAATCAATATGTTTATGTGGCATTGCTAACGAAAATTTTAATTTAGTAATTAAAAAAAAATTATAAGTTAACAATTATACGTATGTCCCTAACAATTGCTAAATAAATATTATCTCATCCTTCACTCCATTTTAGCAATTGTTAAAATTTTGGAATTGATAAATCTCAATCCACTTACCACTTCAAAATAGAAAAATAATGCGTAGCACACAAACAACAGGATTGGTGGCCCCTTGATCATGTAGCCAATTAGGTGATTCTTGTGGACAAGTAGAACTAGTTGTACTCGCTAACCGGTCCGATTTGAAATTTGACCCAGGTTTCGAAATTCTAACCAACCCAAATGGTTGACTGACTTGTGGGCCTGCATTATTTGTAGATAAGAAAGAGTTTACAAATGGTTGGCTTACATTGAATTTGTGGAGCAATAATTGAGTTTTTGAATGGAGGATACTGAAAGCCAGTGGGAGCTCAGAAGTAAGGGATAAGGCAAGAAGCAGAGGAGCAGAGAGAAGAACCAGCAAAGCACATGCAAATTGAAGCAGGCAAGAACAGTTACTGGAAATTCATTTATCTCTGCTTTCAATTTCTATCCTTCAGATCATTTCTGCTCAATTGAATCACTAGTCATGAGTTATTTGAGAGAAGTTGCTACTGCTGTTGCCTTGCTTCTCCCTTTCATTCTTCTCAACAAGTTTTGGAGACCAAATTCCAAAGACTCAATCGTCAACGATGATGACGATTCAACATCTGAAGTTGATGCCATACCCGACTCCACAAATCCCTCTGGTTCATTTCCCTCCGTGGAGTATGACGTGTTTTTGAGTTTCAGGGGTCCAGATACTCGTAAACAGTTCACCGATTTCCTATATCATTTTCTCTGTTACTATAAGATTCACACTTTTAGGGACGACGATGAGCTACGCAAAGGAAAAGAAATAGGGCCCAACCTCCTACGAGCAATTGATCAGTCCAAAATTTACGTCCCGATCATATCGAGCGGATATGCTGATAGTAAGTGGTGTCTTATGGAGCTGGCTGAAATTGTGAGACGTCAAGAGGAGGACCCTCGACGCATCATACTTCCTATTTTTTATATGGTGGATCCAAGTGACGTACGACATCAGACTGGATGTTATAAAAAAGCATTTCGAAAACACGCAAATAAATTTGATGGACAGACCATACAAAACTGGAAAGATGCTCTAAAGAAGGTCGAAGACTTAAAAGGATGGCACATCGGAAAGGATGACGAGTATGTAATCCTCATCCTAGCCTTTTATCATTCAGTACAACTTATTTGTTTTGTCTTGCATATACTTACTTGTTTATTGACTAACTTTCAAATTGCATATTAACATTCTAGGAAGATTTAAATTGGACTCGGGTCACAACTGAACCATATTATTTTACACGACAAAGCACGAGCTATTCCTAATGTAATTAAAGTTAAAATGCTCAATAACGTGGAATATATACTTGTATACAGGGGCAACAAACTATAAATTGAAATATTATTTCATATGAAGTTAACATCTCAAAAATGTATTTAATACTTGTAGGCAGGGAGCTATAGCAGACAAAGTATCAGCAGATATATGGTCACACATAAGCAAGGAAAATCTCATTTTAGAAACCGATGAGTTGGTTGGAATTGATGATCACATAACAGCCGTATTAGAAAAATTGAGTTTAGACTCTGAAAATGTGACAATGGTCGGCCTTTATGGTATGGGTGGAATAGGCAAGACGACCACTGCAAAGGCGGTTTATAACAAGATTTCTTCTTGTTTCGATTGTTGTTGTTTTATTGACAACATACGTGAAACACAAGAGAAGGATGGCGTTGTTGTTTTGCAAAAGAAGCTAGTATCTGAAATTTTGAGGATCGATTCGGGTTCGGTTGGATTTAATAATGATAGTGGCGGACGGAAGACGATAAAGGAGAGAGTTTCGAGGTTCAAAATTCTTGTCGTTCTCGATGATGTGGATGAGAAGTTTAAATTTGAAGATATGTTGGGAAGTCCTAAAGATTTTATTTCTCAAAGTAGATTCATTATTACTTCAAGAAGTATGAGAGTTTTGGGTACTTTGAATGAGAATCAATGCAAGTTGTATGAAGTTGGATCGATGAGCAAACCACGTTCGCTTGAACTCTTCTCCAAGCATGCATTCAAAAAGAATACGCCTCCATCGTATTATGAGACTCTAGCAAATGACGTCGTAGATACTACAGCAGGACTTCCATTGACTCTGAAGGTTATAGGATCGCTTTTATTTAAACAAGAGATTGCGGTTTGGGAAGACACGTTGGAACAATTACGTAGAACACTTAACCTTGATGAGGTTTATGATAGGCTAAAAATAAGTTATGATGCGTTGAACCCGGAGGCAAAAGAGATTTTCTTGGATATAGCTTGCTTCTTCATCGGACAAAATAAAGAAGAACCGTATTACATGTGGACCGACTGTAATTTTTATCCAGCAAGTAATATTATTTTTCTCATTCAAAGATGTATGATACAAGTTGGGGATGATGATGAGTTTAAAATGCACGACCAACTTAGAGATATGGGTAGAGAAATTGTGAGACGAGAGGATGTACTGCCGTGGAAGAGAAGTAGAATATGGTCGGCAGAAGAAGGGATTGATCTCTTGCTGAACAAAAAGGTATTCAGTTTTATTTAAAATTAAATATTCATATATTATTACACATACTTTAAATCACATAACTCATTACGTTCCTTCTCCAATTACAGGGATCAAGTAAAGTAAAAGCAATTAGCATACCCTGGGGTGTCAAGTATGAGTTTAAGAGCGAATGTTTCTTGAATTTGTCAGAGTTGAGATACCTCCATGCAAGGGAAGCCATGCTTACCGGAGATTTCAACAATCTTCTCCCGAATTTAAAGTGGCTTGAGTTGCCATTTTACAAACATGGAGAGGATGATCCTCCTTTGACCAATTATACCATGAAAAATCTGATAATTGTTATTCTTGAGCATAGCCACATAACGGCTGATGATTGGGGAGGTTGGAGGCATATGATGAAGGTGTGTTGTTTTTCAGCTGTTCATATGAAGGTGTGTTATCTTCTTATTTGTTCTTCATATTTCTGTTTTAATCTGCTGTCAGATGGCTGAGAGGCTGAAAGTTGTACGACTTGCTTCAAACTATAGTTTGTACGGAAGACGTGTTCGCCTTTCTGACTGTTGGCGCTTCCCTAAAAGCATTGAGGTATTATCCATGACTGCGATAGAAATGGATGAAGTTGATATTGGGGAGTTAAAGAAGCTAAAGACGTTGGTTCTGAAATTCTGTCCAATACAAAAGATAAGTGGGGGAACCTTTGGTATGTTGAAGGGACTTCGAGAGCTTTGTCTCGAATTCAACTGGGGGACAAATTTGAGAGAGGTAGTTGCCGATATTGGTCAACTTTCATCTCTCAAAGTCTTGAAAACAACCGGAGCTAAGGAGGTCGAGATTAATGAATTTCCATTAGGTTTGAAGGAGTTATCCACTTCATCTCGGATTCCGAATCTTTCACAGTTGTTGGATTTGGAGGTACTGAAGGTTTATGATTGCAAGGATGGATTTGACATGCCTCCTGCTAGTCCGAGTGAAGATGAAAGTAGTGTGTGGTGGAAGGTATCCAAGTTGAAGTCTTTGCAACTCGAGAAGACAAGAATCAATGTCAACGTTGTGGATGATGCTTCTTCCGGTGGTCACCTCCCTCGTTACTTACTACCAACATCCCTAACCTATCTTAAAATTTATCAGTGTACAGAACCAACGTGGCTTCCAGGAATAGAGAACTTGGAGAATTTGACTTCGCTGGAAGTCAACGACATCTTCCAAACTCTTGGAGGTGACTTGGATGGGCTACAAGGGTTGAGATCATTGGAAATTCTTAGGATTCGGAAAGTAAATGGTTTAGCTCGGATCAAAGGGCTTAAGGATCTCTTGTGTTCTTCTACCTGCAAGTTGCGGAAATTTTATATTACAGAATGCCCCGACCTCATTGAGTTACTCCCATGCGAACTCGGCGGCCAAACAGTAGTAGTCCCCTCTATGGCAGAACTGACCATTAGGGATTGTCCACGGCTGGAGGTTGGCCCGATGATAAGATCACTCCCAAAGTTCCCAATGCTAAAGAAGTTGGACCTCGCGGTGGCAAATATAACTAAAGAGGAGGATCTGGATGCGATTGGATCCCTAGAAGAGTTGGTTAGTTTGGAGTTAGAGTTAGACGATACATCTTCCGGTATAGAGAGGATAGTTTCCTCTTCGAAGCTGCAAAAGTTAACTACACTCGTAGTGAAGGTGCCGAGTTTGCGGGAGATTGAAGGGCTTGAAGAGTTGAAGTCTTTACAAGATTTGTATCTAGAGGGTTGCACGTCGTTGGGGAGACTACCACTGGAGAAGCTGAAGGAGCTAGACATTGGAGGATGCCCTGACCTCACTGAGTTAGTCCAAACAGTAGTAGCAGTCCCCTCTTTGAGAGGACTGACCATTAGGGATTGTCCACGGCTGGAGGTTGGTCCAATGATACAATCTCTTCCAAAGTTCCCAATGCTAAATGAATTGACGCTCTCGATGGTAAATATCACTAAGGAGGATGAGCTGGAGGTGCTTGGATCCCTAGAAGAGTTGGATAGTTTGGAGTTAACGTTAGACGATACATGTTCCAGCATAGAGAGGATATCTTTCTTGTCGAAGCTGCAAAAGTTAACTACACTCATAGTGGAGGTGCCGAGTTTGCGGGAGATTGAAGGTCTTGCAGAGTTGAAGTCTTTACGAATTTTGTATCTAGAAGGATGCACGTCGTTGGAAAGACTGTGGCCTGATCAACAACAGTTGGGTAGTCTGAAGAACCTGAATGTGCTCGACATCCAAGGTTGTAAAAGCTTGAGTGTTGACCATCTCTCTGCACTCAAGACCACTCTACCGCCCAGGGCGAGGATAACATGGCCCGATCAGCCCTACAGATGACGGTAGGAATTAATGCAAGTGACAGTGATGACATAGTTGTGATGGCTTGCACCTGATCAACCTTGTTCTTCATGGGGTTTTCTCCCCAGTGAGATC"/>
    <MastMotifHits>
      <MastMotifHit frame="1" match="+++++++++++++++++++ ++ +++  +++++" motif="18" pos="548" pvalue="3.5E-25" sequence_name="L7_0" strand="+"/>
      <MastMotifHit frame="1" match=" +++++++++++++++++ ++" motif="15" pos="612" pvalue="5.5E-15" sequence_name="L7_0" strand="+"/>
      <MastMotifHit frame="1" match=" ++ ++++++++++++++++ + +++++++ +" motif="13" pos="637" pvalue="9.6E-24" sequence_name="L7_0" strand="+"/>
      <MastMotifHit frame="2" match="+ ++++++++++ ++++++++" motif="1" pos="852" pvalue="1.2E-18" sequence_name="L7_0" strand="+"/>
      <MastMotifHit frame="2" match=" ++++++++++   +" motif="4" pos="934" pvalue="2.2E-9" sequence_name="L7_0" strand="+"/>
      <MastMotifHit frame="2" match="+ ++ +++++++ +++  + " motif="5" pos="959" pvalue="9.8E-8" sequence_name="L7_0" strand="+"/>
      <MastMotifHit frame="2" match="++   ++++++++++" motif="10" pos="989" pvalue="8.4E-9" sequence_name="L7_0" strand="+"/>
      <MastMotifHit frame="2" match="  ++++ ++++++++ ++++ " motif="3" pos="1023" pvalue="6.1E-11" sequence_name="L7_0" strand="+"/>
      <MastMotifHit frame="2" match="++  ++++++ + ++" motif="12" pos="1061" pvalue="4.9E-8" sequence_name="L7_0" strand="+"/>
      <MastMotifHit frame="2" match="+++++ ++++++++++++ + " motif="7" pos="1127" pvalue="4.4E-13" sequence_name="L7_0" strand="+"/>
      <MastMotifHit frame="2" match="++ + + + ++  +++ + ++" motif="9" pos="1427" pvalue="3.3E-6" sequence_name="L7_0" strand="+"/>
      <MastMotifHit frame="2" match=" +    ++++++++++  +" motif="11" pos="1633" pvalue="4.2E-8" sequence_name="L7_0" strand="+"/>
      <MastMotifHit frame="2" match="+  ++ ++++++  +  ++" motif="11" pos="1732" pvalue="9.1E-8" sequence_name="L7_0" strand="+"/>
      <MastMotifHit frame="2" match="+ +++ +++++++++ ++ " motif="11" pos="1751" pvalue="1.2E-8" sequence_name="L7_0" strand="+"/>
      <MastMotifHit frame="2" match=" + ++ ++++++++++  +" motif="11" pos="1775" pvalue="6.0E-11" sequence_name="L7_0" strand="+"/>
      <MastMotifHit frame="2" match="+  ++ ++++++  ++ + " motif="11" pos="1874" pvalue="3.2E-6" sequence_name="L7_0" strand="+"/>
      <MastMotifHit frame="2" match="+ ++ ++++++++ +   +" motif="11" pos="1901" pvalue="1.4E-6" sequence_name="L7_0" strand="+"/>
    </MastMotifHits>
  </MastMotifHitList>
  <MastMotifHitList name="SrTm5_0+">
    <Sequence DNA="ATGGCGGAAGTTCTGGTGAGCGCATCCACAGGGGCAATGGGTTCCCTCCTGCGGAAGTTGGGAGCTATGTTGACGGATGAATACAAGCTGCTCAAGAACGTCCGTGGGGACATCAAGTTCCTCAAGGACGAGCTGGAGGTCATGTGCGCGTTCCTCCTCAAGATGTCAGATGTGGAGGAGCCTGACGAACCAACAAAGCTGCGTGTGACGGCGGTGCGGGAGATGTCCTATAAGATAGAGGACAACATCGACAAGTTCATGGTCCTCGTGGAACACGAGTCCTCCTGCTCCGAGGCGGCTCATGGCGTCGCCAAGCTCATGGACAAGTGCAAGAACTTGCTGCCGGACATCAAGACCCGCCGCAGGATCGCCAAGGAGGTCAAAGACATCAAGAAAGAAATTAAGGATGTCAGCGACAGATTTTCAAGGTACCAGATCTTGTTCTCTTTACAGTACTATTAGTACCTACCATCAGATTTGTGACCGATTTGTTGCCACTCAAGGTACAAGATTGACGAGTCCTCCTCCTCTATGCCGGCAAAAGGCAAGGTCGACCCTCGACTTCGTGCAGTCTACAAAGACGCCGCAGAGCTCGTCGGAATTGATGGACCAAAGGATGAACTTGTCAAGTGGCTGAATGAGAAAGAGGGCCAATCACTGAAATCTGTCTCTATTGTTGGATATGGAGGGTTGGGCAAGACCACGCTCGCCAACCAGATCCGGGTCAACCTTGGAGCGACCTTCGACTGCGGGGCTTTTGTCTCGATTTCACGCAAGCCTGACATGAAGGCGATATTAAGATCTATATTATCGCAAATCACCAAGAAAGACGAGGCTTGCTCTAGATTAGATGATATACAACTCATCATCGACAAGATTCGAGAATTCCTCCAAGACACAAGGTATGTATGTGAGATCTACTACGAAGTANNNNNNNNNNNNNNNNNNNNNNNNNNNNNNNNNNNNNNNNNNNNNNNNNNNNNNNNNNNNNNNNNNNNNNNNNNNNNNNNNNNNNNNNNNNNNNNNNNNNNNNNNNNNNNNNNNNNNNNNNNNNNNNNNNNNNNNNNNNNNNNNNNNNNNNNNNNNNNNNNNNNNNNNNNNNNNNNNNNNNNNNNNNNNNNNNNNNNNNNNNNNNNNNNNNNNNNNNNNNNNNNNNNNNNNNNNNNNNNNNNNNNNNNNNNNNNNNNNNNNNNNNNNNNNNNNNNNNNNNNNNNNNNNNNNNNNNNNNNNNNNNNNNNNNNNNNNNNNNNNNNNNNNNNNNNNNNNNNNNNNNNNNNNNNNNNNNNNNNNNNNNNNNNNNNNNNNNNNNNNNNNNNNNNNNNNNNNNNNNNNNNNNNNNNNNNNNNNNNNNNNNNNNNNNNNNNNNNNNNNNNNNNNNNNNNNNNNNNNNNNNNNNNNNNNNNNNNNNNNNNNNNNNNNNNNNNNNNNNNNNNNNNNNNNNNNNNNNNNNNNNNNNNNNNNNNNNNNNNNNNNNNNNNNNNNNNNNNNNNNNNNNNNNNNNNNNNNNNNNNNNNNNNNNNNNNNNNNNNNNNNNNNNNNNNNNNNNNNNNNNNNNNNNNNNNNNNNNNNNNNNNNNNNNNNNNNNNNNNNNNNNNNNNNNNNNNNNNNNNNNNNNNNNNNNNNNNNNNNNNNNNNNNNNNNNNNNNNNNNNNNNNNNNNNNNNNNNNNNNNNNNNNNNNNNNNNNNNNNNNNNNNNNNNNNNNNNNNNNNNNNNNNNNNNNNNNNNNNNNNNNNNNNNNNNNNNNNNNNNNNNNNNNNNNNNNNNNNNNNNNNNNNNNNNNNNNNNNNNNNNNNNNNNNNNNNNNNNNNNNNNNNNNNNNNNNNNNNNNNNNNNNNNNNNNNNNNNNNNNNNNNNNNNNNNNNNNNNNNNNNNNNNNNNNNNNNNNNNNNNNNNNNNNNNNNNNNNNNNNNNNNNNNNNNNNNNNNNNNNNNNNNNNNNNNNNNNNNNNNNNNNNNNNNNNNNNNNNNNNNNNNNNNNNNNNNNNNNNNNNNNNNNNNNNNNNNNNNNNNNNNNNNNNNNNNNNNNNNNNNNNNNNNNNNNNNNNNNNNNNNNNNNNNNNNNNNNNNNNNNNNNNNNNNNNNNNNNNNNNNNNNNNNNNNNNNNNNNNNNNNNNNNNNNNNNNNNNNNNNNNNNNNNNNNNNNNNNNNNNNNNNNNNNNNNNNNNNNNNNNNNNNNNNNNNNNNNNNNNNNNNNNNNNNNNNNNNNNNNNNNNNNNNNNNNNNNNNNNNNNNNNNNNNNNNNNNNNNNNNNNNNNNNNNNNNNNNNNNNNNNNNNNNNNNNNNNNNNNNNNNNNNNNNNNNNNNNNNNNNNNNNNNNNNNNNNNNNNNNNNNNNNNNNNNNNNNNNNNNNNNNNNNNNNNNNNNNNNNNNNNNNNNNNNNNNNNNNNNNNNNNNNNNNNNNNNNNNNNNNNNNNNNNNNNNNNNNNNNNNNNNNNNNNNNNNNNNNNNNNNNNNNNNNNNNNNNNNNNNNNNNNNNNNNNNNNNNNNNNNNNNNNNNNNNNNNNNNNNNNNNNNNNNNNNNNNNNNNNNNNNNNNNNNNNNNNNNNNNNNNNNNNNNNNNNNNNNNNNNNNNNNNNNNNNNNNNNNNNNNNNNNNNNNNNNNNNNNNNNNNNNNNNNNNNNNNNNNNNNNNNNNNNNNNNNNNNNNNNNNNNNNNNNNNNNNNNNNNNNNNNNNNNNNNNNNNNNNNNNNNNNNNNNNNNNNNNNNNNNNNNNNNNNNNNNNNNNNNNNNNNNNNNNNNNNNNNNNNNNNNNNNNNNNNNNNNNNNNNNNNNNNNNNNNNNNNNNNNNNNNNNNNNNNNNNNNNNNNNNNNNNNNNNNNNNNNNNNNNNNNNNNNNNNNNNNNNNNNNNNNNNNNNNNNNNNNNNNNNNNNNNNNNNNNNNNNNNNNNNNNNNNNNNNNNNNNNNNNNNNNNNNNNNNNNNNNNNNNNNNNNNNNNNNNNNNNNNNNNNNNNNNNNNNNNNNNNNNNNNNNNNNNNNNNNNNNNNNNNNNNNNNNNNNNNNNNNNNNNNNNNNNNNNNNNNNNNNNNNNNNNNNNNNNNNNNNNNNNNNNNNNNNNNNNNNNNNNNNNNNNNNNNNNNNNNNNNNNNNNNNNNNNNNNNNNNNNNNNNNNNNNNNNNNNNNNNNNNNNNNNNNNNNNNNNNNNNNNNNNNNNNNNNNNNNNNNNNNNNNNNNNNNNNNNNNNNNNNNNNNNNNNNNNNNNNNNNNNNNNNNNNNNNNNNNNNNNNNNNNNNNNNNNNNNNNNNNNNNNNNNNNNNNNNNNNNNNNNNNNNNNNNNNNNNNNNNNNNNNNNNNNNNNNNNNNNNNNNNNNNNNNNNNNNNNNNNNNNNNNNNNNNNNNNNNNNNNNNNNNNNNNNNNNNNNNNNNNNNNNNNNNNNNNNNNNNNNNNNNNNNNNNNNNNNNNNNNNNNNNNNNNNNNNNNNNNNNNNNNNNNNNNNNNNNNNNNNNNNNNNNNNNNNNNNNNNNNNNNNNNNNNNNNNNNNNNNNNNNNNNNNNNNNNNNNNNNNNNNNNNNNNNNNNNNNNNNNNNNNNNNNNNNNNNNNNNNNNNNNNNNNNNNNNNNNNNNNNNNNNNNNNNNNNNNNNNNNNNNNNNNNNNNNNNNNNNNGTTTCTCCCCCATCTGTAGCTGTGTATTATTGTGAGATGCTCTCAGGATTTCACTTATTTTAGATAATGACAACTTTCTTGATGCTAGACAATTACATCAAGGTGTATTATATCTAGGATGCACACAGATGTGAGATTGTTTCAGGATTTTAGGTTACTTGGTAGGTGTTACTATAAATATCTAATGAGCTCTAATGTGTATGTTCATGAAACTGTGTTGCAGGTACTTTATCATAATTGATGATATATGGGAGTTAGGAACATGGGAAACTTTGAAATGTGCATTTGTCAAGAATACATTGGGCAGCAGAATAATTATCACAACACGTATAGTTGATGTTGCCAAATCTTGTTCTCCTTCTAGTGAAGATCTTGTCTATGAGATGAAACCACTCAGTGAGGCTGACTCGAAGAAATTGTTTTTCAAGAGGATATTTGGCTGTGAAGAAAGCTGTCCTGATAGCTTGAAAGAAGCTGCCAATGATATTTTGAAAAAATGCCGTGGCCTACCTCTGGCCATCAATGCCATTTCTAGCGTGTTGGTCACAACAAGGGAAACAAAAGAAGAGTGGGATCGGGTGCGACATTCAATACGCTCTTCAAAGGTCAAAAGTGATATAATAGAGACCATGAATTACATATTGTCTCTTAGTTATTTTGATCTTCCCCACCACCTAAGAAGCTGCTTATTGTACCTGGCTCTGTTTCCTGAAGACCAATTGATTGGAAGGAAGCGGTTAGTACGCAGATGGATTTCTGAAGGCTTTATCCATGGAGAAAGTGGACAAGATCTCATGGAATTAGGAGAGGAATATTTTCACCAGCTTGTGAACAGAAGTCTAATACAGCCCGGCAACATAGGGTATGACGGCAAGGCAATGTATTGCCGAGTCCATGACACCATCCTTGATTTCCTAATTGACAAATCCTCTGAAGAGAACATGTGTACTGTCCTAAAGAAACAATGCAAGCCTAATGGCATAGTTCGTCGGCTCTCTCTAATGGGGAATGAGGATGAAGAAATCGTGGAGCAATTGGATCTGTCACACGCTCGGTCAATCAGTGCTTTTGGGGATATCAAGCTATTGCCTTCGCTTGGGAGGTCAAAATGCTTGCGCGTGCTAGACTTGCAAGGCTGCGATCAGTTGGAAAATCATCATATCAAGGATATTGAAAGACTCTATCAGCTAAGATACTTGGATATCTCTTCTACAGGAATCACGGAGCTTCCCAGGCAAATTGGGGAGTTGCTGTATCTAGAGACGCTAGTTGCCTATGGATTACGTGAGCTTCCTGAAAGCACAAGTCGGCTACAACGACTGGCACGTTTGTTTGTTTACTCTGGTTGTAAGCTTCCAGGTGGGTTGGGAAACTTGATAAACTTGCAAGAGCTTGACTGCGTTGATGCCTTGCATTTGAAGCATGTGGAAGAGCTCGGCAAACTAACAAATCTGAGAAAGCTGAGTATTAAATTGGACACTGGTGGGATTGAAGGCAACAAATTAGAAGAGTCCAAGGAAAAGCTGGTGTCCTCTCTCTGTAAACTGGACGAATGCGGCCTCCGTTCCCTGAGTATTCATTATTATCTGAGAGAAAAGGATGGAGAAGAGCCGTTCCTCCCTGCTTTGGGTTGTATCCAGGAGGTTTGTGTATATGGACAAGATATCAGCCGGATTAGCAGATGGCTCGCGTCACTTCCCAACCTACACAGGTTGTTTTTGAACCAACCGAAGATAGAGCAGCAGGATATTGAGATGATTGGATTGATACCCAATCTGATCGATTTGTCACTGTCTTTATACAAAACAGACGACGCTGGGCGGCTCATCATCAGGCGTGAAGGATTTCAACAGTTGCAGAGTTTTCGGGTTTACCATACTCGTATGGGAGTTTTAATGTTTGAACCGGGGGCTATGCCGAGGCTCAAGGAGCTTAAATTCTATGACTTCATCGGAAAGCCCAAATCTGGTGCGGTCGATTTCGACTTTGGCATCCAACACCTCTCCAGCCTTGCTCGCCTCACTGTCGACTTATCCTGCGTTGGCTGGACGGCGGCGGAAGTAGAGGCTGCGGAGGATGCTTTCAAGAGCATGGCCGAGGCAAACCCCAACCGTCCAATACTGGAGATGACAAGACTTTTTCCGCAGGATATGTTACGAGACGAGCAAATAGATATGGCAGGCTCAGGTACTATTAACAAGTTTGTACTTTTTGTCTTGGTGAGCAGTAGATCAAAAGATGTGCATATGCTTCATTCTTTTTCCGGTAATCTATTTCAGCTACAACGCCGGCCGTCAAGTCCTAG"/>
    <MastMotifHits>
      <MastMotifHit frame="0" match="+++++++  +++++++++++++++++++++++ + +" motif="17" pos="15" pvalue="4.5E-17" sequence_name="SrTm5_0" strand="+"/>
      <MastMotifHit frame="0" match="+ ++ +++ ++++++ +" motif="16" pos="74" pvalue="1.8E-8" sequence_name="SrTm5_0" strand="+"/>
      <MastMotifHit frame="0" match="               +               +++ +++ +  + +++++ " motif="14" pos="153" pvalue="1.1E-6" sequence_name="SrTm5_0" strand="+"/>
      <MastMotifHit frame="0" match="++++ +++++++++ ++  ++" motif="1" pos="224" pvalue="9.0E-13" sequence_name="SrTm5_0" strand="+"/>
      <MastMotifHit frame="0" match=" +++ +++ ++  ++++ +++ +++++++" motif="6" pos="247" pvalue="1.3E-15" sequence_name="SrTm5_0" strand="+"/>
      <MastMotifHit frame="2" match="++++++++++  +++" motif="4" pos="1276" pvalue="2.5E-12" sequence_name="SrTm5_0" strand="+"/>
      <MastMotifHit frame="2" match=" +++++++++++++++++++" motif="5" pos="1301" pvalue="2.3E-15" sequence_name="SrTm5_0" strand="+"/>
      <MastMotifHit frame="2" match="+++ ++ +++ ++++" motif="10" pos="1332" pvalue="1.3E-8" sequence_name="SrTm5_0" strand="+"/>
      <MastMotifHit frame="2" match="++++++++ ++ +++ + +++" motif="3" pos="1367" pvalue="6.3E-12" sequence_name="SrTm5_0" strand="+"/>
      <MastMotifHit frame="2" match="+  ++++++ +++++" motif="12" pos="1411" pvalue="3.5E-10" sequence_name="SrTm5_0" strand="+"/>
      <MastMotifHit frame="2" match="+++++++++++++++ + +++++++++ +" motif="2" pos="1426" pvalue="1.3E-20" sequence_name="SrTm5_0" strand="+"/>
      <MastMotifHit frame="2" match="+ +++++++ ++++++++++ " motif="8" pos="1465" pvalue="8.8E-14" sequence_name="SrTm5_0" strand="+"/>
      <MastMotifHit frame="2" match="+++++ + ++ + ++++++ +" motif="7" pos="1496" pvalue="2.8E-11" sequence_name="SrTm5_0" strand="+"/>
      <MastMotifHit frame="2" match="  ++++++++++  ++  +" motif="11" pos="1569" pvalue="1.9E-8" sequence_name="SrTm5_0" strand="+"/>
      <MastMotifHit frame="2" match="+ ++++++++ ++++++++++" motif="9" pos="1594" pvalue="9.5E-15" sequence_name="SrTm5_0" strand="+"/>
    </MastMotifHits>
  </MastMotifHitList>
  <MastMotifHitList name="RCT1_0-">
    <Sequence DNA="ATTGAATAAATTTACAATTATTCAATAAATCAACTGTGGTGGAATCCCTGACAGGATCGACTATGTGCAGACTGCTGCATTATTTACTACTTAGTCAAACTGCAAGTCTTTGAACAGAGCACTTCCCAACTCCATAGATCTCTTCCTTTCTTTTCCTTAGTGTTTCGAAACCACAAATCATTCATCCATGTCTTACCCAACAAGTTCCTCTTCATATGATTTACAGAGAAGAAGGACACTGCTTCTTGATCTGAACCTCACTCCATTTGAGAACGATTTGGCTCTAACAAAAAAGTATGACGTGTTTTTGAGTTTCCGAGGAGAAGACACTCGCGCATCATTCATTTCACATCTCACATCATCTCTTCAGAACGCCGGAATCCTCATTTTCAAGGATGATCAGTCGCTTCAAAGAGGAGATCACATATCCCCATCGCTAGTTCACGCAATTGAATCTTCTAAAATTTCTGTTATAGTCTTCTCAAAAAACTACGCCGATTCCAAGTGGTGTCTTCAAGAGTTGTGGCAAATAATGGTGCGTCACAGAACCACAGGCCAGGTTGTACTGCCTGTGTTCTACGATGTCGATCCTTCTGAAGTTCGTCATCAAACTGGTGAGTTTGGTAAATCATTTCTAAATCTATTGAACAGAATTTCACATGAGGAGAAATGGATGGCGTTAGAGTGGAGAAATGAGCTTCGTGTTGCGGCTGGCCTTGCTGGATTTGTTGTCCTAAATTCCAGGTTAATTTTGTGTTTTTAAGGATAAACAACTTAATGCTATAATATATGTGCTTAATGCTTATCATATCATATAACAAATTTGTACTAAATGACATAATGCTTCTTTGGTCAACACTTTCAATCTAATTGCAACTTTTTGTAACGACTCTGCTTACACACATACATATGTAATTACTTTTACATATACGTTTGTGAATGTAAATGTACCATTCCTTTGTTCTTTTTTTGTAGGAACGAAAGTGAGGTTATCAAGGATATTGTTGAAAATGTTACACGTTTACTGGACAAGACAGACTTGTTCGTTGCTGATAATCCTGTGGGTATCGATTCTCGAGTGCAAGATATGATTCAACTTCTAGACACTCAACAAACAAATGATGTTCTACTACTAGGGATGTGGGGGATGGGTGGAATTGGAAAAACCACCGTTGCAAAGGCCATTTACAATAAAATTGGTCGCAATTTTGAAGGTAGGAGCTTTATTGCAAATATTAGGGAGGTTTGGGGGAAAGATTGTGGTCAAGTGAATCTACAAGAACAACTTATGTATGATATTTTTAAAGAAACCACAACCAAGATACAGAACGTTGAATCAGGAATATCTATATTAAATGGAAGACTCTGTCATAAAAGAGTACTTCTTGTACTTGACGATGTGAATAAACTGGACCAGCTAAATGCTTTGTGTGGAAGTTGTAAATGGTTTGCTCCAGGTAGTAGAATAATCATCACAACTAGAGATAAGCATATACTTAGAGGAAATAGGGTTGACAAAATATACATAATGAAAGAAATGGATGAAAGTGAATCTCTTGAGCTTTTTAGTTGGCATGCATTCAAGCAAGCGAGGCCTAGCAAAGATTTTTCAGAAATTTCCACAAATGTAGTTCAGTATTCTGGGAGATTGCCGCTAGCTCTTGAAGTCCTTGGGTCCTATTTGTTTGATAGGGAGGTAACAGAGTGGATTTGTGTATTGGAGAAACTCAAAAGAATTCCCAATGATCAAGTACATCAGAAGTTAAAAATAAGCTACGATGGCTTAAATGATGATACAGAGAAATCAATATTCCTTGACATTGCTTGTTTCTTTATTGGGATGGATCGAAATGATGTCATTCATATATTAAATGGTTCTGGATTTTTCGCAGAAATTGGAATAAGTGTCCTTGTTGAGAGAAGCCTTGTAACGGTTGATGATAAGAACAAGCTTGGCATGCATGATTTGCTGCGAGATATGGGAAGGGAAATCATTCGTGAGAAATCACCAATGGAGCCTGAGGAACGTAGTAGGTTGTGGTTTCATGATGATGTGCTTGATGTATTGTCAGAACATACTGTAAGAACTTCATATACTTTGTTTTAAATTCTGAATATTAAATATTTTATTTTGAGTAAATAAGAAGATCTAGATTTGGAATATCTTAAACTTTAAGAAGCAAATAACATTTGAGTTAGCAGTTAATATTCAACATTCATTTGTTCTGTTGTTAGCACAAAAGCTTTGAATTTAGTTTGGTTGCGAATCTTTTTGTAGTTCCTGACTCTTGGTAACACGTGATTGGTTTTTTTACAATTTTTTTATTTGCCTTATATCTTTTAGTTTTACACATGTGGTTGTGCTTCCTAGCTCTGTAGCATGTTTTAATTCTGGTCCTTTATATTTCATAGGGAACAAAAGCTGTTGAGGGACTGACTTTGAAGATGCCATGTCATAGTGCACAACGATTTAGTACTAAAACATTTGAGAACATGAAGAAACTCAGATTGCTGCAACTTTCTGGTGTACAACTTGATGGAGATTTTAAATATATTTCAAGAAATTTAAAATGGCTGCACTGGAATGGATTTCCTTTAAGATGCATACCTTCAAACTTCTATCAAAGAAATATAGTTTCCATTGAGTTAGAAAACAGCAATGCTAAACTTGTGTGGAAAGAGATTCAGGTATTAGTTTGGAGTTAATTTTTGTATTTTGAGTTGTTTTCACTTTTCATATTTGTGAATGATATTTAGGTGTTGCATCCAAAGTGGACTTTTGGGCATTTGCGTCACAAAAGTATTAGAAGGATTGGAGTCCTGGATATCATGTCCATTGGTTTCAATAATAATTACTAGACCAGTCAAGTTTTTATATTTATTTAGTCAATTGAATTGTTGGTTAAGACTTTGGTTCAAAAAAGCAAAACACAAAGCATTTTGTAAGTAAATTAAGATTCAATTTATGAATACACTAAGACATTGGGTTTGACTTGTGTCAATTACAAAGATAATTCTCAGTTAATCAATAATTTACGCTTCATATAATTCTCAACCATTTACTCTGATGCTATTAATATCAATTATCAACTACACCATGTCTATTAACAATCTTTCTTTTAATCAATTAACTTCACTCTCATGCAAAGTAATAAATGATAGTTCAAATACTAACTGAAATGTAACTAATCCGACCTCTCTTTACCAATTAATCATTGAGTTCCATTGATGACTTATGGTGAGATTTCCTATTTAACTAATCAATTTCTTAAAGATTAGTTATGCCTTAAAGGGATTAAAATACAAGGATTAATTCAACAATACAAAGAAAAACATAAATCATAACTTCTATATAATAGACATGTTGTAATTACTTCTGTTGTTTATCTTTTTCTCTGCTTTATCCGTAACTTCTCTATAATATTTTTATTTTTGCAGAGGATGGAGCAGCTGAAGATTCTAAATCTTAGTCATTCTCATCATTTGACACAGACCCCTGACTTTTCATACTTGCCTAATCTTGAAAAGCTAGTGCTCGAAGATTGCCCAAGGCTGTCTCAGGTTTCCCATAGCATTGGACATCTCAAAAAAGTTGTTTTGATAAATTTGAAAGATTGTATTAGCCTTTGTAGCCTTCCAAGAAACATCTATACGTTGAAAACTCTGAATACTCTCATTCTATCGGGATGTTTAATGATTGACAAGTTGGAAGAGGACTTGGAACAAATGGAATCTTTAACCACCCTGATTGCAAATAATACTGGTATAACAAAAGTTCCCTTTTCATTAGTAAGGTCAAAAAGCATTGGATTTATTTCTCTGTGTGGATATGAAGGATTCTCACGTGATGTGTTTCCTTCTATCATTTGGTCTTGGATGTCACCAAATAATCTGTCACCCGCTTTTCAAACAGCTTCTCACATGTCATCCCTTGTGTCTTTAGAGGCATCAACTTGTATTTTCCACGATCTATCATCTATTTCCATTGTCCTTCCAAAGCTTCAAAGCCTTTGGCTGACATGTGGATCAGAACTTCAACTATCACAAGATGCAACACGAATTGTGAATGCTTTAAGTGTAGCAAGTTCTATGGAATTGGAATCAACTGCAACTACATCACAAGTACCAGATGTGAATTCATTAATTGAATGTCGCAGTCAAGTGAAAGTTTCAACCACTCCAAATTCCATGAAATCTCTTTTATTTCAAATGGGAATGAACTCCCTAATCACCAATATTCTGAAAGAGAGGATCTTAAAGGTTTCACTCTATCTCTCTTGCATGTGTCCAATTGTTACACTTTTTATATAGACAATAATAATGTCTTATAGCTCTGGTAGTTGAATTATTTTTATTGTATCAATTATGTTATATGTGATATCTTTCTTATATGACTATAACTATTAACCAAATATGCATGTAAGTGTATGGACTTATTTGCTTTTGGTATAAAATGTTGAATAATTAAAGTAATGAAATCCTAAACATGGTATAGATATTTTACATGCAATCCTGATAAATTTTGCTTTTAGTCTTTACATATTTTTTAAGATAAATTCTTTTATATTCTATACATTTTGTTGGGGAAAAACTGGCATAGAGAAATAAAGAACACAAAAGTATAATGTGGAAAACTCCAAAACAGGAGAAAGCCACGGTCCTTATCTAATGACAATTAGAGATTTTTTAGCCTATTTTCACTTTACAGAATTTGACTATCGATGAGCATGGTCGTTTTTCACTCCCTTGTGATAATTACCCGGATTGGTTAGCTTTCAATTCAGAAGGTTCTTCTGTAATTTTTGAAGTCCCTCAAGTGGAAGGACGTAGCTTGAAGACAATAATGTGCATTGTCTATTCTTCAAGCCCATACGACATAACATCAGATGGCCTTGAAAATGTGTTAGTGATAAATCACACAAAGACCACCATTCAACTCTATAAGAGAGAAGCATTATCCTCCTTTGAAAATGAGGAGTGGCAGAGAGTTGTAACAAATATGGAACCTGGTGACAAGGTGGAGATTGTTGTCGTTTTTGGGAACAGTTTCATTGTGATGAAGACAGCAGTTTATCTCATATATGATGAACCAGTCGTCGAAATATTGGAGCAATGTCATACACCAGATAAGAATGTTCTTGTTGATATCGGTGATGAAAATGAATGTGCTGCCATGAGGATCTCTCGCCAAGTAGAGCCTACAGATGATTTTGAACAAAAACAGAAAAGAAGAAAAATCGACTGAATATGGAAGGTAAAATTTTATTTGAGTTAATCACCAATTTGGTCCTTTGAAATAAGAGAATTTCAAAGGATAAACTTTATAGACTAAAAAGACAGATAGACAATCTATCATTTTCAGAGAGCTTCTGTGAATTTTCCATATTTCATTAATTTCAAAGATCATTTTGGGGGTTTGTGCCTTTAATTCTCATTGTCTCTGTAAACCTTGTATAGGTGTTGCTAGTTGTGGCTGATTGGTGAATTATAGTTTATGAAAGTGGATTGCAGATTTTATGCTTACATTGGTGGCTACTAATGCTCTTATTGCTGAGGCATGAGGTTCCAGGGAAAGTTAAGTTGACTTAGATCTTGGTTTCACAGAAATCCAACTTGAGTTTGACTGGTAAGCTCGGATCCTAATGCTTTAATGGGAGTAAGATAAGGAAACTGATCAACAAATTTAATACTAGTATACTTCTACAGAAAATTGTCAGATGGAAATCATTCATGTTTTAAATGAAGGCATTGAAATGCAGCCAATCTTGGAAATTTCAGTATGCTTCAAGAAGAATTCATTGTATGCCTGCCTTCATATAGATTTTATTATGCTAAGTTTTTGGTTTTTCTCATACAGTGGTTTACTAAGCCATTCAATCTTTTATTTTCTTTCAGGTCTCCAAACCAATAAACATAAACTGTGAGACTTCTAATGTTTAGTTTAAGTGGATTTGTTATTCAAGAGCTATGTGAACTTCATGCCACAACAGGGTGCGCAAGGGAGTGAATATGTACATCTTGTAGTCGAGGAAAGGCACCTTCAATATCGTTAAGTTTGGATATATACATATAAACACCCCATTTGAATGATCCTTTAATTGCTTCAACAAATGAATGTGATATTTCATCCCCCCTCTTAAGCTTGTCATCTGCAAAGAAACTTATAATTTGGTTCAGAGGAAAAGCCTTACTCAAATGAGCAAGAGAGCCTCCTAGTTGTGATCTTTTTTTTTTATTTGAAGGAAAGGAAGGAGGAAGGAGTGATCTTTATAATGTAAACAAAGTACAAAAAAAATGTAAAAATATGTTGTTGAGTTATCGAAAGTGATGCTATTTCTATGACCAACAT"/>
    <MastMotifHits>
      <MastMotifHit frame="1" match="++++++++++++++  + +++ + + + ++  +" motif="18" pos="98" pvalue="2.0E-22" sequence_name="RCT1_0" strand="-"/>
      <MastMotifHit frame="1" match="++++++++++ ++  ++    " motif="15" pos="162" pvalue="5.8E-13" sequence_name="RCT1_0" strand="-"/>
      <MastMotifHit frame="1" match="+++ ++++++++++++++++++++ +     +" motif="13" pos="186" pvalue="4.3E-22" sequence_name="RCT1_0" strand="-"/>
      <MastMotifHit frame="1" match="+ ++++++++++ ++++++++" motif="1" pos="379" pvalue="7.6E-18" sequence_name="RCT1_0" strand="-"/>
      <MastMotifHit frame="1" match="++++++++ + ++++" motif="4" pos="460" pvalue="2.9E-10" sequence_name="RCT1_0" strand="-"/>
      <MastMotifHit frame="1" match=" +++++++++++++++++ +" motif="5" pos="485" pvalue="6.0E-13" sequence_name="RCT1_0" strand="-"/>
      <MastMotifHit frame="1" match="+++ +++++++ +++" motif="10" pos="513" pvalue="1.1E-8" sequence_name="RCT1_0" strand="-"/>
      <MastMotifHit frame="1" match=" + +++++ ++++ +  ++ +" motif="3" pos="547" pvalue="2.7E-9" sequence_name="RCT1_0" strand="-"/>
      <MastMotifHit frame="1" match="+   ++++++++ ++" motif="12" pos="584" pvalue="2.0E-7" sequence_name="RCT1_0" strand="-"/>
      <MastMotifHit frame="1" match=" +++++++++++++ ++    " motif="7" pos="651" pvalue="1.0E-9" sequence_name="RCT1_0" strand="-"/>
      <MastMotifHit frame="2" match=" + +   + +++ +  +++++" motif="9" pos="772" pvalue="9.3E-6" sequence_name="RCT1_0" strand="-"/>
      <MastMotifHit frame="0" match="+ +++ ++++  + +   +" motif="11" pos="1148" pvalue="1.7E-6" sequence_name="RCT1_0" strand="-"/>
      <MastMotifHit frame="0" match="+++++++ +++++++  + " motif="11" pos="1171" pvalue="2.2E-10" sequence_name="RCT1_0" strand="-"/>
      <MastMotifHit frame="2" match="+++   +++ ++ ++" motif="12" pos="1943" pvalue="7.8E-6" sequence_name="RCT1_0" strand="-"/>
    </MastMotifHits>
  </MastMotifHitList>
  <MastMotifHitList name="Ta4ANPR1_0-">
    <Sequence DNA="GAGCTCCTCCAGCCAAATCAGGGACGCAAAGTGCTGGCTCAGTTTTTAGACACCAAACATCGATCAGAACAGCACACCGGTGCCGTCGGACATGCAAAGAGAGCCAGCAGAATACACATAATCAATGGGGAGGTCACCGTCCTGCGGTAGTGAGGCCCCCGTCAAGAAGGGCCCGTGGACGGAGGAGGAGGACAGGCTGCTCGTGGACTACATCAAGTTGCATGGCACCGGCGGCAACTGGCGAACCATCCCCAAGCGCGCTGGCCTCAACCGCTGCGGCAAGAGCTGCCGCCTCCGTTGGACCAACTACCTCCACCCCGACATCAAGCGCGGACCCTTCACCGACGATGAGGAGAAAACCACCATCCACCTCCACTCCATGCTCGGCAACAAGTATGTATATTGTTCTCTGTTGCTTCTGTTGTACACTATATATCTATCTACTATCTTCTTCTCCAACTCCGGTGCCAGCTACTCTGTTGCTGCTGATGATTTGAGCCTTAAACAGGTGGTCGGCGATTGCAACCCATCTGCCGGGAAGGACAGGCAATTTTATCAAGAATTACTGGAACATGAACCTGCGCAAGAAGCTACTCCACATGGGCATCGACCCCATCACGCACAGCCCGCGCGCCGACCTCAGCCAGCTTACAGGGCTCCCCAGTCTCCCCGCCACCGCCGCCGCCCCCAGTAATAGCCTCTCCGGCGTCAGCATGGGCCCCAGCGCCTGGGACATGAATGCTGTCCAGGCCCACGCCGACGTGGCCAGCTTCGCCGGGGGCGGCTCGGACATGAACACTCTCAGGATCAAGGACGAAGCTACCAGCTTCACCGGCAGCTACTCAGACATGAAACCTCCCAGGATCAAGGATGAAGCCAGCAGCTTCACCGGTAGCCACTCGGAAATGAAACCTCCCAGAATCAAGTACGAAGCCGCCAGCTTAATCAGTAGCCACTCGGACATGAAACCTCCCAGGATCAAGGACGAAGCCGCCAGCTTCACTGGAAGACACTCGGACATGAAACCTCTCAGGGTCAAGGACGAAGCCGCCTGCTTCACCGGCAGCTACTCGGACAGGAAACCTCCCAGGATCCAGGACGAAGGCAGCTACTCAGGCGCTGTTGCTGGCTGGGACATGAACACTCTCTCCATGCTCCAGCCCAACACCGCCAAGTTCCATCTCCTCCAGGGCCATTGTTGGGTGATCAGTGCTTCCTTGGGCGCCATGAGAGCTCTTGTTGGGAAGCTGGACGTGCTGCTGCTAGATGATTCATCTTCTCAGAAATTCTTCTCCAAGAGGGTGATGGATGGGTTGCGCCTCCTCAAAGATGATGTGGAAGAGCTAAGCTCCTACCTTGATGAACTGTCAGAGGTGGATGACCATCCCCCAATAGCCATGTGCTGGATGAATGAGGCGCGTGATCTGTCTTACGACATGGAGGATTACATTGACAGCCTTTTATCTGTGCCACCTGACCATTTCAACAAAAACAAGAAGAAGAAAAACAAGAAGATGATGACCATAAAGAAGAGGCTCAAATGGTACAAACAGATCACATACGTCACGCAAGTGTCAGAACATGGTGTCAAGACCAGCAAACGCGTTCATGTTAGTGTTGTCCCTCGTCTTCCCAAGAAGCCCAAGATTGCGGAAACAATTTCAGATTTCAGGATCTATGTCCAGGAGGCCATTGAACGGTACGATAGATATATGCTCCATTGTTGCAGCAACTTGAGGAGACGTACATTCTTGTCCACTGGCCATATGCTTCCAATGCACTATGAAGAAACCAATGATCATGTTGTAATTGATGGCCGGATGAATGAGTTTATCGACTCACTGGTGGCTGATATTGTGGCAGATCAGCAGCAGCTCAAGGTGGTATCTGTCCTTGGATCTGGATGTCTGGGTAAAACTACACTTGCCAAAGTGTTGTACAACAGAATTGGGATACAATTTGATTGCAGAGCTTTCATTCGGATGCCCAAAAAGCCGGATATGCAGATACTTTTCTGCGACTTGTTCTCACAACTCCACCAGAAAAAGCGGCCACTACATGCCAATTCTAATGAGCTTGGCATCAGCGACATTAATATCAGAAAACATCTGCAAGATAAAAGGCACTGTTAACCGAGTTCCCTTATGCTATTTATTCTAGTTTATTGTAAACCCATCAAACTTCATTTCTACTATTAGCCTGACACAATATATCTGATATGCGTGAATTTCTGGCATGCAGGTATCTAATTGTTATTGATGATTTGTGGGACGCATCAGCATGGGATATTATCAAGTATGCCTTTCCAAATGGAAACCGTGGCAGCAGAATAATAATAACTACACAGATTGAAGATGTTGCATTAACATGTTGCTCTGATCACTCAGAACATGTTTTCGAGATGAAACCTCTTGACGAAGATCACTCAAGAAAGCTATTCTTTAACAGGCTTTTTGGTTCTGGAAGTGACTGTCCTGAAGAATTTAAACAAGTTTCAAATGAAATTGTTGATGTATGTGGTGGTTTGCCGCTAGCTACGATCAACATAGCTACTCATTTGGCAAATCAACAGAAAGCAGTATCACTGGATTTTCTGACATACATACGTGATTCGTTGAGGTCACAATCGTGGTCAAGTTCTGCTTCGGAAAGAACAAGACAAGTACTGAACCTCAGCTACAATGATCTTCCTCATCATCTGAAGACATGTTTGTTGTATCTTCATATGTATCCAGAGGGCTCCATAGTCTGGAAGGATGATCTGGTGAAGCAATGGGTGGCTGAAGCCTTCATCAATACACGAAAAGGGAAAGGAAAAGATCAAAACTGGATGGAGAAAGCTGCAGGAATCTATTTCGATGAACTTGTTGATAGAAGATTCATCCAACCCCTAAATATCAACTACAACAATAAGGTGTTGTCATGTACTGTTCATGAAGTGGTACGTGATCTTCTTGCACACAAGTCTGTGGTAGTAGATTATAATCGAAAGAATATATCACTTTCTCATAAGGCCCGTCGGCTATCTCTCCTCTTTGCCAATGCAAGTTATGCCAAGACACCTGTAAACATCACAAAGGCGCAGGTTCGGTCACTTAATTTTGTTGGATTGTTCGAGTGCATGCCTTGTATTGGAGAGTTCAAGGTTCTCCGTGTTCTGAACCTTCAACTATCCGGTCATTGTGGCGACCATGACCCCATAGACCTCACTGGGATTTCAGAACTGTTTCAGTTGAGATATTTGAAGATTACAAGTGATGTGTGCATAAAACTACCAAACCAAATGCGAAAGCTGCAATGTTTGGAAACGCTGGATATTATAGATGCACCAAGAGTCACTGCTATCCCGTGGGATATTATATATCTCCCACACTTGTTGCACTTGACGCTTCCTGTTGACACAAATCTGCTGGATTGGATTGGCAGCATGACTGGCTCCATCATCAGTCTGTGGAGCCTTGGCAACCTGAACTACCTGCAAGATCTTTATCTTACCATTTCTTCTACACATCCTTCTGGCCATCCAGAGAAAAACATGGAAGCTCTGGGTTCTTTACTAGGAGGACATGGCAACCTGAAAATTATAGTAGTGTCTCATGGCCCATTGGTTAAAGATATTGTGGTTCCTGGTGCCTCAAAAGTAATCATTTCCTGGGATGAGTTGGAACCTCTCCCACTTCTCCAGAGATTTGAATGCTCGCCACACAGCTGCGTCATATTTTCCCGAATTCCTAGGTGGATTAAAAAACATGGTAACTTGTGCATTCTGAAGATTGCAGTGGTGGAACTGCAGATGAGTTGTGTTGATATTCTCAGAGGATTGCCTGCCCTCACTGCTCTGTCGCTGTATGTGCGGTGCGCGCCTGCTCAAAGGATCCTCTTTGACAAGATGGCCGGGTTTTCAGTTCTCAAGTACTTCAAGTTGAGGTGCACGAGTGGTATCCCATGGCTGAAATTTGAGGCGGATGCAATGCCTAACCTCTGGAAGCTGAAGCTAGGTTTCAATGCAATCCCCCGAATGGACCAACATCAACTAATCTGCATCGAGCATATTCCAGACCTTAAAGAGATCTCTGTAAAATTTGGGGGTGTAGCTGCTCTTATAGAGTATGCCGTGAAGACTGTCATTAGTAATCATCTGAGAAATCCTAGAGTCCATGTGTGTTTGGTGACTTCTACTTTCTATGGTGCCGAGAGGACAAAAGAGAAACCTCCCACCAACTCGGCGATCAAGTCGCGCATGGCCGCCACAACGCCAATGGAGACTCCGACCAGCCACGTCACCACCGCCTTCGCCCACTGCAACAGTGTCTCGACAGAGGGTGCTGCTGCTTCCGGGGACGCAGATGTGGAGACGCTCTGCCACCTCTCCGACAATCTCGCCACCGCCTTTCGCTCTCCAGAAGACTTCACCTTCCTTGTCGACATGCGTGCGTACCGCTCCATGCTCTCCGTCCAGAGTCCCTTCCTGGATGCCGTCTTCGCGCGTCGTGCCGCTGAAGGGGAGGACGACCCGCTGGACCTCCGGGAGCTTCTGGGTGAGGAGGTGGAGGTCGGGTATGAGGCACTGCAGTTGGTGCTCGAGTACCTGTACACCGGCCGCATCCGCGACCTTCCCAAGTCAGCATGCGTTTGCGCCGACGTGGACGGCTGCGCCCACGTCGGTTGCCTTCCCGCCATCTCCTTCATGGCGCAGGTCATCTTTGCCGCATCCATCTTCGAGGTTGCGGTGCTCACCAACCACTTCCAGGTCCGCCTCTTCCTCCTCTTATCTGTTGCGATGATTTCTTCATATCACTTGTTTATTATGCCTGCTGGCATGCATATTGGTCAGACATTTCAATGCTATATTTGAAAAGAATGGGAAAGAACACTATCAAGTTATTTCAGCAAAAAATATTAATTTCAATGCTTTTACAAAACAGTGACAAGCATTACATTTGTGGTGAATACATGGTAGTCGTCAAACTGGTGAAGTTTTTGATGAGTGCTAGGATGTGTTGAGTTATTTGGAGATACCTACTGCGGTGCAACACTCACTTAGGTTTAAGAATCCATTCCTAACTCAGTTTGACGTAGGCGTGTTCTTTTTTTTTTGTTCAACAATCACCTGGGGAGGAGTCCCTCCACCTGAATATATTACTCAAAGTGTCCATTATGCCAGGAGAGTGATCCAGTTTATAAGGGAAACCGGATCGAAACCTTTAACAAATTGACCCCATTTATAAAGAAAAACCAGGCTGAAAACCAAGTAGGCGTGGAAATTAATTGAGTTATCTGTGAGTGATGACGTAACTGTGGTGTCTCTTTCAGTTTCAAAACTGTCCGCTTAAATGTGTTCAATATGGAAAGGTGCTGTGTGATTTTAATGGTATTTCAGGGATTCTTGTTTTGACTTTTCTATAGGGAAAAGGAAAGGTAACTGTTCAAAGCATGGAAATGATGTGCTTCCAGTTTTGTTCAATAAAAATCTGTTTGAAGCAGTATGGAGAGGTGCTGATATGGTACATGCATCAATGATAGGCAGTTCATGACAAACATGATTTGATAACACTTTCCAAATCTAGGTTCCATTTATGCCGACAGTTGATACATGTACACTAAAAACCAAAGATATAAATACAGTGATTCCCCCTGAAAATTTTGCAAACTAGAGTCCGTTACAATAATATTGATCTGGTGTTTTCACTTGATAAAGTTCTGGATGCGTGTGTGTGTGAAGTGAAATATCAAAACTGACAATGATCCTAATAGGGCCTACATTCTTAATTCTTGTATACATATTTAGCTCCATAACCTCTCATTTTCAGTAAGATCAGTGAATATTCTCTTAAGGGGCAGTACTTAGATAGGGGACCCCTTGTTCTAGGTAAATAGTCATCATCTAATGCAGCTGCACAAGCTAGAAATTTTGAGATGGGTCCTTAATGAAATTGTTGCCTCTTCAGATTCTTATTTGGGATTTGTGCTTTCATAGTTCTGACTTTGCTGCAGATGACTTGTGTGTCTACCATTTGAGGATAATTCTTGTCGAGTTGCTACTTGTAACATTACAGTCGCATTGTTTCGCGTTGAGACGGTACTAAGCCACCTTATGCCTTTCTTTTCCATGCAGCGGCTTCTCCTTGATGTCCTTGATGATGTTGAAGTGGATAACCTTCCATTGATCTTATCTGTTGCAAACTTATGCAATAAATCTTGCATGCATCTGCTTGAGAGATGCCTTGAGATGGTAGTCCGGTCAAATCTTGACATGATTACTCTTGAGAAAGCATTGCCTCCAGATGTTATCAAGCAAATTACTGACTCGCGGATAAGTCTTGGGCTAATTTCACCCAAGGACAACGGATTTCCTAACAAACATGTAAGAAGGATATTCGGAGCTCTCGATTCTTATGATGTGGAGCTAGTGAGGTTGCTACTCTACGAAGGGCAGACTAATCTTGATGATGCATTTGCATTGCACTATGCTGTAGAACATTGTGACCCAAAGATCACAACAGAACTTCTGGACCTCGAACTTGCAGATGTTAATCGTAGAAATCAAAGAGGTTATACTGTTCTTCACATTGCTGCCAGGCGAAGAAATCCTAAAATTCTTGTCTCTGTTTTAACCAAAGGAGCTCGGCCTTCCGATCTTACATTTGATGGAAGAAAAGCAATACAAATCTCAAAGAGACTCACAAAACATGGGGATTACTTTGGGATTACTGAAGAAGGAAAACCGTCTCCTGAATATAGTTTATGCATTGAGATACTGGAGCAAGCTGAAAGAAGGGGTCCACAACTTGGAGAAGCATCGGTTTCTCTTGCAATAGCTGGTGACTGTCAACGTGGGACGCTGTTGCACCTCGAAAATCGAGGTAACATTTATTTAAAAATTGTCAAGTGTTCAAAATTAGTGGTTGGTATTGTTTGCAGATTATGGTGTTTTGCATGTGGAGTGAAGTTCTCCATGTGCAATTACCCAATGTGTGCTACCTTTTTCTTCTCTTGGAAGGTGTTTTGACTCAATTTTTTTCTTGTTATGTAGTTACTTTGATGAGGATAATGTTTCCAACTGAGGCAAGAGTAGCAATGGACATCGCTCAAGTGGATTGCACTTTGGAGTTAACCCTTGATTCTGAGGCAAAACCTCCTTCGGAGAAAGAAGTGGCAACCATTGATCTAAATGAAACTCGTTTCCAAATGAATGACGAACACTTAGCTCGGATGAGTGCCCTCTTCAAAACAGGTGAGACACAGATTGCCTTTGTATAACCATGACGCTTCTACATTGTTTATGTTTTCAACGAAATCATAGTATTCACTTATTTAGATTATCTGCTGTAACATTCTGAATAAGAAAGCTTGCATAGCTCAAGTGTGAAACCCACTAGTCTATGGATCTGGACTAACTGCAAGCTCAATGTTTTTTTACCAGTTGAACTCTGTAAACGCTTCTTTCCGCGTTGTTCAAATGTCATAGACAAGATTATGAATGATGAACCTGAGCTGGCTTCCCTTCAAAGAGACACATCCACCGAGAGGAATCGGAGGTTCGGTGACATGCACGACACGCTTCAGAAGGCATTCAGCGAGGACAAGGGTTCGTCTAGTTTTGACAAATCTGGGTCATAGTTGCAAA"/>
    <MastMotifHits>
      <MastMotifHit frame="2" match="++++++++ +++ +   " motif="16" pos="474" pvalue="2.0E-6" sequence_name="Ta4ANPR1_0" strand="-"/>
      <MastMotifHit frame="2" match="++ + + ++++++++ +++++" motif="1" pos="629" pvalue="2.4E-12" sequence_name="Ta4ANPR1_0" strand="-"/>
      <MastMotifHit frame="2" match="++++++++     +++  ++ +++++++ " motif="6" pos="652" pvalue="8.3E-9" sequence_name="Ta4ANPR1_0" strand="-"/>
      <MastMotifHit frame="1" match="+++++++ ++  +++" motif="4" pos="748" pvalue="7.0E-13" sequence_name="Ta4ANPR1_0" strand="-"/>
      <MastMotifHit frame="1" match="+++++++++ +++++  +++" motif="5" pos="773" pvalue="6.6E-13" sequence_name="Ta4ANPR1_0" strand="-"/>
      <MastMotifHit frame="1" match="++++++++++ ++ +" motif="10" pos="804" pvalue="3.4E-8" sequence_name="Ta4ANPR1_0" strand="-"/>
      <MastMotifHit frame="1" match="+++++++ + ++  ++++++ " motif="3" pos="839" pvalue="2.9E-9" sequence_name="Ta4ANPR1_0" strand="-"/>
      <MastMotifHit frame="1" match=" + ++ +++++++++" motif="12" pos="885" pvalue="1.9E-10" sequence_name="Ta4ANPR1_0" strand="-"/>
      <MastMotifHit frame="1" match="++++++++ ++++ + + +++++  ++++" motif="2" pos="900" pvalue="2.1E-15" sequence_name="Ta4ANPR1_0" strand="-"/>
      <MastMotifHit frame="1" match="++  +  ++++++++ ++++ " motif="8" pos="944" pvalue="4.3E-10" sequence_name="Ta4ANPR1_0" strand="-"/>
      <MastMotifHit frame="1" match="+ ++ +++++   ++  +   " motif="7" pos="975" pvalue="1.2E-6" sequence_name="Ta4ANPR1_0" strand="-"/>
      <MastMotifHit frame="1" match="+++++++ +    + ++++++" motif="9" pos="1075" pvalue="1.0E-7" sequence_name="Ta4ANPR1_0" strand="-"/>
      <MastMotifHit frame="1" match="+++++++++ + ++  +++" motif="11" pos="1098" pvalue="3.8E-9" sequence_name="Ta4ANPR1_0" strand="-"/>
    </MastMotifHits>
  </MastMotifHitList>
  <MastMotifHitList name="Pi5-2_0+">
    <Sequence DNA="TCTAGATATATTACAGGCCTAAAATTCGGATCACATATTTAACACGTAGTTGTGTAGCTGTGGTACCTTCCGTTCAGGTCCAGCAGTGGCTTTCCTTGAACGATACTGTACACTCTAGTAAAGGACAAAGAACACGTCAAAGCTGGACACGAGATCGACAACTGCCTGCTGGCGGGTTCTTGCAAGTTGCATGTCGGTTGAGTTGTGATCATCGATCTCTCGGAAGGCGGAGGGAACTATGTCTCTCTCTCTCTCTCTCTCTCTGTTTCTCGTTAGAACTGAGGTAACTATCTCGAAATAATCATTTCTGAGGCTGCAGTTGAAGAAGTTCAGTAGCCACATCTAATATATGCTACATTTTAATATTATACGAATCTTAAAAAACCTTAGTACGTGATGCAAGACCGAATCAATATAAACACAGTGCTGTGCGAGCAAAGAACCAGGCTCTACCATATCGATTGGATTGTGAAATTCGAGACGTCGATTTTCCTCTAATTTCAAACAAATTTGACACAAATCGTTCGCAATACTTGTGAAAGTCCTTTCCAGTCAGCAATTCTTTTTTTTTAAAAGTTGTGGGACCCACCTGTCATACTCCTCCCACTCTTCCTCCCTCTTACTCTTCCTCTCTCTCTTCTCTCTCTCACTCTTCCCTTCTCTCTCTCACAGGCGGCAGACAGGGGACAGAGCAGCGTCGGCAGCAGCGGCAAGCGGCGGCAGGGGCAGGTGACGCGAAGTCGGCAGCGGCAGGGGATGAGGGTGACGTGGACGAGGATGGTGATGGAGGAGTGGAGGACGACGACGAGGACGACGCTCGGGCGCTAGCAGCGGCGGCTATGGCGGATAGGCGGCGGCGCACGTCGAACGAACGGCGGCGGGGACGGACGGAGCTTAGGGTGGCGGGATGGCGGCAGGCGGTGTCGGAGGCTGCTCGGGGCGTCGAGAGACAGAGGCGGCCGGTGGCTGAGGGGTGGGGATGGCGGTGAGGAGAGGAGGACTCTTCCTCTGCCACCGCGCTCGCCCCCTCCGCCGCTCGCCTCGTCGGCGCGCTAGCCTGCTCCAACGCCGGTAGACACCAAGCCGCCGCTCGAGCCCGTCCCCTGCGCCGTCCTTCCTCGCCGCCGCGCTTGCCTCGCACGCAGCCAGATGCAGACGGCAACGCGCTAGCGCATGGGGATGGCGGCGCGGAGCATGGTGTCCTCCTTGGCCATGACGGCGACGTTGACGCGGAGGCCGTCTCGGCGGCCCCTTCCTCGGTAGCCACGACCGCCGCCGTGGCGGCCGACATGGCGAAGCTCCCCTCCATCGTGGTGGCTGACGCGGCGAAGTTCCCCTCCTTCCTCGCCGCCGTCACTCCATGTCCCCCGCCTGCCACAGACCTACAGTGCGTGTTCAGAGAGTGAAAGAAGAGAGAGAGGAATAGTGGAATAGGAGTATGACAGGTGGGCTCCACATTTTTTTAATAAATAAAATATTGGCTGGACTGCCACGCGTACGCCACGTAGACCAAAACCGCCGCGGATTGGGTCGAGGGGATAATTCGTCCTGTTTGCATAGTTGGGTGTAAAGAATGTCCGGTTTTGTGGTTCAGGGGGTAATTCGAACGACCGCGATAGTTGGGAGGGTAATTCGTACTTTTTCCTATTTTTTATCTAATAAAAATTAACCTATAATAAAATAATTAGTGATCAAATGTTTAAAGATTTAGAATCTTAAAATTCGTGCTTATTGAGTGGGACGGAGGGAGTATTTTTGTTGCAATATACATTAATAAATATATGATTTTATTAAGATATTTTTAGGACTATAAGATAAATGTTTTAGTGAATTCAATTTAGTACATCCATCTACTAGCTCCACATAATCTATAATCAATTTAATAAACAATTTATACAATAATTACATATAAACTACCCTATTAATATATAATCCCACCTATCATACGCGCGTTGTGTCTTAGAGTCCGTGCTACAGCTGGCTACAAATTTGTAGCCCGCTGCTCCTCTCTCTCTTTTATCTTCTCGGCATATGTTTATAGCTAGATTATAGGTTTTGTTTGGTTTATTGGACTAATCCATTAGTCCCTCCATTTTAGTCCCTTTTATTTTTTAAGAATTGGAGGTACTTATAGTTTATAGTTATAGGGACTAAATTGGTAGCTCATCTCTTCTCTCTTGGTCCACGTGCCTTTAGTCCCTTTTAGTCTCTGGATCTAAACAGTATGGGACTAAAGTTTCCAGTACAGGGTCATAGCGGTTATAGCTTGTTATTGTACCCTCTAAGATTTAAAGTTTGACTATAGCTTTATAGCTTTAGGCCTGATTTAGTTTCCCAAATTTTTTACCGAAAATATCACATTGAATCTTTGGACACATGCATAGAGTGTTAAATATAGTTTAAAAAAACTAATTGCATAATTAGAGAGGAATCGCGAGACGAATCTTTTGAGCCTAATTAGTCCATGATTAGCCATAAGTGCCATAGTAGCTTAGATATACTAATGACGAATTAATTAGGCTCAAAAGATTCATCTCGCGGTTTTCAGGCAATTTATGAAATTAGTTTTTTCATTCATGTCAAAAACCCGTCGTGATATCCGGTCAAACATCCAATATGACAAAAAAAAATTCTTTTCGCTAAGGCTCTTATGTAAAACGAACAACACGGTACTCCCTCTGTCTAAAAAAAAAGGCAAACCACGGGTTTGCGTGCCAACGTTTGACTGTCCGTCTTATATGAAATTTTTTTATAATTAGTATTTTCATTATTGCTAGATGATAAAACATGATGAATATTTTATGCGTGACTTATCTTTTTAATTTTTTTCATAATTTTTTCAAATAAAACGAATGGTCAAATGTTAGACACGGAAATCGGGTTTTTTTTTTTAGACGGAGGGAGTAGGTAGGAGTACCAGTAATAAAAACGAAGAATACGCGTTATAGATTTCTCCACGGAGGGAGAAGCGAATAAAATCCCCCGCAGCATATGGCGTGACGAATTGACGATATACAAATTTCCACGGGGACCAGTCTTCCTCAATCCTCTGCCTTGCATCTTCTCCATCCAGCGATACAATACCAGAAGTCCAAAAAACCACCGGTGCCGTATGGCCACAGCCGGCGCTGCCGTTGACCGGCTTCTACGCCGTCTGGCCTCCGGTGCTGGCCGTCTGGAGCTGCCCTCGAGCATAGACGAGGACATGGCGCATGTAAAGCGAACCCTGGCGAGGTTGCAAGATGTGCTGCTAACCGTAGAAGGGAAATACTTCAAGATGGGCGCGGAGGTGCAGGAATGGATGAGGAAGATCAAGCAGATTGCTTACGGCATTCAAGATTTGCTGGATGAGTTTGAGGACAGTAGCGGCACCGGATCCCAAAGGAACGGCTCCAGGATTTCAGAGGTTCGGCTTCGGCACATCCATTTATGGAGGGGACAATTAGAATTACCAACTTGTCTTTTCTCATTCCAAATCAGCATTTTCTCAAGGAAAAACTGTTTTCTTTAATAAAAAAAAAGGGGAAAATGGGTTCTTTTAGTGAAGTATTTCTTATGCCAGTGTCCTTGGATGCCACAATAATCTTTTTGTAGTTCTGTAAAAATATGATGATTATATATTTGTAAATGCCCTTCGAGTGACCATTTTAGATTATTATTTGCAGGGAACGCTATCGTGTTCGTCAGCTCCATTTTTCTGCCATCTTAGTAGATCACAAAGAATAAGGGTACTGAAAAGAAAGTTAGATCAATCAACAAAAGATACTTCTGTATTTAGTTTACTGCAGCACAGCTTATCCAATCTTGACAAATCCAATGAGCAAGAAGTTCTGTTACATAGAACTGAAATCATTGGAAGGGATACTGACAAAGAAAATATAAAAAATCTATTGTTACAAAATGATGTGGATAAATTACCCATCATTCCGATAGTTGGCCTTGCGGGGCTGGGAAAAACGGCTGTAGCAAAATTGATTTTCCATGAACAGGGAGAAGGGTGGAATTTTGATCAGCGCATATGGGTCCATTTGGACAAGAAATTGGATCTTAACAAAATTGCTAACAGTATTATCTCACAAGTTAACCAATCAGTAGATACCACAAAGAATCAAATTCAGAACAACTTACAGTTTAAAAGGAATTGTCTTCAAGAAGTTCTTTGTGACCAAAGCAGTTTGATAGTATTGGATGACTTATTTAGCACAGAGGAAAACCAGATTGCAGAGTTGAAGGAAATGTTGAGGGGTACAAAGAAGGGAACCAAGATCATTGTGACTACTTCCAGTGAAATATCTGCAGAGCTAATACACACAGTTCCACCATACAAGTTGGGCCCTTTATCTGAAGGTGACTGTTCAACAATATTTTGTCAAAGAGCATTTGGTGATGGACATGAAAACAGCAGCCTCACTGAAATTGCGAAGCAAATTGTGAAAAGGTGTGAAGGCATACCGGCTGTAGCTTATTCTCTTGGTTCATTGGTTCGTAACAAGAATAAGGAGGCCTGGTTATATGCAAGAGACAAAGAAATATGGGAATTACCAACATTATTTCCTAATGGGTTTGAATTACTTGCATCGTTCAGTGAAATGTATATATGTATGCCCTCGGCTTTAAAATCATGCTTTGCATACTTATCAACCATACCCAAAGGAACAATAATTGATAGGGAGAAACTTATTGAACAGTGGATAGCACTTGACATGGTTGGGTCGAAGCATGGGACCTTACCTGCTTATGTGCAAGGAGAGATGTTCATCCAGCAACTTCTATCGATATCTTTTCTTCAAGTCCGAAACAAGCCCTCTGTAAGTTGCTCAATATATTGAGCCAAAACCTTGGCTATGTTTCGAGATAGTGCTAATATAAATTGGCATGAATAGTAATAATATATTTTTCTGTCCCTTAAAATAGTTTTTTTTTTCTATTACTGTCATTCATGTGACTCATTTTGTTTTTTAGTATGATAAAATGCTATATATTCTCAAAAGACAAGAAAAACTATATATTGTTCATAAATATTTGTTTTTTTTCTGTGATATATCTGCCTGAGTCTTGAGGTATATATGTCGGCTAAGATAGAAAGTTGGAGCTGAATAGCTGATACAGCGTGAAATAAGGGAGGTAGAAAGCAGAAGCTGGTATAAATGTACTATTGATTTCTAGCCATTAACTGTACCACGAAAAGAAAATTCATCATATATAATGGACTCAGTGATGTTGTTCACTGTGTATATTTCTTTTGGATTACACATTTCATGCATGGTTTTGTGGGATTATACAAAATCGCAAGACTGATAAGTAACCCAAATTCGAACAAGGTGGTTGGTTTGAAGCAAATCAATGTGTAACAAAGTTTTTCTTTTTTCAGGCCACCAGAATCAGAGACACCAATCAATCTAAGGAACTCCGTATCCATAACTTGGTCCATGACTTTGCAATGTATGTTGCCCGTGATGATCTCATAATTCTGGATGGTGGAGAGAAGGCCAGTAGCCTTAGAAAAAACATCCATGTCTTCTATGGAGTTGTGAACAATGATATTGGACAATCAGCACTCCGGAAAGGTCTGCTCAGCAGTGCAAGGGCAGTACACTTCAAGAACTGTAAGTCAGAAAAGCTTCTTGTAGAGGCATTCTCAGTACTGAATCATTTGCGTGTCTTGGATCTTAGTGGTTGTTGTATTGTAGAATTACCGGATTTCATTACCAATTTGAGGCATCTGAGATACCTGGATGTTTCATATTCAAGGATTCTGTCATTGTCAACCCAGCTAACTAGTTTGAGTAATCTGGAGGTATTGGATCTTTCAGAAACTTCTCTTGAGTTGTTACCATCTTCAATTGGCTCATTTGAAAAATTAAAATACTTGAATCTACAAGGATGTGATAAACTTGTAAACTTGCCCCCATTTGTCTGTGATCTCAAGAGGCTAGAGAATCTCAACCTATCATACTGTTATGGAATCACTATGCTACCCCCAAATCTATGGAAACTTCATGAACTTCGAATTTTGGACCTCTCTAGTTGCACAGATCTTCAAGAAATGCCATATTTATTTGGTAACTTAGCAAGCTTAGAAAATCTAAACATGTCGAAATGCTCCAAGCTTGAACAACTACCAGAATCTCTTGGTGATCTTTGTTACCTACGATCCTTTAACCTATCAGGTTGTTCTGGGCTTAAGATGCTGCCAGAATCTCTGAAAAATCTTACAAATTTAGAGTATATTAATTTGTCAAATATTGGGGAGAGTATCGATTTCAATCAGATACAACAACTACGGCACATTCTCAAGAAAACATTTTTTTCTGGAGATATTGGAGGGAGTGAACTCCAAACATGTGAACACGCTGCTGATTCTGCAGACAGTAAGAAGGTAATCTTATCACATACATGGTTCTGCAACTAAACAGAATGTAGTGTAGGTTTTTTCTGTTTTTTTCTTTTTGATATTTTGATTTTGTGACTGATCTACTGTGTATACTTTTACCAATCAACCATGTCCACACTAAAATAGGTACTTCAAACTCCTTCAGAAAACTGTTTATGTAAAGAGACCTAGACCAAAAGAATAACATGGTTTAAGTTTCTCTGCAGATCACATCATCCATGCATGCAGAACATATGAAATGATCTGACTTGTCATAGTGATATCTAGGCAAAATACATCTTTTCAAAATATCACGTGTTTCATGGTTATAGTTGCAAAAGACCATCTTTCTAATTTGCCTAGCTTTCACTAACATGAATTATTTTGCAGAAGACACTTTTCGTTTTTATTTCAATTTGCCTGCTATCACTATCATGAATTATTTTGCATATATTGATTTAAAGCTTTTTTTTTTTTGCCAACATACAACTAGAGAACATAATTACATGTAAAAGATATTGAAGAGGCAGTATTTAGATTGTCATGTACTTGTTTGGTATTTATTGAGGAATAATAATAAAAAATGTTGGTTAATTTGAGGTACTTTTTTATTCGAGATTTGAGGTATTTTTTAATTCATTATTTCCATCTCTACTCTAACTTAGATTTCATGAAAATTATTTTCAGGAAATTACAATGGATTTTTCTGCAAATTTGCATGGAAATATTACTTTGCCACCCAAGTGCTCAACTGGTACATTTGCTTGAGTTGTTTATATAAACAATTTTTCTTTCGATACATTTTTCATAATAAATATACGAAATTGCATTCAAGTCGTGTAATTTGTCTATTAATTTTGTGCCACCAAGGAATAATGAATATTTTGAAACTTCCTATGTTAATTTAGTTGAGTGTTTTTATTGTGTTCTAGTCCTCATGGAGCTCTTTGGGCATGTTCCATGAATTTATAGATGTATCATCATATAAATAATATGACTGCAATCCCTTTATTGCATAATATAGTCTGGAACTAAGCTTAGGTTGTGTTTTTACTTGAAGTTGGGAACTAATCCCTCTCTATCACAAAACAAAACGACTCATTAGCACATGATTAATTAAGTATTAGATATTTTTTTTGAAAAATAGATTAATATAATTTATTAAAGCAACTTTCGTATAGAATTTTTTTGCAAAAAAAAAACACATCATATAGTAATTTGAAAAACGTTTTCACAGAAAACGAGGGAGATGAGTCGGGATCTTCCACCAAAGAACTCAGCCTTGTAAATTTTGTTATATAATATTGTATTCTTTGCAAACATCGTATCATATCAGTGCTCTCCATATCCTTTATATATATATAAAATGTAGTGAAATATGTTGTTTCATAACATAAATCCATTGCGGACTATCTTTGATACTACCTCCGTTTCAGGTTATAAGACGTTTTGACTTTAGTTAAAGTCAAACTACTCTAACTTTGACTAACTGTATAGAAAAAATAGTAATATTTACAACACCAGCATAGTTTCATTAAATCTATAATTGAATAAATTTTCATAATATATTAGTCTTGGGTTAAAAATATGACTACTTTTTTCTACAAAATTAGTTAAACTTAGAGTTGTTTGACTTTGACAAAAGTCAAAACGTCTATACCCTGAACCGGAGGGGAGTATTAGAGTTGATGAGAAGATTAAAAATAAAGGGGTCACATAGTACCACTAGTCTTAATGGGGGTTTACATACACACATTATGCGAACTATATACCATTATATCTACACACACACACACACAAACACAAAAGAAGTTTTTATCTCCAACTTCTTTTTTTTTTTGCGGGGAAAGGAAATATATTATTAGAATTTACTAACTGTAGCCCATACAGAAAATCATTATTCTGTAATTACGTACCGATGTGCAAATTCTAATAAATATCTATACATCTTCTTTTGCAACTAGCAGAAGAGAAATCTGGTGAAAACTCTGAACGATTCCTATCAGCTGCAGTTAGGGAGGATTCAAGCAGCACTGATGTTTCTACATATGTCAAGCCGGTGGTGTCCTCACTTATTGGAGTGCTGCGCAGACCGACTAGGTTGGATGTGCCAGCTGGCGCGATGGCTTCTCAGGTTGGCCTGGCCCAGATGCCATCTAGCAACAATGGTAAGGCTGGACCGCATCCAACAATGGCTGCAGCTCAGACCCCGGAGATTGATCAACCTGTGCATAAAAGGGTCCGGTGGGATGATATAATAGACTACTCCCGTCCTCCCAACTCAAAACCTGCCAGGAGTGCATCTCTTGTGCAGTCGACCGATCTGTCGACACCAAAGAAAAGTTATAAAAAAATTCACTCAATGCCGGTGGTCTATTCGTCAATTCCAAAAGGGAGTTCCGGAGGAACATACTTGATGCCAGCAAAGGCTATCGCTTCTTCCTACAGGAGGTATAGCCCACAGAGATGGGAACAGCACATTGGTTATCAAGGAACGGTGCGTTCATTGTAATTATTCCAGAATATATATATGTGACTTGATATATATCTCCATTTGATTGGAACACAGGAGTAATATATAGCTGGTTTTGCATTTCTTACCTGGCCAGGATGAAGATGAACTGATGGTCGTGCCACCATTTGGTGAGTGGGATCAGTCCCCCACATTACGAAAATCTGACTTTCGGTATGAGAAGGTCTTCGCTAAACTCACCGAAGAGAAGATGTCTGGTCAAAGGCAGAAACCGCAACAGGTATGAACAAACTGCCACCAAACAGAACGTAAATAGGCATGCTCTGCTGTTTGCCAGAATTAAATTTCATTGACTGCTATTGAACATATATATACTTAGTGCTAATCACCAATTTGTGACATATAAAGGTCTCAACTATCAATAAAAAAATCATGCAGGCTAACAATACCAAAAAAAAAGGAGAAAAAATGAAAAAAAAATTGGTAACCAAAATTATAGAGGCTGACATTATCAGTTCTCACCAATCAGTGATCTTGAAAGACACAAAACCAGTGCCGGAGCTTCATGGAGATCAAAGTGGGTTCTGGCCCCCTCCAACTCCATGCAAATTATACTATATGTATGTTTATGTTCATAAATACTATTCATTAGCCATCTTTCACGTTGATTGACATAAAACTCATGTTAATGGCCCCCTCTTAATAGTTTGTGAAGCTGCGCATAAAATCATCTTGACAAATTTTTGGTAACAACTGGGAAGTGCTAATTATCAATACTGAACGTTCTGAACAAATCAACCATTTATAGACAATGCAAGAGCAAAAAAGAAATTAGTATACCCACAATATATTTTGTTGTACCCTATCTGAGATTCTAGGTTGTCTATTGTGAATCTGTTTGTTACCAATCAGTGAAATTTAGTCGTCCTAAACATCAAATAAATTTATAAATTTATAAAAAATAATTTATGAACTGGGGAAGTATATGTTCAATTACTCTGCAACGTTATATATTGTTATACTATAAAATCACCATGATCAATGGCAATACCCTTCTCTTCTTCCCCAGATAACTTGGTAACTTTAATATGTTTATTCTTGGCTTTTTTTCGACAATACTCCCTCCGTCCCCCCAAAAAAAAAAACTCAATTCCTTGGTTTCCGTATCTAACGTTTGACCGTCCGTCTTATTTGAAAAAATTATGAAAAAAATTAAAAAGATAAGTCATGCATAAAATATTATTCATGTTTTATCATCTAACAATAATAAAAATACAATTTATAAAAAAATTTTATATAAGACGGATGGTCAAATGTTAGACGCAGAAATCCAAGAATTGAGTCTTTTTTGGGATGGATAATACAAGGGATTTTGACTTTTTAGTTGTAATGTTTGACCACTCGTCTTATTCAAAAAATTTGTGCAAATATAAAAAACGAAAAATTGTGCTTAAAGTATTTTGGATAATAAAGTAAGCCACAAATAAAATAAATAATAGTTCTAATTTTTTTTAATAAGACGAATGGTCAAACAGTGCAAACAAAAAGTCAAAATCCCTACATTATTTTTTTTGAGACAAAAATCCCTACATTATAGGACGGAGGGAGTAGCTAGATATACAGAGATCTATCCATATCTAGACTTTAGAGTCGTGCGTACGAACATACCTTTTTCCCGATGGTAATCGAATTCGAATCGTAGTCCAGTACACTACTCCTACCTTTATTTTCCGGTTTCGCGGGCTTCCTTTCCAGTATCGGGCATCTACAGGGTGGTGGTGGTCAGTTACTCACTCGGTCAGATCAGGGCGTCTCTATTTGCTCCGTCATGAAAAAAAAATTATATTTTTCTTTGTGTGTGTTTTCTGATCAGGTGACACTGCGATTGTCCTCTTGCAGAGAAAACCACGGAATGAGCGATTTGGCGCGGTGTGGCATGCCGAACTCCTGCAAAAAAGATGAACTAACTCAACGAAGGCAGCGATAACGGCGGCGGTCGCTCACTCTCCTCAATAATTGAGCAACCGGCTTCCGTTGTTTTTTTTTTCTCGTATTTTTAATAATTTTATTCTTTTATTGAAATGGGGGTTGGGCACAGCGCGCGATGTACTTGTGCGCCACACACTTGAATTTGATCACGGTCGATCTTCTATGTCGGTACGAGAATCCACGGATGAAGATTAAATACAAGCACGAAAAAAAAGAGAGTATTAGCTAATGATTAATTAAATTTTAATTATTTAAAACTTGAAAGATGTATTTATTTGATATTTTAAAGCAACTCTGTTTTTGCACGAAATATATCGTTTAGCAGTTTGAAAAACATACTAACGGAAACTAAGGTAGAATATGTATCTTAATCAGAAAAAGAATAGATTTTATAAAACCTTACATTTTATGGTGCTTTGAAAAACCACACATATTATAACTCGTGATACATAACTACAAGTTTATAGTCTAAATGTTTCACAAGAGCCCACCTTTATTTAAATTTCCATTGATTTCAGCATATCTGAAATGATATTTTTTATAAGTAGTGAATAGTTAAACCGATAAC"/>
    <MastMotifHits>
      <MastMotifHit frame="1" match="+ ++  ++++++++ +    +" motif="7" pos="587" pvalue="2.0E-6" sequence_name="Pi5-2_0" strand="+"/>
      <MastMotifHit frame="2" match="++++  +++++  ++ +++ +" motif="1" pos="1309" pvalue="4.1E-13" sequence_name="Pi5-2_0" strand="+"/>
      <MastMotifHit frame="2" match="+++ ++++      +  ++   +++++  " motif="6" pos="1334" pvalue="2.5E-8" sequence_name="Pi5-2_0" strand="+"/>
      <MastMotifHit frame="2" match=" ++++++   ++   " motif="4" pos="1391" pvalue="4.4E-6" sequence_name="Pi5-2_0" strand="+"/>
      <MastMotifHit frame="2" match="+++++++++ ++  ++ + +" motif="5" pos="1418" pvalue="2.3E-7" sequence_name="Pi5-2_0" strand="+"/>
      <MastMotifHit frame="0" match="   +  ++++ + +   ++ +++  +++ " motif="6" pos="1443" pvalue="4.4E-6" sequence_name="Pi5-2_0" strand="+"/>
      <MastMotifHit frame="2" match="+++ ++   ++++++" motif="10" pos="1446" pvalue="2.7E-7" sequence_name="Pi5-2_0" strand="+"/>
      <MastMotifHit frame="2" match="+ + +  +  ++++ +++ ++" motif="3" pos="1480" pvalue="7.1E-8" sequence_name="Pi5-2_0" strand="+"/>
      <MastMotifHit frame="2" match="++++++++++ ++ + ++++++++ +++ " motif="2" pos="1538" pvalue="3.9E-16" sequence_name="Pi5-2_0" strand="+"/>
      <MastMotifHit frame="2" match="++  ++ ++ ++ + ++ ++ " motif="8" pos="1578" pvalue="3.8E-7" sequence_name="Pi5-2_0" strand="+"/>
      <MastMotifHit frame="1" match=" +++ +++++++++++     " motif="7" pos="1803" pvalue="2.5E-9" sequence_name="Pi5-2_0" strand="+"/>
      <MastMotifHit frame="1" match="+++++++++++  + +++  +" motif="9" pos="1882" pvalue="5.2E-13" sequence_name="Pi5-2_0" strand="+"/>
      <MastMotifHit frame="1" match="+ ++++++ + + +  +  ++" motif="9" pos="1905" pvalue="1.7E-9" sequence_name="Pi5-2_0" strand="+"/>
      <MastMotifHit frame="1" match="++++ ++++++++ + +++++" motif="9" pos="1928" pvalue="2.7E-10" sequence_name="Pi5-2_0" strand="+"/>
      <MastMotifHit frame="2" match="+   + ++ +++  +" motif="12" pos="1935" pvalue="3.4E-6" sequence_name="Pi5-2_0" strand="+"/>
      <MastMotifHit frame="1" match="+ ++++++++++ ++  ++" motif="11" pos="1951" pvalue="3.7E-11" sequence_name="Pi5-2_0" strand="+"/>
      <MastMotifHit frame="1" match="+ +++ +++++++++  ++" motif="11" pos="1975" pvalue="2.5E-8" sequence_name="Pi5-2_0" strand="+"/>
      <MastMotifHit frame="1" match="+  ++ ++++++ ++++++" motif="11" pos="1999" pvalue="7.0E-9" sequence_name="Pi5-2_0" strand="+"/>
      <MastMotifHit frame="1" match="+  ++ ++++++++++ ++" motif="11" pos="2023" pvalue="4.4E-10" sequence_name="Pi5-2_0" strand="+"/>
      <MastMotifHit frame="1" match="+ +++  +++++++++ ++" motif="11" pos="2047" pvalue="1.6E-8" sequence_name="Pi5-2_0" strand="+"/>
      <MastMotifHit frame="2" match="+ + ++++++ ++++  + " motif="11" pos="2053" pvalue="6.1E-6" sequence_name="Pi5-2_0" strand="+"/>
    </MastMotifHits>
  </MastMotifHitList>
  <MastMotifHitList name="beta-WOLF9_0+">
    <Sequence DNA="ATGGCTGAAATCGGATACTCGGTTTGTTCAAAACTTATTGAAGTGATGGGCAGTAAGATCATTAAAGAGATTTGCGACATGTGGGGTTACAATTCTCATCTTGACGACCTCAACAAATCTGTCTTGACGATCAAGGATGTGCTCTTGGATGCTGAGGCGAAGCGGGATCTTTCCCGTGAACAACAGAGTTACATTGCAGAACTTAAGGATGTTGTTTACGATGCTGATGATTTGTTCGATGAGTTCCTCACTCTTGCTGAGCTCAAACAGATTGATGGCAACAACAAGGGTGGTGGTAAATTCTCCAAAAAGGTACGTCGTTTCTTTTCTTCTAATAAGGAGAAGATGGGTCAAGCTTACAAGATGTCTCATATGGTTAAAGAAATTAAGAAGCAGTTGGGTGAAATTGTTGATAGGTATACCAAATTTGGGTTTATTGTTGATTATAAACCTATTATTAGGAGAAGGGAGGAAACATGTTCTTATTTTGTAGGTGCCAAGGAGATTGTTGGGAGGGATAAGGATAAAGATGTTATCATAGGCATGTTGCTAGATCATGATAACGATTGTAGTTTCTTGGCTGTTGTGGGGGTTGGAGGGGTGGGAAAAACTACTCTTGCCCAACTTGTGTATAATGATGAAAGAGTCAAAAGTGAGTTCCAAGATTTGAGGTATTGGGTTTGTGTCTCTGATCAAGATGGGGGACAATTTGATGACAAAAGAATTCTTTGTAAGATTATAGAGTTAGTTACGGGCCAGATTCCTCCGAGTAACGAGAGCATGGAATCGGTGCGTAAGAAATTTCAAGAGGAATTAGGAGGAAAGAAGTACTTCCTTGTTCTTGATGATGTATGGAACGAGGATCGCCAGAAGTGGCTTCATCTAGAAAATTTCTTGAAATTGGGTCAAGGGGGAAGCAAGATTGTGGTAACCACACGTTCAGAGAAGACGGCAAATGTTATAGGGAAAAGACAAGACTATAAACTAGAATGTTTGTCAGCAGAGGATTCATGGCGCTTATTTGAAATGTCAGCTTTTGACGAAGGGCATGGCCAGGAAAACTATGACGAATTAGTGACGATTGGCAAGAAGATTGTTGAAAAATGTTATAACAATCCACTTGCTATAACAGTGGTAGGAAGCCTTCTTTTTGGACAAGAGATAAATAAGTGGCGGTCGTTTGAAAGCAGTGGATTAGCCCAAATTGCCAATGGTGATAATCAGATTTTCCCGATATTAAAGCTCAGTTACCACAATCTTCCACACTCCTTGAAGAGCTGCTTTAGCTATTGTGCAGTGTTTCCCAAAGATTATGAAATAAAGAAGGAGATGTTGATTGATCTTTGGATAGCACAAGGATACATTATACCGTTGGATGGAGGTCAAAGTATAGAAGATGCTGCCGAGGAACATTTTGTAATTTTGTTAAGAAGATGTTTCTTTCAAGATGTAAAGAAGGATTCTCTTGGTAATGTTGATTATGTTAAAATCCACGACTTAATGCACGATGTCGCTCAAGAAGTGGGGAAGGAGGAAATCTGTGTAGTGACTTCAGGTACAAAGAAGTTGGCTGATAAAATCCGTCACGTGGGTTGTGTTGTCGATAGAGATCCAGAAATAGTCTTTTTATGTAGCAATAAGATTCGTTCGTATATTAGCGGTCGCTGCATAAAGAATCCGGTGGATTCACAAATAGACAACTGGATGTGCCTTAGGGTGTTGGACTTGTCAGATTCATGTGTTAAAGATTTGTCTGATTCAATAGGTAAGCTGCTGCACTTAAGGTATCTTAACCTCTCTTCTAATATAAAGTTGGAGATAATCCCTGATGCAATTACAAGACTGCATAACTTGCAGACACTACTTTTAGAAGATTGCAGAAGTTTAAAGGAGTTGCCAAAAGATTTTTGCAAATTGGTCAAACTGAGGCACTTGGAATTACAGGGTTGTCATGATTTGATTGGTATGCCATTTGGAATGGATAAGCTAACTAGTCTTAGAATACTACCAAACATTGTGGTGGGTAGGAAGGAACAAAGTGATGATGAGCTGAAAGCCCTAAAAGGCCTCACCGAGATAAAAGGCTCCATTTCTATCAGAATCTATTCAAAGTATAGAATAGTTGAAGGCATGAATGACACAGGAGGAGCTGCTTATTTGAAGAGCATGAAACATCTCAGGGAGATTGATATTACATTTTTGGGTGAATGTGTTGGCCCTGAAGCTGTATTGGAAACCTTAGAGCCACCTTCAAATATCAAGAGCTTATATATATATAATTACAGTGGTACAACAATTCCAGTATGGGGAAGAGCAGAGATTAATTGGGCAATCTCCCTCTCACATCTCGTCGACATCCAGCTTAGTTGTTGTAGTAATTTGCAGGAGATGCCAGTGCTGAGTAAACTGCCTCATTTGAAATCGCTGAAACTTGGATGGTTGGATAACTTAGAGTACATGGAGAGTAGCAGTAGCAGTGACACAGAAGCAGCAACACCAGAATTACCAACATTCTTCCCTTCCCTTGAAAAACTTACTTTACAGCATCTGGAAAAGTTGAAGGGTTTTGGGAACAGGAGATCGAGTAGTTTTCCCCGCCTCTCTGAATTGGAAATCAAGAAATGCCCAGATCTAACGTCATTTCCTTCTTGTCCAAGCCTTGAGAAGTTGGAATTGAAAGAAAGCAATGAAGCATTGCAAATAATAGTAAAAATAACAACAAGAGGTAAAGAAAAAGAAGAGAACAATAATGCTGGTGTTAGAAATTCACAAGATGATGACAAAGTCAAATTACGGAAGATGGTGATAGACAATCTGGGTTATCTCAAATCACTGCCCACAAATTGTCTTACTCACCTTGAAATTGAGGAGTTTATTGAATCAGATTCCGAGGAAGAGATTGAATCAGAAGTCGGGGAGGAGGAGGTTGAATTGGAAGTTGTGGAGGCATTTCAGAAGTCTGCATCTTCTCTGCAAAGCCTCGAAATATACAGAATAAATAAACTGAATAGACTAACTGGAACAACAGGATTAGTGCATTTCAGTGCCTTGGACGAACTCACATTGAATTTTGTCGACGATTTTGAAGTATCCTTTCCTCAAAGCCTCCGCAGTTTGAAAATTGAATACTCTTATAAAATGACAAGTCTGCCCATGGGGATGCAGTACTTAACCTCCCTCCAAACCCTCGAACTAAAATGTTGTGATGAATTGAATTCCCTTCCAGAATGGATAAGCAACTTATCATCTCTTCAATCCCTGTCCATATCCTACTGTGAAGCCCTGAAATCACTACCAGAAGCAATGCAGAACCTCACCTCCCTTCAGAGACTTGTGATAAGAGAATGTCGAGACCTAGCTGAAAGATGCGAAGAACCCAATGGGGAAGACTATCACAAAATTCAACACATCCCCAAAATTGTAAGTGATTGCGGAAAGTGTTTCTTTTATTTATTTTTAATTTTATGCTTAGAATGATATACATCAGCATTCAGCGTCCATTGGTTTCCAATCTTACATTTGGTTTTTGTTTTCTTAGTTTGTTTCTTTAATCAACACCAGCCCATTTTTTTTAAACTACCTGCAACTATTAATTTTCATTTACCCTGTATCTCAGGAAATATGGTAGTATTCTCATTTACTCAACACTAGCTTGATCCTGAACGCAGCCAACCTTCAGGTTAGAATCCGCCTTACTCATCCTTTTGTCATGCATTGTTTTAAGTTGTTTTGCTTGCTTGTGTAATCATAATTCATAGTATACGATTCATCATTCACTATGTCTACAGGCAAGATATTGGAATTGTTCACGATTCCCTGAAGTTTCTTTGTTTTTGTTGATACCACCATATTGCAGCTTATAGTGACTAAGTTAATGAATGTTTCCAAAAAATTAGTCATATAAATTCTTCTTCTCTCTCCATTACATAAACTCTTTTTCTCTTTCTAACTATCATGTTCATGTCTAAAACTTATACATGCTCACATCATTGTTCGTTTCAGCTGACTTACTTCTGTAAGAGAGCTATCTAGTTAACAACTCTTGTAACATTTTATTTGCTAGTCAGAACATGGATTGGTGCAAGCATGGGAATATGCTAACACTCTACCAAATCGATTGGAGTTTGGACTTAGTTTCACCAGAAGCCATACCCGGACACTTACTGGGGACTGTCAACAAAGCCGCATTGTGATGTACTTGGATGTTTCACGTGCCTGAGGTGCGAGTTACTTGGAAGGGAAGCGGTTTATTTAATTGTTTTCCCAAGTAGATTTTGCTTACAAGCTTTTACTTTTCACTTGAAAGGGTTTTTCTTGTTTTAAGCTTTTCGAATTAGAGTTTTCGGTTGCATTAAGAGTAGTCGTATTAGTCTTTTACCTAAGGAAGACTCTTTTTTGTAATTTTCAGACTATGCAATTCAAGTTTTCGAGTGTTTTCTTGCTTGTGTGATTGTGAGTTGGTGAATTCGTCTTTCATACATTTTGAGATTATCAGAAGCTTTATGCTCCACCGGTAGTCTAGTACCTTTTCTGTTACTGTGCAGGGAAGTAATCTGGTACCTTCTATATATATGGAAAAACATACATTATACATTATGCAAAATTCTTACAGGTTAGTTACTTCCTGGAACTTCATTTACACTTAGTTTTTTTTGTTCCATTCCCTCGGAATCAAGTCATTCCCTCTGAGAAATATGTAATGAACTTCTGTATGTTGCTGTTTGGTTCCTGTTTTAATCTTCAATTTTCTTGTATAGTTACAGCTGCATTTACAATGAAGTTTAAGCAGACACTCTCTTTATATAGTGCCTCTTTCTGGAGCACCGTAGAGCTGTCTGTGGTTGATCACCATCTGCTGCCGAGAGATTCAGCAATCGCGTGTTTGATCAGGTAAAAGTTTTTATGTCAATGTGTTTTTTTTTCCGTTTGATCAATTTATGTCTGTATTCAGATTCTTATCTTCTTACAGTAGCATAACACATTGTTTCTTTCATTTATGTAAACTGTTTCAAGATTACAGAGATGTATGCTTCAGTCGACATTGATGATAACTTAAGATGGCATTCCTACAACAGTTGCAGGCGCATTCTAACTCCGGCAATTCTAGTTAGGCAAGAGGAGCATTGCCAATACCTGCCACCTCTGGGATTTACTATACCAGGGTTGAAGTTTATGGAAGACACCAGCTATGCACAAGCCTTCAAGGGGTCATCCTACATAACAAGTTGAACCAACCAATTGCTTGTTGGTTCAGTGGTAATTGGAGCTGAATTTGGTAGGGATGGCCCGTGTTCGATCCCCACAACAACAATTGGGAGGGGACTGGAACCTATCCACACAGAACTCGCCCTGAATCCGGATTAGCCCTAAGGGTGAACGGGGTGCTAACACCAAAAAAAAAAACATAACAAGTTGAACCAAACATACTTTGTTTGAATTGAAGATTTAGTGATTTCATTTGATCGATTGAGATGTCTTATTATAAGCGTATATGCTCTTGGATTTGGCCACTTAGGTGTTGTTTGACAATTGGTCATTAACTCGCTTTTATATTTTCTTTTCTCTTAGGAAAGGTGATCCTGAGAATTTATATTGGAACACTTTTTTTTTCTCACTAGCTTTAAAAAAGTGTTCTGTGTTACCTGCAATTCAATTTGATTATTTTTCACATAGTTTTACCTGAAAAAGTGTTACCTGAAAAAGTGTTACCTGAAAATCAACTGACATAAGTTTTTGTTTGGATCCAATTAAGGACACTAGATAAATCG"/>
    <MastMotifHits>
      <MastMotifHit frame="0" match="+++++++++ +++++ +" motif="16" pos="70" pvalue="4.1E-11" sequence_name="beta-WOLF9_0" strand="+"/>
      <MastMotifHit frame="0" match="++    +   ++ + + +  +++ ++++ " motif="6" pos="107" pvalue="5.5E-7" sequence_name="beta-WOLF9_0" strand="+"/>
      <MastMotifHit frame="0" match="++++ ++++++++++ +++++" motif="1" pos="194" pvalue="1.4E-17" sequence_name="beta-WOLF9_0" strand="+"/>
      <MastMotifHit frame="0" match="++++++++++++ ++" motif="4" pos="277" pvalue="6.0E-12" sequence_name="beta-WOLF9_0" strand="+"/>
      <MastMotifHit frame="0" match=" ++++++++++++ ++ ++ " motif="5" pos="304" pvalue="7.7E-11" sequence_name="beta-WOLF9_0" strand="+"/>
      <MastMotifHit frame="0" match="++ ++++ ++++ ++" motif="10" pos="332" pvalue="4.1E-11" sequence_name="beta-WOLF9_0" strand="+"/>
      <MastMotifHit frame="0" match="+   +++++++++++ ++++ " motif="3" pos="369" pvalue="4.1E-10" sequence_name="beta-WOLF9_0" strand="+"/>
      <MastMotifHit frame="0" match="+ ++++++++++++ " motif="12" pos="409" pvalue="5.4E-11" sequence_name="beta-WOLF9_0" strand="+"/>
      <MastMotifHit frame="0" match="+++++ +++++++++++++++++ ++++ " motif="2" pos="424" pvalue="4.1E-25" sequence_name="beta-WOLF9_0" strand="+"/>
      <MastMotifHit frame="0" match="+++ +++ +  + ++++++ +" motif="8" pos="464" pvalue="1.3E-8" sequence_name="beta-WOLF9_0" strand="+"/>
      <MastMotifHit frame="0" match="+++++++++ ++++ +++  +" motif="7" pos="495" pvalue="1.5E-10" sequence_name="beta-WOLF9_0" strand="+"/>
      <MastMotifHit frame="0" match="  ++++++++++ ++++  ++" motif="9" pos="568" pvalue="7.4E-9" sequence_name="beta-WOLF9_0" strand="+"/>
      <MastMotifHit frame="0" match="+ ++++++++++ +++ ++" motif="11" pos="591" pvalue="2.4E-7" sequence_name="beta-WOLF9_0" strand="+"/>
      <MastMotifHit frame="0" match="+ +++++ +++++ +++++" motif="11" pos="615" pvalue="3.0E-11" sequence_name="beta-WOLF9_0" strand="+"/>
      <MastMotifHit frame="0" match="+ +++++ +++++++  ++" motif="11" pos="639" pvalue="7.9E-8" sequence_name="beta-WOLF9_0" strand="+"/>
      <MastMotifHit frame="0" match="+ +++   ++ ++++++++" motif="11" pos="780" pvalue="2.2E-8" sequence_name="beta-WOLF9_0" strand="+"/>
      <MastMotifHit frame="0" match="+++++ + ++   +++ + " motif="11" pos="803" pvalue="4.8E-6" sequence_name="beta-WOLF9_0" strand="+"/>
      <MastMotifHit frame="0" match="++ +++++++   +++ + " motif="11" pos="839" pvalue="9.8E-8" sequence_name="beta-WOLF9_0" strand="+"/>
      <MastMotifHit frame="0" match="++++  + +++++++ +++" motif="11" pos="864" pvalue="1.2E-9" sequence_name="beta-WOLF9_0" strand="+"/>
      <MastMotifHit frame="0" match=" + ++ + +++ +++ +++" motif="11" pos="1033" pvalue="1.6E-7" sequence_name="beta-WOLF9_0" strand="+"/>
      <MastMotifHit frame="0" match="+  ++++ ++ + ++ +++" motif="11" pos="1057" pvalue="1.8E-8" sequence_name="beta-WOLF9_0" strand="+"/>
      <MastMotifHit frame="0" match="+  ++ + ++++ ++++++" motif="11" pos="1081" pvalue="1.7E-9" sequence_name="beta-WOLF9_0" strand="+"/>
      <MastMotifHit frame="0" match="+  ++++ +++++++ +  " motif="11" pos="1105" pvalue="8.0E-7" sequence_name="beta-WOLF9_0" strand="+"/>
      <MastMotifHit frame="0" match="++ ++++  ++ ++ " motif="10" pos="1459" pvalue="9.1E-6" sequence_name="beta-WOLF9_0" strand="+"/>
    </MastMotifHits>
  </MastMotifHitList>
  <MastMotifHitList name="Rpi-amr1e-1032_0+">
    <Sequence DNA="CTTTGTAAACGATAATGGCATGGGTGAGCTCAATATTTAGCGGATGATATAAATGAAATTTTTTTCAAAGTTTGATTACTTATTTAAGTTTTTTTCTTTTTATTTAATTTTTAATTCGATGTCCAATATGCACAACCAAATTTCCACTACAACCAAAAAAAAAAAAGAACGCTGTGTAACATCATCTCCAACCAACCTGGGTCATATGAGTCCCAAATGCATTTACAGCAACAAAGAGCAAAGCAAAGCACAACTTTGAAATTTGAAAAATGATGCAAGACAAATATCAAAATTAGACAGTAAAATTCACAATTCCCCTTAAAATAAATGATAAATTAAAGAAGACTAAACAATAGAAAACCTTACAATCTCAAAGGCAGTATGGATCGGAGTCGTATTTGGAAGAAATTTTGATACAACTTGAAGAAGATTGAAGATTGTTGTTCATAAAGTATACTGTGGGCGGGTTAATCTACAACCTGTGTGTTTTTTATCATACAAAATTCCACAGAGTATTATTAATTTTTTAAGGATCGTTTGGCCATGTGATATGAAATTATGAGATGAAGTTGACGTTTTGTTTGGACATGCAATTTGGACTTTTTATGTTGTATGTTTTCTTATAAACATAAGTTGTAAAATTATTAAAGTTGTCCCATTTTTTTATTCAATTTTACCAAATAAACAAAAATTTACAAAATCACATAATATGCTAACACAAAACTATTCTTTAAAAAATACAATATTTATTGATCAAACTTTAATTCAACAAAAAATAAAATTCAACATAAGTTGTAGTGTACTAGTCTTTAATATAATTCTCCCACATAATACGGACAATCTCCTCACGTTGAACTTGCATTTCTCGATCATATGATTGAGTAGACAAACCAACATTGCTACTTTGAGCTATAAATGGTTTAAAAAGTAATGATATGAATTATAAATTTTATTTACATATGAAACAAATGGTAAGTAAATATAAATGTGGGGTTGTTTTTATAAAATATAAACTTATGGGTCAATTTTTGTATTTGAAAAATCCCAAATTATGATTTGAAATTTTCAAATCATGATTTTTGAAGAATTCAGTCTGAAATCGCATGTCCAAATGCTGATTTCATCTCATGATTTCATATCGTGATATGAAATCGCATGTCCAAACGCCTACTAAGTAACTTAGACACGTCTTGACCTTTTATAATTACTCCCTCCATCCTAATTTACTTGTCAAATATTTTCTAATTTGATTCCCCTTTTACTTGTCATTTTTTACAAATCAAGAAACGACAATTTTTTTTCTTCCTATTATACCCTCAATTTATTAACATTGAATTAATGTCCTTGAAAAATATAGGAAGTAAATATGTTTAAAACTCTATCAAATTAATATGGATAAAATGGTAAATTCATTATACCAATTATTATTTTCTTAATAGATGCGTCAAATCAAAAATTGACAAGTAATATAAATTTCAAAGAAAATTTGTATTGAAAGTTAATTGTATTCGTCCACTTGACACATCATGTCTTAATTATTCAACAAGTTTGAATCCAATGTATATGAATGTTTGAAAAGTCTTGACGAAAACTACAAGAGTGTCTTTATTAGAAATCAGGACAACTTGACTCTTTATTTTTCATTTCTTTTTTCTCACTTTGACTTGGTCAATCCATAGTTTTGCATCCATAAACCACAAGTTCTGTTTAGATATTAAATAGAAAATTGTCCAAATTCATTTAGAAAAATGTGGACATAAATCATTTAGACAAAACCTCTTAGCCTAAGCAGAGACATTTCTCTTCCAGCAAACAAAAGAGAAATGGCATATGCTGCTCTTTCTTCACTTATCTATACATTGCAACAACTCTTGAAACCTAATCAATCTTTGGTTTGTCGAAGCTGTACACAACAACATCTTCAATCTATCTATCACAATCTTTCTGCTCTGCAACTTTTCCTTGACGATACTACGACAAAGGATATTGAAACTCTTAAGGTATGTAATTATCTAATCTCTTACTCATCTTATATTTATTCAATAATAATTAATTTATCGAGTTTCAATTTTAAGGTTATAGAAAAGAGGATCAGAGATGTAGTATACAAAGCAGAAGATAAAGTTGATTCAAGCCTAAGAAACATCATACTAGCAGATTGCACAGAGAATAGAGAAGGGGCTTGTAAATTCTTTGAGGAAGAATTGCTAAAAGTGGAAAAAGATGTTGATTCTCTCAGGAAAGAGGTGATGCAGATCGAGTTTAACAAGCATGGTAGCAGATCTGCAGAACTAACAACAATTCTTCCCTCTCCAGAAAAAAGTACAATTGAGGAACATACTATTGTTGGGATGGAGGATGAGTACAACACCATACTTGATCGCCTCACTGCCCAAACAGACGAGTTGACTGTCATACCAATTTTTGGTATGGGCGGTATAGGTAAGACAACTCTAGCCAGAAAGGTTTATGATGATTCATCTATTCGTTCTCGATTTGATAGACATGTATGGGTCACTACCTCTGAAGAATTCAATGAGAGACGAATGCTTCTCGAAGTTGTTTCTTCAATTACTACTGGAAGCAATCAAGAAAAGAGCGATGATCAACTAATGGAGATTGTGTATAGAGGTCTTAAGGGTAGGAGATTTCTAATTGTCATAGATGATATTTGGAGTACTCAGGCTTGGGACCAAATGCAAAGAATATTTCCAAATGATGACAATAAAAGCAGAATTCTACTAACTACACGGCTCAAGTATGTTGCTGATTATGTCAACAGTCCTGATTTTCCACCTCATAGTAAGTCTTTTCTAAGTCTTGATGATAGTTGGAATCTATTCACCGAAAAAGTATTCAACAAAGATACCTGTCCTCCTCACCTAGAAGAAACAGGGAAGCATATTGTACAACAATGTCGAGGATTACCTCTCTCGGTTGTTGTAGTTGCTGGACTTGTTGGAAAAATGGACCCAACGCATGACAATTGGGAGAACGTTGAGGAAAATCTGAACTCATTCATTGGTACTGTATCTGAACGGTGCCAATCAATTCTTTCTTTAAGCTACAATTACTTGCCCCAGTATTTGAGGGCTTGTTTTCTCTATGTTGGATGTTTTCCTGAAGATAAAGAGATTGATGTTTCCAAGTTGATTAGGCTATGGATTGCTGAGCAATTCGTAAAGGCGAGAAGCAATAAAAATTTAGAAGTGGTGGCAGAGGAGTATCTGGAAGAGTTAATTGATAGAAGTCTAATTTTGAGTGGTAGACAAAGGGCTAATGGAAGGATGAAAACTTGTAAAATTCATGATCTTCTTCGCCAACTATGCCTAAGTGAAGCTCATACTGAAAATATTAGTCATATCATGAATAGAAATGTCCTCGTGTCCTCAGAAGCCATAGATGATCAATGGCGAGTGATTGTTCCATTGGAACTCGAAGAGAAACAAGTTTATCCGACAAGGCATAGCAGTGGTATTACAAGTACAACCCGCACCTTTATTTCAATGGAAATATGCCTAAGAGAAGCTCAGACCGAAACCATATATGATCAACGGCGAGTGATCCTTCTCTCTAAACGACATAGGATTGATACAATCCGCACCATTATTCCATTCGGAGATACTTTTCCAAAAGTGATTTGTTCCATTTTTTCGCAGTTGAAGTTGCTTAAGGTGTTGGATGTATTATCAGTCTGGTACGATGTCTCTTGTATAATACCTCAGCTTGTACATTTGAGATATGTTGGTGCAGTAATTTTGGAAGCTGTTTCACTATCCAAATTGAGAAATCTACAGACCATAATTCTTGCAAGTGTTGAAACCACAGAGTTGAAGCACCCAGTAGATATCTGGAGAATGTCAGAGATCAGACATTTGGATATTGTACCGCCACTATATATATCAAATCCTCTTGAAGCAGAACAACCTTTGTTTCTCAATAACTTGCACACGCTTTTTCTCCGTTGCTCTCCTTTTGTTGCGAAAATCATAAGAAGAACTCCCAATCTAAAAAAGCTAAAGATTTTAGATAAATCTAAGCATCCTGACTGGCCTGATATTCTTGATTCTCTCAATCTTCTAGAGGAGCTGGAGACACTACAAATATCAACAGAAGAAAACATTGACCGGATGATTTTCTCTGGGGATATTTTCCCTCGTAATCTCAAGCAACTGAAATTATCATATACTTGTATACCATGGGAAGATATGAAATTGCTGGCTAATTTACCCAATCTTGAGGTGTTCAAGGGTCATTATGCATTCGATGGAACAGATTGGAAACTAGATGAAGATGTTGTGTTTTGCAAATTAAAATGTCTACGACTGTATGAGCGCGGAGATCTGCAAAGGTGGGAAGCTGCTGGTAGTGATAATTTTCCAATGCTTGAGCAACTATTACTGTATGGATTCAAAAAGCTGGAAGAGATTCCGGAGAGTATTGGAGAAATAATGACACTAAAATTCATTAATACAGAATTTTGCGGCTCTGGTGTAGAGACTAGTGCAAAGAAAATTCAAGAAGAGCAAGAAAGCTTGGGAAATTATGAGCTTCAACTTCAAATTACTCCTAAGGTATGTTGAAACTCAATCTTTGATTAATACTCTCCCCCAGCTAGACTTTTCAAAGTAATATTTCACACGTACAATCTCCACTCGGTAAGATTTAGGATTGAAATTGTCTTCTTACATTTATGATCATCACCCTTCGGTTTTTTTTATTTTTTTTTAGTAAATAGCTTCATATACTCTACAAAAGTTACACATAATTAACAATTGACAATTGATTCTCTCTTATTGATAATTTGTCATTTTCTCTTTCAGTTAAGATTTTTGATCGAAAATTTAGACGAAACAAGCATGTTGCCATCGAATGAAGTAATCGAAAAAATCAAAGGTTTGTCTATTTAATTCCTTTTATTACTTCATTGAAAGAGGTTCAGATATTTTAAACAACTTTTTAACCTTTCTATTTGAATTTTTTATCGCTCAGATAGATACAACATTTATTTTGACGTCAAATTGTTATTTTGATTTAATCTTATTCTTTTTGTATATAGTTTCCACTCGGTTCTTCATTTTTTTTTCAATTATAGTTTAATTTTTTTTAATTGCACATGGTTGATTGATTTAATTTGTGAGATTCACTTTTCTTTCGATTTTAGGAGTTCTTCGGGATTAATGTTATTCAGATTTAGGAGTATTATATTTCAACTTTCGGTTAGATTTAGGATTCAAATTGTCTTCTTACATTTATGATCATCATCCTTTTGATGTTATTTATTTCTTTTAGTAAATAGCTTCAAAAACTCTATAGAAATTACATATAATTAACAATTGACAATTGATTTTCTCTTATTGATAATTTCTCATGTTTCTCTTTCAATTAAAATTTTTGATCGAAAACTAAAAGAGATTCCGGAGAGTACTGGACAAATAATGACACGAAAAATCATCAAAACAGAATTTTGCAGCTCTGGTGTAGAGACTAGTGCAAAGAAAATTCAAGAAGAGCAAGAAAGCTTGGGAAATTATGAGCTTCAAGTTCAAATTACTCCTAGGGTATGTTAAACTCCTTTGATTATTAGCCAATTCTTTAATTTCATAATATTTCTAGACTAAGAGCCTGTCTGGATGGACTTAAAAAAAATAACTTATAAGTTGAAAACTATTTATAAGTCAAAAAAAATAAGTAGGTCTACCCTAACTTATTTTTTTTTGACTTATAAGTTGTTTTCAACTTTTAAGCTGTTTTAAATAAGCTAAGTCAAATAGACCCAATTATTTTTTGGGCTTATTTTAAGCACAAAATGACTTTAAGTTGGCCAGCCAAATACTAAAAAAAACTAAAAACAACTTATAAGTTACTTTTAAGCCAATTCAAACGGGCTCTAAATTAAAATATTAAAAGATATAAAGAATTTAATTAATTTAATTATTCCTTTGAAATCCAAACATGATGAATTTGAGTAAATTAAATGAAATATAGTTCAGATTCATTTAACTAATAGGTCATTTACTTTTAATCCGGCAACGTTTTAGGCTTTTAGCATTCTCTTTGAATGTAGGTATAATGCATTAAGTGCAGAAATTTAATTTTTATTTAAAAAATGAAAACATCTCATAATAACTTTGGTCTTTTTACTCCAAACATCTTATAATAAAGTGAGTCTCTTCTACTTCTCCTAACATCTCATAATAAATTTCTGCTATTCCTAACATCTCATAATAAATAAGTCTTTTCTACTATTTAATTTTGTTAAAATATTCACAATTTTTGTGTCTTATTCTCCACCCCCATCTTTTTTTTTTTACTTTCTTAATATTCATATGCTTGAATCAAAACAAGGTTCTATGAATTCTAACGCGCTTGGATTGATCATGATGCAATTCAATATATGCATCAATTTAATTTTTATTTTTCATGCATAATAGTTAGTTTCACAAGATAAATATTTTTATTTCAATATGTATTTATCCTTTAATTAAAGTACTATATATGTCACTAAAGTAGCATCAAATTTGCAAGAATTTCTAATCTCAATTTATGAGTTTGTTATATTTTTTTATTGTATTGCTTTGATTTTTATTTTATAACCAAAGAGAAAGTCTAATAATATACGTGTCATTATTTATTTTTTAAGTATTTTGGGATAAACACGAACACACATACAAGTTACATTAAAGTGGAAAGAATCAAGTCAAAAGTTTGTTTACCATTTTTAACGTTGAAAAAAGCAAGCCTTCATTTAAATAGTTATTATATTGCTTACATTAGAAAATATATTAAAATTCATTAGCTCCTTAAAATTCAATGAATCCAAATAATTAAACGTTTATTGCCATAATTTTATTTTTATCTCTTTAACTTGCTAAATGGCTCCTTCACTACATGCTTTGAGGAACAGAAGCGTTTGCTGAGGAAGCAGGACGGCACTGTGTAACAATAATTTGTATGGCTTCAGTGATGAGAATATTTTGTGTGCCACGCAGCATAGCAGTGTTCATCTAACTATAAATTTTATAAGAAAAGAAAAATCGTCCTTAATCGTTATTTCACTCATTAAATTGTTTTTTCTTTCATTTTCCATGGTAATTTGAATTTCGAAGTGTGGACATGGACTGTGTTTGGAGCATAGGTTCATATTTGTGTAGTTTAAAATTGTATGATTATTATTTTAGTTCTCTTGTYAACGTCCTTATCACCTTTGCAGATAGTTACTATTGAGAATGTATTTATACTATTAGTTAGTTAGTTACTAGTCATGATGATTGTGTGATGATCAGCTTAGTTAGTTAGATTAGTGAATTGGTTACAGCTGTTAGTTACAGTTAGTTAGGCTAAGTCGCTTAGTTTGTTAGTGTTATAAATACACTTGTACAGATTCATTTTCATTTTGAGAAGTTCAATTCAATGAAACAGTTACTCTCATCTTCCTCTTCTCTCAATATTCACTTCTCCTCCTTTGCAAGTTTCCGCCATTGAAGCTCCAAAGCTTGGGAGCTGATTTCAAGTTCTTGTTCTTGACATGGTAATTCACCACAATTACGCCTCTGGCAAAGATGCGACGATATGGTTGTTTGCAACAAATTTTAAATAAATGGAAAATAGATCAACCATAAATAAAATATGAAGAAACAATAATATTTTATTGATAAATATGCGGGTACAAGATCTGTTCCTCCCTTGATTCTTCTCTCCTAAATTTTCTCCGTGATTCGAGGGCCGTTAGTGGCGTATTTCTCGAATTAGGATGATTTAAACTTGATCTTCATTGTGATTCGAGGGCCGTTAGTGGCGTATTTCTCGAATCCATGAAAGAATTTGTGGATCTTCTTGAAATATTTGATTATCAAGAAGACAAGAAGAATTTAACATATTTTGATCTCTTTCTGAGATGTCTTTTCAAAGGA"/>
    <MastMotifHits>
      <MastMotifHit frame="0" match="++++ +    ++++  +  ++" motif="9" pos="627" pvalue="5.4E-6" sequence_name="Rpi-amr1e-1032_0" strand="+"/>
      <MastMotifHit frame="2" match="++++ +++ +++ ++++" motif="16" pos="699" pvalue="5.4E-10" sequence_name="Rpi-amr1e-1032_0" strand="+"/>
      <MastMotifHit frame="2" match="++ +++++++++++++++++ " motif="1" pos="806" pvalue="3.9E-20" sequence_name="Rpi-amr1e-1032_0" strand="+"/>
      <MastMotifHit frame="2" match="+++ + +++ ++++++++ + + +++++ " motif="6" pos="831" pvalue="1.4E-11" sequence_name="Rpi-amr1e-1032_0" strand="+"/>
      <MastMotifHit frame="2" match="+++++++++ + +++" motif="4" pos="883" pvalue="2.6E-13" sequence_name="Rpi-amr1e-1032_0" strand="+"/>
      <MastMotifHit frame="2" match="+ ++++++++ + ++ ++++" motif="5" pos="908" pvalue="2.0E-11" sequence_name="Rpi-amr1e-1032_0" strand="+"/>
      <MastMotifHit frame="2" match="++ ++++++++ +++" motif="10" pos="938" pvalue="1.1E-10" sequence_name="Rpi-amr1e-1032_0" strand="+"/>
      <MastMotifHit frame="2" match="++++++ +++++++  +++ +" motif="3" pos="972" pvalue="9.6E-11" sequence_name="Rpi-amr1e-1032_0" strand="+"/>
      <MastMotifHit frame="2" match="+ +++++++++++  " motif="12" pos="1014" pvalue="1.9E-8" sequence_name="Rpi-amr1e-1032_0" strand="+"/>
      <MastMotifHit frame="2" match="++ ++++ + ++++ ++++ +++++++++" motif="2" pos="1029" pvalue="5.2E-21" sequence_name="Rpi-amr1e-1032_0" strand="+"/>
      <MastMotifHit frame="2" match="++ +++++++++++++++   " motif="8" pos="1068" pvalue="1.7E-12" sequence_name="Rpi-amr1e-1032_0" strand="+"/>
      <MastMotifHit frame="2" match="+++++++++++++++++++  " motif="7" pos="1099" pvalue="4.9E-13" sequence_name="Rpi-amr1e-1032_0" strand="+"/>
      <MastMotifHit frame="2" match="++ ++ + +++ +++++++" motif="11" pos="1459" pvalue="1.4E-9" sequence_name="Rpi-amr1e-1032_0" strand="+"/>
      <MastMotifHit frame="0" match="        ++ +   +++  +++++     +++" motif="18" pos="1637" pvalue="6.0E-6" sequence_name="Rpi-amr1e-1032_0" strand="+"/>
    </MastMotifHits>
  </MastMotifHitList>
  <MastMotifHitList name="Rpa1_0+">
    <Sequence DNA="GGTTGTTAAAATAACACGCTAGTAATACACGAAATTAACATATCCATGCGGCCATGCGTTTACTTTTCTATATGTTAGTCAAGAAAAAGACAGTAGTCTTCTCAACCCCTTCTCCTCTCTCTGCATCTCCACTCCGGCGTGCCTTGTCATTTATTTACTGTGAATTTTATTTATAGTAAAACATATGAAGGAATTAAGGTAGTAGATTTTAGTATTTCTTTGTTCAAGTGTCGTTATCCACATATGTGTGGTGTGGTGACGAAATTGAATTCCTCCTATGGTTTTTGAGATCTCCAATTAGACATAGACTTGAAATTCTTGCTATATTTTTTGAAACTGGGTCTGTTTTGGATAGAATTCTATTTGGAGGTTTTGTCACTATTCCCTTCTTTTGTAGTTGTGGTGGAGCTTTCTAGGGTCGCATTGCGCAATTAATCCTTGTGTTGGTGTTACTATACTTGCCCCTGATCTGAAAAGTGCTAGAGGTAATAAACCTTGGCAGATCCGTGAGTTGTTGAGAGTAATGGCTTATGCTGCCGTTAACTCTCTAATTCAAACTTTGGAGCTATTCCAGAGGACTTACCCAGCTATAATCAATGGTCAAGTTGCGGAGATGGTCGACTCCTTACATGCTAATGCTGAGTATTTCCAAAGAATTCTTGAGAACACTAGCCACCAGAAGCATGAATATGAAAAAATCAAGGATTTGGAGGGAGGGATGAGAGCTGCGGTGCAACATGCTGAAGATTTGCTTGAATCAAATATTGTTGGATTTTTGAGAGAGCGGTACAATCAGCAAAAAGAGAAGAATAATGGGGCCAAATGGACTATTCAAGATGAAGCTAGGGTTCTGCTTCGGGACTTGCCTCAAGTAATGGACAAGATTGATGCAATAAGGAAAGACTTGGCGCAGGTTATGGAGAGTAGCACCTCCACGATCAATGCCAATGGCCCTAGCATTAGACAGGATCATTTTGTCAAACCAGGAGATTCTTCGTCTCCGAAGCGTGATTCTACTGTCCTCCTACAGGAAGCTACGGTGGGTTTGGATGATGCCTTGACAGAGATTACTAATCGTCTACTTGGATCAGCTTCTGAGCGGGAAGTTATTACTATTTTAGGGATGGGCGGATGTGGGAAAACAACGCTTGCCAAAAAAGCTCAGGATGATCTATCAATCATGTCTCGTTTTGACATCCAAGTGTGGGTTACAATATCTCAGGAATATCACTTGAGAGAAGTGCTGCTAAGCCTTGTATGTTCTGTTGCAGGGAATAAGTTTCAAGATATGAGTGACGACCAGTTAATGGAGAAGGCATATAGAGCACTGAAGGGTCGGAAGTATCTTATTGTAATTGATGATGTTTGGAGTACAAAAATCTGGGATGTGATGGCAAGAACTCTTCCCAATGACAACAATGGGAGTCGAATCATTTTGACTACGAGGCTTAAAGATGTAGCTGAGTATGTGAACTCTGATATTCCTCCTCATGAAATGATGCCGTTGAGTTTAAATGACAGCTGGAAGTTACTTTGCGATAAGTTACTCGTGGAAGACCATACTTGTCCTTCTGAATTGCAGGAAATTGGGAAGAAAATAGTAGGAAAATGTCAAGGACTCCCTTTAGCAATTCTGGTGGTTGCAGGGCATCTCTCAAAAGTTGGCATGACGAAAGAAAGCTGGGCGACTGTAGCTAAAAATGTGAATAAAGTTGTTACAAGTTATCCGGATAAATGCCTAGCAGTACTTGCTATGAGTTACTATCACCTGCCTATTCACTTGAAACCTTGTTTCCTCCATTTAGGAACATTCCCCGAGGATCATGAGATTGATGCTTGGAGATTGATCCAATTGTGGGTTGCAGAGGGGATTCTAAAGAGTAGCAAGTTAAGAAGCCTGGAAGAAGTAGCACAGGATTGTTTGGAAGATCTGGCTAGTCGAAATTTGGTAATGGTCACACGGAGGAAGCTCAATGGTCAGATCAAAAGATGCGGTATGCATGATCTGTTGCGGGATTTGAGCGTGAGTGAAGCTGGAAAAGAAAAGTTTTTGAATGTGATTAGGAATATTAATCGAGCTCCTAATTTTCCAACACAGAATTGTAAGGTTCCTCGGTTTAGTTTGCATGCTCACTTCTCATTGGAAAAGTTTTCAGACTTATCACAGGGTGTGCGGTCCTTGTACATTTTCAAGCAACTTCTTGGGCCGACTGGAAGAACTGCAGGATTCAAAGCTTTAAGAGTGTTGGTTTCCATTCCTAGGCCTATTTTCAAGTACCGCCATCGCTTAACATCAGATTCAGCTTTCTTGAGATACCTTGAGATTCATAGAGGCAATGATTTCACTGAATCACTTCCATATTTGTATAATCTGCAAACCTTTATTTTTAAGCATGATAAATTAAAGTGTGATGCAGTTATAACTTTACCTGACTATATCTGGAATATGAAGCAGTTGAGGTACATCCATATTCAACATTGCATTCATTTACCCAATCCTCAAAGTATTTCAAGCGCCAATGTGGTAGACAGTAAAAGTGATTTGGGTCTGCAACATCTACAGGAGTTTTCGCGTCTATGTTTTGCTAGCTGTACAAAGGAGGTACTTTCTTGCCTTACTAATCTAAAGAAGTTGAGGATTGCTAATATTCAAGAAGACATCAATGGTCTTGAGGGAACACCTGGCAGCCTACTCAATCTTGTCTACTTAAAGAAGCTTGAATCGCTCTACCTGTCTTGTGAGATGTGGGAGCTCTCGTCTCCCCTTGCGGACAGTTGTTCTTTCCCAATATCTCTTAAGAGGTTGACCATATTCAGTGCTAGGCTTTCGTGTGAAGACATGACAGTTCTTGCGAAGTTGCCAAACCTCGAAGTGCTCAAACTCAGATGGGTTGAATTCAGACCTTCAGTATGGAAACTAAATGATGAAGATCAGTTCAAGCAGCTAAAGTTTCTCCTACTTGTTGATAACACATATATAAAGCAGTGGGAGGCTAGCAGTGTTAACTTCCCAAATCTCCGACGCTTGGTGCTCCATCAAATCAGGAATCTGAAGCGAATCCCTCTAGCCTTTGCAGAAATTTGCACCTTGGAGTCAATTGAGTTGTATATGTGCCCCTGGAATCTTGAGAAATCAGCAAAAGAAATTCAAGAGGAAGTATCTTCTATTGCGGGGAACGATTGCCTTCATATTGGCATCTATAATGGTAAGTTTCAAATTTCAATTTGTGTCAAAATAATACTTAGAGTGCTTCTTATTTACTTTTCTTTGCTCCTGAGATGTATCTATATGTTTCTCCAAACTAATTATTCAGGTTACATTTCTCACAATATGCTGTTTTTTTTAAAACTTTTACTATTAGTTTCTCTGCCAAGCATTATGTGATTTCTTTGCTAATTAATAATGTTGAAAACGAAGAAGAATTATTGGTTTCTCTTCTCCTATGCAGATTATCACACTTATAAAAGACGCGTTTGAATCGCTTTTGCTTCCATCAAGTAACATGAAGCAATATCAGTCCCGATGATTTCACGTTAAAATCAGAGTGGTTTCTCTCTATGCTCTTCTTACTGCCATAACATTTTATGATTGTAGTAGTAACTGTGTTTCTCTCTTTTATCCTTCTTCCTCTTCTAACGATTTAACTCTCCCTTTGTTCTTTGAACTTTTCACTCTTCTTATTTGTAGCCTAAATCTCCTTAGACTTCATTTTGAGATGTACTAATTTGTAGTATTAATCAGATATGCTAGCTATTTTAATTAGCTCTCCTTCCTTTTTCA"/>
    <MastMotifHits>
      <MastMotifHit frame="1" match=" + ++++ ++++++++  +++" motif="1" pos="371" pvalue="1.8E-12" sequence_name="Rpa1_0" strand="+"/>
      <MastMotifHit frame="1" match="++++  +++++++++ ++++  ++ ++ +" motif="6" pos="396" pvalue="1.6E-13" sequence_name="Rpa1_0" strand="+"/>
      <MastMotifHit frame="1" match="+++++++++ ++ ++" motif="4" pos="448" pvalue="1.1E-14" sequence_name="Rpa1_0" strand="+"/>
      <MastMotifHit frame="1" match="++++++++++ +++++++++" motif="5" pos="473" pvalue="2.5E-16" sequence_name="Rpa1_0" strand="+"/>
      <MastMotifHit frame="1" match="++  +++++++ +  " motif="10" pos="502" pvalue="1.8E-6" sequence_name="Rpa1_0" strand="+"/>
      <MastMotifHit frame="1" match="+ ++++++ ++++ +++ +++" motif="3" pos="537" pvalue="2.2E-11" sequence_name="Rpa1_0" strand="+"/>
      <MastMotifHit frame="1" match="+++++++++++++ +" motif="12" pos="579" pvalue="1.2E-11" sequence_name="Rpa1_0" strand="+"/>
      <MastMotifHit frame="1" match="+++++++++++++++++++ +++++++++" motif="2" pos="594" pvalue="9.3E-24" sequence_name="Rpa1_0" strand="+"/>
      <MastMotifHit frame="1" match="++++++++++++ +++++++ " motif="8" pos="633" pvalue="1.4E-13" sequence_name="Rpa1_0" strand="+"/>
      <MastMotifHit frame="1" match="++++++++++ +++++++++ " motif="7" pos="664" pvalue="1.6E-13" sequence_name="Rpa1_0" strand="+"/>
      <MastMotifHit frame="1" match="++++++  + +      ++++" motif="9" pos="816" pvalue="6.8E-7" sequence_name="Rpa1_0" strand="+"/>
      <MastMotifHit frame="1" match="+++++++ ++  ++++ ++" motif="11" pos="1003" pvalue="4.0E-10" sequence_name="Rpa1_0" strand="+"/>
    </MastMotifHits>
  </MastMotifHitList>
  <MastMotifHitList name="Ta7DNPR1-RGA4_0-">
    <Sequence DNA="CATGGCTGCTGTTGTGACCTCTTCTATATCCAGGAAACTCAATGATCTGATCTCCCAACCAGAGTGAGAGAAAGGGGCCGGCCAGGGAGATGGAGGCTGCGGCAGCCACTGCTTTTGCCTGTAGGATTGCGCCAAAGCTGTTGGCATTCTTAGCTACAAATCACAAGCTTCGGCAGAACCTGGAGCACGACATCACCTACATCAGAAATGAGTTTGCGTTGATCTCTGCCGCCATTCAGCAAGATGACGACCACCGCTGGAGGAGCCGACCCAGCAGAGACCACATGCAGAGGGCCTGGGTCAAAATCATACGTGACCTGGCGCATGCCGTCGAGGACTGCATCGACCGCTTCATGCACCGGGTGACCATCTCCGGGACATCGACATGGCTTCGCCAAGCTGTTCACCGGGTGCAGACGGTGACAGTCCGTAAGGAGTTTGCCAAGGCAATCCGTGAGATCAAGAAGATATCACAGGAGTCATCCAAGCTGAGAGAAACTTATTACAGCGCCAGCATAGCTGCTGGCACCTCCTCTTGTTCAGCAGCGTCGTCGTCAGTGGCAAGTGAGACGACGACACAGATGGCGATAGATGACACTCTCTCAGCTGGCAGATCTGTTGGCATGGATGCGCCCCAGGATGAGCTTCTTGAGCTGATCCAGCAGCAGCAACAGCAGCTCAAGGTGATCTCCATTGTTGGTTTCCATGGCATAGGCAAGACTCTCCTTGCCAGGCGTGTGTACCACAGAATGGAGAACCAATACGAAGCTCGGGCTTGGGTCTCTGCAGCAAAGCAAGGGGTCCCAACAAATGTTCTCAAGCAGATACTCCAGCAACTTGGTATCCCCACCAATGGTGGAGGCAACTTCAACAAGCTCTGTGCAGTCCTCAGACTATACCTTGGAAGCAAGAGGTAAATAATTTAAGCTACTTGTTTCCAAACCATATTGGTAATTTTTTTCAACTCCATCTGTGTTTGACGATTTGATCTCGACCTACAGCAGCCTACATCTTTCATATTTTTGCACAGTTCAGCAATTTTCCTAGCTAAACTCACTAGTGTCATCTTCGCGGGTACAAAATGGAATTTACTCTGAATTATAATTTCCACTTGATATCTCTCCATGTCAATTCTGTCTGATCATGTACTCCTCCTGGTAGGTTCTTCATCGTCATCGATGACATGCAGACGGAATTTTGGCATGATATAAAAGATATCTTTGTGGGGCTGAGCGGTAGAGTTCTGGTGACGACGGCCATTCAGTCAGTAGCAAATGCCTGCAGCAGCTCAGCAGCTCATGATCATGTGTATGCAATGAAAACTCTTGCTGATGAACATTCAAGACTACTGTTTTTCAAGGAAGCTTTCCAAGACGACAATCCGCCAGTCAATAAGGAGGATCAGCTTGGCTCAGAAGCACTGAAGAAGTGTGATGGCTTACCCCTTGCTCTTGTCACCACAGCTCGGTACTTGCAAAGCACAGGTAATCCGACACGTGAAAACTGGGCAACATTATGCCACAACCTTGGAGTACATCTGGAAACAAAAGAGATGTTGGCAAGAATGAAGTGTGCGCTTGTCCATAGCTACACCAGCCTTGTTAAACATGATGTCAAGACATGCTTGCTCTACCTAGGTATCTACCATACTGGTCGTACTGTCAGGAGAGGAAACTTAATAAGGAAATGGTGCGCCGAAGGGTTTATCCAAGGAGATTATATGTGTAATGCTCTGGATGCCGCTGTCGCCAATTTCAGAGAGCTGGTCAACCGGAGTATCATCCAGCGTACAGATGCCAGCAGCAAAAACATCAAAGATCAGGTGAAGACATACCGTACTCACGGCATGATGCTGGAGTTCATCCTGCACATGTCCAAGTGTGACAACTTCATTACCTTGTTATATGATCAGCTGGCTCCCCCACCCCCACCCAGTAAAGTCCGTTGGCTCTCCCTCCATGACGCAAGTGCCAGAGTAGCCAATGATCTATCTCTTGTCCGGTCTCTGACAGTCTTCGGCAAGGCACATGAATCCGTCTTGTATTTTTCCAAATATGAACTGCTGCGGGTATTGGATCTGGAAGAATGTGGTAACCACTTGGAGGACAAGCACCTTAGGGAGATATGCAACAACCTGTTGCTGCTTAGGTACCTAAGCCTCGGGGCCGCTCTTACAGTTACAGTGCTCCCCAAAGAGATAAAAAAGCTTCAACTTTTGGAGACGCTGGATGTGAGAAGAACCAGGATAGAGATTCTGCCCACACAAGTCATGGAGCTGCCATGCCTGATTCACCTATTTGGAAAGTTCAAACTCCAACAAGGTGTAGGTGGCCGGAAAATGCTTAAGCTACAAACTTGGTGCTCAGAGAATAGCAAATTGGAAACAGTGGCAGGATTTGTTGTGGACAACAACAAGAGCCAAGGATTTGCACAGCTCATGGAGCATATGAAGCACTTGACAAAGGTGAAAATATGGTGCCAGCAGTCCACTAATAATAGTATGGATCCCATTTCCAGCGGCAGCAGCAGCAGCAGCAAGTACACTCATCTCTCAGAAGCCATCAAGGGGTTCATCAAAAGAAGCACCGATAAAAAAGCTCATTCACTGTCACTGAGTTTCAATGACAGATGGTGCCAAGACTTGCTCGTGAACTTATCCCTAGAAAAAGAACAAGCCTCCTCCTGCTATCTTAGCTCGCTCAAGGTACAAGGGGGCAACATATGCAGCCTGCCTCCATTTGTTACCATGCTAGGTGGTCTCACTAGCCTGTGCCTTTCATCCCCTCATCATCAGCTGAGTGGGGATATTCTTGCTGCCCTGAGCAGAGTGCGCTGCTTGGCGTACCTAAGGCTGATTGCATCCCAACTGGGCAAACTTGTCATTGTAAGAGGTGCACTTGGAAGCCTGCGGCGACTATGCATCGTGGTTGAAGTCATGACTGAACTGGAAGTCCAAGAGGGAGCTCTGCCGCTCCTCGAGTCGCTCCAGCTGCTATGTAAGGATCTAAATGGCTTTTGCAGCATCATGATCCAGTCCCTGGGACGTATTAAGGAGGTCACCCTCCATGATGGAGTCAATGATGAAACAAGACAGAAGTGGAAGGAAGCAGCAAAAAACCACCCCAGACGCCCGAAGCTCTTGTTTGTTAAGACAGCAGAAGATGTTGATATGGGAAGTGAACCTGCAGACAATTCTGAGAGCCCTACGGTGCCAACCAATGATACGACATTACCAGTGACAGCGCCCCACGATGCCATTTCTACTGGACAGTCTGGTAACCAAGTATTGTGCATCTCATTTTACTTAATTGTTGGTACTTTGGTTAATTATTGGTGTTGAGTTATATATACTCCCTCTTCACGCATCTATGTGACATTTTCTATTGTGCAGTACAAGTTGATGGTGATGATCTGCAACAGGATGATGATGAGAAAGAAGATACAGATAAAATTGATATGCTAGTGGATTTTGTTAGCAAAACTTGTCTGGGCACTATGATGAACAAGGAAAGTTTTGAACAGGGGATGGAAGGAATGGTGGTGGGTGAGAATAGAAGAAAGAGGGCTAGGACTGTTGGTGAAGGCAACTCAATGGACAAGGTTTTTGATAGGGTGAAGCGCAAGAACCCGGAGGACATCCCAGGTAATTTACACATTCCAACTATCCTAAATTTTCTGATGTTTCTCTTGGTGACATGGCTAGTAAAATTGGGGTCACGTTTGGAAGTAATATTCTGGAGGTAAATAAATCTATTCAAGTGATTAGAGATTTAGAAGCTGCTAGATAAGTGTTCTATAGCTGGCAAGGAGAAGTCCGAAAAGTGTGTCTCTGAATTTTGATTCTGTCTATGCCCTGTTTCTAAATATCTGCGGAGTGTGGTTAGTGGAAACTGAATATTCAGGCTATTCCTGTTTCTTTTAACTTTTTGTGCAGTTGGGCTCTGAAGTTTACTGGAGATGTTAGAAATCTGGTGGCTGTTGGAGACGTTGCTTTAATTTGGACTATATGGAGATGTTAGAAAGCTTGGGTAAATCTTTCTCAGGGGTGAGGACAGGACTTAACTTTGCTCTGAGTATCAGGTTGGCATCTGGCGTTTTACATAGCCGTCATTTCTGTTGCTTCGGAAACTGGTCTGTCTTTTCATTCTCTGGCATGTTTACATGCTACTGGTGAATCCCCATGTGCTGCCGCTCGCGACAACGCCATACCAGACTGATACGGCTATGGTGAAGACGGTGAAGTGCTTCCAATAAGCTTCTCATTTTAAGTTTCTACCTGTACTGCAACATAAGTTTACTTTCATGCATGTCTGATTTGGTGGCTTTCTGCTGTGACAGAGTTCACCATGTATGTTGTTGGATATGTATTTGGTGCCAGTTAACTTTTGATTGACATCTGTTCCACAAAACTTAGTAACCATCCTTCATCCAGTTACAAGACCACATATATGTTGTTTATTTTGCTGGCAATAATATATGTTCCTGCATTTTGTGGAGAGCTTTTTTTCTTTTTTACTTTCTTTTTATTCCCATGCTGGTATGCGATCGTTGCCATGGTTTCCTCCTTATTAATAACTTCATGGTCATGCTGGTATGCTATAGTTTGCATGAAACTAAGGCCAAAGAAAGAAACAGTTCAAGAGAAAACGGCTTTGTTCACTCTAGTTTGTGCTGACCTGTCACAACTCAGACAGAAGCTATGTGCTGGTCACCGGAGATGGATGGCGTTCCTGGCAGGAAGTGGGCTACAACCACGGGACAGGAGCTGCACTGAGCACACCGGTTAAGGTTTCCATCAGAGTTTCGGCGGCGCGCACACCGGCTTCTCCCACCTTGCTGACACGTCGCTCAGATCTTTCTTGTATGCAAATGAGGAGCTCTGATCATGACAAGCAAGAAACCATGTTGAAATTCCTGCACTAATGAATCTGAACCGTACCTGCAACACACTGTGCAGACTTGAGTCCCTTGGCGACAATCTGAGACTGGTACGCGCGCAGGGGGAGCGGTCCAGCACGGCCTCTGGCTGAATCTCTAGCCTGCTGGAAATTCCAGGGTAGGGTTAATCGCCGAATAAAAGTAGTGGAATTGGTACAGCACGAAATAGATAGGAGTACCTAAATCATCATCGGCGTCGAAGAAGCAGCCCAACGGGGAGACATCGAGCGCGTCCCTGCGGACGCGGCGGTAGTTCTTGTGTCCTTGGCGTGTGCGAATTGAAATGCGTCCATGGAGAGAGGTCGTGGTCAGCCAGGGAGCGCCGCCGGCGGCGGAGGAGGCCGGAGGCGCCATCGCCGGTTCTGGCGAGGGGCGAGGGTCTCCTCGAAATCCTCGATGGGTCACGGAGTAGCGCGGTGGTCTCCGGCAACTTGCTGCGGTGGTGGTTGGCCGCGGGTGGGCGGCGCCGCTGCTGCGACCAATCCGGCGAGTGCATCCAAAGGGGAGGGAAGCAAATGACAGGTGGGCCCATGCCCTGGCCTAGCACAAAATCTAGGTCAACACTGGTCAAACTGGGGAAAGGGTAGCAATAGTGAGGGGTCTTCGTGGACCGTATTGGAATGACCAATCGTAATTTTAACTTTTGATGATTTGCTAAATCTCATGTGTGTGAATTTTTTTTTACTTTGAATCTTTCTAAAGGCATCTGGGGCAATGTGTTTCTGATTACAGCAACAATAATAACATCACCAATACGAGCATATCGCTGATTTTCAAACTCTCTACTATATTTTAAAGGGTCTGAGGTTGAATTATATTATTTTGATTTCGTTTTGTTATTTCAATGTAAAAGGATAAAAGAATATTGTTTGTCCGGAAAGACCACCCGAGCATTTTTTTATATCTTCCATACTTGTGGCGTTAGCCACTTTTCTTTACGTGAGGAGCGGCGACAACGTGAGGAGCGGCAGCATCGAGGGTCGGCCATGGCGAGAGCGAGTCCGAAACTTAATCGGACCAACCCGCACACGCACACGAAAATCAACGAGGCGCCTAGACCAGCTCTCGCTCAAGGTGGGTGCAACTAGCGTCGTGCATCTCTACTCGCCGTCCCGCACGAGCACTCACTCCTACTGCCTCTCCGTCGATGCTCGCCACACACAGCATCGTCGTCTCGCCCATGGTCACTACTTCCTCCTCGCCATCAAGGAGAAATGTTTGCCGATTGTAGCTTTTTTTTTGCCGGATGCAACCCATCGCAGCACCACCGTAGCTGCAGCAACATCATTCTGTCATTGGTTGTAGCATATCGCCCTGCCGGTCACAGCACCTCGCCTCGGTCACAACACCACACTTCGCTTGTTCCAGCCTGTCGTGAATCGCCTAGAGCCGAGCGAATCAGGCTTGCACATTAGCGTAGTCGCTCGCTGCCGCTCGTATGTCGTTATAGGTTCGCTCACTCCGCTTCATTTTTATTTTGTTATTTCTTTGTTTTTACTGGTTTTCTTTGATTTTTCTTTTTAATTTGTATTAGTTCCTTTTTTTCTTTTTTCACTGTTTTTCTTCGTTTTTTTCTTTCTTCATTATACTTTTTTTTGTTTCTTTCTTAGTTTTCTTCATATACTTTTGGTAATTTTTCCTTTATTTTTTTTGTCGATTTTAATTGGTTTTTATCCTTTTCAACACATCTACTTTTCTCAGTACTCAATGTACATTTTTCACGCATTTGTGAATTTGTTCATACACTTTGGACATTTTTTAAATACATGATCTACATTTATTTTAGAAATACATGTTTCGAACATTTTTTATACACGGTAACATTTTCCAAAGGCATGCTGTACATTTTTTGTAATGGTAATAATTTGTTTTGAAATGGCGCAAATATTTTAATTACATGGTGCAAAAATATTTAAATTTTTGATGCAAATTTCTTGGAAGCACGTGAATATTTTTGAATAAACACTTTTGAAAATATTATGATCATTTTTTCGAATCATGGTAATCTTTCTCTAAAATGTCATGTACATTTTATAATGATTCCAAATGTTTTTTACATTACGAAAAAATGATTTAATATCACACACAGTTATTTTTAAAATGTAACAAACACATTTCTGAACTTGTGAACATTTTTGTAAATGTAACGTACATATTCTTGAACACAAAATCATTTTTCCTGAATTACACGAACATTTTTACGTGACGTAAACACTTATTTTAAATGTCAAGTACTTTTTTTATATGTGGCATTTTTTACATATCCCGCAAAATAATCTTACAATTTTTTTACTCATAATTAAAAATTTAAATGCATGATTAACATTTTGAACAAAATGTGTATTTTTTTTGTAAGATGTATATTTAGAATATTTATAAAGATAAACAATGAAAAAGAGAAAACATAAATATGAAGTAAATACGTAAAGACATGATGATGTTAGACTGATGTCAGCATGACACATCCACGTCGTTACTAGACCGGCCAAGCAACCTTTTTCCGTTTTATTCTTCTATTCCTTTGTTTGGTTGGGTTCTTTTCAATTTGTTTTTTCTTTGTCGGAACAAGGGTATGTGCAGTAGCCTTGGCAGGCGTTCGGGATTGTTTTCCGCCATGTGTTTTCTTGTGCTGGGCTGCCATTTTTCCAGAGGAGAAGGGAGGGGAAGCTGTCACCATTTTACATACTTCTTTATCCTTAAAACAGTATTTTACAAGAAATTAAGGCAAAAATTACAGGATCTAGTACACTTGCCCCCAACCCACCTCACGCTTACTGAAAATGGTCTTCCCGTATAATTATGGCAGGCAAGAAAACGCCTAAAAATATATCGACAGAAGGTCAGGCCATTGTTGCGCCGTCGTTTGAACACTAGGCCGCCAACGCCCCAACGCCACCGGAATGCCACGGCATCGCCACCGGATCGCCGGATCATTGTTGTATCGCCGCCGGCGGCCCGTGCTGTTGTGTCGCCATTACCACCACGCCAGGCCACCACCCCTGGCCGCACCTCTTCATCCACTGTCGCATGCATGTGTCACTGACTTGCGGCCCTGGACCATTAGCTAGGTTTATTTAATGTAAAATAGGCAAAAAAGAAATTGATTTTAGGGGAACAAGTTTATTAGAGCTGAGAAAGGTAGTCATCAGACAACTTCCTAAATTATACGGACATCCTGTTAAACAACTTTTCCAAATCTTGTCATGTCTTTGAGAGAACAAAATTCATAAAACTTTTTGTGATGTGTGGATTGCAAAATCCCTATATTTTCCATGGCAATTTTAGACAGAGGTGTTATTCTTGAAAACATGGCAATTTTCTTATCTTTTTTTATTACTTGAACATGGCAAAATAACGAGGAAACGTATTTCACACAAAACATGGCAATTTTTTTTAAGATGACATGGAAAATCTTCGGCAAAACCACATGTCAAAATTTTAGAAATTTGTTAAAAAGTAAAAATAAATGTCAAAACTATATTTGTTGTACCCATAAGTAATTTTTTGCTTGGTACCATGGAAAATATATTTGGACCATGGCAAATTCCTCAAAATTCATAAAAGTGTTGGCCATCCGTGGATTGCAAATTCCAATTTTAGATGGAGATATTATTCTAGAAACATGGCAATTTCTTATCTTTTTCTTATTACTTGAACATGGCAAAATAGCGAGAAAACATTTTCACAAAATCTTTGGCAAAGCCACAAATTTTTAGAAATTTATGAAAAGTAAAATAAAAAAAATGTCAAAACTATGTTTGTTGTCCCATGGCAAAAAAAACTTACTTTTTCATGATGGAACTTTTTTTTATTGTACCCATAGCAATCTTTTGTTTGGTACTACGTAAAATTCCTTTTTACCTTACTTTTCATGATAGAAAATTTATTTGTTGTACCATGGATTTTTTTTTACCATGGCAAATTCCTTAAAAAAAACTATCACTATGGCAATTTTTTTTTGTATGATGGTAATTTATTATAGGTACCATGGAAAATTATAACATTTGA"/>
    <MastMotifHits>
      <MastMotifHit frame="2" match="   +++  +++ + +++++++ ++++ ++++  + +" motif="17" pos="41" pvalue="8.9E-9" sequence_name="Ta7DNPR1-RGA4_0" strand="-"/>
      <MastMotifHit frame="2" match="+++  +++ ++ ++ ++" motif="16" pos="105" pvalue="5.8E-7" sequence_name="Ta7DNPR1-RGA4_0" strand="-"/>
      <MastMotifHit frame="2" match="+++++ +++++ +++ ++++ " motif="1" pos="230" pvalue="1.3E-12" sequence_name="Ta7DNPR1-RGA4_0" strand="-"/>
      <MastMotifHit frame="2" match="+ + ++++    +    ++++ ++++++ " motif="6" pos="253" pvalue="1.0E-7" sequence_name="Ta7DNPR1-RGA4_0" strand="-"/>
      <MastMotifHit frame="1" match="+++++++  ++   +" motif="4" pos="388" pvalue="6.3E-8" sequence_name="Ta7DNPR1-RGA4_0" strand="-"/>
      <MastMotifHit frame="1" match="   ++++++ ++++++++++" motif="5" pos="410" pvalue="1.4E-8" sequence_name="Ta7DNPR1-RGA4_0" strand="-"/>
      <MastMotifHit frame="1" match="+ +++++ ++ + ++" motif="10" pos="442" pvalue="4.1E-7" sequence_name="Ta7DNPR1-RGA4_0" strand="-"/>
      <MastMotifHit frame="1" match="++++++++++++  + + +  " motif="3" pos="477" pvalue="4.9E-9" sequence_name="Ta7DNPR1-RGA4_0" strand="-"/>
      <MastMotifHit frame="1" match=" ++++++++++     +++ ++++++ ++" motif="2" pos="538" pvalue="1.1E-13" sequence_name="Ta7DNPR1-RGA4_0" strand="-"/>
      <MastMotifHit frame="1" match="+ + +   + ++++++ +++ " motif="8" pos="577" pvalue="9.9E-8" sequence_name="Ta7DNPR1-RGA4_0" strand="-"/>
      <MastMotifHit frame="1" match="++ + ++ ++++  ++  ++ " motif="7" pos="611" pvalue="6.1E-7" sequence_name="Ta7DNPR1-RGA4_0" strand="-"/>
      <MastMotifHit frame="1" match="+  + +++ +++ ++ ++ ++" motif="9" pos="736" pvalue="1.3E-7" sequence_name="Ta7DNPR1-RGA4_0" strand="-"/>
      <MastMotifHit frame="1" match="  + + ++   ++++++ ++ " motif="3" pos="1750" pvalue="4.1E-6" sequence_name="Ta7DNPR1-RGA4_0" strand="-"/>
      <MastMotifHit frame="2" match="    +++  +++      ++ ++ +  ++ +  +++     " motif="19" pos="2247" pvalue="7.7E-6" sequence_name="Ta7DNPR1-RGA4_0" strand="-"/>
    </MastMotifHits>
  </MastMotifHitList>
  <MastMotifHitList name="Ta7DNPR1-RGA4_0+">
    <Sequence DNA="TCAAATGTTATAATTTTCCATGGTACCTATAATAAATTACCATCATACAAAAAAAAATTGCCATAGTGATAGTTTTTTTTAAGGAATTTGCCATGGTAAAAAAAAATCCATGGTACAACAAATAAATTTTCTATCATGAAAAGTAAGGTAAAAAGGAATTTTACGTAGTACCAAACAAAAGATTGCTATGGGTACAATAAAAAAAAGTTCCATCATGAAAAAGTAAGTTTTTTTTGCCATGGGACAACAAACATAGTTTTGACATTTTTTTTATTTTACTTTTCATAAATTTCTAAAAATTTGTGGCTTTGCCAAAGATTTTGTGAAAATGTTTTCTCGCTATTTTGCCATGTTCAAGTAATAAGAAAAAGATAAGAAATTGCCATGTTTCTAGAATAATATCTCCATCTAAAATTGGAATTTGCAATCCACGGATGGCCAACACTTTTATGAATTTTGAGGAATTTGCCATGGTCCAAATATATTTTCCATGGTACCAAGCAAAAAATTACTTATGGGTACAACAAATATAGTTTTGACATTTATTTTTACTTTTTAACAAATTTCTAAAATTTTGACATGTGGTTTTGCCGAAGATTTTCCATGTCATCTTAAAAAAAATTGCCATGTTTTGTGTGAAATACGTTTCCTCGTTATTTTGCCATGTTCAAGTAATAAAAAAAGATAAGAAAATTGCCATGTTTTCAAGAATAACACCTCTGTCTAAAATTGCCATGGAAAATATAGGGATTTTGCAATCCACACATCACAAAAAGTTTTATGAATTTTGTTCTCTCAAAGACATGACAAGATTTGGAAAAGTTGTTTAACAGGATGTCCGTATAATTTAGGAAGTTGTCTGATGACTACCTTTCTCAGCTCTAATAAACTTGTTCCCCTAAAATCAATTTCTTTTTTGCCTATTTTACATTAAATAAACCTAGCTAATGGTCCAGGGCCGCAAGTCAGTGACACATGCATGCGACAGTGGATGAAGAGGTGCGGCCAGGGGTGGTGGCCTGGCGTGGTGGTAATGGCGACACAACAGCACGGGCCGCCGGCGGCGATACAACAATGATCCGGCGATCCGGTGGCGATGCCGTGGCATTCCGGTGGCGTTGGGGCGTTGGCGGCCTAGTGTTCAAACGACGGCGCAACAATGGCCTGACCTTCTGTCGATATATTTTTAGGCGTTTTCTTGCCTGCCATAATTATACGGGAAGACCATTTTCAGTAAGCGTGAGGTGGGTTGGGGGCAAGTGTACTAGATCCTGTAATTTTTGCCTTAATTTCTTGTAAAATACTGTTTTAAGGATAAAGAAGTATGTAAAATGGTGACAGCTTCCCCTCCCTTCTCCTCTGGAAAAATGGCAGCCCAGCACAAGAAAACACATGGCGGAAAACAATCCCGAACGCCTGCCAAGGCTACTGCACATACCCTTGTTCCGACAAAGAAAAAACAAATTGAAAAGAACCCAACCAAACAAAGGAATAGAAGAATAAAACGGAAAAAGGTTGCTTGGCCGGTCTAGTAACGACGTGGATGTGTCATGCTGACATCAGTCTAACATCATCATGTCTTTACGTATTTACTTCATATTTATGTTTTCTCTTTTTCATTGTTTATCTTTATAAATATTCTAAATATACATCTTACAAAAAAAATACACATTTTGTTCAAAATGTTAATCATGCATTTAAATTTTTAATTATGAGTAAAAAAATTGTAAGATTATTTTGCGGGATATGTAAAAAATGCCACATATAAAAAAAGTACTTGACATTTAAAATAAGTGTTTACGTCACGTAAAAATGTTCGTGTAATTCAGGAAAAATGATTTTGTGTTCAAGAATATGTACGTTACATTTACAAAAATGTTCACAAGTTCAGAAATGTGTTTGTTACATTTTAAAAATAACTGTGTGTGATATTAAATCATTTTTTCGTAATGTAAAAAACATTTGGAATCATTATAAAATGTACATGACATTTTAGAGAAAGATTACCATGATTCGAAAAAATGATCATAATATTTTCAAAAGTGTTTATTCAAAAATATTCACGTGCTTCCAAGAAATTTGCATCAAAAATTTAAATATTTTTGCACCATGTAATTAAAATATTTGCGCCATTTCAAAACAAATTATTACCATTACAAAAAATGTACAGCATGCCTTTGGAAAATGTTACCGTGTATAAAAAATGTTCGAAACATGTATTTCTAAAATAAATGTAGATCATGTATTTAAAAAATGTCCAAAGTGTATGAACAAATTCACAAATGCGTGAAAAATGTACATTGAGTACTGAGAAAAGTAGATGTGTTGAAAAGGATAAAAACCAATTAAAATCGACAAAAAAAATAAAGGAAAAATTACCAAAAGTATATGAAGAAAACTAAGAAAGAAACAAAAAAAAGTATAATGAAGAAAGAAAAAAACGAAGAAAAACAGTGAAAAAAGAAAAAAAGGAACTAATACAAATTAAAAAGAAAAATCAAAGAAAACCAGTAAAAACAAAGAAATAACAAAATAAAAATGAAGCGGAGTGAGCGAACCTATAACGACATACGAGCGGCAGCGAGCGACTACGCTAATGTGCAAGCCTGATTCGCTCGGCTCTAGGCGATTCACGACAGGCTGGAACAAGCGAAGTGTGGTGTTGTGACCGAGGCGAGGTGCTGTGACCGGCAGGGCGATATGCTACAACCAATGACAGAATGATGTTGCTGCAGCTACGGTGGTGCTGCGATGGGTTGCATCCGGCAAAAAAAAAGCTACAATCGGCAAACATTTCTCCTTGATGGCGAGGAGGAAGTAGTGACCATGGGCGAGACGACGATGCTGTGTGTGGCGAGCATCGACGGAGAGGCAGTAGGAGTGAGTGCTCGTGCGGGACGGCGAGTAGAGATGCACGACGCTAGTTGCACCCACCTTGAGCGAGAGCTGGTCTAGGCGCCTCGTTGATTTTCGTGTGCGTGTGCGGGTTGGTCCGATTAAGTTTCGGACTCGCTCTCGCCATGGCCGACCCTCGATGCTGCCGCTCCTCACGTTGTCGCCGCTCCTCACGTAAAGAAAAGTGGCTAACGCCACAAGTATGGAAGATATAAAAAAATGCTCGGGTGGTCTTTCCGGACAAACAATATTCTTTTATCCTTTTACATTGAAATAACAAAACGAAATCAAAATAATATAATTCAACCTCAGACCCTTTAAAATATAGTAGAGAGTTTGAAAATCAGCGATATGCTCGTATTGGTGATGTTATTATTGTTGCTGTAATCAGAAACACATTGCCCCAGATGCCTTTAGAAAGATTCAAAGTAAAAAAAAATTCACACACATGAGATTTAGCAAATCATCAAAAGTTAAAATTACGATTGGTCATTCCAATACGGTCCACGAAGACCCCTCACTATTGCTACCCTTTCCCCAGTTTGACCAGTGTTGACCTAGATTTTGTGCTAGGCCAGGGCATGGGCCCACCTGTCATTTGCTTCCCTCCCCTTTGGATGCACTCGCCGGATTGGTCGCAGCAGCGGCGCCGCCCACCCGCGGCCAACCACCACCGCAGCAAGTTGCCGGAGACCACCGCGCTACTCCGTGACCCATCGAGGATTTCGAGGAGACCCTCGCCCCTCGCCAGAACCGGCGATGGCGCCTCCGGCCTCCTCCGCCGCCGGCGGCGCTCCCTGGCTGACCACGACCTCTCTCCATGGACGCATTTCAATTCGCACACGCCAAGGACACAAGAACTACCGCCGCGTCCGCAGGGACGCGCTCGATGTCTCCCCGTTGGGCTGCTTCTTCGACGCCGATGATGATTTAGGTACTCCTATCTATTTCGTGCTGTACCAATTCCACTACTTTTATTCGGCGATTAACCCTACCCTGGAATTTCCAGCAGGCTAGAGATTCAGCCAGAGGCCGTGCTGGACCGCTCCCCCTGCGCGCGTACCAGTCTCAGATTGTCGCCAAGGGACTCAAGTCTGCACAGTGTGTTGCAGGTACGGTTCAGATTCATTAGTGCAGGAATTTCAACATGGTTTCTTGCTTGTCATGATCAGAGCTCCTCATTTGCATACAAGAAAGATCTGAGCGACGTGTCAGCAAGGTGGGAGAAGCCGGTGTGCGCGCCGCCGAAACTCTGATGGAAACCTTAACCGGTGTGCTCAGTGCAGCTCCTGTCCCGTGGTTGTAGCCCACTTCCTGCCAGGAACGCCATCCATCTCCGGTGACCAGCACATAGCTTCTGTCTGAGTTGTGACAGGTCAGCACAAACTAGAGTGAACAAAGCCGTTTTCTCTTGAACTGTTTCTTTCTTTGGCCTTAGTTTCATGCAAACTATAGCATACCAGCATGACCATGAAGTTATTAATAAGGAGGAAACCATGGCAACGATCGCATACCAGCATGGGAATAAAAAGAAAGTAAAAAAGAAAAAAAGCTCTCCACAAAATGCAGGAACATATATTATTGCCAGCAAAATAAACAACATATATGTGGTCTTGTAACTGGATGAAGGATGGTTACTAAGTTTTGTGGAACAGATGTCAATCAAAAGTTAACTGGCACCAAATACATATCCAACAACATACATGGTGAACTCTGTCACAGCAGAAAGCCACCAAATCAGACATGCATGAAAGTAAACTTATGTTGCAGTACAGGTAGAAACTTAAAATGAGAAGCTTATTGGAAGCACTTCACCGTCTTCACCATAGCCGTATCAGTCTGGTATGGCGTTGTCGCGAGCGGCAGCACATGGGGATTCACCAGTAGCATGTAAACATGCCAGAGAATGAAAAGACAGACCAGTTTCCGAAGCAACAGAAATGACGGCTATGTAAAACGCCAGATGCCAACCTGATACTCAGAGCAAAGTTAAGTCCTGTCCTCACCCCTGAGAAAGATTTACCCAAGCTTTCTAACATCTCCATATAGTCCAAATTAAAGCAACGTCTCCAACAGCCACCAGATTTCTAACATCTCCAGTAAACTTCAGAGCCCAACTGCACAAAAAGTTAAAAGAAACAGGAATAGCCTGAATATTCAGTTTCCACTAACCACACTCCGCAGATATTTAGAAACAGGGCATAGACAGAATCAAAATTCAGAGACACACTTTTCGGACTTCTCCTTGCCAGCTATAGAACACTTATCTAGCAGCTTCTAAATCTCTAATCACTTGAATAGATTTATTTACCTCCAGAATATTACTTCCAAACGTGACCCCAATTTTACTAGCCATGTCACCAAGAGAAACATCAGAAAATTTAGGATAGTTGGAATGTGTAAATTACCTGGGATGTCCTCCGGGTTCTTGCGCTTCACCCTATCAAAAACCTTGTCCATTGAGTTGCCTTCACCAACAGTCCTAGCCCTCTTTCTTCTATTCTCACCCACCACCATTCCTTCCATCCCCTGTTCAAAACTTTCCTTGTTCATCATAGTGCCCAGACAAGTTTTGCTAACAAAATCCACTAGCATATCAATTTTATCTGTATCTTCTTTCTCATCATCATCCTGTTGCAGATCATCACCATCAACTTGTACTGCACAATAGAAAATGTCACATAGATGCGTGAAGAGGGAGTATATATAACTCAACACCAATAATTAACCAAAGTACCAACAATTAAGTAAAATGAGATGCACAATACTTGGTTACCAGACTGTCCAGTAGAAATGGCATCGTGGGGCGCTGTCACTGGTAATGTCGTATCATTGGTTGGCACCGTAGGGCTCTCAGAATTGTCTGCAGGTTCACTTCCCATATCAACATCTTCTGCTGTCTTAACAAACAAGAGCTTCGGGCGTCTGGGGTGGTTTTTTGCTGCTTCCTTCCACTTCTGTCTTGTTTCATCATTGACTCCATCATGGAGGGTGACCTCCTTAATACGTCCCAGGGACTGGATCATGATGCTGCAAAAGCCATTTAGATCCTTACATAGCAGCTGGAGCGACTCGAGGAGCGGCAGAGCTCCCTCTTGGACTTCCAGTTCAGTCATGACTTCAACCACGATGCATAGTCGCCGCAGGCTTCCAAGTGCACCTCTTACAATGACAAGTTTGCCCAGTTGGGATGCAATCAGCCTTAGGTACGCCAAGCAGCGCACTCTGCTCAGGGCAGCAAGAATATCCCCACTCAGCTGATGATGAGGGGATGAAAGGCACAGGCTAGTGAGACCACCTAGCATGGTAACAAATGGAGGCAGGCTGCATATGTTGCCCCCTTGTACCTTGAGCGAGCTAAGATAGCAGGAGGAGGCTTGTTCTTTTTCTAGGGATAAGTTCACGAGCAAGTCTTGGCACCATCTGTCATTGAAACTCAGTGACAGTGAATGAGCTTTTTTATCGGTGCTTCTTTTGATGAACCCCTTGATGGCTTCTGAGAGATGAGTGTACTTGCTGCTGCTGCTGCTGCCGCTGGAAATGGGATCCATACTATTATTAGTGGACTGCTGGCACCATATTTTCACCTTTGTCAAGTGCTTCATATGCTCCATGAGCTGTGCAAATCCTTGGCTCTTGTTGTTGTCCACAACAAATCCTGCCACTGTTTCCAATTTGCTATTCTCTGAGCACCAAGTTTGTAGCTTAAGCATTTTCCGGCCACCTACACCTTGTTGGAGTTTGAACTTTCCAAATAGGTGAATCAGGCATGGCAGCTCCATGACTTGTGTGGGCAGAATCTCTATCCTGGTTCTTCTCACATCCAGCGTCTCCAAAAGTTGAAGCTTTTTTATCTCTTTGGGGAGCACTGTAACTGTAAGAGCGGCCCCGAGGCTTAGGTACCTAAGCAGCAACAGGTTGTTGCATATCTCCCTAAGGTGCTTGTCCTCCAAGTGGTTACCACATTCTTCCAGATCCAATACCCGCAGCAGTTCATATTTGGAAAAATACAAGACGGATTCATGTGCCTTGCCGAAGACTGTCAGAGACCGGACAAGAGATAGATCATTGGCTACTCTGGCACTTGCGTCATGGAGGGAGAGCCAACGGACTTTACTGGGTGGGGGTGGGGGAGCCAGCTGATCATATAACAAGGTAATGAAGTTGTCACACTTGGACATGTGCAGGATGAACTCCAGCATCATGCCGTGAGTACGGTATGTCTTCACCTGATCTTTGATGTTTTTGCTGCTGGCATCTGTACGCTGGATGATACTCCGGTTGACCAGCTCTCTGAAATTGGCGACAGCGGCATCCAGAGCATTACACATATAATCTCCTTGGATAAACCCTTCGGCGCACCATTTCCTTATTAAGTTTCCTCTCCTGACAGTACGACCAGTATGGTAGATACCTAGGTAGAGCAAGCATGTCTTGACATCATGTTTAACAAGGCTGGTGTAGCTATGGACAAGCGCACACTTCATTCTTGCCAACATCTCTTTTGTTTCCAGATGTACTCCAAGGTTGTGGCATAATGTTGCCCAGTTTTCACGTGTCGGATTACCTGTGCTTTGCAAGTACCGAGCTGTGGTGACAAGAGCAAGGGGTAAGCCATCACACTTCTTCAGTGCTTCTGAGCCAAGCTGATCCTCCTTATTGACTGGCGGATTGTCGTCTTGGAAAGCTTCCTTGAAAAACAGTAGTCTTGAATGTTCATCAGCAAGAGTTTTCATTGCATACACATGATCATGAGCTGCTGAGCTGCTGCAGGCATTTGCTACTGACTGAATGGCCGTCGTCACCAGAACTCTACCGCTCAGCCCCACAAAGATATCTTTTATATCATGCCAAAATTCCGTCTGCATGTCATCGATGACGATGAAGAACCTACCAGGAGGAGTACATGATCAGACAGAATTGACATGGAGAGATATCAAGTGGAAATTATAATTCAGAGTAAATTCCATTTTGTACCCGCGAAGATGACACTAGTGAGTTTAGCTAGGAAAATTGCTGAACTGTGCAAAAATATGAAAGATGTAGGCTGCTGTAGGTCGAGATCAAATCGTCAAACACAGATGGAGTTGAAAAAAATTACCAATATGGTTTGGAAACAAGTAGCTTAAATTATTTACCTCTTGCTTCCAAGGTATAGTCTGAGGACTGCACAGAGCTTGTTGAAGTTGCCTCCACCATTGGTGGGGATACCAAGTTGCTGGAGTATCTGCTTGAGAACATTTGTTGGGACCCCTTGCTTTGCTGCAGAGACCCAAGCCCGAGCTTCGTATTGGTTCTCCATTCTGTGGTACACACGCCTGGCAAGGAGAGTCTTGCCTATGCCATGGAAACCAACAATGGAGATCACCTTGAGCTGCTGTTGCTGCTGCTGGATCAGCTCAAGAAGCTCATCCTGGGGCGCATCCATGCCAACAGATCTGCCAGCTGAGAGAGTGTCATCTATCGCCATCTGTGTCGTCGTCTCACTTGCCACTGACGACGACGCTGCTGAACAAGAGGAGGTGCCAGCAGCTATGCTGGCGCTGTAATAAGTTTCTCTCAGCTTGGATGACTCCTGTGATATCTTCTTGATCTCACGGATTGCCTTGGCAAACTCCTTACGGACTGTCACCGTCTGCACCCGGTGAACAGCTTGGCGAAGCCATGTCGATGTCCCGGAGATGGTCACCCGGTGCATGAAGCGGTCGATGCAGTCCTCGACGGCATGCGCCAGGTCACGTATGATTTTGACCCAGGCCCTCTGCATGTGGTCTCTGCTGGGTCGGCTCCTCCAGCGGTGGTCGTCATCTTGCTGAATGGCGGCAGAGATCAACGCAAACTCATTTCTGATGTAGGTGATGTCGTGCTCCAGGTTCTGCCGAAGCTTGTGATTTGTAGCTAAGAATGCCAACAGCTTTGGCGCAATCCTACAGGCAAAAGCAGTGGCTGCCGCAGCCTCCATCTCCCTGGCCGGCCCCTTTCTCTCACTCTGGTTGGGAGATCAGATCATTGAGTTTCCTGGATATAGAAGAGGTCACAACAGCAGCCATG"/>
    <MastMotifHits>
      <MastMotifHit frame="1" match="+ + +   + ++++ +  +   +  + +     " motif="18" pos="1238" pvalue="5.0E-6" sequence_name="Ta7DNPR1-RGA4_0" strand="+"/>
      <MastMotifHit frame="1" match=" +   +  ++   + +  +++" motif="15" pos="1325" pvalue="8.2E-6" sequence_name="Ta7DNPR1-RGA4_0" strand="+"/>
      <MastMotifHit frame="2" match="+++  ++++++++++  +   " motif="7" pos="2162" pvalue="9.0E-6" sequence_name="Ta7DNPR1-RGA4_0" strand="+"/>
    </MastMotifHits>
  </MastMotifHitList>
  <MastMotifHitList name="Pish_0+">
    <Sequence DNA="CTTTTCCCTTCCTAATTCCTCCTTCCTTCCTTCCTCCGCCACTAGATTTTTTCCCGTCTCGTGCCATTGACTCGCGGTGCGACGAGACGAGCCACCGGGATCTCCCGCCGTTCGGAGACCTAGGGGAGCAAGGGGGAGACTAGAGAAGGTTGCGCTCCATGAAGTCATGGTGCACCTTAGGTATCTTGAAAGGTTTTACCAAGCGACCTGGTTATTGAAGCGTGGAGAAGAGGCTCCAGTGCGGCAGGAGAAAGCAGATGAGTAGAGGTACGATCTCTTCAGGAGAAAGCAGAGCCCAGCTGCCCAGGTGGTGGGGAGAGATTATCAAATTTTTCGGTGGTGGTTTGGCACGGGACTCTGCCGCTTCGCTGCCTTCAAGGCTCAAGCTCAGGGTGACTGGCGGCATCTGACAGGTTCATTTCCTCTTGCTTATGTCTTTTAGTTGCAAATCAATTACCATTGGTTGTGGGTTTGAATTATTGGGCGAAATGCTCATGCGTTGGTCTTGAAATTTAGCTTTTTATCTATCTCTATGTTTTACATTATAAGTCGCTTTAATTTTTTTCTAATTATTTTTTTAAGTTTGATCAAGTTCATATAAAAATGCAACAACATTTTCAACTCAAAACAAATATATTAATATAATATATTCAATGCTATATGTAATGAAACTAATTTAGTGTTATGAATGTTACTATATTTTTTTATAAAGTTGGTTAAATCTAAAAAGGTTTAATTAAAAAAAATCAAAACTACTTATAATACAAGTAAAATAGAGAGAATTGCATAGAAGTGGAAGTGTGTCGGTGTCTGTACTGGTTCTACTCACCTAGTCACCTCCCTGCCACTGCTATTCTGCTAATAGTGTTAGAGAATACGCACGCACAGATAATGGCAAGGACGTCATTTAGAAGAGCCCACTAGTGCGTGTCATGTTGCTTATGTGCAAATTTTATACACTTTCTTGACTGACCAAAGGTTGTATGCGGTCATTTTTTTTTTCTCTCGGTGCTAGCTTTAATATACGGAAAGCCGTTTAGAGAAGATGGCATGACAATAATGGAGCATATATATATAAACTAGCTCGTACCCTGCGGCGTTGCTGCGGGTAGATATTGTAATTGCAAGTGTCCAGAGAATAACAAATAAAATTTTCCATGGAACAATCATGATGGCCAAATTGTATAATATATGGCTGAAAGTTCACATTATCTAAAACAAATATTTTTCGCTGCGGTCGGAGTGTATATTAAGAAGGAGAGAGTTTAAGCAAACTGTACAAGAGAACAATCAGAGCCAAAGCTCACATACAGAACCAGGACACTGGTTCGCCACACACACATGGTTCAAACTTCAAACATTACTGGGAGTCTGATATACATTTCTTTCTTGTCTTCCTGCAAATTTGTGTTGGCACTAGCTTCATACAGACCTCAACTCTACTGATCCAAGAACAACATGTAGGGCTACATCCTACATGTATACCCAAATACCCAATACAAACACAAAATAGACGAAGCTACCCTGCAATGCAATCAGTAATAAGATCAATAGTTGATACCGAAGCCACCAGCCAGCATTTCGGGTAAACATAGAGCAACAATGAATATAAGCAAGTCTCTTAAGAATTACGTTCTCATTTTGATAAACTGGCAAGCACGGGTGAATTTTGCATCAACACCCAACGGAAATTTGATTAGCATTCCTTGAAATATGTCACTGTTGATGAAGGTAAAAAAGTAAACACAAAGTGAAGCCCATAGAGCTTCAGTTTAGTTCAGGCATCAACATAGTTTAACTCATGAACCTCCAAATTAAATAAATTATTTATTTCATTATTATATATCATACCTTGGTACATTTGTCAGCCTCACGGCAGTAGATTTTGCCCATGTTGCAGTAAGTTACACACACAAACACCAAATATGCTAGTTTTTAAACTATTCTTGTTTCACTAGATTTAATTGCATTTGGTTTTTTACTATGCTATTTCGGAGTTGTTTAATTTGATAGTGGGGGCCATAGAGTATAATGAAAAACAGCAAGGTAATGAGAACCAGAGCATAGTCCGGCTAGAATATTTTAGGAGTCCTTTTAATGAGGTCCAGCTTGTTAAGGGTAGTATGTCTAGGGGTATTTTAGATATTTCCCATCTCTCTCTTGTACAAATATATTTTGCCCTTTGGGCCTAATCTAATTGGAACAGTTCATTCTCCAATTTCTCCAAATTGTAACATGGTATCAGACCCTTGTTCCAAAAACCCTAGCCACCAAATCCGATCATCACCGGCGCACCGGCGGCGGTGAGCCGCCGGCGAGCCATCATCATCGTCCTCCTTCATCCCTCAACGTTTTTGTCTCCAAGCAGCAAGCCTGCAGTTCGTCGTCGTCACCGTGTTCCTGTTCGCCGGTCGCAGCCGCCGCCAGTTGCGGCGCCGCGCCCGTTCCCACTTCTCCACCCACGCAGCCACGCCGTCGTGGTGTTCATCCACGCTGCTCGTCGCGGGGCTCGTTCTTGCCGCCGTTCGAGAGCCGCCGCTGTGGCCTCGTCAATCTACATCAAGGCATCAAGCAACATCAGTTTTTGGCCCATTTCTTGTCAGTTAGCATCAGCAAACCATCGTCCTCTCTGATCTGCAGCAGCAACAACAACAACTCCCGTTCACCTCCTAGTAGATGCAGCAGCTAGCCCATTGTTGTCTCCTAATTTCAGCAGTAGAATTTCCATGTTCCATTGTTTGTGTTGCAACATGCATTCTGCAGATTGTCATCAAGCTTGTATTCCACCACATGTGTTAGTCAGTTTTTGCGCTTGCTAATCGCTGCCATCCACTACTCACTCATCAATCATCACCATGCTTTGTTATTGTTAGCTACTTATTATAATCCAATTTTACTTCTCCAAATTATCATGATGGCTTGTAGTAGTCACTGGTTAGGTCATTAGCTGCTTGCTTGCTACTGTCAACATGTTCACTAGCATCCTTTGTGTCTTTTGCTAGTAATGTGCATCTCTGCTTGCAGTCCATCTATCAATATTGCCTTTTTGCTATATCCATCAATCCGTGTTCTTTACTAATCAAATTCCTGTGTTTCCTACCGAGTCCAGCAAAATCCATTGCATATCCTTCATTTTGTCGAAGCTGTGCCAGTCCATCTCTTCATGGTCATTTCATCATCACCAGCTCCCCGTCGGAGCTGGCCTTCATTGTCACTTCATATCTTCATCATCTCCATGTCGGAGCTTGTCATCATCATCATCAATCAGTGAAGGTCCGAAGAACAGTTTGTGAAGGGCCTTCATCAATATCAATGTCTCATCATCAATCAAAGGACCGAAGAACAGCTTGTGAAGGTCCATTGTCATCATCATCAACATCTCCGAATCAATGAAGAGCCGAAGAACGATTCGTGAAGGCTTCAAGGTACCGAGGGCCGAAGAACAGTTTGTGAAGGCTCCGAGGTCCATTTCATTGAGGAGGGGGTCTTTTCTTCTTCATCATCCAAGAATTGACACACTTCGACGACATCATCAAGACTTTGGAGATAGGCTAATATTTAGATTGTGTTCTCATGTTTAGTTTACCTTTCAAATGCAATGTTATTACATACACATTGCATTTGAGTGGGGGTGTTAAGGGTAGTATGTCTAGGGGTATTTTAGATATTTCCCATCTCTCTCTTGTACAAATATATTTTGCCCTTTGGGCCTAATCTAATTGGAACAGTTCATTCCCCAATTTCTCCAAATTGTGACACAGCTCATCTGAATATTAGAGAAATATAAATTTGCCACTAACATTTAACAATGTCCCACTTGTCTACTCCCTCCGTCAAAAAAAACCAAACCTAAGACTTAGATGTGATATAATCTAGTATCTGTCTAGATTCGTTGTACTAGATTATGGCTTAAATACTAGATTAAGTTTTTTTTGGGACGGAGGGAGTATGTCTAACCAAAATAACACAATTGATTTGCATATTGTGTTTTGCCTCGCATTGTGCCGAAGCAATCTTATCTGTGGCAATTGGTAGAGTTCTTCCTCTCACACCTTCTCTGCAATACAAACGCATCTGGCTCTGGTAACCTTGCACTCCTCTCTTAGTATTTCTTTCCTTCACGCTTTCTTGTCTCTGCTTAAGTTCTCTATCGTTTGGTACCATCATGCATTAATTCCTTTTTCCTCTATTTCCCACTCCAAACATTTCCATAACCACTCACATACACAAAAATAAAAAACCAGACAGAGAGAAAAAAACTTGTTTTGGGAGTTCTGTTGTTATCTTCCTCACAGAAGAAAAATCTCTCCATCACCATCTGTTCTTATGCCCTGCTTCTATTCATTCACTTGTTCACAGCTGCAGTAGTGCTGTTCCATGGCGGAGGTGGTGTTGGCTGGCTTACGTTTGGCAGCAACACCAATCTGTGTGAAGCTCCTCTGTAATGCTTCGACGTGCCTTGGCGTGGACATGACGCGTGAGCTCCATGAACTGGAGACCATCATCATACCACAGTTCGAGCTGGTGATTGAAGCAGCTGAGAAAGGAAACCACAGAGCCAAGCTGGACAGATGGCTCCGGGAGCTCAAACAAGCCTTCTACAATGCTGAGGACCTTCTGGACGAGCATGAGTACAACATCCTTAAGTGCAAAGCGAAACACAAGGATTCTCTAGTGAAAGATTCCACCCAGGTTCATGACTCTTCCATCAGCAATATTTTGAAGCAGCCTATGCGTGCTGTGTCCAGTAGGATGTCCAATCTGCGCCCAGAGAACAGAAAGATACTTTGCCAGTTGAATGAACTGAAGACCATGCTGGAGAAAGCCAAGGAGTTCCGTGAGCTGATTCACTTACCTGCTGGTAATAGTCTTGAGGGTCCCAGTGTACCAACAATTGTTGTTCCTGTAGTGACATCGCTATTGCCGCCAAGAGTATTTGGTCGCAACATGGATCGCGATCGCATAATACATCTTCTTACTAAGCCAATGGCTACTGTTTCTAGCTCAGTCGGCTACTCTGGTTTGGCCATTGTTGCACATGGAGGAGCAGGAAAATCCACCTTAGCACAATGTGTTTACAATGACAAGAGGGTACAAGAACATTTTGACGTCAGGATATGGGTCTGCATCTCACGCAAACTTGATGTTCATCGCCATACACGTGAGATTATCGAGTCAGCAACAAATGGAGAGTGCCCTCGTGTGGACAATCTTGATACTCTCCAGTGCAGATTGAAGGACATAATGCAAAAATCAGAGAAATTCCTGCTTGTGTTGGATGACGTCTGGTTTGATGAATCCGTCAATGAGAGGGAATGGGACCAGTTGCTTGATCCTCTTGTTTCTCAGCAGGAGGGGAGCAGAGTTTTGGTGACTTCTAGACGAGATGTACTTCCAGCTGCTCTTCACTGTAAGGATGTTGTTCATTTGGAAAACATGGAAGATGCCGAGTTCTTGGCTCTATTCAAATACCATGCTTTCTCTGGAACAGAAATCAGAAATCCACAGTTGCATGCACGGCTAGAAGAGGTCGCAGAGAAGATTGCTAAAAGGTTAGGACAATCGCCTTTAGCAGCAAGGACAGTAGGCTCCCAGCTGAGCAGGAATAAGGATATTGCCATATGGAAAAGTGCTCTAAATATTGAAAACTTAAGTGAGCCCATGAAAGCTCTGTTGTGGAGTTATAATAAATTAGATTCACGTCTGCAGAGATGTTTTCTGTACTGCAGCTTATTTCCAAAAGGTCACAAGTATAAAATTGATGAGATGGTTGACCTTTGGGTGGCAGAGGGGCTAGTTGATTCACGCAACCAGGGGGATAAGAGAATTGAAGATATTGGCAGGGATTACTTCAATGAGATGGTGTCAGGATCTTTCTTTCAACCAGTTTCTGAAAGATATATGGGTACATGGTACATTATGCATGATCTGCTTCATGATTTGGCAGAGTCACTGACTAAAGAAGACTGCTTCAGATTAGAAGATGATGGGGTGAAAGAGATACCAGCCACTGTTCGACATCTATCTATTTGTGTTGACAGTATGAAATTCCATAAGCAAAAGATCTGCAAGCTACGTTATTTACGCACTGTTATCTGCATTGACCCTCTCATGGATGACGGAGATGATATTTTTAATCAGCTATTGAAGAATCTGAAGAAGCTACGTGTACTACATTTGTCGTTTTACAACAGTAGCAGCTTGCCTGAATGTATTGGTGAGCTGAAGCACCTTCGATATTTGAGTATCATCAGCACATTGATTTCTGAACTGCCAAGATCATTGTGTACTCTTTTCCACTTGGAGCTACTTCATTTGAATGACAAGGTCAAGAATTTGCCGGACAGACTCTGTAATTTAAGAAAGTTACGACGTCTTGAAGCATATGATGACAGAAACAGAATGTATAAATTGTATAGAGCAGCTCTCCCTCAAATTCCTTACATAGGCAAGCTATCTTTGCTGCAAGATATTGATGGATTTTGCGTGCAAAAGCAGAAGGGATATGAGTTGCGACAACTGAGGGACATGAACAAGCTCGGTGGTAATTTGCGTGTCGTTAATCTTGAAAATGTAACTGGAAAGGATGAAGCCTCAGAGTCGAAGTTGCATCAGAAAACTCATCTTAGAGGTTTGCATCTCTCCTGGAATGATGTGGATGACATGGATGTTTCACATTTGGAGATTCTAGAAGGTTTGAGGCCGCCATCTCAATTGGAGGACCTTACAATCGAAGGTTACAAATCCACCATGTACCCAAGCTGGTTACTTGATGGATCCTATTTTGAGAATCTAGAGTCTTTTACGCTTGCTAATTGCTGTGTGATAGGAAGCCTACCACCCAATACCGAGATCTTTAGGCACTGTATGACACTTACCCTTGAGAATGTCCCGAATATGAAGACACTACCTTTTCTTCCAGAAGGTCTCACAAGCCTATCAATTGAGGGGTGCCCACTGCTTGTGTTCACTACTAATAACGATGAACTGGAACACCATGATTATAGGGAGAGCATCACGAGGGCAAACAACCTGGAAACACAACTTGTTTTGATATGGGAAGCGAATTCCGATTCAGATATTAGGAGCACATTGTCGTCCGAACACTCATCCATGAAGAAGTTGACGGAATTGATGGATACTGATATGTCGGGAAATCTTCAAACCATTGAAAGCGCTTTAGAAATAGAGAGAGATGAAGCCTTGGTTAAAGAAGATATCATCAAAGTATGGCTCTGTTGCCACGAGGAGAGGATGAGATTCATTTATTCAAGGAAGGCTGGGTTGCCGTTGGTTCTACCATCTGGACTATGCGTACTCTCTCTTTCCTCCTGTAGTATTACAGATGGAGCTTTAGCTATTTGCCTTGGTGGGCTTACTTCACTTAGAAATTTGTTCTTAACAGAGATTATGACTTTAACTACGCTTCCACCGGAAGAGGTCTTCCAACATTTGGGCAATCTTAGATACTTGGTCATTCGTTCCTGCTGGTGTCTCAGATCATTCGGGGGCTTGCGATCTGCTACCTCTCTTTCAGAAATAAGATTATTTTCCTGTCCTTCTTTACAGTTGGCACGTGGCGCAGAATTTATGCAAATGTCCCTTGAGAAGCTATGTGTATACAACTGTGTGCTTTCAGCTGACTTCTTCTGCGGTGACTGGCCACATCTGAATAATATTGGGTTATGTGGGTGTAGAAGCTCTGCGTCCTTGTATGTTGGTGATCTTACCTCCCTCAAATCATTCTCACTATATCATTTGCCAGATTTATGCGTGCTGGAAGGTTTGTCTTACCTACAGCTTCACCACGTGCATTTGATAGATGTTCCAAAGCTTACTACCGAGAGCATCTCACAGTTCCGCGTACAGCGTTCGCTCTATATTAGCAGTTCCGTTATGCTCAACCACATGATCTCCGCTGAAGGTTTCAAAGTTCCAGGGTTTCTCTCTCTTGAAAGCTGCAAGAAGCCATCCGTTTCATTCGAAGAATCTGCAAATTTCACATCCGTCAAGTGCCTGAGGTTATGTAATTGTGAAATGAGGTCACTACCAGGAAATATGAAGTGCCTATCCAGTCTAACGAAACTCGATATCTATGACTGCCCCAACATAACATCTCTACCAGATCTGCCGTCCTCCCTCCAGCATATATGTATATGGGGTTGTGAGCTTTTGAAGAAGAGCTGCAGGGCACCTGATGGAGAAAGCTGGCCAAAGATTGCGCATATCCGCTGGAAGGAATTCAGATGAATTGTGCTTCAGAATCACTACTACGGAGAAGCGCAAAGGTGAAGGTCCCATCAATGCATTATCAGAAGTACTCTATGTAATATTTATTTCATTCGCTCATGATCTTACGAACACATCATTAACTTCACGTTTCCTTTGTTTTGCAGACACCCCAAGATTTGCTCTCTCAGGTAACTTCGTCTCTTCGCCACCTGCTACAAGGTAGAGCGCCTCATGCTCATATAGCAGTTTCAGCTCTCTCCTGTAGTCCTGTGGTCTGTCCGGTTGTGCTGTCCACTCTGTTCCCTGCTTCGTCGATTGCCACATTTACGTTTCCCTGCTGCCTTCTACCGACCCACGCCTCCCTTCATCCGGTCTCTGCCACTGACGGCCCATGATCGTGTCCTTTTGCTTTCACCCCTTAAATGGAGTCTTGTTGGTCCAAGAAAATCTCTGTTTGTCTGTTGAACACTCAACTATCTCTCGTATTTTGTGTGATATCGCTCGTATTTGATTGCGTGATGTGATAATATATTGAAGTAATTGGATTTTGTACTTCGCACAAATATACAATATGCTACTGTACAAGTGTTTGTCTATGTAGTTTTCATAAAGCTTGTATGATTTGTGGAAGTTTCATATGTTTTTTTTAGCATGATGGTTCTCACCTCACATACAATGTGTCCTTGTTGAGCTGCCTGGCAGTTTGCCACAATTTGATTTGTCA"/>
    <MastMotifHits>
      <MastMotifHit frame="0" match="++ + ++++++++ +++" motif="16" pos="1531" pvalue="3.8E-10" sequence_name="Pish_0" strand="+"/>
      <MastMotifHit frame="0" match="+++  ++ ++ ++++ ++++ " motif="1" pos="1676" pvalue="1.4E-12" sequence_name="Pish_0" strand="+"/>
      <MastMotifHit frame="0" match="+++++++++++   ++++ ++++++++++" motif="6" pos="1701" pvalue="3.9E-17" sequence_name="Pish_0" strand="+"/>
      <MastMotifHit frame="0" match="+++++++++  + ++" motif="4" pos="1755" pvalue="9.0E-11" sequence_name="Pish_0" strand="+"/>
      <MastMotifHit frame="0" match=" +++++++++   +  +  +" motif="5" pos="1785" pvalue="2.6E-7" sequence_name="Pish_0" strand="+"/>
      <MastMotifHit frame="0" match="+ + + + +++++++" motif="10" pos="1813" pvalue="9.9E-9" sequence_name="Pish_0" strand="+"/>
      <MastMotifHit frame="0" match=" +  ++++ ++++ +++ +++" motif="3" pos="1852" pvalue="6.7E-9" sequence_name="Pish_0" strand="+"/>
      <MastMotifHit frame="0" match="+ +++++++++++ ++ ++++ + +++++" motif="2" pos="1902" pvalue="1.8E-20" sequence_name="Pish_0" strand="+"/>
      <MastMotifHit frame="0" match="++++++++++++++ ++++++" motif="8" pos="1943" pvalue="8.8E-15" sequence_name="Pish_0" strand="+"/>
      <MastMotifHit frame="0" match="+ +++++++++ ++ ++ +++" motif="7" pos="1972" pvalue="1.8E-12" sequence_name="Pish_0" strand="+"/>
      <MastMotifHit frame="0" match="++ ++++ +++++ + +++ +" motif="9" pos="2052" pvalue="1.5E-8" sequence_name="Pish_0" strand="+"/>
      <MastMotifHit frame="0" match="+++++++++  + ++++++++" motif="9" pos="2075" pvalue="7.1E-14" sequence_name="Pish_0" strand="+"/>
      <MastMotifHit frame="0" match="+ +++  ++ ++  + +++" motif="11" pos="2262" pvalue="9.1E-8" sequence_name="Pish_0" strand="+"/>
      <MastMotifHit frame="0" match="+ +++++ ++++  + ++ " motif="11" pos="2485" pvalue="1.2E-6" sequence_name="Pish_0" strand="+"/>
      <MastMotifHit frame="2" match="     +  +     +  +   ++     + + + +  + + +        " motif="14" pos="2574" pvalue="6.9E-6" sequence_name="Pish_0" strand="+"/>
      <MastMotifHit frame="0" match="+  + ++++++++++ +++" motif="11" pos="2690" pvalue="2.5E-9" sequence_name="Pish_0" strand="+"/>
      <MastMotifHit frame="1" match=" + +   ++++ ++  ++  +" motif="9" pos="2828" pvalue="7.9E-6" sequence_name="Pish_0" strand="+"/>
    </MastMotifHits>
  </MastMotifHitList>
  <MastMotifHitList name="RPS6_0+">
    <Sequence DNA="TCAAGACTCAAGAACCAGTCCAAAAGAGGAAATTTCCAAGAAACAATGATGCAATTGCTAGGGACCAGCTACTGCAATTTATAGGGTTTCTTAACAACCACGCGAGCCCTCACTTCGACTCTAAATTTTTCCAGAATCTCCTCTCTTTATGGCTTCTTCTTCCTCCTCCTCTTCTCGCAATTGGTCATATCACGTTTTCCCGAGTTTCAGCGGAGAAGATGTCCGCAACACATTCCTTAGCCACTTTCTAAAAGAACTGGATAGGAAACTGATCATTTCTTTCAAAGACAATGAGATCGAGAGAAGCCAGTCACTTGATCCCGAACTTAAACATGGGATTAGAAATTCCAGAATTGCGGTGGTTGTGTTCTCCAAAACCTATGCCTCTTCAAGCTGGTGCCTTAACGAGCTACTGGAGATTGTGAAATGCAAGAAAGAGTTTGGCCAACTTGTGATACCCATTTTCTACAATTTGGATCCATCCCATGTGAGGAAACAGACCGGAGACTTTGGGAAGATCTTTGAAAAGACATGCCGAAATAAAACAGTGGATGAGAAAATCCGATGGAAGGAAGCTTTGACCGATGTAGCTAATATCCTTGGATATCATATTGTTACCTGGTACGACTTTATGAATCATATTATGGTTATTTAACGAACATTATTACTTGTTGTTTAGCAAACATGGTTGTGAAATGGTCTGTTTCCTTATTAGGGATAACGAAGCAAGCATGATCGAAGAAATCGCCAATGATATTTTGGGTAAAATGAATATATCTCCATCAAATGATTTTGAGGACTTGGTCGGTATTGAAGATCATATCACAAAGATGAGTTCATTGCTGCACTTGGAATCTGAGGAAGTGAGGATGGTCGGGATATGGGGTCCCTCGGGAATTGGCAAAACGACCATTGCAAGAGCTCTATTTAGTCGACTCTCTTGTCAGTTTCAAAGTAGTGTTTTCATTGACAAGGTTTTCATATCTAAGAGTATGGAAGTTTACAGTGGAGCTAATCTTGTTGACTATAACATGAAGTTGCACTTGCAAAGAGCCTTTCTAGCTGAAATTTTTGACAAAAAGGACATAAAGATACATGTAGGTGCAATGGAAAAGATGGTAAAGCACCGGAAAGCTCTCATCGTTATTGATGATTTAGATGATCAAGATGTGCTAGATGCTTTAGCGGATCAAACTCAATGGTTTGGAAGTGGGAGTAGAATCATTGTGGTTACAGAAAATAAGCATTTTTTAAGGGCCAATCGGATTGATCACATTTACAAGGTCTGTCTCCCATCTAATGCGCTGGCTCTTGAGATGTTTTGTCGTTCTGCTTTTAAGAAGAATTCTCCTCCTGATGACTTTTTGGAGCTTTCTTCTGAAGTTGCATTGCGTGCTGGTAATCTTCCTTTGGGCCTGAACGTATTGGGTTCAAATTTACGGGGCATAAACAAAGGTTACTGGATAGATATGCTACCGAGGCTTCAAGGTTTGGATGGAAAAATAGGGAAAACACTAAGAGTCAGCTATGATGGGTTGAATAACAGAAAAGATGAAGCAATATTTCGTCACATTGCATGTATTTTCAATGGTGAGAAAGTCAGTGACATCAAACTATTACTAGCAAATAGTAACTTGGATGTTAATATCGGGCTAAAAAACCTTGTTGATAGATCCCTTATCTGTGAAAGATTCAATACTCTGGAGATGCACTCTTTGCTACAAGAATTGGGTAAGGAGATTGTCCGTACTCAGTCCAATCAGCCTGGAGAACGGGAGTTCCTTGTGGATTTGAAGGATATTTGCGATGTACTTGAACATAACACTGTAAGTTTTTTCCTGCTTTTTTTTCATAACCTCACTCTATGATTAAATGCATGTCATTTCATATGTGCAGAATTGTAACGAATTGGTTTTGTATCTTTCAATTCTTATAATTTTTAGGGTACTAAGAAGGTTTTAGGTATAACATTGGATATAGATGAGACTGACGAACTGCATATACATGAGAGCTCCTTCAAAGGAATGCACAATCTCCTTTTTCTAAAAATTTATACTAAGAAATTGGACCAGAAAAAAAAAGTTAGATGGCACTTACCGGAACGCTTCGACTATTTGCCCTCTAGACTTAGATTATTGAGGTTTGACAGATACCCATCGAAATGTCTTCCTTCTAACTTTCATCCTGAAAACCTGGTTAAGCTTCAAATGCAGCAGAGCAAACTTGAGAAGCTGTGGGACGGAGTTCATGTAAGTTTTTAGTACTCTACCAGGATTAATATCGACATTGGAATACTTGTTTTACTTTATAGATGACCATCCTTTCAAGTATTGTGTAACTTAGTTGCATATAATTCAGTCACTTGCAGGGCTCAGGAATATGGATTTACGGGGATCTAGAAACCTGAAAGAAATCCCAGATCTTTCAATGGCCACTAATCTAGAAACACTTAAACTCAGCAGTTGCTCGAGTTTGGTGGAACTTCCTTCGTCTATTCAGTACCTGAATAAGCTGAATGATTTGGACATGTCATACTGCGATCATTTGGAGACTATTCCCTCTGGAGTTAACCTCAAATCTCTCGATCGTCTCAATCTCAGTGGATGCTCACGGTTGAAAAGTTTTCTTGACATACCAACCAACATCTCATGGCTTGATATAGGCCAAACAGCGGACATTCCCTCTAATTTGCGTCTACAGAATCTCGATGAGCTTATATTGTGCGAAAGAGTGCAGGTATTTACGTTTGCTAACATTTTCTCGAACCTACATTTAACTAACACTTATATAACCAACTAGGTCGAATTACTTGAAATATCCCTTATAAGTATTTACTAGTTATCTGTTTTCTGGTCGAAATATTAGTACAGGTCGTATGTAAATTGATCATGGGATTTTATTTTTAATTAGAGAGTCAAACTTGGAAGACAGTTTGCAGATGAGAAGTTACACGAAATAGTTATTTCTGATATTTGCAAATGAGTTTTAACATCTTTTAATTGTTTCTCTTTTGCTTTCATTTTTTGTTTAGCTGCGTACACCTCTCATGACCATGCTTTCTCCCACTTTGACGAGGTTGACTTTTTCGAACAACCCAAGTTTTGTGGAAGTCCCTTCTTCAATTCAGAATCTCTATCAACTTGAGCATTTGGAAATTATGAACTGCAGAAATCTGGTGACTCTTCCCACTGGAATAAACCTCGACTCTCTCATTTCACTTGATCTCTCTCATTGTTCTCAGTTGAAGACTTTTCCTGATATCTCAACCAACATCTCAGATCTCAATCTAAGCTACACAGCGATTGAAGAGGTTCCTTTGTCGATCGAGAAATTATCTCTCCTCTGTTACCTAGATATGAATGGATGCAGCAATTTACTATGTGTATCCCCAAACATTTCTAAACTGAAACATCTCGAGAGAGCTGACTTTTCAGACTGTGTGGAATTGACTGAAGCTAGCTGGAATGGTAGTTCAAGTGAGATGGTCAAACTTCTTCCAGCTGATAATTTCTCAACGGTCAAGCTCAACTTCATCAACTGCTTCAAGTTAGATCTAACAGCTCTTATTCAAAACCAAACATTTTTCATGCAACTGATACTAACAGGTGAAGAAGTGCCTTCATATTTCACTCACCGTACCAGTGGGGACTCTATCTCCCTACCTCACATCTCTGTATGCCAATCATTCTTCAGTTTTAGGGGTTGCACCGTGATTGATGTCGATTCTTTTTCCACAATCTCTGTTTCATTTGACATTGAAGTATGTTGTCGGTTCATAGACAGATTCGGGAACCACTTTGATTCTACTGATTTTCCAGGATACTTCATAACAACAAAGTTGGGTGGTCATCTGGTTGTCTTTGACTGTTATTTTCCCTTTAACGAAGAATTTACTACTTTTCTGGATGGTCAATTCAACTACGATCACGTGGATATACAGTTTCGTCTCACGAATGACAACTCTCAGCTCAAACTAAAAGGATGCGGTATTCTACTTTCCGAAGATGTCCCATCCCTGGATAACCGACCTTGTAGTCCAAATATTCTTCCAGGGGTTTGTGAAGATAGCGCTTTAGAGAGAAGGAGTTTCCGGACTAAAATGCGGATGGTAAGCATTTGGAATAGATTGTACGTAGATAACTATTAATATCCCATTAGATATTGTCAGGACAAACAGAAAACTATTATACCATATAGTTGACTGGATGTTTTCTGCAGATGAGGATGAGACTACTGAAGAAACTACTGAATCGCTAGACAGCCAATCCACAAGATACATAAAAGGATGTCTCCTGAGCACATGTGGGACTTCCCTTACAGTATTCCTTCTTCGTGAAACTTCCCCCTTATATAAGGTAACCCAAGAATCTCATAGACCATCTTATGTTAGTTACATATAAATCGTGTCACAGGGCATCATACTGAAGGACCTATTATATAATGTTTTGCTACTGACAAAGGAATTGGTCCAATTGGTAATTCTACCTCCTTGGTCCAGTTTCAACCAATTTTTTTTTTTCTAGTACAAATTAAATTGTGAAACAGAAACTATGAATAAATTCTTTAGCTCTACTATGTGTCTAGACTGTAGTTATAAACATAATTCTATTATTTTTCTTGGCATCTTCTCATAGTCTTATTTTGCTATGCTACAACTGTTATAGATTACTGAAGTTGCAAGCACCGTTGTAAGATCTGATGAAGAAGCTAGGAATGGAGACATTCGTGAGAGCAGAGAATATGGAAAAGCTTTATTTTTGTCAGCAAAAGATTTTGTGAGTGGGAATGATACTGAAGAGTGAGGAGAGAGTGGTGTAAAGACGGAGGGAAGAAGGAAGCGAAAGCAGGTAATCTTGAACTTCACATTCTCTGGTGTTATGTGTTTATTTTCCAAGAGTAATTCGGAAAGCATTCTATAGAATTAGATCACATTGGATTTGTTTCTCTCTGAACCCTGATATAACTGATTTTAGTGAAATCAGTAGGATCGTTAAACACAATTGAATTAAAATCAGTAGGCTTCTTTTGTAGTATAGAGATTGCATAGTTTCAGCCTACAGGCTTTATCTCAGTCTATTACAATGTTCACCAGTTATTGATACTTGTTTAATACATTACAGTGTTCCAAGATGGATGTCTCTGTTTCTGACAAAAGCTTTGCATATTCTGAGCCAAAGACTAAGCAGTTCAAGTCTATCTCGAGTCATCTCAAACCAAGATAGGTATGATTTTATAGCCCCCCCAATGTTTTTATTTTTTGTTGATTCAACATGTCTGAAAAATATCATCAAAATCAGATTATCTTTGTCGTTGTTGGTAGTATTTGCTCATTTTAACACAAAAAAGTCCTTGTTTAGTAATGTTTTCAAAATGTACATCAATTTTTTTGTTTATCATCACTCTCTTTTAATCCTGTGTGTCTTCTTCTCATTATGTTGGACTATTTGATCATTTTTTGTGCAGATCAGTTTCCTTTGGACTCTTCCTCGGTGGACGCCGTTTTAGCCATTTCCAAAACATCTGGTTTCCCAGTGATAAAATATGTGGTCAAGTATCTTGAATGGCACTGATTTTGTGTGCAAACATTTGGAGGGTGAAATGCAACGGGTTTGTCTCGTGCATCTGGTCTATGTAATGGGTTTATTTGACCTCTTATAATGGCATCTTCCTTGCAGACCATTCAAAGGAGAGTGGCGTTGGCTGGTTTTCTGGAGCCACAGTGTCTCTATTTGAAATCTATTAAGTTGTCTACATTCAGTTTATCCTTTGGGGTTAGCATTTTTACACTTCTTGTCTGTCTTCTCTTTCTTTTAGTATGAGGAAACGTTTCTTCTTCCCCCAACATATGTATAAAAACATGTTCTTTGAGTTCAGGCCATTCTAGGCCTTTAACATGAAGGATAAAAGATCTTCATTCTACTTATCTGTCAAACTTGGATATCAGGGGACAAGGTAACTGGTCCTTTATATATATCACCATTGTAAAGTCTTGTAAATCCTTCATTCATGTAACTTTTTCTTCCTCTTTAGGTATCTCTATCTCAAAACTTCCTTGAAGCTGACATATAACCATGCGAAAGGTGCATCTTCATAACTCACAAATCTGCTGTGTTGCTCTGTAGCCAAAGTGATATCACTTTGAATCCGATAGCGAAACTGGAGCTAGAGTTAGTATTTTGGACATCTACTTCAATCTAGAGCATCTCGAGAAATTATGAATACACTACACAACCACAAAGTTGGTCTAATTGGTAACTTCATTTTGGAGACCAAGCGTTGCGTTAAAGAAATTAACTGTAAAACCTATTCCGAAGCACATTCCCCCTTCTTTTTTTTATACTGCTTATAAAGTTTCTCTTCACAACTTGTTCCAACTAGGTAACATAATGACCACTTATAACTAGGTCAAACTATTGTCTAGGTCCACCATTGTTTAGACTTTAGACGCAGCTAGGAATTTATATCGAAAACAAAAAGTCAGATACTAATGTAATAGATAAGATATGGTTCTGATTTGTGTGGCCGTGATTACCTGCTACTGTGTTCATAAATGATCTTCTCTGATTTTCTTCTAACAATCTCAATTGCCAAATACTTTTTGTTCTTCTTCTTCAACAATGATATATGATGTTTTTCTTAACTTCAGTGGGGAAGACGTCCGTGGAACTTTCCTCAACCACTTTTTCAAAGAGCTAGAACGGAAATCGATCATTGCTTTCAAAGACAACGAGAGCGAAAGAAGCCAGAATCTAAGTCCCGAGCTTACACATGCAATTAGGGAGTCCAGAATCACGGTGGTCGTGTTCTCCAAAAATTACTCCTCTTCAACCTGGTGTCTCAATGAATTGCTGCAGGTCTATGAATGCTACCAAAGCATGGATCTCCCGGTCATACCAATTTTCTACGGTTTGGATCCTTCTCATGTGAGGAAACAAACCGGAGAATTTGGAAAGAATTTTGAGAAGACTTGCAGAAACGAAACAGAGGCATGTGTATATCAGTGGAGAAGAGCTCTGTGCGATGTATCTAATTTCCTCGGATATCATTCTCCGAACTGGTACAATTCTTGATATTTGACTACTTTATAGTTGACGTTTCTTGCTTCTCAAGTATTGATTTTTCTCATATTGTTAGGGCTAATGAAGCAACAATGATTGAACAAGTCGCCAATGATGTTTTATTTAAACTG"/>
    <MastMotifHits>
      <MastMotifHit frame="1" match="+++++ ++ +++++ +++++    ++++ +  +" motif="18" pos="62" pvalue="2.9E-17" sequence_name="RPS6_0" strand="+"/>
      <MastMotifHit frame="1" match="+ +++++++++++ +++++++" motif="15" pos="125" pvalue="3.9E-17" sequence_name="RPS6_0" strand="+"/>
      <MastMotifHit frame="1" match="+ ++++++++++++++++++ +++ ++++++ " motif="13" pos="149" pvalue="6.3E-25" sequence_name="RPS6_0" strand="+"/>
      <MastMotifHit frame="2" match="+++++ ++++++++++++ ++" motif="1" pos="292" pvalue="1.9E-16" sequence_name="RPS6_0" strand="+"/>
      <MastMotifHit frame="2" match=" ++++++ ++ ++++" motif="4" pos="378" pvalue="2.6E-8" sequence_name="RPS6_0" strand="+"/>
      <MastMotifHit frame="2" match="+++++++ + +++ ++++  " motif="5" pos="403" pvalue="1.7E-8" sequence_name="RPS6_0" strand="+"/>
      <MastMotifHit frame="2" match="++ +++ + ++++ +++  + " motif="3" pos="465" pvalue="8.9E-11" sequence_name="RPS6_0" strand="+"/>
      <MastMotifHit frame="2" match="+ + ++++++++   " motif="12" pos="501" pvalue="2.5E-7" sequence_name="RPS6_0" strand="+"/>
      <MastMotifHit frame="2" match=" +++ +++++++++++++  +" motif="7" pos="567" pvalue="4.0E-9" sequence_name="RPS6_0" strand="+"/>
      <MastMotifHit frame="2" match=" + ++ ++ ++++ + ++++ " motif="9" pos="706" pvalue="4.3E-6" sequence_name="RPS6_0" strand="+"/>
      <MastMotifHit frame="0" match="+  ++  ++++ +++++++" motif="11" pos="788" pvalue="2.5E-8" sequence_name="RPS6_0" strand="+"/>
      <MastMotifHit frame="0" match="  +++++ +++++ + +++" motif="11" pos="811" pvalue="8.3E-12" sequence_name="RPS6_0" strand="+"/>
      <MastMotifHit frame="0" match="++++  ++++++  ++ ++" motif="11" pos="835" pvalue="1.4E-8" sequence_name="RPS6_0" strand="+"/>
      <MastMotifHit frame="0" match="+  + +++++++++++++ " motif="11" pos="858" pvalue="9.1E-7" sequence_name="RPS6_0" strand="+"/>
      <MastMotifHit frame="1" match=" + + +++ ++++   +++" motif="11" pos="1020" pvalue="1.2E-6" sequence_name="RPS6_0" strand="+"/>
      <MastMotifHit frame="1" match="+++++++ + +++++  ++" motif="11" pos="1044" pvalue="5.4E-11" sequence_name="RPS6_0" strand="+"/>
      <MastMotifHit frame="1" match="+  +  ++++ ++ ++ ++" motif="11" pos="1067" pvalue="2.7E-8" sequence_name="RPS6_0" strand="+"/>
      <MastMotifHit frame="1" match=" +++  ++++ +++++++ ++" motif="9" pos="1088" pvalue="1.7E-9" sequence_name="RPS6_0" strand="+"/>
      <MastMotifHit frame="2" match=" +++++++ +++++ +++ + +  ++++ + ++" motif="18" pos="2207" pvalue="1.5E-17" sequence_name="RPS6_0" strand="+"/>
      <MastMotifHit frame="2" match="+++ +++++++++    ++ +" motif="15" pos="2270" pvalue="2.8E-14" sequence_name="RPS6_0" strand="+"/>
      <MastMotifHit frame="2" match="  ++++++ +++++++++++++++ ++++++ " motif="13" pos="2294" pvalue="5.0E-22" sequence_name="RPS6_0" strand="+"/>
    </MastMotifHits>
  </MastMotifHitList>
  <MastMotifHitList name="alpha-CMV_0+">
    <Sequence DNA="TTTGAAGTTAGGCTTAACTTGCTCACCAATTCTTAAATAGACTCGACTTACACTGAATTTATTGTGTACTATGTCTAGAAAGTAAGGTCAACAACTTTCTTCTAAATTATTTTGGCATGTTTATTAGGGTTATTATGAAAAACATATCAAATTGGTGTTGTTAGTTAGGCTTGAATAATATGATTTTAAGTCACGAGACTTTTATAAATTAGGTAATTTGATTTAAAAAATTGTTACATATCTAAGAAAATGGATGTTAAATTTATCAGTCAATGTATAAACAATAAAAGTCAATATGTATGTAAAAGGGTTGCTAGATAAAATCTTTGGTTTTTTGGTCCACAACTCCACACTAAGAGGAACTCCAATGCTTAGTTACAAGGTGGTGTAGTTAAAAAGTAACTCCAATAGTTAACTACACGGTATTATAGTTAAATTTGCCAACTCAAATTTCTAACTACAATATATTTAAGCTACAAAGTTTCTCATTGGCTGACTACAATACGTTGTAGCGCCTTATAATATTTTATTCAATATACAATTTTATTTATTTTACCTTTTTAACAATTTTTTTTTGATCTACCTGCTGTCCTGTTCATATGAGCTACACTAATTTGATAGCTGCTTACGCAATTCTTATATCAACGGTTGGCTACTTGTTCAAATATTTTTATTTTTTTACGAGTAAGTCATTTTATGATCATTGAAGTGGCTCTATTATTATTATCATGCACCGATTAACGCAAGAATAATTAACTCGGTACGAATTAGTTTCAAAATAAAATCCCTCAAAAAAAAAAGTTTCAAAATAAAATTAACAGAAAACCAACCTTCTCCGGTTTACTGTTGTTAGAGCATGGAATTTTCCAGTAATCGCAGACCCCAAATTATCTTCCAGTTGAATCAATCCTTGATTTTTGGATTTGCCAGAAAACTCCTTGAATTTTAGGGTTCATATTTGATCCGTAATTGGGAAAATTTTCAGCAATTGATCTTCCAAATCAGCCCTACTTGTTTCCAGACTGCAAATGAAAGGTGCGAACTTTATACTGCATTTTGGTTTTCCATTAGTGTAATTTATTAAGATGAACTGCATTTTGCAATTGTTTTATTCGACTACTCATTTTTAAATCAAATTGCTTAATTGCTAGTTAGTTTTCTTATCATATTGCCAAAAAAAATTATTTTTGTTTAATTGGTGAAAAAGGGTAAATTATACCTAGTGTACAAGATTTTCTTGCACACCACCGTTAATTTGTTGACACATCATCAAACGTACTGAAAAATGAGAATGAAAGACAATAAATATGTCATTTTAACCAATAGAAAAACATGATGTAGTAAGATCCTTAATTGATAGATAAATAATTAAATATCAGTCCATTAGTTGAATATTCAATGAAAATGTATGGTCCAAAAATGGCGTTTAATAGTCAATGTCATGCTTTATGGGGTGGTGGAGTACTATGTGACTGTGTGTGGACTTGGAGAAGACTAGAGAGTATGATTATCAACCTATGGACCCTCAAAATGAAAATGAAAATGATGTTTACACGTGCTATTTGCACGGACTTCAATGCAAATAGTATAAATTTACGGTCAAAGTTTTCATTCTAAAGCGTAAATAACTTTCATGAATGGAGGACGGTAGTATAAGTATAACGTTATAGCCTACCATTTTCTTATCATATTCACATAAATTTGTTGCTGAAATTTGTTTTACTTGGCTAAAATACTTTTGTTCTTATTGGCAGATAAACATCAGTACGTCCATTATTGGCCAACTTGCTGAGTCCATTATTGGCCAACTTGAACATATACCTCCAAACAATAATCAATAATGTCGATTATGAAGTTTGTGAATGCAATTTATTATCACTTTCATTTATAAAATGACTACTTGATTAACACATACAATATTACCTTTCTCCAAACACCCTTTCAATTCTGCTTAATCTTGTTTTCTCATCATCTCTTCATCTTTCTGAAAACACAACCCAATGGCCGAAATCGGATACTCGGTTTGTGCGAAACTCATCGAAGTGATTGGCAGTGAGCTGATCAAAGAGATTTGTGACACATGGGGTTACAAATCTCTTCTTGAGGACCTCAACAAAACTGTATTGACGGTCAGGAACGTTCTCATTCAAGCCGGGGTGATGCGGGAGCTTACTAGTGAACAACAAGGTTTCATTGCAGACCTTAAAGATGTTGTTTATGATGCTGATGACTTGTTCGACAAGTTACTCACTCGTGCTGAGCGAAAACAGATTGATGGAAACGAAATCTCTGAAAAGGTACGTCGTTTCTTTTCCTCTAGTAACAAGATCGGTCAAGCTTACTACATGTCTCGTAAGGTTAAGGAAATTAAGAAGCAGTTGGATGAAATTGTTGATAGGCATACAAAATTTGGGTTTAGTGCTGAGTTTATACCTGTTTGTAGGGGAAGGGGAAACGAGAGGGAAACACGTTCATATATAGATGTCAAGAATATTCTTGGGAGGGATAAAGATAAGAATGATATCATAGATAGGTTGCTTAATCGTAATGGTAATGAAGCTTGTAGTTTCCTGACCATAGTGGGAGCGGGAGGATTGGGAAAAACTGCTCTTGCACAACTTGTGTTCAATGATGAAAGGGTCAAAATTGAGTTCCATGATTTGAGGTATTGGGTTTGTGTCTCTGATCAAGATGGGGGCCAATTTGATGTGAAAGAAATCCTTTGTAAGATTTTAGAGGTGGTTACTAAGGAGAAAGTTGATAATAGTTCCACATTGGAATTGGTACAAAGCCAATTTCAAGAGAAGTTAAGAGGAAAGAAGTACTTCCTTGTTCTTGATGATGTATGGAACGAAGATCGTGAGAAGTGGCTTCCTTTGGAAGAGTTGTTAATGTTGGGTCAAGGGGGAAGCAAGGTTGTAGTGACCACACGTTCAGAGAAGACAGCAAATGTCATAGGGAAAAGACATTTTTATACACTGGAATGTTTGTCACCAGATTATTCATGGAGCTTATTTGAAATGTCGGCTTTTCAGAAAGGGCATGAGCAGGAAAACCATCACGAACTAGTTGATATTGGGAAAAAGATTGTTGAAAAATGTTATAACAATCCACTTGCTATAACGGTGGTAGGAAGTCTTCTTTATGGAGAGGAGATAAGTAAGTGGCGGTCATTTGAAATGAGTGAGTTGGCCAAAATTGGCAATGGGGATAATAAGATTTTGCCGATATTAAAGCTCAGTTACCATAATCTTATACCCTCGTTGAAGAGTTGTTTTAGTTATTGTGCAGTGTTTCCCAAGGATCATGAAATAAAGAAGGAGATGTTGATTGAACTTTGGATGGCACAAGGATATGTTGTGCCGTTGGATGGAGGTCAAAGTATAGAAGATGCTGCCGAGGAACATTTTGTAATTTTGTTACGAAGGTGTTTCTTTCAAGATGTAAAGAAGGATAAATATGGTGATGTTGATTCTGTTAAAATCCACGACTTGATGCACGATGTCGCCCAAGAAGTGGGGAGGGAGGAATTATGTGTAGTGAATGATAATACAAAGAACTTGGGTGATAAAATCCGTCATGTACATCGTGATGTCATTAGATATGCACAAAGAGTCTCTCTGTGTAGCCATAGCCATAAGATTCGTTCGTATATTGGTGGTAATTGTGAAAAACGTTGTGTGGATACACTAATAGACAAGTGGATGTGTCTTAGGATGTTGGACTTGTCATGGTCGGATGTTAAAAATTTGCCTAATTCAATAGGTAAATTGTTGCACTTGAGGTGTCTTAACCTGTCTTATAATAAAGATCTGTTGATACTCCCTGATGCAATTACAAGACTGCATAATTTGCAGACACTGCTTTTAAAAGAGTGCAGAAGTTTAAAGGAGTTGCCAAAAGATTTTTGCAAATTGGTCAAACTGAGGCACTTGGATTTAAGGTGTTCTGATTTGAAGGAGTTGCCAAAAGATTTTTGCAAATTGGTCAAACTGAGGCACTTGGATTTATGGGGTTGTGATGATTTGATTGGTGTGCCATTGGGAATGGATAGGCTAATTAGTCTTAGAGTACTGCCATTCTTTGTGGTGGGTAGGAAGGAACAAAGTGATGATGATGAGCTGAAAGCCCTAAAAGGCCTCACCGAGATAAAAGGCTCCATTCGTATTAGAATCTATTCAAAGTATAGAATAGTTGAAGGCATGAATGACACAGGAGGAGCTGGGTATTTAAAGAGCATGAAACATCTCACGGGGGTTGATATTACATTTGATGGTGGATGTGTTAACCCTGAAGCTGTGTTGGCAACCCTAGAGCCACCTTCAAATATCAAGAGGTTAGAGATGTGGCATTACAGTGGTACAACAATTCCAGTATGGGGAAGAGCAGAGATTAATTGGGCAATCTCCCTCTCACATCTTGTCGACATCCAGCTTTGGCATTGTCGTAATTTGCAGGAGATGCCAGTGCTGAGTAAACTGCCTCATTTGAAATCACTGGAACTTTATAATTTGATTAGTTTAGAGTACATGGAGAGCACAAGCAGAAGCAGTAGCAGTGACACAGAAGCAGCAACACCAGAATTACCAACATTCTTCCCTTCCCTTGAAAAACTTACACTTTGGCGTCTGGACAAGTTGAAGGGTTTTGGGAACAGGAGATCGAGTAGTTTTCCCCGCCTCTCTAAATTGGAAATCTGGAAATGCCCAGATCTAACGTCATTTCCTTCTTGTCCAAGCCTTGAAGAGTTGGAATTGAAAGAAAACAATGAAGCATTGCAAATAATAGTAAAAATAACAACAACAAGAGGTAAAGAAGAAAAAGAAGAAGACAAGAATGCTGGTGTTGGAAATTCACAAGATGATGACAATGTCAAATTATGGACGGTGGAAATAGACAATCTGGGTTATCTCAAATCACTGCCCACAAATTGTCTTACTCTGTTGGACTCACTCGAACTTTCAAATATAGAAGACCAGGAAGATGAGGGCGAAGACAACATCATATTCTGGAAATCCTTTCCTCAAAACCTCCGCAGTTTGGAAATTGAAAACTCTTACAAAATGACAAGTTTGCCCATGGGGATGCAGTACTTAACCTCCCTCCAAACCCTCTATCTACACCATTGTTATGAATTGAATTCCCTTCCAGAATGGATAAGCAGCTTATCATCTCTTCAATCCCTGCACATAGGAAAATGTCCAGCCCTAAAATCACTACCAGAAGCAATGCGGAACCTCACCTCCCTTCAGACACTTGGGATATCGCGGTGTCCAGACCTAATTGAAAGATGCGAAGAACCCAACGGCGAGGACTATCCCAAAATTCAACACATCCCCAAAATTGTAAGTCATTGCAGAAAGTAATTTATTCATTTATATTTATTTTATGCTTAGAATGATATACACCGTCGTCCTTTGGTTTCAAATCTTGAATTTGGTTTTTGTTTTCTTTCTTTGTTTCTTTATTCAACACCAGCCCATTTATGATTGATTCATTAAAAAAAGGATGGAGTTTTGTGGATTTGAAGAAGACAACGAATTGAGATTCCTGGGGTTTTCTTTTTGTTGGGGTTGGATTTCATGTATATGTTGCTGATTAAATACGAGACTGATGATGATGATGATGTGTTTATGGGTTTTAAATCAGATTAAATATATGGGAAATGTAAGTTAATTTGGGATGCACATAAGGTGTTTGCTGAAATGTCTATGAGAAATGTTGTTTCTTGGACTTAGAATGATATACACTGTCGTCCATTGGTTTCCAATCTTACATTTGGTTTGTGTTTTCTTAGTTTGTTTCTTTAATCAACACCAACCCATTTTTTTAAAACTACCTGCAACTACTAATTTACGTTGACCCTGTATCTCAGGTACTAAATGAATATTGGTGATTTTCAGTTACTCAACACTAGCTTGATCCTGAACGCACCCAACCTTCAGGTTAGAATCCGGCTTACTCATCCTTTTGTCCAGTTTTCAAGTAATTGTTTTGGCAGGATCAATTCTCTAATTGTTGTACACCGTATATTGCAATTTATAGTGACTACAGTTAATGAATGTTTACAAAAAATTAGTCATGTAAAAACTTCTTCTCTGTCCATTACATAAACTCTTTTTCTCTTTCTAACTTATCATGTTCATGTCTAAAAAATTAAACATGCTCACATCAATGTTCATTTAAGCTAACTTACTTCTGTAAGAGAGCGAGCTAGTTAAAAACTCCTTTAACTTTCTGTTTTATACTCAGGACATGGATTGATGCAAGCATGAAGAACTTCGGGAATTTGCTAAAACTCTACCAAAGCGATGAGAGTTTGGACTTTGTTTCACTTGAAGTCAGGGACTGTCAACAAAGCCACAGTGTGCATGTTGGCTGTTTCACTTGGACGATAAAAAGGTTTATTTAATTGTTTTCCTAAGTGTATTTGGCTTACAAGCTTTTACTTTTCGCTTGAAAGGGTTTTTCTTGTTTTAAGCTTTTTGAATTAGAGTTTCGGTTGAAGTAAGAGTAGTCGTATTAGTCTTTTACTTTGCAGGAGTCTATGCCTATATAAGGTAAGACTCGTATTTGTAATTTTCAGATTATGCAATTCAAGTTTTCGAGTGTTTTCTTAAAAAAACATATCATACCTGTGTGTAGCATAAAGATAAATTCTGATGCTGTGCTTCTTGTTATGGCTCACATTGGTTTTCATTGTTTGGATTGTTTCACAGGGAAGCAGAGAATACCTGGAACCTGTAAAGGACGCTATATCTATAGCAGCTTTCACAGGCCAAGTAATATAATGTTCTTTATCAATCACTCAATACCTGGAGATTGTTTGAACACATAATTCACCTCTTTTTTTCCATCTCAAATTGCAGACTTTTACTGGGATTTGAATGACAGCAAACATTTGATTGTCACGAGGATTGATCTAACTGGTGAATGTTGTGATCACCATATTGGTCTTTCTCATTCAAACAAACTTGCATACCGTTCTTTTGAAGTTTGAAGACAAGCAGGCGATAATCAACTCAGGTCGAAGCTCATGTGCAGGAGAGAATAGAATATAGAGGAGATTATTTTTAAAAGAAACGCTCAAAGGTATTGTAGCACCTTTCCTATTTGCTACTGCAGTGATGTTTTTATTTCTTGTTTGCAGCGCTTGTTTCTCATATTTCAACCTACTTTTAGAAAAAAAAACATCTCCGAACATAACCAAAAATAAAGTTCCCTTATCAGTGCTTTCCCTGCTTTCTTCTAAACAACATATACAATTATAAACCCTTTTTCTCTCTTACCTTTGTTATTCTTCCTTGCTTCATTGAGATAACACTCTCCTGTTTTTGTTTTGTTGTTAGTCATTACATGGATATATCAAGGACAACAGTTCTGTAGTCCGTCAACTGTGGTTAGGAAGGCTAAACTGGAGCACAATAACCCCATGTCAATTGAATAGTAAAGGTGTGCTATATCAGTTTCGTTTGGCTTGGCTTACCTGAAAAATGGCTGGTTATTTATCCTTGTCTCTTTCTATGACGTGCAGTGGCTTGTTAATGTGTCTCGGACAACAATTCCTCACTTTCCAAGTTCCATACACGCTGATGTAACTATCTTCTGCAGTCTGTTCTTTCATTTTTGCCACGTGCTCTAATTATAACTTTTTGTACTCAATAATCAACTCCTTGTCCCGGTATTTGCAGAGACTACTTAAACAGGTAAAGTGACAATCCTGGCGAAGTTGTCTGTTTCTTAGCTCTGAACCCATCATTCAGGTAAGATTAAGTATTTAAGAAGAAATTTTGTTTTTACCTAAAATGAATGATCTTGTGTAACTGCTTGCTTCTTGCATTAAATAAGAACTTTCTGCTGCATATGTGACAGTTACATCCACAAAAAAGTTGGAGGTTTGTTCAGGGATTGGAAATGAAGGTACTTCAGAATTCCTGGAATGTTTATGAATGCTCCAGACTTCAGAGTCTTTAATGGAAAATTCGAGTCACTAAAAAAACATTATTCCTATCATCAGAGCTTTGAAGTTCCTCTATACAAGGTCAACTGAGTTCCTCTTTGCCTCTTGTTTAATTGTATTTACTTGTACCTTAATTATAATCTGTATATTGTTTTAGTTAAGTTCTAAAACAGGTTATTATTCATCATTTGTGCAGCATATTGCTGGAATCAAGAATCTAGTGCTTCTTCTTCCTGACTTCACTGTCAAAATAGCAGTTCCCATGCTGGAAATAAGCGCGCTAGCAATGTAATTGATGACATGGATGTTGCTGCTTCTGAGTTTTGATCATAAAAAGCTGTTATGTGTTTCTTGAATGTAATGAAGGAGAGGAGAAAACTGAAAACTCTTGGCAAAAACGTGAAATTGCAGTGCCTCGGGGTGGTAGGGATCACCCGGATTCAGTTCAGACGATACTTTTTTCAACCCGGTTTGTTCCGGTTTTCAGCTTCGGGTTTTCCTTGTACTTTTGGGGCACACATACAAGGCTACTTCATGTTTGAGAAACCTAATTGAGGCTATCTTGTAGCAAATGCACACCACACTCTTTCTCTCTTCTCTCCTTTTTTCACCTTCCATTTGTAAAAATCCTCTTTTAAAGGTTAATAAAAAAAAGCTTCAAGTCTCGTAGGGTGGATGTAGGTCACATTGACCGAACCACGGTAAACTCTTTGTGTTCTTTCTTCTCTCTTTGTTTCTCATTTTTACGGCAAGTGTTTATGGTTAACCATGCATCTTAGAATAGCTTAAGGCATTAACATAATAACATCAATGTTCTCCAAAGATTCACCTTACTTGTTGTACATAATCACAATGTTAAGCCTATGAAGGTAGAATGCTCTCATGATTTGGTTTAACCAAAAAATAAACTCTAAAATAATACGGAGTAATAAAAATTGGCCATAAATTATTTACAAAGTTTGATTTTTGTATAGGGTATCTTGTACTTGTGATAAAAAAAATTAAAAAAAAAAAAATTACTTATTTCTTCTATTTTTACTTGTTACACTTTTCTACAACAGAAACATCAAAACGCCCGCAACACACTATAAATGAAAAACCATTTTGTATGCAATGATATTTACGTTCTCACTTTATTCTCTTTAATAACTCCTACTACGTAATTCTCACCAATCAAATAAAATTATAGAAATTTTCATTTATACCCTCTTAAAATGATGTTGATTTNNNNNNNNNNNNNNNNNNNNNNNNNNNNNNNNNNNNNNNNNNAGGTGTGAAAAAGTTTGTGTTATAAGTTACAACAATTTAAAAACGGAGAACATACTTATAATACTAGTGTAATCTTTGGCCGGATTATGGTCGTTGACAAAAAAACTCCGGCCTTGACCCTCCACGTGCCGGTCAAGTGACTTAATAAACCTTTTATTCCACCCTTTTTTCATTCTTCTTTTTATTCTTCTTTTT"/>
    <MastMotifHits>
      <MastMotifHit frame="2" match="+++++++++ ++ ++++" motif="16" pos="736" pvalue="2.7E-10" sequence_name="alpha-CMV_0" strand="+"/>
      <MastMotifHit frame="2" match=" +++ ++++++ +++ +++++" motif="1" pos="858" pvalue="1.1E-14" sequence_name="alpha-CMV_0" strand="+"/>
      <MastMotifHit frame="2" match="++++++++++++  +" motif="4" pos="941" pvalue="1.6E-10" sequence_name="alpha-CMV_0" strand="+"/>
      <MastMotifHit frame="2" match=" ++++++++++++ ++ ++ " motif="5" pos="968" pvalue="1.2E-10" sequence_name="alpha-CMV_0" strand="+"/>
      <MastMotifHit frame="2" match="++++ +++++++ ++" motif="10" pos="996" pvalue="1.3E-9" sequence_name="alpha-CMV_0" strand="+"/>
      <MastMotifHit frame="2" match="+   +++++++++++++ ++ " motif="3" pos="1033" pvalue="8.9E-11" sequence_name="alpha-CMV_0" strand="+"/>
      <MastMotifHit frame="2" match="++++++++++++ + " motif="12" pos="1073" pvalue="1.1E-8" sequence_name="alpha-CMV_0" strand="+"/>
      <MastMotifHit frame="2" match="+++++ ++++++++++++++++++++++ " motif="2" pos="1088" pvalue="2.1E-25" sequence_name="alpha-CMV_0" strand="+"/>
      <MastMotifHit frame="2" match="+++ +++ +  + ++++++ +" motif="8" pos="1128" pvalue="1.3E-8" sequence_name="alpha-CMV_0" strand="+"/>
      <MastMotifHit frame="2" match="+++++++++ ++++ +++  +" motif="7" pos="1159" pvalue="1.1E-10" sequence_name="alpha-CMV_0" strand="+"/>
      <MastMotifHit frame="2" match="  +++ ++++ ++++ +++++" motif="9" pos="1234" pvalue="7.9E-9" sequence_name="alpha-CMV_0" strand="+"/>
      <MastMotifHit frame="2" match="+ +++++ +++++ +++++" motif="11" pos="1281" pvalue="1.1E-10" sequence_name="alpha-CMV_0" strand="+"/>
      <MastMotifHit frame="2" match="+  ++ +++++++ +++++  " motif="9" pos="1305" pvalue="7.9E-9" sequence_name="alpha-CMV_0" strand="+"/>
      <MastMotifHit frame="2" match="+ ++++++++++ ++  ++" motif="11" pos="1328" pvalue="6.0E-8" sequence_name="alpha-CMV_0" strand="+"/>
      <MastMotifHit frame="2" match="+ +++   ++ ++++++++" motif="11" pos="1470" pvalue="2.7E-9" sequence_name="alpha-CMV_0" strand="+"/>
      <MastMotifHit frame="2" match="+++++ + +++   ++ + " motif="11" pos="1493" pvalue="2.9E-6" sequence_name="alpha-CMV_0" strand="+"/>
      <MastMotifHit frame="2" match="++ +++++++   +++ + " motif="11" pos="1532" pvalue="1.6E-7" sequence_name="alpha-CMV_0" strand="+"/>
      <MastMotifHit frame="2" match="++++ ++ +++++++ +++" motif="11" pos="1557" pvalue="4.4E-10" sequence_name="alpha-CMV_0" strand="+"/>
      <MastMotifHit frame="2" match=" ++++ + +++ +++ +++" motif="11" pos="1674" pvalue="8.9E-9" sequence_name="alpha-CMV_0" strand="+"/>
      <MastMotifHit frame="2" match="+  +++++++ ++++ +++" motif="11" pos="1698" pvalue="9.5E-11" sequence_name="alpha-CMV_0" strand="+"/>
      <MastMotifHit frame="2" match="+  ++ + +++++++++++" motif="11" pos="1722" pvalue="9.4E-10" sequence_name="alpha-CMV_0" strand="+"/>
      <MastMotifHit frame="2" match="+  +++++++ ++++ +  " motif="11" pos="1746" pvalue="1.2E-6" sequence_name="alpha-CMV_0" strand="+"/>
      <MastMotifHit frame="1" match="+ ++  ++++++ ++" motif="12" pos="3078" pvalue="1.5E-6" sequence_name="alpha-CMV_0" strand="+"/>
    </MastMotifHits>
  </MastMotifHitList>
  <MastMotifHitList name="VICTR_0+">
    <Sequence DNA="CTATGAAATATGGTTATGACGATTGAGTCAACAAAGAGGAAACTTCCGCCAAGTAAAAGTCTAAGAAATAATTGTGAAAACTTGTATGGCCAAGTTACCTCTCAGCTGTTATGTTAAATGTTTTATATCCACCAAGACAGACTCACTACTTGTCCTCTATTTCTCTTCTTAAAATCTCAATCTCCAAAGTCTTCGTTTCTAGTTTCCTCCTTCTAACTCTCTCTATGGCTTCTTCATCTTCTTCTCGCAATTGGGTTTATGATGTTTTCTTGAGCTTCAGTGGGAAAGACGTCCGCGTAACATTCCGTAGCCACTTTCTCAAAGAGCTTGATCGGAAACTGATCTCTGCTTTCAGAGACAATGAGATCGAGAGAAGCCACTCTCTTTGGCCCGATCTTGAACAAGCGATCAAGGACTCCAGAATCGCAGTGGTCGTTTTCTCCAAAAACTACGCTTCGTCGAGCTGGTGTCTTAACGAGTTGCTGGAGATTGTGAACTGCAATGATAAAATTATCATACCGGTTTTCTACGGTGTGGATCCTTCCCAAGTGAGGTATCAAATCGGTGAATTTGGAAGTATCTTTGAAAAGACTTGCAAGAGACAAACAGAGGAAGTGAAAAATCAATGGAAGAAAGCGTTGACTGATGTAGCTAATATGCTTGGATTTGATTCTGCCAAATGGTATGATTTTTATACCAAATTCATTATTAGATACATCTTGAAATAAAATTGTTGTTTCATATTTCTTAAATTATCTTTCACCTTATTAGGGATGACGAAGCAAAAATGATTGAAGAAATAGCCAATGATGTTTTGGCTAAACTGCTTTTAACTTCATCCACGGATTCTGCTGAGAACTCTATTGGCATTGAAGATCATATTGCAAATATGAGTGTATTGTTGAAATTGGAAGCTGAGGAAGTGAGAATGGTTGGTATATGGGGTTCCTCGGGGATTGGTAAGACTACCATTGCAAGAGCTCTGTTTAACCAACTTTCTCGGCATTTCCCAGTTAGCAAATTCATAGACAGAGCTTTTGTATATAAGAGTAGAGAAACTTACAAGGGCGCCAATCCGGACGACCCGAACATGAAGTTGCACTTGCAAGGATGTTTCCTATCGGAAATTTTGGGGAAAAAAGACATAAAGATTGATCATTTAGGTGCACTGGGAGAGAGGCTAAAGCACCAGAAAACTCTCATCATCATTGATGATTTGGATGATCTAGTGGTACTAGATTCATTGGTGGGTAAAACTAATTGGTTTGGATGTGGGAGCAGGATCATAGTGATTACCAATAATAAGCAATTCTTAAGGGCCCATGGAATTGATCATATTTACGAAGTTAGTCTCCCTTCTAAAGAGCGCGCTCAAGAGATGTTTTGTCAGTCTGCTTTCGGGGAAAACTCTCCACCTGAAGGTTTTGAGGAGCTCGTAGTTGAAATTGCATGGCTTGCTGGTAGTCTTCCTTTGGGTCTTACTGTTTTTGGTTCAGCTCTACGAGGGAGAAAAAAGGAGTACTGGGTGAAGATGTTGCCAAGGCTTCAAAATGATCTAGATGGCAATATTGAGGAGACATTGAAAGTCAGCTATGATGCGATAGGCAACGTAAAAGATCAAGCGTTATTCCGTCTTATCGCATGTCTTTTCAATCACGTCAAAGTCAGAGACATTGAATTGTTGCTCGCAGATAGTGGCTTAGATGTAAATATTGCACTGGAAAACCTAGTTGATAAGTCCCTTATTCATGTCAGAAATGATCATGTGGAGATGCACCGTTTGCTACAAGAAACGGGTAGAAATATTGTACGCTCACAGTCCACTGACAACCCAGGAGAACGAGAATTTCTGGTGGATTCAAACGATAGTCGTACTGTACTCAGTGAAGGCATTGTAAGTCTTTTTTTTAGTTGTGCTACTTTCAGTATACGAGGTTAAGAAAGTGCCATTTGATGAATCATGAATTGTATGGTTTTGTCTCTATCTCACTAATATCATATTTTTCAGGGTACTCGAAAGGTGCTAGGAATATCATTGGATACAAGTAAGGTTAGTGAGTTTTGTGTACATGAGAATGCCTTCAAAGGGATGGGTAATCTCCTTTTCTTGGATATTTCCTCGAAGACTTTTATAGAAGAAGAAGTCAAAGTGCATTTACCGGAAAAAATAAACTATTATTCCGTTCAACCCAAACAATTGATTTGGGATAGATTTCCACTGAAATGTATGCCTTATACTTTTCTTCGAAACCTCGTCAAGCTCGAAATGCATGACAGCAAGCTAGAGAAGCTGTGGGAAGGAGCTATGGTAAGGTTTAAGAATAAATTGTTAATGCTAATTGTAGTTTTTAAATGACGTGATGTGTAATTTCAACTGAGCTCTGCGTTTATTTTTGTCTGAGTACAGTCATTTACATGTCTAAAGGAATTGGATATGTGGGCATCTAAATACCTGAAAGAAATCCCAGATCTTTCAAAGGCCACTAACATTGAGAAACTTGACTTTGGACATTGCTGGAGTTTGGTGGAGCTTCCTTCCTCTATACGAAATCTCAATAAACTGTTGGAATTGAATATGGAATACTGCGGTGAATTGGAGACTCTTCCTACGGGTTTCAACCTCAAATCCCTGGACTACCTCAATTTCAATGAATGCTGGAAGTTGAGGACTTTTCCTGAATTCGCAACCAACATCTCAAATCTCATTCTGGCAGAAACATCTATTGAAGAATACCCTTCCAATTTGTATTTCAAGAATGTCCGTGAGCTAAGCATGGGGAAAGCGGATAGTGATGAGAATAAATGCCAAGGAGTGAAGGTATATGTAGTTCTCTCCAATATCATGAGAATCCATTATATGTTTTTCTTTTCAAAGTGTAAAGGTAAATCTTGCATTGAGTATTACCAAGTCAATCAACAAACAAAGAATGCAAAATGACAAATGCAAATTTGTTTCGTAATGGAATTTGTTTTAGCTTAGATTAATTAATTGAAAAGTCCCAAACTGTAAATTGTATTATTGGTGATTTTTGTTTAACATCTCTAAATTGTTTATTTGGTTCAGCCCTTCATGCCGATGCTGTCTCCCACTTTGACCCTCTTGGAGCTCTGGAATATCCCAAATTTAGTAGAGCTTTCGTCCTCATTTCAGAATCTCAATAACCTTGAGAGGTTGGACATTTGTTACTGCAGAAATCTGGAGTCTCTACCCACCGGAATCAACCTCGAATCTCTCGTTTCCCTTAATCTCTTTGGATGCTCACGGTTGAAGCGCTTTCCTGATATCTCAACCAACATCAAATATCTCGATCTAGACCAAACTGGGATTGAAGAGGTTCCTTGGCAGATCGAGAACTTCTTTAACCTCACTAAGCTAACTATGAAAGGTTGCCGCGAGCTAAAATGTGTATCCCTAAACATTTTTAAACTCAAACATCTTGGGGAAGTTAGCTTTTCCAATTGCGGGGCATTGACCAGAGTTGATTTGAGTTGCTATCCAAGTGGGGTGGAGATGATGAAGGCAGACAATGCTGACATAGTTTCTGAGGAGACCACCTCTTCTCTTCCTGATAGTTGCGTCCTCAATGTCAATTTCATGGATTGCGTCAATCTGGATCGAGAACCTGTCCTTCACCAACAGTCGATTATTTTCAACTCCATGATATTGCCAGGTGAAGAAGTGCCATCATATTTCACTTACCGAACATCTGACTCTCAACCATTTGGAACGTCTTCCTCTCTGCCCATCCCTCTACTTCCCACACAACTCTCTCAACCATTCTTCAGATTTAGGGTTTGTGCAGTGGTAAGTGCTTCCAATGGAGTATATATCGGGGTATATAGTCGGTTCAAAGGCAGAATTGGGAACAAATTTGATTCCTTTGGTGAGGTACATAATTTCATGGAAATTGAGAAGGGTATTCATCTGTGTATATTTGACTGTCGTATCCGTCTATACAAAGATAATGTTCCTCTATCTCAACTGAACTATGATCATGTGGATATAAATATTCATATAACTAGTGGAGATTGGAGATCTACGGTCGTTTTAAAAGAATGGGGTATACGACTCTTAGAGACCGGTTCATCAGCAGAGAACCGACTTGGTAATCCAAACAGTACTCTTCCACATGTTTCTCAAGCCGAAGAAGGCAATATGGGGTATTATACACATGTTCAAGGACTTGTTAATGAGATTGAAAATAGTGAAGACTCTGGAGATAACAATGTAGAGACTGAGAGAAGCAAGAAGCGCATGCGGGTAAGCATTAAGCATTAATTAAACATAATGACTATTCATCTCTCATTCTTTTTGTATGATTGACGACTGGATTCTTTTGCAGCTACACCACTTCATATGAGTAATATTAAACGGATGGGGTATACGACACTTAGAGGACTGTCATCATCGAAGAACCGACATGGTAATCCAAACACTATGCAGCATGTTTGTGAGGCCGATGAAGACAATGATGGATGCCATTAGACTGATCAGAGCGAAGAGCGAGGATAAGAATAGTGATATAGGCAGGGAGACTGATCATTTTCAAGAGTGCGAAGACAGTAATATAAGCAATGAGAGTAATCAGAGTGAAGAGCGTGGGGATAGTGACGATGATGGTATAGGCAATGTGACTGAACACTTTGAAGAGTGCGAAGTTACTTTTGAATTTCTGATTATCTGGTTATAGACTTTTTATTCAGTTGATCAATTTCACAGCCATCAATGTTGTTCACTGTTTGGTTAAAGACTTTGATATTATATAAATTGTGGGATAATTAGATTGTTAGTATTATTTCAAAAACAAGTCATGATGGAATTCAAGCCATTGGTTTTTAATTACAATAAGCTGAATGAACATAATTTTCTCAAATGGCA"/>
    <MastMotifHits>
      <MastMotifHit frame="2" match=" +++++++ +++++ ++ ++    ++++ + ++" motif="18" pos="85" pvalue="1.2E-16" sequence_name="VICTR_0" strand="+"/>
      <MastMotifHit frame="2" match="+++++++++++++ +++++ +" motif="15" pos="148" pvalue="8.8E-18" sequence_name="VICTR_0" strand="+"/>
      <MastMotifHit frame="2" match=" +++++++ ++++ ++++ ++++  +++++++" motif="13" pos="169" pvalue="1.2E-20" sequence_name="VICTR_0" strand="+"/>
      <MastMotifHit frame="1" match="++++  +++++++++++++++" motif="1" pos="312" pvalue="1.0E-15" sequence_name="VICTR_0" strand="+"/>
      <MastMotifHit frame="1" match=" ++++++ ++  +++" motif="4" pos="399" pvalue="2.5E-7" sequence_name="VICTR_0" strand="+"/>
      <MastMotifHit frame="1" match=" ++++++ + +++ +++++ " motif="5" pos="424" pvalue="4.7E-8" sequence_name="VICTR_0" strand="+"/>
      <MastMotifHit frame="1" match="++ +++ +++ ++++++++++" motif="3" pos="486" pvalue="5.8E-12" sequence_name="VICTR_0" strand="+"/>
      <MastMotifHit frame="1" match="++++ ++++ ++++++ + + " motif="7" pos="589" pvalue="2.1E-7" sequence_name="VICTR_0" strand="+"/>
      <MastMotifHit frame="1" match="+ +++ ++++  +++++++" motif="11" pos="804" pvalue="2.0E-9" sequence_name="VICTR_0" strand="+"/>
      <MastMotifHit frame="1" match="  + ++++ + +  + +++" motif="11" pos="827" pvalue="1.1E-7" sequence_name="VICTR_0" strand="+"/>
      <MastMotifHit frame="1" match="++++  ++++++ +++ ++" motif="11" pos="851" pvalue="4.2E-8" sequence_name="VICTR_0" strand="+"/>
      <MastMotifHit frame="1" match=" +++  + + ++++++ ++++" motif="9" pos="895" pvalue="9.3E-6" sequence_name="VICTR_0" strand="+"/>
      <MastMotifHit frame="1" match=" + +  + +++ +++ ++ " motif="11" pos="1028" pvalue="5.7E-6" sequence_name="VICTR_0" strand="+"/>
      <MastMotifHit frame="1" match="+++++++++ +++++++++" motif="11" pos="1052" pvalue="1.2E-12" sequence_name="VICTR_0" strand="+"/>
      <MastMotifHit frame="1" match="+  ++ +++ ++++++ ++" motif="11" pos="1075" pvalue="6.5E-9" sequence_name="VICTR_0" strand="+"/>
      <MastMotifHit frame="1" match=" +++ +++++ +++++++ ++" motif="9" pos="1096" pvalue="9.7E-10" sequence_name="VICTR_0" strand="+"/>
      <MastMotifHit frame="1" match="+ ++ +++++++++++ + " motif="11" pos="1119" pvalue="4.0E-7" sequence_name="VICTR_0" strand="+"/>
    </MastMotifHits>
  </MastMotifHitList>
  <MastMotifHitList name="Mi-1_0+">
    <Sequence DNA="ATGGAAAAACGAAAAGATATTGAAGAAGCAAACAACTCATTGGTATGTTATTTTATAGAGTAAACTGTAAAGTATTGAATTATAGATATGTGGCTTTAAAATGTATTATTTTGGCAGGTGTTATTTTCTGCTCTTAGCAAGGACATTGCCAATGTTCTAATTTTCCTAGAGAATGAGGAAAATCAAAAAGCTCTTGACAAAGATCAAGTTGAAAAGCTAAAATTGAAAATGGCATTTATTTGTACATATGTTCAGCTTTCTTATTCCGATTTTGAGCAGTTTGAAGATATAATGACTAGAAATAGACAAGAGGTTGAGAATCTGCTTCAATCACTTTTGGATGATGATGTCCTTACTAGCCTCACCAGTAATATGGATGACTGTATCAGCTTGTATCATCGTTCTTATAAATCAGATGCCATCATGATGGATGAGCAATTGGACTTCCTCCTCTTGAATCTGTATCATCTATCCAAGCATCACGCTGAAAAGATATTTCCTGGAGTGACTCAATATGAAGTTCTTCAGAATGTATGTGGCAACATAAGAGATTTCCATGGGTTGATACTGAATGGTTGCATTAAGCATGAGATGGTTGAGAATGTCTTACCTCTGTTTCAACTCATGGCTGAAAGAGTAGGACACTTCCTTTGGGAGGATCAGACTGATGAAGACTCTCGGCTCTCCGAGCTAGATGAGGATGAACACAATGATAGAGACTCTCGACTCTTCCAGCTAACACATCTACTCTTGAAGATTGTTCCAACTGAACTGGAGGTTATGCACATATGTTATACAAATTTGAAAGCTTCAACTTCAGCAGAAGTTGGACGCTTCATTAAGAAGCTCCTGGAAACCTCACCGGATATTCTCAGAGAATATATCATTCAACTACAAGAGCATATGTTAACTGTTATTCCCCCTAGCACTTTAGGGGCTCGAAACATTCATGTCATGATGGAATTCCTATTACTTATTCTTTCTGATATGCCCAAGGACTTTATTCATCATGACAAACTTTTTGATCTCTTGGCTCATGTTGGAACACTTACCAGGGAGGTATCGACTCTTGTACGTGACTTGGAAGAGAAATTAAGGAATAAAGAGGGTAATAACCAAACAAATTGTGCAACCCTAGACTTGCTGGAAAATATTGAACTCCTCAAGAAAGATCTCAAACATGTTTATCTGAAAGCCCCAAATTCATCTCAATGTTGCTTCCCCATGAGTGATGGACCACTCTTCATGCATCTTCTACACATGCACTTAAATGATTTGCTAGATTCTAATGCTTATTCAATTTCTTTGATAAAGGAAGAAATCGAGTTGGTGAGTCAAGAACTGGAATTCATAAGATCATTCTTTGGGGATGCTGCTGAGCAAGGATTGTATAAAGATATCTGGGCACGTGTTCTAGATGTGGCTTATGAGGCAAAAGATGTCATAGATTCAATTATTGTTCGAGATAATGGTCTCTTACATCTTATTTTCTCACTTCCCATTACCATAAAGAAGATCAAACTTATCAAAGAAGAGATCTCTGCTTTAGATGAGAACATTCCCAAGGACAGAGGTCTAATCGTTGTGAACTCTCCCAAGAAACCAGTTGAGAGAAAGTCATTGACAACTGATAAAATAATTGTAGGTTTTGAGGAGGAGACAAACTTGATACTTAGAAAGCTCACCAGTGGACCCGCAGATTTAGATGTCATTTCGATCACCGGTATGCCGGGTTCAGGTAAAACTACTTTGGCATACAAAGTATACAATGATAAGTCAGTTTCTAGACATTTTGACCTTCGTGCATGGTGCACGGTCGATCAAGGATATGACGACAAGAAGTTGTTGGATACAATTTTCAGTCAAGTTAGTGGCTCAGATTCAAATTTGAGTGAGAATATTGATGTTGCTGATAAATTGCGGAAACAACTGTTTGGAAAGAGGTATCTTATTGTCTTAGATGATGTGTGGGATACTACTACATTGGATGAGTTGACAAGACCTTTTCCTGAAGCTAAGAAAGGAAGTAGGATTATTTTGACAACTCGAGAAAAGGAAGTGGCTTTGCATGGAAAGCTGAACACTGATCCTCTTGACCTTCGATTGCTAAGACCAGATGAAAGTTGGGAACTTTTAGAGAAAAGGACATTTGGTAATGAGAGTTGCCCTGATGAACTATTAGATGTCGGTAAAGAAATAGCCGAAAATTGTAAAGGGCTTCCTTTGGTGGCTGATCTGATTGCTGGAGTCATTGCTGGGAGGGAAAAGAAAAGGAGTGTGTGGCTTGAAGTTCAAAGTAGTTTGAGTTCTTTTATTTTGAACAGTGAAGTGGAAGTGATGAAAGTTATAGAATTAAGTTATGACCATTTACCACATCACCTCAAGCCATGCTTGCTTCACTTTGCAAGTTGGCCGAAGGACACTCCTTTGACAATCTATTTGTTGACTGTTTATTTGGGTGCTGAAGGATTTGTGGAAAAGACGGAGATGAAGGGTATAGAAGAAGTGGTGAAGATTTATATGGATGATTTAATTTCCAGTAGCTTGGTAATTTGTTTCAATGAGATAGGTGATATACTGAATTTCCAAATTCATGATCTTGTGCATGACTTTTGTTTGATAAAAGCAAGAAAGGAAAATTTGTTTGATCGGATAAGATCAAGTGCTCCATCAGATTTGTTGCCTCGTCAAATTACCATTGATTATGATGAGGAGGAGGAGCACTTTGGGCTTAATTTTGTCATGTTCGATTCAAATAAGAAAAGGCATTCTGGTAAACACCTCTATTCTTTGAGGATAAATGGAGACCAGCTGGATGACAGTGTTTCTGATGCATTTCACCTAAGACACTTGAGGCTTATTAGAGTGTTGGACCTGGAACCCTCTTTAATCATGGTGAATGATTCTTTGCTGAATGAAATATGCATGTTGAATCATTTGAGGTACTTAAGAATTCGGACACAAGTTAAATATCTGCCTTTCTCTTTCTCAAACCTCTGGAATCTAGAAAGTCTGTTTGTGTCTAACAAAGGATCAATCTTGGTACTATTACCGAGAATTTTGGATCTTGTAAAGTTGCGAGTGCTGTCCGTGGGTGCTTGTTCTTTCTTTGATATGGATGCAGATGAATCAATATTGATAGCAAAGGACACAAAGTTAGAGAACTTGAGAATATTAGGGGAACTGTTGATTTCCTATTCGAAAGATACAATGAATATTTTCAAAAGGTTTCCCAATCTTCAGGTGCTTCAGTTTGAACTCAAGGAGTCATGGGATTATTCAACAGAGCAACATTGGTTCCCGAAATTGGATTGCCTAACTGAACTAGAAACACTCTGTGTAGGTTTTAAAAGTTCAAACACAAACCACTGTGGGTCCTCTGTTGCGACAAATCGGCCGTGGGATTTTCACTTCCCTTCAAATTTGAAAGAACTGTTGTTGTATGACTTTCCTCTGACATCCGATTCACTATCAACAATAGCGAGACTGCCCAACCTTGAAAATTTGTCCCTTTATGATACAATCATCCAGGGAGAAGAATGGAACATGGGGGAGGAAGACACTTTTGAGAATCTCAAATTTTTGAACTTGCGTCTACTGACTCTTTCCAAGTGGGAGGTTGGAGAGGAATCCTTCCCCAATCTTGAGAAATTAAAACTGCAGGAATGTGGTAAGCTTGAGGAGATTCCACCTAGTTTTGGAGATATTTATTCATTGAAATTTATCAAAATTGTAAAGAGTCCTCAACTTGAAGATTCTGCTCTCAAGATTAAGAAATACGCTGAAGATATGAGAGGAGGGAACGAGCTTCAGATCCTTGGCCAGAAGAATATCCCCTTATTTAAGTAG"/>
    <MastMotifHits>
      <MastMotifHit frame="0" match="  ++ + +++++  +++ + +" motif="9" pos="260" pvalue="6.0E-7" sequence_name="Mi-1_0" strand="+"/>
      <MastMotifHit frame="0" match=" ++++++++++++++ ++ ++++++ ++++++++++" motif="17" pos="418" pvalue="2.0E-19" sequence_name="Mi-1_0" strand="+"/>
      <MastMotifHit frame="0" match="++++++ ++++++++++" motif="16" pos="473" pvalue="1.7E-12" sequence_name="Mi-1_0" strand="+"/>
      <MastMotifHit frame="0" match="++ ++++ ++++++++++++ " motif="1" pos="572" pvalue="5.5E-19" sequence_name="Mi-1_0" strand="+"/>
      <MastMotifHit frame="0" match="++++++++++ + ++ ++++ ++++++++" motif="6" pos="597" pvalue="5.5E-22" sequence_name="Mi-1_0" strand="+"/>
      <MastMotifHit frame="0" match="+++++++++++ +++" motif="4" pos="649" pvalue="1.1E-14" sequence_name="Mi-1_0" strand="+"/>
      <MastMotifHit frame="0" match="++++++++++ ++++ + + " motif="5" pos="674" pvalue="2.7E-13" sequence_name="Mi-1_0" strand="+"/>
      <MastMotifHit frame="0" match="+ +++++++++++ +" motif="10" pos="703" pvalue="2.9E-11" sequence_name="Mi-1_0" strand="+"/>
      <MastMotifHit frame="0" match="++++++ + +++++++++++ " motif="3" pos="737" pvalue="2.1E-13" sequence_name="Mi-1_0" strand="+"/>
      <MastMotifHit frame="0" match="++++  +++++++++" motif="12" pos="779" pvalue="8.4E-13" sequence_name="Mi-1_0" strand="+"/>
      <MastMotifHit frame="0" match="+++++++++ ++++++ +++ ++ + +++" motif="2" pos="794" pvalue="2.0E-16" sequence_name="Mi-1_0" strand="+"/>
      <MastMotifHit frame="0" match="+++++  +++++++ ++++++" motif="8" pos="833" pvalue="9.4E-13" sequence_name="Mi-1_0" strand="+"/>
      <MastMotifHit frame="0" match="+++++++++++++++++++ +" motif="7" pos="862" pvalue="1.9E-16" sequence_name="Mi-1_0" strand="+"/>
      <MastMotifHit frame="0" match="+++++++ ++++ ++++++" motif="11" pos="1212" pvalue="9.2E-15" sequence_name="Mi-1_0" strand="+"/>
    </MastMotifHits>
  </MastMotifHitList>
  <MastMotifHitList name="Yr7_0+">
    <Sequence DNA="ATGGAGCCGGCGGGAGACTCTTCCCTGGAGGCCGCGATTGCATGGCTGGTGCAGACCATCCTTGCAACGCTCCTCATGGACAAGATGGAGGCCTGGATTCAGCAAGTCGGGCTTGCCGACGACGTCGAGAGGCTCCAGTCTGAGGTCGAGAGAGTCGACACGGTGGTGGCTGCTGTGAAGGGGAGGGCAGCCGGGAACATGCCTCTGTCCCGGTCTCTCGCTCGTGTCAAGGAGCTTCTCTATGACGCCGACGACGTGATCGACGAGCTAGACTACTACAGGCTCCAACACCAAGTCGAAGGAGGTAGTAAGCATAATCCCATTATATATCGAATCTATGTGTGCTACTCAATAGTTTGATCTTAATTTCTGGTCCATGTTTCTTTTCGGCACAGTTACAAGTGACGAGCCTGACGGTATGCGTGGAGCTGAAAGAGTGGATGAAATATCAAGGGGCCATGTCGATACACTGAATGTCAGTGTTGGCAAATTACGGTCCCCGGTATGGGAACACTTCACCATCACAGAAACAACTATCGACGGGAAGCGTTCAAAAGCCAAATGTAAGTACTGTGGAAATGATTTTAATTGCGAAACGAAGACAAACGGGACTTCATCTATGAAAAAACATTTGGAGAAGGAGCATTCCGTGACTTGCACGAATAAATCTGCAGTGCACCCCCCAAACACTTCAAGGTACCAGCAGGAATTTATACCTTGCTTCAACGAATTTGTTGTAATTGTTTATATACGTCTGCTTGAGAGCCCATTGTTGTTCTGAATTTCTTCTGATAACCAACCCACCATCCTTTTCTTACTGCAGCACCGGCGATGCTACTTGTAATGTGAGGTCGGTTGAAGTTGGTAGTTCGTCCAACGGAAAAAGAAAGAGAACAAATGAGGATCCAACGCAGACCACCGCAGCTAACATACACGCCCAATGGGACAAGGCTGAGTTATCCAATAGGATAATTAAAATTACTGAGAAGTTACAGTTACAGGACATCCAGGGGGCTTTGAGTAAAGTTCTCGAGCCATATGGATCCAGCGCTACTTCAAGTTCAAATCATCACCGCTTGAGTACAGCATCAGATCAGCACCCAACAACATCAAGTCTTGTTCCAATGGAAGTTTATGGCAGAGTTGCAGAAAAGAATAAGATCAAAAAGTCAATAACTGAAAACCAATCTGGTGGTGTAAATGTTCTGCCTATTGTAGGCATTGCAGGTGTTGGAAAGACAACTCTTGCTCAATTTGTGTATAATGATCCAGACGTGAAAAGTCAATTTCACCACAGGATATGGGTTTGTGTGTCCTGCAAATTTGATGAAGTGAAGCTCACAAAGGAGATGTTAGACTTTTTTCCTCGAGAAAGGCATGAAGGAATTAACAACTTCGCGAAGCTTCAAGAGATCTTGAAAGAACATGTCGAGTACCAAGCAAAGAGTTTTCTGCTCATTTTAGATGATGTCTCGGACAGTATGGATTATCATAAATGGAACAAATTGTTGAACCCTTTGCTATCAAGTCAAGCGAAGAATATAATTCTAGTCACGACCAGAAATTTGTCTGTTGCACAAAGGTTAAGCACACTTGAACCGATCAAGTTAGGTGCTTTAGAAAACGATGATATGTGGTTATTGCTCAAGTCATGTGCATTTGGTTTTGGGAACTATGAAGGTACGGAAAATCTAAGCACTATTGGAAGACAAATAGCAGAGAAGTTAAAGGGCAATCCGTTAGCAGCAGTAACTGCAGGGGCACTGTTAAGAGATAATCTTAGCATTGATCATTGGAGTAACATTCTCAAGAATGAGAAGTGGAAATCGCTGGGACTCAGTGGGGGCATCATGCCTGCTTTGAAGCTTAGTTATGATGAGTTGACGTACCGTTTACAACAATGTTTCTCGTATTGCTCTATATTTCCTGACAAATATAGGTTTCTCGGGAAGGATTTGGTCTATATTTGGATTTCTCAGGGATTTGTGAATTGCACCCAAAATAAGAGATTGGAGGAGACGGGATGGGAATATCTGAATCAATTGGTAAATCTTGGATTCTTTCAACAAATTGAAGAACAACAAGAATTGGATGGGGAAGAAGAATTCTCTCTACGCCGTCAGATTTGGTACTCTATGTGTGATCTCATGCATGATTTCGCAAGGATGATTTCAAGGACTGAATGTGCGACTATAGATGGTCTACAGTGCAATAAAATATTCCCAACTGTACAGCATTTGTCAATAGTAACCGGTTCTGCATACAACAAAGATCTGAAGGGGAACATTCCTCGTAATGAGAAGTTTGAAGAAAATATGAGAAATTCAGTTACATCAGTTACCAAATTGAGAACATTGGTTGTGCTTGGGAACTTTGACTCTTTCTTTGTACGGTTGTTCCAAGATATATTCCAGAAGGCACAAAATTTACGCCTGCTGCTAGTATCTCTAGCATCCACTTATCTGTCTCAAGTGCCTGCTGCATTCAATGATTTTAATTCCTTCCTGTGCAATTTGGCAAATCCTTTGCATCTTCGTTACCTAAAACTTGAGTTGGATGGGATTGTGCCACAAGTTTTGAGTACGTTTTTTCATCTTCAAGTATTAGATGTTGGATCAAGCATGGATACTTCTCTACCCAATGGCTTGTTGCATAATCTTGTTAGCCTGCGACATCTTGTTGCACACAAGAGAGTCCATTCTTCCATTACTAGCATTGGTAACATGACATCTATCCAGGAGCTACATGATTTTGAAGTTCGAATTTCTAGCGGCTTTGAGATAACACGACTCCAATCCATGAACGAGCTTGTTCAACTTGGGTTGTCTCAACTTGACAGTGTTAAAACCAGGGAGGACGCTTATGGGGCAGGACTAAGAAACAAGGAACACTTAGAAGAGCTTCATTTGTCCTGGAAGGATGCATATTCAGAGTATGAGTATGCCAGTGACACTGAATTTGAATCTTCTGCAAACATGGCAAGAGAAGTGATTGAGGGTCTTGAACCACACATGGATTTAAAACATCTACAAATATCTCAGTATAATGGTACCACTTCACCAGCTTGGCTTGCCAACAATATCTCAGTTACCTCATTGCAGACGCTTCATCTTGATGATTGTGGAGGATGGAGAATACTTCCATCTCTGGGAAGTCTTCCATTCCTTACAAAGGTGAAGTTGAGCAGCATGCTGGAAGTAATTGAAGTACTGATTCCTTCACTGGAGGAGCTAGTTCTAATTAAAATGCCGAAGTTAGTGAGATGCTCAAGCACTTCTGCCGAGGGTCTGAGCTCTAGCTTAAGGGTACTGCACATTGAGGATTGTGAAGCATTGAAGGAGTTTGATCTGTTTGAGAACGATTATAATTCTGAAATCATTCAGGGATCATGGCTGCCTGGTCTTAGGAATTTGATTCTATATTGTTGCCCTCATTTGAAAGTGTTGAAGCCTCTTCCACCTTCAACTACCTTTTCTAAGGTACTCATCAGAGAAATTTCAAGATTTCCGTCTATGGAGGTATCATCTGGTGAGAAGTTACAAATTGGGAATATTGATGTGTACATAGGCGATGATTTTGATGAGTCTTCTGATGAGTTGAGCATACTGGATGACAAAACTTTGGCGTTCCATAATCTTAGAAACCTGAAATCGATGGAGATATATGGTTGCAGAAATCTAAGGTCTTTTTCGTTCGAAGGTTTCAGTCATCTTGTCTCTTTAACAAGTTTGAAAATAGTAAGCTGTGAACAACTTTTCCCTTCAGATGTGACGGCAGAGTATACCCTTGAAGATGTGACAGCTGTGAACTGCAATGCCTTCCCATATCTTAAAAGCCTCAGTATCGACTCATGTGGAATAGCGGGGAAGTGGCTATCGCTGATGCTGCAGCATGCGCCAGGCCTAGAGGAATTGAGTTTAACAAGTTGCGCCCATATAACAAGAGTAGTGTTACCGATGGAAGAGGAAGAAAACAATCTATTAACAACAGTACTGTCATCAGGAAATCAAGATGAGGCATTGACATGGTTAGTTCGTGACGGACTCTTGCACATTCCATCAAATCTCGTCTCCTCTCTCAAGAATATGAGTATTACTCAGTGCCCTCGCCTAAAGTTTAACTCAGGCAAGGACTGCTTCTCTGGATTTACCTCGCTTGAGAAGCTTGAAATTTGGGGATCGTTGGTGGATGATGACGGAAGTGATGACCTGGAGAATGGAAGTTCTTTTGTGTTCGGAGAGGAGGATCAACCCCTGGGGGCGAACGGAAGATGGCTCCTCCCGACATCACTTCAGGAACTTCACATCGTGTCATTGTATTGCCAAGAAACGCTGCAAGTCTGCTTCCCTAGAGATATCACCAGCCTTAAAAAGTTAAGTGTACGTTCCGGCCAAGGTTTGCAATCTCTACAGCTGTACTCATGCACGGCACTGGAAGAATTGGCAATTTCCGGCTCTGGATCGGTCACCGTCACTGTACTAGAGGGCACGCAACCCGCTGGCAGCCTCGGGCGTTTGAATGTATCAGACTGTCCTGGCTTGCCATCACGTTTGGACAGCTTTCCAAGGTTGTGCCCTCGGCTGGAAAGGCTTGACATCAATGACCCATCTGTCCTTACCACGCCATTCTGCAAGCACCTCACCTCCCTGCAACGCCTAAAACTTGGCTTCTTGAAAGTGACGAGACTAACAGATGAGCAAGAACGAGCGCTTGTGCTCCTCAAGTCACTGAAAGAGCTCGAGATTTTTTATTGTACTCATCTCATAGATCTTCCTGCGGGGCTGCAGACCCTTCCTTCCCTCAAGAGTTTGAAGATAGAAGAGGGTCGAGGCATCTCAAGGCTGCCGGAAGCAGGCCTCCCACATTCGCTGGAAGAACTGGAAATCAAAATTTGCAGCAAGCTAGAAGATGAATGCAGGCGGCTAGCAACATGCGAAGGCAAGCTAAAAGTCAAAATTGATGGTCGATATGTGAATTAA"/>
    <MastMotifHits>
      <MastMotifHit frame="0" match="++ +++++++++  +  " motif="16" pos="78" pvalue="1.8E-6" sequence_name="Yr7_0" strand="+"/>
      <MastMotifHit frame="2" match="++++  +++++++++ +++++" motif="1" pos="403" pvalue="1.5E-18" sequence_name="Yr7_0" strand="+"/>
      <MastMotifHit frame="2" match="+++ +++++++  +++ +++++++  +  " motif="6" pos="428" pvalue="1.2E-10" sequence_name="Yr7_0" strand="+"/>
      <MastMotifHit frame="2" match="++++++++ +  +  " motif="4" pos="483" pvalue="5.5E-8" sequence_name="Yr7_0" strand="+"/>
      <MastMotifHit frame="2" match="    +++++++ +++ + ++" motif="5" pos="511" pvalue="5.2E-8" sequence_name="Yr7_0" strand="+"/>
      <MastMotifHit frame="2" match="+ +++ + +++  ++" motif="10" pos="539" pvalue="1.0E-5" sequence_name="Yr7_0" strand="+"/>
      <MastMotifHit frame="2" match=" ++ ++++++ + +++    +" motif="3" pos="575" pvalue="1.0E-7" sequence_name="Yr7_0" strand="+"/>
      <MastMotifHit frame="2" match="++++++++++ +++ " motif="12" pos="616" pvalue="1.9E-10" sequence_name="Yr7_0" strand="+"/>
      <MastMotifHit frame="2" match="+ +++ ++++++  +++  +++++ ++  " motif="2" pos="631" pvalue="9.9E-15" sequence_name="Yr7_0" strand="+"/>
      <MastMotifHit frame="2" match="+++ + ++++++++  +++ +" motif="8" pos="670" pvalue="4.3E-10" sequence_name="Yr7_0" strand="+"/>
      <MastMotifHit frame="2" match="+ + ++++++++ ++++++  " motif="7" pos="710" pvalue="1.5E-8" sequence_name="Yr7_0" strand="+"/>
      <MastMotifHit frame="2" match="  +++++ ++  ++  +  + " motif="9" pos="841" pvalue="3.7E-6" sequence_name="Yr7_0" strand="+"/>
      <MastMotifHit frame="2" match=" +++ +++   +  + +++++" motif="9" pos="862" pvalue="4.1E-6" sequence_name="Yr7_0" strand="+"/>
      <MastMotifHit frame="2" match="   ++++ + ++ +   ++" motif="11" pos="1029" pvalue="1.3E-6" sequence_name="Yr7_0" strand="+"/>
      <MastMotifHit frame="2" match="   ++++ ++++ +++++ " motif="11" pos="1097" pvalue="7.9E-8" sequence_name="Yr7_0" strand="+"/>
      <MastMotifHit frame="2" match="++ ++ ++++ ++ ++ + " motif="11" pos="1131" pvalue="3.2E-6" sequence_name="Yr7_0" strand="+"/>
      <MastMotifHit frame="2" match="+ +++   +++++++ ++ " motif="11" pos="1212" pvalue="7.9E-8" sequence_name="Yr7_0" strand="+"/>
      <MastMotifHit frame="2" match=" + ++ + + +++ +  + " motif="11" pos="1298" pvalue="1.0E-5" sequence_name="Yr7_0" strand="+"/>
      <MastMotifHit frame="2" match=" + ++ + ++++ +++++ " motif="11" pos="1463" pvalue="2.9E-7" sequence_name="Yr7_0" strand="+"/>
      <MastMotifHit frame="2" match="+  ++ + + ++  +  ++" motif="11" pos="1573" pvalue="2.3E-6" sequence_name="Yr7_0" strand="+"/>
      <MastMotifHit frame="2" match="++ ++ + +++ +++  ++" motif="11" pos="1597" pvalue="3.7E-7" sequence_name="Yr7_0" strand="+"/>
    </MastMotifHits>
  </MastMotifHitList>
  <MastMotifHitList name="Pi64_replacement_0+">
    <Sequence DNA="ATGGCGGAGGTGGTGCTAGCTGGCTTGCATTTGGCCGCAAGGCCAATCTTCAAGAAGCTCCTTGTTGAGGCTTCAACCTACCTTGGTGTGGACATGATGTGTGAGTTCCATGAACTGGAGACCACCATCATGCCACAGTTCGAGCTGGTGATTGAAGAAGCTGAGAAGGGCAATCACAGAGCCAAGCTGGACAAATGGCTCAAGGAGCTCAAAGAAGCCTTCTACAACGCTGAAGACCTGCTGGAGGAGCATGAGTACAACATCCTTAAGCACAAAGCGAAGAGCAATGGTTCCCTTGGGAAAGATTCCACTCAGGCGCATGCCTCTTCCATCAGCAATATTCTGAAGCAGCCTCTGCATGCTGTGTCCAGCAGGCTGTCCAATCTGCGCCCGGAGAACAGAAATCTACTTCGCCAGCTGAATGAACTGAAGACCATCCTTGCAAAAGCCAAGGAGTTCCGCGAGCTGCTTTGCTTACCAGCTGTTAATAGTGTTCCGGACTCCATTGTACCAATACCCGTTGTTCCTGTAGCCACATCACTATTGCCCCCGAGAGTATTTGGTCGCGATATGGATCGTGATCGTATAATACATCTTCTTACTGAGCCAACGGCTGCTGTCTCTAGCTCAGCCGGCTACTCAGGTTTGGCCATTGTTGCACATGGAGGAGCAGGAAAATCCACATTGGCACAGTATGTTTACAATGACAAAAGGGTACAAGAACATTTTGATGTCAGGATGTGGGTCTGCATCTCACGAAAACTTGATGTCCGTCGTCATACACGGGAGATTATCGAGTCAGCAACAAATGGAGAGTGCCCTTGTGTGGAAAATCTTGATACTCTCCAGTGCAGATTGAAGGACATACTGCAAAAATCTGAGAAATTACTGCTTGTGTTGGACGATGTCTGGTTTGACAAATTCAACAATGAAACAGAATGGGACCAGCTACTTGATCCTCTAGTTTCTCTGAAAGAAGGGAGCAGAGTTCTGGTGACTTCTAGACAAGATGTACTTCCAGCAGCACTTCGCTGCAAGGATGTCGTTCGTTTGGAAGACATGGAAGACACTGAGTTCTTGGCTCTCTTCAAACACCATGCGTTTTCTGGAACAGAAATACAAAATCCACAGCTGCGTGGAAGACTAGAGAAGATTGCAGAGAAGATTGTTAAAAGGCTTGGACATTCTCCTTTGGCAGCAAGAACCGTGGGTTCCCAGTTGAGCAGGAAGAAGGATATCAACGAATGGAAAAGTGCTCTGAATATTGAAACATTAAGCGAGCCCGTGAAAGCTCTATTGTGGAGTTATAATAAGTTAGATTCACGTTTGCAGAGGTGTTTTCTCTACTGCAGCTTATTTCCAAAAGGTCATAAGTATAAAATCAAAGAGATGGTTGACCTTTGGGTAGCAGAGGGATTAATTGATTCACGCAGCCCGGGGGACAAGAGAATTGAAGATGTTGGTAGGGATTACTTCAATGAGATGGTGTCTGGATCTTTCTTTCAACCAGTTTCTGAAAGATATATGGGTACATGGTACATTATGCATGATCTCCTGCATGGTCTGGCAGAGTCACTGACTAAAGAAGACTGCTTCAGATTAGAAGATGATGGGGTGAAAGAGATACCAACCACTGTTCGACATCTATCTGTTCGTGTTGAGAGTATGAAATTCCATAAGCAAAGTATCTGCAACCTCCGTTATTTACGCACAGTTATCTGCATTGACCCACTCACGGATGATGGAGATGATGTTTTCAATCAGATACTGAAGCATCTGAAGAAGTTGCGTGTACTATATTTGTCATTTTACAACAGTAGTCGGTTGCCTGAATGTATTGGTGAGCTGAAGCACCTTCGGTATTTGAATATCATCAGAACATTGATTTCTGAATTGCCAAGATCATTATGTACTCTTTACCACTTGCAGTTACTTCAGTTAAACAAAAAGGTGAAGTGTTTGCCTGACAAGCTGTGCAATTTAAGCAAGTTACGACGTCTTGAAGCATTTGATGACAGAATAGATGAATTGATAAATGCTGCTCTGCCTCAAATTCCTTTCATAGGAAAGCTGACTTTGCTGCAGCATATTAATGGATTTTTCGTGCAAAAGCAGAAGGGATATGAGTTGCAACAGCTGGGGAACATGAACGAGCTCGGTGGTAATTTGCGTGTGATGAATCTTGAAAATGTTAGTGGAAAGGATGAAGCCACAGAGTCGAAGTTGCATCAGAAAGCTCGTCTTAGAGGTTTGCATCTCTCCTGGAATGATGTGGATGGCATGGATGTTCCTCATTTGGAGATTCTAGAAGGCTTGAGGCCGCCATCTCAATTGGATGATCTTACAATCGAAGGTTACAAATCTACCATGTACCCAAGCTGGTTACTTGATGGCTCCTATTTTGAGAATTTAGAATCTTTTATGCTTGCTAATTGCTGTGGGCTAGGAAGCCTACCACCCAATACCGAGATCTTTAGGCACTGTGTGAGACTTACCCTTAAGAATGTCCCGAATATGAAGACACTATCTTTTCTTCCAGAAGGTCTCACAAGCCTATCAATTGAGGGGTGCCCACTGCTTGTGTTCACTACTAATAACGATGAACTGGAACACCATGATTATAGGGAGAGCATCACGAGGGCAAACAACCTGGAAACACAACTTGTTTTGATATGGGAAGTGAATTCCGATTCAGATATTAGGAGCACATTGTCTTCCGAACACTCATCCATGAAGAAGTTGACAGAATTGATGGATACTGGTATTTCGGGAAATCTTCAAACCATTGAAAGCGCTTTAGAAATAGAGAGAGATGAAGCCTTGGTTAAAGAAGATATCATCAAAGTATGGCTCTGTTGCCACGAGGAGAGGATGAGATTCATTTATTCAAGGAAGGCTGGGTTGCCGTTGGTTCTACCATCTGGACTATGCGTACTCTCTCTTTCCTCCTGTAGTATTACAGATGGAGCTTTAGCTATTTGCCTTGGTGGGCTTACTTCACTTAGATATTTGTTCTTAACAGAGATTATGACTTTAACTACGCTTCCACCGGAAGAGGTCTTCCAACATTTGGGCAATCTTAGATACTTGGCCATTCGTTCCTGCTGGTGTCTCAGATCATTCGGGGGCTTGCGATCTGCTACCTCTCTTTCAGAAATAAGATTATTTTCCTGTCCTTCTTTACAGTTGGCACGTGGTGCAGAATTTATGCCAATGTCCCTTGAGAAGCTATGTGTATACAGTTGTGTGCTTTCAGCTGACTTCTTCTGCGGTGACTGGCCACATCTGGATGATATTCTCTTATCTGGGTGTAGGAGCTCGGCGTCCTTGTATGTTGGTGACCTTACCTCCCTCGAATCATTCTCGCTATATCATTTGCCAGATTTATGTGTGCTGGAAGGTTTGTCTTCCCTGCAGCTTCACCACGTGCACTTGATAGATGTTCCAAAGCTTACTACCGAGAGCATCTCACAGTTCCGCGTACAGCGTTCGCTCTATATTAGCAGTTCCGTTATGCTCAACCACATGGTCTCCGCTGAAGGTTTCAAAGTTCCAGGGTTTCTCTCTCTTGAAAGCTGCAAGGAGCCATCCGTTTCATTCGAAGAATCTGCAAATTTCACATCCGTCAAGTGCCTGAGGTTATGTAATTGTGAAATGAGGTCACTACCAGGAAATATGAAGTGCCTATCCAGTCTAACGAAACTCGATATCTATGACTGCCCCAACATAACATCTCTACCAGATCTGCCGTCCTCCCTCCAGCATATATGTATATGGGGTTGTGAGCTTTTGAAGAAGAGCTGCAGGGCACCTGATGGAGAAAGCTGGCCAAAGATTGCGCATATCCGCTGGAAGGAATTCAGATGAATTGTGCTTCAGAATCACTACTACGGAGAAGCGCAAAGGTGAAGGTCCCATCAATGCATTATCAGAAGTACTCTATGTAATATTTATTTCATTCGCTCATGATCTTACGAACACATCATTAACTTCACGTTTCCTTTGTTTTGCAGACACCCCAAGATTTGCTCTCTCAGGTAACTTCGTCTCTTCGCCACCTGCTACAAGGTAGAGCGCCTCATGCTCATATAGCAGTTTCAGCTCTCTCCTGTAGTCCTGTGGTCTGTCCGGTTGTGCTGTCCACTCTGTTCCCTGCTTCGTCGATTGCCACATTTACGTTTCCCTGCTGCCTTCTACCGACCCACGCCTCCCTTCATCCGGTCTCTGCCACTGACGGCCCATGATCGTGTCCTTTTGCTTTCACCCCTTAAATGGAGTCTTGTTGGTCCAAGAAAATCTCTGTTTGTCTCTTGAACACTCAACTATCTCTCGTATTTTGTGTGATATCGCTCGTATTTGATTGCGTGATGTGATAATATATTGAAGTAATTGGATTTTGTAGTTCGCACAAATATACAATATGCTACTGTACAAGTGTTTGTCTATGTAGTTTTCATAAAGCTTGTATGATTTGTGGAAGTTTCATATGTTTTTTTAGCATGATGGTTCTCACCTCACATACAATGTGTCCTTGTTGAGCTGCCTGGCAGTTTGCCACAATTTGATTTGTCACCAAGCTGTTTCGTTGCACTCTCTAGCGCTTGTACAATTCCAGTTTGACTTCTTAGTTCTTATTTTATGACCCCGGTTTAGTAAAGATATATAACCTCGGTCTCTAGACATAGTTAAAAGTTATATTTTTAGACGGAGGGTGTACCATACATCCACTGCATTTGAAGCAGGCCAGAGCCGCTGGATACAGACGTACTGACTCAAATCGTGTGCCTGCTGTATGATTTATGCATATTTCCAGTTAAAATAATCCAGTTGTGTTGTTTCATGCGAAGGTGTAATGGTGTATCAGCGTTTTCTTTTTTTCAAAAGATATTTCTAATGAATACTGCTCAAGATTACCAGGTTTTTCTAACAAAGAACGAAACAATTGGCACGAATAAATACTCCAATCTCGGGAGAGAGAGGAGATAAAGGGGTCATTTGGGACAATACATTGTGGCCAACGCTCGGTGCACTGTCATCTGAATGGAAGGGCCATAACCCATCACGTCCTGTTTCTGGTTTTTGCCGTACGTTCCTTCTCCTCTAGCGATAGCCTCCCCGTCCACGTCTATTATGCCACCTCGTTTTGGATTCTCCACAAGCTGGCCTGGTGATAACCGAAGACATCTCACCTGCAAAGTCAAAGCAAGTAGTGCCATTTGTAACTGAATATTCTAAACTGGGGAGGTTAATACTTCATGATTTTTCACTTTGGAAGAACAGTATCGTGGATTGTGATGGCCATTGCTATTTTATTGTTAACATCATCCTTTTATCAGGGATGAGGAAATAAACTAACCTTTAGATACGTAACGTATGGTGATTTTACATGACTCCCATCGCCCATCTTCATCAGTAGGGCTAAAAGATCAGCCTTTGGACAGTCCCTGACTATGACTGCATCCATGTAGCCATCTGAGAACTGCATCACAAATTATAGCATATGCAGATTCCATGAGTCAAATAAGCTATATCAAGACTGCAAAATAAGTTCCTCCACAAAAAAAATGAAAATGAGTACATGTACCGATATAACTATATCGACGGAAATTGTTTAATTACAAAAAACAAATCAGAAAGTTTTACCTTACGACAACACCAATAGAACAGTAAACGATAGGAAATGATTCTGATGGGCTAAACCACACCCAAGATTTTACAACTAACAAGTTGGATTGGAGTGTTCCATACCGATGGTCCGATGCATACATGCCCAAGTAAACAACCCTTGTTCTTAATCTAATTCTAGCACTTCAATGCAATGTAAATTTAACAATCTTTATAATACGAATTTCGTGTGCCTTCTCGGGCGAGCCCTACCACGTGGCGCGGCGTGATTCACGGATTGCTCCTCACGCGCAATGGAATGGCAGCAGCCTCCTCGGCCGTCGCCCACGTGTCACGAGTGCGCTCAGGCAGCTGGGCCTTGATTCCTTGAGTCTAAATGGGCTGCACTTTGATTGGGCTGGGTTCATATGTGATTAGGGGAAAAAACACGAACATTCCAGTAAAATGGGGAGTGTGAACTGTGAAGAAGGGGTAAACGGTGTGCGGACGTGAGACGAGAAAAGCATGAGAGAAAACGATCTGTGGGCATGCATAACTGCATCTCCACTTCATATTTGTAGAATGATCCTTGTAATTCTTTTAAAGTTCATAATAGTACCTTCAGTCAATTATGTGCAATTATATACTCATAGGATGATTGTATCAAACAAATAAT"/>
    <MastMotifHits>
      <MastMotifHit frame="0" match="++ + ++++++++ +++" motif="16" pos="72" pvalue="1.3E-9" sequence_name="Pi64_replacement_0" strand="+"/>
      <MastMotifHit frame="0" match="+++  ++ ++ ++++ ++++ " motif="1" pos="217" pvalue="2.1E-13" sequence_name="Pi64_replacement_0" strand="+"/>
      <MastMotifHit frame="0" match="+++++++++++   ++++ ++++++++++" motif="6" pos="242" pvalue="1.1E-17" sequence_name="Pi64_replacement_0" strand="+"/>
      <MastMotifHit frame="0" match=" ++++++++  +  +" motif="4" pos="296" pvalue="5.2E-8" sequence_name="Pi64_replacement_0" strand="+"/>
      <MastMotifHit frame="0" match=" +++++++++   +  +  +" motif="5" pos="326" pvalue="4.9E-8" sequence_name="Pi64_replacement_0" strand="+"/>
      <MastMotifHit frame="0" match="+ +++ + +++++++" motif="10" pos="354" pvalue="4.5E-9" sequence_name="Pi64_replacement_0" strand="+"/>
      <MastMotifHit frame="0" match=" +  ++++ ++++ +++++++" motif="3" pos="393" pvalue="2.6E-9" sequence_name="Pi64_replacement_0" strand="+"/>
      <MastMotifHit frame="0" match="+ +++++++++++ ++ ++++ + +++++" motif="2" pos="443" pvalue="3.9E-20" sequence_name="Pi64_replacement_0" strand="+"/>
      <MastMotifHit frame="0" match="++++++++++++++ ++++++" motif="8" pos="484" pvalue="1.4E-15" sequence_name="Pi64_replacement_0" strand="+"/>
      <MastMotifHit frame="0" match="+ ++++++ ++ ++ ++ +++" motif="7" pos="513" pvalue="2.8E-10" sequence_name="Pi64_replacement_0" strand="+"/>
      <MastMotifHit frame="0" match="++ ++++++++++ + +++ +" motif="9" pos="593" pvalue="6.9E-9" sequence_name="Pi64_replacement_0" strand="+"/>
      <MastMotifHit frame="0" match="+++++++++ ++ ++++++++" motif="9" pos="616" pvalue="7.5E-15" sequence_name="Pi64_replacement_0" strand="+"/>
      <MastMotifHit frame="0" match="+ +++   + ++ ++ +++" motif="11" pos="801" pvalue="7.0E-9" sequence_name="Pi64_replacement_0" strand="+"/>
      <MastMotifHit frame="0" match="+  ++++ + +   +  ++" motif="11" pos="998" pvalue="4.1E-6" sequence_name="Pi64_replacement_0" strand="+"/>
      <MastMotifHit frame="0" match="+ +++++ ++++  + ++ " motif="11" pos="1024" pvalue="2.7E-6" sequence_name="Pi64_replacement_0" strand="+"/>
      <MastMotifHit frame="0" match="+  + ++++++++++ +++" motif="11" pos="1229" pvalue="2.5E-9" sequence_name="Pi64_replacement_0" strand="+"/>
      <MastMotifHit frame="1" match=" + +   ++++ ++  ++  +" motif="9" pos="1367" pvalue="7.9E-6" sequence_name="Pi64_replacement_0" strand="+"/>
    </MastMotifHits>
  </MastMotifHitList>
  <MastMotifHitList name="Bph1/9-9_0+">
    <Sequence DNA="GACATGGGGTGTTTTTGGACTTGATAGGGGTAGGAAATTAGGGTTTCTCTATTGAGCTTAATGGGTGAGTATATTAGGCTTGGAGGGTATTTCAGTTAATTTGGTCAATTTGGTTAACCAAAGCCCATGACCGATTTGATTGAACAAAATTCGGTTAGTTCAGTATGTGTAGACTGTATAAATAGGGTTTGTTGGGCAATCACCTGGGAAAAAACTACGGAGTAAGAATACTCCCAATCGGTCGACCGATGCAAGAAGAATTATCGGCCACTCCAATAACTACCTACAACACTACTTTTTCCACTCCATCCATCCATATATACATGTATTAATGTTTCAAATATTTTTTCTCCTAAACAACTTATGCGATCTATGATATGATTACACAATTATATTCCTTGTAATTAAATCTTTACAACAAGATATCACATGCTTATATTTTAACTAAAGATAAACATATATGTTTCAAATTGTTAAAACTTCATGTTTTATAGGCTACATCGACGTGTTTCAGCATGTGTTTTCACCGTGTTTTGCAAACATTATGCAACTACTCTTACTCTTTCTCATGCCATACTACTTTCTCTTTCTGCACACCATTTATGCATGCATGCATATAGTGATCTTCAAAATAATCTCTCCTAAACTAATTATCTGATCTATAATTCGACCACATCATTATATTCATTGTAATTAAATATTTACAACAAGGTGCCACATGATTATATTTTGATGAAAGAAAAATATATGTTTCAAATCGTTAAAACTCGTTGTTTCATATGTGAGAGTGACATGTTTCAACATGTGTTTTCGTTTGTTTCACAAAATATTTAAAGTTTTCAACTGCTATTTTTTTTCAGCGTATATAACTTAATGTTGAACTCATTGATCAACTAAAACATTTGACTATTTGACTTTTTTTAGGAATCGGGTGCCGATCAATAGTTTTCTTTGAATTTACTGTCAAACATATATGGTGTTGGAATTAATACATGGGCCTTAGCCCATTTGAAGATTAATTCTTTTGAAAATTATAAAAGCCACCTCATAGGATGGCATGTATACAGAGTTTAGAACAACCTTGTTTATTCTAGGAGAGGTAGACCTCCTTATAAGAGAGGATGCTCTTCTAGCCACTTGAAGCATATGAGGTGGAGAGAAGAGGGGGAACACATGCATGCTCGCCTGGCCTAGCCTGGCCTGGCGGCGCGTGTGCACGGTGTACACGTCGAATGGTCCGTCAAAATTGGCTCCTCACCCTTGCGCAGATGCAGCCTCCTTTTGCAGTTTTGTTTTGCGGCGTGAAATTCGGATTTGTTTGTTTGGAAGCACTCCGAAAAATCCGGTGCATGAAATGGCGTGTAGTCCGGATAAGTTTCGCGCGACTTATCCGATTCGGTTACACAGAGTGGAGATTCTACAGGCGTCCTGATATCTCTATATAAGCTGAGCCGCCGCCTCCACGCAATACACACGAAATCAATTTAGGGTTTGCCTCCTCCTCTGTACTGCATCGTCGCTCATAGTCTATTCCATCCCGCTCGTCGGCGTGCACCGACAATCGGGAGAGTAGGTCTCCGGAACCTCTGCTTCGACAACCTGCACCGGGAGAAGGCAGCAATACTGTTTTTGAGAAGCGCTTCGCGCGACTGCTCCCTGTTCGACCGTAATGGCTCGTCTTCCTCTTCGCTCGCGTGCTGCGTGCCGTCGTCAACGCCCGTAACCGCGAGTAATTCATGCTGAGCAACCGGTCTTCCAGTACCCTCGATACGTGTTCAGCATATTGCGCATATTTGATCTGTTCATGCTTTACTGTCTAGTTTACATGTGTAGATCTAATGATGCGTTTATACTAGTTTATATCAGCAATGTCATGATTTATTTATGGAATAAATTAAATTATTATATGCTTATAAATTCAACATATGGCTTGTTGGGCTTTAAAGGAGGCCCATAACGTTAATGCTGATTAAAGTTTAGTATAATCTATGGTTTAGATAATGCAATTTATTAAATCAACGGTTGTATCTTTCTAATTTTGACAAATAGACATACATTCACAAAGTATGAATAATTCTGCACCAATCACCCAACTGCATTGTAGATCGTCTCAACAAGAGAAATTGCATTGGCCAGGAAATATAAACTGTATCTTTGGTCACACTCCGAAGACCCTGATCATATTTTTTTTCAATTTTTCTTATTAATTAATTAATTAGCTAGGTTTGGATGGGGCCGTCTTAAAGAAAACATTGGCTGGCAGCACATTCCTTTTTCCATGCTGGACTTAGAGAGTTCCTAGCTTCAAGCCTTCAACTGGCTGCAGGATACTTTTCTTTGGTGTAGGCTACAATAGTTTTGTCTCCGCTATGTAGCAACTAACAAACTCCTTCTATATTTGCTTTTGCTTTCTATTAAAGGAGGAACCTGCTGGTGGCCCTCTTTCTCAAAACTAAAAAGCAAAAACAAATTCTATTTATACAAAAGCACGGAGCAATGAAACTTCCACCCTTTATAATGTACACTACAAATTGCCAACAAAGGTTCAATTTAAGAGTAGTTTTAAGGTCATGGCCACATTTTTTAGTGTTAGTTAATTTATGGTACCTTAACACTAAAGGAAATACCGAAGGAATCCATATTTTCAGTACAAAATATAATACTTCTCGGTGCCTACTATAAACAAATCTCTCAACTAAAACCACATATATACATAGTTTTAAGGTCATGGAGAAGGCCACATTTTTTACTGTTAATTAATTTATGGTAACGTAACACTAAAGGAAATACCGATGGTATCAACAGTTTCAGTACAAAATATAATACATCTCGGTGCCTCTAAAAGACTATAAAAAAATCTCTCAACTAAAACAACATAAATACATAGTAATAATTGCAGTATTCAGCACACATCTAAAAAGCAGTTTGACAACAGATCTTAGGAGCTTTAAGCCCATGATCCCCCAAGTTTTCTCTCCAATCTCCATTCCTTTCTTCCGGTAACAAATGGACCGAGGTGCTTTTTCTTCTCTTTAAAATCAGTCCCTTGCTTGTTTGCAGTGCCAAGCTTGGGTGCTATACCTAACTTTGGTGCTGGGTGTGGCATTGCTACCAAATTGCTCTCTCTTCTCTTGGTATCGGCACAAATGCAATCTAGGATACCATTAAAACTCATTCCCCAGCAATAGCAACTTGTCTACTCATCCATCCATCACACAAGTTACTAGCAATCCACGAGAGAACGCCAAGGAGAGGAGAGCAAAGCCATGGAGGCCACGGCGGTGAGCATTGGCAGGTCCGTGCTGAAGGGAGCGCTTGGCTTCGCCAAATCCACCTTGGTGGAGGAGGTTTCCCTGCAGCTCGGCGTCCAGCGCGACCAGGCGTTCATCAGGGACGAGCTGGAGATGATGAACTCCTTCCTGATGGCCGCCAATGATGAGAAAGATGACAACAAGGTGGTAAGGACCTGGGTGAAGCAGGTCCGCGACGTGGCCTACGACGTCGAGGACTGCCTCCAGGACTTCGCCGTCCGCTTGGGGGGGAAGAGTTCATCCTGGTGGCTCAGCCCTCACACGCTTTGGGAGCGGCGCCGCATCGCCAAGCAGATGAAGGAGCTGAGGGGCAAGGTTGAGGATGTCAGCCAGAGGAACATGCGCTATCAACTCATCAAGGGCTCCAAGCCTACTGTAGCTACCAATGTCGCACCCAGCAACAGTACTGCCCGTGCGACCATGTCTGGCGCGCATGAAGAACGATGGCAGCATGACAAGGCAGTAGCTGGTCTGGTTCGGCTGGTCAAAACCAAGGTTGATGAATGTAGAGTGATTGCAGTGTGGGGAACAAGTGGTGATCTAAGGGAGACGTCCATCATTAGAGAAGCTTATGATCATATCAAGAGAAGCAAGAAGTTTGAATGCTGTGCCTGGATTGATTTGATGCATCCTCTTAATCCAACGAAATTCCTGCAAACCATTGTTAGGCAGTTGTACATAAGATCTCTTCAGGAGGCTGGTGAAGCAACTCCTGGGTGCCAGCTTCTGAGGAGCATGTTGATGAAGGAAGATCATTTGGATTATGACGACTTCAATAAATATTTGAGTGACAAGGGCTACCTCATTGTGCTGAATGACCTATCAACCACCGAAGAGTGGAAGCAAATCAAAAGGCACTTACCAGATAACAAGAAAGGGAGTCGAATCATAGTGTCCACACATCAAGTCGAAGTTGCAAGCTTATGCGCAGGGACAGAGGAGGTCGCACCAGAGCATGTGCAATTGTTTGCGGATCATGCTCTTTACGCTTTCCACTTCAAGGTAATACTCAAAATGCTCAAACATGCATTGTAAAGAAATATATATCATGTCATCATCATCCATGGAATGCATATTTTTCTCATTCAACTTCTCTGCTAATTAAATCGATGTTTTAGTTTTGTCGTTATGCACGAAAGAAAGTAGAAACTAACACTAATTAATAGGAATAGGAGTACCACATAGCTCTGTCTCTTTCATCTAAGAGCATCTCGAACAGACTGTCTATCACACTCCCTACTTCAACAACTCTCTTAAAAAAAACAGCGCCATAGTGAGTCTAATCACCCCAAATCCGCGCCGGTGGGGGGGGGGGGGAGGGCTGTCCCACGCCCTATATTAAGCAAAGCTTGATGATCACTATCGTTTTGCCTGCATTCTCCACCTTCCTGTCCTCCCCACATCCCTCGTCCTGCTTCGCCTTCGCCTCTCTCCTCCTGCAAACCCCATTTAGCTGGCCATGGCCAATTCCCCCCCCCCCGCCCCCCCCAGTTTGCATATTGGAACAACAATTTGTAATTTGCTTGTATTTTGTACTAAGCAATATGGTAATACTTTGAGCTCTACTTTAAACCTATCCTACAGAACTCATTTTTGGAGGATTTTGAAGTTCACAAATGTGCAGATAGGTGCATCTGCACTTATCTAAAAATTCCCATGGATACTTGATTATTCTATGTACTATAAATAGGACCCTTCCAAATTTACAGATTTATAAGTATTTTAATTGATTGGGCAATTAATATAAGGAGTAACACTTATGGGTCAGCAAGGTATTTAAAAATAAGTAGTTCAATGGAGATTGTCTTTTCACTAAAGAAAGGTAACCTATTTATACATTTACAAGAGATTTGTCTTGGGAAACAACTCAGTATTATCCTAGGGAAGTAGACAATTAGACATCATCATCTAATACTATACTCAAGAAAAAGTACGAATTACCCCCCCCCCCGCGGAACTATCGCGGTCGACCGAATTACCCCCCCTGAACCCAAAAAGGGGACATTCTTCACCCCAACTATGCAAACCGGACGAATTACCCCCCTCGACCCAATCCGTGGTGGTTTTGGTCTACGTGGCAGTCCAGTCAGCAATTCTTTTATAAAAAAGTAGGTGGACCCCACTTGTCAGTCTCTCTCTCTTCTATCTCTTTCCCAATATCTCTCTCTCTCTCTCTCACTTCTCCAACACGGGCGATGACAGAGGCAGCGGTGAGGCGAGGCGAGGCGGCAGTGGCGGCGGAGGAGGCGAGGCGGCAGCGGCAGTGAGGCAGGGTGGCGCAGAGGGCGGGTGCGAACGGCGTCTGGGTGGCAATTGCCGGCGGAGGAGGCGAGGAGAGGCGGCGGCAGCTGCGGTGAGGAGAGCGCGGCTGCGGAGGAGGCAAGGCGGCAGCGGCAGCGAGGCAGGGCAGCGCAGGGGGCGGGCGCAAGCGGCGACGGAGGAGGTGAGCGCTACGGCGAGGCGAGCGGCGAAGGGGTGCGGTGGAGGAGGCGAGCGTGGTGGCCGAGGACGAGCTCCTCCTCCCCTCGCCACCACCCCCACTCCACCGCCACCGCCTGCAGCGACGCCCCCACCCCTCAGCCACCGCCCGCCTCTGTCCTCGATGCCCCAAGCGGCCTCCGCCACTGCCCGCCGCCATCCCACCGCCCCAAGTTCCGTCCGCCCCCGCCGCCATCTGTTCCACACGCGCCGCCGCCTCTCCACCATGGTCGCCACCGTGCGCGCCGACGCTTCCGCCTCGTCTGCGTCACCCTCATCCCTCGCTGCCGCCACTCTGTCCCCCGCCTGCCGCCGCCGCCGCTCTGTCCTCCGCCTGCCGCCCGTGAGAGAGAGGAAGAGTGAGAGAGAGGAGAGAGAGAGAGGAAGAGTGAAGAGGACTATGACAAGTGGGTCCCATATTTTTTATATAAATAGAATGCTGACTGGACTGCCACGCGTACGGCACGTAGACCAAAAACACCACGGATTGGGTCAAGGGGGGTAATTTGTTCGGTTTGCATAGTTGGGGGTGAAGAATGTCCGGTTTTCGGGTTCAGGGGGTAATTCGGTCGACCGTGATAGTTCAAGGAGGGGGGGGGGGATAACTCGTACTTTTTCCTATACTCAATAATCACTGTTCTCAAGCTGTTGGCTACCTTTTTTTTTTGTTGTTTCTTTGAAAAGTTCTTGTGGCTTTATTCCTATTAAGGGCAAGTACGAGTCTTTTTTTAACTCTCTTCTCTTAATATATAATGATGTGCAACTCCCCTGCATGTTCAAGTAAAAAGTTATTCTTAATAATCATTGTTTTTCTTGTGTGCAGGGTGCTAAAGATGGAATAGATTCAATGGAACACTCGCCTAGCTTACATGAAGACACTAGATATAGCTCTGAAGAAGGAAAGAACCTCACTCGCACGGATACAATGGTAACTTTTTTCAAGGAATCTGAGATCGTTGGGCGAGTTGATGATAGAAACAAAATTATTGAACTGATTTCAAAAGGTAGCCAACAGCTTGAGAAGATCTCAGTGTGGGGAATGGGTGGTATTGGGAAAACCACTCTAATTCAAAATGTCTACCGAAGCGAAAAGGTTAAGAAGATGTTTGATAAGCATGCATGTGTCACGATCATGCGCCCGTTCAATCTTAATGATCTTCTTATGAGCTTAGTTAGGCAACTAGAAGATTCAAAAACTTCTGGAGAAAAGGAGTTGGCTAGCATTTTAGAAGGAAAGAAATACTTGATTGTTCTTGATGATGTATTATTCACAACAGAATGGGATGCTATAGAATCATATTTCCCAGCAACGGAAACAGGAAGCCGGATCATAATAACCACAAGGCATGAAAGTATTGCTAAGCATTGTTCAGGGGATCAACAAGGAAAAATGTATCAACTCAATCGTCTAGGAGACAACGATGCAAAGAACCTCTTTGCAAAGAAGGTAACTTAAAAGCATATATACTTCTCTCCATTGCTACGCACATTACTACTGCTACTTAGTCTAGCTAGCTACCTTTGGAAAGCGAAACGGCTACCTATGAATCCAAACATAAATCATTTGAACTTCTACTCCCTCCGTTTCGAAATGTTTGACACCGTTGACTTTTTAGCACATGTTTGACCGTTCGTCTTATTCAAAAACTTTTGTGAGATATGTAAAATTATATGCCCACATAAAAATATATTTAACAATGAATCAAATGATAGGAAAAGAATTAATAATTACTTAAATTTTTTGAATAAGACGAACGGTCAAACATGTGATAAAAAGTCAACGGCGTCAAAAATTTCGAAACGGAGGGAGTACATAGAGATAATGAAGTGATTGTGTGATTTAATTATCGTTCATTTACACAAAATCAGAAAGGTCATGTGATATACTCATGGGTGATGGAGTTTACTACACCCTCTCAACTAGATGATGTCTTTCTTTGCAATAAATAAATTATGTCCTAGATGCATGCAATGAAACCTCAAATATGTTAAATTATCAATATATGAAAATGATATTGATAAACTTATGATGAAAATGCTTTAATATAGTTATATTTTAATTATTTATAAACATATAATAGAAATGATGAACATATGCCTTAAAGACTGTATCAGTGTCCAAAATGTCATGTAAAAGAGAATCCATATGTACACAATATACCAAGGGAAATAGAAGAAAGGATAAGAAAAACCATATTGAAGCAACGCTTGAAATGCAGGAATTTGAGAGTATTCATAATATAACTAACTCACAGTTCACTAGGAACAGGAAAAATCCGCAAATTTTAAACAGGCCATTATATTTTCAGTTACAGGAAGTATTATTTTAGCTGCTCTAGCATAAGATGGAGGGGGAAAACAGTTGGTAGCCAACTAGCTAGCAGCAATTAAACCTCAGGGTTTTGAGGTAGCCTTACAGCCATTTGATAGCAGTAGACTCATACTCTAGGCCTTCTGGGTTATGATCCCATCCTATAATAATAAAATCCATGGTGCTATTTGAAAATAAAATTTCAATTCACGGATCTTTTACTCTATTTTACATTTAACTTAACAAAAAAAACATCATTTTCTCGTGAAAATACAATGACCTACCCTCTTCCATGGTTTGCACCTATGTAAAGCAATTAGTGGGGTTGTTCGATGATCTAATGCCCGAACGAAGACTTTGAATCCTTTTGTACAGATAAAGTGACGTCCCTTCATTCAAATGTCTGTTGCAAACAGGCACTTGTATCCATCTGATTATATCTTTGTCCATTGGAAACCTCTTTACCATCAGACACATGTGTAGTTAGTGAGCCGTTCGCAGCAGAACAAGGCCAGCTATGCATGCTACCAACAACAAATATTTGTTACCATATGCTATTCATATGTAAACAATCACTTGTACCTTTTTTCCTAAAAAAACATAAAGTGAATTAGAATATAGATCACATTTTATTGCTGAAGTTTCACTTTGAACTAGGTAATTTTGCATTTGTAGCAATTTCGACCACCCCAAACCATTATTTTTAGCACATCGGCTCTAGCGTGCTGATGAACTATTGAACAGTGTGCTAAGCCATATCTTTAATAGAGGAGTGATTGGACATGGCTGAAGAGGGAAGTTGAGGTGGTTTAAGGTGCAAAAAAGAATTGTAAGTAATCCAAAGTTAAAAGATCAGTCTGGTTCAAAGTGAAACTTTGCAATAAAAGATGATCCAAATTGTAATTCACTCAATTATGTTATAAATATAAAAAATTAATTCCATATTATCTAATTGCATTACATCCTAAATAAAAGCATGAAACTTTTATTTATTTCGGTCTAACCATTTAAAAACTATTGGTGGTTGATATTAAAAAGTAAAGTTTACAATTGCAAGTATTTGCGCACATAGTGTAGTATCTTATTATATATATATATTATAGCCACTAACACACACACACACAACCCCTACAAATGTACTAAATGCTAGATACTCTTTATTTACATACCAACATAAAAAATCATATGTACACAACCGTACGTACGTACTTACAGATAAATAACAGACATACAGGTCTCACCAGAGGTATGTGGTGTGGTAGAGTTGTGCATGAATGCATAACTCTACCCATTAGGATCAAATCATAGTATTTACAAATATTACATACATGGGTAGTGGAGTTTAGTGATGTTAGATACCACTGGCTTCTATCTCTCTTTAAGCGTGTGTTAAGAGAGTGTACTTGCGTGCATGCATATGCTTAATGTGCATCGAGGTCTTCAGTGTAATAGAAGAAAAAAAATAAAAAATAAGCAATTTACAAAGAAAATAAATAGGGAATCAAAACCCAGATTCCAATCGTAGCAACTGTATCATATTAACTCCTTTATATTAGAATCAACAATTACATTAGTCATAAATGGTTAGCTAATATTATTGTAGCATAATATTTTGAATCCAACCCAGGATAGGCTTTGCCGGAACTATATTTTGAAACTATGTATAATACATAACCCAAATTAAACAACAGATAAAGGACGATACACTTCATTTCATGTTTTAAACTTGTATGCTTAAACTTCAATAGTAGAGTTAAAGAAACACCACTTTGGGGTGGGGTGGGGTGCTGTGGGGGCAGCACAAGTGGTTTGGTGTTAAAGTCGTGGGTCCCATGATTCTACCTTGCCGATTCACATGTTTCTTCATTAGATGTACAACAGTTGCTTCAGAGGTTTTGGGATTTTTGTTGTTCTTGTTATTTTATTGTTGTTGTTGATTGCACAATGCGTGAGGATTGGATCATGATCCATGTGGTTCCGAGCGCACCACAGGCCTTTTGCAAGTGGGTTGTAACTTGTAACTTGGGTACTTACTATTTGAGTGGAAAAAAAAATCAAAATTGTTGAACTAAAACTCTCTATGCAGCTTTAAAATATTTATTTTTATTTTTGATCTTTATGTTGAAATAAATTATAATTTAAAATTTAACCAAAATTTGAAACTTGATGCAAATTGTAGAACTTTGTACTGAAAATTTTAAAAACTCTAAAAAACAAATCAAAACTTCAACTCAAAATAACAAATTTGCTCAGATTTTAAGGCTTTCTACCCAAACTTTATAACTTTCAACTCAAATTCTGAAATTTTCAAGTCAAATTTTGTAACTTTCAAGTCATATATTCAAAACTACATACCCACAAAAACTATATGAAAAATATGATACTCTGAACTCAAAATTCAAAACTTTGTACTCAAATATTTATTTATCATATAGTACAGAAAGTTAGTATCAATGAGAAAGTTCAGATGATCTAATTAGATGAAAAAAAAACTAGATTAAGCTTGTTGCCCGGGCAGCTAAGCGCATGGTTGCAGATGTGTGACTTACCTCCTATACAGTACGTGTATTAGCAAACACCTACCTACCAAGGTACTCATAGTTATGTATGGTGTGCATGCCTAGTGGTGTGCACGTCTTTTTTGTAATTGAAAAAAAGAGAGAATATTTTTCTAATTCTCAAATCAAGATGTCATACGGTAAATTACTGCAACAATATGTTCAGAAAAATTCAATCGTAGCCAAACCCTCTGCTGTTCGATTTATCACCCTAAATTACAATACCAGACATTTTTAACCTTGAACTTTACAAACCGAACGAATTACCCCCCAAGATGGTTAGAAATTGGTTTTGGTCCTACGTGGCGTATCGGCCCCACAAGTCAGTCTCCACCTCATCCTCCTCCTATCAGGCTATTGGGGTCCACCTATCAGCTGCTATCTCCTTTCTTCAGCTAGAACACAAGAGCAGTCAATGCTCAGGCACTGCCGTTGGACGTCGCTAGCCTGCTCCCCTTTGTCACCGAGAAAGCCAACTCCACCCCCTCTCTATTCCAGATTGGATCTAGACGCTCCCTCCACCACCGATTTGGACTCTGCCGCTATGCCTCCTCCTCTTCTTCTTCCACCGCTGATTAGATCGTCACTGCCTCTTCTGCTCAGGCCGCCGCGATGTGGGCAGGCAGCGCAAAAGGGGCACGGGCAGCTGTGGCAGCACCCCCTTCTTCCCCATCTACAGCCAAGGCATTTCAGCAGCAGCAGCTCCACACACATGGTCAACACCGGGGTTCCTCTGCTCCCTCGCCACCCCATCGAACACCCGAACCTGTTGCTCCCATATGGCCCCTACGACTCCATGGCTCAACGCGGGCGATAGTGAACTCACGGCAGAGGTGGGACATGTGGCTTCAAACTCACAGTGGAAGTGGTAAGATCAACGGCGAGGTCCACAACCTCAGCACTGCTCGCCTCCACTATCTCAGTCGCGGCGCGTCACTTCTTCTGACCTCAATTCTGCTCTCCTCTGTTAGTTCTGCTGCCTCGTGTCACCCCCAAATCTCAGCGCTGCTTGTCTTGGCTTTGCCTTTAGTGCGCATCTGGTGGAGATGGTCATCGGCTATAGTAGCCGAGATCGAGCGGGAGAGAGGATGGGGAGAAGAAGACGGATTGGGCTGACAAATGGGTCCCATCATTCTTTCATTTGTTTTGGCTGAATAGAGTTGCCACATGTGTGCCACATAGGATCAAAACCACCTTGGATAGAGTTGGGGGGGGGGGAGGGGTAAGTCGTCCGGTTTGTAAAGTTCAGGGTTAAAAAATTAGGGGTAATTCAGACTTTTTCCTTTATTTTGGCTACACCCGACAAGGAACACCATAAGTGATATGCTGTGAGTGTGTGAGGGAGGCATGCATCAGTAATATGTGCAATAAAACTTTATGCAAACTGGCAAATATAGTTCTACTATGAAGCAAATAAGTTCCTATATGAGCTGAGCCCCCCCCCCCCACAACCACCATCACACTAGCTAGTGCAAATCCTCATCATATATATATTGCCAGCTCGAAACTGGCACTCGCTGTCGGTTTGGGAACCAACAATTGAAATGGACCGCAGTGATATATGTTTGAGCAGTACTATCACTAGAAAAATAGCACTATCCCGCCAAGAGTAGAAAAATATATATTTTTGTAAAAAATCAACACATAGGCTAGCTCCAGTAGTGCTGACCGTCACCCACTTCCTTGATGGCTTTTTGTGCGAGCAGTGACTCCTCGAGGCAGTCAAGCATCATGTGGGCCCCACTGCTCGCGGGCCCACCTGTCAGTGACCACGTCACGTGGTAGTTCATGTCAAAGGAACCGCTTCTGAGGGAGAGCAGCGGCGGCGTGCTCGAGATAGAGATGTAGACCAAGAGCGAGAGGTTGATCCAGAGACTTAGCATGCTAGTTCATTGGACGCCTCATAGCCCGTTCAGCTTGGCCTTCACTGCTGCTTTCTCTCATGAAATGGTAGTGCAGGGTGAAGATAAAGCTAGCAATATATAGTGTCACTTTCGGGTTTATAAGAAAAACTGAAAAAAAAACGGTATAGTGATACTTCTGCTACCGGTTTTTCTCATGAACTGATTAATATATGTTATTATTTGAGCATCGGTTTTAGGTTAATCAGCAGCGATTGCGCTGGTTCAGATTGATGTTTCTATACTAGTGCCAGTTACTCCGATAAATATTTGCAAGAATTTATTTTTTGCACAATTAATTAAAAAAAATAAGTATTTACTACTTAAATTATACACATTTCAGGTATTTAAGGAGTCAGTAAATTTGGATCAACAAGATCTTGAATTGATCAAAGAAGCGAAACCGATTCTAAAGAAGTGCAATGGACTTCCCCTTGCAATTGTCACCATAGGTGGTTTCTTGGCAAGCCGCCCCAAAACTACTTTGGAGTGGAGAAAATTGAATGAGCATATTAGTGCAGAGTTGGAGACAAACCCAGGGCTTGAGGCCATCAGAGCTGTCCTTAATATAAGCTACGACGGATTACCTTATCACCTCAAGTCTTGCTTCTTGTATCTGTCCATCTTTCCTGAAGATGGCAAGATTAGCAGAAAACGTTTGGTGCGTCGATGGTGTGCAGAGGGTTACTCAAGGGAGCTATGGGACAAATCTGCAGAGGAAATAGCAAACAACTACTTCTTTGAACTCATAGACAGAAGCATGATCCTACCAACTCAAAATTCAACTTACAGCAGTAGAGGGGCTGATTCTTGCCAGATCCATGATATCATGCGTGAGATAGCCATCTTGAAGTCAAAGGAGGAAAACCTTGTTCTTAGACTCGAAGGGGGTCCCAGGCTATACAATCATGACACAGTTCGGCATATTTCCATTACAAACATCAGCGAGGACTGGGAGACAGATGTCGATGAATTGAAGACAACAGTAGATATGTCCCGAATAAGATCATTAACAGTATTTGGGATGTGGAGACCTTTTTTTATTTCTGACAAGATGCAGTTACTACAAGTGCTAGACTTGGAAGACACAAAAGGTGTATATGATCATCATATTAAGCAAATTGGGAAGCTCCTTCACCTTAGATACCTTTCTCTAAGAGGATGTGGGAACATTACTTACCTGCCTGATTCCTTAGGTAACCTAAGGCAACTGGAGACACTAGATGTCAGAGGTACGTGCATACTCAGGTTGCAAAAGACCATCATTAATCTTCGCAAGCTAAAGTATCTCCGTGCTGTCCCAGAGTTATCTGACCCGTATGAAGACATAGCAGAGAAACTACCAGAGCTCATTAGGAACAGGCTATGCATTTCTGCGACTGCGTTGCTGGCGCTTTGCGTGTTATGCTCACCAAGTGATCAAGGGATTAGTACCCGTGACCTCTGCACCTTGTGTTGCTGCAGTATTCTCCCTGCCATTGCCATGCGCCTCGACGGGAATGGTGTAGTAGCACCGAGAGGGCTGAGGAGACTGACAGCCCTGCACACGCTAGGTGTGGTGGACATTTCATGGCAGCCATCAATTTTACAAGATATCAAGAGGCTCATCCAGCTGCGCAAACTGGGAGTGAGCGGTGTCAACAAGAAAAACAGCAAAAAGTTTTTATCTGCCCTTGTCGCTCTCAGCCGCCTGGAATCATTGTCACTGATCTCGAAGGGGAAGCCAGGTCTCTGGGGCTGTCTGGATGCTGATGAAAAGTTTTCGCCACCTAAGAATCTCAAGACTCTGAAGCTTCAAGGCAACCTGGTTGAGTTGCCAAAATGGATCGGGCAGCTCAACAATCTCGTGAAGCTGAAGCTATCAGAAACCGGGCTCAAGGATCATGATGCTGCTATACAAGTCCTTGGTAAGCTACGAAACCTGACCATCCTATGCCTGCTGGGCAAGTCATTTCACTCGCTTGAGGGTGGTGAACTCAATTTCTCGGAGGGATCTTTCAAAAGCCTGGTGGTTCTCGAGCTTGACTTCAGTGGGAGCAAATGCGTCAAGTTTCAACAAGGAGCATTCCACAATCTTGAGCTACTGGAGCTTCATTGTGAGCTACTGGAGCTTTCTGGTCATATTGAAGAAGTCGAAACTAAGTTCTCTGGGCTAGAATTTCTCCCAAGAATCAAGGAAGTCCGGCTCCAGGGTTATTTTTACGGATTTTATGACACACGAAAATTGATGGAGGACTTGCTGGCACAGCTTTCCGAGAACCCAAAGAAACCAATCCTGAAGCCTAGCGGGTGATTTTAGCTGATCGAGCTCCATCGCAAATAATTGATGATACTGTTGTGTCCCTTCTGTTCTGCTGCTTCTTGATTGTTGTGAATATCTATATGTCTATATTAACCCCGTGCTTAGCTTTCCTCTTTGCATCTGTTGTAATTGTTCAACGAACAACATAATTTTCTGTTCTATGGAATATTTTCCTGAAGCTTTCCTTAATCATAAATGCATGGCACTCACCAATTCAATTATCAGAAAGCTAGGCTACTAGTGTATACTCATTTGTGCTACTGCAGTATTGGGTCAGTTTGGATGGATCAGGCCAAATGTGTGTCGTTTGTGAGTCATGTAGATCAATGCATGTCGAAAGATCTGAGAAGTGTCGATGGTGTGGAGATTATGGATACCCCATATTTACACGGGGATCATATTTAGACTGGATATAGGATACCGAATATAGATAGAATATCTTTATTTTTATCTCGGGTTTGTTTCTTAACTTGTGCGTCAAGGAAATACCCTGAGACTTAGTCGGTTACGATTGTATTTTATCTGTACTCTCATATTCCGATAAGGATGTGAGTTATATCTTGTAATACGGACTCCTTCCCCTATATAAGGAGGGGTCCGAGTCCTTCCTAGGACAACGTTCTTGATCACCATCATTGAATAATACACTCGGCGGATTCATCCCCGGACAGGAGTAGGGTATTACTTCTTGAATAAGAAGGCCTGAACCTGTATAAATCCTTTGTCTCCAAACCCATACACTTTTCCAGCTTGATAGCCACCCCCTTTTATTATTGCCGAAATCTTGTTTCGACAGTTGGCGCGCCAGGTAGGGGTAGGGTCAAGCTTTTCGCCGATTAGTGCAATGGGATCCGTCTCCGGCATCGACGACCTCATCTTCCCACCCGGGCAGGCGTTTCGGTTCGGCAGCCTCGACTTCGTCACCAACAACTTCGGCAAGATCTCTCTCCTCGACTCGGAATCGGACCAGTCGGGAGAGAACCGGATCTCAGTCCCGTTTGGAATTC"/>
    <MastMotifHits>
      <MastMotifHit frame="2" match=" +++ +++ + ++++++ +++ +  + +++++++++" motif="17" pos="1103" pvalue="1.5E-11" sequence_name="Bph1/9-9_0" strand="+"/>
      <MastMotifHit frame="2" match="++++++++ + +++++ " motif="16" pos="1162" pvalue="8.3E-10" sequence_name="Bph1/9-9_0" strand="+"/>
      <MastMotifHit frame="2" match=" +++ +++  +   +  + ++++++++  " motif="6" pos="1302" pvalue="7.0E-9" sequence_name="Bph1/9-9_0" strand="+"/>
      <MastMotifHit frame="2" match="+++++ +  +++ ++" motif="4" pos="1370" pvalue="1.3E-8" sequence_name="Bph1/9-9_0" strand="+"/>
      <MastMotifHit frame="2" match="+++++++ +  +++++ + +" motif="5" pos="1395" pvalue="1.2E-9" sequence_name="Bph1/9-9_0" strand="+"/>
      <MastMotifHit frame="0" match="+++++++++++++ + ++ ++" motif="1" pos="2273" pvalue="9.5E-17" sequence_name="Bph1/9-9_0" strand="+"/>
      <MastMotifHit frame="0" match=" ++ ++ ++++  ++  ++++ +++++++" motif="6" pos="2298" pvalue="5.0E-9" sequence_name="Bph1/9-9_0" strand="+"/>
      <MastMotifHit frame="0" match="++++++++  +  ++" motif="4" pos="2344" pvalue="3.8E-10" sequence_name="Bph1/9-9_0" strand="+"/>
      <MastMotifHit frame="0" match=" +++++++++ +++++++++" motif="5" pos="2369" pvalue="1.5E-14" sequence_name="Bph1/9-9_0" strand="+"/>
      <MastMotifHit frame="0" match="+ + ++ +++++++ " motif="10" pos="2400" pvalue="1.7E-6" sequence_name="Bph1/9-9_0" strand="+"/>
      <MastMotifHit frame="2" match="+ ++++++++++++++++ ++" motif="3" pos="4326" pvalue="3.3E-17" sequence_name="Bph1/9-9_0" strand="+"/>
      <MastMotifHit frame="2" match="+++++ +++++++++" motif="12" pos="4370" pvalue="3.2E-12" sequence_name="Bph1/9-9_0" strand="+"/>
      <MastMotifHit frame="2" match="++++++++++++++ +++++++++++ ++" motif="2" pos="4385" pvalue="5.5E-22" sequence_name="Bph1/9-9_0" strand="+"/>
      <MastMotifHit frame="2" match="+++++++++ ++++++++ + " motif="8" pos="4424" pvalue="2.7E-14" sequence_name="Bph1/9-9_0" strand="+"/>
      <MastMotifHit frame="2" match="+++++ ++++++ ++++++ +" motif="7" pos="4457" pvalue="2.0E-13" sequence_name="Bph1/9-9_0" strand="+"/>
      <MastMotifHit frame="2" match="++ ++++++++ ++    +" motif="11" pos="4538" pvalue="2.4E-6" sequence_name="Bph1/9-9_0" strand="+"/>
      <MastMotifHit frame="2" match="+ +++++ ++++ ++  ++" motif="11" pos="4563" pvalue="6.0E-9" sequence_name="Bph1/9-9_0" strand="+"/>
      <MastMotifHit frame="2" match="+ ++ +++ +++ +  + +++" motif="9" pos="4587" pvalue="1.7E-8" sequence_name="Bph1/9-9_0" strand="+"/>
      <MastMotifHit frame="2" match="++++  + +++++ ++  + +" motif="9" pos="4798" pvalue="3.5E-6" sequence_name="Bph1/9-9_0" strand="+"/>
    </MastMotifHits>
  </MastMotifHitList>
  <MastMotifHitList name="Pi54_0-">
    <Sequence DNA="ATGGAAGCCGCCGCCGGAGATCTGCAAGCGGTCATGGCCATGCTGAGCTCGTCGCAAATGGAGGAGCAGTGCCGGCTGCTGCGCGCCCGCAGCCTGCTCGACGAAATGCGCCGCGCCGTCGCGGACGTCCACGGCGCGCTCACCGCCACGGGGGCGACGACCAGCAGCGTGGCTCTCGCCGCCCGTACCAGGTCGGTGTGCGCCCCACTCCGCGACGCTCTCGAGGCGGTGCTGGCCATGGAGGGGGCGGCAACGACCAACACACTGTTCAGAGCCATCATCTCCAGCCACCGCCGGCGACGCCGCCGCCGCGGCGCCATCATCAACGACCTCGGGCAGTCGCTGCATCATCTAAGAGAGCTATCGTCCCTTGCATCAGCGGAGAGCAGCCGTTCTTTCCTCCGATACGACTCGTTGGAGATTGAGCGCGCGGTCCGTGCAAACACCATCAGAGACGCTCTGGCAGAGCCCATGGTGGGGAGATCGGAGCTTGCAGAGAAGATGGTGCGAGTATTGCTCGCTGTCGGCGGCGAGGAGGATGGGCCACTGGTGATGCCGATCGTCGGAGGGCCAGGGATTGGGAAAACTCGCATAGTACAGGCGCTGTTCAATGACTCCATGGTCAGAGAGAAGTTCCCCGTGCGACGCTGGGAGAACGTTTCAGAAAGGTTCAATCTATTCAAGATGAGGATGCCAAATATATGGTTCAACTCAACGAAATTTCAGAATTTCTTGGATGAATTCATAAACAAATCTCTAAACGGTCGGAAGGGGAAGTATCTCGTTGTTCTTGATGATGTTTGGAATGAGAATGAGGCGCAGGATTGGCCAGAATGGGATAGCCTGATGCAAGCTCTTCCATCCAATGGCGCCGTCATTTTCACCACCCGAACTCCCATGCTTGTGTCGAAGACAGCTGCAGTTGTGCCAAGAACTTTTCCCTACTTCTTGCAGCCATTGCAACAAGAACACACTGTACAGTTCGTACATCAATGGTTGAAGAGATGCTGGCTTGATCGTAGCTCTGAACCCTTCAACATTGGTATGAAGATTGCTAGCAAGTGTGATGGTGTCCCTTTACTGATTCAGTCTGCAGGCGCAATACTTTGTAGAAGGCCAGAAGCTGCCTTCTGGCAGCAGTTTCTGGAAGATTTTGATGTGTTCTTTGAAGGCAGTGGACTCTATTCCTCAGATGAAGAAGGTAGTGATATCTTGGAGAGCGCCTACAGCAGCTACAAGCATCTCCCATCTCACCTGCAAAGTTGCTTCCTGTATTGCTCTATGTTCCCATTGGGATTCAATTTTGATGCTGAAGAATTAGCTGATCTTTTTGCCACTGCTGAACTTACAGGAGCACAAAGAATAGGATTTCTTGAGCAGCTCCTTAATGAGTGCTTCTATCCAATTGAAGATTCTGAATATGGAGGGAAATTTATCTACAGGATGCACAAGATATTGCACATATTTGCTGTGTACATGGAAAGGGAATTGAGCACAGTAGTGACAGCTGACAAGGACTTCACACAAGTGCAACCCTCTGTTAGACTTATGTCATTGATAATTGCCCCTTCAACTGCATCCTTTCCACGATACATAGATCAATTAAAACACTTGAAGGCACTAATCTTACTGCAGGACAGCAGGATGTTATTCTCTGATCAGCGCTGCGAGATTAAAGAGATCGACCCAATGCTCTGTCAATCACTCAAACATCTCCAGGCCTTGAGTTTGCAGGCTACTAAGATTAGGAAGCTCCCTAATAAAATTGAGCTGGTGCCTCATTTGAGATATCTCAACCTTTCACAGACAAATATCGAAACCATCCCAAGTTCAGTGTCCAAACTGCGGCTTCTGCAAACTCTGATACTCTCTCACTGTGAAAAGCTATGGAAACTGCATGAGAACATATGTAAGCTTGTGCAATTACATAAGCTAGACCTTGAAGGATGTCTCTATCTTGTCACATTGCCTACAAAGATGAGTAAAATGAAGAAGCTTCAGTACCTAAATGTTCTCAACTGCTACTCACTCACAGCAATGCCTCTTGCGATGGGCCAACTTACAAATCTTCACACATTGCTTGGTTACTTTGTCCCCAACAATGGAAGTAGTGCGATGTCAGAGCTTCAATCACTGCCAGACCTCAATAGACTATCACTAGTGAACCTTGAAAAGGTTTCAGACACTGAAGATGCAAGAATGGCAAAACTTCAAGAGAAAGAAAAGCTCGAGACATTGATGTTGAGGTGGAATATGGATGCTGGAAATGCCAGTAGAATAGATCATGAAGTACTTGAAACCCTCCAACCTAGCCAGTGCCTGAAAACTTTGGAGATTGTTGCGTATGAAGGATATGTATTTCCATCTTGGATGACAAGAACCGAGCCATATCTTACATCTCTGGTTGAGATAAGACTAGTTAATATGAGAGCATGTGAAAAGGCATTACCTCCACTTGGGATACTACCATGTCTGAAGATTGCAGAGATAAGTGGAGTTGATAATCTCAGTTCTATTGGTGATAATTTCTATGGTCATAACGGCACATTCCCTTCACTGGAGAAGCTGATTCTATCATACATGACAAGCCTTGAAGTCTGGGAACAGTCATCTAGGATGAATCTGTTTCCTCGTCTTGCAGAACTTGTCATCATTCAGTGCCCAAAATTGAGAGCACTGCATATGGAGTTTCCATCGATTGAAAAGTTGATTTTGTGGATGAATAACAAGATGTTGTACAGCTCGAAGGAAGGTATGAGAGGTGTAGAGAAGAGCCTCGAAAATCTTTCAATTTCTTTCTGTGAAGAGTTGCATGCTTCTTCAGGCTGTGAGGGTCTACAGGCTCTTGATCGCCTCAAGAAGTTGGAGATATGTGGTTGTCATGAATTATCATGCCTCCCACAGGGTTTGCAGCATCTTTCCTCTCTCACCAGCTTGAAAATTGATAACTGCAACAAATTGGAGATTTTGCCAGAATGGTTGGAGAACCTACCTTTTCTACAGATAATGTGTTTGTCTGGCTGTCCAATTCTGCACTCCATTCCTGAAGGCCTAACATGTAGCGACATTATTGTTGAAGATTGCCCCAATTTTAAAGAACCATCAGGTATGTCATCAGTGCTCTGTTCATGGAAAGCCATGTTTCTGATTTTCATTGAGCTATTCTTAAAGCAATTGAACTAG"/>
    <MastMotifHits>
      <MastMotifHit frame="0" match="++++ ++++++ + ++++++ " motif="1" pos="186" pvalue="8.4E-14" sequence_name="Pi54_0" strand="-"/>
      <MastMotifHit frame="0" match="++++++++++++   " motif="4" pos="260" pvalue="4.9E-12" sequence_name="Pi54_0" strand="-"/>
      <MastMotifHit frame="0" match="++++++ +   + +++++ + " motif="3" pos="355" pvalue="5.9E-9" sequence_name="Pi54_0" strand="-"/>
      <MastMotifHit frame="0" match="+++    ++ +++++" motif="12" pos="404" pvalue="4.1E-6" sequence_name="Pi54_0" strand="-"/>
      <MastMotifHit frame="0" match="+ ++++++++++  + ++++++  + +  " motif="2" pos="419" pvalue="3.1E-13" sequence_name="Pi54_0" strand="-"/>
      <MastMotifHit frame="0" match="++++  ++ ++++  ++  ++" motif="7" pos="480" pvalue="1.2E-7" sequence_name="Pi54_0" strand="-"/>
      <MastMotifHit frame="0" match="++++  +++ ++++ ++++ +" motif="9" pos="569" pvalue="3.2E-11" sequence_name="Pi54_0" strand="-"/>
      <MastMotifHit frame="0" match=" +++++++++ +++++ ++++" motif="9" pos="592" pvalue="1.5E-14" sequence_name="Pi54_0" strand="-"/>
      <MastMotifHit frame="0" match="+  +++++++ + ++  ++" motif="11" pos="615" pvalue="3.7E-7" sequence_name="Pi54_0" strand="-"/>
      <MastMotifHit frame="0" match="+ ++ +++++++ ++  ++" motif="11" pos="639" pvalue="1.0E-7" sequence_name="Pi54_0" strand="-"/>
      <MastMotifHit frame="0" match="+ +++++++ +++ + +++" motif="11" pos="663" pvalue="6.0E-9" sequence_name="Pi54_0" strand="-"/>
      <MastMotifHit frame="0" match="++ +++  + +  ++ ++          ++++      +  " motif="19" pos="774" pvalue="1.4E-7" sequence_name="Pi54_0" strand="-"/>
      <MastMotifHit frame="0" match="+++++   +++  ++ ++ " motif="11" pos="822" pvalue="7.2E-6" sequence_name="Pi54_0" strand="-"/>
      <MastMotifHit frame="0" match="++ ++++++++   ++   " motif="11" pos="850" pvalue="4.8E-6" sequence_name="Pi54_0" strand="-"/>
      <MastMotifHit frame="0" match="++++  + +  ++++ +++" motif="11" pos="876" pvalue="8.2E-9" sequence_name="Pi54_0" strand="-"/>
      <MastMotifHit frame="0" match="+ +++++ + +++++  ++" motif="11" pos="949" pvalue="8.5E-7" sequence_name="Pi54_0" strand="-"/>
      <MastMotifHit frame="0" match="+  +  + + ++++++ ++" motif="11" pos="973" pvalue="1.2E-7" sequence_name="Pi54_0" strand="-"/>
      <MastMotifHit frame="0" match="+++++   +++++ + +++" motif="11" pos="997" pvalue="9.8E-8" sequence_name="Pi54_0" strand="-"/>
    </MastMotifHits>
  </MastMotifHitList>
  <MastMotifHitList name="CW9_0+">
    <Sequence DNA="AGGTGTTGACCTGGAGTCAACTCTAATAATAATGGATCTTTAGCAGAGTTCTTCTGACGAAACACTAAAAAAAAAAAACACATCACAAACTTCTCTATACAGATCATTTGGAGGAACATCGATTTCCAGGGAAGGTGAGATTATTGTATTGATCATTTTTATCTTTTGTTTCTTTAATTGGTTTCTGTGGAAGTAGGTGCTTCGATCCTTTGTAGTTTTCAATTTTGGTTATCTCAATATATTCGCAGTCTCTGCACAAAATAGTTGCCGTAAACTTTGCAAAAAAAATTATCATATTTATGAACTCACAGACACTTCTTTAGTGATAATTGACTACTAGTTTCATGGTTGAGCAGGAGACTTATGGCTGAGACACTTTTGTCATTTGGAGTCGAAAAGCTTTGGGACCTCCTTGTCCGAGAATCTGATCGATTTCAAGGAGTTAAAAAGCAATTTAATGAATTGAGAAGTGATTTAAATAAGTTAAGGTGCTTTTTAGAAGATGCAGATGCCAAGAAACATCAAAGTGCAATGGTGAGTAACACTGTGAAAGAGGTCAAGGAAATTGTTTATGACACAGAAGATATCATTGAAACCTTTCTTCGAAAAAAACAACTCGGAAGAACAAGAGGCATGAAGAAACGTATCAAAGAATTTGCTTGCGTTCTTCCTGATCGCCGGAAAATTGCTATCGATATGGAAGGCCTAAGTAAGAGGATTGCTAAGGTGATCTGCGATATGCAGAGTCTTGGCGTACAACAGGTCATTGTCAATGACGAGTATATGCAGTCTTTACAAGAAAGACAAAAGGAATATGCGGCAAACATTTTCTAATAACAATGAAAGTGTTCTTGTGGGGTTGGAGGAAAATGTTAAGAAATTGGTTGGCCATTTGGTGGAGGTTGAAGATAGCAGTCAAGTAGTTTCTATAACCGGGATGGGCGGTATTGGTAAAACCACCCTTGCAAGACAAGTTTTCAATCATGAGACAGTAAAAAGTCATTTTGCTCAACTCGCGTGGGTATGTGTTTCACAACAGTTTACAAGGAAGTATGTGTGGCAAACAATCTTGCGGAAAGTTGGGCCAGAATATATAAAGTTAGAGATGACGGAAGACGAACTTCAAGAAAAACTCTTTCGCCTATTGGGTACACGAAAGGCTTTGATTGTCCTTGATGATATATGGAGAGAAGAAGATTGGGACATGATAGAACCAATCTTTCCACTGGGAAAAGGTAACAATCTCTTTTCAATATTCATAATACATGCAAACATATTGGTCATAAAGCATTATGTACGTTCCCTTTTGTTAGTGACTTATATGAAAAGAGATATATATTTTGGTATAGGCTGGAAAGTATTACTTACTTCTCGTAATGAAGGTGTCGCATTACGAGCAAATCCAAATGGTTTCATCTTTAAACCAGATTGCCTAACTCCTGAAGAGAGTTGGACAATTTTCCGAAGGATAGTTTTTCCGGGAGAAAACACTACAGGTAAGCTTTCAAGACAATTTAATTAATATATGTCGCAGCTCGTCTAGTTCTTATGAACATTCATTTCATTTCATCTTATCTTGATGATATATTGCAGAATATAAAGTTGATGAAAAAATGGAAGAGCTTGGTAAGCAAATGATCAAACATTGTGGAGGGTTACCGTTGGCTCTTAAGGTGTTAGGCGGGTTGTTAGTTGTGCACTTCACATTGGATGAGTGGAAAAGGATCTATGGGAATATTAAATCTCACATCGTTGGAGGAACTAGCTTCAATGACAAAAATATGAGTTCAGTTTATCATATTTTGCATCTGAGCTTTGAAGAGCTGCCTATATATTTGAAGCACTGCTTCCTCTACCTTGCCCAATTTCCTGAAGATTTTACAATAGATCTGGAAAAGTTATCTTACTACTGGGCCGCAGAAGGAATGCCAAGACCTAGGTATTACGATGGAGCGACTATTCGAAAGGTCGGAGATGGATACATAGAAGAGTTGGTAAAGAGAAACATGGTTATTTCTGAGAGAGACGCTAGAACTAGGAGATTTGAAACATGTCACTTGCATGATATTGTGAGAGAAGTTTGTCTTCTTAAAGCTGAAGAAGAGAACTTGATAGAAACTGAAAACTCTAAATCTCCTAGTAAACCTCGCAGACTTGTCGTAAAAGGGGGTGATAAAACAGATATGGAGGGGAAGCTGAAGAATCCAAAACTTAGATCTCTCTTGTTTATCGAGGAGCTTGGTGGTTATAGGGGATTCGAAGTATGGTTTACGAGGCTACAGTTGATGAGGGTTTTAGATCTCCATGGAGTTGAGTTTGGAGGGGAGTTACCCTCTAGCATCGGACTGCTAATCCACTTGAGATATTTGAGTTTATATCGGGCAAAAGCATCTCATCTACCTTCGTCTATGCAGAATTTGAAGATGCTGCTCTATTTAAACCTATGTGTACAAGAGAGTTGTTACATTTACATTCCCAATTTCTTGAAAGAGATGCTAGAGCTGAAATACCTCTCTCTCCCACTAAGAATGGATGATAAGGTAAAACTAGAATTGGGTAACCTAGTCAACCTGGAGAAGTTGGAAAATTTCTCAACAGAGCATGGGGGAGTGGGGGGATCTTCAGTTTATGACCCGGCTTAGAGCCCTCTCTATCTATATCAGAGGCAGGTTGAATATGAAAACTCTATCTTCATCTCTAAGTAAACTGAGAGACTTGGAAAATCTTACTATCTGTTATTACCCGATGTATGCTCCCATGAGTGGTATAGAAGGATTAGTTTTGGACTGCGATCAGCTCAAGCATCTGAATTTGAGAATATATATGCCAAGGTTACCTGATGAACAACATTTTCCTTGGCATCTTCGAAACATATCTCTAGCTGAGTGTTGTTTGAAGGAGGATCCAATGCCGATTTTAGAGAAGCTGCTTCAATTAAACGAGGTCAGTTTATCTCATCAATCTTTCTGTGGGAAGAGAATGGTTTGCTCGGATGGTGGGTTTCCTCAATTGCAAAAGCTCGATTTGTGTGGACTAGAGGAGTGGGAAGAGTGGATAGTCGAAGAAGGCTCCATGCCACGGCTTCATAAGCTGACTATCCGCAACGATCCTAAATTAAAGGAGCTTCCTGATGGGTTGAAATTTATCACTTCCTTGAAAGAAGTGCATGTCATCTTAAATAATTGGGACTTTAAGAAGAAACTGTCCAGGGGAGGAGAAGATTACTACAAAGTCCAACACATTCCTCTTGTTCGATTTCTTTAAGCCTATCCAATTGTAGTCACTCAGGTAATATATTCTTTCCTCATGTCATTCTAGAGCTAGTATAATTCTCTTTGTGTTGTCAGTTATTTATGTGTTACCAAGCGACTCGGCTTGACTGCTACAATCTTTTATCTTTGTATGTAACTTTGTAACTTTATATTTATACTAGCTGCTTTGAACTTTTGATTTA"/>
    <MastMotifHits>
      <MastMotifHit frame="0" match="++++++++++ +++ +++++++++  +++++  ++ " motif="17" pos="129" pvalue="5.6E-14" sequence_name="CW9_0" strand="+"/>
      <MastMotifHit frame="0" match="++++++++++++++++ " motif="16" pos="188" pvalue="3.2E-10" sequence_name="CW9_0" strand="+"/>
      <MastMotifHit frame="1" match="++ ++++++++++++++++++" motif="1" pos="309" pvalue="3.9E-20" sequence_name="CW9_0" strand="+"/>
      <MastMotifHit frame="1" match="++   ++++++++++ + +++++++ +++" motif="6" pos="334" pvalue="3.6E-17" sequence_name="CW9_0" strand="+"/>
      <MastMotifHit frame="1" match=" ++++++++ +++++" motif="4" pos="387" pvalue="1.9E-11" sequence_name="CW9_0" strand="+"/>
      <MastMotifHit frame="1" match="+++++++++++++++ ++++" motif="5" pos="449" pvalue="1.9E-11" sequence_name="CW9_0" strand="+"/>
      <MastMotifHit frame="1" match="+++++++  +++ ++" motif="10" pos="478" pvalue="2.2E-9" sequence_name="CW9_0" strand="+"/>
      <MastMotifHit frame="2" match="+++++++++++++++    + " motif="3" pos="549" pvalue="1.5E-11" sequence_name="CW9_0" strand="+"/>
      <MastMotifHit frame="2" match="++ ++ +++  ++  " motif="12" pos="597" pvalue="6.1E-7" sequence_name="CW9_0" strand="+"/>
      <MastMotifHit frame="2" match="+++++++++ +++++ ++ +++ ++++++" motif="2" pos="612" pvalue="2.4E-20" sequence_name="CW9_0" strand="+"/>
      <MastMotifHit frame="2" match="+  ++++++++++ +++++  " motif="8" pos="653" pvalue="2.0E-9" sequence_name="CW9_0" strand="+"/>
      <MastMotifHit frame="2" match="+  ++ +++ ++ ++ +++  " motif="7" pos="684" pvalue="5.3E-10" sequence_name="CW9_0" strand="+"/>
      <MastMotifHit frame="2" match="+++++++++++++ +++++++" motif="9" pos="783" pvalue="1.2E-14" sequence_name="CW9_0" strand="+"/>
      <MastMotifHit frame="0" match="++++ ++++++ +++++++" motif="11" pos="1025" pvalue="4.8E-10" sequence_name="CW9_0" strand="+"/>
    </MastMotifHits>
  </MastMotifHitList>
  <MastMotifHitList name="RRS1B_0-">
    <Sequence DNA="GTTTTTAGCTAGGAATTGAGTGGTTCTCCTTCTCCCTCAACAACTGTTTGAGAATGGTTGACTTGAGAATGGAGTGCGACTACCATTGGCCAACTTCAGTGCTTAGGGACCACAATCGTTTTAGAGAGTTGGTTTCGGGTGCGACCCAGACGCACAGTTTCTAAAATAATGACCGAGAGTGAGCAAATCGTCTACATCAGCTGCATAGAGGAGGTACGATACTCCTTCGTCAGCCACCTCTCCAAAGCTCTCCAGCGAAAAGGTGTAAACGATGTCTTCATCGATAGCGATGATTCGCTTTCCAACGAGTCTCAATCAATGGTCGAGAGAGCTAGGGTTTCTGTTATGATTTTACCAGGAAACCGTACGGTATCTCTTGACAAGCTCGTGAAGGTTCTCGATTGCCAGAAGAACAAAGATCAAGTGGTGGTTCCGGTGTTGTACGGTGTCAGATCATCAGAGACCGAATGGCTTAGCGCGCTGGATTCGAAAGGATTCTCATCAGTACACCATTCCAGGTATTCATAAACTATCTTCTTCTGTGAAGCTATTCACAGTTATATATGAATCGCAGAGCAAGTGTCTTTCACTACCTTGTTTGTGTTGATCAGTGAATTCTTCCATTGAAGTTCATGTGTAGTCATGTTAATACCTAACAGAGTTAAAACTGAGATCATAAGCTCTAAATCTTAAAAAGTGCATTACAATTTCAGTTTCAAGTTTATGTGTAGTGTTTCTATGAAGTGCATTTCTTTTTCTTGAACAAATATGACGCAGGAAAGAATGTAGTGACTCCCAGCTTGTAAAAGAGACTGTTAGAGATGTGTATGAGAAGCTCTTTTATATGGAACGAATTGGAATATATTCGAAGCTGCTGGAGATTGAGAAAATGATTAACAAGCAACCGTTGGACATCCGTTGTGTTGGAATTTGGGGTATGCCTGGCATAGGCAAGACTACACTTGCTAAAGCAGTCTTTGACCAAATGTCTGGTGAGTTTGATGCTCATTGCTTTATTGAAGACTACACCAAAGCTATTCAAGAGAAGGGTGTTTATTGTTTGCTGGAGGAACAGTTTTTGAAAGAAAATGCTGGTGCTAGTGGTACCGTTACGAAATTGAGCTTGCTTAGGGATAGATTAAACAATAAGAGGGTTCTTGTTGTTCTTGATGATGTCCGCAGTCCTCTGGTTGTGGAGTCTTTTCTTGGAGGGTTTGACTGGTTTGGTCCCAAAAGTCTAATCATCATAACCTCCAAAGATAAATCGGTGTTTCGCCTTTGTCGAGTCAATCAAATATACGAGGTTCAGGGTTTAAATGAGAAAGAGGCTCTTCAACTCTTCTCTTTGTGTGCGTCTATAGACGATATGGCAGAGCAGAATCTCCACGAGGTGTCAATGAAAGTTATTAAATATGCTAATGGCCATCCATTAGCTCTCAATCTCTATGGCAGAGAACTGATGGGGAAGAAAAGACCACCAGAAATGGAGATAGCATTCCTCAAACTCAAGGAATGTCCTCCAGCTATTTTTGTTGATGCAATCAAGAGCTCGTATGACACACTCAATGACAGGGAAAAAAACATTTTTTTGGACATAGCTTGTTTCTTCCAGGGAGAAAATGTTGACTACGTGATGCAACTGCTTGAGGGTTGTGGTTTCTTTCCACATGTTGGAATTGATGTTCTTGTGGAGAAGAGTCTGGTGACTATTTCAGAAAACCGAGTGCGGATGCATAACTTGATCCAAGATGTTGGCCGACAAATAATAAATAGAGAAACAAGACAGACTAAGAGGCGCAGCAGACTGTGGGAACCTTGCAGCATCAAATATTTATTAGAAGATAAGGAACAAAACGAAAATGAAGAACAAAAAACAACTTTTGAACGTGCTCAGGTCTGTTATCATTTAATAGTTTTATATTGAACCTATTTTATGAGCCAACATCCTACTATAATCCACTTCCAATATTCTTTCAGGTCCCTGAAGAGATCGAAGGCATGTTTCTGGACACATCAAACTTAAGTTTTGATATTAAGCATGTTGCCTTTGATAATATGTTGAACCTTAGATTGTTCAAGATTTACAGTTCCAATCCTGAAGTCCATCATGTAAACAATTTCCTCAAAGGCTCTCTCAGTTCTCTTCCTAATGTGCTAAGACTCCTGCATTGGGAGAACTATCCTCTGCAGTTTCTGCCTCAAAATTTTGATCCTATACACCTTGTTGAAATCAACATGCCGTACAGCCAACTTAAGAAACTTTGGGGTGGAACCAAGGTAAGCAATCTCAAATATGCGTTTTTCGCCGTTATCTATACTCAAAGACAGATTTTGTAATTCTTTTTTTGACATTTTTTTTCGTAGGACCTGGAGATGTTGAAGACAATCAGGCTTTGTCATTCCCAACAACTAGTTGATATTGACGATCTTTTAAAAGCTCAAAATCTTGAGGTAGTTGATCTCCAAGGCTGTACAAGACTGCAGAGTTTCCCAGCCACCGGTCAATTGCTACATTTACGAGTTGTAAATCTCTCAGGTTGCACAGAGATCAAAAGTTTCCCAGAAATTCCCCCAAATATTGAGACACTGAATCTACAGGGGACTGGTATAATAGAATTACCACTTTCCATTGTTAAGCCAAACTACAGAGAGCTTTTGAATCTTCTAGCTGAAATCCCGGGTCTTTCAGGTGTCTCAAACCTTGAGCAAAGTGATCTCAAACCTTTAACAAGCCTGATGAAAATTAGCACATCTTACCAAAATCCTGGCAAGCTTAGTTGCTTGGAGCTGAATGATTGTTCTCGTTTGCGAAGTCTGCCAAACATGGTTAATTTAGAACTTCTCAAAGCCCTTGATCTTTCTGGTTGCTCAGAGCTCGAGACTATCCAGGGTTTCCCACGGAACCTGAAAGAGTTATATCTTGTTGGCACTGCAGTAAGACAAGTGCCACAACTTCCTCAAAGTCTAGAATTCTTTAATGCCCATGGTTGTGTCTCTCTCAAATCAATTCGTTTGGACTTCAAGAAGCTTCCTGTGCATTACACATTTAGTAATTGTTTCGATCTATCTCCACAAGTGGTCAACGATTTTTTAGTGCAGGCGATGGCTAATGTGATTGCAAAACACATACCAAGAGAGCGTCATGTCACAGGCTTTTCTCAAAAGACTGTGCAGCGTTCGAGTCGTGACAGTCAGCAGGTAATACTACATCCTGCTATGTACATCTAGCCCGGTCCTTCATATATCATATCTGACTTATCATGTATTATTGCAACAGGAACTCAACAAAACTTTGGCTTTCAGCTTCTGTGCGCCCTCACATGCGAATCAAAATTCCAAACTTGATCTGCAACCAGGATCTTCTTCAATGACACGACTAGATCCTTCTTGGAGGAACACACTTGTGGGCTTTGCTATGCTGGTGCAAGTCGCATTTTCCGAGGGTTACTGTGATGATACTGATTTTGGCATTAGTTGTGTTTGCAAATGGAAAAACAAGGAAGGCCACTCTCATAGGAGAGAAATAAATTTGCATTGTTGGGCTTTAGGGAAAGCTGTTGAAAGGGATCATACGTTTGTCTTCTTTGATGTCAACATGCGTCCAGATACCGATGAAGGAAATGACCCCGATATCTGGGCTGATTTAGTTGTTTTTGAGTTCTTTCCTGTCAATAAACAGAGAAAGCCTCTAAATGATAGTTGCACAGTGACAAGATGTGGAGTCCGTTTAATAACTGCTGTAAACTGCAATACAAGTATCGAGAATATATCACCAGTTTTGTCCTTGGATCCGATGGAGGTTTCTGGTAATGAAGATGAAGAAGTATTGAGAGTCAGATATGCTGGTTTACAGGAGATATATAAAGCTTTGTTTCTTTACATAGCGGGTTTGTTCAATGACGAGGATGTTGGTTTGGTAGCACCACTTATTGCTAACATTATTGACATGGACGTTAGTTATGGGCTCAAGGTCTTAGCCTATAGGTCTCTCATACGTGTATCTTCCAATGGGGAAATAGTGATGCACTATTTGCTACGACAAATGGGTAAAGAAATCCTCCATACAGAATCAAAGAAGACTGACAAATTAGTCGACAATATTCAGAGTTCCATGATCGCAACAAAGGAAATCGAGATCACTCGTTCAAAGAGTCGCCGAAAGTAGGTTGCTTAGTTTTTAGATTACTTTTTGTAGTATATCATACATTTTGTAGATTGTTTAAAATGAGTTTTTATTGACGGTGGATGCAGGAACAACAAGGAAAAGAGAGTGGTTTGCGTAGTGGATCGAGGCAGCCGGTCCAGTGACCTATGGGTTTGGCGAAAGTATGGTCAAAAACCCATCAAAAGTTCTCCTTATCCAAGGTACACTATATATATACACAAATCTTTGATGTTTACTTAAGGATTAATTAAGTCTTTGCTTTTTACTTCTCAGGAGTTACTATAGATGTGCCAGCTCGAAAGGTTGTTTTGCTAGGAAACAAGTCGAACGTAGCCGCACTGATCCAAATGTTTCAGTAATTACTTACATCTCTGAGCATAACCATCCATTCCCCACTCTACGCAATACTCTTGCCGGCTCCACTCGTTCCTCTTCCTCCAAATGCTCAGATGTAACTACTTCTGCCTCATCGACAGTCTCCCAAGACAAAGAAGGACCGGATAAATCCCATTTGCCTTCCTCCCCTGCTTCTCCTCCTTATGCGGCCATGGTGGTTAAGGAGGAGGACATGGAGCAATGGGACAATATGGAGTTCGATGTTGACGTTGAAGAAGATACTTTCATACCCGAATTATTTCCAGAGGATACCTTCGCTGATATGGACAAGCTTGAGGAAAATTCTCAGACTATGTTTCTCTCTCGCAGAAGCAGCGGAGGCAACATGGAAGCCCAAGGGAAGAACTCTAGTGATGATAGGGAGGTCAATTTACCTAGTAAAATTCTGAATAGATAGTTACTATTATGCAATGTTAATAATAATCTGTTTGATTTTTTAACATTTGTTCGGACATCCAAACCTGTGGGACACAATTTATTACTTTAAAGATAATATATCAAACAGAGAGTGCAATGGAT"/>
    <MastMotifHits>
      <MastMotifHit frame="0" match="+ +       + +++ +++++  ++ +++ +  " motif="18" pos="60" pvalue="9.9E-9" sequence_name="RRS1B_0" strand="-"/>
      <MastMotifHit frame="0" match="++++++ + +  ++    +    + +++    " motif="13" pos="141" pvalue="6.1E-7" sequence_name="RRS1B_0" strand="-"/>
      <MastMotifHit frame="1" match="++++++++++++++++++++ " motif="1" pos="309" pvalue="2.3E-20" sequence_name="RRS1B_0" strand="-"/>
      <MastMotifHit frame="1" match="++++++++    +++" motif="4" pos="385" pvalue="1.6E-8" sequence_name="RRS1B_0" strand="-"/>
      <MastMotifHit frame="1" match="  + +++++ ++++ + + +" motif="5" pos="410" pvalue="8.7E-8" sequence_name="RRS1B_0" strand="-"/>
      <MastMotifHit frame="1" match="+++ +++++++  + " motif="10" pos="438" pvalue="1.5E-6" sequence_name="RRS1B_0" strand="-"/>
      <MastMotifHit frame="1" match="+ ++++++ + +  + +++  " motif="3" pos="472" pvalue="1.5E-9" sequence_name="RRS1B_0" strand="-"/>
      <MastMotifHit frame="1" match="++++ ++++ ++++ ++++ +" motif="7" pos="575" pvalue="4.2E-10" sequence_name="RRS1B_0" strand="-"/>
      <MastMotifHit frame="0" match=" +++++ +++++ ++++++" motif="11" pos="813" pvalue="9.2E-12" sequence_name="RRS1B_0" strand="-"/>
      <MastMotifHit frame="0" match="+ ++++ +++++ ++++++" motif="11" pos="836" pvalue="7.0E-9" sequence_name="RRS1B_0" strand="-"/>
      <MastMotifHit frame="0" match=" +++ ++++ ++++ +++ ++" motif="9" pos="857" pvalue="1.5E-10" sequence_name="RRS1B_0" strand="-"/>
      <MastMotifHit frame="0" match="  ++  + + +++++ +++" motif="11" pos="922" pvalue="7.5E-7" sequence_name="RRS1B_0" strand="-"/>
      <MastMotifHit frame="0" match="+  ++ ++++++++++ + " motif="11" pos="945" pvalue="2.9E-8" sequence_name="RRS1B_0" strand="-"/>
      <MastMotifHit frame="0" match="  ++  +++ ++++ ++++  " motif="9" pos="966" pvalue="5.6E-7" sequence_name="RRS1B_0" strand="-"/>
      <MastMotifHit frame="1" match="++++ +++++++++ +++   " motif="7" pos="1339" pvalue="3.7E-8" sequence_name="RRS1B_0" strand="-"/>
    </MastMotifHits>
  </MastMotifHitList>
  <MastMotifHitList name="TmPm3_0+">
    <Sequence DNA="ATGGCGGAGCTGGTGGCCACCATGGCGATCCGGCCACTGGTGTCCATGCTGCAGGACAAGGCGTCCAGCTACCTCCTCGACCAGTACAATGTGATGGAGGGAATGGAGAAGCAACACAGGATTCTGAAACGCAGGCTTCCTATCATCTTCGACATCATCACTGACATTGAGAGGGCGACGGCCCACAGAGAAGGGCCGAAAGCCTGGCTCGAGGATCTCAAGACAGTGGCCTATGAGGCAAATGAAGTCTTTGACGAATTCAAGTACGAAGCACTCCGCCGTGAAGCAAAGAAGAATGGACATTACCGAAAGCTTGGCTTCGATGCGGTTAAACTCTTCCCTACTGAAAACCATGTCGTGTTCCGTCACAGAATGGGTAGAAAGCTTTGCAGGATTCTGGAGGATATCAACGTCCTGATTGCAGAGATGCATGACTTTGGGTTGAGGCAGACATTCTTGGTATCCAATCAGTTAGGGCAGACTCCGGTGTCCAAGGAGTGGAGGCAGACAGATTATGTCATCATCGATGCACAAGAAATTGCCAGAAGATCCAGACACGAAGATAAGATTAATATCGTCGACATACTACTTGGTCAAGCTAGCAATGCAGATCTCTCAGTAGTTCCCATTGTTGGAATGGGGGGGCTTGGAAAGACCACATTAGCGCAACTCATATACAATGAACCTGAAATTCAGAAGCATTTTCCGTTGCAGCTCTGGGTCTGCGTCTCTGATACCTTTGAAGTGAATTCGGTGGCTAAGAGTATAGTTGAAGCATCCCCCATGAAAAATGATGATACAGACAAACCACCACTGGATAGACTTCAAAAACTTGTCAGCGGGCAGAGGTATCTCCTTGTATTGGATAATGTCAGGAACAGAGAGTTCCATAAGTGGGAAAGGCTGAAGGTCTGTCTTCAGCATGGTGGCAGGGGTAGTGCAGTGTTGACAACAACCCGTGATAAACAAGTTGCTGAAATTATGGGCACAGATAGAATCTACAATCTCAATGTTTTGAACGATAACTTCATAAAGGAAATTATTGTGTCTAGAGCATTCAGTTTACAGAATGAAAAGCCTCCCGAGCTACACGAGATGGTTGGTGAGATTGTGAACAGATGTCATGGCAATCCTTTAGCTGCAACTGCACTGGGATCTCTACTTCATACCAAGACCAGCGTGAAAGAATGGAAGGATGTATCATCTAGAAGCAGCATTTGCATCGAGGAAACTGGAATTTTGCCAATACTAATGCTTAGTTACAACGAGTTGCCATCACACCTGAAGGAGTGCTTTGCTTTCTGTGCTCTGTTTCCCAAAAATTACCAGATTGATGTGAAGAAGTTGATCCATCTATGGATTGCAAATGGCTTGATCCCAGAACACAAAGAAGATAGTCTTGAAACCATTGGAAAACATATTTTCAATGAGCTGGCCTCAAGGTCATTCTTTCTGGACATAGAGGAAAGTATAGACATCTATGGGTATTATTCAACTACATGTAAAATCCATGATCTTATGCATGCTATTGCAATGTCTGTTATGAAGAAGCTATCTGTTGTTGCAACCGACGAACCAAGTCAAATCCAATGTCTTCCAGATACTACTCGGCATTTATTTTTGTCACGTGACGAAGCAGAAGGTAGATTCTTCTCACGTGAGGAAACAAAAGGTATTTTGAATGAGTCTCTGCAGAAAAGATCCCCTGTTATCCGAACACTAATATGTGATAGTTTTTCGGGAAGCTCGTTGAAGCATCTGTCAAATTACAAGTCTTTGCGTGTCTTGAAGCTCCATATAGGGAGAGAATCCTTTCTACCAAAACCAAAGTATTTGCGTTACCTAAGGTACCTTGATCTCTCCAACAGTTATATCAAAGCACTTCCTGAAGATATAAGTATTCTGTATAACCTTCAAATGTTGGACCTTTCCAACTGCTTTCATCTTGGTCGACTCCCAAGGCAAATGAAGTATATGACTTCCTTGCGTCACGTCTACACTCATGGATGTCCGAAGTTGGAGAGCATGCCTCCAGAACTCGGAAACCTCACTAAGCTGCAGACACTTACATGTTTTGTAGCAGCAGTTACTAGCCCTGATTGTAGTGATGTTGCAGAGCTGCTTTATTTAAACCTTTGTGGTCAGCTAGAGGTATGCCAGGTAGAGAATGTTATAGACGCAGAGGCAAAAGTGCTAAACCTTGGAAACAAGAAGGATCTCAGAGAACTGACACTAAGATGGAATTCTGTTTGTGACAGCAAGGTGCTCGACAATTTCAAACCACATGGTGGGCTGCAGGTTCTGAAGATATATTCCTATGGAGGAAAGTGCATGGGTATGTTGCAAAACATGGTTGAGATCCATCTTTTTCGTTGTGAAAGATTGCAATGTTTGTTCAGATGTGATACATCCTTCACTTTTCCAAAACTGAAAGTGCTTATGCTAGAAGATTTGTTTGGTTTTGAGAGATGGTGGGAAATAGATGAGAGGCAAGAAGAACAGAGAATATTTCCTGTGCTTGAGAAGTTGTTTATTAGTAATTGTGGAAAGTTGGTAGCATTACCTGAAGCACCATTGTTGCAAGGACCTTGTGATGAAGGTGGTTATACATTGGCACGCTCAGCATTTCCTGCCCTAAAGGTGCTCAAAATGAAGAACTTGGAGAGCTTTCAGAGATGGGATGCAGTCAAAGAGACTCAAGGTGAACACATAGTGTTTCCTTGGCTAGAGGAACTATCAATTAAGGAATGCCCAGAGCTGACAGCATTACCTGAAGCACCATTGCTTCAAGAACCATGTAGTGGAGGTGGTTATAGATCGGTACGCTCAGCGTTTCCTGCCCTCAAGGTGCTCAAAATGAAAGACTTGGAGAGCTTTCAGAGGTGGGATGGAGTCGAAGGGACATTGTTTCCTCAGCTTGAGAAACTGTCAGTTCAGAAGTGCCCAAAGATGATAGATTTACCTCAAGCACCAAAACTCATTGTGTTGGAAGTTGAAGATGGCAAGCAAGAGATCTTTCATTTTGTAGACAGATATTTGTCTTCATTGACAAATCTGATTCTGAAGCTAGAAAACATAGAAACAACATCAGAAGCTGAGTGCACTTCAATTGTACCAGTGGACATCAAGGAGAGAAGGAACCAGGAATCCCCTCTTACAGTTATGAAGCTAAGATGTTGCAACTCATTCTTTGGAGTAGATGCACTAGAGCCGTGGGACTTTTTTGTGCATCTTGAAGAGTTGGAAATTAATAGTTGCGATGTGCTCATCTACTGGCCAGAGACAGTGTTTGACAGGTTGGTATCCTTGAGGAGATTAGTGATTAAAAATTGCAAAAATCTGATTGGATACACACAAGCTCCTCTTGAGCCATTGGCGTCCGAAAGGAGTCAGCACCTGAGAGGTCTGGAGTTTCTTAGATTACAATTTTGTGCAAGTTTGGTCGAGATGTTCAATGTCCCGACATCACTCAAGAGCATTTCTATTTGGGACTGCCCGAAGCTTGAGTACATATTTCGCAAGCAGCAGGGCATGTCAGAGTTGGTCCAAGGATCTTCTTGCAGTGAGGAAATCATGCCTGCAGCTGTATCAGAGTTGCCATCCTCACCCATGAATCAGTTTTGTCCATGCCTAGAAGATCTAACTTTAATAAGATGTGAAAGCTTACCAGCGGTTCTAAATCTGCCTGCATCCTTAAAGACCTTAGGAATTGATGGCTGCAGTAGTATTCAAGTCCTATCATGCCAGCTGGGTGGGCTCCAGAAACCAGAAGTCACTACCTCCATAAGCAGAAGTCCTATCATGCCAGAGCCAGCAGCAGCAGCTGCTACAAGAGAGCATTTACTTCCTCCCCATCTCGAATCTCTAGTAATATGGGACTGTGCTGGCATGTTGGGTGGGACTCTCTGTCTGCCTGCACCCCTCAAGAGACTAGACATTATTGGCAACAGTGGGTTGACATCGCTGGAGTGTCTGTCAGGAGAACGCCCCCCATCACTGGAAGCCCTTTATCTTGAAAGATGCGGTACCCTGGCATTTCTGCCAAATGAGCCACAAGTATACAGGTCTCTCTTGTTTCTTGAAATTAGAGGCTGCCCTACTATAAAGAAGCTCCCTAGATGCCTGCAGCAGCAACTGGGAAGCATCAACTACAAACGACTAGATGCCTGTTATGAAGGTATGCTTGCAGCATGTCCAGATGCAGTCATCCATTCCATTAAATCTACCACACCAGCATGTCTGTACAAGTTTGTTCTCCATTATTTTACTTTTGTACGGCATAAATTTTTATGTTACATTAGTTAGTACGTGTTTGTTCTGATGCCATTTGCGATATGTGCAGTGATGGCACTTAAACCAAAGACATGGAAGTTGATGCCAAGGCTAGTCCGTGAGCGGAGGAAGGCCGCTCGACAAGCCAGGGAGTGCCAGCAATCCGCCATGCAGGAGTAA"/>
    <MastMotifHits>
      <MastMotifHit frame="0" match="++ +++ +++ ++++ + ++++++  +++ ++ +  " motif="17" pos="16" pvalue="2.9E-13" sequence_name="TmPm3_0" strand="+"/>
      <MastMotifHit frame="0" match=" +++++  + +++++++" motif="16" pos="75" pvalue="5.5E-11" sequence_name="TmPm3_0" strand="+"/>
      <MastMotifHit frame="0" match="+++++++++++++++ +++ +" motif="1" pos="209" pvalue="4.4E-20" sequence_name="TmPm3_0" strand="+"/>
      <MastMotifHit frame="0" match="++++  +++++ ++ +  + + ++++  +" motif="6" pos="234" pvalue="4.5E-13" sequence_name="TmPm3_0" strand="+"/>
      <MastMotifHit frame="0" match="++++++ + +++  +" motif="4" pos="284" pvalue="1.4E-8" sequence_name="TmPm3_0" strand="+"/>
      <MastMotifHit frame="0" match="+++ ++++++++++++++++" motif="5" pos="311" pvalue="5.0E-15" sequence_name="TmPm3_0" strand="+"/>
      <MastMotifHit frame="0" match="+ + +++++++++++++++ +" motif="3" pos="374" pvalue="1.1E-12" sequence_name="TmPm3_0" strand="+"/>
      <MastMotifHit frame="0" match="++++++++++ ++++" motif="12" pos="413" pvalue="7.2E-13" sequence_name="TmPm3_0" strand="+"/>
      <MastMotifHit frame="0" match="++ ++++++++++ +++++++++++++++" motif="2" pos="428" pvalue="2.5E-23" sequence_name="TmPm3_0" strand="+"/>
      <MastMotifHit frame="0" match="++ ++   ++++ +++++  +" motif="8" pos="467" pvalue="5.1E-12" sequence_name="TmPm3_0" strand="+"/>
      <MastMotifHit frame="0" match="++++++++ +++++ ++  ++" motif="7" pos="501" pvalue="3.4E-11" sequence_name="TmPm3_0" strand="+"/>
      <MastMotifHit frame="0" match="+++  ++  ++ ++ " motif="10" pos="587" pvalue="7.6E-6" sequence_name="TmPm3_0" strand="+"/>
      <MastMotifHit frame="0" match="+  +++++++ ++++++++ +" motif="9" pos="612" pvalue="5.7E-13" sequence_name="TmPm3_0" strand="+"/>
      <MastMotifHit frame="0" match="+++++ ++++++  +  ++" motif="11" pos="635" pvalue="6.0E-9" sequence_name="TmPm3_0" strand="+"/>
      <MastMotifHit frame="0" match="+  +++ + ++++++++++" motif="11" pos="659" pvalue="2.0E-10" sequence_name="TmPm3_0" strand="+"/>
      <MastMotifHit frame="0" match="++ ++++ ++++ ++ +++" motif="11" pos="837" pvalue="2.4E-12" sequence_name="TmPm3_0" strand="+"/>
      <MastMotifHit frame="0" match="++ ++ + +++++++ +++" motif="11" pos="906" pvalue="2.4E-10" sequence_name="TmPm3_0" strand="+"/>
      <MastMotifHit frame="0" match="+++++++ +++++++  ++" motif="11" pos="970" pvalue="2.4E-10" sequence_name="TmPm3_0" strand="+"/>
      <MastMotifHit frame="0" match="+ +++ + + ++  +   +" motif="11" pos="1075" pvalue="6.1E-6" sequence_name="TmPm3_0" strand="+"/>
      <MastMotifHit frame="0" match="+  ++++ +++++++    " motif="11" pos="1100" pvalue="2.7E-7" sequence_name="TmPm3_0" strand="+"/>
      <MastMotifHit frame="0" match="   ++   ++++++++ + " motif="11" pos="1154" pvalue="2.7E-7" sequence_name="TmPm3_0" strand="+"/>
      <MastMotifHit frame="0" match=" ++++ +++  +  ++++ " motif="11" pos="1208" pvalue="5.8E-7" sequence_name="TmPm3_0" strand="+"/>
      <MastMotifHit frame="0" match="   ++++++ +++ ++ + " motif="11" pos="1229" pvalue="2.5E-7" sequence_name="TmPm3_0" strand="+"/>
      <MastMotifHit frame="0" match=" ++++ + +++++++    " motif="11" pos="1283" pvalue="3.3E-7" sequence_name="TmPm3_0" strand="+"/>
      <MastMotifHit frame="0" match="   ++++++ +++++ ++ " motif="11" pos="1305" pvalue="4.6E-6" sequence_name="TmPm3_0" strand="+"/>
      <MastMotifHit frame="0" match=" + ++ ++++ +  +  ++" motif="11" pos="1330" pvalue="4.2E-8" sequence_name="TmPm3_0" strand="+"/>
      <MastMotifHit frame="0" match="   +  + +++++ ++ ++" motif="11" pos="1354" pvalue="3.6E-6" sequence_name="TmPm3_0" strand="+"/>
    </MastMotifHits>
  </MastMotifHitList>
  <MastMotifHitList name="RPP13-Nd-1_0+">
    <Sequence DNA="TCCATTTACGGATGGCGAGAGTAAGCATACAGTAGTCTTGCTTGATGAGAACACAGATTAAATTTTAATTACGTGATATCGCAATCTGTATAAGAGAAAAAACACGAGAAGAAGATAATGTGTGTATACCAATATGTATACATATCTACAATAATAACACTTCTGTTAATGACTGATCTGTTTTTAACTTGCTTTGTTGCAAGAGAGAGATTAAAATGAACAATGAAGGAAGAATAAAAGAACACAGATAGAAAGATTTAAGTAACTATGGCAGTTGTCTAAAGAATGGATACAATGATATCAAAGTTTTTACCGCACTTGTTTTACTTATTATTTTGAGTAGAATTACTTGGTATCCGTCATACTCGGCTTTAGTAATTCACATCTGCAAATTTGGAACACATGTGGCACATTTTGTATCAATTTATCACACAGTTTATACACAAAAGCACTCAACTATAATATCAGACAAGTATGGTGTTTATAACTCACTCGTAGTTTATGAGCATTTTGCTCACTCACGAACCAGAGAAAATGTTTTCTTATGAGTTTCAAGGTGATAGAGATGTTATCTCAAAAACGCAAATTTCCAACTTGTTTTAGGGTTTAATGGTCAATCATATATGTTTGGTGTGAACAACAATCTATAGACTCTAAATCTTTAAAATTTAACACTTACATAAATATATGTGAAAAATTGAAACTTCCACGAAAGATTGTATAACAGTTGAGAGATGAGAACGTAATATTGGTCCCACGGTCTACTTGAATTATTTTGGACATAGTTACAAACTATATATGCATAGTTTCGAGATAATGTAAGAGAGGTCGAAATTTCATAACAACAAGTCAAGTACGACGGTTTCTTTAATAAAGGTGATGCATAGTTTTGAGATAATATAGGAGAGGTCGAAATTTCATTCCAACAAGTTAAGTACGACGGTTTCTGAAATAAAGAAAACATTTCTTCAATCTTGTGCTTACGGTGATATCCGTGGATTCAAATCGATATTGAGAAGATGGTAGATGCGATCACGGAGTTCGTTGTGGGAAAGATCGGCAACTATCTCATTGAAGAAGCATCAATGTTTATGGCAGTCAAAGAGGATCTAGAAGAGCTGAAGACGGAGTTGACGTGCATCCATGGTTATCTCAAGGACGTTGAAGCGCGAGAAAGAGAAGATGAGGTCTCAAAAGAGTGGTCAAAACTGGTTTTAGATTTCGCTTATGACGTCGAAGATGTTTTGGACACTTATCACTTGAAACTCGAAGAAAGGTCACAAAGGCGAGGCTTGAGGAGATTGACCAACAAAATAGGCAGGAAGATGGATGCGTACAGCGTAGTTGATGATATCAAAATCCTCAAGAGAAGAATCTTGGATATCACTCGCAAGAGGGAGACTTATGGTATAGGAGGCTTGAAAGAGCCTCAAGGAGGAGGGAATACTTCAAGTTTGAGAGTGAGACAGCTTCGGCGTGCTCGATCAGTTGATCAAGAAGAGGTTGTAGTTGGTTTGGCAGATGATGCTAAGATTCTTTTGGAAAAGCTTCTTGATTATGACGAGAAAAATAGATTTATTATCTCGATCTTTGGTATGGGAGGCCTTGGGAAGACTGCACTTGCTAGGAAGCTCTACAACTCAGGGGATGTGAAGAGAAGATTCGAATACCGTGCGTGGACTTATGTTTCTCAAGAGTATAAAACTGGAGATATACTTATGAGAATCATTAAATCTTTGGGAATGACTTCTGGGGAAGAGTTGGAAAAGATCAGAATGTTTGCAGAGGAAGAGTTAGAAGTTTACCTTCACGGTCTTCTAGAAGGGAAAAAATATTTGGTGGTGGTGGATGATATATGGGAGCGAGAAGCGTGGGAGAGCTTAAAGAGAGCGTTACCTTGCAACCATGAAGGAAGTAGAGTCATCATCACTACACGTATTAAAGCCGTGGCTGAAGGCTTAGATGGGAGATTCTATGCTCATAAGTTAAGGTTCTTGACGTTTGAAGAAAGCTGGGAGTTGTTTGAACAAAGAGCATTCAGGAATATACAAAGGAAGGATGAAGATTTGCTGAAAACCGGAAAAGAAATGGTTCAAAAATGCAGAGGGTTACCACTTTGTATAGTTGTTCTTGCGGGGCTTTTGTCGAGGAAGACACCAAGCGAGTGGAATGATGTTTGTAACAGTTTATGGAGACGCCTAAAGGATGACTCCATTCATGTTGCCCCTATTGTGTTTGATCTAAGTTTCAAGGAGCTGCGGCATGAGTCCAAACTCTGTTTTCTGTACCTTAGTATCTTCCCAGAGGACTATGAGATTGACCTAGAGAAGTTGATACGCTTACTTGTAGCAGAAGGTTTTATACAAGGGGATGAAGAGATGATGATGGAAGATGTGGCTCGGTACTACATCGAAGAGTTGATAGACAGAAGCTTACTTGAAGCAGTGAGAAGAGAAAGAGGAAAAGTGATGTCTTGTAGAATCCATGATCTTCTGAGAGACGTGGCTATCAAGAAATCTAAAGAGCTCAACTTTGTAAACGTGTATAACGATCATGTGTCCCAACATTCTTCTACTACTTGCAGAAGGCAAGTGGTTAACCATCAGATCAAGAGATTCGCAAGAAACAAACGGATGCGATCCTTCTTATACTTTGGAGAATTAAAGTTTTTGGTACGGCTTGATGTTGAAAAATTGAAGCTACTTCGAGTGCTTGATCTTGAAGCGCTTCTGGGTCCTTTTGCAAGTAATGGGGATCTGATCCACTTGAGGTACCTTCGATTTGACGGTTTTTCTCTCCGCGTTTTTGATATAGCAGCTATTATATCCAAGTCACGGTTTCTACAAACACTAGATGCAGATCACGTTTGTTTCATCTATGACACAATCGATCTCCGTAAGTTCACATCATTAAGACATGTCATAGGAAAATTCGTTGGAGAGTTGCTTATAGGCGACGCAGCGAACCTTCAGACCTTGAGGTCTATCTCCTCTGACAGCTGGAGCAAACTAAAACATGAGTTGCTCATAAATCTTCGGGACTTGGAGATCTATGAAGATTATAATAAGTCAAAGGAGAGAAGAGTTACTGTGAGCTGGGCTTCCTTGACTAAATTAAGAAGTCTTCGTGTTCTGAAGCTGGTGGCGGATCGCAGATATTTATCGTTGGAATCGGAAGAAGCAGTTAGGTCCATGGATGTGATATCACCTAGTCTTGAATCCGTGACACTGGTTGGAATAACTTTCGAGGAAGACCCAATGCCTTTTTTGCAGAAAATGCCGAGACTGGAAGATCTAATCTTCGAAAATTGTGACTACTGGGGAGGGAAGATGAGCGTCAGCGAACAAGGTTTTGGTAGGCTGAGGAAGCTTAAATTGTTCATAAACAGGTTAGATGAGTTGCAGATAGAAGAAGAGGCCATGCCCAATTTGATCGAGCTAGTAGTACAAACTGATAATTCCAAACCGATTGCGAGCGTTTAGTGAAATCCACTACTATAATGAGTTATGAGCTACAAGAAAACGGAAAACATGTGAACCATGCCTTAAGATTCATGTCTTTTAATATCAAGTCTGCTACATAATGTCACAGAATGTGTAGATTTCTTAAAGCTTTTAAATCAGTACCAATTTATACACCACTTGTAAACATTTACTGCAGCAAAGAGATTCACAGCCGCACAGACGCAGGTCGCACATGACTAGAAAAGAAGTTGAAGTTCATATACTAGTAGAGATCATCAAAATTGTTTAGAAAATTCACAAACTACATGTTTTTTTGTGCAATTGAAAAAAAAAACAATTTTAAGATTGAATTTCTGCATCAGAGAATACAATTTGTAGCATCTTTTCTGTCTTTGGTTACATATACTAACAAGATAAGACAAAAGCATGTGCTGGATTGAGTCAACAAAATGATTATATTGATGAATAGAATCCTATCTTTATATGATAAAGTACTTGGAAAAAAACACAGAGTTAGAAAGAAAACTCAGAAGAAAATTATGTGTGTTTACCAATATGTATACATATATATATATATATATAATAATAATAAATAATAATAACATT"/>
    <MastMotifHits>
      <MastMotifHit frame="2" match="++++++++++++++++++ ++++++ +++++++++ " motif="17" pos="347" pvalue="8.1E-19" sequence_name="RPP13-Nd-1_0" strand="+"/>
      <MastMotifHit frame="1" match="+  +   ++    +++  +++    +++  ++ " motif="18" pos="398" pvalue="7.1E-6" sequence_name="RPP13-Nd-1_0" strand="+"/>
      <MastMotifHit frame="2" match="+ ++++++++++++ + " motif="16" pos="406" pvalue="1.5E-11" sequence_name="RPP13-Nd-1_0" strand="+"/>
      <MastMotifHit frame="2" match="++ ++++++++ ++++++++ " motif="1" pos="528" pvalue="5.6E-17" sequence_name="RPP13-Nd-1_0" strand="+"/>
      <MastMotifHit frame="2" match="+++++++ ++++++ ++++++++++++++" motif="6" pos="553" pvalue="3.4E-19" sequence_name="RPP13-Nd-1_0" strand="+"/>
      <MastMotifHit frame="2" match="+++++++++++++++" motif="4" pos="611" pvalue="8.1E-15" sequence_name="RPP13-Nd-1_0" strand="+"/>
      <MastMotifHit frame="2" match=" +++++++++++ ++++ ++" motif="5" pos="636" pvalue="1.7E-14" sequence_name="RPP13-Nd-1_0" strand="+"/>
      <MastMotifHit frame="2" match="+++++++++++++++" motif="10" pos="665" pvalue="5.5E-15" sequence_name="RPP13-Nd-1_0" strand="+"/>
      <MastMotifHit frame="2" match="++++++ ++++++++++++  " motif="3" pos="700" pvalue="2.9E-14" sequence_name="RPP13-Nd-1_0" strand="+"/>
      <MastMotifHit frame="2" match=" + +++++++++++++++ ++++++ +++" motif="2" pos="756" pvalue="1.6E-21" sequence_name="RPP13-Nd-1_0" strand="+"/>
      <MastMotifHit frame="2" match="+++++++++++++++++ +++" motif="8" pos="795" pvalue="7.1E-15" sequence_name="RPP13-Nd-1_0" strand="+"/>
      <MastMotifHit frame="2" match="+++++++++ ++ ++++ +++" motif="7" pos="825" pvalue="2.0E-15" sequence_name="RPP13-Nd-1_0" strand="+"/>
      <MastMotifHit frame="2" match="++++++++ ++ +        " motif="9" pos="919" pvalue="2.8E-7" sequence_name="RPP13-Nd-1_0" strand="+"/>
      <MastMotifHit frame="0" match=" +++   ++ +++ ++++   " motif="7" pos="1182" pvalue="5.2E-6" sequence_name="RPP13-Nd-1_0" strand="+"/>
    </MastMotifHits>
  </MastMotifHitList>
  <MastMotifHitList name="alpha-WOLF2_0+">
    <Sequence DNA="ATGGCCGAAATCGGATACTCGGTTTGTGCGAAACTCATCGAAGTGATTGGCAGTGAGCTGATCAAAGAGATTTGTGACACATGGGGTTACAAATCTCTTCTTGAGGACCTCAACAAAACTGTATTGACGGTCAGGAACGTTCTCATTCAAGCCGGGGTGATGCGGGAGCTTACTAGTGAACAACAAGGTTTCATTGCAGACCTTAAAGATGTTGTTTATGATGCTGATGACTTGTTCGACAAGTTACTCACTCGTGCTGAGCGAAAACAGATTGATGGAAACGAAATCTCTGAAAAGGTACGTCGTTTCTTTTCCTCTAGTAACAAGATCGGTCAAGCTTACTACATGTCTCGTAAGGTTAAGGAAATTAAGAAGCAGTTGGATGAAATTGTTGATAGGCATACAAAATTTGGGTTTAGTGCCGAGTTTATACCTGTTTGTAGGGAAAGGGGGAACGAGAGGGAAACACGTTCATATATAGATGTCAAGAATATTCTTGGGAGGGATAAAGATAAGAATGATATCATAGATAGGTTGCTTAATCGTAATGGTAATGAAGCTTGTAGTTTCCTGACCATAGTGGGAGCGGGAGGATTGGGAAAAACTGCTCTTGCACAACTTGTGTTCAATGATGAAAGGGTCAAAATTGAGTTCCATGATTTGAGGTATTGGGTTTGTGTCTCTGATCAAGATGGGGGCCAATTTGATGTGAAAGAAATCCTTTGTAAGATTTTAGAGGTGGTTACTAAGGAGAAAGTTGATAATAGTTCCACATTGGAATTGGTACAAAGCCAATTTCAAGAGAAGTTAAGAGGAAAGAAGTACTTCCTTGTTCTTGATGATGTATGGAACGAAGATCGTGAGAAGTGGCTTCCTTTGGAAGAGTTGTTAATGTTGGGTCAAGGGGGAAGCAAGGTTGTAGTGACCGCACGTTCAGAGAAGACAGCAAATGTCATAGGGAAAAGACATTTTTATACACTGGAATGTTTGTCACCAGATTATTCATGGAGCTTATTTGAAATGTCGGCTTTTCAGAAAGGGCATGAGCAGGAAAACCATCACGAACTAGTTGATATTGGGAAAAAGATTGTTGAAAAATGTTATAACAATCCACTTGCTATAACGGTGGTAGGAAGTCTTCTTTATGGAGAGGAGATAAGTAAGTGGCGGTCATTTGAAATGAGTGAGTTGGCCAAAATTGGCAATGGGGATAATAAGATTTTGCCGATATTAAAGCTCAGTTACCATAATCTTATACCCTCGTTGAAGAGTTGCTTCAGTTATTGTGCAGTGTTTCCCAAGGATCATGAAATAAAGAAGGAGATGTTGATTGATCTTTGGATAGCACAAGGATACGTTGTGGCACTTGATGGAGGTCAAAGTATAGAAGATGCTGCCGAAGAACATTTTGTAATTTTGTTACGGAGATGTTTCTTTCAAGATGTAAAGAAGGATGAATATGGTGATGTTGATTCTGTTAAAATCCACGACTTGATGCACGATGTCGCCCAAGAAGTGGGGAGGGAGGAAATATGTGTAGTGAATGATAATACAAAGAACTTGGGTGATAAAATCCGTCATGTACATGGTGATGTCAATAGATATGCACAAAGAGTCTCTCTGTGTAGCCATAGCCATAAGATTCGTTCGTATATTGGTGGTGATTGTGAAAAACGTTGTGTGGATACACTAATAGACAAGTGGATGTGTCTTAGGATGTTGGACTTGTCATGGTCGGATGTTAAAAATTTGCCTAATTCAATAGGTAAATTGTTGCACTTGAGGTATCTTAACCTGTCAGATAATAGAAATCTAAAGATACTTCCTGATGCAATTACAAGACTGCATAATTTGCAGACACTACTTTTAGAAGATTGCAGAAGTTTAAAGGAGTTGCCAAAAGATTTTTGCAAATTGGTCAAACTGAGGCACTTGGAATTACAGGGTTGTCATGATTTGATTGGTATGCCATTTGGAATGGATAAGCTAACTAGTCTTAGAATACTACCAAACATTGTGGTGGGTAGGAAGGAACAAAGTGATGATGAGCTGAAAGCCCTAAAAGGCCTCACCGAGATAAAAGGCTCCATTTCTATCAGAATCTATTCAAAGTATAGAATAGTTGAAGGCATGAATGACACAGGAGGAGCTGCTTATTTGAAGAGCATGAAACATCTCAGGGAGATTGATATTACATTTTTGGGTGAATGTGTTGGCCCTGAAGCTGTATTGGAAACCTTAGAGCCACCTTCAAATATCAAGAGCTTATATATATATAATTACAGTGGTACAACAATTCCAGTATGGGGAAGAGCAGAGATTAATTGGGCAATCTCCCTCTCACATCTCGTCGACATCCAGCTTAGTTGTTGTAGTAATTTGCAGGAGATGCCAGTGCTGAGTAAACTGCCTCATTTGAAATCGCTGAAACTTGGATGGTTGGATAACTTAGAGTACATGGAGAGTAGCAGTAGCAGTGACACAGAAGCAGCAACACCAGAATTACCAACATTCTTCCCTTCCCTTGAAAAACTTACTTTACAGCATCTGGAAAAGTTGAAGGGTTTTGGGAACAGGAGATCGAGTAGTTTTCCCCGCCTCTCTGAATTGGAAATCAAGAAATGCCCAGATCTAACGTCATTTCCTTCTTGTCCAAGCCTTGAGAAGTTGGAATTGAAAGAAAGCAATGAAGCATTGCAAATAATAGTAAAAATAACAACAAGAGGTAAAGAAAAAGAAGAGAACAATAATGCTGGTGTTAGAAATTCACAAGATGATGACAAAGTCAAATTACGGAAGATGGTGATAGACAATCTGGGTTATCTCACGGGGGTTGATATTAGATTTGATGATAGAGAAGGTGGATTTGTTAACCCTGAAGCTGTGTTGGCAACCCTAGAGCCACCTTCAAATATCAAGAGCTTATCTATACATCGTTTTGATGGTAAAACACTTCCAGTATGGGGAAGAGCAGAGATTAATTGGGCAATCTCCCTCTCACATCTTGTCGACATCCAGCTTTGGCATTGTCGTAATTTGCAGGAGATGCCAGTGCTGAGTAAACTGCCTCATTTGAAATCACTGGAACTTTATAATTTGATTAGTTTAGAGTACATGGAGAGCACAAGCAGAAGCAGTAGCAGTGACACAGAAGCAGCAACACCAGAATTACCAACATTCTTCCCTTCCCTTGAAAAACTTACACTTTGGGGTCTGGAAAAGTTGAAGGGTTTGGGGAACAGGAGATCGAGTAGTTTTCCCCGCCTCTCTGAATTGAAAATCATGGAATGCCCAGATCTAACGTGGTTTCCTCCCTGTCCAAGCCTTGAAAAACTTACACTTTGGCGTCTGGACAAGTTGAAGGGTTTTGGGAACCGGAGATCGAGTACTTTTCCCCGCCTCTCTGAATTGGAAATCAAGAAATGCCCAGATCTAACGTCATTTCCTTCTTGTCCAAGCCTTGAGAAGTTGGAATTGAAAGAAAGCAATGAAGCATTGCAAATAATAGTAAAAATAACAACAAGAGGTAAAGAAAAAGAAGAGAACAATAATGCTGGTGTTAGAAATTCACAAGATGATGACAAAGTCAAATTACGGAAGATGGTGATAGACAATCTGGGTTATCTCAAATCACTGCCCACAAATTGTCTTACTCACCTCGACCTTACAATAAGTGATTCCAAGGAGGGGGAGGGTGAATGGGAAGTTGGGGATGCATTTCAGAAGTGTGTATCTTCTTTGAGAAGCCTCACCATAATCGGAAATCACGGAATAAATAAAGTGAAGAGACTGTCTGGAAGAACAGGGTTGGAGCATTTCACTCTGTTGGAATCACTCAAACTTTCAGATATAGAAGACCAGGAAGATGAGGGCGAAGACAACATCATATTCTGGAAATCCTTTCCTCAAAACCTCCGCAGTTTGGAAATTGAAAACTCTTACAAAATGACAAGTTTGCCCATGGGGATGCAGTACTTAACCTCCCTCCAAACCCTCTATCTACACCATTGTTATGAATTGAATTCCCTTCCAGAATGGATAAGCAGCTTATCATCTCTTCAATACCTGCGCATATACTACTGTCCAGCCCTGAAATCACTACCAGAAGCAATGCGGAACCTCACCTCCCTTCAGACACTTGGGATATCGGATTGTCCAGACCTAGTTAAAAGATGCAGAAAACCCAACGGCAAGGACTATCCCAAAATTCAACACATCCCCAAAATTGTAAGTCATTGCAGAAAGTAATTTATTCATTTATATTTATTTTATGCTTAGAATGATATACACCGTCGTCCTTTGGTTTCAAATCTTGAATTTGGTTTTTGTTTTCTTTCTTTGTTTCTTTATTCAACACCAGCCCATTTATGATTGATTCATTAAAAAAAGGATGGAGTTTTATGGATTTGAAGAAGACAACGAATTGAGATTCCTGGGGTTTTCTTTTTGTTGGGGTTGGATTTCATGTATATGTTGCTGATTAAATACGAGACTGATGATGATGATGTGTTTATGGGTTTTAAATCAGATTAAATATATGGGAAATGTAAGTTAGTTGGGGATGCACATAAGGTGTTTGATGAAATGTCTATGAGAAATGTTGTTTCTTGGACTTAGAATGATATACACTGTCGTCCTTTGGTTTCCAATCTGGAATTTGGTTTTTGTTTTCTTAGTTTGTTTCTTTATTCCACACTAGCCCATTTTTTTTAAACTACCTGCAACTACTGAATTTCATTTACCCTGTATCTCAGATTATATGGTAGTAATTCTCATTTACTCAACACTAGCTTGATCCTGAACGCAGCCAACCTTCAGGTTAGAATCCGCCTTACTCATCCTTTTGTCATGAATTGTTTTAAGTTGTTTTGCTTGCTTGTGTAATCATAATTCATAGTATACGATTCATCATTCACTATGTCTATAGGCAAGATATTGGAATTGTTCACGATTTCCTGAAGTTTCTTTGTTTTTGTTGATACCACCATATTGCAGCTTATAGTGACTAAGTTAATGAATGTTTCCAAAAATTAGTCATATAAATTCTTCTTCTCTCTCTATTACATAAACCCTTTTTCTCTTTCTAACTTATCATGTTCATGTCTAAAACGTATACATGCTCACATCATTGTTCGTTTCAGCTGACTTACTTATGTAAGAGAGCTATCTAGTTAACAACTCTTGTAACTTTTTATTTGCTAGTCAGAACATGGATTGGTGCAAGCATGGGAATATGCTAACACTCTACCAAATCGATTGGAGTTTGGACTTAGTTTCACCAGAAGCCATACCCGGACACTTACTGGGGACTGTCAACAAAGCCGCATTGTGATGTACTTGGATGTTTCACGTGCCTGAGGTGCGAGTTACTTGGAAGGGAAGCGGTTTATTTAATTGTTTTCCCAAGTAGATTTTGCTTACAAGCTTTTACTTTTCACTTGAAAGGGTTTTTCTTGTTTTAAGCTTTTCGAATTAGAGTTTTCGGTTGCATTAAGAGTAGTCGTATTAGTCTTTTACCTAAGGAAGACTCTTTTTTGTAATTTTCAGACTATGCAATTCAAGTTTTCGAGTGTTTTCTTGCTTGTGTGATTGTGAGTTGGTGAATTCGTCTTTCATACATTTTGAGATTATCAGAAGCTTTTATGCTCCACCGGTAGTCTAGTACCTTTTCTGTTACTGTGCAGGGAAGTAATCTGGTACCTTCTATATATATGGAAAAACATACATTATACATTATGCAAAATTCTTACAGGTTAGTTACTTCCTGGAACTTCATTTACACTTAGTTTTTTTTGTTCCATTCCCTCGGAATCAAGTCATTCCCTCTGAGAAATATGTAATGAACTTCTGTATGTTGCTGTTTGGTTCCTGTTTTAATCTTCAATTTTCTTGTATAGTTACAGCTGCATTTACAATGAAGTTTAAGCAGACACTCTCTTTATATAGTGCCTCTTTCTGGAGCACCGTAGAGCTGTCTGTGGTTGATCACCATCTGCTGCCGAGAGATTCAGCAATCGCGTGTTTGATCAGGTAAAAGTTTTTATGTCAATGTGTTTTTTTTTCCGTTTGATCAATTTATGTCTGTATTCAGATTCTTATCTTCTTACAGTAGCATAACACATTGTTTCTTTCATTTATGTAATCTGTTTCAAGATTACAGAGATGTATGCTTCAGTCGACATTGATGATAACTTAAGATGGCATTCCTACAACAGTTGCAGGCGCATTCTAACTCCGGCAATTCTAGTTAGGCAAGAGGAGCATTGCCAATACCTGCCACCTCTGGGATTTACTATACCAGGGTTGAAGTTTATGGAAGACACCAGCTATGCACAAGCCTTCAAGGGGTCATCCTACATAACAAGTTGAACCAACCAATTGCTTGTTGGTTCAGTGGTAATTGGAGCTGAATTTGGTAGGGATGACCCGTGTTCGATCCCCACAACAACAATTGGGAGGGGACTGGAACCTATCCACACAGAACTCGCCCTGAATCCGGATTAGCCCTAAGGGTGAACGGGGTGCTAACACCAAAAAAAAAAACATAACAAGTTGAACCAAACATACTTTGTTTGAATTGAAGATTTAGTGATTTCATTTGATCGATTGAGATGTCTTATTATAAGCGTATATGCTCTTGGATTTGGCCACTTAGGTGTTGTTTGACAATTGGTCATTAACTCGCTTTTATATTTTCTTTTCTCTTAGGAAAGGTGATCCTGAGAATTTATATTGGAACACTTTTTTTTTCTCACTAGCTTTAAAAAAGTGTTCTGTGTTACCTGCAATTCAATTTGATTATTTTTCACATAGTTTTACCTGAAAAAGTGTTACCTGAAAAAGTGTTACCTGAAAATCAACTGACATAAGTTTTTGTTTGGATCCAATTAAGGACACTAGATAAATCGGAATAAATAATCAACCAATTAAGTACTTCATAATTAAATATGAAG"/>
    <MastMotifHits>
      <MastMotifHit frame="0" match="+++++++++ ++ ++++" motif="16" pos="70" pvalue="2.7E-10" sequence_name="alpha-WOLF2_0" strand="+"/>
      <MastMotifHit frame="0" match=" +++ ++++++ +++ +++++" motif="1" pos="192" pvalue="1.1E-14" sequence_name="alpha-WOLF2_0" strand="+"/>
      <MastMotifHit frame="0" match="++++++++++++  +" motif="4" pos="275" pvalue="1.6E-10" sequence_name="alpha-WOLF2_0" strand="+"/>
      <MastMotifHit frame="0" match=" +++++++ ++++ ++ ++ " motif="5" pos="302" pvalue="7.2E-9" sequence_name="alpha-WOLF2_0" strand="+"/>
      <MastMotifHit frame="0" match="++++ +++++++ ++" motif="10" pos="330" pvalue="1.3E-9" sequence_name="alpha-WOLF2_0" strand="+"/>
      <MastMotifHit frame="0" match="+   +++++++++++++ ++ " motif="3" pos="367" pvalue="8.9E-11" sequence_name="alpha-WOLF2_0" strand="+"/>
      <MastMotifHit frame="0" match="++++++++++++ + " motif="12" pos="407" pvalue="1.1E-8" sequence_name="alpha-WOLF2_0" strand="+"/>
      <MastMotifHit frame="0" match="+++++ +++++++++++++++++ ++++ " motif="2" pos="422" pvalue="1.8E-24" sequence_name="alpha-WOLF2_0" strand="+"/>
      <MastMotifHit frame="0" match="+++ +++ +  + ++++++ +" motif="8" pos="462" pvalue="1.3E-8" sequence_name="alpha-WOLF2_0" strand="+"/>
      <MastMotifHit frame="0" match="+++++++++ ++++ +++  +" motif="7" pos="493" pvalue="9.1E-11" sequence_name="alpha-WOLF2_0" strand="+"/>
      <MastMotifHit frame="0" match="  +++ ++++ ++++ +++++" motif="9" pos="568" pvalue="7.9E-9" sequence_name="alpha-WOLF2_0" strand="+"/>
      <MastMotifHit frame="0" match="+ ++++++++++++++ ++" motif="11" pos="591" pvalue="5.2E-9" sequence_name="alpha-WOLF2_0" strand="+"/>
      <MastMotifHit frame="0" match="+ +++++ +++++ +++++" motif="11" pos="615" pvalue="3.0E-11" sequence_name="alpha-WOLF2_0" strand="+"/>
      <MastMotifHit frame="0" match="+ +++++ +++++++  ++" motif="11" pos="639" pvalue="7.9E-8" sequence_name="alpha-WOLF2_0" strand="+"/>
      <MastMotifHit frame="0" match="+ +++   ++ ++++++++" motif="11" pos="780" pvalue="2.2E-8" sequence_name="alpha-WOLF2_0" strand="+"/>
      <MastMotifHit frame="0" match="+++++ + ++   +++ + " motif="11" pos="803" pvalue="4.8E-6" sequence_name="alpha-WOLF2_0" strand="+"/>
      <MastMotifHit frame="0" match="++ +++++++   +++ + " motif="11" pos="839" pvalue="9.8E-8" sequence_name="alpha-WOLF2_0" strand="+"/>
      <MastMotifHit frame="0" match="++++  + +++++++ +++" motif="11" pos="864" pvalue="1.2E-9" sequence_name="alpha-WOLF2_0" strand="+"/>
      <MastMotifHit frame="0" match="+ +++   ++ ++++++++" motif="11" pos="999" pvalue="2.7E-9" sequence_name="alpha-WOLF2_0" strand="+"/>
      <MastMotifHit frame="0" match="+++++ + +++   ++ + " motif="11" pos="1022" pvalue="2.9E-6" sequence_name="alpha-WOLF2_0" strand="+"/>
      <MastMotifHit frame="0" match="++ ++++++++  +++ + " motif="11" pos="1061" pvalue="6.4E-8" sequence_name="alpha-WOLF2_0" strand="+"/>
      <MastMotifHit frame="0" match="++++  + + +++++  ++" motif="11" pos="1086" pvalue="2.2E-7" sequence_name="alpha-WOLF2_0" strand="+"/>
      <MastMotifHit frame="0" match=" + +++++++   +++ + " motif="11" pos="1106" pvalue="3.4E-6" sequence_name="alpha-WOLF2_0" strand="+"/>
      <MastMotifHit frame="0" match="++++  + +++++++ +++" motif="11" pos="1131" pvalue="1.2E-9" sequence_name="alpha-WOLF2_0" strand="+"/>
      <MastMotifHit frame="0" match=" ++++ + +++ +++ +++" motif="11" pos="1302" pvalue="8.9E-9" sequence_name="alpha-WOLF2_0" strand="+"/>
      <MastMotifHit frame="0" match="+  +++++++ ++++ +++" motif="11" pos="1326" pvalue="9.5E-11" sequence_name="alpha-WOLF2_0" strand="+"/>
      <MastMotifHit frame="0" match="+  ++++ +++++++++++" motif="11" pos="1350" pvalue="1.8E-10" sequence_name="alpha-WOLF2_0" strand="+"/>
      <MastMotifHit frame="0" match="+  ++++++++++++    " motif="11" pos="1374" pvalue="4.2E-7" sequence_name="alpha-WOLF2_0" strand="+"/>
      <MastMotifHit frame="0" match="+   ++ +++++ +++ +   " motif="8" pos="1518" pvalue="3.0E-6" sequence_name="alpha-WOLF2_0" strand="+"/>
      <MastMotifHit frame="2" match="++ ++++  ++ ++ " motif="10" pos="1838" pvalue="9.1E-6" sequence_name="alpha-WOLF2_0" strand="+"/>
      <MastMotifHit frame="2" match=" +++++++ ++  ++++  + " motif="9" pos="2293" pvalue="2.1E-6" sequence_name="alpha-WOLF2_0" strand="+"/>
    </MastMotifHits>
  </MastMotifHitList>
  <MastMotifHitList name="MrRPV1_0+">
    <Sequence DNA="CTGTGTTTTGTAGTTTTTGAAGTAATACAACCTCTTCTTCTTCCGTTCCTTCCCATTCCTCAAAGAGATTATGATGTTTTTGACCATGTGATTAGAAAATTATTTGTATTAAAAATGTTGAGGTACAATTGTTTGAAGTAATATTCTAAAAATAAAACTATTTTTTTTGCTTAAAAAATAAAGCTCTTCCGACGCTAAATCGCCTACTTCAAGTTAATAAAATCATTTCCTCTTATTTTGCTTTACTTTTATTTATTTATTTATTGTAAATTATAATATTAACCGATAATAAGATTTATCTATAAAATGTTAGAAAATAAATATATCATTAATTCTAAATATATCAATCCGTTTCCTTTTTCTTTAATAAATTTGATTCTAATTATTTAAATAAAAATTAATATCCACCAATTTTAAGGTTGTGTTTGAATATATTTTATTTTAAAACATATATATTTATTAAATAATTATATTAATAGATAAAATCATATTTGTTTTCTTGGAGAAAAGATAAGATTAAATACTATTTGTTGTTTGACGTATAATCTATATCAAAATTGGCAATGAGTTTTATAATAAATTAATAAATGATTTATTTATTTCTTATATTTATTTTTATTAATATCCAACTTTGTTTAAAATCGAAATTAAGTCTTACAATAATTGAATAAATTTTTTATTTATTTTATATATTTGTTCTTATTAAATTTTTTCCTCTTTTTTATCAACAAATTCAAATATATATAATGATTGTTTTTAAAATTATTGAAATTAAAAGGATTATTATCGGTCTATACATATCTTCTAATATTAATATTTGGATTAAAAAGTTTAGATATTACATAATAAGTAATTAATTATATCTTATTAAATTAATTAATCATAATGAATATAATTATACTTAATTTAATTTATTCTTTACTATTTAATAAACAAACATATTTTTTTTATTTGTAAAATTTTGAAAAATAAAATAACAATCCTATTCATATAAAATTTATAACTTTTATAAAATTAAAACAAGAAAAAATATACTTTAATCATAATTTTCTTCCAAGTATGGAAGTGGGGGCATTTATGAATATTGAAAAAAAGAATAGAGCTTATTTTGTGACACATATCATAATTAGAAAATAAGTAAGTTTTAAATTAAAAAGAGACTTTTTAGTTTTAAGTTAGATAATTATTTGAATTTTGAAATATATATATCATTATCTATAATTTTATATAAATAGAGAAATTATTTAGAGTGAAAAAAGAAAAGGAAAAAGGAGTTGAATCGTATTTTGTAGTTTTGTTGCAATTATGATTAGTCATCGACAAGTCTATCAAAAGAGCAATATCTTCATTAGGAAAATGGAGGAAAAAAATTATTATTTTTTGTCTTAAACAATTTAACAAATTGTTGATACTTTTTTATTTTTTTCATTTCATAAATTGAATTTAGAAAAAAAATTAGATTACCAAAAAGTTTATATTTCAATTTTATATATTTGATAAATAATAATTTTATCATCATCAATATTTGTTTGTGATGAGTATCTTTTTTAATTTTCTTTTAATTAAAAAATAGAAATGGAAAAGAGGATGTGATTGGAATTTTTTTAAAAAATTATTATTTTCATTCAAATAAGTGTAATTATTGTATACCCTATAATTTCTTTATTTTTCACTCTTCAAACATGAAAAAAATTCTAATTGTGAAAAAAAAAAATTGAATTTTTTATACGAATTCTATTATTATTCATAATAGTAAAAAAAATTATTAAAAATCATTATATAAGCATACTTCTTATCTATAATTTTATATAAATAAAAAAGTTATTTACAAAAAACAAAAAGGAGTTAAACACTTTTTAAGGATTTTACTAAATACCCTCGTAAAAAAATATCCTCATGTTTCAAAAGTTACTTGAAAGATAATTTTTACAGAGTAATTGAAGGAGATAATATCTTAGCAAGTTCACATATCATTCAATGTGATGTAACCTTTCATTATTTTTTATTTATTGACGATTGTGCAAACAAGTTTGAAGCCTTTTTTAAAAAAAAAATAAACAAATTTGAGGAAAAGGTTGTTGGTCTCAAGACTTTGTATTCAACGTAGGATTATAAAATATTTAAAAGAGGAAGCCTCAAGCCCACTAACTAAGAATAAATCAGTGTTACTTTTTATAAGAAGGTGCCTTGGAATGGGATGAAATCATTGGATTGCCATCAATATCATAATTTTCCATTAAATGAAAGGAAGTGAGTATAATAAATGTAAGGATGGTAGTATAGTAAATGTATGAAGAAAATAAAATTGAATAATAATAATAACAAAACTCATCCTGTATAATATTAGACAAAATATATAAAAGACAGGAGAGCATGAATAAAGTGAAGGAAAAAAAATGTCAAATAAAATAAAAAAACTTGGTGGTGTCCCACTTGAAAATAGAAGAAAAGCCAAGGTGATAAGAAAAAGAGAAAAGTGAGAAAAGAATCTCTTAGTCAATAGAGACAGAGAGTTGCCCCTAATTTTCTTCGTCACTTTTCAGAAGGTCACGGTAAGCCACCTATCTTCCCAACTTTGAATACATTTAGTAGTGATTTTAGGAAGTGTTTTTAGTCTTTTTTTAATACTTAAAAAATAAAAATTTTTAAGTATTAGAACAATAAAAAACGCTTTCTAGAATCAATACTAAACACACTCTTTTTATTGTAATATTTTTTTTATATTGTAATTACTTTCACATTTTTTAATATACTAATAGCATGTCTTATAAAGTTTTTTTTTTCTTCACATTATTCATTTTATTTATTGGATTGATTTTCATGTGAAAATTCATTTTATTTTTTTTAAAAAAAAATATTTGATCTCTCTTAAATCATTCACAAAATAAATTAATTTTTTAATAAAAGCAATTTTAATTTAGATTTAAATTATTTTTCAATTATATTTAGATATATGCATATAAAAAAGATTATTTTCTAATATTTAATATTTGAATTTTATTTTAGTAGTAATCTCTTTAAAAATGTTATCACGGTTTTTATTAGAATTAATTGCTACATTTTTATTCTTCCTTCTTCCAAAAATAAAACTATTTTGTAATTCAAACATAAAGCTCTTCCAATATAAATGGACTACTTCACGTTAATAAAATCATTTCCTTTTATTTTAATTTACTTTGATTTATTTATTTATTATAAATTATAATATTATTAATAATAAGATTCATCTATAAAATAAATATATCATTCCATTCCTCTTTCTTTTAACATATTTTCATTTTCATACTGGCCAGCACATATAGTTTCTGTCTACTTTAACTTTTTATTAATATTTTTTTATGTGCTTAAAGAAAAAATAAAATATTAAATAAAATGAAAAACTTGGTGGGGAAGCAAAGTAGAGGAGCGTAATGATGACGATTGAATGGCCCGAGAGAGAGAGAGTGGGTCAGCTGCTTTAATTCAAGATTGAATGACCCGAGAGACACAGAGCTGTCCCTAACTTTCCTCTTCACTTCCTGGAAGGCGCCTTGCCTTCCCAACTTCTTTTATTATAAGTTAGGGTTGCACAATCTCCTCATTTACTCACTATCCTGAAGAGAAATCAACCCCTCTAAACTGTCTTTGTAGTTTTGAGATAGAAACCCAGAATGGCTTCCACAAGCTCCTTCAGAGCCTCTTCTTCTTCTTCTACTCCTTCCATCCCTCGAACAACTACTTATGATGTTTTCTTGAGTTTTAGAGGCGAAGACACCCGCTATAATTTCACTGATCACCTCTACAGTGCCTTGGGTAGGAGAGGGATTCGCACCTTCAGAGACGATAGACTCAGGAGAGGAGAAGCGATTGCTCCAGAACTCTTGAAAGCCATTGAAGAATCAAGGTCTTCGGTAATTGTTTTCTCTGAAAACTATGCTCATTCGAGATGGTGTTTGGATGAGTTGGTAAAGATCATGGAGTGCCAGAAAGATCTGGGACATGCTGTTTTCCCAATTTTCTATCATGTGGATCCATCCCATGTACGAAAGCAAGAAGGAAGTTTTGGAGAGGCCTTTGCCGGTTATGAAGAAAACTGGAAGGACAAGATACCAAGGTGGAGGACGGCCTTGACGGAAGCAGCCAATCTTTCTGGATGGCATCTACTAGATGACCGGTAACTTTAATTTCCTTTCAACTACTTGTAAGTATAGGAATGAGTAGTTTTGCATTTATAGAGTGATGATGTTGATTGAAATATTTATAAAAATACAAAAGCTCAAAATTTTTAATTGGAGGTCTACTCCTTAAGCACAAATTTCTCCTCAAAATGCTTTTAGTTGAAATCTTTTATGTGTAAATGTATTTGATATTCTTTTCTAGGGAATGATCTCAGTACAAGTGTTTTTTTTTAGAAAATCAGCTATCTTTTCCACGAATTTATTTTTTCTAACCTTTTTTAAAGTAATTTCTAAATTTTTTTAATTTTATTTTTTTTCTTCGAAAACACTTTTAGATTATAAGTACTTTTTAAAAGTATTTTTAGAGTGCTTTTAGCAGGCAATTCTATTTAAATGCTTTTAGTGAAAGTTTTTTTTTTTTTATAAAAAAAAAAAATATTTTTGGGAAAATTATCAAGTATTTCTCAAAGAATTATCATAAGTGATTTCTTTTTTTTTTTTTTCTTTTTTTCTTTTTTTTACTGTCTATAAGTAATTCTAAATTTTATTTATTAAACGTCTTAATTTTTTTTTATAAAGACACTTTTTATACTTCCCAAACAAACTGTAACTTGAGGTTGTCAAAATATTAGAAAAACGGCCATATATTTGTGTGCTCAAAATAAAAACAAATAAATAAATAAACTATTGCTTTTTAGGGCTTTATTTATAAGTTGGGTTTTATTCCAGTATATCATTTGGGCAGCCGAGTATGTGTCATGAATAAGGAGAAAATAGGAAATTGGAGTATTGATTTGAGCATAGAAGCAGTCAATAGGAGAAAAAAATAATTTAATGGGCATGCAATTTACGCTTCTTTCACTTTTCTTTCATTAGTGGGTTTTATTTACAAATTAAATTATTGTTATTATTATTATTATTGTTATTTATTACTAATATTATTGTTTTGGGTTCTTGTTAATAGTAGTTGCTATGAACTGATTAAATGGTAGAATGAACCTATTAAAACCCAATTAATAAGTTTTGCTATTTTAGATCAATTTATGAGAATCTATGTCTAAAATAATTTAATCAAAATTTATTACTAATTTTTCAATTTTCAAGATTCAATCCGCATTAATGTTACAAAAATTAATCAATTTATTTGAAATTTTCGTTTGAATAATTATATATCAAGTAACAATAAAGTTAATGATTATTACTATCTATTTACACACCTCAAAATTTTGAATTAACAAGTAACAATAACAAAATTATTTAACCAATTTTATTTGAGAACAAGTTGACCAAATAGTTTGATTAATTATGTGACAACTACTAATAACAAAATTATGTGCATAAATTGTTTAGTAGGAATTCAACTTCCCTAAGAGTTTGTGTGTATATATATACAGATAATAAAGAAGAATGGTTGGGCACTTAATTTTCTTACGGATGATGCTGAAGAAATCAACTCAAAATAAAAATAAATGAATAACTTTTTTGCAAGCCTTTAATTTTTTTTTTTTATTATACAAATGAATAATAGGAGATGATGTTGCAGGATAGATAAGTTTTGAAGCTTGAGGTATTGAAAATGGGGTCTTTAAACTAAAAATTTGTTATATTAAGTGGTTGAGTACTATATCTACAATGAGGCTTTAGGCATTACAAGATATAAAACGAACGTCAAAGAATAAAATATTTGCTCCTGCAAGGTTTCTAATTGCCATGGGCTGTTAAAGTGTTTTTGAAATGTGCATGAATGATAATGCCACACAAGTAGCACAACTAACAAAATTCAAAATTCATGTTTTATTTTTTATTCTCATACATACTTGATACAAAGAAAAATGTCCTAAAAATGTGAATGAACTAATATCTTTGATATATTATGTTCTACTTTAATTTATTTCTCGTAAATATGTCAAACTTAATGTGTTTTATTTACCATTGTGGCTCATTGCGTAACATGTTGTACTTTTATAATTGGCAGGTACGAGTCCAATCAAATTAAAGAAATAACTAATAGCATATTTCGTCAATTGAAATGTAAGAGGCTTGATGTTGGTGCCAATTTAGTTGGTATAGATTCCCATGTAAAAGAGATGATTTTGCGGTTACACTTGGAATCAAGTGATGTTCGTATGGTTGGGATATATGGAGTTGGGGGGATAGGTAAGACTACCATCGCAAAAGTTATATATAATGAACTTTCTTGTGAATTTGAATATATGAGTTTTCTTGAAAATATTAGGGAGGGTTCCAATCCCCAAGTTTTATTTCACTTACAAAATCAACTTCTTGGTGATATCCTAGAGGGAGAGGGGAGTCAAAATATAAGTAGTGTTGCCCACAGAGCAAGTATGATAAAGGACATTCTCTTATCTAGAAGAGTTTTTATAGTTCTTGATGATGTTGATGATCTAAGTCAATTGGAATATTTACTTGGACATCGTGAATGGCTTGGAGAAGGAAGTAGAGTCATCATAACAACTAGAAATAAACATGTGTTAGCTGTACAAGAAGTGGATGACTTATATGAGGTTGAGGGATTGAATTTTGAAGAAGCTTGTGAACTTTTCAGTTTGTATGCCTTCAAACAAAATCTTCCCAAATCAGATTACAGAAACCTCACATGTCGTGTTGTAGGCTATTGTCAAGGGCTTCCATTAGCTCTAAAAGTTCTAGGTTCTCTCTTATGCAAGAAGACAATACCTCAATGGGAAGGTGAATTGAAGAAATTGGACAGTGAACCCAAAGCGGATATTCACAAAGTGCTTAAAAGAAGCTATGATGGGTTAGATCGTATAGATAAAAATATATTTCTTGATCTTGCATGTTTTTTTAAAGGTGAAGGTAGAGATTTTGTGTTAAGAATATTGGATGGTTGTGATTTCCCTGCGGAAACAGGAATAAGTAATCTAAATGATCTGTGTCTTATAACTCTCCCATACAACCAAATATGTATGCATGATTTGATACAACAAATGGGCTGGGAAATTGTTCGTGAAAATTTTCCTGTTGAGCCAAACAAATGGAGCAGATTGTGGGATCCCTGTGATTTTGAACGTGCACTTACAGCAGATGAGGTAAGAGCCAAGTGCATGAATTCACTTAAGCACTAGTTGAAGATATAAACTTCAATAATATCATTGTTGTACAAGAAATTACATATCCATATAAGTTGAGCTAGTTTGTATTTATGTTTGTCTTATCGTTGTTATTTTTCAGGGAATAAAAAGTGTTGAAACAATGTCCTTGGACTTGTCTAAGTTAAAAAGAGTATGCTCCAATTCAAATGTTTTCGCAAAGATGACTAAACTTCGATTGCTCAAAGTTTATTCAAGTTCAGATATAGATTCAGCGCATGGAGATAGTGATGAAGATATTGAGGAGGTTTATGATGTTGTAATGAAAGATGCTTCTAAAATGCAACTTGGCCAGAGTTTTAAATTTCCTTCTTATGAGTTAAGGTATCTTCGTTGGGATGGATATCCTTTAGATTCTTTACCATTAAACTTTGATGGAGGGAAGCTTGTTGAACTTCACTTGAAGTGTAGCAACATAAAACAGTTGTGGCAAGGGCATAAGGTATTATTATCATTTAATAATGACTTCTTTTTCTTTGTATTGATTTTGAAATTTATGATAGTTATGTCTTTATTGAAACTAATTTTCTTTTTGTACAGGATCTTGAAAGGTTAAAGGTCATTGATCTGAGTTACTCAAGGAAGCTCAGTCAAATGTCAGAATTCTCAAGTATGCCAAATTTAGAGAGACTATGCCTTAGTGGTTGTGTAAGCTTGATCGATATTCACCCATCTGTTGGAAATATGAAGAAGCTTACTACCTTAAGTTTGAGAAGCTGTAATAAGCTTAAGAATCTGCCAGATAGCATTGGAGACTTGGAATCTCTTGAGAGTCTCTATCTCTCTAATTGCTCAAAGTTTGAGAAATTTCCGGAGAAGGGAGGGAACATGAAAAGTTTAACGGAGCTTGATTTAAAAAATACTGCTATTAAGGATCTGCCTGATAGCATTGGAGACTTGGAATCTCTTGAGAGTCTCTATCTCTCTAATTGCTCAAAGTTTGAGAAATTTCCGGAGAAGGGAGGGAACATGAAAAGTTTAACGGAGCTTGATTTAAAAAATACTGCTATTAAGGATCTGCCTGATAGCATTGGAGACTTGGAATCTCTTGAGATTCTCAATCTCTCTGATTGTGCAAAGTTTGAGAAATTTCCGGAGAAGGGAGGGAACATGAAAAGTTTAAAGGAGCTTGATTTACAAAATACTGCTATTAAGGATCTGCCTGATAGCATTGGAGACTTGAAATCTCTTAAGTATCTCTCTCTCTCTGATTGTTCAAAGTTTGAGAAATTTCCGGAGAAGGGAGGGAACATGAAAAGGTTATTGCAGCTTATTTTGAGCAATACTGCTATTAAGGATCTGCCTGATAGCATTGGAGACTTGGAATCTCTTAAGTATCTCTATCTCTCTGATTGTTCAAAGTTTGAGAAATTTCCGGAGAAGGGAGGGAACATGAAAAGTTTAACGGAGCTTGATTTAAAAAATACTGCTATTAAGGATCTGCCTGATAGCATTGGAGACTTGGAATCTCTTGAGATTCTCAATCTCTCTGATTGTGCAAAGTTTGAGAAATTTCCGGAGAAGGGAGGGAACATGAAAAGTTTAAAGGAGCTTGATTTACAAAATACTGCTATTAAGGATCTGCCTGATAGCATTGGAGACTTGGAATCTCTTAAGTATCTCTATCTCTCTGATTGTTCAAAGTTTGAGAAATTTCCGGAGAAGGGAGGGAACATGAAAAGTTTATTGCAGCTTATTTTGAGCAATACTGCTATTAAGGATCTGCCTGATAGCATTGGAGACTTGGAATCTCTTGAGTATCTCCATCTTTCTGTTTGTTCAAAGTTTGAGAAATTTCCGGAGAAGGGAGGGAACATGAAAAGTTTAAGGGAGCTTGGTTTAAGGAATACCGCTATTAAGGATCTGCCTGATAGCATTGGAGACTTGGAATCTCTTGAGATGCTTTCTCTCTCTAATTGCCCAAAGTTTGAGGTGCTTCCTTTAAGTCTAAAAGCAATAGACGCACACCTTTGCACAAGCAAGGAAGATTTATCACGTCTGCTCTGGCTTTGCCACCGCAACTGGTTGAAATCCACAACAGAGGTAATGTAATATATATTTCTTTTTTTTAATTATGCCACTTAAACCTTTTTTTATATAAAGTCAATATTTACACAATAATTTGTGCAGGAGTTTGATAGGTGGCAACTCAGTGCTTTTATTCCAGAAAGTAGTGGAATTCCAGAGTGGATAACTTATCAAAACTTGGGAAGTGAAGTAACAGAAAAGCTTCCAATTAATTGGTGTGAAGATCCTGACTTCCCAGGATTTGTTCTATCATGTGTTTATCGTCCATCATGTGATTATAGTTCTGCATATATTTTCTGCCATGATTTCAAGTGTGAATTGAATTTACATGGCAATGGATTTAGATTCAGGGATGTATGCTATCATGAATGCTGGTGTGACTGCCATGTTAATTTTAAAGATTCGAGAGATCTAGTATGCGTTTATTGGTATCCTAAGACTGCTATTCCGGAAGAGGATCACCATAAATACACGCATATTAATGCTTCATTTAAGAGTGATGAGGTAAAAATAAAAAAATGCGGCATCAATGTTATATTTTTGGGAGATCAACGAAATCATATGCCCATGTTGGAGCATCCTCAGAACTCTGGTGACAATGGATCAGCATTACAAGATGCCAATGGTAATGTTCATGGGGCTAATCAAGATGATGAGCACTACCATATTCCCTTGTTAGACCTTCTCAGGAATTTGTCACTTGGTGACAATGGATCAGTAGTACTTGAAGACACTCTTGGAAACCGTAAGAGAAGACGTAATGATTCCCTACCTGATGTAGTGGAGGAGCCACTTTATAAAAGATTGGGAGGACCCCACACCGAGATCTCGCTTTGAACTCCATCACCAGGTGCATTGTCAACCCTTTTTCATATATTCCAACTTCTCTCCTTTTGAAATTATTTTTAAAGTCAATAAACTATTTTTATATATTTTTTTAAACTTATTTCACTTATTTTCCTCTGTTATATAAAAATTAAATAATTTTAAAATACATAAAATTTTAATCAAATTTAATTATATTTTATTTTTTTTTATATTTTCTACAGGAAAACCAAGTATAAAAAATATAATTTGCCTTAGTGTTTTTTTATTTCCTAAGTACTCTATGATTCAAACATAGTTTATAGTGATTGATATCATGCCTGTGCATGTAATACATTTCATAGAATTTATTCATTTTCAAAAAATATGAAAAATAATTTCGGCTAACTTTGAAAGTCATCATTAGTTTAAAAACGTGTATAATTTTTTTTAGATATAGCATAGATATGATAGAGCGAATAGCTTTTTTTTTTTTTCATTATTTATTTATTTATTTAATTAGTTAACTAAAAACCTCTACAAAGTAATTATGAAGTTCTAGGGATTCTTTATTACCTTATTAGACATAATATTAATTAATTAATTAATTTTTCTACTTGCTTTTAAGATAAAATTTGAATAAGTTATCAAAATTAGTTAGAGAAGATCATGTATACAAATTAGAAGTTAAATTTGAATGTATTATGAGGTAGATATATGTAGAAACTTACTCGATGGAAGTAAATAATGTAAATAATAAAACTCCCATATAGTGATTTTAATAGTTTTAAGTGTCAAATTGTTTATGGTTTTTGTATTTAAGAATTAAATTTCTTTAAGCATGCTAAAATATGTTTAAACATGCATACTTATTGTCTATTTCCTGAGATGGAAGTTTTGGATTAATCTTATATTTACTTATGATTCTGATATGCTCCTGAAGTTTACCTAACATTGATCATACTAATCTTAAGTGAAATTTGTGATAGTACCAATCAGAATGAAATCACATGTGGTAGCTGTTGGTGGAGTTTATGTTTTTTCCTATCAACTTATTGGTAAGTCATTTTGTTCATTTATATATATTCTTTTAGTACGTGTAGAAAATTGATTATAGTTCTTCAACTTCTTTACTATTTTCTGTTTCCCTTGATCCCTTTTTTGTTCTATTATGTTTGGTTTTTAAAAAACTTGAGGCTAAATATAAAGGAAAGAAAATAGAGAAAAAAAATTAAAAGGAAATACAAAGTGAAAAAGAATAAAAACTAGATTTAAAGTTAATTAATTATTTTCATATGTTTCTTCAATCTTATTTCAATTATTATGCTTCATTATATAAAAATTAAATAATTTTAAAATGTATATGGTTCTAACTAATTTTAATTATATTTATTTATTTATTTTTTCATATTTTTCACAATGAAACCAAATATTTATCATTTTCCTTGACATTTTTTGTTGTTTTCTTGGTACTCAATGGGAACCAAACATAAGTTGAAAACCACTAGGGTAGCGAACATTGAGAAGTGTGGTCCCAATAAGTGGTGCATGGTTCAGGGTTCAAATTCTACCACCAATGATACCTTGAATTTACCTAGTGCTAGTTGTTGCGGGTGATTAGCACTCTGAGGTTTGGGTCCCCATAGAGAGTTCTAAGGGCTTGGTCATGGAAGGTTCCTCGATTATTTTTTTTTTATAAAAAAAAGTCGTAGCATAATCCACAATTAACTAGGATATATATTTGTTCTCATGTGCTTGGTATAAGGCAGTAAGTATCATTATATTAAATTAAATCCTCCATCTACACCATAAGAGTTAGTTATAAATTCCTTGCTATTGATATAGGTAAACAACAATTTATATATGTTTGAATTAATTCTTAAGTTAATGGTTAACACCATTAAACATGTTTTTAGTTCCTTTGACGATTATGTTATAATTTAAACATTTTAGGGCTATGATTCTAGCTTCATTAGCATGAAGTGTATCTAATGATATGTGATTCCCTATCACTATGTTTGGTTCCAAGAAATTATAAGGGAAGAAAAATCCTCGTGAAAATGATTTTCTCATGAAACAATCCAAGAAAGTATGAAGGAACATGAAAATGATTCTCAGAAATCAAACGCAACCGTGTGAAATATACTTGGATTAATAATTATAATGTCTGTTTGTTGTACTATGTTTATGAAATTGAAATGTTGTATTTTATAATTTATTTGTAGGTGGAAACCTAAGGACAATGAAGAGAAGTTAATCTCAAGATGCAAGTGAGATTCCAAATGTTGCTAAGGTGGTCTACTCTTGCATATGATCAGTCTTGCTTACCATCATGACCATCAAGAAAGATGCTACAATTTGTGTAGTGAAAGTGTGAATTAGGAATGTTAAAAAATGAAAACTTGAATTGACATATGTTTTTGCCTATAAGATGTGTGGTTATATGCAATTCTTATGGGTATGTAATTGACCTTGATGTTGCATATGATATCACCCTCTCTATATCTTCAAGCTAGTGGTTAGAGCTTCTCCGGATAGTGAAAGACAAGTGTCATGGATTTAAGTATTTTCAAAGCTCTCATGTGGCACATAGACAATTCAAGTCTCTTGAAGTTGTTAATTCTTTCATGTTGTGACAAAGGTCTGTATCACATTTCACACATTATAACCATCACATTTTAACTCAAGTGTTTATTTTGAAATACTTTTGTATTAAACTCTTTTTTCAAAAGTATTAAATTAATACCATTCTCTAGTCTTACTCGGTTAGGTTCGTTAACTTCAGGGGTTTATTACTTAAGAGCCAACTTTCAACTTAATCATTCCCACATAACTGTTATTGATTCATGGTCAATTAACAAATTCTCTAATGTTATGATTGGTTTTTGAAAAAATTGAGGAAAATACAATAAAGAAAAAAAGTATAAGGAAAAAAAAAGTGAAGAAGCATAATAAAATTATATTTAAAATTAATAAATTATTTTTATTTGTTATTTCAAATTCATTTTACACATAATTTTAATAATATTTATTTATTTTTTCAATTTTTCATGAGATATCAAATATTAAAAAATTATTTTTTTAATACTTTTTGGGAACTAGACATAACCTAATACTTGTCTTTGTGTTTCAAGATACCAATGATAAAATCATACCTATTAATGTGGCATGTGTACATGTATGGAATATTCATGGTTCAATACTATCACTACATTACAATTGTGGGATGGATCCTAGTATATATATGGTTGAAGCAAAGAAGGATTTTATTCTAAAATTAATAGAAAAAATATAATTTGATAATATAATTTTAAACATCGTTTGGATGGTGTTTGGTAAACCAACTTAATAATTTAATATAACTTAATAACTTAATTTATTATTAAGTAGATTAATTATGTTTGGTAAAATAACTTAATATTATAATATAAATTTAGTGTTAAGTCAAAATAGTTAACTTAATGTTTGATAAATCAACTTAGTGACATGATATGATTTAATAATTTAATTTAAGTCAATAAAGAGATTAAGCATACTTAATAAAATAACTTAATATTAGAACTTAAAGTTATTTTTAACTTTAAATAATAAGTTAAAATGGTCAATTTCATTGAAACCCCATAAGGTTTGGTATAAATATACTCGACTACTGTTGATTTCAAATAAAAATATTTTAGTTAGGAGTGTTTAACAATTCACTAAAATCTAAATTTTATTATTTAAAAACTAAAATTTATATATATAATACATTTATAGAGGTGCTAATTGATGAAATTTGTAATCTACGGTGACTTAATGTACTTACACTAAACCTGAAGGGTTTCAATAAAATTAACTCTAAGTCACAATAGTTAACTTATTCTTAATTTCAAATCATTTTTACGATATTTGCCTACATTTATAACTCATTTTTTATGATAAATATTTTATGATTGTATTTGTATCTATGATGCTTTAAATATGAATATTTAACAAATAAATTTATTGTTTAAGATTAGTGAAAATATAATTATTAGTTAAAATTAATAAAGATAAGTATGTCAATTTGACAATTTAGAATAAATCTTAAATTAACTTTACTAAATAATCTTAATACTTAAAATAAAAAATAATTAATAAGTTTTAAGTTTACAACTTAAGAACTATTTAACTTAAAACCAACTTAAATCATTAAGTATCAAGTAATAAGTTTTACCAAACACCCACTTAAACATAATTTTAAAGAAATTATTTAATCAAAAGACAAATATTAAAATAAAAAATATATAAAAAATATAAAATAAAATAAAGGAACATGCACAATGCAAATAGGCATCATAAAGTCTTTCACATGATTTTATTCCTTTTTTTGTTCACCTTTTTAGAAAACGATTTTAATATTCCCTAGGAAAATTATGATAACACGAAATTGGTGTTTCCATATTTTCTATTTTTAAAACTCTATTTTCTGAAATATTGATTTATGTTTTCTTTACAAATGAAAACAATTTAAACAAAGAAGTGCTTTATAGTTTCCATTTTTAAAAATGATTTTCACTTATTTTGACTTAAGGCATT"/>
    <MastMotifHits>
      <MastMotifHit frame="1" match=" + + ++  + ++++" motif="10" pos="939" pvalue="8.6E-6" sequence_name="MrRPV1_0" strand="+"/>
      <MastMotifHit frame="2" match="    +        + ++   +   +   ++++  +   +   +  ++ + " motif="20" pos="1150" pvalue="1.6E-6" sequence_name="MrRPV1_0" strand="+"/>
      <MastMotifHit frame="2" match=" ++++++++++++++++++++++++ +++++++" motif="18" pos="1239" pvalue="3.2E-31" sequence_name="MrRPV1_0" strand="+"/>
      <MastMotifHit frame="2" match="++++ ++++++++++++++++" motif="15" pos="1302" pvalue="4.6E-22" sequence_name="MrRPV1_0" strand="+"/>
      <MastMotifHit frame="2" match="+ + ++++ +++++++++ ++++++++  +  " motif="13" pos="1326" pvalue="5.8E-21" sequence_name="MrRPV1_0" strand="+"/>
      <MastMotifHit frame="1" match="++++  + +  +  ++ + + +     ++   ++     ++" motif="19" pos="1801" pvalue="4.7E-6" sequence_name="MrRPV1_0" strand="+"/>
      <MastMotifHit frame="1" match="++++ ++++++++++ +++ +" motif="1" pos="2097" pvalue="2.1E-16" sequence_name="MrRPV1_0" strand="+"/>
      <MastMotifHit frame="1" match="++++++++++  +++" motif="4" pos="2178" pvalue="3.1E-11" sequence_name="MrRPV1_0" strand="+"/>
      <MastMotifHit frame="1" match=" ++++++++++++++    +" motif="5" pos="2203" pvalue="9.6E-12" sequence_name="MrRPV1_0" strand="+"/>
      <MastMotifHit frame="1" match="++++++ ++++ +++" motif="10" pos="2231" pvalue="9.9E-11" sequence_name="MrRPV1_0" strand="+"/>
      <MastMotifHit frame="1" match="+ ++++++++++++++++++ " motif="3" pos="2265" pvalue="5.6E-14" sequence_name="MrRPV1_0" strand="+"/>
      <MastMotifHit frame="1" match="+ ++++ +++++   " motif="12" pos="2302" pvalue="8.0E-7" sequence_name="MrRPV1_0" strand="+"/>
      <MastMotifHit frame="1" match="+ +++++++++++++++   +" motif="7" pos="2367" pvalue="1.2E-11" sequence_name="MrRPV1_0" strand="+"/>
      <MastMotifHit frame="2" match="+ +++ + +++ +++++ +" motif="11" pos="2484" pvalue="4.6E-6" sequence_name="MrRPV1_0" strand="+"/>
      <MastMotifHit frame="0" match="++++  ++ +      +++ + +++ + +" motif="6" pos="2487" pvalue="3.5E-6" sequence_name="MrRPV1_0" strand="+"/>
      <MastMotifHit frame="2" match="   +++++ ++++   ++ + " motif="9" pos="2533" pvalue="2.8E-7" sequence_name="MrRPV1_0" strand="+"/>
      <MastMotifHit frame="1" match="+ ++++ ++++ +++  + " motif="11" pos="2611" pvalue="2.1E-6" sequence_name="MrRPV1_0" strand="+"/>
      <MastMotifHit frame="1" match="+++++++ ++++  +  ++" motif="11" pos="2634" pvalue="6.5E-9" sequence_name="MrRPV1_0" strand="+"/>
      <MastMotifHit frame="1" match="+ ++ ++ ++++++++ ++" motif="11" pos="2658" pvalue="2.5E-9" sequence_name="MrRPV1_0" strand="+"/>
      <MastMotifHit frame="1" match="+  ++ ++++++++ + ++" motif="11" pos="2682" pvalue="8.6E-10" sequence_name="MrRPV1_0" strand="+"/>
      <MastMotifHit frame="1" match="++ +  ++++ +++++++ ++" motif="9" pos="2706" pvalue="3.2E-10" sequence_name="MrRPV1_0" strand="+"/>
      <MastMotifHit frame="1" match="+  ++ ++++++++ + ++" motif="11" pos="2729" pvalue="8.6E-10" sequence_name="MrRPV1_0" strand="+"/>
      <MastMotifHit frame="1" match="++ +  ++++ +++++++ ++" motif="9" pos="2753" pvalue="3.2E-10" sequence_name="MrRPV1_0" strand="+"/>
      <MastMotifHit frame="1" match="+  ++ ++++++++ + ++" motif="11" pos="2776" pvalue="2.3E-9" sequence_name="MrRPV1_0" strand="+"/>
      <MastMotifHit frame="1" match="++ +  +++  +++++++ ++" motif="9" pos="2800" pvalue="8.4E-11" sequence_name="MrRPV1_0" strand="+"/>
      <MastMotifHit frame="1" match="+  ++++ ++++++ + ++" motif="11" pos="2823" pvalue="7.6E-9" sequence_name="MrRPV1_0" strand="+"/>
      <MastMotifHit frame="1" match="++ +  + ++ +++++++ ++" motif="9" pos="2847" pvalue="1.6E-7" sequence_name="MrRPV1_0" strand="+"/>
      <MastMotifHit frame="1" match="+  +++++++++++ + ++" motif="11" pos="2870" pvalue="7.9E-10" sequence_name="MrRPV1_0" strand="+"/>
      <MastMotifHit frame="1" match="++ +  ++++ +++++++ ++" motif="9" pos="2894" pvalue="3.2E-10" sequence_name="MrRPV1_0" strand="+"/>
      <MastMotifHit frame="1" match="+  ++ ++++++++ + ++" motif="11" pos="2917" pvalue="2.3E-9" sequence_name="MrRPV1_0" strand="+"/>
      <MastMotifHit frame="1" match="++ +  +++  +++++++ ++" motif="9" pos="2941" pvalue="8.4E-11" sequence_name="MrRPV1_0" strand="+"/>
      <MastMotifHit frame="1" match="+  +++++++++++ + ++" motif="11" pos="2964" pvalue="7.9E-10" sequence_name="MrRPV1_0" strand="+"/>
      <MastMotifHit frame="1" match="++ +  + ++ +++++++ ++" motif="9" pos="2988" pvalue="5.2E-8" sequence_name="MrRPV1_0" strand="+"/>
      <MastMotifHit frame="1" match="+  ++++ ++ +++ + ++" motif="11" pos="3011" pvalue="1.0E-8" sequence_name="MrRPV1_0" strand="+"/>
      <MastMotifHit frame="1" match="++ ++ ++++ +++++++ ++" motif="9" pos="3035" pvalue="1.5E-12" sequence_name="MrRPV1_0" strand="+"/>
      <MastMotifHit frame="1" match="+  ++ + ++++++ + ++" motif="11" pos="3058" pvalue="4.4E-9" sequence_name="MrRPV1_0" strand="+"/>
      <MastMotifHit frame="1" match="++ ++ +++ +++   +  ++" motif="9" pos="3331" pvalue="9.8E-6" sequence_name="MrRPV1_0" strand="+"/>
      <MastMotifHit frame="1" match="  +++ ++       ++ +   ++ + +++   " motif="18" pos="4007" pvalue="2.9E-6" sequence_name="MrRPV1_0" strand="+"/>
    </MastMotifHits>
  </MastMotifHitList>
  <MastMotifHitList name="L1_0+">
    <Sequence DNA="GAGCTCAGAAGTAAGGGATAAGGCAAGAAGCAGAGGAGCAGAGAGAAGAACCAGCAAAGCACATGCAAATTGAAGCAGGCAAGAACAGTTACTGGAAATTCATTTATCTCTGCTTTCAATTTCTATCCTTCAGATCATTTCTGCTCAATTGAATCAATAGTCATGAGTTATTTGAGAGAAGTTGCTACTGCTGTTGCCTTGCTTCTCCCATTCATTCTTCTCAACAAGTTTTGGAGACCAAATTCCAAAGACTCAATCGTCAACGATGATGACGATTCAACATCTGAAGTTGATGCCATACCCGACTCCACAAATCCCTCTGGTTCATTTCCCTCCGTGGAGTATGAAGTGTTTTTGAGTTTCAGGGGTCCAGATACTCGTGAACAGTTCACCGATTTCCTATATCAGTTTCTCCGTCGCTATAAGATTCACACTTTTAGGGACGACGATGAGCTACGCAAAGGAAAAGAAATAGGGCCCAACCTCCTACGAGCAATTGATCAGTCCAAAATTTACGTCCCGATCATATCGAGCGGATATGCTGATAGTAAGTGGTGTCTTATGGAGCTTGCTGAAATTGTGAGACGTCAAGAGGAGGACCCTCGACGCATCATACTTCCTATTTTTTATATGGTGGATCCAAGTGATGTACGACATCAGACTGGATGTTATAAAAAAGCATTTCGAAAACACGCAAATAAATTTGAAGGAGAGACCATACAAAACTGGAAAGATGCTCTAAAGAAGGTCGGAGACTTAAAAGGATGGCACATCGGACAGAATGACAAGTATGTAATCCTCATCCTAGCCTTTTATCATTCAGTACAACTTATTTGTTTTGTCTTGCATATACTTACTTGTTTATTGACTAACTTTCAAATTGCATATTAACATTCTAGGAAGATTTAAATTGGACTCGGGTCACAACTGAACCATATTATTTTACACGACAAAGCACGAGCTATTCCTAATGTAATTAAAGTTAAAATGCTCAATAACGTGGAATATGTACTAGTATACAGGGGCAACAAACTATAAATTGAAATATTATTTCATATGAAGTTAACATCTCAAAAATGTATTTAATACTTGTAGGCAGGGAGCTATAGCAGACGAAGTTTCAACAGATATATGGTCACACATAAGCAAGGAAAATCTCATTTTAGAAACTGATGAGTTGGTTGGAATTGATGATCACATAACAGCCGTATTAGAAAAATTGAGTTTAGATTCTGAAAATGTGACAATGGTCGGCCTTTATGGTATGGGTGGAATAGGCAAGACGACCACTGCAAAGGCGGTTTATAACAAGATTTCTTCTTGTTTCGATCGTTGTTGTTTTATTGACAACATACGTGAAACACAAGATCAGAAGGATGGCGTTGTTGTTTTGCAAAAGAAGCTAGTATCTGAAATTTTGAGGATCGATTCGGGTTCGGTTGGATTTATTAATGATAGTGGCGGACGGAAGATGATAAAGGAGAGAGTTTCGAGGTTCAAAATTCTTGTCGTTCTCGATGATGTGGATGAGAAGTTTAAATTTGAAGATATGTTGGGAAATCATAAAGATTTTATTTCTCAAAGTAGATTCATTATTACTTCAAGAAGTGTGAGAGTTTTGAGTACTTTGAATGAGAATCAATGTAAGTTGTATGAAGTTGGATCGCTGAGCAAACCACATTCGCTTGAACTCTTCTCCAAGCATGCATTCAAAAAGAATACGCCTCCATCGTATTATGAGACTCTAGCAAATGACGTCGTATATACTGCAGCAGGACTTCCATTGACTCTGAAGGTTATAGGATCGCTTTTATTTAAACAAGAGATTGCGGTTTGGGAAGACACGTTGGAACAATTACGTAGAACACTTAACCTTGATGAGGTTTATGATAGGCTAAAAATAAGTTATGATGCGTTGAAGCCGGAGGCAAAAGAGATTTTCTTGGATATAGCTTGCTTCTTCATCGGAAAAAATAAAGAAGAACCGTATTACATGTGGACCGACTGCAATTTTTATCCCGCAAGTAATATTACTTTTCTCATTCAAAAATGTATGATACAAGTTGGGGATGATGATAAGTTTAAAATGCATGACCAACTTAGAGATATGGGTAGAGAAATTGTGAGACGAGAGGATGTACGGCCGTGGAAGAGAAGTAGAATATGGTCGAGAGAAGAAGGGATTGATCTCTTGCTGAACAAAAAGGTATTCAGTTTTATTTAAAATTAAATATTCATATATTGTTACACATACTTTAAATCACATAACTCATTACGTTCCTTCTCCAATTACAGGGATCAAGTAAAGTAAAAGCAATTAGCATAACCTGGGGTGTCAAGTATGAGTTTAAGAGCGAATGTTTCTTGAATTTGTCAGAGTTAAGATTCTTTTGTGCAGAATCAAGAATATTGCTTACTGGAGATTTCAACAATCTTCTCCCGAATTTAAAGTGGCTTGAGTTGCCATTTGACTCCCATGGAGAGGATGATCCTCCTTTGACCAATTTTACCATGAAAAATCTGATAATTGTTATTCTTGAGCATAGCCACATAACGGCTGATGATTGGGGAGGTTGGAGTCCTATGATGAAGGTGTGTTGTTTTTCAGCTGTTCATATGAAGGTGTGTTATCTTCTTATTTGTTCTTCATATTTCTGTTTTAATCTGCTGCCAGATGCCTGAGAGGCTGAAAGTTGTACGACTTTCTTCCGACTATATTTTGTCCGGAAGACTTGCTCGCCTTTCTGGCTGTTGGCGCTTCCCCAAAAGCATTGAGGTATTATCCATGATTGGTTGGTGTACAGAACCAACGTGGCTTCCAGGAATAGAGAACTTGGAGAATTTGACTTCGCTGGAAGTCAAGGACATCTTCCAAACTCTTGGAGGTGACTTGGATGGGCTACAAGGGTTGAGATCATTGGAAATTCTTAGGATTCGGAAAGTAAATGGTTTAGCTCGGATCAAAGGGCTTAAGGATCTCTTGTGTTCTTCTACCTGCAAGTTGCGGAAATTAAAGATTAGAGACTGCCCTGACCTCATTGAGTTACTCCCATGCGAACTCGGCGGCCAAACAGTAGTAGTCCCCTCTCTGGCAAAACTGACCATTAGGGATTGTCCACGGCTGGAGGTTGGCCCGATGATAAGATCTCTCCCAAAGTTCCCAATGCTAAAGAAGTTGGACCTCGCGGTGGCAAATATAACTAAAGAGGAGGATCTGGATGCGATTGGATCCCTAGAAGAGTTGGTTAGTTTGGAGTTAAAGTTAGACGATACATCTTCCGGTATAGAGAGGATAGTTTCCTTGTCGAAGCTGCAAAAGTTAACTACACTCGTAGTGAAGGTGCCGAGTTTGCGGGAGATTGAAGGTCTTGCAGAGTTGAAGTCTTTACGAAGTTTGTATCTACAAGGATGCACGTCGTTGGAAAGACTGTGGCCTGATCAACAACAGTTGGGTAGTCTGAAGAACCTGAATGTGCTCGACATCCGAGGTTGTAAAAGCTTGAGTGTTGATCATCTCTCTGCACTCAAGACCACTCTACCGGCCAAGGTGATTATAAGTTGGCCCGATCAGCCCTACATACGATGGTAGGAATTAATGTAAGTGACAGTGATGACATAGTTGTGATGGCTTGCACCTGATCAACCTTGTTCTTCATGGGGTTTTCTCCCCAGTGAGATCT"/>
    <MastMotifHits>
      <MastMotifHit frame="0" match="++ +++++++++++ ++++ ++ ++++ +++++" motif="18" pos="114" pvalue="7.8E-24" sequence_name="L1_0" strand="+"/>
      <MastMotifHit frame="0" match=" +++++++++++++++++ ++" motif="15" pos="178" pvalue="5.5E-15" sequence_name="L1_0" strand="+"/>
      <MastMotifHit frame="0" match=" ++ ++++++++++++++++ + +++++++ +" motif="13" pos="203" pvalue="9.6E-24" sequence_name="L1_0" strand="+"/>
      <MastMotifHit frame="1" match="+ ++++++++++ ++++++++" motif="1" pos="418" pvalue="1.2E-18" sequence_name="L1_0" strand="+"/>
      <MastMotifHit frame="1" match=" ++++++++++   +" motif="4" pos="501" pvalue="2.2E-9" sequence_name="L1_0" strand="+"/>
      <MastMotifHit frame="1" match="+ ++ +++++++ +++  + " motif="5" pos="526" pvalue="7.4E-8" sequence_name="L1_0" strand="+"/>
      <MastMotifHit frame="1" match="++  +++++++++++" motif="10" pos="556" pvalue="7.1E-11" sequence_name="L1_0" strand="+"/>
      <MastMotifHit frame="1" match="+ ++++ ++++++++ ++++ " motif="3" pos="590" pvalue="1.9E-11" sequence_name="L1_0" strand="+"/>
      <MastMotifHit frame="1" match="++  ++++++ + ++" motif="12" pos="628" pvalue="6.2E-8" sequence_name="L1_0" strand="+"/>
      <MastMotifHit frame="1" match="+++++ ++++++++++++ ++" motif="7" pos="694" pvalue="9.8E-14" sequence_name="L1_0" strand="+"/>
      <MastMotifHit frame="1" match="  +++++ +++++++ ++ " motif="11" pos="998" pvalue="4.1E-6" sequence_name="L1_0" strand="+"/>
      <MastMotifHit frame="1" match=" + + +++++++++++  +" motif="11" pos="1027" pvalue="1.2E-9" sequence_name="L1_0" strand="+"/>
      <MastMotifHit frame="1" match="+  ++ ++++++  ++ + " motif="11" pos="1126" pvalue="1.6E-6" sequence_name="L1_0" strand="+"/>
      <MastMotifHit frame="1" match="+ ++ ++++++++ +   +" motif="11" pos="1153" pvalue="1.4E-6" sequence_name="L1_0" strand="+"/>
    </MastMotifHits>
  </MastMotifHitList>
  <MastMotifHitList name="Ry_sto_0+">
    <Sequence DNA="GGTACCTCTGGCTTGACTATAGGTGCCATTTAGACCAATTAGGAACTGAATAAGTCTTTGATCCTATAAAGACTTAGAGATTTTGGATTTTCCATTACAAACGCAGACACAAGAACAAGTAATATCTGCATTTAAAGAGTCCAACTCATCCCATAAATGTTTCAATTTAGTGAAATAACCTGATATATCAGAATTACCTTGCACTAATCCATTAAGTTCCTTTTGAAGGTGAAAAAGCTTGGTACCATTAGACTTACCAAACCTTTGTTCGAGGCTATCCCAAAGCTCCTTAGCTGTGTTGGAATAGATGACACTATCTCCAATCTCTTTGGACAATGAGTTGAGTAACCAAGAGGTTACCATGTCATTACAACAATTCCATTGAGAAGAATCAGAAGCATCGAAAACTGGTGCTTAACAGGTTCCATTGATGAAGCCTAGCTTCCTCTTAACTGAAAGAGCTATCAAGATCGATCTCCTCTAACCAGGAAAACCTCGTCCATCAACCACAGTGCTTATGAGGTTCATTCTAGGAGAATCAGAGGGGTGAAGATAATAAGGGTGACTGGAGTCCATAGCAGATGCTGCAGGTGCAACAATGGTTCCAGGATTGTTGGAGGGTGATGAAGAATCTCTCATTGTAGATGATGAGTGAATGTGAATTGGATCGAGCTTACTGCTTTGATACCATGTTATAAATGTAGGAGACGTTTGTGGAAATTTTCTGATAATCTATTGATCATCATCTTCAATCTATATATACAAGTATTCTGTGCAAGAAAATACAAAAAAATCACAGCTGTACACTTGTCTAAATCTTGTAGAAATATTCTAACAACCTAACTAATTTTATTCCATCCTATGTTGATATAGTGTGCTGCTCACGTGCTCTTCTTCATTTCTTTCATTCTGCAAGATGAGTGGAAATTATGTTTGCCAACAAAAATTCAAAGTTAAGGGTAAGGTTGCGTACACATCATCCGTTTGTGAAATTTTACTAGATATGTTGTCCTTGAATCATTTTCTGTGATTGTTATAACTTACGCGTACATTAGCATAAGGTGGATTTTCATTTTTAATTCAAAATATCTAAATGATTCGGCAGTCACATAGATTGGTCAAATAGTTGTGGTACTAACATGTTAAGTTTAGCAATTTAATTATCGATGAATTATTATACATTTGAACCAAGAAAAAAGAGAGTTGTTATACATATTAAATTGAATTATTTAATGGTTGAGTAAATTTTTAATTTTGTTAAAAAGAGGATAATTTTATATGTAAAAGGTAATTTTGATTTGAAGAGACATTTTTAATTTGATAATTAATGTATTAAAAATAATTTGGAAGGATAGATAATTTATTATCATTCTCAACAAGTTAGCTTTTGGGTGTGGTTCTCCCAGGTCAGTCTTTCTTTTCTGCTTTTTCTGTGTTTTCTTCTAAATTGTTACGAAATTTTTCTTCAATTTCTTAGGTAGGGCAACGAATTTATATCAATTTACACAAAGGTATCAATTTCTGTTCATTTGTTTAATTTGTCAGTGCAATACTGAAAAAAGGTACATTTTTATGTCATGAATTAGGAAGATGATAACAAGTTTCCTATAGAGACTGAAAAAAGGTAAAGTCTTTACTCTTTGTGAACACAATAAGTTTGCTGGAAATTTCTAAGAAGTTGGTCCCCATTGAACAATGATCCTGCATTTGAACTTCATTAGAGGTTGGACCCATTTGATGGGTGACCGAAACCTTGGAAGTCCTCGTATTGCATCTCTTCTTATGTCATTAATTTCGATCATATTACAATAAAGTGTTTTAAAAAGTAAAAATGTAATGACTTTAATTTCTCACAATAATGAATACCTAGGATACAGTTTTATGATTTGAAATAGGAAGATGTTAAGAAGTTCTCATAAAAGGTGTGGCCTAGTGGTCAATGAAGTGGTTGAGAGCCATGAGGTCTCAGGTTCAACTTCCAACGGAGACAAAAATATTAGGTAATTCTTCCCATCTATCCTAGCCCTAGCCCTGGTGGACAGAGTCATCTGGTACTTGCTGTTGGTGAATGGAAAAGATAGTTGTTTTTAGAAGATTATTAGTAAACGTACTAATTGATTTATCAACATAACTGATGGGATTATGAAGTGGCTTGTGGAGTTAGTCGAGAAGTGCTCAAGCTGACCTAGATACTAACTACTAATAAGAAAAGAACAATTGATGTGAGTCACCATTAGTTGAGCCATTTTCTCTAGAGGAGGAATAATTCAAAGATGCTACGGAGAAGATTCAAAGATGGTGGGATGAATTTGCTAATATGAAAGCATGATGTAAAAAGAACTAGTAAGTAAACTTTCTTTTTCTTTGTGTTTGTTGGTGGGGCCTTTCATAAGAAGTTGGACCCATTCACAATAATGCATGTTGCAGACAGAGTGTGGAAAAATGTATATAACTACAAATATGTGGTGCTAAGAAGACTTCATATCAGATACGCGTCTTTAGCAATATTCTTCAACAATGTCTCATGCTTCTTCTTCCAAAGTTTGCAAGTACGATATCTTTTTGAGTTTTAGAGGTGAAGATACACGTAGAAACTTCGTGAGTCATCTTTATAATGCTTTAGAACAGAGAGGACTCCATGCTTTCAAAGACGATGAGCGGTTGGAAGCAGGAAAATCAATTTCTGCTGAACTTTTAAAAGCCATAGAAGAGGCCAGATTCGCTGTCGTAATATTTTCAAAAAGCTATGCATCGTCAAGATGGTGTTTAGAGGAGCTTGCACACATCATAAAGTGTAAAAAGGAATTGGAGCAGATTGTGATTCCAGTCTTCTATGATGTGAGTCCATCAGATGTACGCCATCAAAATCCCCCTTTCGCTGTTTCATTTTCCCAACATGAGGAAAAATGCAAAGATGATATGGAGAAGGTTCAAAGATGGAGGGGCGCATTTGCGGAGGCAGGGAAAATATCAGGCTATCATTTACTAAATTTCAAGTAAGCCTTCTTTTTTCTTTTTTTTCGGGTTTCTCTTTATCAAGAGGAAAAAGGACCAAACTTTTAGCCAAAAAGGAACAAAGATCCTAGGAAAACAGAAACGTATATGATTGTTTGATGATGTAATTAGATTTAAAAATGTTATAATTCATAATTGACATTATTATGTGTTTGTTTTAGATATTAGTCTATGACAAGTCTTTGCTTTTCTATTTATTTACTTTGAGATTATTTTCCACTGTAACGTAGGGATGAGGCCAAGTGCGTCAAGAAACTAGTTGATGACATATTTCCTAAGTCACTTCAAATTATTTCACCTTTCCCGGAAAGCTTAGTGGGTATGAAATCTCAGGTTGAGAAAGTAACCTCATTATTAGATATGGAATCAAACGATGTTCGCTCTATTGGTATTTGGGGTATGGGCGGCATCGGCAAAACAGAAATTGCAAATGTTCTACATCAAAGATACCGCCATCAATTTGACGCTGATTGTTTTCTTGGTGATGTTGGAAAACTTCATCAGAAAAATGGACTAACGTGGCTACAACAAGTCGTCATTTGCAAGCTCTTGGGTGAAAAATTGACTCTAACTAGTGAGCATGAAGGGATGAATATTTTAAAGAATATGCTTCGCTGGAAGAAAGTTCTGTTCACCATCGATGACGTAAACCATCAAGAACAGTTGGAATTTTTGGTTGGAGAGCCAGAGTGGTTTGGTAGGGGTAGCAGAATTATTTTAACAGCAAGAGACAAGCACCTATTAATCAGTCACGTTGGGGATAATGTGTATGAAGTCCAACTATTATCTGAGAATGAAGCACTTGAATTGTTCAGTAGACATGCTTTTAGAGAAAGATCACCAAAAGAAGATTTTATGGAACTTTCAAGACAAGTGGTGAAGCATGCTGGTGGACTCCCTTTAGCTCTTAAAGTTTTGGGTTCTTCATTTTACGGACGAGACAAAAAGCACTGGAGACACATAATTGATCGGCTGAAGAGAATCCCTCACAAGGATATTCTAGGAAAGCTTAGGCTTAGTTTTGATGGTCTGGACAAAGATGAGAAGGAATTATTTCTGGATATTGTATTTCTAGAGATTGCATGCTTGAGTGGATATGATTTTAATATTTATGTGGAACAAGTACAGAGATATGTGAGTCGTGGTTTACTAATTTATTACCTTATTGAAAAATCTCTGTTATCCATCGACTGGAGTAATAGTATTGTGATTCATAATATGATAAGAGAAATGGGAGAAAATGTCATACGGGAAGAGTACGCTAACAGCAGAATATGGCTTCCCGAGGAGATTTGTGATCTTTTTAAAGGGAAGTTGGTAAGCAATATTTAACGTAATTAATAATTTCATAAGCTCTTAGTTCTGTTAATTTATTTTGTTTCATTTTTATTTGTTAGTCATTAAATATTGTTTCATTTTTTACAGATAACAGAAAAGGTGGAAAGCCTATGTATTCCAAAAGAGTACTATTTTGAAGATGATCTTGTCAATTATAGCAATATTTTCAAGAGGATGCAAAGCTTAAAAACACTCATAGTTGGTGATGGAACTTTTAGCACAAACTGCACTATCACTTATCTTCCTTCCAGCCTGCGGTTCATTGATTGGAAAGGGTATCCTTCAATTTCATTGCCAGAGAGCTTTGAACCATCACAGCTTGTGGTGCTTTGTTTATATAAAAGTAGGCTTGTTGAACTTTGGCCAATATCAAAGGTAACACTCTCTTACAAATATTAGACATCAACTGGAGTTGTTGCAAAGTTCTTGTACAGAATAATGGAATAATAATTCTGAACAAATAGTTGTAATTATAGAATATCATGTATATAATGAGGTTGAAATAAATGTTTTGATAGGCCAATGCATGTAAATTAATCCATCCATGATTTAAATGCTACTTTAAATAAATGTTCTGATATACACAATTAACACCAAATTTTTATTTATTTTTGGTTATCAGTCACGGCATAAGGCCCATAAATATTTTTACTTTTCCAATATTTTAAAAAATTAAATCTTATAAAAAGTTACGATATTAAAGAGGTTTTGTTTTCATTATGAAATTAAAAGAAAAGAAATATATATTTGGATTTTAAGACAATTATGTATCTCAAAAGTTCTTTTCCGGATTAGCTACCGCCTTTAGTGATCATAACAACCTTATCTTCTCTTTATCTTTTTTTCCTACAAAATATTTCTATTAGGAGTACTACTTAAGCTCACTGTGTTTTTTTTTTTTTTTTTTGAAACAGAAATTGAGCAACTTGAAGCATTTGGATCTCATGGACAGCTGTGAGTTAAGAAAAACCCCTAATTTTGGTGATATGCCAAACTTGGAGACACTAATTTTACACGGGTGTGTGAATTTGGAAGAGGTCCATCCCTCTCTTGGACAGTGCAGAGTGCTTACTTATTTGAGTTTGGAAGGTTGTCGCAAACTTAAGAAGCTTCCAAAATTTGTCTGCGTGGAATCTCTTGAGACTCTCAATCTCCTTGAATGCACAAGCTTACAAGAATTTCCAGAAATCTGTGGAGATATGCATCGCTTATCGACGCTCGATGTAGGATCCCCCTGGATAAGAAGCTTACCCCCATCTCTCAGCGGCCTTAGATATTTGCAATTGACTGAGTGTGCAGTTCTTGAAAGTATTCCGGACGCCATTCAAAATCTTAGATATCTCAGTATTTTAGATTGCAATAAACTTGCAACACTGCCAAACAGCCTCTTTGAATCACAGCAATTGGAATATCTTTTAATACACCGATGTTCTGGATTGGTAAAGCTCCCCTTATCTCTTGGAGTTCAAAAGATTCTCCGTTGGTTAAGTATAGATGGATGTGAGAACTTAAAGAAGCTTCCAAGCTCGATTCAGATGAAATCCCTTCAAAGTCTCTGGATATCTGATTCCCCAAAATTAGACACATTTCCAGAAATCAATGGAGATATGCATTACTTGGAAATACTGTCTCTGAAGTCTACTGGGATAAGAGAAGTGCCTTCATCCATTGGGAATCTGAGCGGCCTCACTGATCTAAGTCTTACAGGTTGTGAAGATCTTCTAAGTCTACCAGACAGCCTCTGCAATTTGATGAAACTTCGAAGTCTTTACCTCGACGGGTGCAAAAAGCTAGAGAAGCTTCCAGAAAACATTGGTGATTTGCAAGATTTACATAAACTTGATGCGAGCGATACTGCAATCTCCCAACCACCTTCCTCCATCACTAAGCTTGGCAAACTGTGGAAGTTACGATTCTCACATGAAAAACAACTTCAATATTCCTCAAGTTTTGTCTTGAATCAAGTATCAGGTTTATCGTCCTTGACATCACTTGATCTTAATAATCACAACATATTGAGTGGACTTCCTGAGGATTTAGGATCTTTGCAGTCTTTGGAAAAACTGAGTCTAAGTGGAAGCAATATTTCTTGTTTACCAAAAAGCTTCAAAGGACTCTTACACCTTCAGCATCTGAATGTACAATTCTGTCAGAATCTTAATAAATTGCCCGGAGAGCTACCCCCAAATTTAAAGGAGCTATGTGTAGATTATCATTTAGCCTTAATGAGCATCAGAGATCTCGTAATTCATTATCCTAAGCTGTGTAGGCTTGGGATATCCGACTGTGGAGCCGTCTCAAGTGAACAAGTTAATGTGTTCCTACAATATTTTATCAGGACATGCATCCAGGTTTTTATCTTATATATGAAATGTTGAATATTCTCGTCAAATTGATTGATTTCTAGTAGTAATAATAATTTCTATTCTATTGCATGCAGTTTGACTTTCTCCAAAGAGATTATTTTCTCATTTTTTTTCCTGATCAAGTCAGAATTTCAGAGTTGTTTGATTATGATCGGTTTACAAATCAAAAAGAGATGTCAATTGATCTGAACCCATCTTGGTATACCGATAAATTCATGGGTTTTTGGATAAGTTATGGTCTTACTACACTGAACTACACAAGATTAGAAGCTACATTGGTCTGCAAATCTGACCCTGAAAGAAAATATTCCTTGAAGTATAACTACTTTGGACAATTGTGTATCGAGTCTCCTTCCATTTGTTGCTTCTACATACCATTTGAAACACTGTGGAATGCTTCTGGCAATAAAGAAGGGAAGAATCCAAATGATTATTACATGTTGGAGGTATCTAATAGGTACAGTCTGGAGAAAGAACGATGCTGGGGAATTCGCCTGGAGTATGAAAAGGAGGAGGCAATGAGTGATACTGGTCGTCCAAAAAAGAAAAGGAAGCAATGAGTGATGCAAAGGTCCTTGTTTTACATCACAATATTTAAATGTTCTTTATTTCTTTCTTAAATTCCGTACTCAACCAAACACGTCTCATAAAATTGTATGGAAAGAATATGTTCTATATTGTTGATACAATTTGTATATGAGGGGTTTGTATCGATGATAGATAGATGAATTTTTTTTTTTTTATAATGTTGGTTTTTGAGTTTGAAACAACTTCTTTACACTTATAATAAGGTAGATACGTTGAGTATCCAACATCCTTTCAAGATTTCACTAGATATGTTGTTGTTTGAGTCATTTTCTATGTGATTGTTATAACTTACGCATGAGCATATATCTAAGATATTTTGCAAATAAAATATTATCTATAAAGATAGTTTCAAAATTCGATTCCATAAACTTTGATCAAGGAAGAAAATGTATATATAATAATCAATTTTGATGATTGCTCAACTTTTTCTCTGGCCCTTTTATTTCTTATATTTTTATACTAAAAATAAAAGAAAAATATAAAAATAAAAAACTCAAATAATAATAAACAAATATATATATATGGGGAAATATTTAACACTCAAATTAAGTGTTAAGTCACAAAAGTCAAAAAAGAAAAATCATGTGTGGGAAAAATCCTTTGCTAAAATAATTATATGTACCCCTACATGAATTTATATTCCCTTTTTCCATTAGAGGAAAATGATACACGTGAACCACTTTAATGATGAGAATATATATGAACCATATGTCAGTCACTTATTTATTCTTATTCTTTCTTTCTTTTTCTTTTTCTACTTTCTTTTCTTTTCTTTTCTACTTATATAGAAGTGTGGGTTAAGTTGTTGGTATTAACACGTATGTTTATTGTTAATAAATTCAAAATCAAGGATAGTTTTGAGTTTTTATGTTTAGGCTTTCTCCTTTTTTTTTATTTAATATTTAGACATTTGATAGATGTCCAATACTTCTGTAATTCCTTCCATTTTAGATTTACATGTCATTTATTTTTTCCGTTAAGTTTTACTTGTTTACTATATTAAAAAAAATAATAATAATAATAATAAT"/>
    <MastMotifHits>
      <MastMotifHit frame="0" match="+++ ++++++++++++++++++ ++++++ +++" motif="18" pos="850" pvalue="6.4E-28" sequence_name="Ry_sto_0" strand="+"/>
      <MastMotifHit frame="0" match="+ ++++++++++++ + ++++" motif="15" pos="914" pvalue="1.0E-16" sequence_name="Ry_sto_0" strand="+"/>
      <MastMotifHit frame="0" match="++++++++++ +++++++  +++  ++ ++ +" motif="13" pos="938" pvalue="2.3E-22" sequence_name="Ry_sto_0" strand="+"/>
      <MastMotifHit frame="0" match="+++++++++++ ++  +  + " motif="1" pos="1135" pvalue="2.9E-12" sequence_name="Ry_sto_0" strand="+"/>
      <MastMotifHit frame="0" match="++  ++++ + ++++" motif="4" pos="1214" pvalue="1.6E-7" sequence_name="Ry_sto_0" strand="+"/>
      <MastMotifHit frame="0" match="++++++++ ++++++ ++ +" motif="5" pos="1239" pvalue="1.2E-10" sequence_name="Ry_sto_0" strand="+"/>
      <MastMotifHit frame="0" match="+++ +++++++++++" motif="10" pos="1267" pvalue="3.2E-11" sequence_name="Ry_sto_0" strand="+"/>
      <MastMotifHit frame="0" match="+++++++++++++  +++++ " motif="3" pos="1301" pvalue="8.5E-14" sequence_name="Ry_sto_0" strand="+"/>
      <MastMotifHit frame="0" match="++  ++++++++  +" motif="12" pos="1338" pvalue="1.3E-6" sequence_name="Ry_sto_0" strand="+"/>
      <MastMotifHit frame="0" match="++++ ++++++ ++ ++++  " motif="7" pos="1407" pvalue="2.2E-9" sequence_name="Ry_sto_0" strand="+"/>
      <MastMotifHit frame="0" match=" + +++ + ++++   ++++ " motif="9" pos="1533" pvalue="3.1E-6" sequence_name="Ry_sto_0" strand="+"/>
      <MastMotifHit frame="0" match="+++ +++++ + ++++++ " motif="11" pos="1670" pvalue="1.2E-6" sequence_name="Ry_sto_0" strand="+"/>
      <MastMotifHit frame="2" match="+ +++++++ +  ++   +" motif="11" pos="1757" pvalue="3.6E-6" sequence_name="Ry_sto_0" strand="+"/>
      <MastMotifHit frame="2" match="++++++++++++ ++++++" motif="11" pos="1780" pvalue="1.1E-14" sequence_name="Ry_sto_0" strand="+"/>
      <MastMotifHit frame="2" match="   + ++ ++++++++ ++" motif="11" pos="1804" pvalue="2.7E-7" sequence_name="Ry_sto_0" strand="+"/>
      <MastMotifHit frame="2" match="   ++++++ ++  +++++" motif="11" pos="1827" pvalue="1.4E-9" sequence_name="Ry_sto_0" strand="+"/>
      <MastMotifHit frame="2" match="+  ++++ + +++ +++++" motif="11" pos="1871" pvalue="1.5E-8" sequence_name="Ry_sto_0" strand="+"/>
      <MastMotifHit frame="2" match=" ++++++ + +++++  ++" motif="11" pos="1892" pvalue="1.4E-9" sequence_name="Ry_sto_0" strand="+"/>
      <MastMotifHit frame="2" match=" ++++++ ++ ++++  ++" motif="11" pos="1916" pvalue="1.5E-10" sequence_name="Ry_sto_0" strand="+"/>
      <MastMotifHit frame="2" match="   ++ + + ++ +++ ++" motif="11" pos="1940" pvalue="3.2E-6" sequence_name="Ry_sto_0" strand="+"/>
      <MastMotifHit frame="2" match="+  ++ +++++ ++++ ++" motif="11" pos="1963" pvalue="5.2E-8" sequence_name="Ry_sto_0" strand="+"/>
      <MastMotifHit frame="2" match="+  +  ++++ +++ ++++++" motif="9" pos="1987" pvalue="8.3E-10" sequence_name="Ry_sto_0" strand="+"/>
      <MastMotifHit frame="2" match="+  +  + + ++ ++ +++" motif="11" pos="2010" pvalue="3.2E-6" sequence_name="Ry_sto_0" strand="+"/>
      <MastMotifHit frame="2" match="+ +++ +++ ++++++ ++" motif="11" pos="2034" pvalue="1.8E-9" sequence_name="Ry_sto_0" strand="+"/>
      <MastMotifHit frame="2" match="+  +  ++ +++++++ ++++" motif="9" pos="2058" pvalue="4.8E-9" sequence_name="Ry_sto_0" strand="+"/>
      <MastMotifHit frame="2" match="+  +  +++++++++ ++++ " motif="9" pos="2133" pvalue="2.3E-9" sequence_name="Ry_sto_0" strand="+"/>
      <MastMotifHit frame="2" match="+ ++++++++ ++++  ++" motif="11" pos="2156" pvalue="3.9E-8" sequence_name="Ry_sto_0" strand="+"/>
      <MastMotifHit frame="0" match=" ++ ++ +++ +  +" motif="12" pos="2218" pvalue="5.9E-6" sequence_name="Ry_sto_0" strand="+"/>
      <MastMotifHit frame="0" match="   + ++ +    + + +   + +      + + + ++   " motif="19" pos="2539" pvalue="9.1E-6" sequence_name="Ry_sto_0" strand="+"/>
    </MastMotifHits>
  </MastMotifHitList>
  <MastMotifHitList name="RPP13-UKID34_0+">
    <Sequence DNA="ATGGTAGATGCGATCACGGAGTTCGTTGTGGGAAAGATCGGCAACTATCTCATTGAAGAAGCATCAATGTTTATGGCAGTCAAAGAGGATCTAGAAGAGCTGAAGACGGAGTTGACGTGCATCCATGGTTATCTCAAGGACGTTGAAGCGCGAGAAAGAGAAGATGAGGTCTCAAAAGAGTGGTCAAAACTGGTTTTAGATTTCGCTTATGACGTCGAAGATGTTTTGGACACTTATCACTTGAAACTCGAAGAAAGGTCACAAAGGCGAGGCTTGAGGAGATTGACCAACAAAATAGGCAGGAAGATGGATGCGTACAGCGTAGTTGATGATATCAAAATCCTCAAGAGAAGAATCTTGGATATCACTCGCAAGAGGGAGACTTATGGTATAGGAGGCTTGAAAGAGCCTCAAGGAGGAGGGAATACTTCAAGTTTGAGAGTGAGACAGCTTCGGCGTGCTCGATCAGTTGATCAAGAAGAGGTTGTAGTTGGTTTGGCAGATGATGCTAAGATTCTTTTGGAAAAGCTTCTTGATTATGACGAGAAAAATAGATTTATTATCTCGATCTTTGGTATGGGAGGCCTTGGGAAGACTGCACTTGCTAGGAAGCTCTACAACTCAGGGGATGTGAAGAGAAGATTCGAATACCGTGCGTGGACTTATGTTTCTCAAGAGTATAAAACTGGAGATATACTTATGAGAATCATTAAATCTTTGGGAATGACTTCTGGGGAAGAGTTGGAAAAGATCAGAATGTTTGCAGAGGAAGAGTTAGAAGTTTACCTTCACGGTCTTCTAGAAGGGAAAAAATATTTGGTGGTGGTGGATGATATATGGGAGCGAGAAGCGTGGGAGAGCTTAAAGAGAGCGTTACCTTGCAACCATGAAGGAAGTAGAGTCATCATCACTACACGTATTAAAGCCGTGGCTGAAGGCTTAGATGGGAGATTCTATGCTCATAAGTTAAGGTTCTTGACGTTTGAAGAAAGCTGGGAGTTGTTTGAACAAAGAGCATTCAGGAATATACAAAGGAAGGATGAAGATTTGCTGAAAACCGGAAAAGAAATGGTTCAAAAATGCAGAGGGTTACCACTTTGTATAGTTGTTCTTGCGGGGCTTTTGTCGAGGAAGACACCAAGCGAGTGGAATGATGTTTGTAACAGTTTATGGAGACGCCTAAAGGATGACTCCATTCATGTTGCCCCTATTGTGTTTGATCTAAGTTTCAAGGAGCTGCGGCATGAGTCCAAACTCTGTTTTCTGTACCTTAGTATCTTCCCAGAGGACTATGAGATTGACCTAGAGAAGTTGATACGCTTACTTGTAGCAGAAGGTTTTATACAAGGGGATGAAGAGATGATGATGGAAGATGTGGCTCGGTACTACATCGAAGAGTTGATAGACAGAAGCTTACTTGAAGCAGTGAGAAGAGAAAGAGGAAAAGTGATGTCTTGTAGAATCCATGATCTTCTGAGAGACGTGGCTATCAAGAAATCTAAAGAGCTCAACTTTGTAAACGTGTATAACGATCATGTGTCCCAACATTCTTCTACTACTTGCAGAAGGCAAGTGGTTAACCATCAGATCAAGAGATTCGCAAGAAACAAACGGATGCGATCCTTCTTATACTTTGGAGAATTAAAGTTTTTGGTACGGCTTGATGTTGAAAAATTGAAGCTACTTCGAGTGCTTGATCTTGAAGCGCTTCTGGGTCCTTTTGCAAGTAATGGGGATCTGATCCACTTGAGGTACCTTCGATTTGACGGTTTTTCTCTCCGCGTTTTTGATATAGCAGCTATTATATCCAAGTCACGGTTTCTACAAACACTAGATGCAGATCACGTTTGTTTCATCTATGACACAATCGATCTCCGTAAGTTCACATCATTAAGACATGTCATAGGAAAATTCGTTGGAGAGTTGCTTATAGGCGACGCAGCGAACCTTCAGACCTTGAGGTCTATCTCCTCTGACAGCTGGAGCAAACTAAAACATGAGTTGCTCATAAATCTTCGGGACTTGGAGATCTATGAAGATTATAATAAGTCAAAGGAGAGAAGAGTTACTGTGAGCTGGGCTTCCTTGACTAAATTAAGAAGTCTTCGTGTTCTGAAGCTGGTGGCGGATCGCAGATATTTATCGTTGGAATCGGAAGAAGCAGTTAGGTCCATGGATGTGATATCACCTAGTCTTGAATCCGTGACACTGGTTGGAATAACTTTCGAGGAAGACCCAATGCCTTTTTTGCAGAAAATGCCGAGACTGGAAGATCTAATCTTCGAAAATTGTGACTACTGGGGAGGGAAGATGAGCGTCAGCGAACAAGGTTTTGGTAGGCTGAGGAAGCTTAAATTGTTCATAAACAGGTTAGATGAGTTGCAGATAGAAGAAGAGGCCATGCCCAATTTGATCGAGCTAGTAGTACAAACTGATAATTCCAAACCGATTGCGAGCGTTTAG"/>
    <MastMotifHits>
      <MastMotifHit frame="0" match="++++++++++++++++++ ++++++ +++++++++ " motif="17" pos="8" pvalue="8.1E-19" sequence_name="RPP13-UKID34_0" strand="+"/>
      <MastMotifHit frame="2" match="+  +   ++    +++  +++    +++  ++ " motif="18" pos="58" pvalue="7.1E-6" sequence_name="RPP13-UKID34_0" strand="+"/>
      <MastMotifHit frame="0" match="+ ++++++++++++ + " motif="16" pos="67" pvalue="1.5E-11" sequence_name="RPP13-UKID34_0" strand="+"/>
      <MastMotifHit frame="0" match="++ ++++++++ ++++++++ " motif="1" pos="189" pvalue="5.6E-17" sequence_name="RPP13-UKID34_0" strand="+"/>
      <MastMotifHit frame="0" match="+++++++ ++++++ ++++++++++++++" motif="6" pos="214" pvalue="3.4E-19" sequence_name="RPP13-UKID34_0" strand="+"/>
      <MastMotifHit frame="0" match="+++++++++++++++" motif="4" pos="272" pvalue="8.1E-15" sequence_name="RPP13-UKID34_0" strand="+"/>
      <MastMotifHit frame="0" match=" +++++++++++ ++++ ++" motif="5" pos="297" pvalue="1.7E-14" sequence_name="RPP13-UKID34_0" strand="+"/>
      <MastMotifHit frame="0" match="+++++++++++++++" motif="10" pos="326" pvalue="5.5E-15" sequence_name="RPP13-UKID34_0" strand="+"/>
      <MastMotifHit frame="0" match="++++++ ++++++++++++  " motif="3" pos="361" pvalue="2.9E-14" sequence_name="RPP13-UKID34_0" strand="+"/>
      <MastMotifHit frame="0" match=" + +++++++++++++++ ++++++ +++" motif="2" pos="417" pvalue="1.6E-21" sequence_name="RPP13-UKID34_0" strand="+"/>
      <MastMotifHit frame="0" match="+++++++++++++++++ +++" motif="8" pos="456" pvalue="7.1E-15" sequence_name="RPP13-UKID34_0" strand="+"/>
      <MastMotifHit frame="0" match="+++++++++ ++ ++++ +++" motif="7" pos="486" pvalue="2.0E-15" sequence_name="RPP13-UKID34_0" strand="+"/>
      <MastMotifHit frame="0" match="++++++++ ++ +        " motif="9" pos="580" pvalue="2.8E-7" sequence_name="RPP13-UKID34_0" strand="+"/>
    </MastMotifHits>
  </MastMotifHitList>
  <MastMotifHitList name="Rpi-amr1e-2272_0+">
    <Sequence DNA="AACGCATGGTTAATAGTATATCCTAACATAAACTTCATATCATGATTCCGTATCTGTTGAAAGTTGAGTCATTATGGAATGAAGTGCATTTAATGTTTCATATGGTTTTAATGCAGTAATAGGAGTGTGTAGAAGGCTTTCCAGCTCTAGTTGGAAAATTTGCTGGTGTAAACACAGAGTAAATGAGAGAGCATTTTGAATCTTTGATCCTAAAAGGTGTTTTGGAGAGTTTTGTTTTTTTCTTCTTCGTAATCAGATTTGTATTGGAGCTTGTAATAGTTAAGATTGATTGAACATTTTGAATACTTGATTTACTCAAGTGTATTACCTTATTTAGGGAAGTTGAACAAGGACTCAATTGTATGAATATGTAAAATATAGGATTTTCAAATCCTAGCAAAAAAGGAAGGAACATATTTACTCAATTTAGTGAATTAATAGAATTTCATATACTCAATCTCATATATAGATACATAGAGAATTCTGGAGAAAGTCGTATTTGATGAAAGTCATATGTACGGTTTGGAAGGAGATCTTTCATATCGTTAATAATGGTTGAGATTCAATGTGGATATCCTAGTCTAGTCCTCTTGGATTGCAAGGGAGTTCTCTGTTAGTTCTTTGAGTGTTGTCTTGTACTAGTACTTTCAGGTGCAATTTCTACGTTTACCCACAATCTTCTCTCTTGATACATTGTCTCACCAATAATATATTTCCTCTCTACTCTCTTTTGTTTACATAGTAACTCATACAAAAATTGTAATCTTTGATAGAGAAGGCAACCCAAACGAATTGATCTTGGAAAGAGGAATTGATCCCTTTCCAAGAATAGTGTGGCTTGCTCGACTTCAATTGGTAAGTTTTTACGTAAGCATAATTCATAAATATGCCCTTTAACTTGGCCTCATTTCACATTTATGTCCTCCAAATTTGAGTGTGCACAAGTAGACACTTAAACTTGTATAAAATTGAACAAGTGTCCATGTGTACTACGTGGCACAATACACGTAGGACACCACGTAGGATCAATTTCCAATGTAGGGTGTCATGTCAAACGAATGTGTCTATTTGTTCAAGTATTAGATAGTTAAAGTGTCTACTTGTGCACTAGTAAAGTTAGAGGTCATAGTTGACCGTTGAAGCCAAGTTAAAATCATATTTATGTATTATGCCTTTTACGTCTATTAATTTCATCACTAAAATCAAATTTTTGAACATATTTGTCCTTTTATTATGACTTGAAAAGGTTTTAAAATCTGTTATCTTGCAATTATTTGATGTAATTGGAGAAACTGTGATAATAAGAAAAAGATAAAAATGATTTTGAAAAGAATCAAAGAAATTTCAAAGAAAATTTGTACTGAAATTTAATTATATTGGTCCAACTTGACACATGATGTCTTTATTATTCAATTTGATAACAGAGTTTAATCTCTCTAACAAGTTGGAATCCAATGTATATGAATCAGAAATCTGAGACATCTCTACCCTCGTGATGGGACCAATGTTTGAAAAGTTTTGAGGAAAACTACAAGACTCTCTTTATTCTTCATTATAATTAGGACAACTTGACTCTTTATTTTTCATTTCTTTTTTCTCACTTTGACTTGGTCAATCCATAGTTCTGTTTAGATGTTAAATAGAAAATTGTCCAAATTCATTATTAGAAAAATGTGGACATAAATCATTTAGACAAAACCTCCTAGCCTAAGCAGAGACATTTCTCTTCCAGCAAACAAAGAGAAATGGCTTATGCTGCTCTTTCTTCACTTATCTATACATTGGAACAACTCTTGAAACCTAATCAATCTTTCGTTTGTCGAAGCTCTACACAACAAAATGTTGAATCAATCCATCAAAATCTTTGTGCTATGCAACTTTTCCTTGACGATACTACGACAAAGGATATTGAAACTCTTAAGGTAAGTAGTTCACTAGTATAATTATCTAAATCTTTTACTCATCTTGTATATATTTTGTAATATTTAATTTATCGAGTTTCAACTTCAAGGTTATAGAAAAGAGGATCAGAGATGTAGTATACAAAGCAGAAGATAAAGTTGATTCAAGTCTAAGAAACATCATTCTAGCAGATTGCACAGAGAATCGAGAAGGTGCTTGTAAATTCTTCGAGGAAGAATTGCTAAAAGTGGAAAAAGATGTTGATTCACTCAGGAAAGAGGTGATGCAGATCGACTTTAACAAGCATGGAAGCAGATCTGGAGAACTAGCAAGAACTGGTCCCTCCTCACAAGAAAAAAGTACAATTGAGGAAAATACTATTGTTGGGATGGAGGATGAGTACAACACCATACTTGATCGCCTCACTGCCCAAACAGACGAGTTAACTGTCATAACAATTTTTGGTATGGGCGGTATAGGTAAGACAACTCTTGCCAGAAAAGTTTATGATGATTCATATATTCATTCTCGATTTGATAAACATGCATGGATCACTATCTCTGAAGAATACAATCAGAGACAAATGCTTCTTCAAGTTGTCTCTTCAATTACTACTGGAAGCAATGGAGAAATGAGCGATGATCAACTAATGGAGATTGTGTATAGAGGTCTCAAGGGTAGGAGATTTCTGATTGTCATAGATGATATTTGGAGTACTGAGGCTTGGGACCAAATGCAAAGAATATTTCCAAATGATAACAATAAAAGCCGAATTCTACTAACCACTCGGCTCAAGTATGTTGCTGATTATGTCAGTTGTCCTGATTTTCCATCTCATTGCAAGTCTTTTCTAAGTCTTGATGATAGTTGGAATCTATTCACCGAAAAAGTATTCAAAAAAGATCCCTGCCCTCCTCACCTAGAAGAAACAGGGAAGCACATTGTACAACAATGCCAAGGATTACCTCTCTCGGTTGTTGTCGTCGCTGGACTTGTTGGAAAAATGGACCCAACGCATGACAATTGGGAGAACGTTGAGGAAAATCTGAACTCATTCTTTGGTACGGTATCCGAACGGTGCCAATCAATTCTTTCTTTGAGCTACAATTACTTGCCCCAATATTTGAGGGCTTGTTTTCTCTACGTTGGAGGTTTTCCTGAAGATAAAGAGATTGATGTTTCCAAGTTGATTAGGCTATGGATTGCTGAGCAATTCGTAAAGGCGAGAAGCAATAAAAGGTTAGAAGTGGTGGCAGAGGAGTATCTTGAAGAGTTAATTGATAGAAGTCTAATTTTGACTGGTAGACAAAGGGTTAATGGAAGGATGAAAACTTGCAAAATTCATGATCTTCTTCGCCAACTATGCCTAAGTGAAGCTCATACTGAAAATATTAGTCATATCATGAATAGAAATGTCCCCGTGTCCTCAGAAGCCATTGAAGAGAAACAAGTTTATCCTACAAGGCATAGCAGGGGTATTTCAAGTAAAACCCGCACCTTTATTTCAATGGAAATATGCCTAAGAGAAGCCCAGACCGAAGCAATATATGATCAACGGCGAGTGATCCTTCTGTCTAAACGACATAGGATTGATACAATCCGCACCATTATTCCATTCGGAGATACTTTTCCAAAAGAGATTTGTTCCATTTTTTCACAGTTGAAGTTGCTTAAGGTGTTGGATGTATTATCAGTCTGGTACGATGTCTCTTGTATAATACCTCAGCTTGTACATTTGAGATATGTTGGTGCAGTAATTGAGGAAGCTCTTTCACTATCCAAATTGAGAAATCTACAGACCATAATGCTTACAAGTGTTGAAACCACAGAGTTGAAGCACTCACTAGATATCTGGAGAATGTCAGAGATAAGACATTTGGATATTGTACCGCCATTATATATATCAAATCCTCTTGAAGCAGAACAACCTTTGTTTCTCAATAACTTGCAAACGCTTTATCTCCGTTGCTCTCCTTTTGTTGCGAAAATCATAAGAAGAACTCCCAATCTAAAAAAGCTAAAGATTTTAGATAAATCTAAGCATCCTGACTGGCCTGATATTCTTGATTCTCTCAATCTTCTAGAGGAGCTGGAGACACTACAAATATCAACAGAAGAAAACATTGACCCGATGATTTTCTCTGGGGATATTTTCCCTCGTAATCTCAAGCAACTGAAATTATCATATACTTGTATACCATGGGAAGATATGAAATTGCTGGCTAATTTACCCAATCTTGAGGTGTTCAAGGGTCATTATGCATTCGATGGAACAGATTGGAAACTAGATGAAGATGTTGTGTTTTGCAAATTAAAATGTCTACGACTGTATGAGCGTGGAGATTTGCAAAGGTGGGAAGCTGCTGGTAGTGATAATTTTCCAATGCTTGAGCAACTATTATTGTATGGGTTCAAAAAACTGGAAGAGATTCCGGAGAGTATTGGAGAAATAATGACACTAAAATTTATCAAAACAGAATTTTGCGGCTCTGGTGTAGAGACAAGTGCAAAGAAAATTCAAGAAGAGCAAGAAAGCCTGGGAAATTATGAGCTTCAAGTTCAAATTACTCCTAAGGTATGTTGAAACTCAATCTTTGATTAATACTCTCCACTCGGTTAGATTTAGGATTCAAATTGTCTACTTACATTTATGATCATCATCCTTGCGGTCTTCTTATTTCTTTTAGTAAATAGCTTCAAAAACTCTACAGAAATTACAAATATTAACAATTGACAATTGATTCTCTCTTATTGATAATTTGTAATTTTCTCTTTCAGTTAAGATTTTTGATCGAAAATTTAGACGAAATAAGCATGTTGCCACCGAATGAAGTAGCCGAAAAAATCAAAGGTTTGTCTATTTAATTCCTTTTTTATTTCATTGAAAGAGGTTCAGATATATTAAACAACTTTTTAACCTTTCTATTTGATTTTTTATCGCTTAGATAGATACAACATTTATTTTAGGCATAATACATAATTTGGACCCTAAACTTGGCTTCAAATTTTAAGTTTGACCTCAAACTTTCATAGTGCACAAGTAGGCACTTTAACTATCTAACACTTCAAGAAAAAAACACTTAAACTTTCATAGTGCACAAGTGCCCACGTGTTCCTACTTGTTTAAGTGTTTTTTTGTTAAAGTGTTGGATAGTTAAAGTGCCTATTTGTGCACTATGAAAATTAAAGGTCAAAGTTAAAATTTGAAGCCAAGTTTAGGGTCCAATTTATATATTGTGCCTTTATTTTAACATCAATTGTTATTTTGATTCAATTATGTTCTTTTAATATATAGTTTCCACTCGGTTCTTCAATTCTTTTTTCAATTATAGTTTTATTTTTTTAATTGCACATGGTAGATCGATTTAATTTGTGAGATTCACTTTTCTTTCGGTTTTACGAGTTCTTCGCGATTAATGTTATTCAGATTTAGGAGTATTATATTTCAACTTTCGATTAGATTTAGGATTCAAATTGTCTTCTTACATTTATGATCATCATCCTTTCGATCTTCTTTATTTCTTTTAGTAAATAGCTTCAAAAACTCTATAGAAATTACATATAATTAACAATTGAGAATTGATTCTCTCGTAATTTCTCATATTTCTCTTTCAGTTAAAATTTTTGATCAAAAACTAAAAGAGATTCCGGAGAGTACTGGACAAATAATGACACGAAAAATCATCAAAACAGAATTTTGCGGCTCTGGTGTAGAGACTAGTGCAAAGAAAATTCAAGAAGAGCAAGAAAGCTTGGGAAATTGTGAGCTTCATCAAGTTCAAATTACTCCTAAGGTATATTAAAACTCCATCTTTGATTTTAGCCAATTCTTTAATTTCATATTATTTCTAGACTAAATTAAAATATTAAAAGATATAAAGAATTTAATTAATTTAATTATTCCTTTAAAATCCAAACATGATGAATTTGAGTAAATTAAATGAATATAGTATTCATTTAACTAATAGGCCATTTAGTTTTAATCTGGCAACGTTTTAGGCTTTTAACATTCTCTTTGAATGTAGGTATAATGCATTAAGTGCAGAAATTTAATCTTTATTTAAAAAATGAAAACATCTCATAATAACTTTGGTCTTTTTACTCCAAACATCTTGTAATAAAGTGAGTGTCTTCTACTTCTCCTAACATCTCATAATAAATTTCTACTATTCCTAACATCTCATTATAAATAAGTCTTTTCTACTATTTAATTTTGTTAAAATATTCACATTTTTGTGTCTTATATATTCTCCACCCCCATCTTTTTTTTGTTTACTTTCTTAATATTCATATGCTTGAATCGAAACAAGGTTCTATGAATTCTAACGCGCTTGGATTGATCATGATGCAATTCAATATATGCATCAATTTAGTTTTTATTTAATAGTTAGTTTCACAAGATAAATATTTTTATTTCAATATGTATTTATCCTTTAATTAAAGTACTATATATGTCACTAAAGTAGCATCAAATTTGCAAGAATTTCTAATCTCAATTTATGAGTTTGTTATATTTTTTTAATTGTATTGCTTTGATTTTTATTTTATAACCAAAGAGAAAGTCTAATAATATACGTGTCATTATTTATTTTTTAAATATTTTGGGATAAACACGAACACACTTACAAGTTACATTAAGAGTGGAAAGAATCAAGTCAAAAGTTTGTTTACCATTTTTAACGTTGAAAAAAGCAAGCCTTCATTTAAATAGTTATTATATTTGCTTACATTAGAAAATATATTAAAATTCATTAGCTCCTTAAAATTCAATGAATCCAAATAATTAAACGTTTATTGCCATAATTTTATTTTTATCCCTTTAACTTGCTAAATGGCTCCTTCACTACATGCTTTGAGGAACAGAAGCGTTTGCTGAGGAAGCAGGACGGCACTGTGTAACAATAATTTGTATGGCTTCAGTGATGAGAATATTTTGTGTGCCACGCAGCATAGCAGTGTTCATCTAACTAGAAATTTTATAAGAAAAGAAAAATCGTCCTTAATCGTTATTTCACTCATTAAATTGTTTTTTCTTTCATTTTCCATGGTAATTTGAATTTCGAAGTGTGGACATGGACTGTGTTTGGAGCATAGGTTCATATTTGTGTAGTTTAAAATTGTATGATTATTATTTTAGTTCTCTTGTCAACGTCCTTATCACCTTTGCAGATAGTTACTATTGAGAATGTATTTATATTATTAGTTAGTTAGTTACTAGTCATGATGATTGTGTGATGATCAGCTTAGTTAGTTAGATTAGTGAATTGGTTACAACTGTTAGTTACAGTTAGTTAGGCTAAGTCGCTTAGTTTGTTAGTGTTATAAATACACTTGTACAGATTCATTTTCATTTTGAGAAGTTCAATTCAATGAAACAGTTACTCTCATCTTCCTCTTCTCTCAATATTCACTTCTCCTTCTTTGCAAGTTTCCGCCATTGAAGCTCCAAAGCTTGGGAGCTGATTTCAAGTTCTTGTTCTTGACATGGTAATTCACTACAATTACGCCTCTGGCAAAGATGCGACGATATGGTTGTTTGCAACAAATTTTAAATAAATAGAAAATAGATCAACCATAAATAAAATATGAAGAAACAGTAATATTTTATTGATAAATATGCGGGTACAAGATCTATTCCTCCCTTGATTCTTCTCTCCTAAATTTTCTCCTTGATTCGAGGGCCGTTAGTGGCGTATTTCTCGAATTAGGATGATTTAAACTTGATCTTCATTGTGATTCGAGGGCCGTTAGTGGCATATTTCTCGAATCCATGAAAGAATTTGTGGATCTTCTTGAAATATTTGATTATCAAGAAGACAAGAAGAATTTAACATATTTTGATCTCTTTCTGAGATGTCTTTTCAAGGGA"/>
    <MastMotifHits>
      <MastMotifHit frame="1" match="++++ +++ +++ ++++" motif="16" pos="678" pvalue="5.4E-10" sequence_name="Rpi-amr1e-2272_0" strand="+"/>
      <MastMotifHit frame="1" match=" + +++++++++++++++++ " motif="1" pos="786" pvalue="6.2E-18" sequence_name="Rpi-amr1e-2272_0" strand="+"/>
      <MastMotifHit frame="1" match="+++ +++++++++++++  +   +++++ " motif="6" pos="811" pvalue="1.2E-12" sequence_name="Rpi-amr1e-2272_0" strand="+"/>
      <MastMotifHit frame="1" match="+++++++++ +++++" motif="4" pos="863" pvalue="1.3E-14" sequence_name="Rpi-amr1e-2272_0" strand="+"/>
      <MastMotifHit frame="1" match="+ ++++++++ + ++ ++++" motif="5" pos="888" pvalue="2.4E-11" sequence_name="Rpi-amr1e-2272_0" strand="+"/>
      <MastMotifHit frame="1" match="++ ++++++++ +++" motif="10" pos="918" pvalue="1.1E-10" sequence_name="Rpi-amr1e-2272_0" strand="+"/>
      <MastMotifHit frame="1" match="+ ++++ +++++++  +++ +" motif="3" pos="952" pvalue="2.2E-10" sequence_name="Rpi-amr1e-2272_0" strand="+"/>
      <MastMotifHit frame="1" match="+ +++++++++++  " motif="12" pos="994" pvalue="1.9E-8" sequence_name="Rpi-amr1e-2272_0" strand="+"/>
      <MastMotifHit frame="1" match="++ ++++ + ++++ ++++ +++++++++" motif="2" pos="1009" pvalue="9.6E-21" sequence_name="Rpi-amr1e-2272_0" strand="+"/>
      <MastMotifHit frame="1" match="++ +++++++++++++++   " motif="8" pos="1048" pvalue="2.6E-12" sequence_name="Rpi-amr1e-2272_0" strand="+"/>
      <MastMotifHit frame="1" match="+++++++++++++++++++  " motif="7" pos="1079" pvalue="4.9E-13" sequence_name="Rpi-amr1e-2272_0" strand="+"/>
      <MastMotifHit frame="1" match="++ ++ + +++ +++++++" motif="11" pos="1427" pvalue="1.4E-9" sequence_name="Rpi-amr1e-2272_0" strand="+"/>
      <MastMotifHit frame="0" match="        ++ +   +++  ++ +++ + +   " motif="18" pos="1589" pvalue="1.6E-6" sequence_name="Rpi-amr1e-2272_0" strand="+"/>
    </MastMotifHits>
  </MastMotifHitList>
  <MastMotifHitList name="NRC4b_0+">
    <Sequence DNA="AAAATAAAGTCAACTTACTTTTTCATTTTACCTTCGTTCATATATGCTGCAACTATCTTCTTTCTTTTCTCATTTGTAATCCAATTTACAATGGCGGACGCTGTAGTGAATTTTCTCGTAGAGAATTTATTGCAGCTGTTACAAGAAAATATAATAGATCTGATAAAAGGCGTAGAGGACGAGTTCAAAAATTTACTGGAAGAAGTGCAACGCCTAAAAGGATTCCTTGACGATGCTGCTAAATTTCACAGTGAGAGCAGTTTATGGGATCTATTGGTGAAAGATATTCAAAAAATGGTACATAAATCTGAAGATGTCATTGATAAATTTCTGGTTCAAGCTAAGCTTCATCGAGATAAAAATAAAGTTGGAAGATTCTTCGATATGGGTCATTTGGCAGTAGTTAGGGCTCTTGCAGCTGATATTAAAGACATCCATGAGAAAGTGAAGAAACTTCGAGAAGATAACAAAGAATCTTTTCAGCCCAGACCAATTCTTGACATCCCTAAAAAAGGACATGAAGTTACCCAGGTATGCTAAAATTCTCGAAAAGATTTACTTTTTTTACTTTTCAATTAGTATTCTGTTCCTATTCCAATTATTATTATAGGTTAATTACAATATTACTTTTTAACTTGAAAGATTATGCAACTTTCGAAATATAATAAATATATTTTCTGGTTCCAATTACAACTTAGTGTTACTATAAAATTTTTAGAATTAAATAAAGGCATATTAGAAAAATTATGATTTGTTAAAACGAACAAGTAAATAGGGACAAATATAAAAAGAAATACTGACAAACAAATAGGGACACTGAGAATATTATATTTACCCGTTAATTTAAATTATTTAACAGTTGAACAAATAAACACTTGTGGTTTATAATGTTTGCTTGTGAGATCCACCAATCAACTCAGTTTTTCTTCTTTTCGCTCGTTTTTTTTTCTCTCACATTTTTTTTTTTATATTTTAAAACCAATTTTGTTACTTTCTTACATGGGTGTACATGATCGAATTGGTTTGAGTTTTTCAGATATAAATTTGAATTATTTGTGTTAGATTTTTAAATTTATAAACTAAACCAATAAAATTTGGATTGTTCGAGTTTCTTTTTTTTGGATTTTCGGGTTTTTTTTACTAGAATATTCATAAAAACATATGATTTAATTGTACTTTAAATTTTTTTTCAGTTCTATCATAATATAACTATCTAAGGGTTTTTCTTAAGAATATAAAACGAACAATGATATGATTAATGATACTAAAATATTTAATAATTATAATAATGAAATCGCGTAAAACCAATAATGCAAATGAGCATGTCATAATTAAAATGATCATAATTTAAAATACTAAATCATGCTAAAATAAGTTTAATAAGTATTAGTTACAAGATTAAATATTAAAGAAAATTAACAGATAATGTATTTTAATTGTCTAAACCAATACAAAACCAAAGAACAAATATTCAATATTGTTGTCATTTTAGTGTTAAATTGATTTTATTTTTGTATTAGTATTAATTTGATTTGATTTAAGTTTTATCATAATTACCTACATCTCTGGACTATAATCCTTATGTAACCATTCAAAATTTAGTTGTTGAAGAGCGAATGATTTTTTCTACCATCCACATTTTTTACTCCTTCCTCGTACCTTCTAATATTGGTTCACAATAGCTAGCCATCACTCTTAAATGAAATGAGTCCATTTAACTCATGACTTGAATCACTTATAATTAATTGGGTAAATGTGAACTTCAAGCTATTTTAAGAGTCTCTACAAATATGATCAAAATGGGTAAGATATGGGTATCTATATATTCCTATAATAGATCACTTACTTCTCACTTCTACTCAAAATTCTAAGTTGTGCTAAAAAAATAAAAACTTTGACATATAACCACTGAAAAAGGTGTACAATATTGTATCTAAAATGAGTTCAGGGAAATAGAAATTTAGTTTAGTTAAGGTGTCTCTGGGATTTTGGTGATAGCGTAGCGGATACTTATGCCTTCTCCCTATCATGGCATTGCATGAAGTTTAGAATTTTATCGTTACAATTGCAAAAATTAAGAAGAATATTATCCGCTCTGGTTTCTAATGCAATCCATTTGATTATTATGTTAAAAAGGGTCCTTCTTTGGATGATGATGAAGTGGTTGGATTTGATGAGGAAGCTAAGAAAGTGATCAAGCGGCTTGTTGAAGGACCGGCGGAAAGTCTGGCTATTGTCCCAGTGGTGGGTATGCCGGGACTTGGAAAAACAACACTGGCAAGAAAAATCTACAATGACACTACGCTTTCATTTGAATTTTTCAGCACCATTTGGATTTATGCCGGTCCAGAATGCAAAATAAAGGATCTTTATCATAAGATTCTCAAACATTTCAAAAAGAATATAGACGAGCATCTTGATGAGGATGATCACACATTAGCTAAGGTAATAAGTGGTTTTATGAGTAAAGGAGGAAGATGTCTCATTGTTTTAGATGATGTGTGGGAAGCAAATGTCATTGATCACGTAAAGAAAGTTTTCCCAGAAAACAAAAAGGGGCATCGAATCATGATGACCACACGTGACGGATTACTAGCTGCTTATAAAAATGCAGAACCTCATAATCTGAAATTCTTGTTAGCAGACGAATGTTTTGAGTTGTTGGAAAAGAGAGTTTTTGGCAAGGGAAGTTGTCCTGATGAATTAAAAGATGTTGGAGAAAGAATTGCAGGAAACTGTGGTGGAGTACCACTTATTGTAGTTGTCATTGCAGGAGCATTAGCAGGTCGTTCGAATACAACTGATTGGGAAATAGTTGAGAGAGATGTTGCACGACATGCTTTTACCGTGAATAAAAATTGTGGTGTATTTGTAGAGATGAGTTACGATCGTCTGTCTCAAGAAATGCAGACGTGCTTTTTATATTCTGGTATCTTCCCTCGGGGCTTTGATATCCCTGCTTGGAAATTGATTCGCTTGTGGATTGCGGAAGGGTTAATAAAGCCTCAGCAGTCATCCACTCTTGAGGAGATAGCAGAGCTTCATTTGAATGATCTTGTTCATAGGAATTTAGTGATACTATTAGAAAAGAGGTCTGATGGTCAAATAAAGACGTGTCGTCTTCACGACATGTTACATCAGTTTTGCAGAACAAAGGCTGCTGACAAATGGCTTTATCAAGAAATATCTACAACAGCTGATAACGCTGTTCCTTCTATACAGGACCCAGATACTTGCCGTCGATTGTGTATTCAACCATCTACTCTGAATGACTTTCTCTCCACAAAACCATCTGCAGAACATGTCAGATCTTTCTATTGTTTTTCCTCAAAACAAAAACAAATTGACTTGTCTCCTAATGACATCAAACTCATTCACAAAGCATTTCCACTTATGAGAGTCTTGGATGTTGAATCTCTCAAATTTCTTTTCTCCAAAGACTTTAACAATTTATTTCATTTGAGGTATATTGCTATCTCAGGTGACTTTAAGGCCCTCCCTCCGACTTTTAGTAAATTCTGGAATTTACAAACTCTTATACTTACTACAAGTACCTCAGAGCCCACTCTTGACGTAAAAGCAGACATATGGAACATGTTACAGTTGAGGCATCTGCACACCAGCATACCTGCAAAATTGCCATCCCCGACTGTCACGAAAGGTAAATCTTCTTCTCTACAAACTCTTTCTATGGTTGCACCAGAGAGTTGCAAGAAAGATGTGCTGGCAAAGGCATGCCATCTTAAAAAATTGGGCATTCGAGGGCAAATGGCGTCTTTTCTTGAATCCAGAGGTGGAATCAGCAACCTTGAAGAGCTAAAGTGCCTGGAACATTTGAAACTGTTGAATGATGTTCTTTACATGAATAAAACAATTCAACTTCCTTCAGCATTCTTCAGACTTGTACGTACAGTAAAGAAGTTAACTTTGGCAAACACAAGGTTTGCATGGAGTGAGGCAGAAAAATTAGCACAATTGGAATCCCTTGAGGTTCTAAAGTTGAAAGAAAACGCATTCATGGGTGACACTTGGAAGCCGGAGGTAGGAGGTTTTAGCAAACTCCGAGTATTATGGATCGAGAGGGCAGAATTAGAAACTTGGGAGGCGTCTAATCTTAACTACCCCATCCTTAGGAACCTTGTTCTTGTCTCTTGTGATAAGCTCAACGCTGTACCAGTTGAGCTGGCTGATATACCTAATCTTCGCGAGATGAAGTTGGAGAACACAATCAAAGCGGTCAAATCTGCAAAAGATATACTGCTTAAGAAATCTCAAACTGTAACATTCAAGCTTAGCATATTCCCTCCTGAAGCTGAATCCAATGCAACACAATGAAGTTGAAAGGTTAGTATACACGTCTCATCTTTTATAACAATTTGTAGAGCACTATTTCTTTTCCTTATATTTTGAATGCACTCTGCTCTTCTTTTTATCTGTAACACTTTTCCTCTCTTTGTTTCCCTCTTTATTCTTAAACTAATTTTCCTCCATTCTGCAGCAGAGCAGCGGGATTTTGATCTGGATTTCTGTGTATGATGTCGCGGCATTTCATGTTTTCTGTTGTGATTTGTAATACGCTAAATAAATGGAGTATGTACTCCCTGGAGTTGTGTCTTTTTCGAGTTTCTGATCATTTTGGAGTGTTTTCTTTTTCAATTGCAAGTCTGTTTGCTTCTTTCATTATTCTGTTGTATTTGATTTGTTTCAGTGTAAAACAGTTGCTTTTATCTTTCAATAAAGTGTTGTGTGTTTTGTTTACAA"/>
    <MastMotifHits>
      <MastMotifHit frame="0" match="  +   +++++++++++" motif="16" pos="98" pvalue="3.7E-7" sequence_name="NRC4b_0" strand="+"/>
      <MastMotifHit frame="0" match="++++++++++++++++++++ " motif="1" pos="747" pvalue="8.5E-21" sequence_name="NRC4b_0" strand="+"/>
      <MastMotifHit frame="0" match=" +   ++++ + +   +++ + +++ + +" motif="6" pos="772" pvalue="1.3E-7" sequence_name="NRC4b_0" strand="+"/>
      <MastMotifHit frame="0" match=" +++++++++ ++ +" motif="4" pos="827" pvalue="1.9E-11" sequence_name="NRC4b_0" strand="+"/>
      <MastMotifHit frame="0" match="++ ++++++++  ++ + ++" motif="5" pos="852" pvalue="2.1E-8" sequence_name="NRC4b_0" strand="+"/>
      <MastMotifHit frame="0" match="+  ++++++++++++" motif="10" pos="879" pvalue="5.9E-9" sequence_name="NRC4b_0" strand="+"/>
      <MastMotifHit frame="0" match="++++++ ++++++++++++ +" motif="3" pos="913" pvalue="3.6E-14" sequence_name="NRC4b_0" strand="+"/>
      <MastMotifHit frame="1" match="  +   + +           +        +    + ++ +   + +    " motif="14" pos="935" pvalue="7.1E-6" sequence_name="NRC4b_0" strand="+"/>
      <MastMotifHit frame="0" match="+ +++++ +++++ + +++ +++++++++" motif="2" pos="969" pvalue="6.2E-18" sequence_name="NRC4b_0" strand="+"/>
      <MastMotifHit frame="0" match="++++++  +++++ +++++  " motif="8" pos="1008" pvalue="9.0E-10" sequence_name="NRC4b_0" strand="+"/>
      <MastMotifHit frame="0" match="++ +++++++++ ++      " motif="7" pos="1039" pvalue="2.0E-9" sequence_name="NRC4b_0" strand="+"/>
      <MastMotifHit frame="0" match="++++++  +++   +  +   " motif="9" pos="1151" pvalue="2.5E-6" sequence_name="NRC4b_0" strand="+"/>
      <MastMotifHit frame="0" match=" + ++ + + ++ ++ +++" motif="11" pos="1374" pvalue="8.0E-7" sequence_name="NRC4b_0" strand="+"/>
    </MastMotifHits>
  </MastMotifHitList>
  <MastMotifHitList name="Roq1_0-">
    <Sequence DNA="TCAAATATTCTTGAAGTTGTCTTTTTCTCCCCCAAATTTTGTTCATTTGCATCAATTTCTGAATTTAGAGGTATACCCATGTTGACTTCATCTTCCCATCATGGACGCAGTTATGATGTTTTCCTAAGCTTTAGGGGAGAAGACACTAGAAAAACATTTGTGGGTCATCTGTTTAATGCTCTTATTGAAAAGGGTATTCACACATTCATGGATGATAAGGAGTTAAAGAGAGGGAAGTCAATCTCATCTGAACTCATGAAAGCCATTGGAGAATCAAGATTTGCTGTTGTTGTCTTTTCCAAGAACTATGCTTCCTCTACATGGTGCTTGGAAGAACTGGTAAAGATTCTTGAAATTCATGAAAAATTTGAGCTAATTGTTGTCCCAGTTTTCTATGATGTGGATCCATCAACTGTGAGGAAACAAAATGGGGAGTATGCTGTTTGTTTTACTAAATTTGAAGCTAACTTGGTTGATGATAGAGACAAAGTGCTAAGGTGGAGGGAAGCACTTACTAAGGTAGCTAACATATCAGGGCATGATTTGCGCAACACTTACAATGGGTCAGTGGTCATTTTTGTTTTAAATTCTTATTTCCATTTTACTCCAAAAAGTTATATAATATAAGCAATATTAGATAGGATAATAAGTGCATGGTTATTTTTGTAAACCCTGGTCAGAGCAAAGTTTAGATAAAATTTTCTGCAGCTTATTATGGTTTAGTAAAATTTATAAAGAGCAAAAAAGAAGGGGGAAAAAGTAGGATTACAAGAGTTTTTCAAAGTTCTGACATTCTCGTTGTATATTGACATCTTCTTGATTTTGATAACATAATTTCCTAGTATGGGAACATTCATGTAAAAATCTAGAGTCTGCTAACTGAGAAGGGAGATATTTTAATGATTATACTAAAAACCAATTTTACCACTGAGTACCATAGACCTATTTTCTTTGCTACATGGTTGCTTTATCTTCATTGTTCCTTGAGCCGAGGATCTATCGGAAACAACATATCTATCTTTATGAGGTAGGGGTAAGGTTTGCATACACACTCCCCTCCCCAAACCCCATTTATGGTATCAAACTAGGTTTGTGTTATTGTTGTTGTAGTACCATGGACCTATTCTTTTAGAAGTTCATTTCCATAGCATGATTAAAATTGTTAAATTCATTTATGGGGAACTGAAGTTTCAACTCCTCTTAATGGTTTCAGAAAATTTAGTCATTTTTTCCTTTCTTCAATGCATACCTTTTCAGTATGAAATAGCACTCAATTTAAAGTTTAGTTTTTGTTGGCATACAGGGATGAATCAAAATGCATACAACAGATACTGAAAGACATATTCGACAAATTTTGTTTCTCTATCTCAATAACTAACAGAGATTTAGTTGGAATAGAATCTCAAATTAAGAAACTAAGTTCATTGTTGAGGATGGACCTGAAAGGAGTTCGTCTTGTTGGGATTTGGGGGATGGGTGGTGTGGGAAAGACAACTGCTGCAAGAGCATTGTTTAACAGATACTATCAGAATTTTGAAAGTGCTTGTTTTCTCGAAGATGTTAAAGAATATCTGCAACACCATACCTTGTTGTATTTGCAGAAGACTCTCCTTTCCAAACTGTTGAAGGTAGAATTTGTAGATTGTACTGATACTGAAGAAATGTGTGTAATATTAAAGAGGAGACTTTGTTCTAAGAAAGTTCTGGTTGTTCTTGATGATGTTAATCATAATGACCAGCTGGATAAGCTGGTCGGAGCTGAAGATTGGTTTGGTAGTGGTAGTAGAATTGTTATCACAACTAGGGATATGAAACTGTTGAAAAACCATGATGTGCATGAAACGTACGAGATAAAGGTTTTGGAAAAAGATGAAGCAATTGAGCTTTTCAATTTGCACGCATTCAAGAGAAGTTCACCTGAAAAGGAGTTTAAGGAGCTCTTAAATCTTGTGGTAGATTATACTGGAGGCCTTCCTTTAGCTCTTAAGGTGCTTGGTTCTCTGCTGTACAAGGAAGATCTTGATGTATGGATAAGTACGATTGATAGACTAAAAGATAACCCTGAGGGTGAAATTATGGCTACACTTAAAATAAGTTTTGATGGATTAAGGGATTATGAAAAAAGTATATTTTTAGATATTGCATGTTTCTTCAGGGGTTACAATCAAAGAGATATGACAGCATTATTTCACGCTTCTGGTTTCCACCCAGTTCTAGGAGTAAAGACCCTTGTTGAAAAATCTCTCATTTTTATTTTAGAGGACAAAATCCAAATGCATGATTTGATGCAAGAGATGGGTAGACAAATCGCAGTTCAAGAATCACCGATGAGAAGAATATATCGTCCGGAGGATGTGAAGGATGCATGCATAGGAGATATGGTAAGACATCTAGTCACAAATGGCTATTATGTGAGCAATGTTCATCTTCATAAAAATATGTGGAAATGATGCATGTGTAGTCAGGAAAAATAGCATGAGATAGTAAATTAACCTTTTTCTTGTTTTTTTTTAAAACAAGTATTTATAGAGTACATTAAACATAGAAAGCGCTTTTACAATGTGCTCAAACTCTTAACAATAATAACAACTAAACCTCAATCCCAAGCTATAGGGTCAGCCATATAAATTCTCACTATTAATGTTGCTCCATTTAGACTCATTTAATCCTATATTAAGAGTTTGGGTTCTCTATTTTTCTACTGGGATACAAATCTCTAATAAACTAAGGACTCCCGGTAGATATTGGACCTAAAGGAAATATAGCAAAATAGTTAAACTTGCCTTTCACTTTAGTAGGGGTCCTTCCTCTCACATAATATTCCTTTAAAATTTCACTATTTCAACCATCGTACTTTGATTCTATGTATACCATTTTTCATCTATCATACCATTCTTTAGGAACATTGAGCCTAATCTCACTCTTGCGGCTAAACCTGCAATGCATATATCCAATCTTACTTCTTCTTATCGTAAAACCGTTATACCATAGAGTGTTTCTCCGTAGTTCAAGCTTTTGGTAAACTTCAACTCCGTTTTATGTTATATGACATTGTTTGAATGGAAACAAAGTTTAAGAAACAAAGAAATAAAGACTTTTGGCACATGTCAAAAGCACCTTAAATTTGTGGGTTTAAAGTAAGGCTGTATCCGGTTCTGGTTCTGGGTCTATTTGGGTAAACGGTTCCGGTTCTGGCGGTTCCCGGTTCTGGCGGTTCCGGTTCTGGCGGTTCCCGGTTCTGGCGGTTCCGGNNNNNNNNNNNNNNNNNNNNNNNNNNNNNNNNNNNNNNNNNNNNNNNNNNNNNNNNNNNNNNNNNNNNNNNNNNNNNNNNNNNNNNNNNNNNNNNNNNNNNNNNNNNNNNNNNNNNNNNNNNNNNNNNNNNNNNNNNNNNNNNNNNNNNNNNNNNNNNNNNNNNNNNNNNNNNNNNNNNNNNNNNNNNNNNNNNNNNNNNNNNNNNNNNNNNNNNNNNNNNNNNNNNNNNNNNNNNNNNNNNNNNNNNNNNNNNNNNNNNNNNNNNNNNNNNNNNNNNNNNNNNNNNNNNNNNNNNNNNNNNNNNNNNNNNNNNNNNNNNNNNNNNNNNNNNNNNNNNNNNNNNNNNNNNNNNNNNNNNNNNNNNNNNNNNNNNNNNNNNNNNNNNNNNNNNNNNNNNNNNNNNNNNNNNNNNNNNNNNNNNNNNNNNNNNNNNNNNNNNNNNNNNNNNNNNNNNNNNNNNNNNNNNNNNNNNNNNNNNNNNNNNNNNNNNNNNNNNNNNNNNNNNNNNNNNNNNNNNNNNNNNNNNNNNNNNNNNNNNNNNNNNNNNNNNNNNNNNNNNNNNNNNNNNNNNNNNNNNNNNNNNNNNNNNNNNNNNNNNNNNNNNNNNNNNNNNNNNNNNNNNNNNNNNNNNNNNNNNNNNNNNNNNNNNNNNNNNNNNNNNNNNNNNNNNNNNNNNNNNNNNNNNNNNNNNNNNNNNNNNNNNNNNNNNNNNNNNNNNNNNNNNNNNNNNNNNNNNNNNNNNNNNNNNNNNNNNNNNNNNNNNNNNNNNNNNNNNNNNNNNNNNNNNNNNNNNNNNNNNNNNNNNNNNNNNNNNNNNNNNNNNNNNNNNNNNNNNNNNNNNNNNNNNNNNNNNNNNNNNNNNNNNNNNNNNNNNNNNNNNNNNNNNNNNNNNNNNNNNNNNNNNNNNNNNNNNNNNNNNNNNNNNNNNNNNNNNNNNNNNNNNNNNNNNNNNNNNNNNNNNNNNNNNNNNNNNNNNNNNNNNNNNNNNNNNNNNNNNNNNNNNNNNNNNNNNNNNNNNNNNNNNNNNNNNNNNNNNNNNNNNNNNNNNNNNNNNNNNNNNNNNNNNNNNNNNNNNNNNNNNNNNNNNNNNNNNNNNNNNNNNNNNNNNNNNNNNNNNNNNNNNNNNNNNNNNNNNNNNNNNNNNNNNNNNNNNNNNNNNNNNNNNNNNNNNNNNNNNNNNNNNNNNNNNNNNNNNNNNNNNNNNNNNNNNNNNNNNNNNNNNNNNNNNNNNNNNNNNNNNNNNNNNNNNNNNNNNNNNNNNNNNNNNNNNNNNNNNNNNNNNNNNNNNNNNNNNNNNNNNNNNNNNNNNNNNNNNNNNNNNNNNNNNNNNNNNNNNNNNNNNNNNNNNNNNNNNNNNNNNNNNNNNNNNNNNNNNNNNNNNNNNNNNNNNNNNNNNNNNNNNNNNNNNNNNNNNNNNNNNNNNNNNNNNNNNNNNNNNNNNNNNNNNNNNNNNNNNNNNNNNNNNNNNNNNNNNNNNNNNNNNNNNNNNNNNNNNNNNNNNNNNNNNNNNNNNNNNNNNNNNNNNNNNNNNNNNNNNNNNNNNNNNNNNNNNNNNNNNNNNNNNNNNNNNNNNNNNNNNNNNNNNNNNNNNNNNNNNNNNNNNNNNNNNNNNNNNNNNNNNNNNNNNNNNNNNNNNNNNNNNNNNNNNNNNNNNNNNNNNNNNNNNNNNNNNNNNNNNNNNNNNNNNNNNNNNNNNNNNNNNNNNNNNNNNNNNNNNNNNNNNNNNNNNNNNNNNNNNNNNNNNNNNNNNNNNNNNNNNNNNNNNNNNNNNNNNNNNNNNNNNNNNNNNNNNNNNNNNNNNNNNNNNNNNNNNNNNNNNNNNNNNNNNNNNNNNNNNNNNNNNNNNNNNNNNNNNNNNNNNNNNNNNNNNNNNNNNNNNNNNNNNNNNNNNNNNNNNNNNNNNNNNNNNNNNNNNNNNNNNNNNNNNNNNNNNNNNNNNNNNNNNNNNNNNNNNNNNNNNNNNNNNNNNNNNNNNNNNNNNNNNNNNNNNNNNNNNNNNNNNNNNNNNNNNNNNNNNNNNNNNNNNNNNNNNNNNNNNNNNNNNNNNNNNNNNNNNNNNNNNNNNNNNNNNNNNNNNNNNNNNNNNNNNNNNNNNNNNNNNNNNNNNNNNNNNNNNNNNNNNNNNNNNNNNNNNNNNNNNNNNNNNNNNNNNNNNNNNNNNNNNNNNNNNNNNNNNNNNNNNNNNNNNNNNNNNNNNNNNNNNNNNNNNNNNNNNNNNNNNNNNNNNNNNNNNNNNNNNNNNNNNNNNNNNNNNNNNNNNNNNNNNNNNNNNNNNNNNNNNNNNNNNNNNNNNNNNNNNNNNNNNNNNNNNNNNNNNNNNNNNNNNNNNNNNNNNNNNNNNNNNNNNNNNNNNNNNNNNNNNNNNNNNNNNNNNNNNNNNNNNNNNNNNNNNNNNNNNNNNNNNNNNNNNNNNNNNNNNNNNNNNNNNNNNNNNNNNNNNNNNNNNNNNNNNNNNNNNNNNNNNNNNNNNNNNNNNNNNNNNNNNNNNNNNNNNNNNNNNNNNNNNNNNNNNNNNNNNNNNNNNNNNNNNNNNNNNNNNNNNNNNNNNNNNNNNNNNNNNNNNNNNNNNNNNNNNNNNNNNNNNNNNNNNNNNNNNNNNNNNNNNNNNNNNNNNNNNNNNNNNNNNNNNNNNNNNNNNNNNNNNNNNNNNNNNNNNNNNNNNNNNNNNNNNNNNNNNNNNNNNNNNNNNNNNNNNNNNNNNNNNNNNNNNNNNNNNNNNNNNNNNNNNNNNNNNNNNNNNNNNNNNNNNNNNNNNNNNNNNNNNNNNNNNNNNNNNNNNNNNNNNNNNNNNNNNNNNNNNNNNNNNNNNNNNNNNNNNNNNNNNNNNNNNNNNNNNNNNNNNNNNNNNNNNNNNNNNNNNNNNNNNNNNNNNNNNNNNNNNNNNNNNNNNNNNNNNNNNNNNNNNNNNNNNNNNNNNNNNNNNNNNNNNNNNNNNNNNNNNNNNNNNNNNNNNNNNNNNNNNNNNNNNNNNNNNNNNNNNNNNNNNNNNNNNNNNNNNNNNNNNNNNNNNNNNNNNNNNNNNNNNNNNNNNNNNNNNNNNNNNNNNNNNNNNNNNNNNNNNNNNNNNNNNNNNNNNNNNNNNNNNNNNNNNNNNNNNNNNNNNNNNNNNNNNNNNNNNNNNNNNNNNNNNNNNNNNNNNNNNNNNNNNNNNNNNNNNNNNNNNNNNNNNNNNNNNNNNNNNNNNNNNNNNNNNNNNNNNNNNNNNNNNNNNNNNNNNNNNNNNNNNNNNNNNNNNNNNNNNNNNNNNNNNNNNNNNNNNNNNNNNNNNNNNNNNNNNNNNNNNNNNNNNNNNNNNNNNNNNNNNNNNNNNNNNNNNNNNNNNNNNNNNNNNNNNNNNNNNNNNNNNNNNNNNNNNNNNNNNNNNNNNNNNNNNNNNNNNNNNNNNNNNNNNNNNNNNNNNNNNNNNNNNNNNNNNNNNNNNNNNNNNNNNNNNNNNNNNNNNNNNNNNNNNNNNNNNNNNNNNNNNNNNNNNNNNNNNNNNNNNNNNNNNNNNNNNNNNNNNNNNNNNNNNNNNNNNNNNNNNNNNNNNNNNNNNNNNNNNNNNNNNNNNNNNNNNNNNNNNNNNNNNNNNNNNNNNNNNNNNNNNNNNNNNNNNNNNNNNNNNNNNNNNNNNNNNNNNNNNNNNNNNNNNNNNNNNNNNNNNNNNNNNNNNNNNNNNNNNNNNNNNNNNNNNNNNNNNNNNNNNNNNNNNNNNNNNNNNNNNNNNNNNNNNNNNNNNNNNNNNNNNNNNNNNNNNNNNNNNNNNNNNNNNNNNNNNNNNNNNNNNNNNNNNNNNNNNNNNNNNNNNNNNNNNNNNNNNNNNNNNNNNNNNNNNNNNNNNNNNNNNNNNNNNNNNNNNNNNNNNNNNNNNNNNNNNNNNNNNNNNNNNNNNNNNNNNNNNNNNNNNNNNNNNNNNNNNNNNNNNNNNNNNNNNNNNNNNNNNNNNNNNNNNNNNNNNNNNNNNNNNNNNNNNNNNNNNNNNNNNNNNNNNNNNNNNNNNNNNNNNNNNNNNNNNNNNNNNNNNNNNNNNNNNNNNNNNNNNNNNNNNNNNNNNNNNNNNNNNNNNNNNNNNNNNNNNNNNNNNNNNNNNNNNNNNNNNNNNNNNNNNNNNNNNNNNNNNNNNNNNNNNNNNNNNNNNNNNNNNNNNNNNNNNNNNNNNNNNNNNNNNNNNNNNNNNNNNNNNNNNNNNNNNNNNNNNNNNNNNNNNNNNNNNNNNNNNNNNNNNNNNNNNNNNNNNNNNNNNNNNNNNNNNNNNNNNNNNNNNNNNNNNNNNNNNNNNNNNNNNNNNNNNNNNNNNNNNNNNNNNNNNNNNNNNNNNNNNNNNNNNNNNNNNNNNNNNNNNNNNNNNNNNNNNNNNNNNNNNNNNNNNNNNNNNNNNNNNNNNNNNNNNNNNNNNNNNNNNNNNNNNNNNNNNNNNNNNNNNNNNNNNNNNNNNNNNNNNNNNNNNNNNNNNNNNNNNNNNNNNNNNNNNNNNNNNNNNNNNNNNNNNNNNNNNNNNNNNNNNNNNNNNNNNNNNNNNNNNNNNNNNNNNNNNNNNNNNNNNNNNNNNNNNNNNNNNNNNNNNNNNNNNNNNNNNNNNNNNNNNNNNNNNNNNNNNNNNNNNNNNNNNNNNNNNNNNNNNNNNNNNNNNNNNNNNNNNNNNNNNNNNNNNNNNNNNNNNNNNNNNNNNNNNNNNNNNNNNNNNNNNNNNNNNNNNNNNNNNNNNNNNNNNNNNNNNNNNNNNNNNNNNNNNNNNNNNNNNNNNNNNNNNNNNNNNNNNNNNNNNNNNNNNNNNNNNNNNNNNNNNNNNNNNNNNNNNNNNNNNNNNNNNNNNNNNNNNNNNNNNNNNNNNNNNNNNNNNNNNNNNNNNNNNNNNNNNNNNNNNNNNNNNNNNNNNNNNNNNNNNNNNNNNNNNNNNNNNNNNNNNNNNNNNNNNNNNNNNNNNNNNNNNNNNNNNNNNNNNNNNNNNNNNNNNNNNNNNNNNNNNNNNNNNNNNNNNNNNNNNNNNNNNNNNNNNNNNNNNNNNNNNNNNNNNNNNNNNNNNNNNNNNNNNNNNNNNNNNNNNNNNNNNNNNNNNNNNNNNNNNNNNNNNNNNNNNNNNNNNNNNNNNNNNNNNNNNNNNNNNNNNNNNNNNNNNNNNNNNNNNNNNNNNNNNNNNNNNNNNNNNNNNNNNNNNNNNNNNNNNNNNNNNNNNNNNNNNNNNNNNNNNNNNNNNNNNNNNNNNNNNNNNNNNNNNNNNNNNNNNNNNNNNNNNNNNNNNNNNNNNNNNNNNNNNNNNNNNNNNNNNNNNNNNNNNNNNNNNNNNNNNNNNNNNNNNNNNNNNNNNNNNNNNNNNNNNNNNNNNNNNNNNNNNNNNNNNNNNNNNNNNNNNNNNNNNNNNNNNNNNNNNNNNNNNNNNNNNNNNNNNNNNNNNNNNNNNNNNNNNNNNNNNNNNNNNNNNNNNNNNNNNNNNNNNNNNNNNNNNNNNNNNNNNNNNNNNNNNNNNNNNNNNNNNNNNNNNNNNNNNNNNNNNNNNNNNNNNNNNNNNNNNNNNNNNNNNNNNNNNNNNNNNNNNNNNNNNNNNNNNNNNNNNNNNNNNNNNNNNNNNNNNNNNNNNNNNNNNNNNNNNNNNNNNNNNNNNNNNNNNNNNNNNNNNNNNNNNNNNNNNNNNNNNNNNNNNNNNNNNNNNNNNNNNNNNNNNNNNNNNNNNNNNNNNNNNNNNNNNNNNNNNNNNNNNNNNNNNNNNNNNNNNNNNNNNNNNNNNNNNNNNNNNNNNNNNNNNNNNNNNNNNNNNNNNNNNNNNNNNNNNNNNNNNNNNNNNNNNNNNNNNNNNNNNNNNNNNNNNNNNNNNNNNNNNNNNNNNNNNNNNNNNNNNNNNNNNNNNNNNNNNNNNNNNNNNNNNNNNNNNNNNNNNNNNNNNNNNNNNNNNNNNNNNNNNNNNNNNNNNNNNNNNNNNNNNNNNNNNNNNNNNNNNNNNNNNNNNNNNNNNNNNNNNNNNNNNNNNNNNNNNNNNNNNNNNNNNNNNNNNNNNNNNNNNNNNNNNNNNNNNNNNNNNNNNNNNNNNNNNNNNNNNNNNNNNNNNNNNNNNNNNNNNNNNNNNNNNNNNNNNNNNNNNNNNNNNNAAAAAAATGGCCGTTGGGAACCGGAACCGTTTAGAACCGCCAGAACCGCGGTTCCGGTCACGGTTCCGGTTCGGAACCGTTATTCTTCCACCCTTAGTTTAAAGATGCCATGACAATTATAGGTCTGTAAGAGCAAGTAAGGATAAATGATATATCTTTAGTGAAAGAGTTCCAAATATGGATTCTTTTTTAACGGATTGAAAAGGAGAGTGTCTGTATAAAACAGAACAGAGGAATTAGGTTTATTCGGATATAAAATTGATAAGCAGGCAGTAGAAAGGAAAAAAAAAGAGTAGAAGATGATATATGTTTCTTTAGATACTTGGTCGAAGAAATTAGCATTTCGGCACATGAAATCTAAAAACAATCTACTAGATAAGCCAAGCAGTGCCAATTCCAAGGGAAGACTAAGTAAGCTATGGTATAAAGTCCAATCAACGTCCCCTAACAGATGATAGAGGGTCAGGTCTGGAATCAATAACTTTTTCTCATAATATATTCTGTATGCATATTCTAGTGGATCCAATTTTGATACAAAAGTGTTATGCTAGACTTTTTACTTAATCCTAGAAAAAGGGAAGTCGTGAGACCTGGGAAACCTTTAAAGTGTTCTGAATCAACATTTTCCGCCTCTTCCACACCTCTGGATGAAATATATCAGTTCATTATTAGTGATCCCTCTGGAACTCCCAGTTTCATAGTGAAAAACTGGGATGGAACCTCGGTAGCTTTTATAGGGTGGAAGAAACAAGCCTTCTTATTAGGGTATTGATTGTTTCGTTATCTTTGACATTTTTTTCATTAAATAGGGCCTAAATTCTACTTTTTTTTAGAGAGGAGACGAGAAAAAAAAAATCTCTTTTGAGATGGACTGTATGCAGTGTAAGAGTTGTAAGATGATTGAATTGGAATGGTTTATAGTCACAGGGAGGTGATTGGAAACAGATAAATGCCTTACATGTGTAGATAAATGTCTTACTACATTTCATGTGACTGCCACACTCACTCCGAAGAGGGCCATACCTGCATTTCCCAGAATTATGTCAGTCCATATGTATATACTGAAAAAAAAAGTCTATGCAGCATACTTATATGTGCTTCGTATAATTTTATTTTCTGTGAGGATCTTTTTTTATTTGTCTGCAGAGGAAAGAAGCAATTGAAGGCTTGTTACTCACAGAGCCTGAACAGTTTGAAGAGGGTGAGTTGGAATATATGTACAGTGCTGAAGCTCTCAAAAAGACGAGGAGGCTGAGGATACTTGTGAAAGAATATTACAACAGAGGGTTTGATGAGCCTGTTGCCTATCTTCCTAACAGTCTGCTTTGGCTTGAATGGCGTAACTACTCTTCAAACTCATTTCCATCAAATTTTGAACCGTCAAAGCTCGTATATCTTACTATGAAGGGTAGTTCTATCATCGAACTCTGGAATGGTGCAAAGGTACAGTTGCCACCATCAAATTGCTTCCTTTGATTTCAAATTTCAGTCCTCACTCATGTCTACATGCTATACAATATGTGCTTTGGTAAGATTGAAACTAATGCAGAACTTTTGAAGTAGCTGATGTTCAAAGTATTGTTCTTGATCTGGAGTGCAATTTTAATTCTCTAGCATAAAAAATTCACAAAAAACTGACTGCATAAATCCTGAAAGAAGTTTTAAACTTTGACGTCTCTTACCAGTAGACTTACAGCTAAAGTTAGAACAATCACTTAATTAATATTTGACTGCAAAACTTCATGAAATCACGTATGGATGCAGACGGAACATATGCTCAGAGAAATTCAAAGTTATTATCTTTATTGATGAATAGTTACTGCATGTTTTATCTAATAATGTTGATTTTGCTTCTATTGAAGTTATATCAAATCTATTTTAATTTAGAAGATTAGAATAAATAATTTGGCATCTAGAGAGGAAATCGAATAACCTTTTGTTGGGCTAATTGATTATTAAGGTAAAAAATACTTAGTTTGGCTTTTTAGGCGAGTCAATTATGGGTCACCAGAAGATCTTAAGTCGGAAGAAATGTTTTTGATGCTCAAAAGTTTGGAGGTAAAGCAAGGTTTCTGATCATAAAGTTAGAAAATGATTGTATCTTATAATTGAAAAGTGCTGATCTGTACTCAAGCTTTTGTTTTCAAGTTCTTGTTACGGACACATATAGAATTCCAACTTGTACAGAGATCGGATGCTCTTTGGAAAGGCTTCTTCTCTTATATTTTTCAGTGATAAATATCTTGTGTATGCTTTCTTTTACTATCAGTAAAATATTTACTTTATAAAGAATATAAGGATAAAAACAGAGACATATGCTCCTTTAGTCATGCAGCAAACATATAGCTGGATGGTTTGGAGTGTTCCTTTTCTTTGAATTCTAGTTGCTTCACGTCTTTAGAAAATCAAAGAATTGTCCTATCAGATGAGTTGCTTGAAATAAGTGACAGACGAAAGGAACCATTCATCTGCTTGTCGTATTAGAACAAATAAAGGGAGAATTTCTGAATGAATGGAATATATGTGTCTATCTCTCCCCCCCCCCCCCCCCCCCCCCCCCCCNNNNNNNNNNNNNNNNNNNNNNNNNNNNNNNNNNNNNNNNNNNNNNNNNNNNNNNNNNNNNNNNNNNNNNNNNNNNNNNNNNNNNNNNNNNNNNNNNNNNNNNNNNNNNNNNNNNNNNNNNNNNNNNNNNNNNNNNNNNNNNNNNNNNNNNNNNNNNNNNNNNNNNNNNNNNNNNNNNNNNNNNNNNNNNNNNNNNNNNNNNNNNNNNNNNNNNNNNNNNNNNNNNNNNNNNNNNNNNNNNNNNNNNNNNNNNNNNNNNNNNNNNNNNNNNNNNNNNNNNNNNNNNNNNNNNNNNNNNNNNNNNNNNNNNNNNNNNNNNNNNNNNNNNNNNNNNNNNNNNNNNNNNNNNNNCCCCCCCCTTTCATTTCGGATCTCTCGTTTTTGATAATTTATCTCTTTGTCCACTTAGTCAGATACTTAACAGATAGACGGTTGCAATTTTGATGGACATGAATGCATACATTGTGAAAACATGTGCTTAACAAGTTTCTTTCTTCTATGGTACAGAGGTTAGCATTTTTGACAACTCTTGATCTCAGTTATTGCCACAAATTGATACAAACCCCAGATTTTAGGATGATCACAAATTTGGAAAGGTTGATCCTGAGCTCTTGTGATGCATTGGTGGAAGTCCATCCATCTGTTGGGTTTCTCAAGAATCTTATTTTGTTAAATATGGATCATTGCATATCACTTGAGAGACTTCCAGCAATTATTCAATCAGAATGTCTTGAAGTTCTTGATCTCAATTATTGCTTTAACTTGAAAATGTTCCCGGAAGTGGAAAGGAATATGACGCACTTGAAGAAACTCGACCTCACTTCAACTGGGATAAGAGAACTGCCGGCATCAATTGAGCATCTCAGTTCCCTGGAAAACCTACAGATGCATTCCTGCAACCAACTTGTAAGTCTCCCTAGTAGTATTTGGAGATTCAGAAATCTGAAGATTAGTGAATGTGAGAAACTGGGGAGTTTACCAGAAATTCACGGGAATAGCAATTGTACCCGTGAACTCATCTTAAAATTAGTTTCGATTAAGGAGCTTCCCACCTCTATAGGAAACCTCACCTCACTAAATTTCCTTGAAATCTGTAATTGCAAAACTATTTCGAGTCTCTCGAGCAGCATATGGGGATTGACAAGTCTTACAACTCTAAAGTTGTTAGACTGCAGAAAACTTAAAAACTTGCCCGGAATTCCCAATGCCATAAATCATTTGTCAGGACATGGACTTCAGCTCCTTCTGACATTGGAGCAGCCCACAATTTATGAACGCCTTGACTTGCTTAGGATTATTGATATGAGCTGGTGTAGTTGTATTAGCAGTCTCCCCCACAACATTTGGATGTTGAAATTTTTAAGGATTCTGTGCATCTCTTACTGCTCGAGACTGGAGTATTTACCAGAAAATTTGGGTCACTTGGAACATTTGGAGGAATTACTTGCAGATGGTACTGGTATTTTAAGACTACCATCTTCGGTTGCACGTTTAAATAAACTTGAGGTCTTATCATTCAGGAAAAAGTTTGCGATTGGACCAAAAGTCCAATATTCATCATCAATGCTCAATTTACCTGATGATGTTTTTGGAAGTCTTGGAAGCTTAGGCTCAGTGGTGAAGTTAAATCTTAGTGGAAATGGTTTTTGTAATTTGCCTGAAACGATGAATCAACTTTTTTGCCTTGAATACCTTGATATAACATTTTGCCAGAGGCTCGAAGCATTGCCAGAGCTTCCCCCAAGCATCAAGGAGCTATATGTAGATGAACACTTGGCCTTGAGAATCATGGAAGATTTAGTAATTAAATGCAAGGAGTTGAATTTAATAGCCGTCACAAAAATTGAGTACCAAAATTTCTATCGATGGTTAGACTCAATATGGTCAGATGTGTCAGAACTGCTGGAGAACAGTCAGAAGCAACAACTGGATGATATGTTGCAGCTTATTCCCTTTTCATATCTGTCGACGGCTAAGCGTGAGGTCTCTCTCTAAATCTTATGTTTTATGAAGTGAAAAAGAAAAAAAGGCAGCAGAAACATTAGATGTGTGCTATTAACTATGGCACATGGAATGATATATCTATCTCTTCTGGTTTGCAGGAAGTTCTTAAGATTGTTATCCATGGAACACGAATTCCAGAATGGTTCAGATGGCAAGATAGAAGTGCCACAACGATGTCAGTCAACCTTCCTGAATATTGGTACACTGAAAATTTCTTGGGATTCGCTATATGCTGCAGCTGCTGCTTTTATCATTCTGCACGTAGTTACGATGTTGAATTTGAGGGGAGCATGCATCATTACAATTATGATTCCAGTTATTGGAAAGAGTATGAGGAACCAAGTTATGACTTTTATGAGAGAGATAGCATTGAGATTACAGCAAAACTAACTCCCCGACATAAAGGAATGCGGACTGAAGAGCTCAAGAAAGTCTGTTCATTTTCCATGAATGTGTTACGTCGTGCTACTGCTGTCCCTAATATGTGCTTTGCATTTTTTCCATTTAACAGTCTCTGTCACATATCAAATTTACAGGCAAATAACCCAAATGACTATGGGATATTTGAAACCTGTTTGAGTCCAGGGGACATCCGCCATCGTGGAAAACAATGGGGGTTTAATTTGGTGTATAAAGATGAAACTGGTGGCAGTGTTACACACGAAATGCTCATAAACAGATAGAAGCTTGATCTTGTCCTCAAATTCTGCACCTCTTTTCAGGCGACGAAAGATAGAAAAGGGAGGGGATTTTCTCTGCAAGAATGCAGGTCCTTTTTCAGTTTAATTTTTTATTCTATTATTTCATTTTGTAGAATTTGTGTACCTCAAAGAACTGTTAGGTTTTGATACTTCCATTTACTAGAATCTTTGAAATATCTCTGGCTATTTTATGGAGCATCTTTTACTATCAATCTAGCTATTGTGCAAGTGAGCTATCTGAAAGCACCCTTTGCAAATTTCACATAATTAAGAGAAATGTTCTTGAAGGGAGCTTGGAGCAATGGCAACTTCGTGTGACCTATAGGTCATCGGTTCAAGCC"/>
    <MastMotifHits>
      <MastMotifHit frame="0" match="++++++++++++++++++++++ ++  ++++++" motif="18" pos="37" pvalue="1.2E-29" sequence_name="Roq1_0" strand="-"/>
      <MastMotifHit frame="0" match="++++++++++++++++ +  +" motif="15" pos="101" pvalue="1.2E-17" sequence_name="Roq1_0" strand="-"/>
      <MastMotifHit frame="0" match=" +++++++++++++++++ ++++  +++ ++ " motif="13" pos="125" pvalue="7.8E-21" sequence_name="Roq1_0" strand="-"/>
      <MastMotifHit frame="2" match="++++++++++++ +++++++ " motif="1" pos="487" pvalue="2.4E-17" sequence_name="Roq1_0" strand="-"/>
      <MastMotifHit frame="2" match="++++++++ ++++++" motif="4" pos="567" pvalue="2.5E-12" sequence_name="Roq1_0" strand="-"/>
      <MastMotifHit frame="2" match="++++++++++++++++ +++" motif="5" pos="592" pvalue="8.8E-13" sequence_name="Roq1_0" strand="-"/>
      <MastMotifHit frame="2" match="+  ++++++++ +++" motif="10" pos="620" pvalue="7.7E-10" sequence_name="Roq1_0" strand="-"/>
      <MastMotifHit frame="2" match=" ++++++++++++++++ +  " motif="3" pos="654" pvalue="4.6E-13" sequence_name="Roq1_0" strand="-"/>
      <MastMotifHit frame="2" match="+++ ++++++++ + " motif="12" pos="691" pvalue="8.6E-7" sequence_name="Roq1_0" strand="-"/>
      <MastMotifHit frame="2" match="+++++++++++++++ ++   " motif="7" pos="756" pvalue="7.0E-11" sequence_name="Roq1_0" strand="-"/>
      <MastMotifHit frame="1" match="++ +  ++++ + + " motif="12" pos="955" pvalue="1.5E-6" sequence_name="Roq1_0" strand="-"/>
      <MastMotifHit frame="2" match="+ ++ ++++++++++   +" motif="11" pos="4128" pvalue="1.9E-7" sequence_name="Roq1_0" strand="-"/>
      <MastMotifHit frame="2" match="  ++++++++++ ++ +++" motif="11" pos="4151" pvalue="7.9E-10" sequence_name="Roq1_0" strand="-"/>
      <MastMotifHit frame="2" match="+ ++  +++  +  ++ ++" motif="11" pos="4175" pvalue="1.0E-6" sequence_name="Roq1_0" strand="-"/>
      <MastMotifHit frame="2" match="  +++++++ ++ +++ ++" motif="11" pos="4198" pvalue="1.1E-9" sequence_name="Roq1_0" strand="-"/>
      <MastMotifHit frame="2" match="++++  +++  +++ ++++++" motif="9" pos="4222" pvalue="3.0E-12" sequence_name="Roq1_0" strand="-"/>
      <MastMotifHit frame="2" match="+  ++ + +++++ + +++" motif="11" pos="4245" pvalue="4.4E-9" sequence_name="Roq1_0" strand="-"/>
      <MastMotifHit frame="2" match="  + + + ++++ ++ +++" motif="11" pos="4266" pvalue="1.7E-6" sequence_name="Roq1_0" strand="-"/>
      <MastMotifHit frame="2" match=" ++ + + ++  ++++++ ++" motif="9" pos="4290" pvalue="1.3E-6" sequence_name="Roq1_0" strand="-"/>
      <MastMotifHit frame="2" match="+  +  + + +++ + ++ " motif="11" pos="4313" pvalue="9.5E-6" sequence_name="Roq1_0" strand="-"/>
      <MastMotifHit frame="2" match="+  + ++ + ++++++ ++" motif="11" pos="4337" pvalue="7.0E-9" sequence_name="Roq1_0" strand="-"/>
      <MastMotifHit frame="2" match="+ +++ + ++++++++ ++" motif="11" pos="4408" pvalue="2.0E-8" sequence_name="Roq1_0" strand="-"/>
      <MastMotifHit frame="2" match="+ ++  +  +++++  +++++" motif="9" pos="4432" pvalue="4.1E-9" sequence_name="Roq1_0" strand="-"/>
      <MastMotifHit frame="2" match="+     +++++++   +++++" motif="9" pos="4493" pvalue="2.2E-6" sequence_name="Roq1_0" strand="-"/>
      <MastMotifHit frame="2" match="+ +++++++  ++++++++" motif="11" pos="4516" pvalue="2.4E-10" sequence_name="Roq1_0" strand="-"/>
    </MastMotifHits>
  </MastMotifHitList>
  <MastMotifHitList name="L^1a_0+">
    <Sequence DNA="TGGTGGTGCATTTCTGTCTTCAGCTTTGAATGTTCTCTTTGATAGGCTTGCTCCTCATGGTGATCTGCTCAATATGTTTCAGAAGAATAAGAATGATGTTCGACTCTTAAAGAAGCTGAAAATGACTTTGGTTGGCCTTCAGGTTGTGTTAAGTGATGCAGAGAATAAACAGGCATCAAATCAACACGTGAGCCAGTGGTTTAATGAACTTCGAGGTGCTGTGGATGGCGCTGAAAACTTAATGGAACTAGTCAATTATGAGGCTTTGAGGCTTAAGGTGGAAGGTCGGCATCAAAATCTTGCAGAAACAAGCAACCAGCAAGTAAGTGACCTCAAACTGAACTTGAGTGATGATTATTTTCTCGACATAAAGGAGAAGTTGGAAGAAACCATTGAAACATTGGAGGATTTGCAAAAGCAAATCGGTGACCTTGGCTTACAGAAGCATTTAGATTTGGGTAAGAAACTAGAAACTAGAACACCTTCAACTTCTTTGGTCGATGAATCTAAAATCCTTGGTAGAATGATTGAAAAAGAGCGATTGATTGACCGTTTATTGTCAAGTGATTCAAATGGAGAAAATCTGACTGTTGTCCCTATTGTTGGAATGGGGGGCGTGGGCAAGACAACACTTGCTAAAATTGTTTACAACGATAAGAAGGTGAAAGATCATTTTGACTTGAAAGCTTGGTTTTGTGTTTCGGAGGCATATGATTCTTTCAGAATAACAAAAGGATTACTTCAAGAAATTGGATCATTCGACTTAAAGGATGACAACAATCTGAATCAGCTACAGGTAAAATTGAAGGAAAGCCTAAAGGGAAAAAGATTTCTTGTTGTCCTTGATGACTTGTGGAATGATGACTGTGATGAGTGGGATGACTTGAAAAATCTTTTTGTACAAGGAGCTATGGGAAGTAAGATCCTTGTGACGACACGTAAGGAGGATGTTGCCTTGATGATGGGTAATGGGGCAATCAATGTGGAGACTCTGTCTGATGAAGTCTCTTGGGATCTATTCAAACAGCATTCATTAAAAAACAGGGATCCGGAGGAACATCTAGAACTTGAAGAGGTTGGAAAGCAAATTGCAGACAAGTGCAAAGGATTGCCTTTAGCTCTAAAGGCACTTGCTGGTATTTTATGCCGCAAATCAGAGGTGTACGAGTGGAAAAACGTCTTAAGAAGTGAAATATGGGAGCTTCCAAGGCGTAAGAATGGTATATTACCAGAGTTGATGTTGAGCTACACTGATCTTCCTGCACATTTGAAACGATGTTTTGCTTTTTGTGCAATATATCCCAAAGATTATCAATTTTGCAAAGAGCAAGTTATTCACCTGTGGATTGCTAATGGTCTGGTACAACAGTTGCATTCTGGTAACCAATACTTTAATGAGTTGAGATCAAGATCATTGTTCGAAAGGGTCCCAGAGTCTTCTGAAAGATACGGTGGGAAATTCTTAATGCATGATCTTGTCAATGATTTGGCCCAAATTGCATCTTCAAAACTTTGTGTCAGGTTGGAAGAGTGCCAAGGATCTCATATATTGGAACAAAGTCGGCACACGTCGTATTCAATGGGCAGAGATGGTGACTTTGAGAAATTGAAACCGCTCTCTAAGTCAGAGCAGCTGAGGACATTGCTTCCAATCTCTATCCAGTTCCTTTACCGCCCTAAACTAAGCAAGAGGGTGCTGCATAACATATTGCCAAGACTAACTTACTTAAGGGCATTATCATTGTCATGTTATGCGATTGTGGAGCTTCCAAAAGATTTGTTTATCAAATTTAAGCTCCTGAGATTTTTGGACCTTTCTCGGACAGAGATTACAAAATTGCCCGATTCTATCTGTGCGTTGTATAACTTGGAGACACTTCTCCTGTCATCTTGTGATGATCTTGAGGAGCTACCGCTGCAGATGGAGAAGTTGATCAACTTGCGGCACCTTGACATCAGCAACACTTCTCGCTTGAAGATGCCGCTACATCTGAGCAAGTTGAAAAGCCTCCAAGTGCTAGTGGGAGCCAAGTTTCTACTAGGTGGCCCCTGTGGTTGGAGAATGGAAGATTTGGGTGAAGCACATTACATGTATGGATCTCTATCAATTTTAGAATTGCAAAATGTGGTTGATAGAAGGGAAGCTCAGAAGGCGAAGATGAGGGATAAGAAGAAGAATCATGTTGAGAAGTTATCGTTGGAGTGGAGTGGAAGTGATGCGGACAATTCACAAACCGAAAGAGACATACTTGATGAGCTACGTCCACACACAAAAATAAAAGAAGTCGAAATCTCCGGATATAGAGGGACACGATTTCCAAATTGGCTAGCTGATGATTCGTTTCTTAAGCTGCTAGTACAATTGTCTCTTAGCAACTGCAAGGACTGTTTTTCCTTGCCAGCGCTAGGACAACTTCCTTGTTTGAAATTCCTTTCCATTAGAAAGATGCATCGAATAACAGAGGTGACGGAAGAATTCTATGGTAGTCCGTCCTCTGAAAAGCCTTTTAACTCTCTTGAGAAGCTTGAATTTGCAGAGATGCCTGAGTGGAAGCAGTGGCACGTACTAGGGAACGGAGAGTTTCCTGCACTTCGGGACCTTTCAATTGAAGATTGCCCCAAGTTGGTTGGAAATTTCCTCAAGAATCTTTGTTCTCTGACGAAATTGAGAATCTCAATATGTCCTGAACTCAATTTGGAGACACCCATCCAACTTTCAAGTCTAAAATGGTTTGAAGTTTCTGGTTCTTCTAAGGCTGGATTTATTTTTGATGAAGCTGAACTGTTCACCTTAAATATTTTGAATTGCAACTCTCTTACCTCCTTGCCTACTAGCACTCTGCCGAGTACGTTGAAGACAATATGGATATGTCGTTGCCGGAAATTGAAATTGGAGGCACCAGATAGTAGTAGGATGATTTCTGACATGTTTCTGGAGGAATTGAGACTGGAGGAATGTGATTCTATATCATCACCTGAGTTGGTCCCAAGAGCACGCACTTTGACTGTGAAGAGGTGCCAAAACCTTACTAGGTTTTTGATTCCTAATGGGACTGAAAGACTCGATATTTGGGGTTGTGAGAATCTTGAAATATTTTCGGTGGTATGTGGGACCCAGATGACGTTTTTGAATATCCACTCTTGCGCAAAGCTGAAGCGGCTGCCAGAATGTATGCAGGAACTCCTTCCATCTCTTAAGGAACTGCATCTGGGGAATTGTCCAGAAATAGAGTCCTTTCCTGATGGAGGATTGCCCTTCAATTTACAACTCCTCGTGATCAACTATTGCGAGAAACTGGTGAACGGTCGAAAGGAGTGGCGTCTACATAGACTCCATTCTCTCAGAGAGTTGTTCATCAACCACGATGGCAGTGACGAAGAGATTGTTGGTGGTGAGAATTGGGAGTTGCCTTGCTCTATTCAAAGGCTTGTCATAGTCAATCTGAAAACATTAAGCAGCCAACTTCTCAAAAGCCTCACCTCTCTTGAATCTCTAGATATTCGTAAATTACCTCAAATTCAGTCACTGCTGGAACAAGGGCTTCCCTCCTCTTTTTCTAAGCTATATTTATACAGCCATGATGAGCTCCATTCACTACAAGGTCTTCAGCACCTCAATTCGGTTCAAAGTCTATTGATCTGGAATTGCCCTAATCTCCAATCTCTTGCAGAATCAGCGCTGCCCTCCTCCCTCTCTAAGTTGACCATCAGGGATTGCCCTAATCTCCAATCCCTTCCCAAATCAGCATTTCCCTCCTCCCTCTCTGAGCTGACCATTGAGAATTGCCCTAATCTCCAATCCCTTCCAGTAAAAGGGATGCCCTCTTCCCTCTCTATACTATCTATTTACAAATGCCCATTTCTCGAACCACTCCTAGAATTTGACAAGGGGGAGTACTGGCCAGAAATTGCTCATATTCCTAAAATATATATTGGTCGCACTATGT"/>
    <MastMotifHits>
      <MastMotifHit frame="1" match="+++++++++++++++ ++++ " motif="1" pos="199" pvalue="6.5E-20" sequence_name="L^1a_0" strand="+"/>
      <MastMotifHit frame="1" match="+++++++ ++++ ++ ++++++++++++ " motif="6" pos="224" pvalue="6.6E-18" sequence_name="L^1a_0" strand="+"/>
      <MastMotifHit frame="1" match="+++++++ ++ +  +" motif="4" pos="277" pvalue="1.1E-9" sequence_name="L^1a_0" strand="+"/>
      <MastMotifHit frame="1" match=" ++++++++++++++ +++ " motif="5" pos="304" pvalue="3.3E-14" sequence_name="L^1a_0" strand="+"/>
      <MastMotifHit frame="1" match="++++ ++ +++++  " motif="10" pos="331" pvalue="2.9E-7" sequence_name="L^1a_0" strand="+"/>
      <MastMotifHit frame="1" match="+++++++++++++++++++++" motif="3" pos="367" pvalue="1.5E-16" sequence_name="L^1a_0" strand="+"/>
      <MastMotifHit frame="1" match="+++ +++++ +++++" motif="12" pos="408" pvalue="3.1E-9" sequence_name="L^1a_0" strand="+"/>
      <MastMotifHit frame="1" match="+++++++++++++++++ +++ +++++++" motif="2" pos="423" pvalue="4.0E-23" sequence_name="L^1a_0" strand="+"/>
      <MastMotifHit frame="1" match="    ++++++++ ++++++++" motif="8" pos="456" pvalue="1.0E-10" sequence_name="L^1a_0" strand="+"/>
      <MastMotifHit frame="1" match="+ +++++++++++ +++ +++" motif="7" pos="487" pvalue="2.4E-12" sequence_name="L^1a_0" strand="+"/>
      <MastMotifHit frame="1" match="++ ++ ++++++++ ++++ +" motif="9" pos="573" pvalue="1.8E-10" sequence_name="L^1a_0" strand="+"/>
      <MastMotifHit frame="1" match=" + +++++++++ +++++ ++" motif="9" pos="597" pvalue="8.5E-13" sequence_name="L^1a_0" strand="+"/>
      <MastMotifHit frame="1" match="+++++++ ++++ ++++++" motif="11" pos="620" pvalue="2.4E-13" sequence_name="L^1a_0" strand="+"/>
      <MastMotifHit frame="1" match="+++++ ++++ ++  + +  +" motif="9" pos="644" pvalue="1.5E-9" sequence_name="L^1a_0" strand="+"/>
      <MastMotifHit frame="1" match="++ +++++++++++++++++ +++++      +        " motif="19" pos="759" pvalue="1.3E-12" sequence_name="L^1a_0" strand="+"/>
      <MastMotifHit frame="1" match="+++++ + +++ +++ ++ " motif="11" pos="805" pvalue="2.9E-7" sequence_name="L^1a_0" strand="+"/>
      <MastMotifHit frame="2" match="+  ++ ++++ +    +  " motif="11" pos="836" pvalue="8.5E-6" sequence_name="L^1a_0" strand="+"/>
      <MastMotifHit frame="1" match="+++++ + +++++++    " motif="11" pos="861" pvalue="9.1E-8" sequence_name="L^1a_0" strand="+"/>
      <MastMotifHit frame="1" match="   + ++++ +++ + +++" motif="11" pos="925" pvalue="1.5E-6" sequence_name="L^1a_0" strand="+"/>
      <MastMotifHit frame="1" match=" ++ ++++++ ++++  + " motif="11" pos="995" pvalue="1.8E-6" sequence_name="L^1a_0" strand="+"/>
      <MastMotifHit frame="1" match=" +  ++++++++ +++ + " motif="11" pos="1015" pvalue="2.1E-6" sequence_name="L^1a_0" strand="+"/>
      <MastMotifHit frame="1" match="  +   ++++++++++ ++" motif="11" pos="1037" pvalue="1.7E-6" sequence_name="L^1a_0" strand="+"/>
      <MastMotifHit frame="1" match="++ ++ + +++++++++++" motif="11" pos="1062" pvalue="1.5E-11" sequence_name="L^1a_0" strand="+"/>
      <MastMotifHit frame="1" match="  +++ + + ++ ++    " motif="11" pos="1085" pvalue="2.0E-6" sequence_name="L^1a_0" strand="+"/>
      <MastMotifHit frame="1" match="+  ++ +++++ + ++++ " motif="11" pos="1159" pvalue="1.5E-6" sequence_name="L^1a_0" strand="+"/>
      <MastMotifHit frame="1" match="++  + + ++++++++++ " motif="11" pos="1205" pvalue="3.1E-8" sequence_name="L^1a_0" strand="+"/>
      <MastMotifHit frame="1" match="   + ++++++++++++++" motif="11" pos="1228" pvalue="2.1E-9" sequence_name="L^1a_0" strand="+"/>
      <MastMotifHit frame="1" match="   +  +++++++++++++" motif="11" pos="1251" pvalue="5.6E-9" sequence_name="L^1a_0" strand="+"/>
    </MastMotifHits>
  </MastMotifHitList>
  <MastMotifHitList name="Rpg1b_0+">
    <Sequence DNA="ATGGCACTAGAATTGGTTGGTGGTGCTCTTCTTTCTGCTTTCCTTCAGGTTGCGTTTGAGAAGCTTGCTTCTCCTCAAGTTCTGGACTTCTTTCGTGGAAGAAAGCTTGATCAAAAGCTGCTCAACAACTTGGAAATCAAGCTGAACTCCATACAGGCTCTGGCTAATGATGCAGAACTAAAGCAGTTCAGAGATCCACTTGTCAGAAACTGGCTTCTTAAGGTCAAAGATGCTGTGTTTGACGCAGAGGATATCTTGGATGAAATACAACATGAGATCTCCAAATGCCAGGTCGAAGCTGAAGCTGAAGCTGAGTCTCAAACCTGCACTTGCAAGGTACCAAATTTCTTCAAATCTTCTCCTGCTAGTTCCTTTAACAGGGAAATTAAATCCAGGATGGAAGAAATCCTTGATAGATTAGATCTTCTCTCAAGCCAAAAGGATGATCTAGGCTTGAAAAATTCTAGTGGTGTTGGCGTTGGATCAGAATTGGGTAGTGCAGTACCACAGATATCACAATCAACATCTTCAGTTGTTGAAAGTGATATTTATGGCAGAGATAAAGACAAAAAAATGATTTTTGATTGGCTGACATCTGACAATGGCAATCCTAACCAGCCATCGATACTTTCTATTGTGGGCATGGGTGGGATGGGTAAGACCACACTTGCTCAACATGTATTCAATGACCCTAGGATCGAGGAGGCTAGATTTGATGTCAAAGCTTGGGTCTGTGTTTCAGATGATTTTGATGCTTTCAGGGTAACAAGAACAATTCTTGAGGCCATCACTAAATCGACTGATGATAGTAGAGACCTAGAGATGGTTCACGGAAGATTGAAAGAAAAATTGACGGGGAAGAGATTTCTTCTTGTTTTGGATGACGTTTGGAACGAAAACCGACTTAAATGGGAAGCTGTGCTAAAACATCTTGGTTTTGGGGCTCAGGGGAGTAGAATTATTGCCACCACACGTAGTAAGGAAGTTGCTTCTACCATGAGGTCAAAAGAACACCTCCTGGAGCAATTACAAGAAGATCATTGCTGGAAGTTGTTTGCTAAACATGCATTCCAAGATGATAATATTCAACCAAATCCAGATTGCAAGGAGATTGGTATGAAGATAGTTGAAAAATGTAAAGGACTTCCTCTGGCCTTGAAAACAATGGGAAGTCTATTACACAACAAGTCATCTGTTACGGAATGGAAAAGCATATTGCAGAGCGAGATATGGGAATTTTCAACAGAGCGTAGTGATATTGTACCTGCTTTAGCACTAAGCTATCACCATCTTCCTTCTCATCTCAAGAGATGTTTTGCTTATTGTGCCTTATTCCCCAAAGATTATGAGTTTGATAAGGAGTGCTTAATACAATTGTGGATGGCTGAAAAATTTCTACAATGTTCTCAACAGGGTAAGAGTCCAGGAGAAGTTGGTGAACAATACTTCAATGATCTATTATCAAGGTGCTTCTTTCAACAATCAAGCAACACAGAGAGAACAGATTTTGTCATGCATGACCTTCTCAACGATTTGGCAAGATTTATTTGTGGGGACATTTGTTTCAGATTGGATGGGAATCAAACAAAAGGTACACCAAAAGCAACCCGTCATTTTTTAATTGACGTTAAATGTTTTGATGGGTTTGGAACTCTATGTGACACAAAAAAGTTACGTACTTATATGCCAACAAGTTACAAATATTGGGATTGCGAGATGTCAATACACGAATTGTTCTCCAAGTTTAATTACTTACGTGTCTTATCTCTGTTTGATTGTCATGACCTAAGAGAGGTGCCTGACTCTGTGGGTAATCTCAAATATCTCCGTTCGTTAGACTTATCCAATACTAAAATAGAAAAACTACCTGAATCAATATGTTCACTCTACAACTTGCAAATACTGAAGCTAAATGGTTGTAGACATTTGAAGGAGCTGCCCTCAAATTTGCATAAACTCACTGATTTGCATCGGCTTGAATTAATAGAAACTGGAGTGAGAAAGGTACCAGCACATTTGGGAAAACTGGAGTATCTTCAAGTATTAATGAGTTCGTTTAATGTTGGCAAAAGTAGGGAGTTCAGTATCCAGCAGTTAGGAGAACTCAATCTTCATGGAAGTCTATCAATAAGGCAACTGCAGAATGTTGAGAATCCATCAGATGCATTAGCGGTGGATTTAAAAAATAAAACACACCTTGTCGAGGTAGAGTTAGAATGGGATTCAGACTGGAACCCTGATGATTCAACAAAAGAAAGGGATGTAATCGAGAATCTACAGCCTTCCAAACACTTGGAGAAGTTGAGGATGAGGAACTATGGGGGTACTCAATTTCCAAGGTGGTTATTCAACAATTCATCATGTAGTGTGGTGTCCTTAACCTTGAAGAACTGTAAATATTGCCTATGTTTGCCTCCCCTTGGACTTTTGCCATCTCTGAAGGAACTTTCAATTAAAGGGCTTGATGGGATCGTGAGTATCAATGCTGATTTTTTCGGGAGTAGCTCTTGTTCATTTACATCCTTGAAATCTTTGGAGTTCTACCATATGAAGGAATGGGAAGAATGGGAATGTAAAGGTGTGACAGGTGCTTTTCCACGTCTTCAACGTCTTTCTATAGAGCGTTGTCCCAAGCTGAAAGGGCACTTGCCAGAGCAACTATGTCATTTAAATTCTCTAAAGATTTCTGGGTGTGAACAACTTGTACCTTCTGCTCTCAGTGCCCCTGATATTCATAAATTATACCTAGGAGACTGTGGAGAGCTGCAAATTGATCATGGGACAACTTTGAAAGAGCTTACCATTGAAGGTCACAACGTGGAGGCAGCCTTATTCGAAGAGATTGGGCGCAATTACTCTTGTTCAAATAACAATATTCCCATGCACAGTTGCTATGATTTCCTTGTAAGCTTGCGCATCAAAGGTGGCTGCGACTCTTTAACGACCTTTCCGCTAGATATGTTCACAATACTCAGGGAACTTTGTATCTGGAAGTGTCCTAATCTACGGAGGATTTCACAAGGGCAGGCTCATAATCATCTCCAGACTCTGGATATCAAAGAGTGCCCCCAATTAGAATCATTGCCTGAAGGAATGCATGTCCTCCTTCCATCTCTTGATTCTCTGTGCATAGATGATTGTCCAAAAGTTGAAATGTTTCCCGAAGGAGGTTTGCCATCAAATTTAAAAGAAATGGGTCTCTTTGGTGGTAGTTACAAACTTATCTCCTTATTGAAAAGTGCCTTGGGAGGCAATCACTCTCTAGAACGGTTAGTTATTGGAAAAGTGGATTTTGAGTGTCTTCCTGAGGAAGGTGTACTGCCACACTCTCTTGTTTCTCTACAGATCAATAGCTGTGGAGATCTTAAAAGACTGGACTACAAAGGTATCTGCCACCTCTCCTCTCTCAAGGAATTGAGTCTTGAAGACTGCCCCAGGCTCCAATGCTTACCAGAGGAGGGTCTGCCCAAATCCATTTCAACTTTGTGGATTTGGGGGGACTGTCAGTTGCTCAAACAACGTTGCCGGGAACCCGAAGGCGAAGACTGGCCAAAGATTGCTCACTTTTGCCCGTTGCTCAATCAACGTTGCCGGGAACCCGGAGGCGAAGACTGGCCAAAGATTGCTGACATTGAAAACGTGTATATAAGGTAG"/>
    <MastMotifHits>
      <MastMotifHit frame="0" match="+++++++++++++  ++" motif="16" pos="77" pvalue="2.1E-9" sequence_name="Rpg1b_0" strand="+"/>
      <MastMotifHit frame="0" match="+++++++ +++++++ +++++" motif="1" pos="211" pvalue="7.4E-20" sequence_name="Rpg1b_0" strand="+"/>
      <MastMotifHit frame="0" match="+++++++++++ +++++++++++++++++" motif="6" pos="237" pvalue="2.6E-21" sequence_name="Rpg1b_0" strand="+"/>
      <MastMotifHit frame="0" match="++++++++++++ ++" motif="4" pos="289" pvalue="1.7E-11" sequence_name="Rpg1b_0" strand="+"/>
      <MastMotifHit frame="0" match=" +++++++++++++++ + +" motif="5" pos="316" pvalue="1.8E-13" sequence_name="Rpg1b_0" strand="+"/>
      <MastMotifHit frame="0" match="+ +++++++++++++" motif="10" pos="343" pvalue="1.4E-12" sequence_name="Rpg1b_0" strand="+"/>
      <MastMotifHit frame="0" match="++++++++++ ++++++++ +" motif="3" pos="379" pvalue="2.6E-14" sequence_name="Rpg1b_0" strand="+"/>
      <MastMotifHit frame="0" match="+++++++++++++++" motif="12" pos="420" pvalue="1.7E-16" sequence_name="Rpg1b_0" strand="+"/>
      <MastMotifHit frame="0" match="++++++++++++++++++++ ++++++++" motif="2" pos="435" pvalue="1.3E-26" sequence_name="Rpg1b_0" strand="+"/>
      <MastMotifHit frame="0" match="+ ++++++++++ ++++++ +" motif="8" pos="475" pvalue="6.0E-13" sequence_name="Rpg1b_0" strand="+"/>
      <MastMotifHit frame="0" match="++++++++++++ + +  +++" motif="7" pos="503" pvalue="4.9E-11" sequence_name="Rpg1b_0" strand="+"/>
      <MastMotifHit frame="0" match="+++++++ + +++++ +++" motif="11" pos="582" pvalue="6.8E-12" sequence_name="Rpg1b_0" strand="+"/>
      <MastMotifHit frame="0" match="++ ++ ++++ ++++++++++" motif="9" pos="606" pvalue="1.9E-12" sequence_name="Rpg1b_0" strand="+"/>
      <MastMotifHit frame="0" match="+++++ + + +++ +++++" motif="11" pos="629" pvalue="3.7E-10" sequence_name="Rpg1b_0" strand="+"/>
      <MastMotifHit frame="0" match="++ +  + + ++++ ++++ +" motif="9" pos="653" pvalue="1.1E-6" sequence_name="Rpg1b_0" strand="+"/>
      <MastMotifHit frame="0" match="+++++ + + ++ ++ ++ + + + ++++ + +++ + +++" motif="19" pos="765" pvalue="5.7E-19" sequence_name="Rpg1b_0" strand="+"/>
      <MastMotifHit frame="0" match="++ ++ + +++  ++ ++ " motif="11" pos="810" pvalue="2.9E-6" sequence_name="Rpg1b_0" strand="+"/>
      <MastMotifHit frame="0" match="+++++++ ++ +++++   " motif="11" pos="865" pvalue="5.6E-9" sequence_name="Rpg1b_0" strand="+"/>
      <MastMotifHit frame="0" match="+  ++ + +++++++  + " motif="11" pos="988" pvalue="9.7E-7" sequence_name="Rpg1b_0" strand="+"/>
      <MastMotifHit frame="0" match=" ++++++++++++ +++++" motif="11" pos="1011" pvalue="2.4E-10" sequence_name="Rpg1b_0" strand="+"/>
      <MastMotifHit frame="0" match="++ +  + + ++++ + ++" motif="11" pos="1036" pvalue="3.7E-7" sequence_name="Rpg1b_0" strand="+"/>
      <MastMotifHit frame="0" match="+  ++ + ++++++++ ++" motif="11" pos="1133" pvalue="1.8E-8" sequence_name="Rpg1b_0" strand="+"/>
    </MastMotifHits>
  </MastMotifHitList>
  <MastMotifHitList name="R3a_0+">
    <Sequence DNA="ATGGAGATTGGCTTAGCAGTTGGTGGTGCATTTCTCTCTTCAGCTTTGAATGTTCTCTTTGATAGGCTTGCTCCTCACGGTGATCTGCTCAACATGTTTCAGAAGCATAAGGATCATGTTAAGCTCTTAAAGAAGCTGGAGGACATTTTGCTCGGTCTTCAGATTGTGCTAAGTGATGCAGAGAATAAACAAGCATCAAATCGACATGTGAGCCAGTGGTTCAATAAGCTTCAGAATGCTGTGGACGGTGCTGAGAACTTGATAGAACAAGTCAATTATGAAGCTTTGAGGCTTAAGGTGGAAGGCCAGCATCAAAATCTTGCAGAAACAAGCAACCAGCAAGTAAGTGACCTTAACCTGTGCTTCAGTGATGATTTCTTTCTTAACATAAAGGATAAGTTGGAAGAAACCATTGAAACATTGGAGGTGTTGGAAAAGCAAATTGGTCGCCTTGGCTTAAAGGAACATTTTGGTTCGACTAAACAAGAAACTAGAACACCTTCAACTTCTTTAGTTGATGACTCTGATATCTTTGGAAGGCAGAATGATATAGAGGATTTGATTGACCGTTTATTATCTGAAGATGCAAGTGGAAAAAAGCGGACTGTAGTTCCTATTGTTGGAATGGGTGGTCTGGGTAAGACAACACTTGCTAAAGCGGTTTACAATGATGAGAGAGTGCAGATACATTTTGGTTTGAAAGCTTGGTTTTGTGTTTCTGAGGCATTTGATGCTTTCAGAATAACAAAAGGGTTACTTCAAGAAATTGGCTCATTTGACTTGAAGGCTGATGACAATCTTAATCAGCTACAAGTCAAATTGAAGGAAAGATTAAAGGGAAAGAAGTTTCTTATAGTTTTGGATGATGTGTGGAATGACAACTACAACAAGTGGGATGAATTGAGAAATGTTTTTGTACAAGGAGATATAGGAAGTAAGATCATTGTGACGACACGTAAAGAGAGTGTTGCCTTGATGATGGGAAATGAGCAAATTAGCATGGACAATTTGTCTACTGAATCCTCTTGGTCTTTATTTAAAACACATGCATTTGAAAACATGGGTCCTATGGGACATCCGGAACTTGAAGAGGTCGGGAAACAAATTGCAGCTAAGTGCAAAGGACTGCCCTTAGCTCTGAAGACGCTCGCTGGCATGTTACGCTCCAAATCAGAGGTTGAAGAGTGGAAACGTATTTTGAGAAGTGAAATATGGGAGCTGCCACACAATGACATATTACCAGCGTTGATGTTGAGCTACAATGATCTTCCCGCACATTTAAAGCGATGTTTTTCCTTTTGTGCAATATTTCCTAAAGATTATCCCTTTAGGAAAGAACAAGTTATTCATCTGTGGATTGCCAATGGTCTCGTACCACAGGAAGATGTAATAATTGAAGATTCAGGCAACCAATACTTTCTCGAGTTGAGGTCAAGATCATTATTCGAAAGGGTCCCAAATCCTTCTCAAGGGAACACAGAGAATTTATTCTTAATGCATGACCTTGTCAATGATTTAGCGCAAATTGCATCTTCAAAACTTTGTATCAGGTTGGAAGAGAGCCAAGGATCTCATATGTTGGAACAAAGTCAACACTTATCATATTCAATGGGATATGGTGGTGAGTTTGAGAAATTGACACCCCTCTACAAATTGGAGCAGCTGAGGACATTGCTTCCGACATGTATTGATCTCCCTGATTGTTGTCACCATCTAAGCAAGAGGGTGCTACATAACATACTGCCAAGACTAACATCCTTAAGGGCATTATCGTTGTCATGCTATGAGATTGTTGAGTTGCCAAATGACTTGTTTATCAAATTAAAGCTCCTCAGATTTTTGGATATTTCTCGGACAGAGATTAAAAGGTTGCCAGATTCCATTTGTGCATTGTATAACTTAGAGACACTTCTCCTGTCATCTTGTTATGATCTTGAGGAGCTACCGCTGCAGATGGAGAAGCTGATTAACTTGCGTCATCTTGACATAAGCAACACTCGTCTCTTGAAGATGCCGCTACATCTGAGCAAGTTGAAAAGCCTCCAAGTGTTAGTGGGAGCCAAATTTCTTATAGGTGGTTTGAGAATGGAAGATTTGGGTGAAGTACATAACTTGTACGGATCTCTATCAGTTGTAGAGTTGCAAAATGTGGTTGATAGAAGGGAAGCTGTGAAGGCAAAGATGAGGGAGAAGAATCACGTCGACAGGTTATATTTGGAGTGGAGTGGAAGTAGTAGTGCCGACAATTCACAAACAGAAAGAGACATACTTGATGAGCTACGCCCCCATAAAAACATAAAAGTAGTCAAAATCACTGGATATAGAGGGACAAACTTTCCCAATTGGCTAGCTGATCCTTTGTTTCTTAAGCTGGTAAAATTGTCTCTTAGAAACTGCAAGAACTGTTATTCATTGCCAGCACTAGGACAACTCCCTTTTCTGAAATTCCTTTCGATTAGAGAGATGCATGGAATAACAGAGGTGACGGAAGAATTCTATGGCAGTTGGTCCTCCAAAAAGCCTTTTAACTGTCTTGAGAAGCTTGAATTTAAAGATATGCCGGAGTGGAAGCAATGGGACCTACTAGGAAGTGGAGAGTTCCCTATACTTGAGAAGCTTTTGATTGAAAATTGCCCTGAACTCAGTTTGGAGACGGTACCCATCCAACTTTCAAGTTTAAAAAGTTTTGACGTAATTGGTTCTCCCTTGGTTATAAACTTTCCTTTAAGCATACTGCCCACTACCTTGAAGAGAATAAAGATATCTGATTGCCAGAAATTGAAATTGGAACAGCCAACTGGTGAGATTAGTATGTTTCTGGAGGAATTGACACTGATTAAATGTGATTGTATAGATGATATATCACCTGAGTTACTCCCAAGAGCACGCAAATTGTGGGTACAGGATTGGCACAACCTTACTAGGTTTTTGATTCCTACTGCCACTGAAACTCTCGATATTTGGAATTGTGAGAATGTTGAAATACTTTCGGTGGCATGTGGGGGGACCCAGATGACGTCACTGACTATTGCCTACTGTAAGAAGCTGAAGTGGCTGCCAGAACGTATGCAGGAACTCCTTCCATCTCTTAAGGAACTGCATCTGTCTAATTGTCCAGAAATAGAGTCCTTTCCTGAAGGTGGATTGCCCTTCAATTTACAACAACTTGCGATCAGATATTGCAAGAAACTGGTGAACGGCCGAAAGGAGTGGCATTTACAGAGACGACTCTGTCTCACAGCGTTAATCATCTACCATGATGGCAGTGACGAAGAGATTGTTGGTGGTGAGAATTGGGAGTTGCCTTCCTCTATTCAAAGGCTTACCATAGTGAATCTGAAAACATTAAGCAGCCAACATCTCAAAAACCTCACCTCTCTTCAATATCTATTTATTAGGGGTAATTTACCTCAGATTCAGCCAATGCTGGAACAAGGCCAGTGTTCGCACCTCACTTCGCTTCAAAGTCTACAAATCTCCTCCCTCCAATCACTTCCTGAATCGGCACTGCCCTCCTCCCTCTCTCACCTGGAGATCTCCCATTGCCCTAATCTCCAATCACTTCCTGAATCGGCACTGCCCTCCTCCCTCTCTCAGCTGACCATCAATAATTGCCCTAATCTCCAATCACTTTCCGAATCAACACTGCCCTCCTCCCTCTCTCAGCTGGAGATCTCCTTTTGCCCTAATCTCCAATATCTTCCACTAAAAGGGATGCCCTCTTCCCTCTCTGAACTATCTATTTACAAATGCCCATTGCTCAAACCACAACTAGAATTTGACAAGGGGGAATACTGGCCAAATATTGCTCAATTTCCCACCATAAAGATCGATAGGGAATGCATGTGA"/>
    <MastMotifHits>
      <MastMotifHit frame="0" match="+++  ++ +++++++++" motif="16" pos="79" pvalue="3.7E-8" sequence_name="R3a_0" strand="+"/>
      <MastMotifHit frame="0" match="+++++++++++++++++++++" motif="1" pos="205" pvalue="1.9E-23" sequence_name="R3a_0" strand="+"/>
      <MastMotifHit frame="0" match="++ ++++ ++++ +++++++++++++++ " motif="6" pos="230" pvalue="1.1E-17" sequence_name="R3a_0" strand="+"/>
      <MastMotifHit frame="0" match="++++++++++ ++ +" motif="4" pos="283" pvalue="2.0E-12" sequence_name="R3a_0" strand="+"/>
      <MastMotifHit frame="0" match="+++++++++++++++ +++ " motif="5" pos="310" pvalue="1.6E-15" sequence_name="R3a_0" strand="+"/>
      <MastMotifHit frame="0" match="++++ ++++++++++" motif="10" pos="337" pvalue="4.1E-12" sequence_name="R3a_0" strand="+"/>
      <MastMotifHit frame="0" match="+++++++++++++++++++++" motif="3" pos="373" pvalue="4.3E-18" sequence_name="R3a_0" strand="+"/>
      <MastMotifHit frame="0" match="+++++++++++++++" motif="12" pos="412" pvalue="5.7E-14" sequence_name="R3a_0" strand="+"/>
      <MastMotifHit frame="0" match="+++++ +++++++++++++++ +++++++" motif="2" pos="427" pvalue="1.6E-24" sequence_name="R3a_0" strand="+"/>
      <MastMotifHit frame="0" match="+++ +++++ ++ ++++++++" motif="8" pos="465" pvalue="1.6E-14" sequence_name="R3a_0" strand="+"/>
      <MastMotifHit frame="0" match="+ +++++++++++ +++ + +" motif="7" pos="497" pvalue="3.7E-12" sequence_name="R3a_0" strand="+"/>
      <MastMotifHit frame="0" match="++ ++ ++++++ + ++++ +" motif="9" pos="584" pvalue="5.6E-10" sequence_name="R3a_0" strand="+"/>
      <MastMotifHit frame="0" match="++ +++++++++ ++ ++ ++" motif="9" pos="608" pvalue="5.7E-13" sequence_name="R3a_0" strand="+"/>
      <MastMotifHit frame="0" match="+++++++ +++++++++++" motif="11" pos="631" pvalue="4.1E-14" sequence_name="R3a_0" strand="+"/>
      <MastMotifHit frame="0" match="+++++ ++++ +   + +  +" motif="9" pos="655" pvalue="5.1E-9" sequence_name="R3a_0" strand="+"/>
      <MastMotifHit frame="0" match="+++++++++++++++++++++++++++++++++++++++++" motif="19" pos="766" pvalue="7.0E-39" sequence_name="R3a_0" strand="+"/>
      <MastMotifHit frame="0" match="+++++ + +++ +++ ++ " motif="11" pos="811" pvalue="2.4E-7" sequence_name="R3a_0" strand="+"/>
      <MastMotifHit frame="0" match="++ ++++ +++++++    " motif="11" pos="867" pvalue="9.8E-8" sequence_name="R3a_0" strand="+"/>
      <MastMotifHit frame="0" match="   +++  ++++++++   " motif="11" pos="913" pvalue="8.5E-6" sequence_name="R3a_0" strand="+"/>
      <MastMotifHit frame="0" match="  + ++++++++ + + + " motif="11" pos="979" pvalue="1.5E-6" sequence_name="R3a_0" strand="+"/>
      <MastMotifHit frame="0" match="++ ++ + +++++++++++" motif="11" pos="1027" pvalue="6.8E-12" sequence_name="R3a_0" strand="+"/>
      <MastMotifHit frame="0" match="  +++ + +++++++    " motif="11" pos="1050" pvalue="3.3E-7" sequence_name="R3a_0" strand="+"/>
      <MastMotifHit frame="0" match="+  ++ + +++ + +++  " motif="11" pos="1151" pvalue="5.7E-6" sequence_name="R3a_0" strand="+"/>
      <MastMotifHit frame="0" match="   + ++ ++ ++++++++" motif="11" pos="1171" pvalue="1.2E-8" sequence_name="R3a_0" strand="+"/>
      <MastMotifHit frame="0" match="   +  +++ ++++++++ " motif="11" pos="1194" pvalue="1.9E-7" sequence_name="R3a_0" strand="+"/>
      <MastMotifHit frame="0" match="   +  + ++ +++++ ++" motif="11" pos="1217" pvalue="3.3E-7" sequence_name="R3a_0" strand="+"/>
    </MastMotifHits>
  </MastMotifHitList>
  <MastMotifHitList name="beta-WOLF3_0+">
    <Sequence DNA="ATGGCTGAAATCGGATACTCGGTTTGTTCAAAACTTATTGAAGTGATGGGCAGTAAGATCATTAAAGAGATTTGTGACATGTGGGGTTACAAATCTCATCTTGAAGACCTCAACAAATCTGTCTTGACGATCAAGGATGTGCTCTTGGATGCTGAGGCGAAGCGGGATCTTTCCCGTGAACAACAGAGTTACATTGCAGAACTTAAGGATGTTGTTTACGATGCTGATGATTTGTTCGATGAGTTCCTCACTCTTGCTGAGCTCAAACAGATTGATGGCAACAACAAGGGTGGTGGTAAATTCTCCAAAAAGGTACGTCGTTTCTTTTCTTCTAATAAGGAGAAGATGGGTCAAGCTTACAAGATGTCTCATATGGTTAAAGAAATTAAGAAGCAGTTGGGTGAAATTGTTGATAGGTATACCAAATTTGGGTTTATTGTTGATTATAAACCTATTATTAGGAGAAGGGAGGAAACATGTTCTTATTTTGTAGGTGCCAAGGAGATTGTTGGGAGGGATAAGGATAAAGATGTTATCATAGGCATGTTGCTAGATCATGATAACGATTGTAGTTTCTTGGCTGTTGTGGGGGTTGGAGGGGTGGGAAAAACTACTCTTGCCCAACTTGTGTATAATGATGAAAGAGTCAAAAGTGAGTTCCAAGATTTGAGGTATTGGGTTTGTGTCTCTGATCAAGATGGGGGACAATTTGATGACAAAAGAATTCTTTGTAAGATTATAGAGTTAGTTACGGGCCAGATTCCTCCGAGTAACGAGAGCATGGAATCGGTGCGTAAGAAATTTCAAGAGGAATTAGGAGGAAAGAAGTACTTCCTTGTTCTTGATGATGTATGGAACGAGGATCGCCAGAAGTGGCTTCATCTAGAAAATTTCTTGAAATTGGGTCAAGGGGGAAGCAAGATTGTGGTAACCACACGTTCAGAGAAGACGGCAAATGTTATAGGGAAAAGACAAGACTATAAACTAGAATGTTTGTCAGCAGAGGATTCATGGCGCTTATTTGAAATGTCAGCTTTTGACGAAGGGCATGGCCAGGAAAACTATGACGAATTAGTGACGATTGGCAAGAAGATTGTTGAAAAATGTTATAACAATCCACTTGCTATAACAGTGGTAGGAAGCCTTCTTTTTGGACAAGAGATAAATAAGTGGCGGTCGTTTGAAAGCAGTGGATTAGCCCAAATTGCCAATGGTGATAATCAGATTTTCCCGATATTAAAGCTCAGTTACCACAATCTTCCACACTCCTTGAAGAGCTGCTTTAGCTATTGTGCAGTGTTTCCCAAAGATTATGAAATAAAGAAGGAGATGTTGATTGATCTTTGGATAGCACAAGGATACATTATACCGTTGGATGGAGGTCAAAGTATAGAAGATGCTGCCGAGGAACATTTTGTAATTTTGTTAAGAAGATGTTTCTTTCAAGATGTAAAGAAGGATTCTCTTGGTAATGTTGATTATGTTAAAATCCACGACTTAATGCACGATGTCGCTCAAGAAGTGGGGAAGGAGGAAATCTGTGTAGTGACTTCAGGTACAAAGAAGTTGGCTGATAAAATCCGTCACGTGGGTTGTGTTGTCGATAGAGATCCAGAAATAGTCTTTTTATGTAGCAATAAGATTCGTTCGTATATTAGCGGTCGTTGTATAAAGAATCCGGTGGATTCACAAATAGACAACTGGATGCGCCTTAGGGTGTTGGACTTGTCAGATTCATGTGTTAAAGATTTGTCTGATTCAATAGGTAAGCTGCTGCACTTAAGGTATCTTAACCTCTCTTCTAATATAAAGTTGGAGATAATCCCTGATGCAATTACAAGACTGCATAACTTGCAGACACTACTTTTAGAATATTGCAGAAGTTTAAAGGAGTTGCCAAAAGATTTTTGCAAATTGGTCAAACTGAGACACTTGGATTTAAGGGGTTGTCAGTGTTTGATTGGTATGCCATTGGGAATGGATAGGCTAATTAGTCTTAGAGTACTACCAAAAGTTGTGGTGGGTAAGAAGGAACAAAGTGATGATCAGCTGAAAGCCCTAAAAGGCCTCACCGAGATAAAAGGCTCCATTGATATCACAATCTATTCAAAGTATAGAATAGTTGAAGGCATGAATGACACAGGAGGAGCTGGGTATTTGAAGAGCATGAAACATCTCACGGGGGTTGATATTAGATTTGATGATAGAGAAGGTGGATGTGTTAACCCTGAAGCTGTGTTGGCAACCCTAGAGCCACCTTCAAATATCAAGAGGTTAGAGATGTGGCATTACAGTGGTACAACAATTCCAGTATGGGGAAGAGCAGAGATTAATTGGGCAATCTCCCTCTCACATCTTGTCGACATCCAGCTTAGTTTTTGTAGAAATTTGCAGGAGATGCCAGTGCTGAGTAAACTGCCTCATTTGAAATCACTGGAACTTACAGAGTTGGATAACTTAGAGTACATGGAGAGTAGAAGCAGCAGCAGTAGCAGTGACACAGAAGCAGCAACACCAGAATTACCAACATTCTTCCCTTCCCTTGAAAAACTTTCACTTTGGGGTCTGGAAAAGTTGAAGGGTTTGGGGAACAGGAGATCGAGTAGTTTTCCCCGCCTCTCTAAATTGGAAATCTGGGAATGCCCAGATCTAACGTCATTTCCTTCTTGTCCAAGCCTTGAAAAGTTGGAATTGAAAGAAAACAATGAAGCGTTGCAAATAATAGTAAAAATAACAACAACAAGAGGTAAAGAAGAAAAAGAAGAAGACAAGAATGCTGGTGTTGGAAATTCACAAGATGATGACAATGTCAAATTATGGAAGGTGGAAATAGACAATCTGGGTTATCTCAAATCACTGCCCACAAATTGTCTTACTCACCTCGACCTTACAATAAGAGATTCCAAGGAGGGGGAGGGTGAATGGGAAGTTGGGGAGGCATTTCAGAAGTGTGTATCTTCTTTGAGAAAGCTCAGCATAATCGGAAATCACGGAATAAATAAAGTGAAGAGACTGTCTGGAAGAACAGGGTTGGAGCATTTCACTCTGTTGGACTCACTCGAACTTTCAAATATAGAAGACCAGGAAGATGAGGGCGAAGACAACATCATGTTCTGGAAATCCTTTCCTCAAAACCTCCGCAATTTGGAAATTAATTACTCTGACAAAATGACAAGTTTTCCCATGGGGATGCAGTACTTAACCTCCCTCCAAACCATCCATCTTTATGATTGTTATAAATTGAATTCCATTCCAGAATGGATAAGCAGCTTATCATCTCTTCAATCCCTGCACATAGGAAAATGTCCAGCCCTAAAATCACTACCAGAAGCAATGCGGAACCTCACCTCCCTTCAGAGACTTACGATATGGCAGTGTCCAGACCTAATTGAAAGATGCAAAGAACCTAACGGGGAGGACTATCCCAAAATTGTAAGTCATTGCAGAAAGTAATTTATTCATTTATATTTATTTTATGCTTAGAATGATATACGCAGTCGTCCTTTGGTTTCAAATCTTGAATTTGGTTTTTGTTTTCTTTCTTTGTTTCTTTATTCAACACCAGTCCATTTATGATTGATTCATTAAAAAAAGGATGGAGTTTTATGGATTTGAAGAAGACAACGAATTGAGATTCCTGGGGTTTTTTTTTCGTTGGGGTTGGTTTTCATGTATATGTTGCTGATTAAATACCAGACTGATGATGATGATGTGTTTATGGGTTTTAAATCAGATTAAATATATGGGAAATGTAAGTTAATTGGGGATGCACATAAGGTGTTTGATGAAATGTCTATTAGAAATGTTGTTTCTTGGACTTAGAATGATATACACTGTCGTCCTTTGGTTTCCAATCTGGAATTTGGTTTTTGTTTTCTTAGTTTGTTTCTTTATTCCACACTAGCCCATTTTTTTTAAACTACCTGCAACTACTGAATTTCATTTACCCTGTATCTCAGATTATATGGTAGTAATTCTCATTTACTCAACACTAGCTTGATCCTGAACGCAGCCAACCTTCAGGTTAGAATCCGCCTTACTCATCCTTTTGTCATGAATTGTTTTAAGTTGTTTTGCTTGCTTGTGTAATCATAATTCATAGTATACGATTCATCATTCACTATGTCTATAGGCAAGATATTGGAATTGTTCACGATTTCCTGAAGTTTCTTTGTTTTTGTTGATACCACCATATTGCAGCTTATAGTGACTAAGTTAATGAATGTTTCCAAAAATTAGTCATATAAATTCTTCTTCTCTCTCTATTACATAAACTCTTTTTCTCTTTCTAACTTATCATGTTCATGTCTAAAACGTATACATGCTCACATCATTGTTCGTTTCAGCTGACTTACTTATGTAAGAGAGCTATCTAGTTAACAACTCTTGTAACTTTTTATTTGCTAGTCAGAACATGGATTGGTGCAAGCATGGGAATTTGCCAACACTCTACCAAATCGATTGGAGTTTGGACTTAGTTTCACCAGAAGCCATACCCGGACACTTACTGGGGACTGTCAACAAAGCCGCATTGTGATGTACTTGGATGTTTCACGTGCCTGAGGTGTGAGTTACTTGGAAGGGAAGCGGTTTATTTAATTGTTTTCCTAAGTAGATTTTGCTTACAAGCTTTTACTTTTCACTTGGAAGGGTTTTCTTGTTTTAAGCTTTTCGAATTAGAGTTTCGGTTGCATTAAGAGTAGTCGTATTAGTCTTTTTTACCTAAGACTCTTTTTTGTAATTTTCAGACTATGCAATTCAAGTTTTGAGTGTTTTCTTGCTTGTGTGATTGTGAGTTGGTGAATTCGTCTTTCATACATTTTGAGATTATCAGAAGCTTTATGCTCCACCGGTAGTCTAGTACCTTTTCTGTTACTGTACGTGCAGGGAAGTAATCTGGTACCTTCTATATATATGGAAAAACATACATTATACATTACGCAAAATTCTTACAGGTTAGTTACTTCCTGGAACTTCATTTACACTTGGTTTTTTTTGTTCCATTCCCTCGGAAGACTATTCCCTCTGAGAAATATGTAATGAATTTCTGTATTCAGCTGCATTTACAATGAAGTTTAAGCAGACACTCTCTTTATATAGTGCCTCTTTCTGGAGCACCGTAGAGCTGTCTGTGGTTGATCACCATATGCTGCCGAGAGATTCAGCAATCGCGTGTTTGATCAGGTAAAAGTTTTTATGTCAATGTGTTTTTTTTTTCCGTTTGATCAATTTATGTCTGTATTCAGATTCTTATCTTCTTACAGTAGCATAACACATTGTTTCTTTCATTTATGTAAACTGTTTCAAGATTACAGAGATGTATGCTTCAGTCGACATTGATGATAACTTAAGATGGCATTCCTACAACAGTTGCAGGCGCATTCTAACTCCGGCAATTCTAGTTAGGCAAGAGGAGCATTGCCAATACCTGCCACCTCTGGGATTTACTATACCAGGGTTGAAGTTTATGGAAGACACCAGCTATGCACAAGCCTTCAAGGGGTCATCCTACATAACAAGTTGAACCAACCAATTGCTTGTTGGTTCAGTGGTAATTGGAGCTGAATTCGGTAGGGATGGCCCGTGTTCGATCCCCACAACAACAATTGGGAGGGGACTGGAACCTATCCACACAGAACTCGCCCTGAATCCGGATTAGCCCTAAGGGTGAACGGGGTGCTAACACCAAAAAAAAAACATAACAAGTTGAATCAAACATACTTTGTTTGAATTGAAGATTTAGTGATTTCATTTGATCGATTGAGATGTCTTATTATAAGCGTATATGCTCTTGGATTTGGCCACTTAGGTGTTGTTTGACAATTGGTCATTAACTCGCTTTTATATTTTCGTTTCTCTTAGGAAAGGTGATCCTGAGAATTTATATTGAAACACTTTTTTTATCTCTCACTAGCTTTAAAAAAGTGTTCTGTGTTACCTGCAATTCAACTTGATTATTTTTCACATAGTTTTACCTGAAAAAGTGTTATCTGAAAATCAACTGACATAAATTTTTGTTTGGATCAAATTAAGGATACTAGATAAATCGGAAAAAATAATCAACCAATTAAGTACTTCATAATTAAATATGAAGTATATTATTATCTTATGCTTGTG"/>
    <MastMotifHits>
      <MastMotifHit frame="0" match="++++  ++  + +   + + +  ++++ +   +++ " motif="17" pos="11" pvalue="9.9E-6" sequence_name="beta-WOLF3_0" strand="+"/>
      <MastMotifHit frame="0" match="+++++++++ +++++ +" motif="16" pos="70" pvalue="4.1E-11" sequence_name="beta-WOLF3_0" strand="+"/>
      <MastMotifHit frame="0" match="++    +   ++ + + +  +++ ++++ " motif="6" pos="107" pvalue="5.5E-7" sequence_name="beta-WOLF3_0" strand="+"/>
      <MastMotifHit frame="0" match="++++ ++++++++++ +++++" motif="1" pos="194" pvalue="1.4E-17" sequence_name="beta-WOLF3_0" strand="+"/>
      <MastMotifHit frame="0" match="++++++++++++ ++" motif="4" pos="277" pvalue="6.0E-12" sequence_name="beta-WOLF3_0" strand="+"/>
      <MastMotifHit frame="0" match=" ++++++++++++ ++ ++ " motif="5" pos="304" pvalue="7.7E-11" sequence_name="beta-WOLF3_0" strand="+"/>
      <MastMotifHit frame="0" match="++ ++++ ++++ ++" motif="10" pos="332" pvalue="4.1E-11" sequence_name="beta-WOLF3_0" strand="+"/>
      <MastMotifHit frame="0" match="+   +++++++++++ ++++ " motif="3" pos="369" pvalue="4.1E-10" sequence_name="beta-WOLF3_0" strand="+"/>
      <MastMotifHit frame="0" match="+ ++++++++++++ " motif="12" pos="409" pvalue="5.4E-11" sequence_name="beta-WOLF3_0" strand="+"/>
      <MastMotifHit frame="0" match="+++++ +++++++++++++++++ ++++ " motif="2" pos="424" pvalue="4.1E-25" sequence_name="beta-WOLF3_0" strand="+"/>
      <MastMotifHit frame="0" match="+++ +++ +  + ++++++ +" motif="8" pos="464" pvalue="1.3E-8" sequence_name="beta-WOLF3_0" strand="+"/>
      <MastMotifHit frame="0" match="+++++++++ ++++ +++  +" motif="7" pos="495" pvalue="1.5E-10" sequence_name="beta-WOLF3_0" strand="+"/>
      <MastMotifHit frame="0" match="   +++++++++ ++++  ++" motif="9" pos="568" pvalue="4.0E-8" sequence_name="beta-WOLF3_0" strand="+"/>
      <MastMotifHit frame="0" match="+ ++++++++++ +++ ++" motif="11" pos="591" pvalue="2.4E-7" sequence_name="beta-WOLF3_0" strand="+"/>
      <MastMotifHit frame="0" match="+ +++++ +++++ +++++" motif="11" pos="615" pvalue="6.5E-11" sequence_name="beta-WOLF3_0" strand="+"/>
      <MastMotifHit frame="0" match="+ +++++++++++ +  ++" motif="11" pos="639" pvalue="3.5E-7" sequence_name="beta-WOLF3_0" strand="+"/>
      <MastMotifHit frame="0" match="+ +++   ++ ++++++++" motif="11" pos="783" pvalue="1.6E-8" sequence_name="beta-WOLF3_0" strand="+"/>
      <MastMotifHit frame="0" match="+++++ + + +  +++ + " motif="11" pos="806" pvalue="6.2E-7" sequence_name="beta-WOLF3_0" strand="+"/>
      <MastMotifHit frame="0" match="++ ++++ +++  +++ + " motif="11" pos="845" pvalue="1.4E-7" sequence_name="beta-WOLF3_0" strand="+"/>
      <MastMotifHit frame="0" match="++++ ++ +++++++ +++" motif="11" pos="870" pvalue="4.4E-10" sequence_name="beta-WOLF3_0" strand="+"/>
      <MastMotifHit frame="0" match=" ++++ + + +  ++ +++" motif="11" pos="1043" pvalue="4.0E-7" sequence_name="beta-WOLF3_0" strand="+"/>
      <MastMotifHit frame="0" match="+  +++  +++++++ +++" motif="11" pos="1067" pvalue="3.4E-10" sequence_name="beta-WOLF3_0" strand="+"/>
      <MastMotifHit frame="0" match="+  ++ + +++++++++++" motif="11" pos="1091" pvalue="9.4E-10" sequence_name="beta-WOLF3_0" strand="+"/>
      <MastMotifHit frame="0" match="+  +++++++ ++++ +  " motif="11" pos="1115" pvalue="2.1E-6" sequence_name="beta-WOLF3_0" strand="+"/>
    </MastMotifHits>
  </MastMotifHitList>
  <MastMotifHitList name="Pm41_0+">
    <Sequence DNA="ATGGAACGGATCATGGTAAGCGCTGCCACTGGGGTGATGAACTCCCTCCTCAAGAAGCTCGCGGAACTGTTGAGCGACGAGTACAAGCTGCAGAAATCCGTGAAGAGAAAAATTCGCTCACTGGAACTCGAGCTGAGCAGCATCAATGCTTTTCTCAGGAATTTGGCTGACAAGGAGGATCTGGACCCGCAGACTAAGGAATGGAGAGACCAGGTGAGAGAGATGGCCTACGAAATCGAAGACTGCATCGACAAGTACATGCACAAGCTCAACCACGAACCGAATAAAGTAGGTGGCATCAAGGGCTTCATCAGCAAGAGCATTGCCAAGGTGAAAAATATGGGAGTTGTCCATGGGATTTCTGATCAGCTTGAGCAACTCAAGCTCCAAGTCGTTGAGACAAGCGAGCGACACAAGAGGTTACTAATGCCTGCGCAAGTAACATCTGGGGTATCAACCACAACAATTGACCCTCGAATGCCTGCGCTGTATGCTGATGCTACTGATCTTGTTGGTATTGATGCAACAAGAGATGAGCTCATCGAGCTGGTGACCAACCAGGAAGAGAAAGAGTTGAAGGTGGTGTCGATTGTTGGGTATGGAGGCTTGGGAAAGACCACACTTGCGATCCAGGTATACAGACACCTTCATGGGCAATTTGATTTTCAAGCTAAGGTGCTGATGTCAAGAATCTTTGATATGAAGAGGATACTACGGGCAATACTCTTTCAAACTAATGAGACAGATTACCTGGACCAGAACACAGAATCATGGGGTGAAGATTTACTCATTGAGAAGCTGAGAAAATTTCTGATGGATAAAAGGTACCTAATTAATAATACTCTATCTAGCTGGATGAAAACTTTTGCTTATAGTCAAATATTTCCCTTATCATCTCACAACTCATGTGATGAAGATCCCGACAACATGTGCCATTGATTTTTAGAAAACAATCTCATAAAAGCACCTCCGGCAACCCCTTGATCTCTGACAATATGTGCCATTGATATTGTATACAACATGTAATCTATTGTATAGAGCCGGTCCATACAACTTGTCCCTTATTTGGGTGCAGTCAAACATAGTAGTGTACCTCCAAATCCGACATATATAACTAAAGCTTATTTTCATTTTTGTTCTACTGGATCTCTGATTCTGTAGGAAAAATAAGCTAGATTAACTGAATCCTAACCCTCGTTCATCTTCTTGCTGGAACTCTAACCCTGTTTACTCTTGTAGGTACTTTGTTGTAATTGATGACATATGGGATGCTCGAAACTGGGATGCCATCAAATGCGCTTTTCCTGATGGCAAGCGTGGAAGTAGAATAATGACGACAACAAGAATCAATAGTGTTGCTAAGTCATGCTGCACCCATCGCCGTGATCATATACACAAATTAAGTGTTCTTAGTGAAGCTGATTCTCAGTGTTTATTTTATAGAAGAGCTTTTTACTGTGAAGATGGATGTCCACCTGAACTGGAAGAAGTTGCCACTGAAATTGTGCAAAGATGTGGTGGTCTACCATTGGCGATAATTACTCTGGCCAGTTTATTGAGTACTAAATCATATACAAGACGAGAGTGGATGATAGTACAGGATTCTATTGGTTTGGGACTTATGAACAATGATGGGATGGAAGACATGAATAAGATATTATCTCTTAGTTATATTGATCTTCCTTACCACCTGAAAACGTGTTTGCTGTATCTTAGTTTATTTCCAGAAGACTTTCTGATTACTAGGGATCGATTAGTAAGAAGGTGGATAGCAGAAGGGTTCATTACAGCAGAATGTGGGAAAACTTTAGAAGAACAAGGTGAAAGCTATTTTAATGAGCTTATAAATAGAAATTTGATCCAACCAATAGATATCAAGTATGATGGTCGAGCAAGGGCATGCCGTGTGCATGATATGATTCTTGATTTCATTGTATCGAAGGCGGCTGAAGAAAAATTTGCAAGTTTGATTCATCAAAAGGATGCAGTTGACTCACGTTTTAAGGTTCGGCGACTCTCGCTTAATTATGGTTCCCAAAAAGAGTTGTGCACGGAATCACTCATTGTTTCTCAAGCTCGATCCCTCAGTATCTTTGGGAATTCTGAACAGTTGCCTCCTCTTTCAAACTTCAGTGCACTGAGGGTACTTGATATAGAAAGCCATATCCAGAACAGTTATCTGGTGAATATTGGAGAGTTGCTTCAGTTGAAATATATACGGCTTTCTGCAAGCACTATTACAGAGCTTCCGGAAAACATTGGGCAACTAAAATCTTTGGAGACAATGGATCTGAAAAAAACTGATATAAAAGAACTGCCAGCAAGCATTGTTCAACTGCAACGATTGAAACATCTACTGGTTCAAAATGTAAAGTTGCCTGCCGGAATTGACAAGATGCTTTCTCTCCAGGACCTGTCAGAACTAATTGTAGACGATAGCTGTAAAGTAACTTCTTTGCTAGAGCTGAGAACTTTGGCCAATTTGAGTTCTCTTGGCCTTGTTTGGCGCATCAGTGATTCACACATGGAAAAAACAAAGTTTGCGGACAGTTTGTTATTGGCCCTCTGTGACCTTGCCAAATCCAAACTTCAGTTTTTAAAGGTTACCGGTGCTGGGTCTGATGCTTCATATGAATTCATGTTTGATCCTTTCTCCTCAACTCCTCATCGTCTCCAAGAGTTGACCTTATACCCAAACTGTTATATTGGTGAGAATCCAAGTTGGATGGCCTCAATGGTTAACCTCACCAAATTGAACATTATGGTTAATCCAGTGACACAGGAAGCTCTTGACATTTTTGGCAACTTGCCTGTCCTGCTATTTCTTGAGCTGAGCTCAAAAGTAATAGTTCCAAAAGGGCTTATCATCGAGAGTGGCACATTCAAATGCCTAAAGGTGTTTGGCTTGTATTGTCCGGATATTGAGAGAGGGCTGATGTTCAAAGCTGGAGCCATGCAGAGCATTGAAAATTTTACACTTCCATTCAGCGCACATGAACCGCAACCTATATTGGGTGACAATGATTTTGGCATTCCCCATCTTCGTACGTTGCAGCACCTTGAAGTTCGGATTAGCTGCAAGGGAGCGGTGGCTTGGGAGGTGGAAATGTTGGCTAATGTCATTAGGAAGGCTGTCATTGAACTCCCCAGCAATCCAGAGCCACAAATCTTGAGGTATTATGTGAAGGAGATGATACATGATGACAGGGAGAAGAGTACAGAGGAAGCTACCGGGGACTCCCTGTATGGCACAGAATGTTCTCACGGTATGGAGGATCATTCTTATGGTTATTGGTATCCGCTTCCACCGCCTCCACGCTATTTCGTCCATATTGCTGAGGAGGATCCAAATTCTTGCTCAATCTGCTGA"/>
    <MastMotifHits>
      <MastMotifHit frame="0" match="+++ ++++++++++++++ ++  +  +  +++++++" motif="17" pos="15" pvalue="8.3E-15" sequence_name="Pm41_0" strand="+"/>
      <MastMotifHit frame="0" match="+ ++++++ +++++ + " motif="16" pos="74" pvalue="8.5E-9" sequence_name="Pm41_0" strand="+"/>
      <MastMotifHit frame="0" match="     +         +      +     +  +++ + ++++ ++ ++++ " motif="14" pos="125" pvalue="2.5E-9" sequence_name="Pm41_0" strand="+"/>
      <MastMotifHit frame="0" match="++++ +++++++++ +++ ++" motif="1" pos="196" pvalue="1.3E-15" sequence_name="Pm41_0" strand="+"/>
      <MastMotifHit frame="0" match="++++ +++  +  +++++++++++ ++  " motif="6" pos="219" pvalue="2.7E-11" sequence_name="Pm41_0" strand="+"/>
      <MastMotifHit frame="1" match="++++++++++   ++" motif="4" pos="414" pvalue="4.8E-13" sequence_name="Pm41_0" strand="+"/>
      <MastMotifHit frame="1" match="+++++++++++ ++++++++" motif="5" pos="439" pvalue="5.0E-15" sequence_name="Pm41_0" strand="+"/>
      <MastMotifHit frame="1" match="+++ ++  +++++++" motif="10" pos="470" pvalue="1.1E-9" sequence_name="Pm41_0" strand="+"/>
      <MastMotifHit frame="1" match="+++++++++++++++++++ +" motif="3" pos="505" pvalue="2.5E-15" sequence_name="Pm41_0" strand="+"/>
      <MastMotifHit frame="1" match="+ +++++++ +++++" motif="12" pos="549" pvalue="6.3E-9" sequence_name="Pm41_0" strand="+"/>
      <MastMotifHit frame="1" match="+++++++++++++++ +++++++++++++" motif="2" pos="564" pvalue="5.6E-24" sequence_name="Pm41_0" strand="+"/>
      <MastMotifHit frame="1" match="+++ +++++++++++++++++" motif="8" pos="603" pvalue="1.0E-17" sequence_name="Pm41_0" strand="+"/>
      <MastMotifHit frame="1" match="+++++++ +++++++ ++++ " motif="7" pos="634" pvalue="2.7E-15" sequence_name="Pm41_0" strand="+"/>
      <MastMotifHit frame="1" match="+ ++ + +++++ ++++++++" motif="9" pos="733" pvalue="7.1E-10" sequence_name="Pm41_0" strand="+"/>
      <MastMotifHit frame="1" match="++ + + +++ ++++++++++" motif="9" pos="756" pvalue="2.1E-11" sequence_name="Pm41_0" strand="+"/>
    </MastMotifHits>
  </MastMotifHitList>
  <MastMotifHitList name="RPP13-UKID80_0+">
    <Sequence DNA="ATGGTAGATGCGATCACGGAGTTCGTTGTGGGAAAGATCGGCAACTATCTCATTGAAGAAGCATCAATGTTTATGGCAGTCAAAGAGGATCTAGAAGAGCTGAAGACGGAGTTGACGTGCATCCATGGTTATCTCAAGGACGTTGAAGCGCGAGAAAGAGAAGATGAGGTCTCAAAAGAGTGGTCAAAACTGGTTTTAGATTTCGCTTATGACGTCGAAGATGTTTTCGACACTTATCACTTCAAACTCGAAGAAAGGTCACAAAGGCGAGGCTTGAGGAGATTGACCAACAAAATAGGCAGGAAGATGGATGCGTACAGCGTAGTTGATGATATCAAAATCCTCAAGAGAAGAATCTTGGATATCACTCGCAAGAGGGAGACTTATGGTATAGGAGGCTTGAAAGAGCCTCAAGGAGGAGGGAGTACTTCAAGTTTGAGAGTGAGACAACTTCGGCGTGCTCGATCAGTTGATCAAGAAGAGGTTGTAGTTGGTTTGGAAGATGATGCTAAGATTCTTTTGGAAAAGCTTCTTGATTATGAAGAGAAAAATAGATTTATTATCTCGATCTTTGGTATGGGAGGCCTTGGGAAGACTGCACTTGCTAGGAAGCTCTACAACTCAGGAGATGTGAAGGAAAGATTCAAATACCGCGCATGGACTTATGTTTCTCAAGAGTATAAAACTGGAGATATACTTATGAGAATCATTAGATCTTTGGGAATGACTTCTGTGGAAGATTTGGAAAAGATCAAAAAGTTTGCAGAGGAAGAATTAGAAGTTTACCTTCACGGTCTTCTAGAAGGGAAAAAATATTTGGTGGTGGTGGATGATATATGGGAGCGAGAAGCGTGGGAGAGCTTAAAGAGAGCGTTACCTTGCAACCATGAAGGAAGTAGAGTCATCATCACTACACGTATTAAAGCCGTGGCTGAAGGCTTAGATGGGAGATTCTATGCTCATAAGTTAAGGTTCTTGACGTTTGAAGAAAGCTGGGAGTTGTTTGAACAAAGAGCATTCAGGAATATACAAAGGAAGGATGAAGATTTGCTGAAAACCGGAAAAGAAATGGTTCAAAAATGCAGAGGGTTACCACTTTGTATAGTTGTTCTTGCGGGGCTTTTGTCGAGGAAGACACCAAGCGAGTGGAATGATGTTTGTAACAGTTTATGGAGACGCCTAAAGGATGACTCCATTCATGTTGCCCCTATTGTGTTTGATCTAAGTTTCAAGGAGCTGCGGCATGAGTCCAAACTCTGTTTTCTGTACCTTAGTATCTTCCCAGAGGACTATGAGATTGACCTAGAGAAGTTGATACGCTTACTTGTAGCAGAAGGTTTTATACAAGGGGATGAAGAGATGATGATGGAAGATGTGGCTCGGTACTACATCGAAGAGTTGATAGACAGAAGCTTACTTGAAGCAGTGAGAAGAGATAGAGGAAAAGTGATGTCTTGTAGAATCCATGATCTTCTGAGAGACGTGGCTATCAAGAAATCTAAAGAGCTCAACTTTGTAAACGTGTATAACGATCATGTGTCCCAACATTCTTCTACTACTTGCAGAAGGGAAGTGGTTCACCATCAGTTTGAGAGATACCGATCTGAGAAATGCAAGAACAAACGGATGCGATCCTTCTTATACTTTGGAGAATTAAAGTTTTTGGTACGGCTTGATGTTGAAAAATTGAAGCTACTTCGAGTGCTTGATCTTGAAGCGAATCTGGGTCCTTTTGCAAGTAATGGGGATCTGATCCACTTGAGGTACCTTCGATTAGAGGGTTTTTCTCTCCGCGTTTTTGATATAGCAGCTATTATATCCAAGTCACGGTTTCTACAAACACTAGATGCAGATCACGTTTGTTTCATCTATGACACAATCGATCTCCGTAAGTTCACATCATTAAGACATGTCATAGGAAAATTCGTTGGAGAGTTGCTTATAGGCGACGCAGCGAACCTTCAGACCTTGAGGTCTATCTCCTCTGACAGCTGGAGCAAACTAAAACATGAGTTGCTCATAAATCTTCGGGACTTGTTTATCTATGAAGATTCTAATAAGTCAAAGGAGAGAAGAGTTACTGTGAGCTGGGCTTCCTTGACTAAATTAAGAAGTCTTCGTGTTCTGAAGCTGGTGGCGGATCGCAGATATTTATCGTTGGAATCGGAAGAAGCAGTTAGGTCCATGGATGTGATATCACCTAGTCTTGAATCCGTGACACTGGTTGGAATAACTTTCGAGGAAGACCCAATGCCTTTTTTGCAGAAAATGCCGAGACTGGAAGATCTAATCTTCGAAAATTGTGACTACTGGGGAGGGAAGATGAGCGTCAGCGAACAAGGTTTTGGTAGGCTGAGGAAGCTTAAATTGTTCATAAACAGGTTAGATGAGTTGCAGATAGAAGAAGAGGCCATGCCCAATTTGATCGAGCTAGTAGTACAAACTGATAATTCCAAACCGATTGCGAGCGTTTAG"/>
    <MastMotifHits>
      <MastMotifHit frame="0" match="++++++++++++++++++ ++++++ +++++++++ " motif="17" pos="8" pvalue="8.1E-19" sequence_name="RPP13-UKID80_0" strand="+"/>
      <MastMotifHit frame="0" match="+ +++++++ ++++++ " motif="16" pos="67" pvalue="3.4E-11" sequence_name="RPP13-UKID80_0" strand="+"/>
      <MastMotifHit frame="0" match="++ ++++++++ ++++++++ " motif="1" pos="189" pvalue="5.6E-17" sequence_name="RPP13-UKID80_0" strand="+"/>
      <MastMotifHit frame="0" match="++ ++++ ++++++ ++++++++++++++" motif="6" pos="214" pvalue="2.4E-18" sequence_name="RPP13-UKID80_0" strand="+"/>
      <MastMotifHit frame="0" match="+++++++++++++++" motif="4" pos="272" pvalue="8.1E-15" sequence_name="RPP13-UKID80_0" strand="+"/>
      <MastMotifHit frame="0" match=" +++++++++++ ++++ ++" motif="5" pos="297" pvalue="1.7E-14" sequence_name="RPP13-UKID80_0" strand="+"/>
      <MastMotifHit frame="0" match="+++++++++++++++" motif="10" pos="326" pvalue="5.5E-15" sequence_name="RPP13-UKID80_0" strand="+"/>
      <MastMotifHit frame="0" match="++++++ ++++++++++++  " motif="3" pos="361" pvalue="2.9E-14" sequence_name="RPP13-UKID80_0" strand="+"/>
      <MastMotifHit frame="0" match=" + +++++++++++++++ ++++++ +++" motif="2" pos="417" pvalue="1.6E-21" sequence_name="RPP13-UKID80_0" strand="+"/>
      <MastMotifHit frame="0" match="+++++++++++++++++ +++" motif="8" pos="456" pvalue="7.1E-15" sequence_name="RPP13-UKID80_0" strand="+"/>
      <MastMotifHit frame="0" match="+++++++++ ++ ++++ +++" motif="7" pos="486" pvalue="2.0E-15" sequence_name="RPP13-UKID80_0" strand="+"/>
      <MastMotifHit frame="0" match="+++++++++++ +        " motif="9" pos="584" pvalue="3.7E-8" sequence_name="RPP13-UKID80_0" strand="+"/>
    </MastMotifHits>
  </MastMotifHitList>
  <MastMotifHitList name="MLA12_0+">
    <Sequence DNA="ATGGATATTGTCACCGGTGCCATTTCCAACCTGATTCCCAAGTTGGGGGAGCTACTCACGGAGGAGTTCAAGCTGCACAAGGGTGTCAAGAAAAATATTGAGGACCTCGGGAAGGAGCTTGAGAGCATGAACGCTGCCCTCATCAAGATTGGTGAGGTGCCGAGGGAGCAGCTCGACAGCCAAGACAAGCTCTGGGCCGATGAGGTCAGAGAGCTCTCCTACGTCATTGAGGATGTCGTCGACAAGTTCCTCGTACAGGTTGATGGCATTAAGTCTGATGATAACAACAACAAATTTAAGGGGCTCATGAAGAGGACTACCGAGTTGTTGAAGAAAGTCAAGCATAAGCATGGGATAGCTCACGCGATCAAGGACATCCAAGAGCAACTCCAAAAGGTGGCTGATAGGCGTGACAGGAACAAGGTATTTGTTCCTCATCCTACGAGAACAATTGCTATTGACCCTTGCCTTCGAGCTTTGTATGCTGAAGCGACAGAGCTAGTTGGCATATATGGAAAGAGGGATCAAGGCCTCATGAGGTTGCTTTCCATGGAGGGCGATGATGCCTCTAATAAGAGACTGAAGAAGGTCTCCATTGTTGGATTTGGAGGGTTGGGCAAGACCACTCTTGCTAGAGCGGTATACGAGAAGATTAAAGGTGATTTCGATTGTCGGGCATTTGTTCCGGTCGGTCAGAACCCTGACATGAAGAAGGTTTTAAGGGATATCCTCATTGATCTCGGAAATCCTCACTCAGATCTTGCGATGCTGGATGCCAATCAGCTTATTAAAAAGCTTCATGAATTTCTAGAGAACAAAAGGTATGCATCAATTTAGAAAAAAGTACACTATTATGTGATGTTTGTTTCCTATGCTAGTGGAACGGATTAGAATATTTTTTTTCATTAAGGTCACCTTTACTGGCATAAGCAGTTCACACTAAACAGTAAACCTTATAGGTGAAAATTTTCAGGCATATATATATATATATATATATATATATATATATATATATATATATATATATATATATATATATATATATATGTTTGATTCTTTCCGGCTTAACAAAATAATTAGCAAGTACTTCTTGTTGCATTTGTTCCAACGGCTGAATTTATTGGCATCAGTCCAAGAAATCCATCTAAACGTTTTACATTTCACCAAAGTGTGTGTCATGACAGATGTAACAAATAATAAACCAAAAGGAGAGGAAGGAAAGAGGGAGATAAATGTTACAAAAATTTAAATCAAACTTATTTCTACCTTTCTCCTTACCTACCCAGTTGTAAAACACATATTATATTTTAAAGAGAGGCAACATGCGCCAAAGGCTGCCCTTGAAAATTCCTAAAATATTGTACATTTGACTCATGACCAAACAAAAAGTTAAATTGTCTCTTCCTTATCGCATTATATTTCCATGCATGCCTTTTTCTGGAAACTTACTATCAGCAAAATTTAGACGAAAGGATGATGCCACATAATTTCAGTCTCCAAGAGATTTGTTAGTTGCCATATATTAAATTGGTGTGCCAACCTATACCTGGGCCTTTTTTATGTATCTACTTGATCATTTGAACTTCTGTAGTTAATTGTATTCTATGAATGATCACTCATCCAAAAACTTGCTATTTGTGTTTCACTTTCTTGAGTCTTGAATATTTATTCATTTTGTTCATCATACGATTGGAGGCCCATAATGGATGCTTAATGAGAGTAAGATTATCGAGCTCCAAACACATGCTTCTTACTAGTGTTTGAATATATAGCCTTATAGATGTATAGTTCAACCCATAGATTCATATGACCCTCAGCTTTCTGATGTGTATATATAACCTTACACTGACACTCCGAAATAATGTAGGTATCTTGTCATAATTGATGATATATGGGATGAAAAATTGTGGGAAGGCATCAACTTTGCTTTCTCCAATAGGAATAATCTAGGCAGTCGGCTAATCACCACAACCCGCATTGTCAGTGTCTCTAATTCATGTTGCTCATCAGATGGTGATTCAGTTTATCAAATGGAACCGCTTTCTGTTGATGACTCCAGAATGCTCTTCTACAAAAGAATATTTCCTGATGAGAATGCATGTATAAATGAATTTGAACAAGTATCCAGAGATATTCTAAAGAAATGTGGTGGGGTACCACTAGCCATAATTACTATAGCTAGTGCTTTGGCTGGTGACCAGAAGATGAAACCAAAATGTGAGTGGGATATTCTCCTTCGGTCCCTTGGCTCTGGACTAACAGAAGATAACAGTTTAGAGGAGATGCGGAGAATACTCTCTTTCAGCTATTCTAATCTACCTTCGAATCTGAAAACTTGTCTACTGTATCTATGTGTATATCCAGAAGATAGTATGATTTCTAGAGATAAACTGATATGGAAGTGGGTGGCCGAAGGATTTGTCCACCATGAAAATCAAGGAAATAGCCTGTATTTGCTCGGATTAAATTACTTCAACCAGCTCATTAATAGAAGTATGATCCAGCCAATATATAATTATAGCGGCGAGGCATATGCTTGCCGTGTACATGATATGGTTCTGGACCTTATCTGCAACTTGTCACGTGAAGCAAAGTTTGTGAATCTATTGGATGGCACTGGGAATAGCATGTCTTCACAGAGTAATTGTCGTCGTTTGTCCCTTCAGAAAAGAAATGAAGATCATCAAGCCAGGCCTCTCATAGATATCAAGAGTATGTCACGAGTGAGGTCAATTACTATCTTTCCACCTGCTATTGAAGTCATGCCATCTCTTTCAAGGTTTGAGGTTTTATGTGTACTTGATTTGTCGAAATGTAATCTTGGGGAGGATAGCAGCCTGCAACTTAACCTCAAGGATGTTGGACAATTAATTCAGCTAAGGTACCTTGGTCTAGAATGTACCAATATAAGTAAGCTCCCGACTGAGATAGGAAAACTGCAGTTTTTGGAGGTGTTGGATCTTGGAAACAATCCTAATCTAAAAGAATTGCCGTCCACTATTCGTAATTTCAGAAGATTAATCTACCTAAATTTAGTTGGCTGTCAGGTGATTCCTCCAGTGGGTGTGTTGCAAAATCTGACATCCATAGAAGTATTGAGGGGTATCTTGGTCTATCTGAACATTATTGCACAAGAGCTTGGCAACCTGGAAAGGGTGAGAGATCTTGAGATTCGCTTCAATGATGGTAGTTTGGATTTGTATGAAGGTTTGGTGAATTCTCTGTGCAACCTACATCACATCGAAAGTCTAAATATTCGTTGCAATCCCGGAGAAACATCATCTTTTGAACTGATGGATCTCTTGGAAGAACGTTGGGTGCCGCCTGTACATCTCCGTGAATTTAAGTCATTCATGCCCAGCCAACTCTCTGCACTGCGAGGGTGGATACAGAGAGACCCCTCCCATCTCTCGAACCTCTCCGAGTTAACCCTCTGGCCAGTGAAGGACGTGCAGCAGGATGACGTGGAAATCATTGGGGGGTTGTTGTCCCTTCGTCGTCTCTGGATAGTAAAGAGCATCCACCAAACGCAACGGCTGCTAGTCATCCGTGCAGATGGGTTCCGCTCTATGGTTGAATTTCGTTTGGATTGTGGATCTGCCACGCAGATATTGTTTGAGCCAGGAGCTTTGCCGAGGGCGGAATCAGTTGTGATCAGTCTGGGCGTGCGGGTGGCGAAAGAGGATGGTAACCGTGGCTTCGACTTGGGCCTGCAGGAAGCAAAGGATGTCTCCCTTCGGTGGGATGTCTTTGTTCTTCTCTATTGTGGTGGAGCGAGGGTTGGGGAGGCAAAGGAAGCGGAGGCTGCGGTGAGGCGTGCCCTGGAAGCTCATCCCAGACATCCTCGGATTTATATTGACATGAGGCCGGATATACAGGAAGGTACACACACTGCATCTAACTAACTACTTCTGCATTTACGTCTTTGCTTTTTCAATGTTCTCAATGACGGACCGATCTTATTACTTCCTGCATGGATTTGATTTCTGAACTCCCAAGGTGCTCATGATGACGATTTGTGTGAGAACGAGGACGAGGGTGAGAACTGA"/>
    <MastMotifHits>
      <MastMotifHit frame="0" match="++++++++++++++++++++++++++++++++++++" motif="17" pos="10" pvalue="1.3E-30" sequence_name="MLA12_0" strand="+"/>
      <MastMotifHit frame="0" match="+++++++++++++++++" motif="16" pos="71" pvalue="5.3E-13" sequence_name="MLA12_0" strand="+"/>
      <MastMotifHit frame="0" match="++++++++++++++++++++++++++++++++++++++++++++++++++" motif="14" pos="122" pvalue="2.5E-63" sequence_name="MLA12_0" strand="+"/>
      <MastMotifHit frame="0" match="+++++++++++++++++++++" motif="1" pos="198" pvalue="1.2E-19" sequence_name="MLA12_0" strand="+"/>
      <MastMotifHit frame="0" match="+++++++++++++++++++++++++++++" motif="6" pos="221" pvalue="2.2E-23" sequence_name="MLA12_0" strand="+"/>
      <MastMotifHit frame="2" match="++++++++++++ ++" motif="4" pos="623" pvalue="3.0E-14" sequence_name="MLA12_0" strand="+"/>
      <MastMotifHit frame="2" match=" +++ +++++++++ +++++" motif="5" pos="649" pvalue="8.8E-14" sequence_name="MLA12_0" strand="+"/>
      <MastMotifHit frame="2" match="+++++++++++++++" motif="10" pos="680" pvalue="2.4E-12" sequence_name="MLA12_0" strand="+"/>
      <MastMotifHit frame="2" match="+++++++++++++++++ +++" motif="3" pos="715" pvalue="1.0E-17" sequence_name="MLA12_0" strand="+"/>
      <MastMotifHit frame="2" match="+++++++++ ++++ " motif="12" pos="761" pvalue="1.8E-11" sequence_name="MLA12_0" strand="+"/>
      <MastMotifHit frame="2" match="+++++++++++++++++++++++++++++" motif="2" pos="776" pvalue="2.7E-25" sequence_name="MLA12_0" strand="+"/>
      <MastMotifHit frame="2" match="++ ++ +++++++++++++++" motif="8" pos="816" pvalue="1.0E-17" sequence_name="MLA12_0" strand="+"/>
      <MastMotifHit frame="2" match="+++++++ +++++++++++++" motif="7" pos="846" pvalue="8.5E-17" sequence_name="MLA12_0" strand="+"/>
      <MastMotifHit frame="2" match="++++++++++++++++++ ++" motif="9" pos="956" pvalue="1.3E-16" sequence_name="MLA12_0" strand="+"/>
      <MastMotifHit frame="2" match="+++++++++++++++++++" motif="11" pos="979" pvalue="2.8E-14" sequence_name="MLA12_0" strand="+"/>
      <MastMotifHit frame="2" match="+++++++++++ ++++++++++++++++++++++++++++++++++++++" motif="20" pos="1091" pvalue="2.5E-61" sequence_name="MLA12_0" strand="+"/>
    </MastMotifHits>
  </MastMotifHitList>
  <MastMotifHitList name="DSC1_0-">
    <Sequence DNA="ATATCGATTTGTTGACTTTTCGTGTTTTTTTTTTCGTGCCACTAATTAAGTATTTTATATTGGATAAATTGTTTTTGTCCGGTCTCGCAATTATGAGAGAAACCAAACCACAAGCCTTGTTTTTCTCAGCTCATCGTTGACTTTAAAACTGGACAAATTGGATCAGAGCTTTTCTCCCATGGAATCATCTTCTCCATCTTCAGCAGAGTTCGATGTGTTTCTCAGTTTCAGAGGCTTTGACACACGCAACAACTTCACCGGTCATCTCCAAAAAGCACTTCGTCTAAGAGGAATCGACTCATTCATCGACGACAGACTCCGTCGAGGAGACAATCTCACTGCGCTTTTCGATAGAATCGAGAAATCCAAGATTGCAATCATCGTCTTCTCCACGAACTATGCAAATTCTGCGTGGTGTCTTCGAGAGTTAGTGAAGATCCTCGAATGTAGGAACAGCAACCAACAGCTAGTGGTACCAATCTTCTACAAAGTTGACAAATCGGACGTCGAGAAACAGAGGAATAGTTTTGCGGTGCCGTTCAAGTTACCAGAATTGACTTTTCCCGGAGTTACGCCGGAAGAAATTTCATCGTGGAAGGCTGCTCTTGCCTCAGCATCCAACATCCTAGGTTATGTAGTCAAGGAAATTAGGTAACTTTGCAAAATCTAGATCGATGTCATCAATGTCACACAAAAAAACTTACCAAGTCTTTGTGTCAAAGTTCTACATTTATCTTCTTAGAGATGCTATTAAAGTTTATGCTAAATCCAGCTTTTTTGTCATTTTGTTAGCACGTCTGAGGCCAAACTTGTTGATGAAATAGCCGTTGACACATTCAAGAAGTTGAATGATTTGGCTCCAAGCGGGAACGAAGGTCTCGTGGGGATAGAATCGCGTCTGAAGAATCTTGAAAAGTTGTTATCATGGGAGGATTTGGATACCGTTCATATCATAGGCATTGTTGGAATGGTTGGGATTGGGAAAACGACTCTTGCTGATTGTTTGTATGGACGTATGCGTGGTCAGTTCGACGGTAGCTGCTTCCTTACTAATATCCGCGAAAATTCAGGTAGAAGCGGGTTAGAATCTTTGCTGCAGAAACTCTTTTCCACTGTACTTAATGATAGAGATTTGGAGATTGGAGCTCCTGGAAATGCACATGAGAGATTTGAGCGGCGGCTTAAGAGCAAGAGGCTACTTATTGTGCTTGATGATGTGAATGATGAAAAGCAAATCAGATATCTTATGGGGCATTGCAAATGGTATCAAGGAGGAAGTAGAATTATCATTACTACTAGAGATAGTAAACTGATTGAGACGATCAAAGGCCGAAAATACGTGCTCCCGAAATTGAATGATAGAGAAGCCTTGAAGCTCTTTAGCTTGAATGCTTTTAGTAACTCTTTCCCTTTGAAAGAGTTCGAAGGTTTGACAAATATGGTTCTTGATTACGCTAAAGGCCACCCTTTGGCTCTTAAGGTGTTAGGATCTGATCTTTGTGAGAGGGATGATCTGTACTGGGAAGCTAAACTGGATAGACTGAAAAGTAGATCACATGGAGATATCTACGAAGTTCTAGAAACAAGCTATGAGGAGCTTACCACTGAACAGAAGAATGTTTTTCTGGATATTGCATGTTTCTTCAGATCAGAGAATGTGGATTACGTGACAAGCCTTCTCAACAGTCATGGTGTGGACGTCTCTGGCGTGGTAAAGGATCTCGTTGACAAATGTCTGATCACTCTTTCTGATAATCGCATCGAGATGCATGACATGTTGCAAACGATGGCCAAGGAGATTAGTTTAAAAGTAGAAACAATAGGTATAAGAGACTGTAGGTGGCTATCACGACATGGTAACCAGTGCCAATGGCATATCAGATTATGGGACAGTGAAGATATTTGTGACCTGCTAACCGAAGGCCTGGTAATGAGTAATGACATATCTTGATGATATTCTATTGTCTACAATTTTGTATTATGTTACAGTATCATGCTTTGAATTAAAAACTGTACATTTACTACTTGATTGATAGGGAACTGATAAGATAAGAGGCATTTTTCTCGACACATCAAAACTAAGAGCAATGCGTCTAAGTGCCAAAGCCTTCCAAGGGATGTACAATCTCAAATACTTGAAAATTTATGATTCTCATTGTTCCCGTGGATGCGAAGCAGAGTTTAAACTACACTTGCGGAGGGGACTTAGTTTCCTTCCTAACGAGCTTACATATCTACACTGGCATGGTTATCCACTACAGAGTATCCCTCTAGACTTTGACCCTAAGAATCTTGTAGACCTTAAATTGCCACATAGTCAATTAGAAGAAATTTGGGATGATGAAAAGGTATGTTTTACGTCAGTTTGATCAGTCCTAAGCTAAAGTGAATTTTGATTTGCATCAAAAATTTGACTTGTGGTTGTATTTTTTTTCACAGGATGTTGGAATGCTCAAATGGGTCGACCTTAGTCATTCTATAAATTTACGTCAGTGTTTGGGTTTGGCTAATGCTCATAATCTTGAGAGGTTGAATCTAGAAGGATGTACAAGTTTGAAAAAATTGCCGTCAACGATAAATTGTTTGGAGAAGCTTATATACCTCAATCTCAGGGATTGCACAAGCCTTAGGAGTCTTCCAAAAGGAATCAAAACTCAATCCTTGCAAACTCTTATTCTCAGTGGCTGCTCCAGCTTAAAGAAATTCCCACTGATCTCGGAAAATGTTGAAGTTCTACTTTTAGATGGCACTGTTATAAAGAGCCTTCCCGAATCCATTCAAACCTTTAGAAGACTTGCTTTGCTGAATCTGAAGAACTGCAAAAAGCTGAAGCATCTTTCTTCTGATCTTTATAAGCTGAAATGTCTTCAAGAGCTAATACTCTCAGGTTGCTCACAACTAGAGGTTTTTCCAGAAATTAAGGAAGACATGGAATCTTTGGAGATTTTACTTATGGATGATACATCCATCACAGAGATGCCAAAGATGATGCATTTGAGCAATATCAAGACATTTTCGTTATGTGGTACAAGCAGTCACGTTTCTGTTAGTATGTTCTTCATGCCACCTACATTGGGCTGCTCTCGGTTAACAGATCTTTACCTCTCAAGATGCAGTCTCTACAAACTCCCAGATAATATCGGTGGCCTATCCTCTTTGCAGTCTTTATGCTTAAGCGGAAACAACATCGAGAATCTTCCAGAAAGCTTCAACCAACTTAACAATCTGAAATGGTTTGATCTTAAGTTTTGCAAAATGCTCAAGTCTCTACCAGTCCTTCCACAAAACCTGCAGTATCTGGATGCACACGAATGCGAGTCACTTGAAACTTTGGCAAATCCATTGACGCCTTTGACAGTAGGAGAGAGAATCCATTCTATGTTCATCTTTAGCAACTGTTACAAACTGAACCAAGACGCACAAGCGAGTCTCGTGGGTCATGCTCGAATCAAAAGTCAGTTAATGGCTAATGCTTCTGCAAAACGTTATTATCGGGTATTTTTTTATCCTTCTCCCTTTCACCATCAAAACTAGAACGGAAGCTCATTTTCTGTCTTTTGCAGGGATTTGTTCCGGAGCCTCTGGTTGGTATCTGTTACCCGGCCACTGAAATACCGAGTTGGTTCTGCCACCAAAGACTAGGACGTTCACTAGAAATCCCATTGCCTCCGCACTGGTGTGATATTAACTTTGTTGGACTTGCGTTATCTGTAGTTGTCTCATTCAAGGACTATGAAGACAGTGCGAAACGTTTCTCGGTAAAGTGTTGTGGCAACTTCGAGAACAAAGACAGTTCCTTCACGAGATTTGATTTCACTCTCGCAGGCTGGAACGAACCATGTGGATCCCTTAGCCATGAATCAAGAAAGCTCACTTCTGACCACGTTTTCATGGGATACAACAGTTGTTTTCTCGTCAAAAATGTCCATGGAGAGAGTAACAGCTGTTGCTACACAAAGGCTTCGTTCGAATTCTATGTGACAGATGATGAAACAAGGAAGAAGATAGAAACTTGTGAAGTGATAAAATGTGGGATGAGTTTAATGTATGTTCCTGAAGATGATGATTGTATGTTGCTAAAGAAGACAAATATAGTTCAGCTGAGTTTGAAGAGCGGACCAAGTTGTTCCTACGATCTTGATGATGTTATGGATGACGTTAGACCCAAGAGAGGACTTTGCCAGTTTGTTGGTGGTGAAGAACCAGGTTGTAAGAGAAGGAAGGAGGAGAAGATCACAGTGAGATAGAATCTTAAGTTATGTCAAAAATTTTGTTTTATTAAATGTCAGTACACATCACCATTAACAGAAAAAGAGAGAATGTGCAATACTGATTTAAACTATGGACAGCTACTAAAATAATCAGGTAATCATTATGTGCATCCATATATTCAAGAACCGTATATCTATTAAAGATCAACAATGACAACAAGAAAACAAAGATGATCTTAGAACTTTAAACTTGTGAATGAATATCTTGGCTTTCATTATGCAGCTAGAAAGAACCGAACTTTGGAGCTATAAGCTAATTTCGAAATGTCGATTCCACATATGGAGCTAGAACTACACACATACATAGAAG"/>
    <MastMotifHits>
      <MastMotifHit frame="1" match="+ ++++++++ +++ ++++++  +++ ++++ +" motif="18" pos="69" pvalue="2.1E-23" sequence_name="DSC1_0" strand="-"/>
      <MastMotifHit frame="1" match=" +++++ +++++++++ ++++" motif="15" pos="131" pvalue="2.2E-19" sequence_name="DSC1_0" strand="-"/>
      <MastMotifHit frame="1" match="+ +++++++++ +++ ++  +++  +   +  " motif="13" pos="155" pvalue="1.6E-14" sequence_name="DSC1_0" strand="-"/>
      <MastMotifHit frame="1" match="+++++ ++++++++  ++ + " motif="1" pos="319" pvalue="2.7E-13" sequence_name="DSC1_0" strand="-"/>
      <MastMotifHit frame="1" match=" +++++++ ++++  " motif="4" pos="399" pvalue="2.2E-9" sequence_name="DSC1_0" strand="-"/>
      <MastMotifHit frame="1" match=" ++++++++++ ++++ +++" motif="5" pos="424" pvalue="3.3E-11" sequence_name="DSC1_0" strand="-"/>
      <MastMotifHit frame="1" match="+++ +++++++  ++" motif="10" pos="451" pvalue="5.9E-9" sequence_name="DSC1_0" strand="-"/>
      <MastMotifHit frame="1" match="+++++++++++++ ++ +++ " motif="3" pos="485" pvalue="2.0E-11" sequence_name="DSC1_0" strand="-"/>
      <MastMotifHit frame="1" match="+++++  ++  ++++" motif="12" pos="522" pvalue="3.9E-8" sequence_name="DSC1_0" strand="-"/>
      <MastMotifHit frame="1" match="++++++ +++++++   " motif="16" pos="566" pvalue="4.5E-7" sequence_name="DSC1_0" strand="-"/>
      <MastMotifHit frame="1" match="++++++++ ++++++ ++ + " motif="7" pos="587" pvalue="5.3E-9" sequence_name="DSC1_0" strand="-"/>
      <MastMotifHit frame="0" match="  ++++++++++  ++ ++" motif="11" pos="838" pvalue="3.1E-10" sequence_name="DSC1_0" strand="-"/>
      <MastMotifHit frame="0" match="+ ++ +++++++  + +++" motif="11" pos="862" pvalue="3.7E-10" sequence_name="DSC1_0" strand="-"/>
      <MastMotifHit frame="0" match=" + ++++++++++ ++ ++" motif="11" pos="885" pvalue="6.7E-10" sequence_name="DSC1_0" strand="-"/>
      <MastMotifHit frame="0" match="  +  ++ ++++ ++ +++++" motif="9" pos="906" pvalue="4.1E-7" sequence_name="DSC1_0" strand="-"/>
      <MastMotifHit frame="0" match="+ ++  ++++++++++ + " motif="11" pos="929" pvalue="7.5E-7" sequence_name="DSC1_0" strand="-"/>
      <MastMotifHit frame="0" match="+ +++ +++++++ ++ ++" motif="11" pos="953" pvalue="7.0E-9" sequence_name="DSC1_0" strand="-"/>
      <MastMotifHit frame="0" match="+  +  + ++++++++ ++ +" motif="9" pos="977" pvalue="2.5E-6" sequence_name="DSC1_0" strand="-"/>
      <MastMotifHit frame="0" match=" + +  +++++ +  +++ ++" motif="9" pos="1027" pvalue="5.4E-6" sequence_name="DSC1_0" strand="-"/>
      <MastMotifHit frame="0" match="++ +  + +++++++ ++++ " motif="9" pos="1050" pvalue="1.2E-9" sequence_name="DSC1_0" strand="-"/>
      <MastMotifHit frame="0" match="+++++  +++ ++++++++" motif="11" pos="1073" pvalue="8.9E-9" sequence_name="DSC1_0" strand="-"/>
      <MastMotifHit frame="0" match=" +++++++ +++  ++ + " motif="11" pos="1094" pvalue="3.4E-8" sequence_name="DSC1_0" strand="-"/>
      <MastMotifHit frame="1" match=" +++  +  + + +++  ++     ++  +++" motif="13" pos="1161" pvalue="3.4E-6" sequence_name="DSC1_0" strand="-"/>
      <MastMotifHit frame="0" match="+  ++++ ++++   +  +++" motif="9" pos="1231" pvalue="3.3E-6" sequence_name="DSC1_0" strand="-"/>
      <MastMotifHit frame="0" match="+   ++++++ + + ++   " motif="5" pos="1252" pvalue="6.8E-6" sequence_name="DSC1_0" strand="-"/>
    </MastMotifHits>
  </MastMotifHitList>
  <MastMotifHitList name="Sr45_0+">
    <Sequence DNA="AATGATGGGCAGGCGACGCGAGTGTGTTTAAGAAAAAAAAAAGCCTCATCAAATATGAGTTTTTTAGGGGATCTGGGAATATGAGTACTGTAATAATTGATTCCGTCGCGCCTCTGCGTCCACCGCCCAACAGCCCAAATCGCCGCCGCCTCGCTCTTCCCTACTCCGGCCACCGCCGCCGCCGACGGCCACGCTCCGCTGTTTCCCCCCACCCCACCCCTCCAGCACCATGCCTCTGTTCCTCGTTGCCACATCGGTAACCTGCCCCACAGGCGGCCCCACCGTGCTGCTGTGGGGTGGCCGTCGATGTCGCCGGCAGGGTCCTCCCGCGTGCTTCTCCAAGCGACCTCTGCCAGCTCCTCCCTTGTCTCGCGTCGCCTGCCATGCGTGGCTCGGACCCAAAATCTTTTCGCCCGTTCGCGGAGCCGGGTAGGGAGGGGGGCGGAGATGCTCTGAACTTGAAGCCGAGATATTTGGAGTGCAGCAGATGGACTCATTTTTCTAAGAGCGCACATGCTATATATCAGCGGTAAATTTCCTCATACATTGTTGCTAACGGAGCAAGATTTGTAGCCAAACGAAGATTTGTTTTCCTGGTAACGAAGGATTCTGTATTGTTTCACCTACCCATAACAAAAAGATAACGCATTTCTGTATGGCAGGGCTGCGTGGTGGTCGTTGAAGTCGCCGGCCCCGCTGTCCCATTTTTTTCCACACGCCATCGTCCACTTGCTCTGAATCTGCCTAACTCCAGACCATTTCTTCCACACGTTGCTCTTATCCTTTTGCGCGTGCTTCCGCGCGGTCTCATCCTGTTGACCTGCTAAATCTGCACAACTACATGCCATTTCTCTTCTGCATAGATCTCACGCTCTCATCCAGGTTTCCTGGATCTGCACAGCTGCAGGCCATTTCTCTTCTGCATAGCGCTTGTAGTGTTTCCCTGTGTTTGCAGTGTGAGAGCTAAAATGGCGGAGTTTGTAGTCAGGCCACTGGTATCCACGTTGATGAACACGGCATCCAGCTACCTGCTGGACCAGTACAAGGTGATGGATGGCATGAAGGAGCAGCGCGAGACCCTCAAGCGCCAGCTGCCAGCCATCTTGGACATCATCCAAGATGCGGAGAAGAAAGGAGCTTCCCTACCTGGAGTGCGCGCTTGGCTCGAAGCACTCAAGAAGGTGGCCTATGAGGCGAACGATGTCTTTGATGAGTTCAAGTACGAGGCCCTCCGGCGTGACGCCAAGAAGAAGGGACACTACAAGAAGCTTGGCTTTGACATCGTAAGCCTCTTCCCTGCTCACAACCCCATTGTATTTCGTTACAGGATGGGCAAGAAGTTGTGCAGGATTGTGCGCAAAATTGAGGGCCTTGTCAGAGAGATGAATGACTTCGGATTCAACCAAACTCAGCAAGCACCACCATCCAAGCAGTGGCGCAACACAGATTCCATAATAATTGACTCTGAGAAGGATATTGTCAGCAGGTCCAGAAACGAAGAGAAGAAGAAGATCGTTGATATATTGATTGATCAAGCTGGCGATAGGGACCTCATCGTCCTTCCCATTGTTGGAATGGGCGGGCTGGGCAAGACCACCTTTGCTCAGCTTGTCTACAATGACCCTATAATCAAGGAGCATTTCAAGCTCCAGAGGTGGTGTTGTGTGTCAGATGATTTTGATGTTGTGAAGATTGCAAACAACATCTGTGAGACCAATGAGATCCATCGTGAAAAGGCATTGCAGAACCTTCAGAAAGAAGTAAGTGGGAAGAGATACCTCATTGTGTTGGATGATGTATGGAATGAAGATGCTGATAAGTGGGAAAAACTGAAAACCTGCCTGAAGCACGGTGGGAAGGGGAGTGCAATATTGACGACCACTCGCAATGTGCAAGTAGCACGAATTATGAAGATGTGTATTGCTGATAGCCATAATCTCAGAAATCTAGATAAAGTATTTCTGAAGGAAATATTTGAGAATAGAGCATTCTGTTTGCAAAAGCCAAAGGCTGCTGAGCTAAGCGATGTGGTTGATAAGATTATGGACAGATGTGGAGGCTCTCCTTTAGCTGCCAAAGCCTTTGGGTCTATGTTGAGTAACAAGACTAGCATGAAAGAATGGACAGACATACTAGCCAGAAGCAACACTTGCAATGAGGGCACAAAAACTTTTCTTGTACTCAAGCTCAGCTATGATGACTTGCCATCACACTTGAAACAATGCTTTGCTTTTTGTGCTGTATTTCCCAAAGATTATGAGATTGGTGTTGAAACATTAATTCAGCTATGGATGGCACATGATTTCATACCACTGAAAGAAGGTGATAATCTTGAGAAGGTAGGTAGAGAAATTTTTGATGAGTTAACTTGGAGGTCATTCTTTCAAGATGTCAAGCGAATCCCTCGAAGAGAGTGGTGGGGGGAGCTCCGTCCTAGAACAATATGCAAGATACATGATCTTATGCATGACATTGCCTTGTCTGTTATGGGAAAAGATTGTCTTACTATAGTTGATAGGCCTAATGAAAAGGAGTTACTGTCCACTGGTCCTACACGTTACTTGTTCTCATCATATGAGTATATCGGAACTCTGTTGGATGATTATCTGAAGAAACACTCTCCCGCTCTCCAGACACTGCTGTATCCGTATCCCTACACCAGTGACTCAGCACCACACTTGTCGAAGTGCAATTATCTGCGAGCACTGCAACTCTTCAGTTTGAGAAAACTTCCACTCTGGCCAAGGCACTTACAGCACCTGAGGTATCTTGATCTCTCAAATAACATGTTGATCGAAGAGCTTCCCAAGGAAATAAGCATACTGTATAATCTACAGACTCTTAACCTTTGTAACTGCAGAAGGCTTGATCAACTTCCAGAGGATATGAAGTATATGGAAAATCTCCGTCACCTCTATACAAATGGATGCTCATCATTGAAGTGCATGCCTCCAGGCCTCGGGCAACTCACTTCTCTACAGACTCTAACATATTTTGTGGTGAGCTCTAGTCCTGGTTGCAGTACTATTAGAGAACTACAGGACTTGAATCTTGGTGGTGAGTTAGAGCTATCTCGTCTTCAGTTTGCAACTGAAGTAGATGCTAAAGCATGCAGCCTTGGAAATAAAGAGAAACTTACACATTTATCTCTTAAATGGGGTGATGACAGCAGTGATGAATTGGGCCACCACAGGAATGTGCTCGATGCTCTTAAACCTCATGCTGTCCTGGAGTTTCTAAGAATACGCTCCTATAGAGGTACTGGCTTCCCCGCATGGGTGGTAAGTATTAATTTTCTGCAGCATTTGACCGAGCTCCAGCTAGATGGTTGTACAATGTGTGAGGAATTTCCCCAATTCGGTCAATTTAAGTCCCTTGAAGTTCTTGTTTTGAAAAGGTTGAACAAACTTCAAAGCCTATGCAATCACAGTTCATCTGCAATATTTCCAGCATTAAAAGTTCTCAGATTAAAAAAATTGGAGATTTTTGAGAGATGGGTGGCAACAGAAGGAGAAGAGTTAGCATTTCCTCAACTTGAGAATGTTAAAATTAAGGACTGCCCAAAGCTAGCAATTCTGCCTGAAGCACCAAAACTCAAGTTTATAGCTCTAAAAGAAGAAAAGGCACAGCTATCCTTATCAATATTTAAGTCCAGGTATATGGCTTGCTTGTCTGGGGTTGGCCTGTCCGTCCGTGATACAGAAGCAGCACCAAGAACAGAGCTTGATCAGGATTGTGAAGTATCTCTTTCGAACCTGCTGTTGGATGGTTGCAACTTTTTGTTCTGCTCAACTCCATTGCAGCCAACTGTTGGGGTCTGGAAATGGTTTGGTCAGCTTGTGCATTTGGAAATAAAATCTTGTGATATGCTCATCTACTGGCCTGAAGAAGAGTTCCGTTGCTTGGTATCATTGAATAGTTTATCCATTAATTCCTGCAGCAAGCTAGTAGGACACACCCAGGGGAAAGGATGCCGTACCCGTACTCAAGTAAGGGATCAACTCCTGCCAAATCTTAAAAATTTAAGAATACATCATTGTGGAAGTTTGACAGAGCTTTTTGTTCTGCCGCCATCTCTCACAAGTATTGATATGCTGGATTGCAATAGTATTGAGTCCATACTGGGGCAGGATGATACAGAGTTGGAGAGTATACTACACTTTGATACAGCATCATCATCGGAACACTTCAATGACCTCACGTCCACATGTTTGCTAGAGCAGTCACTTTCACCCAGAATTAATCCTTTGCCATGTCTTGATTATTTGCGTATAGTTAGCTGTAAGAAGCTTCGTTTCGTGCCAGTGCAGTTAGATGCACTCCAATTTTTGTGTATTTCTGATTGCAATGGGCTGGAGTCGCTGGATTGTTTGGGAGACCTACCGTCACTGGAATATCTATACCTTATGGGCTGCAAACATCTGGCATCTGTACCAGGAAGTCTTGGGAGTTACTCGGCCCTTCAGAAGCTCCGCATTGAATACTGCCCAGCTTTAAATATGAAGCCACTTCATGGACATCTCCAACAGCGGCTTGATAGCCTTGAATTGAAGGATCTATCTAAGGCTGGTTCAAGCCATCCTAATGAAGGTACCTTTCAATTTCATTTACCCCATTTTGTATCTCTTTTTCCATCTGTATAGTTTACAGATGTACATATTGCAGCCTGTAGTTTCAAGTTTATCCAACTCCTTGTATTTTCACATTTGGTATGTAGTGACCGCGTACACAGTTTCTCTGATATGGCTATTCCAATATCATTTATTTGTATACCGTAAGTTTGACTTGGATTGACGTCGTCATGTGTGGCCGATCTGTATTTTCTATCATTTTGGTAAAAGTTAATACACCATGGAAGTATGCTCTCTTGTGTAGTGACCGTACACAGATCATTCTTTTATGTCTATCCCACTATCATTTATTTGTAAAGTTTGACTTGCTATTAATGTTCACAGAGATATTCTGACATTGTTTTCCATGTACAGGGCCTAAACTATGGGAACCAAAATCCTGGAAATATATGATTCCTTCACTGCGCAAGCGTGAGTCTGAATAGAGATACAACTACCATGTATGTTTCTGGTTTTTTTTTCTTGCAACTTTGATTCTAAAAGTTTGTAGGCTAAAAGATCGGTTTTGGTATGTTCACCATTCTTGACCTGAATGTGTTTAATTTCCTTGCAGGGTCGCTCGTGTGCGCATACAAGTGATGAACACAATTGGTAACTGCCCTCTTCAAGGGAGTCAAGTTCTTTTATTTGCCTGCTCCGTGAGCTCTGATGAAAATAAGGCGCTCGAAGGCCTGAAGCATGGGGGAAAATGAACTTCAACTTGCAGAACTGGAGAGAGAAGGTCGTGCTGAATCGTGTTTACTTTGTGCAGAACAAACAAGCATGTCCTTGGGCAAATCGTGCGGACTATAAGTGCACTTGCAGTCGTGTGCTGGCGATCGAGCCTTTTGTTTTCCATGTGTACTTACAGTTCACCGTAGTAATACGGTGTGCTATTTCACATCTTTTACATAATCTTTAGAGCAGAGCACGATCCTGGTTAATTCAGACAGCTGATTAGCAGACATCTGGTTAGTTCAGAGTTAGAGATTGTGTGCGTGTGTTTATGGCTGCTTCAGAGAGCTGATTGTGTGCGTGTTTTTGTGCGTGCACGACGTGCTAGTATCTGCTTGCCAATTCGCCATGTACACAAAAGTCTGCAACCAAACTTGGAAGATCTCAAATTACCAGTGCCTTTCAGGATGAACATACAGTACATGATTTCAGAAGAGTAGAGTGCAGGTGCCAGCTTCCACCATTTTGTTCTGCCGCAAACCAGAGCTGATCGCAGCAAAGAAATTATATAGACAGCCATGGTAGTATAGTAAGCTCACTCTAGTTCTTCAGTTCCAGCAGGCACACATGTCCTCTCAACAGAACAGAACAGAAGGGAACAGCCCCACACCGCAGGCTGTTGTCACCGACTCACCGTGCACAAACCTGCTTCCGTCCATTTTACGACGGTCCGTCGCTTGCCATCTCTAGCTTCCCTTTTTTTTGATAGAAAGACCGTAATGGAACCCCCTACAGTATAATTGGTGCAACAAATCCAAATTGCAAGTACCATACCTTGAATCTGGGTGGGTGGGAAGGCATCAACCCCTCCCCATCACTAGGCTATGCCTTAGTCTGCCATCTCTAGCTTCCCTACCGACCAGGGAATCACGGCTCGTGCTACCCCTTTTAGCACCCCGACGAGGAGTAGCTTCTGCACGGATTATAGTGGGGAAGAAAATGTATGACTAGGATACAGGAATTCCAGAGAAGCCAAATTCAGGAAACAACCAATCCCTTTATTTTACAAAGCCGCCCATAAACCTTTTTTTAATAAAACATGGTAGTACGGGGATTTTATTTTAATAAACAACCAATCCCCTTCTTTTACCTGGTATTATGATTTTATCCATTCCCCAATAACCAACATAATTTCTTCTACCAAAAAAACAACCCTTGGTGATGAATTTATTCAGCATAATGAGAAGAACATGTATAACTGCAATGCAGCAGGAATTTC"/>
    <MastMotifHits>
      <MastMotifHit frame="2" match=" +   + +++ ++++ + +++++ + ++++++++  " motif="17" pos="334" pvalue="6.7E-11" sequence_name="Sr45_0" strand="+"/>
      <MastMotifHit frame="2" match=" +++++ ++ +++++++" motif="16" pos="393" pvalue="1.9E-12" sequence_name="Sr45_0" strand="+"/>
      <MastMotifHit frame="2" match="++++++++++++ ++ +++++" motif="1" pos="521" pvalue="2.2E-19" sequence_name="Sr45_0" strand="+"/>
      <MastMotifHit frame="2" match="++ +  +++++ ++++ ++  ++ +  + " motif="6" pos="546" pvalue="5.6E-9" sequence_name="Sr45_0" strand="+"/>
      <MastMotifHit frame="2" match="+++++++++++++ +" motif="4" pos="592" pvalue="6.1E-14" sequence_name="Sr45_0" strand="+"/>
      <MastMotifHit frame="2" match="+++ +++++++++++++++ " motif="5" pos="619" pvalue="1.4E-12" sequence_name="Sr45_0" strand="+"/>
      <MastMotifHit frame="2" match="+++ ++++++ ++++++++ +" motif="3" pos="684" pvalue="1.6E-13" sequence_name="Sr45_0" strand="+"/>
      <MastMotifHit frame="2" match="   ++++++++++++" motif="12" pos="723" pvalue="2.3E-10" sequence_name="Sr45_0" strand="+"/>
      <MastMotifHit frame="2" match="+++++++++++++++++ ++ ++++++++" motif="2" pos="738" pvalue="7.1E-25" sequence_name="Sr45_0" strand="+"/>
      <MastMotifHit frame="2" match="++ ++++ ++++  +++++ +" motif="8" pos="777" pvalue="6.1E-11" sequence_name="Sr45_0" strand="+"/>
      <MastMotifHit frame="2" match="++++++++++++++ ++ +  " motif="7" pos="815" pvalue="9.5E-13" sequence_name="Sr45_0" strand="+"/>
      <MastMotifHit frame="2" match="++++++++++++  +++++" motif="11" pos="917" pvalue="4.0E-10" sequence_name="Sr45_0" strand="+"/>
      <MastMotifHit frame="2" match="+++++++++ ++++++ ++" motif="11" pos="941" pvalue="2.8E-10" sequence_name="Sr45_0" strand="+"/>
      <MastMotifHit frame="2" match="+ ++++++  +++ ++ ++" motif="11" pos="965" pvalue="7.6E-9" sequence_name="Sr45_0" strand="+"/>
      <MastMotifHit frame="2" match="++++  + + ++ + ++++" motif="11" pos="1099" pvalue="8.5E-8" sequence_name="Sr45_0" strand="+"/>
      <MastMotifHit frame="2" match="+  ++++ ++  ++++++ " motif="11" pos="1122" pvalue="2.0E-6" sequence_name="Sr45_0" strand="+"/>
      <MastMotifHit frame="2" match="+++++   +++++++  ++" motif="11" pos="1175" pvalue="1.4E-9" sequence_name="Sr45_0" strand="+"/>
      <MastMotifHit frame="2" match="+ +++++ ++++ ++   +" motif="11" pos="1276" pvalue="2.1E-7" sequence_name="Sr45_0" strand="+"/>
      <MastMotifHit frame="2" match="+++++ + ++ +  + ++ " motif="11" pos="1335" pvalue="1.8E-8" sequence_name="Sr45_0" strand="+"/>
      <MastMotifHit frame="2" match=" + +   ++ +++ ++++ " motif="11" pos="1356" pvalue="5.1E-6" sequence_name="Sr45_0" strand="+"/>
      <MastMotifHit frame="2" match="++++ ++ + +++++  ++" motif="11" pos="1416" pvalue="6.9E-8" sequence_name="Sr45_0" strand="+"/>
      <MastMotifHit frame="2" match="+ +++ + ++++++++++ " motif="11" pos="1437" pvalue="7.1E-7" sequence_name="Sr45_0" strand="+"/>
      <MastMotifHit frame="2" match="++ ++++++ +++ + +++" motif="11" pos="1460" pvalue="3.4E-10" sequence_name="Sr45_0" strand="+"/>
      <MastMotifHit frame="2" match="  +++++ +++++++   +" motif="11" pos="1484" pvalue="3.6E-6" sequence_name="Sr45_0" strand="+"/>
    </MastMotifHits>
  </MastMotifHitList>
  <MastMotifHitList name="Rpi-amr1e-2300_0+">
    <Sequence DNA="TTATATGGGTAAAAATGGGTTGGGTAAAAAATGAATTGGGTAAAATACTAGTTTACCCATATTTTCATGAGTAATAATATTCTACTTCATAATTCAATATGGAGAAACATTATAGTCTTCTTTTGAATGAAAAAAGTTGTAAGGGTGATATCATGAATGAATAAAAGTTGGAAGCTTAACTCATTTGGCTACCTCATATAGTTTACCCATATTTTTACCCATGAATACCCATATTTCTATGGGTTGAATATGGGTATAAACCAATATTTTACCCATCTAAAAAATCACTCACCCAACCCATTAAAATATGGACAGATTGGACGGGTTACCAAAATATGGGCTCATTTTGCCACCACTAACAACAACAAAGAGCAAAGCAAAGCATAACTTTGAAATTTGAAAAATGATGCAAGACAAATATCAAAATTAGACAGTAAAATTCACAATTCCCCTTAAAATAAATGATAAATTAAAGAAGACTAAACAATAGAAAACCTTACAATCGCAAAGGCACTATGGATCGGAGTCGTACCTGTGTGTTTTTTATCGTACAATATTCCACACAGTATTATTAATTTTTTAAGGACCATTTGGCCATGTGATATGAAATCATGATATGAAATTATGAGATGAAGTTGAAGTTTTATTTGGACATGCAATTTGGATTTTTTTATGTTGTATGTTTTCTTATAAACATAAAAAACCCATAAGTTGTAAAATTATTAAACTTGTCTCATTTTTTTATTCAATTTTACCAAATAAATAAAAATTTACAAAATCACATAATATGCTAACACAAAACTATTCTTTAAAAAATACAATATTTATTGATCAAAATTTAATTCAACAAAAAATAAAATTCAACATAAGTTGTAGTGTACTAGTCTTTAATATAATTCTCCCACATAGTACGGACAATCTCCTCACGTTGAACTTGCATTTCTCGATCATATGATCGAGTAGACAAACCAACATTGCTACTTTGAGCTATAAATGGTTTAAAAAGTAATGATATGAATTATAAATTTTATTTACATATGAAACAAATGGTAAGTAGATATAAATGTGGGGTTGTTTTTATAAAATATAAACTTGGGTCAATTTTTGTATTTGAAAAATCTCAAATCATGATTTGAAATTTTTAAATCCATGATTTTTGAAGAATTTGGGATTTCATCTCATGATATGAAATCATCAGATGAAATCAATCTGAAATCGCATGTCCAAATGCTGATTTCATCTCATGATTTCATATCGTGATATGAAATCGCATGTCCAAACGCCTACTAAATAACTTAGACATGTCTTGACCTTTTATAATTACTCCCTCCGTCCTAATTTACTTGTCAAATATTTTCTAATTTGATTCCCCTTTTACTTGTCATTTTTTACAAATCAAGAAACGACAATTTTTTTTTCTTCCTATTATACCCTCAATTTATTAACATTGAATTAATGTCCTTGAAAAATATAGGAAGTAAATATGTTTAAAACTCTATCAAATTAATAAGGATAAAATGGTAAATTTATTATACCAATTATTATTTTCTTAATAGATGCGTTGACAAGTAAAAAAAGACGGAAGAAAATTTGTATGGAAAGTTAATTGTATTCGTCCACTTGACACATCATGTCTCATGTCTTAATTATTCAACCAGTTTGAATCCAATGTATATGAATCAGAAATGTGAGACATCTCTACTATCGTGGTGGGGCCAATGTTTGAAAAGTGTTGACGAAAACTACAAGAGTGTCTTTATTAGAAATCAGGACAACTTGACTCTTTATTTTTCATTTCTTTTTTCTTACTTTGACTTGGTCAATCCATAGTTTTGCATCCATAAACCACAAGTTCTGTTTAGATATTAAATAGAAAATTGTCCAAATTCATTTAGAAAAATGTGGACATAAATCATTTAGACAAACATTTCTCTTCCAGCAAACAAAAGAGAAATGGCATATGCTGCTCTTTCTTCACTTATCTATACATTGCAACAACTCTTGAAACCTAATCAATCTTTGGTTTGTCGAAGCTCTACACAACAGCATGTTCAATCTATCTATCACAATCTTTCTGCTCTGCAACTTTTCCTTGACGATACTACGACAAAGGATATTGAAACTCTTAAGGTATGTAATTATCTAATCTCTTACTCATCTTATATTTATTCAATAATAATTAATTTATCGAGTTTCAATTTTAAGGTTATAGAAAAGAGGATCAGAGATGTAGTATACAAAGCAGAAGATAAAGTTGATTCAAGCCTAAGAAACATCATACTAGCAGATTGCACAGAGAATAGAGAAGGGGCTTGTAAATTCTTTGAGGAAGAATTGCTAAAAGTGGAAAAAGATGTTCATTCTCTCAGCAAAGAGGTGATGCAGATCGAGTTTAACAAGCATGGTAGCAGATCTGCAGAACTAACAACAATTCTTCCCTCGCCAGAAAAAAGTACAATTGAGGAACATACTATTGTTGGGATGGAGGATGAGTACAACACCATACTTGATCGCCTCACTGCCCAAACAGACGAGTTGACTGTCATACCAATTTTTGGTATGGGCGGTATAGGTAAGACAACTCTTGCCAGAAAGGTTTATGATGATTCATCTATTCGTTCTCGATTTGATAGACATGTATGGGTCACTACCTCTGAAGAATTCAATGAGAGACGAATGCTTCTCGAAGTTGTTTCTTCAATTACTACTGGAAGCAATCAAGAAAAGAGCGATGATCAACTAATGGAGATTGTGTATAGAGGTCTTAAGGGTAGGAGATTTCTAATTGTCATAGATGATATTTGGAGTACTGAGGCTTGGGACCAAATGCAAAGAATATTTCCAAATGATGACAATAAAAGCAGAATTCTACTAACTACACGGCTCAAGTATGTTGCTGATTATGTCAACAGTCCTGATTTTCCACCTCATAGTAAGTCTTTTCTAAGTCTTGATGATAGTTGGAATCTATTCACCGAAAAAGTATTCAACAAAGATACCTGTCCTCCTCACCTAGAAGAAACAGGGAAGCATATTGTACAACAATGTCGAGGATTACCTCTCTCGGTTGTTGTAGTTGCTGGACTTGTTGGAAAAATGGACCCAACGCATGACAATTGGGAGAACGTTGAGGAAAATCTGAACTCATTCATTGGTACTGTATCTGAACGGTGCCAATCAATTCTTTCTTTAAGCTACAATTACTTGCCCCAGTATTTGAGGGCTTGTTTTCTCTATGTTGGATGTTTTCCTGAAGATAAAGAGATTGATGTTTCCAAGTTGATTAGGCTATGGATTGCTGAGCAATTCGTAAAGGCGAGAAGCAATAAAAATTTAGAAGTGGTGGCAGAGGAGTATCTGGAAGAGTTAATTGATAGAAGTCTAATTTTGAGTGGTAGACAAAGGGCTAATGGAAGGATGAAAACTTGTAAAATTCATGATCTTCTTCACCAACTATGCCTAAGTGAAGCTCATACTGAAAATATTAGTCATATCATGAATAGAAATGTCCTCGTGTCCTCAGAAGCCATAGATGATCAACGGCGAGTGATTGTTCCATTGGAACTCGAAGAGAAACAAGTTTATCCGACAAGGCATAGCAGTGGTATTACAAGTACAACCCGCACCTTTATTTCAATGGAAATATGCCTAAGAGAAGCTCAGACCGAAACCATATATGATCAACGGCGAGTGATCCTTCTCTCTAAACGACATAGGATTGATACAATCCGCACCATTATTCCATTCGGAGATACTTTTCCAAAAGTGATTTGTTCCATTTTTTCGCAGTTGAAGTTGCTTAAGGTGTTGGATGTACTATCAGTCTGGTACGATGTCTCTTGTATAATACCTCAGCTTGTACATTTGAGATATGTTGGTGCAGTAATTTTGGAAGCTGTTTCACTATCCAAATTGAGAAATCTACAGACCATAATTCTTGCAAGTGTTGAAACCACAGAGTTGAAGCACCCAGTAGATATCTGGAGAATGTCAGAGATCAGACATTTGGATATTGTACCGCCACTATATATATCAAATCCTCTTGAAGCAGAACAACCTTTGTTTCTCAATAACTTGCACACGCTTTTTCTCCGTTGCTCTCCTTTTGTTGCGAAAATCATAAGAAGAACTCCCAATCTAAAAAAGCTAAAGATTTTAGATAAATCTAAGCATCCTGACTGGCCTGATATTCTTGATTCTCTCAATCTTCTAGAGGAGCTGGAGACACTACAAATATCAACAGAAGAAAACATTGACCGGATGATTTTCTCTGGGGATATTTTCCCTCGTAATCTCAAGCAACTGAAATTATCATATACTTGTATACCATGGGAAGATATGAAATTGCTGGCTAATTTACCCAATCTTGAGGTGTTCAAGGGTCATTATGCATTCGATGGAACAGATTGGAAACTAGATGAAGATGTTGTGTTTTGCAAATTAAAATGTCTACGACTGTATGAGCGCGGAGATCTGCAAAGGTGGGAAGCTGCTGGTAGTGATAATTTTCCAATGCTTGAGCAACTATTACTGTATGGATTCAAAAAGCTGGAAGAGATTCCGGAGAGTATTGGAGAAATAATGACACTAAAATTCATTAAAACAGAATTTTGCGGCTCTGGTGTAGAGACTAGTGCAAAGAAAATTCAACAAGAGCAAGAAAGCTTGGGAAATTATGAGCTTCAACTTCAAATTACTCCTAAGGTATGTTGAAACTCAATCTTTGATTAATACTCTCCCCCAGCTAGACTTTTCAAAGTAATATTTCACACGTACAATCTCCACTCGGTAAGATTTAGGATTGAAATTGTCTTCTTACATTTATGATCATCACCCTTCGGTTTTTTTTTATTTTTTTTTTTTAGTAAATAGCTTCATATACTCTACAAAAGTTACACATAATTAACAATTGACAATTGATTCTCTCTTATTGATAATTTGTCATTTTCTCTTTCAGTTAAGATTTTTGATCGAAAATTTAGACGAAACAAGCATGTTGCCATCGAATGAAGTAATCGAAAAAATCAAAGGTTTGTCTATTTAATTCCTTTTATTACTTCATTGAAAGAGGTTCAGATATTTTAAACAACTTTTTAACCTTTCTATTTGAATTTTTTATCGCTCAGATAGATACAACATTTATTTTGACGTCAAATTGTTATTTTGATTTAATCTTATTCTTTTTGTATATAGTTTCCACTCGGTTCTTCATTTTTTTTTCAATTATAGTTTAATTTTTTTTAATTGCACATGGTTGATTGATTTAATTTGTGAGATTCACTTTTCTTTCGATTTTAGGAGTTCTTCGGGATTAATGTTATTCAGATTTAGGAGTATTATATTTCAACTTTCGGTTAGATTTAGGATTCAAATTGTCTTCTTACATTTATGATCATCATCCTTTTGATGTTATTTATTTCTTTTAGTAAATAGCTTCAAAAACTCTATAGAAATTACATATAATTAACAATTGACAATTGATTCTCTCTTATTGATAATTTCTCATGTTTCTCTTTCAGTTAAAATTTTTGATCGAAAACTAAAAGAGATTCCGGAGAGTACTGGACAAATAATGACACGAAAAATCATCAAAACAGAATTTTGCAGCTCTAGTGTAGAGACTAGTGCAAAGAAAATTCAAGAAGAGCAAGAAAGCTTGGGAAATTATGAGCTTCAAGTTCAAATTACTCCTAGGGTATGTTAAACTCCTTTGATTATTATCCAATTCTTTAATTTCATAATATTTCTAGACTAAGAGCCTGTCTGGATGAACTTAAAAAAAGTAACTTATAAGTTGAAAACTGTTTATAAGTCAAAAAAAATAAGTAGGTCTACCCTAACTTATTTTTTTTTGACTTATAAGTTGTTTTCAACTTTTAAGCTGTTTTAAATAAGCTAAGTCAAATAGACCCAATTATTTTTTGGGCTTATTTTAAGCACAAAATGACTTTAAGTTGGCCAGCCAAATACTAAAAAAAGCTAAAAACAACTTATAAGTTACTTTTAAGCCAATCCAAACGGGCTCTAAATTAAAATATTAAAAGATATAAAGAATTTAATTAATTTAATTATTCCTTTGAAATCCAAACATGATGAATTTGAGTAAATTAAATGAAATATAGTTCAGATTCATTTAACTAATAGGTCATTTACTTTTAATCCGGCAACGTTTTAGGCTTTTAGCATTCTCTTTGAATGTAGGTATAATGCATTAAGTGCAGAAATTTAATTTTTATTTAAAAAATGAAAACATCTCATAATAACTTTGGTCTTTTTACTCCAAACATCTTATAATAAAGTGAGTCTCTTCTACTTCTCCTAACATCTCATAATAAATTTCTACTATTCCTAACATCTCATAATAAATAAGTCTTTTCTACTATTTAATTTTGTTAAAATATTCACAATTTTTGTGTCTTATTCTCCACCCCCATCTTTTTTTTTTACTTTCTTAATATTCATATGCTTGAATCAAAACAAGGTTCTATGAATTCTAACGCGCTTGGATTGATCATGATGCAATTCAATATATGCATCAATTTAATTTTTATTTTTCATGCATAATAGTTAGTTCCACAAGATAAATATTTTTATTTCAATATGTATTTATCCTTTAATTAAAGTACTATATATGTCACTAAAGTAGCATCAAATTTGCAAGAATTTCTAATCTCAATTTATGAGTTTGTTATATTTTTTTTATTGTATTGCTTTGATTTTTATTTTATAACCAAAGAGAAAGTCTAATAATATACGTGTCATTATTTATTTTTTAAGTATTTTGGGATAAGCACGAACACACGTACAAGTTACATTAAAAGTGGAAAGAATCAAGTCAAAAGTTTGTTTACCATTTTTAACGTTGAAAAAAGCAAGCCTTCATTTAAATAGTTATTATATTGCTTACATTAGAAAATATATTAAAATTCATTAGCTCCTTAAAATTCAATGAATCCAAATAATTAAACGTTTATTGCCATAATTTTATTTTTATCTCTTTAACTTGCTAAATGGCTCCTTCACTACATGCTTTGAGGAACAGAAGCGTTTGCTGAGGAAGCAGGACGGCACTGTGTAACAATAATTTGTATGGCTTCAGTGATGAGAATATTTTGTGTGCCACGCAGCATAGCAGTGTTCATCTAACTATAAATTTTATAAGAAAAGAAAAATCGTCCTTAATCGTTATTTCACTCATTAAATTGTTTTTTCTTTCATTTTCCATGGTAATTTGAATTTCGAAGTGTGGACATGGACTGTGTTTGGAGCATAGGTTCATATTTGTGTAGTTTAAAATTGTATGATTATTATTTTAGTTCTCTTGTCAACGTCCTTATCACCTTTGCAGATAGTTACTATTGAGAATGTATTTATACTATTAGTTAGTTAGTTACTAGTCATGATGATTGTGTGATGATCAGCTTAGTTAGTTAGATTAGTGAATTGGTTACAGCTG"/>
    <MastMotifHits>
      <MastMotifHit frame="0" match="++++ +++ +++ ++++" motif="16" pos="743" pvalue="5.4E-10" sequence_name="Rpi-amr1e-2300_0" strand="+"/>
      <MastMotifHit frame="0" match="++ +++++++++++++++++ " motif="1" pos="850" pvalue="3.9E-20" sequence_name="Rpi-amr1e-2300_0" strand="+"/>
      <MastMotifHit frame="0" match="+++ + +++ ++++++++ + + +++++ " motif="6" pos="875" pvalue="1.4E-11" sequence_name="Rpi-amr1e-2300_0" strand="+"/>
      <MastMotifHit frame="0" match="+++++++++ +++++" motif="4" pos="927" pvalue="1.3E-14" sequence_name="Rpi-amr1e-2300_0" strand="+"/>
      <MastMotifHit frame="0" match="+ ++++++++ + ++ ++++" motif="5" pos="952" pvalue="2.0E-11" sequence_name="Rpi-amr1e-2300_0" strand="+"/>
      <MastMotifHit frame="0" match="++ ++++++++ +++" motif="10" pos="982" pvalue="1.1E-10" sequence_name="Rpi-amr1e-2300_0" strand="+"/>
      <MastMotifHit frame="0" match="++++++ +++++++  +++ +" motif="3" pos="1016" pvalue="9.6E-11" sequence_name="Rpi-amr1e-2300_0" strand="+"/>
      <MastMotifHit frame="0" match="+ +++++++++++  " motif="12" pos="1058" pvalue="1.9E-8" sequence_name="Rpi-amr1e-2300_0" strand="+"/>
      <MastMotifHit frame="0" match="++ ++++ + ++++ ++++ +++++++++" motif="2" pos="1073" pvalue="5.2E-21" sequence_name="Rpi-amr1e-2300_0" strand="+"/>
      <MastMotifHit frame="0" match="++ +++++++++++++++   " motif="8" pos="1112" pvalue="1.7E-12" sequence_name="Rpi-amr1e-2300_0" strand="+"/>
      <MastMotifHit frame="0" match="+++++++++++++++++++  " motif="7" pos="1143" pvalue="2.2E-13" sequence_name="Rpi-amr1e-2300_0" strand="+"/>
      <MastMotifHit frame="0" match="++ ++ + +++ +++++++" motif="11" pos="1503" pvalue="1.4E-9" sequence_name="Rpi-amr1e-2300_0" strand="+"/>
      <MastMotifHit frame="2" match="        ++ +   +++  +++++     +++" motif="18" pos="1681" pvalue="6.0E-6" sequence_name="Rpi-amr1e-2300_0" strand="+"/>
    </MastMotifHits>
  </MastMotifHitList>
  <MastMotifHitList name="RPP5_0+">
    <Sequence DNA="ATGGCGGCTTCTTCTTCTTCTGGCAGACGGAGATACGACGTTTTTCCAAGCTTCAGTGGGGTTGATGTTCGCAAGACGTTCCTCAGCCATCTTCTCAAGGCTCTCGACGGCAAATCAATCAATACATTCATCGATCATGGAATCGAGAGAAGCCGCACAATCGCCCCTGAGCTTATATCGGCGATTAGAGAAGCTAGGATCTCAATCGTCATCTTCTCTAAGAACTATGCTTCTTCAACGTGGTGCTTAAATGAATTGGTTGAGATCCACAAGTGCTTTAATGATTTAGGTCAAATGGTGATTCCAGTTTTCTACGACGTTGATCCTTCGGAAGTTAGAAAACAGACCGGCGAATTTGGAAAGGTCTTTGAAAAGACATGCGAGGTCAGCAAGGACAAACAACCAGGGGATCAGAAACAAAGATGGGTGCAAGCTCTCACAGATATAGCAAATATAGCCGGAGAGGATCTTCTGAACGGGTACGTTGTTATGATTCCAATATATCTGCTTGCGTTTTCAATTGTCTCAGAACTATATTTTTGCATAGACTTCGGTTCTTCTTTTAGGGGTGCTTCTTAATTGACAAAATTGACTTTTGTTATTAGGCCTAATGAAGCGCATATGGTTGAAAAGATATCCAATGATGTTTCGAATAAACTTATCACTCGGTCAAAGTGTTTTGATGACTTCGTCGGAATTGAAGCTCATATTGAGGCAATAAAATCAGTATTGTGCTTGGAATCCAAGGAAGCTAGAATGGTCGGGATTTGGGGACAGTCAGGGATTGGTAAGAGTACCATCGGAAGAGCTCTTTTCAGTCAACTCTCTAGCCAGTTCCACCATCGCGCTTTCCTAACTTATAAAAGCACCAGTGGTAGTGACGTCTCTGGCATGAAGTTGAGTTGGCAAAAAGAGCTTCTCTCGGAAATCTTAGGTCAAAAGGACATAAAGATAGAGCATTTTGGTGTGGTGGAGCAAAGGTTAAATCACAAGAAAGTTCTTATCCTTCTTGATGATGTGGATAATCTAGAGTTTCTTAAGACCTTGGTGGGAAAAGCTGAATGGTTTGGATCTGGAAGCAGAATAATTGTGATCACTCAAGATAGGCAACTTCTCAAGGCTCATGAGATTGACCTTGTATATGAGGTGAAGCTGCCATCTCAAGGTCTTGCTCTTAAGATGATATCCCAATATGCTTTTGGGAAAGACTCTCCACCTGATGATTTTAAGGAACTAGCATTTGAAGTTGCCGAGCTTGTCGGTAGTCTTCCTTTGGGTCTCAGTGTCTTGGGTTCATCTTTAAAAGGAAGGGACAAAGATGAGTGGGTGAAGATGATGCCTAGGCTTCGAAATGATTCAGATGATAAAATTGAGGAAACACTAAGAGTCGGCTACGATAGGTTAAATAAAAAAAATAGAGAGTTATTTAAGTGCATTGCATGTTTTTTCAATGGTTTTAAAGTCAGTAACGTCAAAGAATTACTTGAAGATGATGTTGGGCTTACAATGTTGGCTGAAGAGTCCCTCATACGTATTACACCGGTGGGATATATAGAGATGCACAATTTGCTAGAGAAATTGGGTAGAGAAATTGATCGTGCAAAGTCCAAGGGTAATCCTGGAAAACGTCAATTTCTGACGAATTTTGAGGATATTCGAGAAGTATTGACCGAGAAAACTGTAAGTTTTTCGCATCTCCTTAAACGTTGTAATGCATGACTTTATATCAATATAATCGTAATTTGGGGATTGATAAACTTAAGCAATTGTTGCCCCATGCGTAATTAAAACGTAGCTTTGATGTGTCAGAAAAATAAAAAGGGTTGCGATTGTTAAGATTATATTAGTTTTCTTCGGATTTTTTTTCAGGGGACCGAAACTCTTCTTGGAATACGTTTGCCACACCCGGGATATCTTACGACAAGGTCGTTCTTAATAGATGAAAAATCATTCAAAGGCATGCGTAATCTCCAATATCTAGAAATTGGTTATTGGTCAGATGGGGTTCTACCTCAGAGCCTCGTTTATTTCCCTCGTAAACTCAAAAGGCTATGGTGGGATAATTGTCCATTGAAGCGTTTGCCTTCTAATTTTAAGGCTGAGTATCTGGTTGAACTCAGAATGGTGAATAGTAAGCTTGAGAAGCTGTGGGATGGAACTCAGGTACTAATTTTTTTAGTGATCAATTTCTAAACATAAAAACTAAAAATAAAAATGTTTAAAATGTTCATTAACGTGTGTGCTCTCTTTTCCCCTATTTTGTTTTCAGCCCCTTGGAAGTCTCAAGAAGATGGATTTGTATAATTCCTACAAATTGAAAGAAATTCCAGATCTTTCTTTAGCCATAAACCTCGAGGAATTAAATCTTGAAGAATGCGAATCTTTGGAGACACTTCCTTCCTCGATTCAGAATGCCATTAAACTGAGGGAGTTAAATTGTTGGGGGGGGCTATTAATAGATTTAAAATCATTAGAAGGCATGTGTAATCTCGAATATCTATCAGTTCCTAGTTGGTCAAGTAGGGAATGCACTCAGGGCATCGTTTATTTCCCTCGTAAACTCAAAAGTGTATTGTGGACTAATTGTCCATTGAAGCGTTTGCCTTCTAATTTTAAGGCTGAGTATCTGGTTGAACTCATAATGGAGTACAGTGAGCTTGAGAAGCTGTGGGATGGTACTCAGGTACTAATTCTATTAGTGATAATAAATATGTTAGAAAAACTAAAAATAAAAATGTTTAAAATGTTCATTAACGTGTGTGCTCTCTTTTCCCCTATTTTGTTATCAGTCACTTGGAAGTCTCAAGGAGATGAATTTGAGGTATTCCAACAATTTAAAAGAAATTCCAGATCTTTCTTTAGCCATAAACCTCGAGGAATTAGATCTTTTTGGATGCGTATCTTTGGTGACACTTCCTTCCTCGATTCAGAATGCCACTAAACTGATCTATTTAGATATGAGTGAATGCGAAAATCTAGAGAGTTTTCCAACCGTTTTCAACTTGAAATCTCTCGAGTACCTCGATCTCACTGGATGCCCGAATTTGAGAAATTTCCCAGCAATCAAAATGGGATGTGCCTGGACTAGATTATCTCGAACAAGATTGTTTCCGGAAGGGAGAAATGAGATCGTGGTAGAAGATTGTTTCTGGAACAAGAATCTCCCTGCTGGACTAGATTATCTCGACTGCCTTATGAGATGTATGCCTTGTGAATTTCGCTCAGAACAACTCACTTTTCTCAATGTGAGCGGCTGCAAGCTTGAGAAGCTATGGGAAGGCATCCAGGTACATTGTTAATGCTATGCTGATTTTTGTTTACCTTCTGTTATATAACTAATTAAGTATACCCAAATTTGTTTTTATGGCTTGTGGTCGATCCACGGTTATGTCTTACATACATACATAATAATGTTTAATTATAATTTTAAACATATATAGGTATAAAATTAAAATGATTATCATCGATAATGATTGAAGCATACCAATGTTTTTTTCAGTCGCTTGGAAGTCTCGAAGAGATGGATCTGTCAGAATCTGAAAACCTGAAAGAACTTCCAGATCTTTCAAAGGCCACCAATCTGAAGCTTTTATGTCTCAGCGGGTGCAAAAGTTTGGTGACACTTCCTTCTACAATTGGGAATCTTCAAAATTTGAGACGTTTGTACATGAACAGATGCACAGGGCTGGAGGTTCTTCCGACCGATGTCAACTTGTCATCTCTCGAAACCCTCGATCTCAGTGGTTGCTCAAGTTTGAGAACTTTTCCTCTGATTTCAACTAATATTGTATGTCTCTATCTGGAAAACACCGCCATTGAAGAAATTCCAGATCTTTCAAAGGCCACCAAGCTCGAGTCTTTGATACTCAACAACTGCAAAAGTTTGGTGACACTTCCTTCTACAATTGGGAATCTTCAAAATTTGAGACGTTTGTACATGAACAGATGCACAGGGCTGGAGCTTCTTCCGACCGATGTCAACTTGTCATCTCTCGAAACCCTCGATCTCAGTGGTTGCTCAAGTTTGAGAACTTTTCCTCTGATTTCAACTAGAATCGAATGTCTCTATCTAGAAAACACCGCCATTGAAGAAGTTCCCTGCTGCATTGAGGATTTCACGAGGCTCACTGTACTACGGATGTATTGTTGCCAGAGGTTGAAAAACATCTCCCCAAACATTTTCAGACTGACTAGTCTTACGCTCGCCGACTTTACAGACTGTAGAGGTGTCATCAAGGCGTTGAGTGATGCAACTGTGGTAGCGACAATGGAAGATCACGTTTCTTGTGTACCATTATCTGAAAACATTGAATATACATGTGAACGTTTCTGGGATGCGTGTTCTGATTATTACTCTGATGACTTTGAGGTAAATCGGAACCCAATTAGATTGTCAACGATGACTGTCAACGATGTGGAGTTTAAGTTTTGTTGCTCCATTACGATCAAAGAATGCGGTGTACGACTCTTGTATGTCTATCAAGAAACAGAGCACAACCAACAAACTACGAGAAGCAAGAAGCGGATGCGGGTAAGCCTTTTGCCATAATTAGAGCTGAAACTTGTAAAGCAATCTTTTGACTTGATTTGTTTTATAGGATCAAAATACCATAGCGACAGACTATTTGATAGAATCGATCGTTTGATATATAATGCAGATGACATCGGGGACATCTGAAGAAGATATCAACTTACCCTATGGCCAAATTGTAGCGGACACAGGATTGGCCGCTCTAAATACAGAGCTTTCGTTAGGGCAGGGAGAAGCATCATCATCAACATCTCTAGAGGGGGAAGCTTTGTGTGTTGATGATTACATGATAAATGAAGAACAAGATGAACAAATACCTATCTTGTATCCTGTTTATGGTAACTGAAGCATCTTTATCATTCTGTTTTGCTCTTTTTTAGGATAACTTGGGATCGACCATTATTATAAATTTATAATGATAATGACAAAACGATTTCATAGGTTTTGACTTTTGACACAAGCCATTTTTTCTGCAGATATAGACGATGATATGTGGAGATCATTATTTTTTGGAGATACAGACGATGATATGTGGAGATCATTATATTCTGCAGAATGA"/>
    <MastMotifHits>
      <MastMotifHit frame="0" match="+++++ ++ ++++++++++++  +++ + ++++" motif="18" pos="11" pvalue="9.0E-24" sequence_name="RPP5_0" strand="+"/>
      <MastMotifHit frame="0" match="++++++++++++++++ ++ +" motif="15" pos="74" pvalue="7.5E-18" sequence_name="RPP5_0" strand="+"/>
      <MastMotifHit frame="0" match="+ ++++++++++++++++++++++ +++++  " motif="13" pos="98" pvalue="1.1E-26" sequence_name="RPP5_0" strand="+"/>
      <MastMotifHit frame="0" match="++++  ++++ ++ ++++ ++" motif="1" pos="255" pvalue="1.2E-12" sequence_name="RPP5_0" strand="+"/>
      <MastMotifHit frame="0" match="+++ ++++++ + ++" motif="4" pos="333" pvalue="4.8E-9" sequence_name="RPP5_0" strand="+"/>
      <MastMotifHit frame="0" match="+++++++ + ++++++++  " motif="5" pos="358" pvalue="1.0E-7" sequence_name="RPP5_0" strand="+"/>
      <MastMotifHit frame="0" match=" + +++ + ++++ + ++++ " motif="3" pos="420" pvalue="3.3E-9" sequence_name="RPP5_0" strand="+"/>
      <MastMotifHit frame="0" match="+ + +++ ++ +   " motif="12" pos="457" pvalue="6.2E-6" sequence_name="RPP5_0" strand="+"/>
      <MastMotifHit frame="0" match="++++ ++  +++++ ++    " motif="7" pos="518" pvalue="7.8E-6" sequence_name="RPP5_0" strand="+"/>
      <MastMotifHit frame="0" match="+ ++ ++ +   +   +++++" motif="9" pos="654" pvalue="3.3E-6" sequence_name="RPP5_0" strand="+"/>
      <MastMotifHit frame="1" match="+  +++ ++++ +++++++" motif="11" pos="758" pvalue="2.7E-9" sequence_name="RPP5_0" strand="+"/>
      <MastMotifHit frame="1" match="  +++ ++++++  ++ ++" motif="11" pos="781" pvalue="2.5E-9" sequence_name="RPP5_0" strand="+"/>
      <MastMotifHit frame="2" match="+  ++  ++++ +++++++" motif="11" pos="931" pvalue="7.0E-9" sequence_name="RPP5_0" strand="+"/>
      <MastMotifHit frame="2" match="  +++ +++ ++  +  ++" motif="11" pos="954" pvalue="8.5E-8" sequence_name="RPP5_0" strand="+"/>
      <MastMotifHit frame="2" match="  ++ +++++++ ++++++" motif="11" pos="978" pvalue="1.1E-10" sequence_name="RPP5_0" strand="+"/>
      <MastMotifHit frame="2" match="+  ++++++ +++++  ++" motif="11" pos="1001" pvalue="9.5E-11" sequence_name="RPP5_0" strand="+"/>
      <MastMotifHit frame="2" match="  ++ +++ ++ + +++ +++" motif="9" pos="1074" pvalue="9.3E-6" sequence_name="RPP5_0" strand="+"/>
      <MastMotifHit frame="1" match="+  ++  ++++  ++++++" motif="11" pos="1168" pvalue="8.9E-9" sequence_name="RPP5_0" strand="+"/>
      <MastMotifHit frame="1" match="  +++ + +++++ +  ++" motif="11" pos="1191" pvalue="2.7E-8" sequence_name="RPP5_0" strand="+"/>
      <MastMotifHit frame="1" match="+++++++++  + +++ ++" motif="11" pos="1215" pvalue="1.0E-10" sequence_name="RPP5_0" strand="+"/>
      <MastMotifHit frame="1" match="+  ++++++++++ +  ++" motif="11" pos="1238" pvalue="9.5E-11" sequence_name="RPP5_0" strand="+"/>
      <MastMotifHit frame="1" match=" +++  ++++ +++++ +   " motif="9" pos="1259" pvalue="2.1E-6" sequence_name="RPP5_0" strand="+"/>
      <MastMotifHit frame="1" match="  +++ +++ +++ +  ++" motif="11" pos="1281" pvalue="1.1E-9" sequence_name="RPP5_0" strand="+"/>
      <MastMotifHit frame="1" match="+++++++++  + +++ ++" motif="11" pos="1305" pvalue="2.2E-10" sequence_name="RPP5_0" strand="+"/>
      <MastMotifHit frame="1" match="+  ++++++++++ +  ++" motif="11" pos="1328" pvalue="9.5E-11" sequence_name="RPP5_0" strand="+"/>
      <MastMotifHit frame="1" match=" + +  ++++ +++++++  +" motif="9" pos="1349" pvalue="2.5E-7" sequence_name="RPP5_0" strand="+"/>
      <MastMotifHit frame="1" match="+ ++ ++ ++ +++++ + " motif="11" pos="1372" pvalue="6.2E-7" sequence_name="RPP5_0" strand="+"/>
    </MastMotifHits>
  </MastMotifHitList>
  <MastMotifHitList name="RLM3_Col_0+">
    <Sequence DNA="TTATAACCGAATGATGACAACCTATAAACCACAATAGAGCACTAATTTAATTACATGCTCTTTGTTGCTGGCTCCGTACACCGGCCACCACAATCAAAACCTTAATTGTCCACTTTTTAGCCACTTCGAATTCTCAGAAAGATAAATCTAAGGAAGTTCTAGGTCTTTCAAAGGCCACAAATCTCGATATGTTGGTGGTTTGTGAATATGCAAATCTTTGGTGATACGCTAACTTCTTCAATTCATAATTTCAATAAACGAACTGAGAATTTACTGATGGGTAGTTGTTCAAAGCTGGAGTTTCTTCCACCTGCTGACGTTTACTTGGAATCTCTCAAGGACCCAAATCTAAGGAAATGCTTACGGTTGAAAAGTGTCCGTCCGATTTCGAAAACCATTCCAGGTATTTTTTTTTAAGTCTTACAACATATTCTTTCCGGTGAGGAGGAGACCATGTTGTTTTTCTTCCCAAGAAAATTTAACCTCTATTGCTATGATCCTAAGTGTATAAAAGGCTTGCAATCAATGGAGGTTTTAATTATAGTCCATGGGTGAATAATGTCATCAATAGTGATAACTGGACAAGATTTTTAAAAAATGCCACAAACACAAAAGAAAAAAAAAATTGAAAGTAAATGTCATAAAATCATAATTATGCGTAGTGTGCAAGGTATACTTTGGTAAAATCTGTCACATTAGACATTTACTTATTTACAATTTTGCAAATTGGTTATTTACTTAAATAAATGAAACTTATACGCAAAATAAAATAAAATCCTGACTAAGCTCATATCTTTTAATTTGTTTTCTAACAGAAATATATCCCTCTGTTAGTACACCACATTGACGATGTCATTCATTATTAGGAATGGAAATTTTTCATTCTTTCCTATAAAACTAGATGTTAATTAAAAAAAAAAAACAATTATACGGATTTCTTAAGAGATTTGAATTTCTTTACGTAGATTTTCTGTAAGTAGTATAATTCAAAAGAAGCAAGTTAAAGCTAATCTCCTTGACATGGATTGAATTTTTTTTTGAACCAATTACCCGACAAGGATTTTTTTAGTGGTATTTATAGATTTTGCCATTTTTTATATCTAAAAAATACAATTTAACACATTACGTTTGGGTTTATTTAGTTCCATATTTTTTTTAGGGTATAGTGTTTGTTATTAAGTATGTATTTTACAAAAAAAAATCTCAAGTGTTTCATTTTTTAAAGTTGCAGAAAACGCAAAATCTAAAATATTTGAAGGTGGCAAATCTAAAAGATTTAAGTCACAAAATGGCAAAATCAACAATAATCCTATATTATTTTGGGTGGTGTTGATGAGCCGTTGACGTAGAAGAATAGCATGTGGCCTTATTTGCTATAGGATGTGGCCCTAACCCTAATAGGATGAGAAATCTTTGCTCAACTTGGCTTAGAGTGGAACCAACCGTGAAGCATCCGTCTCAAAAATGTCTACTCTATGACGTCTTTTTCACCCCACCCCCCCCCTCTCCACAAGGCCCCTCCATTTCTGTATAAACTTCAGAATGCTTTCTTGAGAATGTTTTTATCTTCTTTCTATAGTTTCCATGAAGTCTTCTTCTTCTCAGAGCTACGATGTTTTCCCCAACTTCAGAGGGGAAGATGTCCGCCACTCATTAGTCAGCCACCTTCGTAAGGAACTTGATCGCAAATTCATCAATACATTCAACGACAACAGGATCGAAAGAAGCCGCAAAATAACCCCAGAGCTGTTATTGGCTATAGAAAACTCAAGGATCTCACTTGTCGTCTTCTCTAAAAACTATGCTTCTTCCACGTGGTGCTTAGATGAATTGGTGAAGATCCAAGAGTGCTATGAGAAATTGGATCAAATGGTGATTCCTATTTTCTACAAAGTAGATCCTTCTCATGTTAGAAAACAGACCGGAGAGTTTGGCATGGTCTTTGGGGAGACCTGCAAGGGCAGAACAGAGAATGAGAAGCGAAAATGGATGCGAGCTCTAGCAGAGGTAGCACATCTAGCCGGAGAAGATCTTCGGAACTGGTATGTTGTTGTTTTTTTAGTTTATATATATATATATATATATAATTAGTTTCGTTGGATAGTGTAACACCCGGATTTTAGGAATAATGGTGTATGCGGAGAGGTTTAAAATAATTTATTTGGCTACTTATATCATCAAATTGCATTTATTTTTTCGGTCAAACGTTTTGAGAGAACTGCATAGTTAAACGTGCTTGGGATAGATAAGTTTCAGGTGGGTAAACTTCCGATAAGTGATTGTCGGAACAGTGTGTATGAGGATTAAACACAGAGAAAGATCGTGTGGTGATTGTAGTGTCGGTAAACAAGTTTTTAAAGCCTCCCAGCTGTAATGTATCAACCGTCGGAAAGGGGTGGGTCCCACGAGCCTGAGTAAAGACGTGGGTGCTCACTAGAAAAGGCAGTCCATGCGTTATAGATAGACTCTCGTTATGCTATTAGGGATGTTCCTTGATAACAGTTGACTATTGTTATTTTTATGTAGGCGTAGCGAAGCAGAAATGCTTGAAAATATCGCCAAGGATGTTTCAAACAAACTCTTCCCCCCATCAAATAATTTCAGTGACTTCGTCGGGATTGAAGCTCATATAGAGGCATTGATATCAATGTTGCGCTTCGACTCCAAGAAAGCGCGAATGATAGGGATTTGTGGGCCTTCTGAAACTGGTAAGACTACTATAGGAAGAGCTTTATACAGCAGACTCAAAAGCGACTTCCACCATCGGGCTTTCGTAGCATATAAGAGAAAAATACGGAGCGACTATGACCAGAAGCTGTATTGGGAAGAACAATTTCTATCAGAAATTCTTTGTCAGAAGGATATAAAGATAGAGGAATGTGGTGCGGTGGAACAACGACTAAAGCACACGAAAGTTCTTATTGTTCTTGATGATGTTGATGATATAGAGCTACTAAAAACGTTGGTAGGACGTATCAGATGGTTTGGATCTGAGAGCAAAATTGTTGTGATTACTCAAAAAAGGGAACTTCTCAAGGCTCACAACATTGCACATGTTTATGAAGTGGGATTCCCATCAGAAGAACTGGCTCATCAAATGTTTTGTCGATATGCTTTTGGGAAAAACTCTCCACCTCATGGTTTCAACGAGCTTGCAGATGAAGCTGCAAAGATTGCCGGTAATCGTCCTAAAGCTCTCAAGTACGTTGGTTCGTCTTTTAGAAGACTAGACAAGGAACAATGGGTGAAGATGCTATCGGAGTTCCGTAGTAATGGGAATAAACTAAAAATCAGCTATGATGAGTTAGATGGTAAAGGTCAAGATTACGTTGCGTGTTTAACCAATGGTGAGAAAAAATCAATATTAAAAATTATTGCATGGAGATAGTGTTAACACTGAAATTACCATTATTGCTGATAATTCCCTCAAACACATGCATGCAGGTTCAAATTCCCAGGTGAAGGCAGAGTGGATCCACTTGGCACTAGGCGTGTCTATATTACTTAACATCCGCAGTGACGGAACGACAATTCTCAAACATTTGAGCTACAAGTAATGTGGGCTCTAAGCTTATACAATGCTACACTTTCTTTTTGCATAGTAATCTGTTGGGATCATAAGTAATAATCTAGGATTTGTATCAATCAATCTAACAATAAGTGGTTGTTTACAGTCGAAGCATGGCGCAACAAGCAAAAATATGGTGGTATGAAAATTTGGAAAGAGTGTGCAAGAAGTACAATATATGTGGCATAGATAGCTCAACTGATGGTGGTGGTAAGAAAGTTTGCTACGTTGGGATATACCCCTATGTTTTAATACAATATCGTATTGCGGGACGATATTGATAGTATAAAAACGGCTAGGAGATAGGTTAAGTCTCTCGTACTGGCCCATTCGTTTCCACGTTTTCGATGAAGATCTGGATAAGAATACATCTTATGTTGTTAGTTTTTTCCAATTTGGTATTTGCATTTAGATGGTGCATGCAAACCCAATTGTGTACCAAAAAATTCTAGATATTTTGGATGCACAAAAAACTATATCACATCACATGCAATGCATAACTCTCTTGCTTCACATTAGCTATGCATGCAATGCAGGTTCAACGTATGGACAATGTTCAAATTCCCAATTTCAAAGAAACATGGACGCAAGCCCCGGGGGAAACAAAACCAGTAATCAATCCACAAAAGATTCACCGAGAGCTTCTCAAGTAGAGAAGGAAAAGATCGAGTACTGTGAGCCACATGTATATATAACACCTGCCATCTTCAGTGACGGAACCAGAGCTCCCAAATACGTGGAGTCTAGGTAACGTGAAATCTAATCTTTCACAATATATAAGTATACTTTCTTTTCACATCGTAGAATCTTAAGTAGTAACTTGGAACTAGGATTCTATATCAATCAATCTTTCAACAAGTGGTTGTTTGTACTTAGTAGCCGAAGAGTAACCCAAGTGCACCACGCCAAAACATGGTGGCCGGAGAATTGTGAAAAAGTGTACGAGAACCACAACAACATATATGGCATAGATAGATCAATTGACGGTGGTGATAAGTTTGAGGGAAAAAGTAAAGTTAGTGACGGTGGGTTAGACGGCAAAGATCAAGGTATTGTGTGTTTATTGAATGGTGATCATTTCAAAAACTTGCTAGGAGATAGTGTTAACATGCATTATTGGACTTAGAATCATATATGATAAGTTCTCATTTGTTTTCGTGTTTATCAGATACATTCACCAAACATTCTTCGCTTGTCCAACTTGGTATTTGCATATACATGATCCATTAAAAACTAGAAAGTAGCTCACGCTATGCCTATGCGTGGGTTATGCAAATCAAATGTTTCATACACAAACACATGATTTGCATTAGCTTACCAATGAAGTTGATTGATTTATTATATCCAAAAAAAAAAAGTAGGGAATTTCAAAATTGTTCTTTAACAGTAATCATTACCAATGGAGTTGATAATGATTATTTATTATTCATGTAGTTTGTTTTTCAATTTATGGTATAAGAGCTTGCAAAATAATTAGTAAAAACTAAAAAGAGAGAGAGAGAAAAAGCCACGTAAACATAAGTATACTACTTGAAAGAAAGAAATTTGATGACAATTGAATTATTGTTTGTACAATATAGTGACCACGACACTTTAACTGACTTTCAATTTTTATTTTATTTTTATATGTATGTATAGATGAATTCATTTTGTTAATAGAAGAAAATTTAAATGTTATAGAATTTTCATGTGAAACTAATAATATAGTATTCATATTTATGAACTAAAATAAGACATTTAATTACGAAGACTATAATAAGGTTTACTTGCATGGTGTTTAATCTCAATTTTCTTGCTCTCTCATGGATCTCAAATTTAATTGTGGTAATTAAATGTCTCAATAACTATTAAAATAAAATACTTTTTTGATCTAAAGCCTTTGACCTTGTTTATTCTACGCAGAATTAAAATAAGATACATTTACATCAAATTCCAGAGATCACAATTTTATGCCCAAATTACGGAATTTGGCGCAAAAATTTTGATGCCAAAAAGTAGAATTATATTTTGATGCAAAAAACGGTGAAACTTCTATTTAGTGTAAAAAAATGTGGAATTTTGTTTTGGTCAAAAAATGTAGAATTACGCTTTGACGCTAAAATTAATAAATCAAATATGAAATATTTTTATATGCTTTTAATATTCGTTCTTCTTGAAAATTTAATCGTTCAAATTCAGGTTTTTTAAAAATAATTTAGTACTAGATCATCTCATTCAAACACCATTATAAAACCCATAAACTACCAAAATGCAGCATCCAGATGCAGAAACCAATCTTTGTAGCGTACATTGCATGTGGATAACTATCTCTTTCAATCCCTAACGTCTATGCCTACAGGTTCAATGTATGGACAAAGTTCAAATTCCGAGCTTCAAATAAACATGGACGCAGACAATAGGAGATGTGAACCTGTGAGTGAGATGCTTTTCAAAAATTACAATGTGTGTTCGCCTAATGGTAAGGGAAGTGATATTTGAAAATTGCGCATGACGATATTGTTATCTGGACTTACAATTCTTACTGATAAGTCCCTCAAGCACATATGCCTGCAGGTTTAACCGATGTAAACTGTTCAAATCCCCAGTCTCAAAGAAAATTGGACGCAAGCCTAAAGAAAGACAAAATTGTGCATGAGTGGATTCGAACCGGTAGTGGCTTCTTTTTTGATTTTCAGGGCCCAAAATCTATAGTGAGTGCTGCTCAAGTGGACGAGAAAAATTTCGAGTACTGTGAACAAGGTGTGTATATAACACTTGGCATCCTCAGTGGCGGAATTATAGTTCTCAAACATTTGGAGTTCAGGTATAATGTGAAATATATTCTTACGTACACAATATTTTTTGGATGCTACCCTGTCTTTCTGAATCGTAGTTTACATAATCTTCAGTAGTAATCTGGGATTCATTATTCATATATATAACAATGAGTGGGTTATTTGTAGCCGAAGAATGGCGCAACAAGCAAAAGTTTGGTGGTCGGAAAATTGGATAAAAGTGTACCAGGAGCACAACATATGTGGCATAGATAAATCATTTGATGGTAGGTTTGATGATAGACGTGTCATTCGTCAATTAAGACCAAACTGAAGCACGGCCTGGCCCTTGTAAAAGTCAGGACTTGAGCTAGATACTTAAGCCAAGCAGATCTGTTTGGCTAAGTCTGGTCGGGTTAGCGCGAAATTGTCGAAATCTGTTTAATAATTGCATTCAGTGCAAGTCTTTAATTTGTACTTCATGGCTTTAATACACTAATTAAACATTGGATCATTTTTAGTTTTTTCTTCTTTTCAAAATACATATTTTTCTAAGTTTTCCAATTTAGTGATTTTATTAGTTCTTTAGTAGAATACTGGATCATGGACACATGCTACAACATGCTTTGACCTAATTATGAAATTTATCAGCGAATATATTATGAACATATGTTTGGA"/>
    <MastMotifHits>
      <MastMotifHit frame="0" match="+  ++  +++++ +++++ " motif="11" pos="109" pvalue="9.1E-7" sequence_name="RLM3_Col_0" strand="+"/>
      <MastMotifHit frame="0" match="+++++ ++++++++   ++++   ++++ ++++" motif="18" pos="536" pvalue="2.1E-20" sequence_name="RLM3_Col_0" strand="+"/>
      <MastMotifHit frame="0" match="++++++++++++++++ ++ +" motif="15" pos="599" pvalue="4.1E-20" sequence_name="RLM3_Col_0" strand="+"/>
      <MastMotifHit frame="0" match="+ +++++++++++++++++++++  + +++++" motif="13" pos="623" pvalue="5.4E-27" sequence_name="RLM3_Col_0" strand="+"/>
      <MastMotifHit frame="1" match="++ ++   +++++ ++++ ++" motif="1" pos="895" pvalue="2.0E-10" sequence_name="RLM3_Col_0" strand="+"/>
      <MastMotifHit frame="1" match="++++++++++ + ++" motif="4" pos="972" pvalue="2.8E-11" sequence_name="RLM3_Col_0" strand="+"/>
      <MastMotifHit frame="1" match="+ +++++ + +++++++++ " motif="5" pos="997" pvalue="1.0E-5" sequence_name="RLM3_Col_0" strand="+"/>
      <MastMotifHit frame="1" match=" +++ + + ++++++" motif="10" pos="1025" pvalue="3.2E-6" sequence_name="RLM3_Col_0" strand="+"/>
      <MastMotifHit frame="1" match="++  + +++ +++  ++ +++" motif="3" pos="1059" pvalue="8.5E-7" sequence_name="RLM3_Col_0" strand="+"/>
      <MastMotifHit frame="1" match="  + ++++++ +   " motif="12" pos="1091" pvalue="8.3E-6" sequence_name="RLM3_Col_0" strand="+"/>
      <MastMotifHit frame="1" match="+++ ++    + ++    +++" motif="15" pos="1346" pvalue="3.9E-6" sequence_name="RLM3_Col_0" strand="+"/>
      <MastMotifHit frame="2" match="  +   ++ + +     +++     ++ ++  + +     +" motif="19" pos="2181" pvalue="7.5E-6" sequence_name="RLM3_Col_0" strand="+"/>
      <MastMotifHit frame="2" match="+++   + +++ +++" motif="10" pos="2276" pvalue="7.2E-6" sequence_name="RLM3_Col_0" strand="+"/>
    </MastMotifHits>
  </MastMotifHitList>
  <MastMotifHitList name="Pik-m2_0-">
    <Sequence DNA="ATGGAGTTGGTGGTAGGTGCTTCCGAAGCCACCATGAAATCTCTCTTGGGCAAGCTGGGCAATCTTCTAGCCCAGGAGTATGCTCTCATCAGCGGTATCCGTGGTGACATCCAGTACATCAATGACGAGCTTGCCAGCATGCAGGCCTTCCTCCGTGATCTCAGCAACGTGCCAGAGGGTCACAGTCATGGCCACCGGATGAAGGACTGGATGAAGCAGATCCGAGACATCGCCTATGATGTTGAGGACTGTATCGATGACTTTGCCCACCGCCTCCCTCAGGATTCCATCAGCGATGCCAAATGGTCCTTCCTACTCACAAAAATCTATGAACTATGGACATGGTGGCCACGTCGTGTGATTGCTTCCAACATTGCCCAACTCAAGGTACGGGCACAACAGATCGCAGATCGACGTAGTAGATACGGAGTGAACAACCCAGAACACCTTGACAGTAGCAGCAGTGCCAGGACCCGTGCTGTCAATTACGAAATTGCTGAGTATCAGGTCACAAGCCCTCAGATCATTGGTATAAAGGAGCCTGTGGGGATGAAGACGGTCATGGAGGAGCTTGAGGTTTGGTTAACTAATCCTCAAGCTGAAAATGGGCAAGCTGTTCTGTCCATAGTCGGTTTTGGAGGTGTGGGAAAGACTACCATTGCCACAGCATTGTACAGAAAAGTCAGTGAAAAATTTCAGTGCCGGGCATCAGTAGCTGTGTCTCAGAACTATGACCAAGGCAAAGTCCTCAATAGTATTCTGAGTCAAGTCAGCAATCAGGAGCAGGGCAGCAGCACAACAATTAGTGAGAAAAAGAACCTCACCTCAGGCGCTAAGAGCATGTTGAAGACAGCCCTGTCACTGCTCAGAGGTAATTGTATATGTCAGCCAGAAAATGATGGAAACCCTGATAATACACCAATCAGGCTGCAGGAAACAACGGACGATGATCAAAACCCCAGAAAACTGGAACAGCTCCTGGCCGAAAAGAGGTACCTTTTTTTGTAAATAAAATTGCTTTGCTTATCTGTAAATTAACTTACTCATCCCACTCTAAATCTAATGTTTATTTCCTTCTATACACAGCACAACTCCATCTTTTGAATGGGTTTTATTTTTCTCACTTGTGCTCATTTTTTTTTATCATCTCTGCAGTTATATCCTCTTGATTGATGACATTTGGTCTGCCGAAACATGGGAGAGTATCAGATCGATTTTGCCTAAAAATAATAAAGGCGGTAGAATAATAGTGACTACAAGATTTCAAGCTGTTGGTTCAACATGCTCCCCTCTTGAAACTGATCGTTTGCATACAGTTGATTTTCTCACCGATGACGAGTCCCAAAACTTATTCAATACAAGTATTTGTGAATCAAAGATAAGAAAAGATAGCAACAAAGTAGACGAGCAAGTCCCTGAGGAAATATGGAAAATATGTGGGGGATTGCCTTTGGCCATAGTCAGCATGGCTGGTCTTGTCGCCTGCAACCCAAGGAAAGCCTGCTGCGATTGGAGTAAACTTTGCAAATCATTATTTCCAGAGCAAGAAACTCCTCTTACCCTCGATGGTGTTACAAGGATACTGGATTGTTGTTACAATGATTTGCCTGCGGATCTGAAGACTTGCTTATTGTACTTGAGTATATTTCCGAAGGGTTGGAAAATTAGTAGGAAACGTTTGTCCCGGCGATGGATAGCTGAAGGTTTTGCTAATGAGAAGCAAGGGTTAACCCAGGAAAGAGTTGCAGAGGCATACTTTAATCAACTCACAAGAAGGAACTTAGTACGTCCCATGGAGCATGGCAGCAATGGGAAGGTAAAAACGTTTCAAGTTCATGACATGGTTCTTGAATACATCATGTCCAAATCAATCGAAGAGAATTTTATTACTGTGGTTGGTGGACACTGGCAGATGACTGCACCAAGCAATAAAGTCCGTCGACTGTCGATGCAAAGCAGTGGATCCAATCGTGGAAGTTCAACAAAAGGCCTGAACTTGGCTCAAGTGAGATCACTGACGGTGTTTGGGAACCTGAACCATGTGCCATTCCATTCATTCAACTATGGGATAATACAGGTGCTGGATCTTGAGGACTGGAAGGGTTTGAAAGAGAGACATATGACGGAGATATGTCAAATGCTTTTACTCAAGTATTTGAGCATCCGACGAACAGAAATTTCCAAAATTCCCTCCAAGATTCAGAAACTTGAGTACTTGGAAACTCTTGACATAAGGGAGACATATGTCAGGGACCTGCCTAAGTCAATAGTCCAGCTAAAACGGATCATTAGCATACTTGGAGGGAATAAAAACACACGGAAGGGGCTGAGGTTGCCTCAAGAAAAAAGTAAGAAGCCAATTAAAAACCCGTCGCCTCAAGGAAAAACAAAGGAGCCCGCAAAGAAAGGATTCTTATCCCAAGAAAAAGGTAAAGGCGCAATGAAAGCACTCCGTGTACTGTCAGGGATTGAGATTGTTGAGGAATCATCAGAAGTAGCTGCAGGCCTTCATCAGTTGACAGGGCTAAGGAAGCTTGCCATATACAAGCTCAATATAACAAAGGGTGGTGATACCTTCAAACAATTACAGTCCTCCATTGAGTACCTTGGCAGCTGTGGTCTGCAGACTCTGGCCATCAATGATGAGAATTCTGAATTTATCAACTCACTGGGCGACATGCCCGCGCCTCCAAGATATCTTGTCGCCCTTGAGCTGTCTGGCAAGTTGGAGAAGCTACCCAAGTGGATCACCAGCATCACTACTCTCAACAAGCTAACCATATCTGTAACAGTTCTTAGGACTGAAACTTTGGAGATCCTCCACATTTTACCTTCATTGTTTTCCCTCACCTTCGCCTTTTCACTTAGTGCAGCGAAGCAGGATCAGGACATAATAAAGGACATCCTTGAGAATAATAAATTGGACAGTGATGGGGAAATCGTCATTCCAGCTGAAGGATTCAAGAGTCTTAAGCTGCTTCGCTTCTTTGCACCTTTAGTGCCGAAGCTCAGCTTTTTGGACAAGAATGCAATGCCAGCACTCGAAATCATTGAAATGCGGTTTAAAGACTTCGAAGGTCTATTTGGCATCGAAATCCTTGAAAATCTCCGTGAGGTGCATCTCAAAGTTAGTGATGGGGCAGAAGCAATAACCAAGTTCCTTGTAAATGATTTGAAGGTTAATACTGAGAAACCAAAAGTATTTGTTGATGGCATCGTCACTGCATGA"/>
    <MastMotifHits>
      <MastMotifHit frame="0" match="++++++++++++++++++++++++++  +++ ++++" motif="17" pos="14" pvalue="1.4E-21" sequence_name="Pik-m2_0" strand="-"/>
      <MastMotifHit frame="0" match="++++++++ +++++ + " motif="16" pos="76" pvalue="2.6E-9" sequence_name="Pik-m2_0" strand="-"/>
      <MastMotifHit frame="0" match=" +   +   + +++++ +  +  +               +  +   +   " motif="14" pos="124" pvalue="4.7E-6" sequence_name="Pik-m2_0" strand="-"/>
      <MastMotifHit frame="0" match="++++++++++++++++++ ++" motif="1" pos="208" pvalue="9.2E-18" sequence_name="Pik-m2_0" strand="-"/>
      <MastMotifHit frame="0" match=" + +++ + +++++++++++  +++++++" motif="6" pos="231" pvalue="1.9E-14" sequence_name="Pik-m2_0" strand="-"/>
      <MastMotifHit frame="1" match="+ + +++++  ++++" motif="4" pos="386" pvalue="6.2E-11" sequence_name="Pik-m2_0" strand="-"/>
      <MastMotifHit frame="1" match="++ +++++++ + +++ +++" motif="5" pos="411" pvalue="2.5E-10" sequence_name="Pik-m2_0" strand="-"/>
      <MastMotifHit frame="1" match="++++++ +++++ + " motif="10" pos="442" pvalue="2.9E-7" sequence_name="Pik-m2_0" strand="-"/>
      <MastMotifHit frame="1" match="+++++++++  +++ +     " motif="3" pos="479" pvalue="1.4E-10" sequence_name="Pik-m2_0" strand="-"/>
      <MastMotifHit frame="1" match="+ +++   +++++++" motif="12" pos="524" pvalue="3.9E-8" sequence_name="Pik-m2_0" strand="-"/>
      <MastMotifHit frame="1" match="+++++++++++++ ++++++++ ++++++" motif="2" pos="539" pvalue="2.2E-20" sequence_name="Pik-m2_0" strand="-"/>
      <MastMotifHit frame="1" match=" + +++ +++++ +++++ ++" motif="8" pos="578" pvalue="2.6E-10" sequence_name="Pik-m2_0" strand="-"/>
      <MastMotifHit frame="1" match="+++++++ + +++++ ++++ " motif="7" pos="609" pvalue="7.4E-10" sequence_name="Pik-m2_0" strand="-"/>
      <MastMotifHit frame="1" match="+  + +++++++ +++ ++ +" motif="9" pos="713" pvalue="4.4E-9" sequence_name="Pik-m2_0" strand="-"/>
      <MastMotifHit frame="1" match="+  + +++++++++ ++++++" motif="9" pos="736" pvalue="2.5E-10" sequence_name="Pik-m2_0" strand="-"/>
    </MastMotifHits>
  </MastMotifHitList>
  <MastMotifHitList name="RSG3-301_0+">
    <Sequence DNA="AATCTGATCCAACCAACTTCATCGTTATAAACAACAATTTGGCGTGCATCATTAAAGTACTTTTCAGAAAATAATAATAAATAAATTTAATATTTGCTTGGACTATAACAATGTATAAGGGATTTTTTTTATGTTCACTTTTTATTTTTTAATTTTATCCTTAATTATTATTTTAAAAATTATTTATTTTATAATTATTTTTTTTAACTGTTTTTCTATTCTTTTTTATTTTAACCCTTATTCCAAAAATTTTATTTAATAATTATTTTATTTAATAATTATTTTAAAATTTATTATATATATTTTAAAAATAAATATTATTAATTTTATAAAAATTAAAAAATACGGATAAAATGTATTTAAATAATTTATATTTGCTTAAAAACAAAAAAGTCACACAAGTTTAATAAATTGAGAAAAAAAAATCGAGGGATTAATAATATGCCTTGAACTTTTTATCCCATTTTTATTTCATTTTTAATTTCTTTATTTTTTCTCATTACATCATTGTCATTACATCACTTTTTCTTTCTCTCTCTTTTATTATTGTTATCTTTCATTCATTTACAACTATTTTCTCTTTCTTATCTTTTCTATCTCATTTCTTAGCTTTCCTTATTATTATTATTATTACTATTGGTCCCATTATTCTCTGTAATGATCAATTATATATTATATATGTCTCTTTTTCTTCTTTCCACCCGATTCACTCGAAGACATGAGTATGGAGTGTGATTCATTTACTACTCTTGTACCTAATAATTGACTAGTCTTGGAAAATATGAGAAAAGTTCTGAACCTTGACGATATCACAACACTCATTCGTTCATAGTAATGGAGTACAGCTTGTGAATAACAGAGCTGTCGGAAGACTCAATACTCTTTAATGGTTGTTGACGAGCCATCAAGGAAAAACGTTCACCAACCTTAATTCAAAAATTACCTTATTAATATTATTTCCATTGCACTTCACCGAATCACACCCATAAGCTTCACTTCAAATCTCACATTTTCATTTATCCACTCTCTTCCCTATTCTTATCATGGCAGCAGAAATGGTTACCGGTGTTCTTGTTTCCACTTTTCTCGGGAGGACTATTGACACTTTGGCTTCTCGTCTTTTCGACATATTTCACCAAAAAAAGCACAAGAAGCAACTCCGCAACTTGAAGATGAAGCTCCTTGCCATTGATGTTGTGGCTTTTGATGCAGAACAAAAGCAGTTCACAGATTCATGCGTCAGAGATTGGCTTCTCAGGGCCAAAGATGTTGTGATTGATGCAGAGGATCTCTTGGATGAGTTAGATTATGAACTCTCCAAAAGCCAAGTGGAAGCTGAGTCTCAGAGTGCTGCTAAGAAGGTGTGGAGTTCCCTCAATTCTTCTTTTCTCATTGAAAATGAAATTGAATCCAGAATGGCACAAGTCATTGAGGACCTAGATGATCTTGCAGACGAAAGCAATATTCTAGGTTTGAAAAAGGGTGGTGGTGTTGAGGTTGGATCAGGATCAAGCAGTAAATTAACATATTCATCTTTGCCAAATGAAAGTGATATCTGTGGCAGAGATGATGACAAAGAATCTATCTTTAAGTGGCTCACATCGGACACTCACAACAACCTATCTATACTTTCTATTGTGGGCATGGGTGGGTTGGGTAAGACCTCTCTTGCCCAACATGTATTCAATGACCCAAGGCTTGAAGGTAAATTTGATATTAATGTTTGGGTCAGTGTTCCACAAGAGTTTGATGTTCTCAAAGTATCAAGAGCAATTCTTGACACAATAGCCAGTTCAACTGATCATAGTATACCGAAGGAAGTAATTCAGAAAAGATTGAAAGAAAACCTTATGGGAAAGAAATTTCTTCTCGTTTTGGATGATGTTTGGAACGAAAACTCATCTAAATGGGAAGATGTGCAAAAGCCCCTTGTTTTCGGAGGCCAAGGCAGTAGGATTCTTGTCACTGCACGGGGTGAGAAGGTTGCTGATTCCATGCGATCGGAAAAGTACCGCCTGGAGGTATTAAAAGAAGATTATTGTTGGGAATTGTTCGCAAAGCATGCATTCCAAGGTGCTAATCCTCAACAAGACCCAGACTTCGTGGAGATTGCTAAGAAAATAGTTAAAAAATGTGATGGGCTTCCTTTAGCGTTGAAAACAATGGGAAGTTTATTACACAATAAATCATTCCTGTGGGAATGGGAAAACATTATGAGAAGTGATATATGGGATCTTTCAGAAAATGAAAGTGGTATACTCCCTGCTTTAAAATTGAGCTATCTTCACCTTCCTTCTCATCTGAAGAAATGCTTTGCATTTTGTGCCTTACTTCCCAAAGGTTATCAGTTTGACAAGGATATTTTAATTCAATGGTGGATGGCTCAAAATTTTCTAGAAAGCCATGTACAGATAAAGAGTCCTATAGAAGTTGGTGAACAATATTTCAATGATCTATTATCTTGGTCCTTCTTTCAACAGTCAAGTAACCAAGACGAAGAGCGCTTTATCATGCATGACCTTCTAAATGATTTGGCCAAATACGTTTGTAAGGACGTCTGCATCAGGATAGGAGTTGATGAACCAGAAGGTATATCCAAAACAACCCGTCATTGTTCATTTTTATCCTCTGAATTATATTTTGATGGGTTTGGGAGTTCAATTGATACTCAAAAGTTGCATACATTTACGCGAACAGATCCAAACTCGGGTTGGATTTGGTATTGCAAGATGTCCATAGATGACTTGTTCTCCAGATTTAAGTTGATACGTATCTTATCTTTGAATCATTATCTTAACCTTACGGAGGTGCCTGAATCTATAGGAAATCTTAAGCATCTTCGTTCATTAGATCTATCCTGCACTAATATAGAAGAGCTACCTGACTCAATGAGTTTACTCTACAAGTTGCAAATACTGAAGCTGAACAAGTGTCGTAGATTAAAGCAGTTTCCCTCATGTTTACATAAACTTCAAAATTTGCGTTGCCTTGAATTAGTAGGTATTGGAGTGGAAAATGTGGCAGCACATTTGGGAAAACTGAAGAATGTTCAAGTATCGATGAGTTCGTTTCATGTTGAGAAAAGTAAGGAAATGAATATTCAGCGATTAGGACAATTCAATCTTTATGGAAGTCTAACAATTGATGATCTGCAAAATATTGAGAATCCCTCTGATGCATTAGAAGCAGATTTGAAGAGCAAACCACACCTTATGGGCCTACATTTAGAATGGAATTTCATTGGTAGCTCCTCTGTTGATTCAACAAAAGCTGAGGATATAATTGAGAATCTACGACCTTCAAAATACTTGAAGAAATTGTCAATAAGGAACTACATTGGTAAACAATTTCCAAATTGGTTACTCCACAATTCATTACCGAACCTGGTGTCCTTAGTGTTGGATGATTGTAGATCTTGCGAACGTTTACCTCCGCTTGGGCTTTTGCCATTTCTCAAGGAATTGCGTATTTATAGACTTGATGGGATAGTGAGTATTGATGCTGATTTTCATGGGAACAACTCTTCTTCGTTTAAATCCCTTCAAACATTGTGGTTCTCTGATATGAGGCAATGGGAAAAGTGGGATTGCCAAGATGTGACAGGTGCTTTTCCACGTTTAGAAGATTTTTGGATAAAAAATTGTCCTAAGCTAAAAGCATACCTGCCAAAGTTTGTTGCTTTAAAATACCTATATGTCTCTAACTGTGAACAACTTGAAGCTTTGATTGTCAGTGCGATAGAATTACTTCTACAAGACTGTGGAAAGCTGCAGTTGGACTGCTCTACAATGGAAAAGCTCACAATGGATGGGCACGACATGGCAGCATCATCGGTGGCAATGGTTGGACATATGCTATTCAACACTTCTCTTGAAGACTTGTCCATTTGTTCAACTCTGGAGACAATAAGTGATGATTGTGTCTCTCTAAGGATCTTTCCACTTGATTTCTTCCCAACACTCAAGAGGCTTGAACTCAGTGGATTTCCTAATCTACAGATGATTTCACAGGATCACGTTCACAATCATCTCCAGGATCTGACAATTGAAAAGTGTCCTAAATTTGAATCATTGCCAGCAAACATGCATATGCTGCTTCCATCTCTCGTTGGGCTACACATAGAAGACTGTCCGACACTTGAGTCGTTCCCTGATGGAGGTTTGCCATCAAATCTAAATTACATCAGACTCGGGAATTGCTTTAGACTTGTTGGCTTACTAAAGGGAGCTTTGGGAGACAGTTCTTCTTTGGAAAGCTTGGGGATATCAACACCAGATGCAGAATGTTTTCTTGATGGAGGTTTGCTTCCAACATCCCTTACTGAACTACAATTTCTTGAGTGTCAAAATTTAGAAAAGCTGGACTATAAGGGTCTCTTACAACTCTCATCTCTTAGAAGACTGTATCTTCTAGACTGCCCCAACCTCCAACGCTTACCAGAGGAGGGCCTTCCTAAATCAATTTCTTCTCTTCATATAATTGATTGTCCTTTACTGAAACAGCGTTGCCAAGAAGGAGGCGAAGACTGGGAAAAAGTTGCTCACATTCGAAACCTATATATATGTTCTAGAAAGAATCTATATAAGATAGAGTTATTGAAATAGAGTTATTGAAATGTAAAGAAACTTCTAAAGTATTGGAGTTGGAGAAAAGCTTAGGATAGAAAGAAAAATCAAGAATATTTAATTATGTAGAGAAATCTAGAAGGATTTGCATTAGTTCTAGCTAGGAGTTTTTAGAATAATCTATGAGACTATAAATACCCATGTATCCTACCATTTTAAAACATCAAGAACAACTAACACAACATCCAATACAACTACTCTCAACTACAAATACATTTCTCCAATTACTACTTTCACACTTTACTATCTACACATTTTCTCTATCCCTTCAACTATCCCTTTCACGACCTTGAATTACTATCAATATTAGTGATGTTGTTTTATTTTGTTTTACACTTCCATGGAATTGTTTTTAAATTCAACACTATAATTATTAAGCCTCTATCTCTTTATTGATGATTAGGTTTAAAACAAATTCTGGTATAGCAAATGTATTTACTTAAAATCTGGCTATCAGTTTTATTTTAAGCACTCAATTAAATTAGGGGATATAAAATGCAACATTGGTAAAGCTTAAATAAATAAGTTTCTTTAATACTATTTTTGTAAATGAAATGCATAATAAATTATTAAATAAATTAATTTCCTTGAAAAAGTATATTTGTTTGTATTTTATGCAATAATGGTAAAGCTTAAATAAAATTTTAAGTTTTCTAATTATTATTTTTGTAAATGAAATGCATAATAAATTATTAAATAATTAACTCTTGAAAAAGTATATTTGTTTGTATTCTGTCTTTAATATTATATAGTTTCTTTTGACTACGTACTTTTGAAATATTTTGCTTGTTTAATCCTTTAACTTATTTCTATCATAACCATCTATGTTTTTTTTTTCTTATAAAATTGCGTATATTGCCAAAACAAATAATAGAAGTGATTTAATGTATGTGATTGTTCAAGAATCTAGATTTTGTGAAACCTGTTCATCCGAACTTAAACATGCAAAATAGAACTGATCTAGATAACACAAGAAATACAAATAAAAATATTAATTTATTAAATATGTACTTTAAAAAAGTAGTTGTTTAAAGTAAAACAACAAGACGTGTTAAACCTAAATTTTATTACTCTGAACCACCTTCTTCTCACATTTTATTTTTCTGATTTTCTGTTTTACAGCAATAATTTCTATTATCAATATCCACGGATGAAATAGAACTCCAATGAATTATATATGTAGCTTGTATTTAGGAGAATTTAGGAGAAGATTAAGCACCTGATTTTTGTGAGCAAACCCACCAGACACATAAACCAGAACATAAAAAGTCGAAAATTTGAAGCTTTAAATGAAGTGAGACATTTTTGTCATCCAAAACTTGAATCTCAAATAAGAGATACCTTTCTAGATCATTGACAATTATAATAACAAAAAATGGAACTTTATAGTACTGTTGGGCCATTAACAATTATAATCTATTTGGATCAAGCTTTTGCCGCTACTATTTCCTGCATCCTACAATTACTAGTTGCATCCCCACAATAATACGAAAAGACTCAAATAACCTTCACCACTGCATAAACAT"/>
    <MastMotifHits>
      <MastMotifHit frame="2" match="+++ ++++++++  ++ " motif="16" pos="422" pvalue="2.7E-7" sequence_name="RSG3-301_0" strand="+"/>
      <MastMotifHit frame="2" match="+++++++++++ +++ +++++" motif="1" pos="544" pvalue="6.9E-18" sequence_name="RSG3-301_0" strand="+"/>
      <MastMotifHit frame="2" match=" ++++ ++ + +++++ ++ ++++  +  " motif="6" pos="569" pvalue="1.2E-11" sequence_name="RSG3-301_0" strand="+"/>
      <MastMotifHit frame="2" match="++++++++++++  +" motif="4" pos="621" pvalue="1.2E-10" sequence_name="RSG3-301_0" strand="+"/>
      <MastMotifHit frame="2" match=" +++++++ + ++++ ++ +" motif="5" pos="648" pvalue="1.6E-9" sequence_name="RSG3-301_0" strand="+"/>
      <MastMotifHit frame="2" match="+ ++ ++++++++++" motif="10" pos="675" pvalue="1.9E-10" sequence_name="RSG3-301_0" strand="+"/>
      <MastMotifHit frame="2" match="++++++++++ ++++++++  " motif="3" pos="711" pvalue="1.3E-13" sequence_name="RSG3-301_0" strand="+"/>
      <MastMotifHit frame="2" match="+++++++++ +++++" motif="12" pos="752" pvalue="1.3E-10" sequence_name="RSG3-301_0" strand="+"/>
      <MastMotifHit frame="2" match="++ +++++++ ++ ++++++ +++ +++ " motif="2" pos="767" pvalue="1.1E-17" sequence_name="RSG3-301_0" strand="+"/>
      <MastMotifHit frame="2" match="+ ++++++++++ + ++++ +" motif="8" pos="807" pvalue="1.3E-12" sequence_name="RSG3-301_0" strand="+"/>
      <MastMotifHit frame="2" match="+ ++++++++++++ + ++ +" motif="7" pos="835" pvalue="1.5E-10" sequence_name="RSG3-301_0" strand="+"/>
      <MastMotifHit frame="2" match="+++++ ++++++++++++ ++" motif="9" pos="943" pvalue="2.3E-15" sequence_name="RSG3-301_0" strand="+"/>
      <MastMotifHit frame="2" match="+++++ + + ++++++ ++" motif="11" pos="966" pvalue="8.9E-9" sequence_name="RSG3-301_0" strand="+"/>
      <MastMotifHit frame="2" match="+ +++ + + + +++ + + +" motif="9" pos="990" pvalue="1.2E-6" sequence_name="RSG3-301_0" strand="+"/>
      <MastMotifHit frame="2" match="++++ ++ + +  +++++ + ++ +++++ + +++ +  ++" motif="19" pos="1103" pvalue="8.6E-18" sequence_name="RSG3-301_0" strand="+"/>
      <MastMotifHit frame="2" match="+++++ + ++   ++ ++ " motif="11" pos="1148" pvalue="3.4E-6" sequence_name="RSG3-301_0" strand="+"/>
      <MastMotifHit frame="2" match="+++++  ++++++++++  " motif="11" pos="1203" pvalue="1.4E-9" sequence_name="RSG3-301_0" strand="+"/>
      <MastMotifHit frame="2" match="+ ++++++++++  ++++ " motif="11" pos="1224" pvalue="8.2E-9" sequence_name="RSG3-301_0" strand="+"/>
      <MastMotifHit frame="2" match="++ ++++ +++ ++++ + " motif="11" pos="1317" pvalue="1.1E-7" sequence_name="RSG3-301_0" strand="+"/>
      <MastMotifHit frame="2" match=" ++++ ++++++++ ++++" motif="11" pos="1340" pvalue="1.4E-8" sequence_name="RSG3-301_0" strand="+"/>
      <MastMotifHit frame="2" match="++ ++ + +++++ +++++" motif="11" pos="1365" pvalue="5.5E-12" sequence_name="RSG3-301_0" strand="+"/>
      <MastMotifHit frame="2" match="+  ++++++ ++++++ ++" motif="11" pos="1461" pvalue="1.0E-9" sequence_name="RSG3-301_0" strand="+"/>
      <MastMotifHit frame="1" match="+ +++   +  + + + + + +++++++++   +       " motif="19" pos="1710" pvalue="3.5E-6" sequence_name="RSG3-301_0" strand="+"/>
    </MastMotifHits>
  </MastMotifHitList>
  <MastMotifHitList name="Pm3c_0+">
    <Sequence DNA="ATGGCAGAGCGGGTGGTCACCATGGCGATCGGGCCACTGGTGTCCATGCTGAAGGACAAGGCGTCCAGCTACCTCCTGGACCAGTACAAGGTCATGGAGGGAATGGAGGAGCAGCACAAGATTCTCAAACGCAAGCTTCCGGCCATCCTCGACGTCATCACCGATGTCGAGGAGCAGGCCATGGCACAGAGAGAAGGTGCCAAAGCCTGGCTTCAGGAGCTCAGGACAGTCGCCTATGTGGCAAATGAAGTCTTCGACGAATTCAAGTACGAAGCCCTACGCCGTGAAGCCAAGAAGAATGGGCACTACATAAAGCTCGGCTTCGATGTAATTAAACTCTTCCCTACTCACAACCGTGTTGCGTTCCGTTACAAAATGGGTCGCAAGCTTTGCCTGATTCTGCAAGCCGTTGAGGTCCTCATAGCAGAGATGCAGGTCTTTGGGTTCAAGTACCAACCACAGCCACCGGTGTCCAAAGAGTGGAGGCATACAGATTATGTTAGCATTGACCCACAAGAAATTGCCAGCAGATCCAGACACGAAGATAAGAAGAACATTATTGGTATACTAGTTGATGAAGCTAGCAATGCAGATCTCACAGTTGTTCCTGTGGTTGCAATGGGGGGCCTTGGCAAGACCACATTAGCGCAACTCATATACAATGATCCTGAAATTCAGAAGCATTTCCAGTTGCTGCTCTGGGTTTGTGTCTCTGATACCTTTGATGTGAACTCCCTGGCCAAGAGTATAGTTGAAGCATCCCCCAATAAGAATGTTGATACAGACAAACCACCATTGGATAGACTTCAAAAACTGGTCAGCGGACAGCGGTATCTCCTTGTATTGGATGATGTTTGGGACAACAAAGAGTTACGTAAGTGGGAAAGGCTGAAGGTATGTCTCCAGCATGGTGGCATGGGCAGTGCAGTGTTGACAACAACTCGTGATAAACGAGTTTCTGAAATTATGGGTGCAGATAGAGCTGCCTACAATCTCAATGCTTTGGAGGATCACTTCATAAAGGAAATTATTGAGGCTAGAGCGTTCAGTTCAAAGAAAGAAAAGCCTATTGAACTAGTGGAGGTAGTTGACGAGATTGTGAAGAGATGTTGTGGCTCTCCATTAGCTGCAACGGCACTGGGCTCTGTACTTTGTACCAAGACCAGTGTGAAAGAATGGAAAGCTGTATCATCTGGAACCAGCGTTTGCACTGATGAAACTGGAATTTTGCCAATACTCAAGCTTAGCTACAACGACTTGCCCGCACACATGAAGCAGTGCTTTGCTTTCTGTGCTGTGTTTCCCAAGGATTACAAGATCAATGTGGAGAAGCTTATCCAACTATGGATTGCAAACGGCTTTATCCTAGAATACAAGGAAGATAGTCCCGAAACATTTGGAAAACATATTTTCGATGAGCTTGTCTCAAGGTCATTCTTTCTGGACCTAGAGGAAAGTAAGGACTACAGCGGGTATTATTCCAGCACATGTAAAATTCATGATCTTATGCATGATATTGCAATGTCTGTTATGGAAAAGGAATGTGTTGTTGCAACTATGGAACCAAGTGAAATTGAGTGGCTTCCAGATACTGCTCGGCATTTGTTCTTGTCATGTGAAGAAGCAGAACGTATTTTGAATGATTCTATGCAGGAAAGATCCCCTGCTATTCAAACATTGCTATGCAATAGTGATGTGTTCAGCCCATTGCAGCATCTATCAAAATACAACACTTTGCATGCCTTGAAGCTCTGTCTGAGAACTGAATCATTTCTACTCAAACCAAAGTATCTGCATCACCTGAGGTACCTTGATCTCTCAGAAAGTTATATCGAAGCACTTCCTGAGGATATAAGTATTCTATATAACCTGCAAGTGTTGGACGTTTCCAACTGCCGTTCTCTTGAACGACTTCCAAGGCAAATGAAGTATATGACTTCCCTCTGCCACCTCTACACTCATGGATGTTCGAAGTTGAAGAGCATGCCTCCAGGACTTGAAAATCTCACTAAGCTGCAGACACTCACAGTTTTTGTAGCAGGAGTTCCTGGCCCTGATTGCGCTGATGTTGGAGAGCTGCATGGTCTAAACATTGGTGGTCGGCTAGAGCTATGCCAGGTAGAGAATGTTGAAAAAGCAGAAGCAGAAGTGGCAAACCTTGGTGGTCAGCTAGAGCTGCAGCATTTAAACCTTGGTGATCAGCTAGAGCTACGCCGGGTAGAGAATGTTAAAAAAGCAGAGGCAAAAGTGGCGAATCTTGGAAACAAGAAGGATCTCCGTGAACTGACATTAAGATGGACTGAGGTTGGCGACAGCAAGGTGCTCGACAAGTTCGAACCTCATGGTGGGCTGCAGGTTCTGAAGATATATAAATATGGAGGGAAGTGTATGGGTATGTTGCAAAACATGGTTGAGATCCATCTTTCTGGTTGTGAAAGATTGCAGGTTTTGTTCAGTTGTGGTACATCCTTCACGTTTCCAAAACTGAAGGTGCTTACACTAGAGCATTTATTGGATTTTGAGAGATGGTGGGAAATAAATGAGGCACAAGAAGAACAGATAATATTTCCTCTGCTTGAGAAGTTGTTTATTCGGCATTGTGGAAAGCTGATAGCATTACCTGAAGCACCATTGCTTGGAGAACCAAGTCGTGGAGGTAATAGACTGGTATGCACACCATTTTCTCTGCTTGAGAACTTGTTTATTTGGTATTGTGGAAAGCTGGTACCATTGCGTGAAGCACCACTGGTTCATGAAAGTTGTAGTGGAGGTTATAGGTTGGTACAGTCAGCATTTCCTGCTCTAAAGGTACTTGCATTGGAAGACTTGGGGAGTTTTCAGAAATGGGATGCTGCTGTCGAAGGAGAACCGATATTGTTTCCTCAGCTTGAGACACTATCAGTTCAGAAATGCCCAAAGCTAGTAGATTTACCCGAAGCACCAAAACTCAGTGTACTAGTAATTGAAGATGGCAAGCAAGAGGTGTTCCATTTTGTAGACAGGTATTTATCTTCATTGACCAATCTGACACTGAGGCTAGAACACAGAGAAACAACATCAGAGGCTGAATGCACTTCAATTGTACCTGTGGACAGCAAAGAGAAATGGAACCAGAAATCCCCTCTTACAGTTCTGGAGTTAGGATGCTGCAACTCATTCTTTGGACCAGGTGCACTAGAGCCGTGGGACTATTTTGTACACCTTGAAAAGTTGGAAATTGATAGATGTGATGTGCTCGTCCACTGGCCAGAGAATGTGTTCCAAAGCTTGGTATCCTTGAGGACATTACTGATTAGAAACTGCAAAAATCTGACTGGATATGCACAAGCTCCTCTTGAGCCGTTGGCGTCTGAAAGGAGTCAGCACCCGAGAGGTCTGGAGTCTCTTTGCTTAAGAAACTGCCCAAGTTTAGTAGAGATGTTCAACGTCCCGGCATCTCTCAAGAAAATGACTATTGGTGGGTGCATTAAGCTTGAGTCCATATTCGGCAAGCAACAGGGCATGGCAGAGTTAGTCCAAGTATCTTCTAGCAGTGAGGCAATCATGCCTGCAACTGTATCAGAGTTGCCATCCACACCCATGAATCACTTTTGTCCATGCCTAGAAGATCTATGCTTATCAGCATGTGGAAGCTTACCAGCGGTTCTAAATCTGCCTCCATCCTTAAAGACCTTAGAAATGGATCGTTGTAGTAGTATTCAAGTCCTATCATGCCAGCTGGGTGGGCTCCAGAAACCAGAAGCCACTACCTCCAGAAGCAGAAGTCCTATCATGCCACAGCCACTAGCAGCAGCAACAGCACCAGCTGCAAGAGAGCATTTACTTCCTCCCCATCTCGAATATCTAACAATACTGAACTGTGCTGGCATGTTGGGTGGGACTCTCCGTCTGCCTGCACCCCTCAAGAGACTGTTCATTATTGGCAACAGTGGGCTGACATCGCTGGAGTGTCTGTCGGGAGAGCACCCCCCATCGCTGGAATCCCTTTGGCTTGAAAGATGCAGTACCCTGGCATCCCTGCCGAATGAGCCGCAAGTATACAGGTCTCTCTGGTCTCTTGAAATTACAGGCTGCCCTGCTATAAAGAAGCTCCCTAGATGCCTGCAGCAGCAACTGGGCAGCATCAAACGCAAATGGCTAGATGCCCGTTATGAAGGTATGCTTGCAGCACGTCCTTCTATCTTGGCCACATTTAATAAACAGATGCAGTCATCCATTCCATCCCTTGTACATAATGGTCAACACGTTTGCAAAAGTTTCTTCTCCATTATTTGAATGCCATCATGCTATACATTATGATATAACACATTAGTTTGTACAAGTTTTTTTTTCTGACATCGCTTGTGGTATGTGCAGTAACGGAATTCAAACCATTGAAACCGAAGACATGGAAGGAAATACCGAGGCTAGTCCGTGAGCGGAGGCAGGCCTGCCGGAGCTGA"/>
    <MastMotifHits>
      <MastMotifHit frame="0" match="++ +++ +++ ++++ + +++++++ ++++++++  " motif="17" pos="16" pvalue="2.2E-14" sequence_name="Pm3c_0" strand="+"/>
      <MastMotifHit frame="0" match=" +++++  + +++++++" motif="16" pos="76" pvalue="1.2E-10" sequence_name="Pm3c_0" strand="+"/>
      <MastMotifHit frame="0" match="+++ +++++++++++ +++++" motif="1" pos="203" pvalue="1.3E-18" sequence_name="Pm3c_0" strand="+"/>
      <MastMotifHit frame="0" match="++ +  +++++ ++++  + + ++++  +" motif="6" pos="228" pvalue="9.2E-14" sequence_name="Pm3c_0" strand="+"/>
      <MastMotifHit frame="0" match="++++++++++++ + " motif="4" pos="278" pvalue="2.8E-12" sequence_name="Pm3c_0" strand="+"/>
      <MastMotifHit frame="0" match=" ++ ++++++++ + +++++" motif="5" pos="306" pvalue="4.5E-13" sequence_name="Pm3c_0" strand="+"/>
      <MastMotifHit frame="0" match="+ + +++++++++++++++ +" motif="3" pos="370" pvalue="4.5E-12" sequence_name="Pm3c_0" strand="+"/>
      <MastMotifHit frame="0" match="+++++++++++++++" motif="12" pos="409" pvalue="1.8E-14" sequence_name="Pm3c_0" strand="+"/>
      <MastMotifHit frame="0" match="+++++++++++++++++ +++++++++++" motif="2" pos="424" pvalue="2.3E-24" sequence_name="Pm3c_0" strand="+"/>
      <MastMotifHit frame="0" match="++  +   ++++++++++   " motif="8" pos="463" pvalue="4.6E-10" sequence_name="Pm3c_0" strand="+"/>
      <MastMotifHit frame="0" match="++++++++++++++  +++++" motif="7" pos="497" pvalue="1.0E-14" sequence_name="Pm3c_0" strand="+"/>
      <MastMotifHit frame="0" match="+ +++++++++++++++++ +" motif="9" pos="598" pvalue="2.0E-15" sequence_name="Pm3c_0" strand="+"/>
      <MastMotifHit frame="0" match="+++++++++++++ ++ ++" motif="11" pos="621" pvalue="6.8E-12" sequence_name="Pm3c_0" strand="+"/>
      <MastMotifHit frame="0" match="+  + +++ ++++++++++" motif="11" pos="645" pvalue="9.6E-9" sequence_name="Pm3c_0" strand="+"/>
      <MastMotifHit frame="1" match="    +   +  ++   ++     ++ + +   +++ ++   " motif="19" pos="781" pvalue="6.1E-6" sequence_name="Pm3c_0" strand="+"/>
      <MastMotifHit frame="0" match="+++ +   ++++ +++ + " motif="11" pos="800" pvalue="3.2E-6" sequence_name="Pm3c_0" strand="+"/>
      <MastMotifHit frame="0" match="++ ++++ ++ + ++ +++" motif="11" pos="856" pvalue="2.8E-10" sequence_name="Pm3c_0" strand="+"/>
      <MastMotifHit frame="0" match="+  ++ + ++++ ++  + " motif="11" pos="894" pvalue="7.5E-7" sequence_name="Pm3c_0" strand="+"/>
      <MastMotifHit frame="0" match="+++++++ +++++++  ++" motif="11" pos="960" pvalue="5.5E-13" sequence_name="Pm3c_0" strand="+"/>
      <MastMotifHit frame="0" match="+ +++++ +  +  +   +" motif="11" pos="1065" pvalue="1.9E-6" sequence_name="Pm3c_0" strand="+"/>
      <MastMotifHit frame="0" match="+  ++++ +++++++    " motif="11" pos="1090" pvalue="2.5E-8" sequence_name="Pm3c_0" strand="+"/>
      <MastMotifHit frame="0" match="   ++ + +++++ + ++ " motif="11" pos="1123" pvalue="7.2E-6" sequence_name="Pm3c_0" strand="+"/>
      <MastMotifHit frame="0" match="   +++ +++++ +++++ " motif="11" pos="1144" pvalue="1.8E-6" sequence_name="Pm3c_0" strand="+"/>
      <MastMotifHit frame="0" match=" ++++ + ++ +  ++++ " motif="11" pos="1198" pvalue="3.2E-6" sequence_name="Pm3c_0" strand="+"/>
      <MastMotifHit frame="0" match=" + ++++ +  ++ ++ + " motif="11" pos="1219" pvalue="1.0E-7" sequence_name="Pm3c_0" strand="+"/>
      <MastMotifHit frame="0" match=" ++++++++ +++++    " motif="11" pos="1276" pvalue="1.5E-7" sequence_name="Pm3c_0" strand="+"/>
      <MastMotifHit frame="0" match="   ++++ + +++++ ++ " motif="11" pos="1298" pvalue="9.5E-6" sequence_name="Pm3c_0" strand="+"/>
      <MastMotifHit frame="0" match=" + ++ ++++ ++ + +++" motif="11" pos="1323" pvalue="3.7E-10" sequence_name="Pm3c_0" strand="+"/>
      <MastMotifHit frame="0" match="   +  + + ++++++ ++" motif="11" pos="1347" pvalue="5.1E-6" sequence_name="Pm3c_0" strand="+"/>
    </MastMotifHits>
  </MastMotifHitList>
  <MastMotifHitList name="NtomPtr1_0+">
    <Sequence DNA="CTACTAGATCACTTTTATAAAAACTTGCATCACTTTTCAAAGGGCTGTTGACTTGGAGAAGGTAAGTGCTGCTCTTACAATCCATGGCAGAAACTTTCTTGTTCAACATCATTGAAAGAGTTTTGGCAAAAGTTTCTTCAGTTGCTGTATATGAGATCAGTTTAGCTTGGAATGTTAAGACTGAGTTAAGAAAATTCCAGAGCACTTTATCCACAATCAAAGCTGTACTTTTAGATGCAAATGAGCAGCAGGCAAAGAACCATGAAGTGAGAGATTGGCTGGAAAAGCTAAGAGATGTTGTTTATGATGTCGATGATTTGCTCGATGATTTGTCAACACAGCTAACACTACAAATGCATTTTCAGAAAAGCCTTAAGAAGAAGGTAAGAAAATTCTTTTCAAGTTCAAATCCAATTATTTATCGATTCAAGATTGGTAGAAAGGTAAAAGAGATTAGGGAGCTATTGAATGAGATTGCACATGATAGAAAAAGTTTCCATTTTACTGAACATACTTATCTAAATCCAGTTGAGAATATTTGTAGAGAACAAACACATTCCTTTGTAAGGGCCTCCGATATTATTGGTAGAGAAACTGATCAAGAAAACATAGTAAAACAGCTCATAGATGCTCGTGAAGAGGAAAATATTTCTGTGATTCCTATTGTTGGACTTGGAGGGCTTGGAAAAACCACACTTGTTAAGTTGGTTTATAACAATAATAAGGTAGTTCAGAATTTTGACCTGAGAATGTGGGTTAGTATTTCAGAAGATTTTAGTCTGAGTAAGGTAATTGAGAAAATTCTGCGGTCTGCAACAGGAGAGAGTTTTGGCCACCTAGATATGGACCAATTACAAAGTCATTTGAGTGAGGTTTTGCGATCGAAAAGGTATTTACTTGTACTGGATGATGTGTGGAATGAAGATCAAAACAAGTGGACGGACTTGAGGGAGTTGCTGATGAATTGTTCTAGAGGTAGTAAGATTGTTGTCACTACACGCAGTAAGATGGTTGCTTTGATTACTGGAACAGTTGCACCTTACTATTTGGGTGGTCTTGCTGATGATGAGTGCTTATCTTTATTTTTGAAATGTGCATTTGTAGGGGAGGACAAATTGTTGCCTAATCTAGTAGAAATAGGAAAAGAAATTGTAAAAAAGTGTGGAGGAGTGCCTTTGGCTGTGAAAACCTTGGGAAGGTTATTGTATATGAAAACAGATGAAAATGAATGGTTGCGGATAAGGGATAATGAGATATGGGAGATCGAACAGAAACAATCCGACATTTTACCAATATTGAGATTGAGCTATGAACAGATGCCATCACATCTAAGACAGTGTTTTGCCTATTGCTCCATGTTATCCAAAGGTCAAGAAATTCCGAGAGAGGACTTCATCAACCGCTGGATTGCTCAAGGATTTATACAGAGTTCAAACGGATCCAGGAAGTTGGAAGATATTGGTAATCAGTACTTTGATGAGTTACTATCAAGGTTTTGCTTCCTAGATGTGGTACAAGCTTTTGATGGAGAAATATTGGCTTGTAAGTTACACAATCTTGTGCATGATCTTGCACAGTCAGTGGCAGGTTCTGAATGTTTAAACGTGAAATCTAATGCCTCTGTGGTTTCTGAAAGAGTTCGCCACTTATTTTTTCATGCAGAAGATATGTCTAGGAAACACTTCCCAAGATTTTTACTTTCTTTGCAAAAGTTGAGGTCTTTTTCTTACTCATTTAACATTGGACCTGTAAACAAGTTTTTTGTCAAGACAATGTTATCAAATTTCAAATGCCTTCGGGTGTTAGTCTTGAACAATTTAGATTTTGGGGAGTTGCCAACTTCAATAGGTCACTTGAAGGAATTAAGATATCTTAACCTTAGTGACAATGGTAACATCAAGTTTCTCCCAAGGTCTATGAGCAAATTAGTAAATTTGCAGACTCTTAACCTCATTAATTGTGAACAGCTTAAGGAGTTGCCAAGAGACTTTGAAAAGTTAATCTGTTTGAAGACCTTGTATTTGACTACATATAAGATATCAGCAGGGAAGAATCAACAATCTTTCCCTTCTCTTCAATTTTTGCTTCTTTTCAAGTGTTGTTTCCCAAAATTGCAGCCAGAACTGGTGCAGCAGTTTACTGCGCTTCGGATTTTGCGTATCTATGAATGCCGGAGTTTATATTCTCTTCCAAGCAGTATTAGATACCTGACTTCACTTGAAAAGCTATGGATTTGGAACTGTGAAGAACTTGATTTGATGGATGGAGAGGGAATGGTAGGCCTAACAAGTTTACGATCGTTGCTTCTAATGGGGCTCCCTAAGTTGGTGACTCTACCATTGGGTCTTAAAGATACTGCTCATGCAACACTGAAGTACTTTAGAGTTGCCGATTGTCCCAACCTAGCGGTGCTTCCAGAATGGCTGCAGAATTGCTCTTCACTTCAGAGGCTGTATATAGAGGATTGCCCTGTATTGGCATCAATAACCCAAGGAATCTACAACCATAATGCCGAAGTCCATATAATCGACTGTCCATTGCTAAGTGGAGGATGTTAATGACACAGGTGCAAGATCAGTGTTATCAAAGGCGCGCTTAAGCCTTGAAGCGAGGCTCAAAACATGTTGAGCGCTTAGCCTCGCTTAGCAGGCGCTTCAGTGTTGTCATCAAGGCTCTAAGATATTCTGACACTAAGCAATTGATATTATCATAAATTTTCTTCAATTTCTTTGTCCATATATTTGGTATTCATGCTTATAGATATTAGTCTTGGACTACACATACATATTTGTTATTTTTCTCCATTTGCGCTTTTTTTCATTAAAGCCCACACTTTATTTGTGCTTTGCGCTTAAAGCCCTAACAAACATTGGAGTTTTTTTGCGTTTTTCACATTTAATAACACTGTGCAAGATTATCCAAA"/>
    <MastMotifHits>
      <MastMotifHit frame="2" match=" ++ +  +++  + ++  +++ ++ + +++++++++" motif="17" pos="39" pvalue="2.7E-8" sequence_name="NtomPtr1_0" strand="+"/>
      <MastMotifHit frame="2" match="++++++++++++ +++ " motif="16" pos="98" pvalue="2.6E-9" sequence_name="NtomPtr1_0" strand="+"/>
      <MastMotifHit frame="2" match="++++ ++++++++ + ++++ " motif="1" pos="220" pvalue="1.3E-15" sequence_name="NtomPtr1_0" strand="+"/>
      <MastMotifHit frame="2" match="++++++++ +++++   +++  +++++++" motif="6" pos="245" pvalue="7.8E-13" sequence_name="NtomPtr1_0" strand="+"/>
      <MastMotifHit frame="2" match="+++++++++++++ +" motif="4" pos="297" pvalue="6.9E-14" sequence_name="NtomPtr1_0" strand="+"/>
      <MastMotifHit frame="2" match="++++++++++++ ++ + ++" motif="5" pos="324" pvalue="8.8E-13" sequence_name="NtomPtr1_0" strand="+"/>
      <MastMotifHit frame="2" match="+ ++++++++ + ++" motif="10" pos="352" pvalue="9.5E-8" sequence_name="NtomPtr1_0" strand="+"/>
      <MastMotifHit frame="2" match="++++++++++++ +++ ++++" motif="3" pos="387" pvalue="1.7E-13" sequence_name="NtomPtr1_0" strand="+"/>
      <MastMotifHit frame="2" match="+++++++++   +++" motif="12" pos="428" pvalue="1.6E-9" sequence_name="NtomPtr1_0" strand="+"/>
      <MastMotifHit frame="2" match="++++++++++  + +++++++ ++++++ " motif="2" pos="443" pvalue="5.6E-18" sequence_name="NtomPtr1_0" strand="+"/>
      <MastMotifHit frame="2" match="++++++++++++ ++  +  +" motif="8" pos="483" pvalue="7.4E-10" sequence_name="NtomPtr1_0" strand="+"/>
      <MastMotifHit frame="2" match="++ + +++++++++++ ++  " motif="7" pos="514" pvalue="3.7E-11" sequence_name="NtomPtr1_0" strand="+"/>
      <MastMotifHit frame="2" match=" ++++++ +   +  +++ ++" motif="9" pos="595" pvalue="1.6E-6" sequence_name="NtomPtr1_0" strand="+"/>
      <MastMotifHit frame="2" match="+  +++++++++ +++ ++" motif="11" pos="618" pvalue="7.9E-8" sequence_name="NtomPtr1_0" strand="+"/>
      <MastMotifHit frame="2" match="+ +++++++ ++  +++++" motif="11" pos="642" pvalue="6.5E-11" sequence_name="NtomPtr1_0" strand="+"/>
      <MastMotifHit frame="2" match="+ +++ + +++++ + +++" motif="11" pos="712" pvalue="4.1E-9" sequence_name="NtomPtr1_0" strand="+"/>
      <MastMotifHit frame="2" match="+  +++++++++ +++ + " motif="11" pos="736" pvalue="1.6E-7" sequence_name="NtomPtr1_0" strand="+"/>
      <MastMotifHit frame="2" match="+  ++ + + + +++  ++" motif="11" pos="761" pvalue="5.8E-7" sequence_name="NtomPtr1_0" strand="+"/>
      <MastMotifHit frame="2" match="   +++  + +++++  ++" motif="11" pos="787" pvalue="3.7E-7" sequence_name="NtomPtr1_0" strand="+"/>
      <MastMotifHit frame="2" match="   ++++++++++ + ++ " motif="11" pos="811" pvalue="5.8E-7" sequence_name="NtomPtr1_0" strand="+"/>
    </MastMotifHits>
  </MastMotifHitList>
  <MastMotifHitList name="Lr22a_sus_0+">
    <Sequence DNA="ATGGCGGAGGCTGCTCTTCTTCTTGTCACGACAAAGATTGGAAAAGCTGTGGCAACAGAAACACTGCACTATGCTAGACCATGGCTAACAAAAAAAGCTGGGTCTATTGCAGAGCTCCCAACCAACATGACACTGATAAAGAATGACCTCGAGGTTATACAAGCATTTATCAAGGATACTGGCGGCAAGGGTTTGATAGATGGAGTCACCGAAACATGGATAGGGCAAGTCCGAAGATTGGCGTATGATATGGAAGACATTGTGGATCAATATATGTATGTTGTTGGTAAACACCATCAGAAAGGATCAAAGTGGAGTTATGTGAAGAAAATTGTGAAGAAACCCCAGTACCTGTTTACACTAGATGAAATTGCTACTGCCCTTGAGAGAATAAACCAAGCGCTTATACGTCTTAAACAAAACAAAGACTGGACTCAACCAATAGCTGGTGTGGGCGATGTTTATGCAACAAATTATGACAGCCAACAGCAACTATATCTTCCTGGACATGATTACTCAATCTCTGATGATGAACTTGTAGGAATTGATAAAAATAGAGACATCTTGATGGGGTCACTGAATTTGGAAAAATCTCTAGATCTGCAAACCATTGCCTTGTGGGGTATGGGTGGTATCGGGAAAAGCACTCTTGTCAATAACGTGTTTAGAAATGAAGCATCCAACTTTGAATGCCGTGTATGGGTTTCCGTCTCTCAGTCCTATAAGCTAGATGATATTTGGAGAATAATGCTGAAAGAAATCTATTCTAAAGACCAGAAAGCATTTGATGGTGAGAAGCTGACTTGTGCAGAGCTACAAGATGAATTGAAGGAAACCCTGAAGACAAAGCGGTACTTGATCATATTGGATGATGTCTGGACAGCTGAAGCTTTTAGAAAAATTAAAGGGGTTCTCGTCGACACAAAGATGGGAAGCAGAATAATAATCACAACAAGATTTGATGAAGTAGCTTCACAAGCTGATGATGGATACAAGATCAAAGTTGAGCCTCTTGAGAAGGAGGATGCATGGCGTCTATTTTGCAGGAAGGCGTTTCCGAGAACTGAAAATCACATCTGCCCATTAGCATTACGGAAATGTGGTGAATCCATAGTGGAGAAGTGTGATGGTTTACCATTAGCCCTTGTGTCCATAGGGAGCATATTATCTCTTAAGGAGCAGAATGATACAGAGTGGGGACTATTTGAAGCACAACTTATTTCCGAGCTAAACAACAATTCGGACCTGAAGCATGTGGTGAAAATTCTAAATCTAAGCTACAAATACTTGCCTGACGATTTGAAGAGTTGTTTCTTGTATTGTGCCATGTTCCCAGAAGACCACATGATCCATAGAAAAAGATTGATCAGACTGTGGGTTGCAGAAGGGTTTATTAAACAAAATGGAAATTGCAGTTTAGAAGATGTTGCTGAAGGTTACCTGAGAGAGCTCGTTCGACGAAGCATGCTTCATGTGGTAGAGAGGAACAGTTTTAACAGGATCAAGTGTGTTCGAATGCATGATCTTGTGCGGGAACTAGCCATTTTCCAATCCAAGAGAGAGAGTTTCGGTACAACTTATGATGATAGTCATGGGGTGATGCAGGTGGATTCTCGTCGCATGTCGGTGCTCCAATGCAAAAATGACACTCAACCAAGCGTAGGTCAATGCAGGCTTCGTACCTTCATAGCATTCAACACTAGTATGGGATCCTTTCCATGGTTTAGCTCAGAATCGAAGTACCTTGCTGTGTTGGAGCTATCAGGATTACCTATTGAGACTGTTCCAAATTCAATTGGGGAGCTATTCAACCTTAGGTATTTGGGCCTCAACGAAACCAAGGTGAAGGTACTCCCGAAATCTGTTGTGAACCTTCACAACTTAGAAACATTGAGTCTTCGAGGTGCAGACTGTCTGTATCTCCCACGAGGGTCTAAAAAGTTGAAGAGCTTGCGGCACATTATAATGGGTAAATTGCTGGACCAAAGTTGGTTGAGTTTCAAAAGTTTTGAATGTATGGAGCCTTTTAATGGATTGTGGAGTTTCAAGAACTTGCAAACTCTAGGTGCAGTTCGAGCTAGTAAAGCTTTCGTTGCAAAACTAGCAAGTTTATCTCAGCTGAGGACCCTTAGCATTAGTGGGGTAAGGGGCATCCATTGTGCACAATTGTGTGACTCTCTGTCAAAGATGCATCAGCTCTCAGTGTTAGAAATAATAGCCATCAATGAAGATGAGGTACTCCAGCTTGAAATTTTAACTTTGTCAAACCGTCTTAGAAAGCTCTGTCTGTACGGCCGATTTTCCGAAGGAACTTTTAAGTCTCCATTTTTCTCAAGCAACGGAGATGTCCTTCACAAAATATCTCTACGTTGGTCCCAGCTCTCAGAGAACCCAGTGCCGCGCCTCTCTGAGTTGTCAAACTTGACCGAAATAGTTCTAAGCAAAGCGTATACTGGACAGGAGATAAACTTCCAGCCAGTGTGGTTCCCAAATGTGAAGATTCTTTTCTTGCTCAATTTGCCACATGTCAACCAAATATGCATACACGAGGGAGCTTTGGTCCGCCTTGAAGAACTTGTGATCCGAAACCTGGCCGAACTGCGGGACATCCCTGGGCTGGGACATCTGAAATCCCTCAAAGATACACAGTTTATTGACATGCATCCTGATTTCGTAAGTAATCTTCAAGCAGAAAAACTAGAGCATATCCCGATATCCTACTACAGGACAGTACGGTAA"/>
    <MastMotifHits>
      <MastMotifHit frame="0" match="  + ++   ++ ++  ++ +  + +  +++++ +++" motif="17" pos="20" pvalue="3.5E-6" sequence_name="Lr22a_sus_0" strand="+"/>
      <MastMotifHit frame="0" match=" ++++++++++++++ +" motif="16" pos="79" pvalue="6.1E-11" sequence_name="Lr22a_sus_0" strand="+"/>
      <MastMotifHit frame="0" match="+ ++++++++ ++   ++ ++" motif="1" pos="205" pvalue="5.1E-14" sequence_name="Lr22a_sus_0" strand="+"/>
      <MastMotifHit frame="0" match="+++++ ++ +++++   ++++ +++++  " motif="6" pos="228" pvalue="1.1E-12" sequence_name="Lr22a_sus_0" strand="+"/>
      <MastMotifHit frame="0" match="++++++++++ ++  " motif="4" pos="285" pvalue="6.0E-12" sequence_name="Lr22a_sus_0" strand="+"/>
      <MastMotifHit frame="0" match=" +++++++++  ++++ +++" motif="5" pos="310" pvalue="7.3E-13" sequence_name="Lr22a_sus_0" strand="+"/>
      <MastMotifHit frame="0" match="+  ++++ +++++++" motif="10" pos="338" pvalue="3.2E-11" sequence_name="Lr22a_sus_0" strand="+"/>
      <MastMotifHit frame="0" match="+++++++++ ++++++ +++ " motif="3" pos="375" pvalue="7.5E-12" sequence_name="Lr22a_sus_0" strand="+"/>
      <MastMotifHit frame="0" match="+++++ +++ +++++" motif="12" pos="419" pvalue="1.7E-8" sequence_name="Lr22a_sus_0" strand="+"/>
      <MastMotifHit frame="0" match="+++++++++++++++++++++++++++++" motif="2" pos="434" pvalue="1.0E-28" sequence_name="Lr22a_sus_0" strand="+"/>
      <MastMotifHit frame="0" match="+++++++++ +++++++  ++" motif="8" pos="473" pvalue="9.6E-14" sequence_name="Lr22a_sus_0" strand="+"/>
      <MastMotifHit frame="0" match="++++++++++++  ++++ + " motif="7" pos="504" pvalue="1.2E-10" sequence_name="Lr22a_sus_0" strand="+"/>
      <MastMotifHit frame="0" match=" + + ++ +++ +++++++++" motif="9" pos="579" pvalue="1.4E-7" sequence_name="Lr22a_sus_0" strand="+"/>
      <MastMotifHit frame="0" match="+++++++++ +++++ +++++" motif="9" pos="602" pvalue="5.7E-13" sequence_name="Lr22a_sus_0" strand="+"/>
      <MastMotifHit frame="0" match="+ ++ +++++++++  ++++ " motif="9" pos="625" pvalue="2.0E-8" sequence_name="Lr22a_sus_0" strand="+"/>
      <MastMotifHit frame="0" match="+ +++ + +++ +++  ++" motif="11" pos="853" pvalue="8.5E-8" sequence_name="Lr22a_sus_0" strand="+"/>
    </MastMotifHits>
  </MastMotifHitList>
  <MastMotifHitList name="Pm5-BMDM_0+">
    <Sequence DNA="ATGGCGCAGATGGAGGATGTAGATGCCGCGTCCCCTCTGCCAGCGATGGCGTTGGACCCTGATCTCCACGCAGCGATTCGAGCTCCTGTTACTGTTATGCTGGGTCCGTCGGCCCTCCTCCTCCGGGAACTCGATTCTTCCGGACAGAGTCTTCTCGGTGCGGAGGAGCTTCGTCTTCTTAGAGATGCTCTCAGGGAAGTATGCATCCCCCTGAAGAGTATGTCCGAAGACGACGGTGCTAGCTTTATGGCCCGGTGGTGGATGAAGATAGTTCGGGAGCTTTGTTATGATACGCAGGATTACCTCAACTTCGTCCAAAGTGCTCGAGATCGTCCTGAATTTTCAGAGTTACCTGATCGTGCCAAGGCTGTTTATTCAGGCTTACTTGCTCGCGCCATTGATGCGAGGGAAAGACGCAGAGGTTTCAAGTGGTCTCCCAAGACCACCCGGTCTGACACGTGGGAAGCCTTCAACCGCCGCTTCTCCAAAAAACTTGTCCAGCTGCTGGGTTCCTTCGGTGTCCATACCACACCCGGTGCCGTGGTCGTGGAGGCCCCAAACAAGCTTGTCCAGCTGCTAGCTTTAGATGATGATGTCAACGACAAGACACTCAAGGTGATACCTATAATTGGATGTGCAGGTACAGTAATAATCTATCCTCAACTTGAATATCTCTAGTCTTTTTCTGCCCGGCCCATTAATGCTAGCTGGAACATATGCCAAGTTTCTTTCATCTTCTTTCAGGTGTTGGAAAGACAACAGCTGCCAGAACCTTGTATCACAAGCATGGAGGGAAATTTCAGTGCCGGGCTTTTGTAAGTGTGTCTCAGAATCCAGATATGAGGGGAATCCTCACCAGCATGCTAGCACAACTTAAGGCACCACGGCCCCCTGGCTTTCCTGATGTGCTGGACCTTATTGGCGCTATCAGCAGGCATCTCCAAGGCAAAGGGTGATTGATCTCAACTATACTGTCTAAATAAGCAAATTCCGTGTTCTCTTCTCATAAATAAATCATAGGCATAATTTTATTTTATGAGGTTCCAGTTATGGCGTGTCAGGCATTGCCATAGCATTTTGAGAAATTATGAATATTATTAATGGGTGTTGACCCTCAAAAAAAAATTATAGCACATGCTCAGGTGAACCTAGGCAAATTAATATATATGCTGCCGCTTGAGCAAGGTATATATTAATTTTTATTTTTTCTGACCTAACATACAAAATTATGCAGGTACTTGATCGTACTTGATGATTTATGGACTGCATCGGTATGGCATATTGTTAGCCGCGCTTTTCCTCGTGGTGATCACCGCAGCAGAATAATAACAACTACACAAGTGCATGACGTAGCATTGGCATGCTCTGGTTATCACCCGGTCCGTATATATAAGATGGAACTTCTTGATGAATATGAATCTCGAAAGTTATTCTTCCGTAGGGTGTTTAGCTCTGCCCCTGGAGATGGTTGTTCTCCAGCTACCAAAGAAGTCTCATACGAGATTATCAGAAAATGTGAAGGTTTGCCGTTAGCAATTGTAAGTATAGCAGGTCTGTTAGCAAGCGAATTAAGCATCGTCATGGAAGATTGGAGGCACATACAAAATTCTTTTTCCTCCACTTCCGAAGGGATGAAAGATATTTTAAACCTTATCTACAATAGTCTTCCACCTGGTTTGAGGACATGCTTGCTATATCTGAGTATGTATCCACAGGGCTACGTGATGAAGAAGGCTGAGTTGGTGAAGCACTGGGTAGCCGAAGGTTTTATCGGTGTTGTGGAAGGGACAGTCGCAATGAAAATTGCTGAGCGTTATTTTGATGAGCTTGTCAGCAGAGCAATGGTCCAGGCCGTGGACACCGATTATACTGGCAAGGTGTTGTCATGTACGGTTCACCATTTGGTACTGGATTTTATTAGGTCCAAATCTTTGGATGAGAATTTTGTCACCACTGTGGACTATTCTGAATCAACTCTAGCACACCCTGACAAAGTTCGTCGGTTATCCATCCAGTTTGGAGGGGTAAAAAGCGCATACATTCCAGAAACCATCGTAACATCGAAAGTTCGGTCACTTGTATTTTGGGGTTTCTTCAAGTGTGCGCCTCCTTCCATTATGGATTATGGATTTCTTCGTATTCTGAATCTTCATATTTGGGCTGATGAAGACAATGAGATTTTTGACCTCATTGGAATTGGGAACTTATTTCTTCTGAAGTATCTCACGGTTGAATGTAATATCACCGTCAAACTTCCAGAGAAGATTGGAATGCTCCGATACTTGGAGACACTGGAAGTAGATGCAAGATTGTTTGCTGTTCCATCAGATATGGATAATCTGGAGAGGTTACTGCACCTCCGTCTTCCGAGCGAATCTATCCTGCCTCAAGGAGTAGCCCACATGACATCTCTTCGCACTTTGGGGAATTTTGATCTCAGCCGCCGTTACTCAATAGAGAATGTATTACAACTTGGAGGGCTGTCTAATCTCCAGGATCTCCAGCTCACCTGTGCTATGGCACAGCAAGCAGAAAACCTGGAAAAGAATGTGCTACTCCTTGGCTGGATTGTTGAGAGGCTTAGTTTCTTGCAGACCATAACTTTGGTACCTGCTTCAGTGTCCTCTCATCAGGATGATGGTCAGGCTGCAGCACCTACAAGCATAATTATTCCCCCTGATGGATTTAACATGGAGCCTCCTCCAGACCTGCTTCTACAGAGGATCGAAATGTCGCGGCACTGCTGCATCTTCTTCTGCATACCTAAGTGCTTTGGAGAGCTAAGGAAACTCTGCATCCTAAAGATTGCAATTAGGAGTCTGTCGAGGAGTGATATTGAAATCCTGGAAAGAATGCCGGCCCTCGCTGCTCTCGCCCTGTATAATCAGACAACTCCCACAGAAAAGATGATCATGACTGACGGGGGATTCTATAGACTCACGTACTTCAAGTTCTTGTGTGCTGCACCATGCCTGTCCTTTGAACAAGGAGCGATGCCCAAACTCCAAAACCTCAACCTAGGATTCAACTCAGACCAATGGAGATCGGATACCTTTGAAACTCTTGGCTTGAGTCACTTGAGAGGCCTTACGGATGTATGTGTAAGACTTGGTACTGGGGCTGCTGACAACTTCAACGTAAAAGTTGCCGAGTCGGCATTGGAGGCTGTCGTCAGGAATCACCCCAACTCTCCTAGGATCAGAATAAAATTTGTGGATCTGATTTTTGATGGTAAGGAGGATGATAGCACCGCAACTCACCAGTATCAAGAAGGCAAGGAAAGCAGGTACGGCTTTTTCTTCCGTTTACAAGAATTTTGTAGGGGGTTTAAAGGATAGGAATTTTATAAAAGGATTTCTTTGGAACCCAGTGATTTGTAGGAATAGAATCTCATTCCTGTCCAGCATAGAAACCAATCCTTTCTATTTCAAAGGGGGGAAAAAGCATTAGCCTAGACCCAAACCCAATGAAAAAAACAATCATATCCTGTGAATCAGATGAAATGACATACTTGTCACCTCACTTCATATGATTTTCCAATTTTGATGATATGCCTATTCAATGAACCAAAAGAGACCTTAACAGGGCATTCGTCCAATCTTGCACTGCTAATTTGTTCGTCATTTTTCCTTCAATCGCGACAGGTCTGCCAGAGGCCAAGATGGCAAACAAGATGCAACAAGGGGCGAACGTCAACAACAGGGGCCACCAATGAGCAAACAAGATGCACGGAGGAGCAAAGCAGTGGGAGCGTCATCAAAGGCAGTACCACCGATGAGCAAAGCTGTAAATGCTAGCAAGTCAAGGGCAGCAGTACCTCCTCCCACCAGCTCTAGCCCATCAAAGCCGATGCCATCTTCCTCCCTTACCAGTCCACCAAAACCGAGGCGACGTGGCTCCCGCACCAGCCCTCCCCGACCCACGAGCCCGCCCCAACCCAAGCGCTAA"/>
    <MastMotifHits>
      <MastMotifHit frame="2" match="  +   ++++++ ++ ++++ " motif="1" pos="242" pvalue="2.1E-8" sequence_name="Pm5-BMDM_0" strand="+"/>
      <MastMotifHit frame="2" match=" + +++++ ++++++++ ++  ++ ++ +" motif="6" pos="265" pvalue="5.2E-14" sequence_name="Pm5-BMDM_0" strand="+"/>
      <MastMotifHit frame="2" match="+++++++ ++  ++ " motif="4" pos="412" pvalue="9.0E-11" sequence_name="Pm5-BMDM_0" strand="+"/>
      <MastMotifHit frame="2" match="  +++++++  ++++ ++++" motif="5" pos="437" pvalue="1.4E-9" sequence_name="Pm5-BMDM_0" strand="+"/>
      <MastMotifHit frame="2" match="+++ ++++++ ++++" motif="10" pos="468" pvalue="5.9E-9" sequence_name="Pm5-BMDM_0" strand="+"/>
      <MastMotifHit frame="2" match="+ +++++++ +++++++   +" motif="3" pos="505" pvalue="1.5E-11" sequence_name="Pm5-BMDM_0" strand="+"/>
      <MastMotifHit frame="2" match="+++++++++++++ +++++ +++  ++++" motif="2" pos="559" pvalue="8.4E-19" sequence_name="Pm5-BMDM_0" strand="+"/>
      <MastMotifHit frame="2" match="+  +++ ++++++++ +++++" motif="8" pos="598" pvalue="7.6E-12" sequence_name="Pm5-BMDM_0" strand="+"/>
      <MastMotifHit frame="2" match="+ ++ ++ +++++++  ++++" motif="7" pos="629" pvalue="3.0E-12" sequence_name="Pm5-BMDM_0" strand="+"/>
      <MastMotifHit frame="2" match="++ + ++  +++   ++++ +" motif="9" pos="735" pvalue="1.2E-6" sequence_name="Pm5-BMDM_0" strand="+"/>
      <MastMotifHit frame="2" match="+    + +++  +    +++ +   ++ +" motif="2" pos="830" pvalue="1.6E-7" sequence_name="Pm5-BMDM_0" strand="+"/>
    </MastMotifHits>
  </MastMotifHitList>
  <MastMotifHitList name="BAR1_0-">
    <Sequence DNA="CAAAAAAACAAAGAAGGATTATAAGCTATACTTACTTTTCAGCTTCTCTCATGGAAGAATCTTCATCTTTGTCATTGCAGTCTTGCAATTGGAGACACCATGTGTTTCCAAGCTTCAGCGGCAAAGATGTCCGCAGAACCTTTCTCAGCCACCTTCTCAAGGAGTTCCGGCGTAAGGGAATCCGTACTTTCATAGATAATGATATCAAGAGAAGCCAAATGATCAGTTCTGAGCTTGTACGAGCTATCAGAGAATCTAGGATTGCGGTTGTAGTGTTGTCGCGGACCTATGCATCTTCAAGCTGGTGTTTGAATGAGTTGGTGGAGATAAAGAAAGTAAGCCAGATGATCATGCCGGTTTTCTACGAGGTGGATCCATCTGATGTGAGGAAACGAACGGGAGAATTTGGAAAGGCGTTTGAGGAAGCATGTGAAAGACAACCAGATGAGGAAGTGAAGCAGAAATGGAGAGAAGCATTGGTCTATATAGCTAATATAGCCGGCGAGTCTTCTCAAAACTGGTTAGTTGTTCTGATTCCGTTATTAGTTATTGATGTGCCTCTGCTATAAGTTTCTTTGATGATTTGGTGGGAGTAATCTTTTCTTATTGATAGGGACAATGAAGCAGATCTGATTGACAAGATTGCTATGAGCATTTCATATGAATTGAATTCTACATTATCACGAGATTCCTACAATCTGGTTGGAATCGACAATCATATGAGAGAGCTGGATTCTTTGTTATGTCTGGAATCAACTGAAGTGAAAATGGTGGGGATTTGGGGTCCTGCAGGTATTGGCAAGACAACAATTGCCAGAGCTTTATTCAACCGGCTATCTGAAAACTTCCAACACACTATTTTTATGGAGAATGTTAAGGGAAGTTCTAGGACCTCGGAGCTCGATGCCTATGGCTTCCAGTTGCGTTTGCAAGAACAGTTTCTGTCTGAAGTTATTGATCATAAGCATATGAAGATACATGATTTAGGTTTGGTAAAAGAAAGATTGCAGGATCTGAAAGTTCTTGTTGTTCTTGATGATGTTGATAAACTAGAACAACTTGATGCCTTAGTGAAACAATCTCAGTGGTTTGGTTCTGGAAGTAGGATCATTGTGACCACGGAAAACAAACAGCTATTGAGAGCGCATGGGATCACTTGCATATATGAGTTGGGTTTTCCATCTAGAAGTGATTCTCTTCAGATTTTCTGCCAATATGCATTTGGAGAGAGTTCTGCACCAGATGGTTGTATCGAGCTTGCTACTGAAATAACAAAGCTTGCTGGCTATCTTCCCCTAGCTCTAAAGGTTTTGGGGTCCTCTCTGCGAGGGATGAGCAAAGATGAGCAAAAATCAGCATTGCCTCGACTCAGAACCAGTCTTAATGAGGATATTAGAAATGTTTTACGAGTCGGTTATGATGGTATACATGACAAGGATAAGGTCATATTCCTTCATATTGCTTGTTTATTCAATGGTGAGAACGTTGATTATGTGAAGCAAATACTTGCAAGTTCTGGCTTGGATGTCACATTTGGGCTTCAAGTCCTTACCAGTAGGTCTCTCATACACATATCGAGATGCAATCGTACTATTACGATGCACAATTTGCTAGAACAATTGGGTCGAGAAATTGTTTGCGAACAATCTATTGCCGAGCCTGGCAAACGTCAATTCTTGATGGATGCTTCAGAGATTTATGATGTACTTGCTGATAACACTGTAAGTCAAATGTTTTGCTACGTTACTTTCATTTGTAAGTTCACTACACTTGCACATAAACAATACTTGCAATTGGTATTTTTGTGCTTCAGGGTACTGGAGCTGTTTTGGGCATATCTTTGGACATATCTAAGATCAATGAGTTGTTTCTGAATGAAAGAGCTTTTGGTGGGATGCATAATCTGTTGTTTCTAAGATTCTACAAGTCCTCTTCGAGTAAAGATCAACCTGAGCTTCATTTACCTCGAGGCTTGGATTATTTACCCCGTAAACTTAGGCTGCTGCATTGGGATGCATTCCCCATGACATCAATGCCTCTGAGTTTTTGTCCACAGTTTCTTGTTGTGATAAACATAAGGGAGAGCCAGCTTGAGAAGCTGTGGGAAGGAACACAAGTAAGCTAATTTTAATAGCTCACCTTTCTCAAATTGCATAAGATTATTATCTGATTGTTTTTCTTTCTTTGTTTCATGTGGGTTCTTTTAGCCTCTTAGAAGTCTAAAGCAGATGGATTTAAGTAAGTCTGAGAATCTAAAAGAGATTCCTGATCTTTCGAAAGCGGTAAATATCGAGGAACTCTGTCTCAGTTATTGTGGAAGTTTGGTGATGTTACCTTCCTCGATCAAGAACCTCAACAAATTGGTTGTTCTTGACATGAAGTATTGCTCAAAGCTAGAGATTATCCCCTGCAATATGGACTTAGAGTCCCTTAGCATCCTCAATCTTGATGGATGCTCACGATTGGAGAGTTTTCCAGAAATTTCTTCGAAGATTGGATTTCTCTCTCTGTCAGAAACTGCAATAGAAGAAATTCCCACAACAGTCGCGTCTTGGCCATGTCTGGCAGCATTGGACATGTCAGGCTGCAAGAACCTCAAGACGTTTCCATGTCTTCCAAAAACTATAGAATGGTTGGATTTGAGCAGGACAGAGATCGAAGAAGTTCCTTTGTGGATCGATAAACTCTCAAAGCTCAATAAACTATTGATGAACAGCTGCATGAAGCTAAGAAGCATCTCTTCTGGGATCTCTACGCTGGAACATATCAAAACACTAGATTTTTTGGGGTGCAAGAATATTGTGAGCTTTCCTGTAGAGATATTCGAGAGCTCTCGGTTCTGTCATAATCTGGTGATGGAGATGAGAAACATTCAAAACCCTGATCTTCCTCGACCATTTTATTTCAAGAACAACTATATTGACACTATTCCAGATTGTATTACACGTCACTGCAAGCTGCCTTTTCTGAATTCATCAGGATCAATCTCCAGCAAGATAGAGAATGATTTCATCTGGTTCGATAAATAAATATCAGTGAAGAATTGCATGATAATGATGAGTCAGATGGAGTTTCATCTTCAAACCCTGCTCATTACAATTGTAAGTGACATCATTTGACTTTTCCCCTGTGGACCCATCTTTGGGCACTGCAAGTGTTCCAGACCATATAGTTCAACATCTCTGAAACTGAGAATGAAATCCGTGTACGTTGGGCACGTTATTATTGTTGAAATGTAGGTTCTTGTAAGATATAGCTTATAGACAATTGTTTGTATATCCGTGTACGTTGGGCACGTTATTATTGTTGA"/>
    <MastMotifHits>
      <MastMotifHit frame="2" match="+++++ ++ ++++++++++++   +++++++++" motif="18" pos="31" pvalue="3.0E-23" sequence_name="BAR1_0" strand="-"/>
      <MastMotifHit frame="2" match="+ +++++++++++++++ ++++++++++ + +" motif="13" pos="114" pvalue="8.1E-26" sequence_name="BAR1_0" strand="-"/>
      <MastMotifHit frame="2" match="+++++ +++++++++++++++" motif="1" pos="258" pvalue="1.8E-17" sequence_name="BAR1_0" strand="-"/>
      <MastMotifHit frame="2" match="++++++++++ ++++" motif="4" pos="340" pvalue="3.9E-12" sequence_name="BAR1_0" strand="-"/>
      <MastMotifHit frame="2" match="+++++++++ +++++++++ " motif="5" pos="365" pvalue="8.1E-12" sequence_name="BAR1_0" strand="-"/>
      <MastMotifHit frame="2" match=" +  ++++ ++++++" motif="10" pos="393" pvalue="6.5E-8" sequence_name="BAR1_0" strand="-"/>
      <MastMotifHit frame="2" match="++ ++++++++++ ++++++ " motif="3" pos="427" pvalue="1.1E-12" sequence_name="BAR1_0" strand="-"/>
      <MastMotifHit frame="2" match="+++++++ +++  + " motif="12" pos="464" pvalue="6.2E-6" sequence_name="BAR1_0" strand="-"/>
      <MastMotifHit frame="2" match="+ ++ ++ +++++++ ++   " motif="7" pos="531" pvalue="2.5E-8" sequence_name="BAR1_0" strand="-"/>
      <MastMotifHit frame="2" match="+  ++  ++++  ++++++" motif="11" pos="737" pvalue="4.2E-8" sequence_name="BAR1_0" strand="-"/>
      <MastMotifHit frame="2" match="  + + + ++++  +  ++" motif="11" pos="760" pvalue="2.1E-6" sequence_name="BAR1_0" strand="-"/>
      <MastMotifHit frame="2" match="++++++++++++++++ ++" motif="11" pos="784" pvalue="1.8E-10" sequence_name="BAR1_0" strand="-"/>
      <MastMotifHit frame="2" match="+  +  +++ +++++++++" motif="11" pos="807" pvalue="1.6E-8" sequence_name="BAR1_0" strand="-"/>
      <MastMotifHit frame="2" match=" + + +++++++++++ + ++" motif="9" pos="828" pvalue="8.4E-8" sequence_name="BAR1_0" strand="-"/>
      <MastMotifHit frame="2" match=" +++  ++++++++++ ++" motif="11" pos="851" pvalue="4.4E-9" sequence_name="BAR1_0" strand="-"/>
      <MastMotifHit frame="2" match=" + +  ++++++ +++++  +" motif="9" pos="872" pvalue="3.2E-7" sequence_name="BAR1_0" strand="-"/>
      <MastMotifHit frame="2" match="+ ++ ++ + ++ ++ ++ " motif="11" pos="895" pvalue="6.1E-6" sequence_name="BAR1_0" strand="-"/>
      <MastMotifHit frame="2" match="+ + ++++  +++++ +++" motif="11" pos="919" pvalue="7.4E-8" sequence_name="BAR1_0" strand="-"/>
    </MastMotifHits>
  </MastMotifHitList>
  <MastMotifHitList name="Rpi-amr1e-1123_0+">
    <Sequence DNA="CAAAAAAAAAAAAAAGAACGCTGTGTAACATCATCTCCAACCAACCTGGGTCATATGAGTCCCAAATGCATTTACAGCAACAAAGAGCAAAGCAAAGCACGACTTTGAAATTTGAAAAATGATGCAAGACAAATATCATTCACAATTCCCCTTAAAATAAATGATAAATTAAAGAAGACTAAACAATAGAAAACCTTACAATCTCAAAGGCAGTATGGATCGGAGTCGTATTTGGAAGAAATTTTGATACAACTTGAAGAAGATTGAAGATTGTTGTTCATAAAGTATACTGTGGGCGGGTTAATCTACAACCTGTGTGTTTTTTATCATACAAAATTCCACACAGTATTATTAATTTCATGCAATTTGGACTTTTTATGTTGTATGTTTTCTTATAAACATAAGTTGTAAAATTATTAAAGTTGTCCCATTTTTTTATTCAATTTTACCAAATAAACAAAAATTTACAAAATCACATAATATGCTAACACAAAACTATTCTTTAAAAAATACAATATTTATTGATCAAACTTTAATTCAACAAAAAATAAAATTCAACATAAGTTGTAGTAGTTGTAGTGTACTAGTCTTTAATATAATTCTCCCACATAATACGGACAATCTCCTCACGTTGAACTTGCATTTCTCGATCATATGATTGAGTAGACAAACCAACATTGCTACTTTGAGCTATAAATGGTTTAAAAAGTAATGATATGAATTATAAATTTTATTTACATATGAAACAAATGATAAGTAAATATAAATGTGGGGTTGTTTTTATAAAATATAAACTTATGGGTCAATTTTTGTATTTGAAAAATCCCAAATTATGATTTGAAATTTTCAAATCATGATTTTTGAAGAATTCAGTCTGAAATCGCATGTCCAAATGCTGATTTCATCTCATGATTTCATATCGTGATATGAAATCGCATGTCCAAACGCCTACTAAGTAACTTAGACACGTCTTGACCTTTTATAATTATCCCTCCATCCTAATTTACTTGTCAAATATTTTCTAATTTGATTCCCTTTTTACTTGTCATTTTTTACAAATCAAGAAACGACAATTTTTTTTTCTTCCTATTATACCCTCAATTTATTAACATTGAATTAATGTCCTTGAAAAATATAGTAAGTAAATATGTTTAAAACTCTATCAAATTAATAGGGGTAAAATAATAAACTCATTATATTAATTATTATTTTCTTAATAGATGCGTCAAATCAAAAATCGACAAAGTAATATAAATTTCAAAGAAAATTTGTATCGAAAGTTAATTGTATTCGTCAAGTTTGAATCCAATGTATATGAATGTTTGAAAAGTCTTGACGAAAACTACAAGAGTGTCTTTATTAGAAATCAGGACAACTTGACTCTTTATTTTTCATTTCTTTTTTCTCACTTTGACTTGGTCAATCCATAGTTTTGCATCCATAAACCACAAGTTCTGTTTAGATATTAAATAGAAAATTGTCCAAATTTATTTAGAAAAATGTGGACATAAATCATTTAGACAAAACCTCTTATAGCCTAAGCAGAGACATTTCTCTTCCAGCAAACAAAAGAGAAATGGCTTATGCTGCTCTTTCTTCACTTATGTATACATTGCAACAACTCTTGAAACCTAATCAATCTTTCGTTTGTCGATACTCTACACAACAACTTGTTCAATCTCTCTATCAAAATCTTACTGCTCTGCAACTTTTCCTTGACCATACTACGACAAAGGATATTGAAACACTTAAGGTATGTAATTATCTAATCTCTTACTCATCTTATATTTATTCAATAATAATTAATTTATCGAGTTTCAATTTTAAGGTTATAGAAAAGAGGATCAGAGATGTAGTATACAAAGCAGAAGATAAAGTTGATTCAAGCCTAAGAAACATCATTCTAGCAGATTGCACAGAGAATAGAGAAGGGGCTTGTAAATTCTTTGAGGAAGAATTGCTAAAAGTGGAAAAAGATGTTGATTCTCTCAGCAAAGAGGTGATGCAGATCGAGTTTAACAAGCATGGATGCAGATCTGCAGAATTAGCAACAACTGATCCCTCCTCATCAGGAAAAAGTACAATTGAGGAACATACTATTGTTGGGATGGAGGATGAGTACAACACCATACTTGATCGCCTCACTGCCCAAACAGACGAGTTGACTGTCATACCAATTTTTGGTATGGGCGGTATAGGTAAGACAACTCTTGCCAGAAAGGTTTATGATGATTCATCTATTCGTTCTCGATTTGATAGACATGCATGGGTCACTACCTCTGAAGAATTCAATGAGAGACGAATGCTTCTCGAAGTTGTTTCTTCAATTACTACTGGAAGCAATCAAGGAAAGAGCGATGATCAACTAATGGAGATTGTGTATAGAAGTCTGAAGGGTAGGAGATTTCTAATTGTCATAGATGATATTTGGAGTACTCAGGCTTGGGACCAAATGCAAAGAATATTTCCAAATGATGACAGTAAAAGCCGAATTCTACTAACTACACGGCTCAAGTATGTTGCTGATTATGTCAGCAGTCCTGATTTTCCACCTCATAGTAAGTCTTTTCTAAGTCTTGATGATAGTTGGAATCTATTCACCGAAAAAGTATTCAACGAAGATACCTGTCCTCCTCACCTAGAAGAAACAGGGAAGCATATTGTACAACAATGTCAAGGATTACCTCTCTCGGTTGTTGTCGTTGCTGGACTTGTTGGAAAAATGGACCCAACGCATGACAATTGGGAGAATGTTGAGGAAAATCTGAACTCATTCTTTGGTACTGTATCCGAACGGTGCCACTCAATTCTTTCTTTGAGCTACAATTACTTGCCCCAATATTTGAGGGCTTGTTTTCTCTATGTTGGAGGTTTTCCTGAAGATAAAGAGATTGATGTTTCCAAGTTGATTAGGCTATGGATTGCTGAGCAATTCGTAAAGGCGAGAAGCAATAAAAGGCTAGAAGTGGTGGCAGAGGAGTATCTGGAAGAGTTAATTGATAGAAGTCTAATTTTGAGTGGTAGACAAAGGGCTAATGGAAGGATGAAAACTTGCAAAATTCATGATCTTCTTCGCCAACTATGCCTAAGTGAAGCTCATACTGAAAATATTAGTCATATCATGAATAGAAATGTCCCCGTGTCCTCAGAAGCCATAGATGATCAACGGCGAGTGATTGTTCCATTGGAACTCGAAGAGAAACAATTTTATCCTACAAGGCATAGCAGTGGTATTACAAGTACAACCCGCACCTTTATTTCAATGGAAATATGCCTAAGAGAAGCTCAAACCGAAGCCATATATGATCAACGGCGAGTGATCCTTCTGTCTAAACGACATAGGATTGATACAATCCGCACCATTATTCCATTCGGAGATACTTTTCCAAAAGAGATTTGTTCCATTTTTTCAGAGTTCAAGTTGCTTAAGGTGTTGGATGTATTATCAGTCTGGTACGATGTCTCTTGTATAATACCTCAGCTTGTACATTTGAGATATGTTGGTGCAGTAATTTTGGAAGCTCTTTCACTACCCAAATTGAGAAATCTACAGACCATAATGCTTACAAGTGTTGAAACCACAGAGTTGAAGCACTCACTAGATATCTGGAGAATGTCAGAGATAAGACATTTGGATATTGTACCGCCACTATATATATCAAATCCTCTTGAAGCAGAACAACCTTTGTTTCTCAATAACTTGCACACGCTTTTTCTCCGTTGCTCTCCTTTTGTTGCGAAAATCATAAGAAGAACTCCGAATCTAAAAAAGCTAAAGATTTTAGATAAATCTAAGCATCCTGACTGGCCTGATATTCTTGATTCTCTCAATCTTCTAGAGGAGCTGGAGACACTACAAATATCAACAGAAGAAAACATTGACCGGATGATTTTCTCTGGGGATATTTTCCCTCGTAATCTCAAGCAACTGAAATTATCATATACTTGTATACCATGGGAAGATATGAAATTGCTGGCTAATTTACCCAATCTTGAGGTGTTCAAGGGTCATTATGCATTCGATGGAACAGATTGGAAACTAGATGAAGATGTTGTGTTTTGCAAATTAAAATGTCTACGACTGTATGAGCGCGGAGATCTGCAAAGGTGGGAAGCAGCAGGTAGTGATAATTTTCCTATGCTTGAGCAACTAGTACTGTATGGGTTCGAAAAACTGGAAGAGATTCCGGAGAGTATTGGAGAAATAATGACACTAAAATTCATTAAAACAGAATTTTGCGGCTCTGGTGTAGAGACTAGTGCAAAGAAAATTCAAGAAGAGCAAGAAAGCTTGGGAAATTATGAGCTTCAACTTCAAATTACTCCTAAGGTATGTTGAAACTCAATCTTTGATTAATACTCTCCCCCAGCTAGACTTTTCAAAGTAATATTTCACACGTACAATCTCCACTCGGTAAGATTTAGGATTGAAATTGTCTTCTTACATTTATGATCATCACCCTTCGGTTTTTTTTATTTTTTTTTAGTAAATAGTTTCATATACTCTACAAAAGTTACACATAATTAACAATTGACAATTGATTCTCTCTTATTGATAATTTGTCATTTTCTCTTTCAGTTAAGATTTTTGATCGAAAATTTAGACGAAACAAGCATGTTGCCATCGAATGAAGTAATCGAAAAAATCAAAGGTTTGTCTATTTAATTCCTTTTATTACTTCATTGAAAGAGGTTCAGATATTTTAAACAACTTTTTAACCTTTCTATTTGAATTTTTTATCGCTCAGATAGATACAACATTTATTTTGACGTCAAATTGTTATTTTGATTTAATCTTATTCTTTTTGTATATAGTTTCCACTCGGTTCTTCATTTTTTTTTCAATTATAGTTTAATTTTTTTTAATTGCACATGGTTGATTGATTTAATTTGTGAGATTCACTTTTCTTTCGATTTTAGGAGTTCTTCGGGATTAATGTTATTCAGATTTAGGAGTATTATATTTCAACTTTCGGTTAGATTTAGGATTCAAATTGTCTTCTTACATTTATGATCATCATCCTTTTGATGTTATTTATTTCTTTTAGTAAATAGCTTCAAAAACTCTATAGAAATTACATATAATTAACAATTGACAATTGATTCTCTCTTATTGATAATTTCTCATGTTTCTCTTTCAATTAAAATTTTTGATCGAAAACTAAAAGAGATTCCGGAGAGTACTGGACAAATAATGACACGAAAAATCATCAAAACAGAATTTTGCAGCTCTGGTGTAGAGACTAGTGCAAAGAAAATTCAAGAAGAGCAAGAAAGCTTGGGAAATTATGAGCTTCAAGTTCAAATTACTCCTAGGGTATGTTAAACTCCTTCTTTGATTATTAGCCAATTCTTTAATTTCATAATATTTCTAGACTAAGAGCCTGTCTGGATGGACTTAAAAAAAATAACTTATAAGTTGAAAACTGTTTATAAGTCAAAAAAAATAAGTAGGTCTACCCTAACTTATTTTTTTTTGACTTATAAGTTGTTTTCAACTTTTAAGCTGTTTTAAATAAGCTAAGTCAAATAGATCCAATTATTTTTTGGGCTTATTTTAAGCACAAAATGACTTTAAGTTGGCCAGCCAAATACTAAAAAAAGCTAAAAACAACTTATAAGTTACTTTTAAGCCAATCCAAACGAACTCTAAATTAAAATATTAAAAGATATAAAGAATTTAATTAATTTAATTATTCCTTTGAAATCCAAACATGATGAATTTGAGTAAATTAAATGAAATATAGTTCAGATTCATTTAACTAATAGGTCATTTACTTTTAATCCGGCAACGTTTTAGGCTTTTAGCATTCTCTTTGAATGTAGGTATAATGCATTAAGTGCAGAAATTTAATTTTTATTTAAAAAATGAAAACATCTCATAATAACTTTGGTCTTTTTACTCCAAACATCTTATAATAAAGTGAGTCTCTTCTACTTCTCCTAACATCTCATAATAAATTTCTACTATTCCTAACATCTCATAATAAATAAGTCTTTTCTACTATTTAATTTTGTTAAAATATTCACAATTTTTGTGTCTTATTCTCCACCCCCATCTTTTTTTTTTTACTTTCTTAATATTCATATGCTTGAATCAAAACAAGGTTCTATGAATTCTAACGCGCTTGGATTGATCATGATGCAATTCAATATATGCATCAATTTAATTTTTATTTTTCATGCATAATAGTTAGTTTCACAAGATAAATATTTTTATTTCAATATGTATTTATCCTTTAATTAAAGTACTATATATGTCACTAAAGTAGCATCAAATTTGCAAGAATTTCTAATCTCAATTTATGAGTTTGTTATATTTTTTTTATTGTATTGCTTTGATTTTTATTTTATAACCAAAGAGAAAGTCTAATAATATACGTGTCATTATTTATTTTTTAAGTATTTTGGGATAAACACGAACACACGTACAAGTTACATTAAAAGCGGAAAGAATCAAGTCAAAAGTTTGTTTACCATTTTTAACGTTGAAAAAAGCAAGCCTTCATTTAAATAGTTATTATATTGCTTACATTAGAAAATATATTAAAATTCATTAGCTCCTTAAAATTCAATGAATCCAAATAATTAAACGTTTATTGCCATAATTTTATTTTTATCTCTTTAACTTGCTAAATGGCTCCTTCACTACATGCTTTGAGGAACAGAAGCGTTTGCTGAGGAAGCAGGACGGCACTGTGTAACAATAATTTGTATGGCTTCAGTGATGAGAATATTTTGTGTGCCACGCAGCATAGCAGTGTTCATCTAACTATAAATTTTATAAGAAAAGAAAAATCGTTCTTAATCGTTATTTCACTCATTAAATTGTTTTTTCTTTCATTTTCCATGGTAATTTGAATTTCGAAGTGTGGACATGGACTGTGTTTGGAGCATAGGTTCATATTTGTGTAGTTTAAAATTGTATGATTATTATTTTAGTTCTCTTGTCAACGTCCTTATCACCTTTGCAGATAGTTACTATTGAGAATGTATTTATACTATTAGTTAGTTAGTTACTAGTCATGATGATTGTGTGATGATCAGCTTAGTTAGTTAGATTAGTGAATTGGTTACAGCTGTTAGTTACAGTTAGTTAGGCTAAGTCGCTTAGTTTGTTAGTGTTATAAATACACTTGTACAGATTCATAAAGTTCAATTCAATGAAACAGTTACTCTCATCTTCCTCTTCTCTCAATATTCACTTCTCCTTCTTTGCAAGTTTCCGCCATTGAAGCTCCAAAGCTTGGGAGCTGATTTCAAGTTCTTGTTCTTGACATGGTAATTCACCACAATTACGCCTCTGGCAAAGATGCGACGATATGGTTGTTTGCAACAAATTTTAAATAAATGGAAAATAGATCAACCATAAATAAAATATGAAGAAACAATAATATTTTACTGATAAATATGCGGGTACAAGATCTGTTCCTCCCTTGATTCTTCTCTCCTAAATTTTCTCCGTGATTCGAGGGCCGTTAATGGCGTATTTCTCGAATTAGGATGATTTAAACTTGATCTTCATTGTGATTCGAGGACCGTTAGTGGCGTATTTCTCGAATCCATGAAAGAATTTGTGGATCTTCTTGAAATATTTGATTATCAAGAAGACAAGAAGAATTTAACATATTTTGATCTCTTTCTGAGATGTCTTTTCAAGGGAATATAATACCCTTTTATATAGGCACAAATTAGGGTTTAGAGTAGAGTAGCCTCCAAGTAACCCTAATTGAAATAGGACTCGTCTAGTAGAGTTCTACAAAATTTAGATGTCTACAATGGTTACTTCATGGATCCTCAATTC"/>
    <MastMotifHits>
      <MastMotifHit frame="1" match="++++ +++ +++ ++++" motif="16" pos="617" pvalue="5.4E-10" sequence_name="Rpi-amr1e-1123_0" strand="+"/>
      <MastMotifHit frame="1" match="++ +++++++++++++++++ " motif="1" pos="725" pvalue="3.9E-20" sequence_name="Rpi-amr1e-1123_0" strand="+"/>
      <MastMotifHit frame="1" match="+++ +++++ ++++++++ + + +++++ " motif="6" pos="750" pvalue="7.2E-13" sequence_name="Rpi-amr1e-1123_0" strand="+"/>
      <MastMotifHit frame="1" match="+++++++++ + +++" motif="4" pos="802" pvalue="2.6E-13" sequence_name="Rpi-amr1e-1123_0" strand="+"/>
      <MastMotifHit frame="1" match="+ ++++++++ + ++ ++++" motif="5" pos="827" pvalue="5.2E-11" sequence_name="Rpi-amr1e-1123_0" strand="+"/>
      <MastMotifHit frame="1" match="++ ++++++++ +++" motif="10" pos="857" pvalue="1.1E-10" sequence_name="Rpi-amr1e-1123_0" strand="+"/>
      <MastMotifHit frame="1" match="+ ++++ +++++++  +++ +" motif="3" pos="891" pvalue="2.2E-10" sequence_name="Rpi-amr1e-1123_0" strand="+"/>
      <MastMotifHit frame="1" match="+ +++++++++++  " motif="12" pos="933" pvalue="2.4E-8" sequence_name="Rpi-amr1e-1123_0" strand="+"/>
      <MastMotifHit frame="1" match="++ ++++ + ++++ ++++ +++++++++" motif="2" pos="948" pvalue="9.6E-21" sequence_name="Rpi-amr1e-1123_0" strand="+"/>
      <MastMotifHit frame="1" match="++ +++++++++++++++   " motif="8" pos="987" pvalue="1.7E-12" sequence_name="Rpi-amr1e-1123_0" strand="+"/>
      <MastMotifHit frame="1" match="+++++++++++++++++++  " motif="7" pos="1018" pvalue="4.9E-13" sequence_name="Rpi-amr1e-1123_0" strand="+"/>
      <MastMotifHit frame="1" match="++ ++ + +++  ++++++" motif="11" pos="1378" pvalue="2.0E-9" sequence_name="Rpi-amr1e-1123_0" strand="+"/>
      <MastMotifHit frame="2" match="        ++ +   +++  +++++     +++" motif="18" pos="1555" pvalue="6.0E-6" sequence_name="Rpi-amr1e-1123_0" strand="+"/>
    </MastMotifHits>
  </MastMotifHitList>
  <MastMotifHitList name="muRdr1A_0-">
    <Sequence DNA="ACTACGTGGCCGAAGGCCACCCAATCAGAAGAAAGTAAATTTTCTATCTTTTCTGAAACTGTCCTTGTTCCCTAAAGTGCAATACTCAAAACACGCAGTGATTGATCCTCCCCACCACGTATTCCGTGCAGGTGCCTTACGCAAGATTCTCTCATATAAGAGTCGTCTGACCCTACCCATTTCTCCATCATTGAAAGACTTCGGTGATGTTTCAGTCAAAGTCTTCTCTTTCCGTCGTCTTCTTCTCTCTCTCCCTTCCATTATTTTGTGTGGTCGTTGGACAAATGCATACAAGGGATTTACAGAGAAATTTCCAATGGATTATTAGATGTACGTGTCACAATGGGCTTCGCTAATGGTGGGAATGGACCCCGGAATCAATCGACTATGAGATGGTGCACTTCTCTCCCTATATTATTTCCATGACTTGAAACCCCATTCTCTCGATCGTGTACAATTTATTTTCCAGTGATTGTGCATTTGGAGAAGAACTCTGATCACCACTCACACACTTTCCAATGGAGTTGAGCACCCAAGTTGGAGCCTCATCGGGTTCAGCTTTCCCGTGGAAATACGACGTGTTTTTGAGCTTCCGAGGTGAAGACACACGCAAGGGCTTCACAGGCTACTTATACCACGAGTTGCAGCGGCGAGGAATCAGGACTTTCAGGGACGATCCACAACTTGAAAGAGGCACTGCCATCTCTCCGAAGCTCCACACAGCAATAGAGCAATCGAGGTTTGCGATTGTTGTTCTTTCGCCAAACTATGCTTCTTCCACATGGTGCTTGCTTGAACTGTCTAAGATTCTTGAATGCATGGAGGAGAGGGGGACAATTCTGCCAATCTTTTATGAGGTGGATCCCTCTCATGTGAGACATCAAAGGGGCAGCTTTGCTGAAGCGTTCCAAGAACATGAAGAGAAGCTTGGGCAAGGTAATAAGGAGGTGGAAGGGTGGAGAGATGCTTTAACCAAAGCGGCCAGTCTCGCTGGATGGACTTCAAAGGATTATAGGTAAGATCAAATGTGTCATTCGATAACGTACTTTAATGTTTGAATCCTCGTGAGTATTGAAACTTCAAAAATGTTAGCTTAAAGGCTTTCACACATTATGCCATGCACATTGAACTAATTGGATGACTCACATATGAAGTTTCAATACTCTATAGGAGCATAGAATGCCACTTTATTATTGCGGTTCAGTTCTATCTTACAAGGGAACTTTATATTCAATATGTTCATCTATTCAGCATGTATTTGTTATATTCTTGTTGTAGGTACGAAACACAGCTTATCAGAGAGATTGTGCAGGCACTGTGGAGCAAAGTGCATCCTAGTCTCACTGTATTTGGTTCCTCAGAGAAGTTATTTGGAATGGATTCTAAGCTGGAGGAGATAGATGTTCTTTTAGATAAAGAAGCAAATGATGTTCGCTTTATAGGGATATGGGGGATGGGTGGTATCGGTAAAACAACCTTTGCCAGACTAGTTTACCAGAAAATCTCTCATCAATTTGAAGTTTGCATCTTTCTTGCTAATGTCAGACAGGTTTCCGCAACCCATGGTCTAGTTTGTCTACAAAACCAGATTCTTTCCCAAATCTTGAAGGAAGGAAATGATCATGTATGGGATGTTTATAGTGGAATCACTATGATAAAGAGATGTTTTTGTAATAAAGCAGTACTTCTAGTTCTTGACGATGTGGATCAATCAGAGCAACTAGAACACTTGGCGGGAGAAAAAGACTGCTTTGGTTTAAGGAGTAGAATCATCATTACAACTAGAGATCGACATGTACTAGTCACACATGATATAGAAAAACCATATGAGTTGAAGACATTAGGAGAAGATGAAGCTCTTCAGCTGTTTAGTTGGAAAGCCTTTAGGAAACATGAGCCTGAAGAAGATTATGCAAAACAGTCTAAGAATTTTGTTAGGTATGCTGGAGGTCTTCCCTTAGCTCTTAAAATTTTGGGGTCTTTCTTGTACAAAAGAAGTTTAGATTCATGGAGTTCTGCATTTCAAGAACTAAAACAAACTCCCAACCCAAAAGTTTTTGAAATACTGAAAATAAGTTTTGATGGACTTCATGAGATGGAGAAGAAAATTTTTCTGGACATTGCTTGTTTCCCCAGGCTGTATGGCAATGAGTCTATGATTGAACAAGCATACAGTTCCGAGTTTTTCTCTCGTATTGCAATAGAGGTTCTTGTTGAGAAATCTCTCTTAACTATTTCATTTGGGAACCACGTATATATGCATGACTTGATACAAGAAATGGGACGTAGAATTGTTCGTCAAGAGAATGAAGAGCCTGGTGGACGCAGTCGGTTGTGGCTTCGCAACGACATTTTTCATGTATTCACAGAGAATACGGTAAGATTTTAAACAAATTGAATTACCAAGCTTGGATAGCACTGTCATTTCATTTGACATGAAACATACTTAATTCTGGAATTGACTTATCTGTTTCTTTCAATTATTAGGGAACAGAAGTCACTGAAAGCATATTCTTACACTTGGATAAATTAGAAGAGGCAGATTGGAATCTTGAAGCCTTCTCTAAAATGTGTAAACTGAGGTTGCTCTACATTCATAATTTGAGGCTTTCTCTTGGCCCCAAATATCTTCCTAATGCCTTGAGGTTTCTGAAATGGAGTTGGTATCCTTCAAAATATCTCCCACCCGGTTTTGAACCAGCTGAACTTGCTGAACTCAGTTTGCCCTATAGCAATATTGATCACCTCTGGAATGGAATAAAAGTAAGTTATTGAATATCTGCTATTGCACAAATACAATTAAATCTTAAAGTTCATGCATGGAAGCTAATTATTCTACCATTCTTCATGTTTTCTACAGTACTTGGGCAAGTTGAAATCCATCGATCTTAGTTACTCCATAAACTTGAGAAGGACTCCAGATTTCACAGGTATTCCAAATCTTGAGAAGTTGATTCTTGAAGGTTGTACCAATTTAGTTGAGATTCATCCATCCATTGCATTGCTGAAGAGACTCAGAATTTGGAATTTAAGAAACTGCACAAGTATTAAGAGTCTACCAAGTGAAGTGAATATGGAGTTTCTTGAAACATTTGATGTATCTGGCTGCTCAAAACTGAAAATGATTCCAGAATTTGTGGGGCAAACAAAAAGATTATCAAAGTTTTGTTTGGGTGGGACTGCTGTTGAGAAACTGCCTTCATCAATTGAGCTCTTGCCTGAGAGTTTGGTGGAGCTTGATTTGAATGGAACTGTTATAAGAGAGCAGCCACACTCCCTTTTTCTTAAGCAGAATCTCATAGTATCTTCTTTTGGCTCATTTCGAAGAAAGAGTCCTCAGCCTTTGATTCCTCTGATAGCTTCCTTGAAGCATTTATCTTTTTTGACGACATTAAAGCTGAATGACTGTAATCTCTGTGAAGGAGAAATTCCCAATGATATTGGTTCACTGTCCTCCTTGGAGAAGTTGGAACTCAGAGGAAACAATTTTGTTAGCCTCCCTGCAAGCATTCATTTGCTTTCTAAGCTTTATTTTATTAATGTGGAGAATTGCAAAAGGCTTCAACAATTGCCGGAACTTCCGGCAAGGCAGAGTTTAAGGGTGACAACCAACAATTGTACTTCCTTACAAGTGTTTCCAGATCCACAAGTGTTTCCAGAACCACCAAATTTGAGCACACCATGGAATTTTAGCCTCATTTCCGTCAATTGCTTGAGTGCGGTCGGTAATCAAGATGCTAGTTATTTTATATATTCAGTGCTAAAGCGGTGGATTGAGCAGGGAAACCATCGCTCTTTTGAGTTTTTTAAATATATAATTCCTGGAAGTGAAATTCCAGATTGGTTCAATAATCAAAGTGTGGGAGACTCGGTAACTGAGAAGTTACCTTCGGATGAGTGTAATAGCAAGTGGATTGGGTTTGCTGTGTGTGCTCTAATTGTACCTCCGTCTGCCGTTCCTGATGAAATAAAAGTTTTTTGTTCTTGGAACGCGTACGGTACTGGTCTGATAGGTACTGGTACTGGTAGCTGGTTAAAACAAATTGTTTCAGGTCACCTTTTCTTAGCTGTTTTGGCCAGTCCTTCCCGGCGGAAACCTCCTGAGAACTGTCTGGAGGTTAAGTTTGTCTTCAAAGTCGATCCATGCTCACATTTAAAGAAATGTGGGGCCCGTGCACTGTACGAGCACGACATGGAAGAGCTGATCAGTAAAATGAACCAATCCAAGAGCAGCATTTCTCTTTACCCGGGTATGGATGAACAAGAAGGTGCCATGGTTAAGGCAACACTAGGCAGCAACAAGCGGAAGTGGTGCTCTGACGACGAATACTACTCCGCAGAAGAATGAAAGAATATTACTAGACTTGCACTGTCTTGCTTTGTGCTTGGTTTAACCATCCAGTGCCTCGAAGCAAAAATGAA"/>
    <MastMotifHits>
      <MastMotifHit frame="2" match="+++++++++++++++++++ ++  + +++++++" motif="18" pos="190" pvalue="2.1E-28" sequence_name="muRdr1A_0" strand="-"/>
      <MastMotifHit frame="2" match=" +++++++++ ++ ++ ++++" motif="15" pos="254" pvalue="1.3E-16" sequence_name="muRdr1A_0" strand="-"/>
      <MastMotifHit frame="2" match=" ++ ++++++++++++++ +++++++++++ +" motif="13" pos="277" pvalue="1.2E-24" sequence_name="muRdr1A_0" strand="-"/>
      <MastMotifHit frame="1" match="++++++++++++ ++ ++ ++" motif="1" pos="481" pvalue="4.6E-18" sequence_name="muRdr1A_0" strand="-"/>
      <MastMotifHit frame="1" match="++++++++++ ++++" motif="4" pos="561" pvalue="7.5E-11" sequence_name="muRdr1A_0" strand="-"/>
      <MastMotifHit frame="1" match="  +++++++++++++  ++ " motif="5" pos="586" pvalue="4.5E-11" sequence_name="muRdr1A_0" strand="-"/>
      <MastMotifHit frame="1" match="+ +++++++++ +++" motif="10" pos="614" pvalue="9.1E-9" sequence_name="muRdr1A_0" strand="-"/>
      <MastMotifHit frame="1" match="+++++++++ +++++++++  " motif="3" pos="648" pvalue="2.3E-13" sequence_name="muRdr1A_0" strand="-"/>
      <MastMotifHit frame="1" match="+ ++++++++++   " motif="12" pos="685" pvalue="7.0E-7" sequence_name="muRdr1A_0" strand="-"/>
      <MastMotifHit frame="1" match="+ +++++++++++++++++  " motif="7" pos="751" pvalue="8.2E-12" sequence_name="muRdr1A_0" strand="-"/>
      <MastMotifHit frame="0" match="   +  +++  +++ ++ +++" motif="9" pos="900" pvalue="7.1E-6" sequence_name="muRdr1A_0" strand="-"/>
      <MastMotifHit frame="1" match="+ +++  ++++  ++   +" motif="11" pos="955" pvalue="8.5E-6" sequence_name="muRdr1A_0" strand="-"/>
      <MastMotifHit frame="1" match=" +++++++++++ ++ +++" motif="11" pos="978" pvalue="6.8E-12" sequence_name="muRdr1A_0" strand="-"/>
      <MastMotifHit frame="1" match="+ +++ ++++++  +++++" motif="11" pos="1002" pvalue="9.6E-9" sequence_name="muRdr1A_0" strand="-"/>
      <MastMotifHit frame="1" match="+ ++++ +++++++++ ++" motif="11" pos="1025" pvalue="4.9E-11" sequence_name="muRdr1A_0" strand="-"/>
      <MastMotifHit frame="1" match=" + +    + +++++++++++" motif="9" pos="1049" pvalue="6.8E-8" sequence_name="muRdr1A_0" strand="-"/>
      <MastMotifHit frame="1" match="   +  +++ ++ + +++ ++" motif="9" pos="1073" pvalue="1.8E-6" sequence_name="muRdr1A_0" strand="-"/>
      <MastMotifHit frame="1" match="++ +  + +++++   +++++" motif="9" pos="1150" pvalue="3.1E-9" sequence_name="muRdr1A_0" strand="-"/>
      <MastMotifHit frame="1" match="+ ++   +++++++++ ++" motif="11" pos="1173" pvalue="3.3E-7" sequence_name="muRdr1A_0" strand="-"/>
    </MastMotifHits>
  </MastMotifHitList>
  <MastMotifHitList name="alpha-WOLF11_0+">
    <Sequence DNA="ATGGCCGAAATCGGATACTCGGTTTGTGCGAAACTCATCGAAGTGATTGGCAGTGAGCTGATCAAAGAGATTTGTGACACATGGGGTTACAAATCTCTTCTTGAGGACCTCAACAAAACTGTATTGACGGTCAGGAACGTTCTCATTCAAGCCGGGGTGATGCGGGAGCTTACTAGTGAACAACAAGGTTTCATTGCAGACCTTAAAGATGTTGTTTATGATGCTGATGACTTGTTCGACAAGTTACTCACTCGTGCTGAGCGAAAACAGATTGATGGAAACGAAATCTCTGAAAAGGTACGTCGTTTCTTTTCCTCTAGTAACAAGATCGGTCAAGCTTACTACATGTCTCGTAAGGTTAAGGAAATTAAGAAGCAGTTGGATGAAATTGTTGATAGGCATACAAAATTTGGGTTTAGTGCCGAGTTTATACCTGTTTGTAGGGAAAGGGGGAACGAGAGGGAAACACGTTCATATATAGATGTCAAGAATATTCTTGGGAGGGATAAAGATAAGAATGATATCATAGATAGGTTGCTTAATCGTAATGGTAATGAAGCTTGTAGTTTCCTGACCATAGTGGGAGCGGGAGGATTGGGAAAAACTGCTCTTGCACAACTTGTGTTCAATGATGAAAGGGTCAAAATTGAGTTCCATGATTTGAGGTATTGGGTTTGTGTCTCTGATCAAGATGGGGGCCAATTTGATGTGAAAGAAATCCTTTGTAAGATTTTAGAGGTGGTTACTAAGGAGAAAGTTGATAATAGTTCCACATTGGAATTGGTACAAAGCCAATTTCAAGAGAAGTTAAGAGGAAAGAAGTACTTCCTTGTTCTTGATGATGTATGGAACGAAGATCGTGAGAAGTGGCTTCCTTTGGAAGAGTTGTTAATGTTGGGTCAAGGGGGAAGCAAGGTTGTAGTGACCGCACGTTCAGAGAAGACAGCAAATGTCATAGGGAAAAGACATTTTTATACACTGGAATGTTTGTCACCAGATTATTCATGGAGCTTATTTGAAATGTCGGCTTTTCAGAAAGGGCATGAGCAGGAAAACCATCACGAACTAGTTGATATTGGGAAAAAGATTGTTGAAAAATGTTATAACAATCCACTTGCTATAACGGTGGTAGGAAGTCTTCTTTATGGAGAGGAGATAAGTAAGTGGCGGTCATTTGAAATGAGTGAGTTGGCCAAAATTGGCAATGGGGATAATAAGATTTTGCCGATATTAAAGCTCAGTTACCATAATCTTATACCCTCGTTGAAGAGTTGCTTCAGTTATTGTGCAGTGTTTCCCAAGGATCATGAAATAAAGAAGGAGATGTTGATTGATCTTTGGATAGCACAAGGATACGTTGTGGCACTTGATGGAGGTCAAAGTATAGAAGATGCTGCCGAAGAACATTTTGTAATTTTGTTACGGAGATGTTTCTTTCAAGATGTAAAGAAGGATGAATATGGTGATGTTGATTCTGTTAAAATCCACGACTTGATGCACGATGTCGCCCAAGAAGTGGGGAGGGAGGAAATATGTGTAGTGAATGATAATACAAAGAACTTGGGTGATAAAATCCGTCATGTACATGGTGATGTCAATAGATATGCACAAAGAGTCTCTCTGTGTAGCCATAGCCATAAGATTCGTTCGTATATTGGTGGTGATTGTGAAAAACGTTGTGTGGATACACTAATAGACAAGTGGATGTGTCTTAGGATGTTGGACTTGTCATGGTCGGATGTTAAAAATTTGCCTAATTCAATAGGTAAATTGTTGCACTTGAGGTATCTTAACCTGTCAGATAATAGAAATCTAAAGATACTTCCTGATGCAATTACAAGACTGCATAATTTGCAGACACTGCTTTTAGAAGATTGCAGAAGTTTAAAGGAGTTGCCAAAAGATTTTTGCAAATTGGTCAAACTGAGACACTTGGATTTATGGGGTTGTGATGATTTGATTGGTATGCCATTTGGAATGGATAAGCTAACTAGTCTTAGAATACTACCAAACATTGTGGTGGGTAGGAAGGAACAAAGTGTTGATGATGAGCTGAAAGCCCTTAAAGGCCTCACCGAGATAAAAGGCGACATTGATATCAAAATCTGTGAAAATTATAGAATAGTTGAAGGCATGAATGACACAGGAGGAGCTGGGTATTTGAAGAGCATGAAACATCTCAGGGAGATTGGTATTACATTTGATGGTGGATGTGTTAACCCTGAAGCTGTGTTGGCAACCCTAGAGCCACCTTCAAATATCAAGAGCTTATCTATAGATAATTACGATGGTACAACAATTCCAGTATGGGGAAGAGCAGAGATTAATTGGGCAATCTCCCTCTCACATCTTGTCGACATCACGCTTGAAGATTGTTACAATTTGCAGGAGATGCCAGTGCTGAGTAAACTGCCTCATTTGAAATCACTGTATCTTTTTAAGTTTTGTAAGTTAGAGTACATGGAGAGTAGAAGCAGCAGCAGTAGCAGTGACACAGAAGCAGCAACACCAGAATTACCAACATTCTTCCCTTCCCTTGAAAAACTTAGACTTTGGTATCTGGAAAAGTTGAAGGGTTTGGGGAACAGGAGACCGAGTAGTTTTCCCCGCCTCTCTGAATTGGAAATCTGGGAATGCCCAGATCTAACGTGGTTTCCTCCTTGTCCAAGCCTTAAAACGTTGAAATTGGAAAAAAACAATGAAGCGTTGCAAATAATAGTAAAAATAACAACAACAAGAGGTAAAGAAGAAAAAGAAGAAGACAAGAATGCTGGTGTTGGAAATTCACAAGATGATGACAATGTCAAATTACGGAAGGTGGAAATAGACAATGTGAGTTATCTCAAATCACTGCCCACAAATTGTCTTACTCACCTCAAAATAACTGGAATAGATTACAGGGAGGGGGAGATTGAATCAGATTCCGTGGAGGAGGAGATTGAATTGGAAGTTGGGGAGGCATTTCAGAAGTGTGCATCTTCTTTGAGAAGCCTCATCATAATCGGAAATCACGGAATAAATAAAGTGATGAGACTGTCTGGAAGAACAGGGTTGGAGCATTTCACTCTGTTGGACTCACTCAAATTTTCAAAGATAGAAGACCAGGAAGATGAGGGCGAAGACAACATCATATTCTGGAAATCCTTTCCTCAAAACCTCCGCAGTTTGGAAATTAAAGGCTCTTGCAAAATGACAAGTTTGCCCATGGGGATGCAGTACTTAACCTCCCTCCAAACCCTCGAACTATCATATTGTGATGAATTGAATTCCCTTCCAGAATGGATAAGCAGCTTATCATCTCTTCAATACCTGCGCATATACAACTGTCCAGCCCTGAAATCACTACCAGAAGCAATGCGGAACCTCACCTCCCTTCAGACACTTGGGATATCGGATTGTCCAGACCTAGTTAAAATATGCAGAAAACCCAACGGCGAGGACTATCCCAAAATTCAACACATCCCCGGCATTGTAAGTGATTGCAGAAAGTATTTTATTCATTTATATTTATTTTATGCTTAGAATGATATACGCCGTCGTCCTTAGGTTTCCAATCTTGAATTTGGTTTTTGTTTTCTTTCTTTGTTTCTTTATTCAACACCAGCCCATTTATGATTGATTCATTAAAAAAAGGAAGAAGACAACGAATTGAGATTCCTGGGGTTTTTTTTTCGTTGGGGTTGGTTTTCATGTATATGTTGCTGATTAAATACGAGACTGATGATGATTATGTGTTTATGGGTTTTAAATCAGATTAAATATATGGAAAATGTAAGTTAGTTGGGGATGCACATAAGGTGTTTGATGAAATGTCTATTAGAAATGTTGTTTCTTGGACTTAGAATGATATACACTGTCGTCCTTTGGTTTCCAATCTTACATTTGGTTTGTGTTTTCTTAGTTTGTTTCTTTAATCAACACCAACCCATTTTTTTTAAACTACCTGCAACTACTAATTTACGTTTACCCTTTATCTCAGGTACTAAATGAATATTGGTGATTTTCAGTTACTCAACACTAGCTTGATCCTGAACGCACCCAACCTTCAGGTTAGAATCCGGCTTACTCATCCTTTTGTCCAGTTTTCAAGTAATTGTTTTGGCAGGATCAATTCTCTAATTGTTGTACACCGTATATTGCAATTTATAGTGACTACAGTTAATGAATGTTTACAAAAAATTAGTCATGTAAAAACTTCTTCTCTGTCCATTACATAAACTCATTTTCTCTTTCTAACTTATCATGTTCATGTTTAAAAAATTAAACATGCTCACATCATTGTTCATTTGAGCTAACTTACTTCTGTAAGAGAGCGAGCTAGTTAACAACTCCTTTAACTTTCTGTTTTATACTCAGGACATGGATTGATGCAAGCATGAAGAACTTCTGGAATTTGCTAAAACTCTACCAAAGCGATGAGAGTTTGGACTTTGTTTCACTTGAAGTCAGGGATTGTCAACAAAGCCACAGTGTGCATGTTGGCTGTGTCACTTGGACGATAAAAAGGTTTATTTAATTGTTTTCCTAAGTGTATTTGGCTTACAAGCTTTTACTTTTCACTTGAAAGGGTTTTTTTTGTTTTAAGCTTTTTGAATTAGAGTTTCGGTTGAAGTAAGAGTAGTCGTATTAGTCTTTTACTTTGCAGGAGTCTATGCCTATATAAGGTAAGACTCGTATTTGTAATTTTCAGATTATGCAATTCAAGTTTTCGAGTGTTTTCTTAAAAAAACATATCATACCTGTGTGTAGCATAAAGATAAATTCTGATGCTGTGCTTCTTGTTATGGCTCACATTGGTTTTCATTGTTTGGATTGTTTCACAGGGAAGCAGAGAATACCTGGAACCTATGAAGGACGCTATATCTATAGCAGCTTTCACAGGCCAAGTAATATAATGTTCTTTATCAATCACTCAATACCTGGAGATTGTTTGAACACATAATTCACCTCTTTTTTTCCATCTCAAATTGCAGACTTTTACTGGGATTTGAATGACAGCAAACATTTGATTGTCACGAGGATTGATCTAACTGGTGAATGTTGTGATCACCATATTGGTCTTTCTCATTCAAACAAACTTGCATACCGTTCTTTTGAATTTTGAAGACAAGCAGGCGATAATCAACTCAGGTCGAAGCTCATGTGCAGGAGAGAATCGAATATAGAGGAGATTATTTTTAAAAGAAACGCTCAAAGGTATTGTAGCACCTTTCCTATTTGCTACTGCAGTGATGTTTTTATTTCTTGTTTGCAGCGCTTGTTTCTCATATTTCAACCTACTTTTAGAAAAAAAAACATCTCCGAACATAACCAAAAATAAAGTTCCCTTATCAGTGCTTTCCCTGCTTTCTTCTAAACAACATATACAATTATAAACCCTTTTTCTCTCTTACCTTTGTTATTCTTCCTTGCTTCATTGAGATAACACTCTCCTGTTTTTGTTTTGTTGTTAGTCATTACATGGATATATCAAGGACAACAGTTCTGTAGTCCGTCAACTGTGGTTAGGAAGGCTAAACTGGAGCACAATAACCCCATGTCAATTGAATAGTAAAGGTGTGCTATATCAGTTTCGTTTGGCTTGGCTTGTTTACCTGAAAAATGGCTGGTTATTTATCCTTGTCTCTTTCTATGACGTGCAGTGGCTTGTTAATGTGTCTCGGACAACAATTCCTCACTTTCCAAGTTCCATACACGCTGATGTAACTATCTTCTGCAGTCTGTTCTTTCATTTTTGCCACGTGCTCTAATTATAACTTTTTGTACTCAATAATCAACTCCTTGTCCCGGTATTTGCAGAGACTACTTAAACAGGTAAAGTGACAATCCTGGCGAAGTTGTCTGTTTCTTAGCTCTGAACCCATCATTCAGGTAAGATTAAGTATTTAAGAAGAAATTTTGTTTTTACCTAAAATGAATGATCTTGTGTAACTGCTTGCTTCTTGCATTAAATAAGAACTTTCTGCTGCATATGTGACAGTTACATCCACAAAAAAGTTGGAGGTTTGTTCAGGGATTGGAAATGAAGGTACTTCAGAATTCCTGGAATGTTTATGAATGCTCCAGACTTCAGAGTCTTTAATGGAAAATTCGAGTCACTAAAAATACATTATTCCTATCATCAGAGCTTTCAAGTTCCTCTATACAAGGTCAACTGAGTTCCTCTTTGCCTCTTGTTTAATTGTATTTACTTGTACCTTAACTATAATCTGTATATTGTTTTAGTTAAGTTCTAAAACAGGTTACTATTCATCATTTGTGCAGCATATTGCTGGAATCAAGAATCTAGTGCTTCTTCTTCCTGACTTCACTGTAAACCTTAATCTGTTGCTGAATTTTTTTAATCGAAAGACTTTCTGTTTAATTATATTCTAAATCTATTACGATGTCTTAAACAGCTTGAAAATGACACAAAATATAATAGCTCCACACCTAGATAAGACCCTCAAATGGAAATGTCAGTAACTTGTTACATAGAGACAATATGCTGATATATAGTTCCACATAGATCACTCTTCTTTACTAAAAACACATTATTTTTATAACCTGGACATTAGTCGAGAGGGGGATGTCACGTCATGAGAAATCTTCATCAGAGCCTTCATTACTCGGAATTTTATTTTCTCCCAAAGCTGGTGAATTTGCCATAGATGTTGCTGTACTTCATTCTTATGATGTTCAGGTGACTTGTCAGGCCTCACTGCCTCAGACTAACACTCTCGTGTTTCTTTTCTGTTGTTAGTCATGACATGGATACATCACGAACAACAGTTCTGTAGTCCAGCAACTGTGGTGTAGGAAGACTAAACTGGAGCACAATAACTCCATGTCAATTGAATGGTAAAGATGTGCTATCTCAGTTTCTTTTGGCTTGTTTACATGAAAAACGGCTCGTTTTTTATCTGTGTCTTTCTATGACGTTCAGGTGCAGTGGCTTGTTAATGTGTCTCAGACAACAATTTTCTCACTTTCCAAGTTCCATACATGCTGATGTAACTATCTTCTGCACTCTGTTCTTTCATTTTGCCTTTTGCTCTAATTATAACTTTTTGTACTCAATAATCAACTCCTTGTCGCGTATTTGCAGGGATTACTTAAATAGGTATAGTGACAATCCTGGTGAAGTTGTCTGTTTCTTAGCTCTGATCCCATCATTCAGGTAAGATTAAGTAGTTAAGAAGAAACATTTATTTTTACCTAATTTGAATGAACTTGTGTTAACTGCTTGCTTCCTGCATTAAATAAGAACTTTCTGCTGCATATGTGACAGTTACATCCACAAAAAAGTTGGAGGTTTGTTCAGGGATTGGAAATGAAGGTACTTCAGAATTCCTGGAATGTTTATGAATGCTCCAGACTTCAGAGTCTTTAATGGAAAATTCGAGTCACTAAAAATACATTATTCCTATCATCAGAGCTTTCAAGTTCCTCTATACAAGGTCAACTGAGTTCCTCTTTGCCTCTTGTTTAATTGTATTTACTCGTACCTTAATTATAATCTGTATATTGTTTTAGTTAAGTTCTAAAACAGGTTACTATTCATCATTTGTGCAGCATATTGCTGGAATCAAGAATCTAGTGCTTCATCTTCCTGACTTCACTGTCAAAATAGTAGTTCCCATGCTGGAAATAAGCGCGCTAGCAATGTAATTGATGACATGGATGTTGCTGCTTCTGAGTTTTGATCATAAAAAGCTGTTATGTGTTTCTTGAATGTAATGAAGGAGAGGAGAAAACTGAAAACTCTTGGCAAAAACGTGAAATTGCAGTGCCTCGGGGTGGTAGGGATCACCCGGATTCAGTTCAGACGATACTTTTTTCAACCCGGTTTGTTCCGGTTTTCAGCTTCGGGTTTTCCTTGTACTTTTGGGGCACACATACAAGGCTACTTCATGTTTGAGAAACCTAATTGAGGCTATCTTGTAGCAAATGCACACCACACTCTTTCTCTCTTCTCTCCTTTTTTCACCTTCCATTTGTAAAAATCCTCTTTTAAAGGTTAATAAAAAAAAGCTTCAAGTCTCGTAGGGTGGATGTAGGTCACATTGACCGAACCACGGTAAACTCTTTGTGTTCTTTCTTCTCTCTTTGTTTCTCATTTTTACGGCAAGTGTTTATGGTTAACCATGCATCTTAGAATAGCTTAAGGCATTAACATAATAACATCAATGTTCTCCAAAGATTCACCTTACTTGTTGTACATAATCACAATGTTAAGCCTATGAAGGTAGAATGCTCTCATGATTTGGTTTAACCAAAAAATAAACTCTAAAATAATACGGAGTAATAAAAATTGGCCATAAACTAATTACAAAGTTTGATTTTTGTATAGGGTATCTTGTACTTGTGATAAAAAAAATTAAAAAAAAAAAATTTACTTATTTCTTCTATTTTTACTTGTTACACTTTTCTACA"/>
    <MastMotifHits>
      <MastMotifHit frame="0" match="+++++++++ ++ ++++" motif="16" pos="70" pvalue="2.7E-10" sequence_name="alpha-WOLF11_0" strand="+"/>
      <MastMotifHit frame="0" match=" +++ ++++++ +++ +++++" motif="1" pos="192" pvalue="1.1E-14" sequence_name="alpha-WOLF11_0" strand="+"/>
      <MastMotifHit frame="0" match="++++++++++++  +" motif="4" pos="275" pvalue="1.6E-10" sequence_name="alpha-WOLF11_0" strand="+"/>
      <MastMotifHit frame="0" match=" +++++++ ++++ ++ ++ " motif="5" pos="302" pvalue="7.2E-9" sequence_name="alpha-WOLF11_0" strand="+"/>
      <MastMotifHit frame="0" match="++++ +++++++ ++" motif="10" pos="330" pvalue="1.3E-9" sequence_name="alpha-WOLF11_0" strand="+"/>
      <MastMotifHit frame="0" match="+   +++++++++++++ ++ " motif="3" pos="367" pvalue="8.9E-11" sequence_name="alpha-WOLF11_0" strand="+"/>
      <MastMotifHit frame="0" match="++++++++++++ + " motif="12" pos="407" pvalue="1.1E-8" sequence_name="alpha-WOLF11_0" strand="+"/>
      <MastMotifHit frame="0" match="+++++ +++++++++++++++++ ++++ " motif="2" pos="422" pvalue="1.8E-24" sequence_name="alpha-WOLF11_0" strand="+"/>
      <MastMotifHit frame="0" match="+++ +++ +  + ++++++ +" motif="8" pos="462" pvalue="1.3E-8" sequence_name="alpha-WOLF11_0" strand="+"/>
      <MastMotifHit frame="0" match="+++++++++ ++++ +++  +" motif="7" pos="493" pvalue="9.1E-11" sequence_name="alpha-WOLF11_0" strand="+"/>
      <MastMotifHit frame="0" match="  +++ ++++ ++++ +++++" motif="9" pos="568" pvalue="7.9E-9" sequence_name="alpha-WOLF11_0" strand="+"/>
      <MastMotifHit frame="0" match="+ ++++++++++++++ ++" motif="11" pos="591" pvalue="5.2E-9" sequence_name="alpha-WOLF11_0" strand="+"/>
      <MastMotifHit frame="0" match="+ +++++ +++++ +++++" motif="11" pos="615" pvalue="3.0E-11" sequence_name="alpha-WOLF11_0" strand="+"/>
      <MastMotifHit frame="0" match="+ ++++++++++ ++  ++" motif="11" pos="639" pvalue="9.8E-8" sequence_name="alpha-WOLF11_0" strand="+"/>
      <MastMotifHit frame="0" match="+++++  ++ + +    ++ +" motif="9" pos="724" pvalue="4.8E-6" sequence_name="alpha-WOLF11_0" strand="+"/>
      <MastMotifHit frame="0" match="+ +++  ++++++++++++" motif="11" pos="781" pvalue="2.2E-10" sequence_name="alpha-WOLF11_0" strand="+"/>
      <MastMotifHit frame="0" match="++ ++++ +++  +++ + " motif="11" pos="843" pvalue="2.4E-7" sequence_name="alpha-WOLF11_0" strand="+"/>
      <MastMotifHit frame="0" match="++++  + +++++++  ++" motif="11" pos="868" pvalue="2.5E-8" sequence_name="alpha-WOLF11_0" strand="+"/>
      <MastMotifHit frame="0" match="  ++++  + + +++++++" motif="11" pos="934" pvalue="8.0E-6" sequence_name="alpha-WOLF11_0" strand="+"/>
      <MastMotifHit frame="0" match=" ++++ + +++  ++ +++" motif="11" pos="1050" pvalue="5.1E-7" sequence_name="alpha-WOLF11_0" strand="+"/>
      <MastMotifHit frame="0" match="+  ++++ ++++ ++ +++" motif="11" pos="1074" pvalue="4.0E-10" sequence_name="alpha-WOLF11_0" strand="+"/>
      <MastMotifHit frame="0" match="+  ++++ +++++++++++" motif="11" pos="1098" pvalue="5.4E-11" sequence_name="alpha-WOLF11_0" strand="+"/>
      <MastMotifHit frame="0" match="+  ++++++++++++  + " motif="11" pos="1122" pvalue="1.4E-8" sequence_name="alpha-WOLF11_0" strand="+"/>
    </MastMotifHits>
  </MastMotifHitList>
  <MastMotifHitList name="Rpi-blb3_0+">
    <Sequence DNA="ATGGCTGATGCCTTTCTATCATTTGCAGTTCAAAAATTGGGTGATTTCCTAATACAGAAAGTTTCCCTGCGTAAAAGTCTCAGAGATGAAATTAGATGGCTGATAAATGAGCTACTCTTCATACGGTCTTTCCTCAGAGATGCAGAACAAAAGCAGTGCGGAGATCAAAGAGTTCAACAATGGGTGTTTGAGATCAACTCTATTGCTAATGATGCTGTTGCTATACTCGAGACTTATAGCTTTGAGGCTGGTAAAGGTGCTAGTCGTCTCAAGGCTTGCACTTGCATATGTAGGAAGGAGAAGAAATTCTACAATGTTGCCGAGGAGATTCAATCACTCAAGCAACGAATCATGGATATCTCTCGCAAACGAGAGACTTATGGTATTACAAATATCAATTATAATTCAGGAGAAAGGCCAAGTAATCAGGTTACAACATTGAGGAGAACTACCTCATATGTAGATGAACAGGATTACATTTTTGTTGGCTTTCAGGATGTTGTACAAACATTGCTAGCTCAACTTCTGAAAGCAGAGCCTCGTCGAAGCGTCCTCTCCATTTATGGAATGGGGGGTTTAGGCAAGACCACTCTTGCCAGAAAACTTTACACCAGTCCTGATATACTCAATAGCTTTCCTACACGCGCTTGGATATGTGTCTCTCAAGAGTACAACACAATGGATCTTCTTAGGACTATCATAAAATCCATCCAAGGCTGCGCCAAGGAAACTCTAGATTTGTTGGAAAAGATGGCAGAAATAGATCTAGAAAATCACCTTCGTGATCTATTGAAAGAATGCAAATACCTTGTGGTGGTTGATGATGTATGGCAGAGAGAAGCATGGGAGAGTTTGAAAAGAGCATTCCCGGATGGCAAGAATGGAAGCAGAGTCATTATTACCACGCGCAAAGAGGATGTCGCTGAAAGAGTAGACCACAGAGGTTTTGTTCATAAACTTCGTTTCCTAAGTCAAGAAGAAAGTTGGGATCTCTTTCGTAGGAAACTACTTGATGTTCGAGCAATGGTTCCAGAAATGGAAAGTTTAGCTAAGGATATGGTGGAAAAGTGTAGAGGCTTACCTCTTGCAATTGTTGTATTGAGCGGACTACTTTCGCATAAAAAGGGGCTAAACCAATGGCAAAAGGTGAAAGATCACCTTTGGAAGAACATTAAAGAAGATAAATCTATTGAAATCTCTAACATACTATCCTTAAGCTACAATGATTTGTCAACTGCGCTCAAGCAGTGTTTTCTCTACTTTGGTATTTTTCCAGAAGATCAAGTGGTAAAGGCTGATGACATAATACGGTTGTGGATGGCGGAGGGTTTCATACCCAGAGGAGAAGAAAGAATGGAGGATGTGGCTGACGGCTTCTTGAATGAACTGATAAGACGAAGCTTGGTTCAAGTAGCTAAAACATTTTGGGAAAAAGTTACTGACTGTAGGGTTCATGATTTACTTCGTGATCTTGCGATACAAAAGGCATTGGAGGTAAACTTCTTTGACGTTTATGGTCCAAGAAGCCACTCCATATCCTCTTTATGTATCAGACATGGCATTCATAGTGAAGGAGAAAGGTACCTCTCATCACTTGATCTTTCTAACTTGAAGTTGAGGTCAATTATGTTCTTCGATCCAGATTTTCGTAAGATGAGTCATATAAACCTCAGGAGTGAGTTCCAACATCTGTATGTGTTGTACTTGGATACGAATTTTGGGTATGTGTCTATGGTACCTGATGCCATAGGAAGTTTGTACCACCTCAAGTTGTTAAGATTGAGAGGTATCCATGATATTCCGTCTTCCATTGGCAACCTCAAGAATTTACAAACACTTGTCGTTGTAAATGGTTACACATTTTTTTGCCAACTACCCTGCAAGACAGCTGACCTAATAAATCTAAGACATTTAGTTGTTCAATATTCAGAGCCTTTAAAATGTATAAACAAACTCACTAGTCTTCAAGTTCTTGATGGTGTTGCTTGTGATCAGTGGAAAGATGTTGACCCTGTTGATTTAGTCAATCTTCGAGAATTAAGCATGGATCGTATCAGGAGCTCTTACTCCCTAAACAACATTAGCAGCTTGAAAAACCTTAGCACTCTCAAATTGATTTGTGGAGAACGTCAATCATTTGCATCCCTTGAATTTGTTAATTGTTGTGAAAAGCTCCAGAAATTGTGGTTACAAGGGAGAATAGAGGAACTGCCTCATCTGTTTTCAAACTCCATCACAATGATGGTTCTGAGTTTCTCAGAACTGACAGAAGATCCGATGCCTATTTTGGGAAGGTTTCCAAACCTAAGGAATCTCAAATTAGATGGAGCTTATGAAGGAAAAGAAATAATGTGCAGTGATAACAGCTTCAGTCAACTAGAGTTCCTTCATCTTCGTGATCTTTGGAAGCTAGAAAGATGGGATTTAGGCACAAGTGCCATGCCTCTGATTAAAGGTCTTGGTATCCATAACTGTCCAAATTTAAAGGAGATTCCTGAGAGAATGAAAGACATGGAGCTGTTGAAGCGGAATTATATGTTGTGA"/>
    <MastMotifHits>
      <MastMotifHit frame="0" match="++++++++++++++++++ +++++ ++ +++ ++++" motif="17" pos="8" pvalue="4.6E-21" sequence_name="Rpi-blb3_0" strand="+"/>
      <MastMotifHit frame="0" match=" +++++  +++++++++" motif="16" pos="67" pvalue="2.8E-8" sequence_name="Rpi-blb3_0" strand="+"/>
      <MastMotifHit frame="0" match="  +++ +++ +++ + + ++++ ++ + +++    +" motif="17" pos="145" pvalue="5.5E-6" sequence_name="Rpi-blb3_0" strand="+"/>
      <MastMotifHit frame="0" match="++++++++++++++++++ ++" motif="1" pos="186" pvalue="1.5E-19" sequence_name="Rpi-blb3_0" strand="+"/>
      <MastMotifHit frame="0" match=" ++++++++++++++++++++++++++++" motif="6" pos="211" pvalue="3.5E-23" sequence_name="Rpi-blb3_0" strand="+"/>
      <MastMotifHit frame="0" match="+++++++++++++++" motif="4" pos="269" pvalue="2.3E-15" sequence_name="Rpi-blb3_0" strand="+"/>
      <MastMotifHit frame="0" match="+++++++++++++++++++ " motif="5" pos="294" pvalue="3.9E-16" sequence_name="Rpi-blb3_0" strand="+"/>
      <MastMotifHit frame="0" match="+++++++ +++++  " motif="10" pos="323" pvalue="7.0E-10" sequence_name="Rpi-blb3_0" strand="+"/>
      <MastMotifHit frame="0" match="+++++++++++ ++++++++ " motif="3" pos="357" pvalue="6.6E-15" sequence_name="Rpi-blb3_0" strand="+"/>
      <MastMotifHit frame="0" match="+ ++++++++++ ++" motif="12" pos="399" pvalue="5.4E-11" sequence_name="Rpi-blb3_0" strand="+"/>
      <MastMotifHit frame="0" match="+++++++++++++++++++++ +++++++" motif="2" pos="414" pvalue="6.6E-26" sequence_name="Rpi-blb3_0" strand="+"/>
      <MastMotifHit frame="0" match="+++++++++++++++++++++" motif="8" pos="452" pvalue="1.2E-17" sequence_name="Rpi-blb3_0" strand="+"/>
      <MastMotifHit frame="0" match="+++++++++++++++ +++++" motif="7" pos="482" pvalue="1.2E-16" sequence_name="Rpi-blb3_0" strand="+"/>
      <MastMotifHit frame="0" match="+++++ + + + ++ +++ " motif="11" pos="766" pvalue="7.1E-7" sequence_name="Rpi-blb3_0" strand="+"/>
      <MastMotifHit frame="0" match="++  + +++++++++++++" motif="11" pos="814" pvalue="2.8E-14" sequence_name="Rpi-blb3_0" strand="+"/>
    </MastMotifHits>
  </MastMotifHitList>
  <MastMotifHitList name="NbNRC2b_0-">
    <Sequence DNA="TGCTAGAGCTTAACATAACTAGCTTAATTAATCCTCGATCGATCGATCGATTGACATGGCGAACGTTGCGGTGGAATTTTTGGTGCAGAACTTGATGCAGCTGCTGAGGGACAATGCGGAGCTGATTATTGGGGTTAAGGATTCGGCTGAGAGCCTGCTTCAAGATCTCAATGATTTCAACGCTTTTCTCAAGCAAGCTGCCAAGTCCCGCATTGAGAACGATGTCCACAAAGAATTGGTGAAGAAAATTAAGACAATGGTCAACTCTGCTGAAGATGCCATTGATAAGTTTGTAATTGAGGCTAAGCTTCACAAGGACAAAGGGGTTGGCAGATTTGTAGATGTTAAGCATTATAAAAGAGTGTATGATGTAGCAGCCGAGATCAAAGGTATCAGAGAAAAAGTGAAAGAAATCCGTCAGAATAATGCCCTTGACCTTCAAGCCCTTCAAGATGAAGATCAATCTGCCAAAGGTGTCGAAGAAAGAAAGGTATCACATCCATCATCAATCTCAATATTTATTATACATGGAAATATTTCTACCGAGAGGTTGCGGGTTTCTATTTGAAACAGACTCTCTATCCCAGTAGGTGTAACGTCTGCTTACACACTACATTCCCCAGACCCTACTAAGTGGGATTATACTGGGTTGTTGTTGTTGTTGAATTATTTCTACTTGTTGTAGTTTGGGATGGTTTGAGATCTAGACAACATTAATTGCGTGTACATATCATCGAATACTCTTTAATCCATGCGTTACTACTAACTGCTAGTATTAAACAACTCAACTTGATTAGTTGGAGTACCAACATAAAAATACTGCATTATTGAGCGATCCAAATGTAAATTTATCAGCTGTTATTGACTAGTTGTCTTTTCAAATATTTCGACTACCCTTTTTTTTTTGTGGGGGCTGATTGGGGAAACTGGAAAGGGGAAAGTGAATAATTTAGTGAAATTGAATCACCCGTTAACAACAATAGAACTGCCACTCTATTTTGCTAACAGGTCTGTCAATATCTAAACAAAAGAGGGCCAGATCAAATAATTAAATGGTAAAATCGAACGCATTAATATGATGTTGCTTGGCTAAAAACTTTTCTCGTAAAGCAACAGTGCGTTGAAATATGACAGTACATGTAACACTCTTGATTAATGACTAAAGCATTATACTAAAATGCAACAACAACAACCCACTATAATCCCACATGTGGGGTCTGGGGAGGGTAGCGCGTACACATACATTGGCCCTACCCTAGGGACAGAAATACTATTTCCGAAAGACCCTCGGCATAAGGAGATGAAAAAGAGGCAATGGAACAGCAGGAAGACAGTACCAACATCCTAAGAATTAGAAAATAAATGGAAAATGCAATATCAATAATCAGAATAATGGAAAGATACTAGGAAACCGGAGCAGAAAAATAGTACGAACACAACAAGTACCACTATCAAACTGAAGCAAGACACTAACAGACTAGCCTAACACCTCAACTACCTACTACCCGACGACCCTAATGCTAGCCCTCCAAGCCTTCCTATCTAAGGTCATGTTTTCGGTGAGCTAGAGTCGCGCCATGTCCTGCTTAAAATGCAATGCATTTAATTCACATTCACAATATTATAATGTTTTAATGTCACTGTTCTATGCGACTGAGAGAATCTGCTTTTAGGCATATCACTTGACCAACTAAATATTACATTTTCAAGCACGTATCTTTTTGTAGTTGTACAAATACATGATGTTTTTTTTTTGAAATTCATATATCTGATCTTTATCTTTGCTATTTTGAAAGCCTCCAGTGGTAGAGGAAGATGATGTGGTTGGATTTGAAGAGGAAGCAGATAAAGTAATCAACCGTCTTCTGGGAGGATTGAGTGGACTAGAAGTTGTTCCAGTTGTTGGAATGCCTGGTCTCGGCAAAACGACGCTGGCAAATAAGATTTACAAGCATCCTGACATCGGGTACCAGTTTTTTACTCGCATTTGGGTTTATGTTTCTCAATCATACAGGAGAAGAGAATTATTTCTCAACATCATCAGCAAATTCACTCGAAATACCAAACAATACCATGATATGTGTGAGGAGGATTTAGCTGATGAAATACAAGATTTTTTGGGCAAAGGAGGAAAATACTTGATTGTCTTGGATGATGTATGGTCTCCTGACGCTTGGGAACACATCAAAATAGCTTTCCCGAACAACAACAAATCCAATAGAATATTATTGACCACTCGAGATAGCAAAGTTGCTAAGCAATGCAAGCAGTGCATTGGTATACCTCATGATTTAAAATTTCTGACTGAAGATGAAAGTTGGATTTTACTGGAGAAGAAAGTTTTCCATAAAGATAAATGTCCTCCTGAATTGGAACTATCTGGAAAGAGCATAGCCAAAAAATGTAATGGACTACCCCTTGCAATTGTTGTTATTGCAGGAGCACTAATTGGGAAAGGTAAGACATCAAGAGAGTGGAAACAAGTGGATGAGAGTGTGGGTGAACACCTCATAAATAAAGACCAGCCTGAGAATTGTAACAAATTGGTGCAACTGAGTTATGATCGCTTGTCTTATGACTTGAAAGCATGTTTTTTATATTGTGGTGCATTTCCCGGAGGCTTTGAGATCCCTGCTTGGAAGTTAATCCGTTTGTGGATCGCAGAAGGGTTCATACAGTATAAAGGCCACTTATCTCTTGAGTGTAAAGCAGAGGATAACTTGAATGATCTCATCAACAGGAATCTAGTGATGGTAATGCAAAGGACATCTGATGGGCAAATCAAAACATGTCGTCTTCATGACATGTTGCACGAGTTTTGCAGACAAGAGGCGATGAAGGAAGAAAATCTTTTCCAAGAAATAAAATTAGGTGCTGAGCAATATTTCCCAGGAAAACGGGAACTAGCCACCTACCGTCGCTTATGCATTCATTCCTCAGTTTTGGAATTTATCTCTACAAAGCCCTCAGGTGAACATGTCAGGTCATTCTTATCTTTTTCTTTAAAAAAGGTCGAGATGCCATCTGTCGACATCCCAACCATACCAAAAGGCTTCCCGTTGCTGAGGGTTTTTGATGTCGAGTCCATCAACTTCAGTCGCTTTTCCAAGGAGTTTTTCCAGTTATATCATTTGAGGTATATTGCTTTCTCATCTGACACAATCAAGATCATTCCTAAACACATTGGAGAACTGTGGAACATCCAAACACTCATAATTAACACGCAACAACACTCTCTTGATATCCAAGCAAACATATGGAATATGGCACGACTAAGGCATCTGCACACTAACTCTTCTGCTAAATTGCCTGTTCCTGTGACCCCAAGAAGTAGTAAAGTTCCTTTGGTAAATCAAAGCCTGCAAACTCTCTCCACCATTGCTCCCGAAAGCTGCACAGAAGAAGTGTTTGCAAGGACTCCAAACCTGAAAAAGTTGGGTATTCGTGGGAAAGTTGCTGTGCTTCTTGAACCTAATAAGTCATTGTTAAAAAATGTGAAGAAACTAGAATCCCTTGAAAACTTGAAGCTGATAAATGATAGTAGTCAAACAGGAAAAGGGTTACGCCTTCCACCCTCATATATATTTCCCACGAAGTTGAGGAAGCTATCTTTAGTAGATACCTGGCTGGAGTGGAACGATATGTCTATATTGGGGCAGATGGAACACCTTGAAGTTCTGAAGCTGAAAGAAAATGGGTTTATGGGAGAATGCTGGGAGTCAGTTGGAGGTTTTTGTTCCCTATTGGTGTTGTGGATTGAAAGGACAGACTTAGTTTCTTGGAAAGCATCAGCTGATCACTTTCCAAGACTTAAGCATCTTGTTCTCATCTGCTGCGATAAGATTAAGGAAATCCCCATTGGCCTGGCTGATATACACAGCTTCCAAGTGATGGAGTTGCAAAACTCCACCAAAACAGCAGCAATATCTGCACGGGAAATACGAGACAAAAAAGACAAGCAAACTCAAGAGGGGACTAACAACAATGGGTTCAAGCTCTCTATATTCCCTCCCGATCTCTGATTGCAACTGGATGTGCAGCTTCCTTGAGAGGTCAGTTAAATCTTTCCTTGACCTTATTCAGATTGGTTTTAATTTCTATTTCATGTTTCTAGAGATTGTTGCAACCCCCTCATCTGCTATCCATTGTCCACATCCATACAATGTAAGTTGAATAGGAATAGGGATTTCCATCTGTGCATTGCAATGCTAATCACCAAAAGTGGTCCTTAAAATCCAAAATTAGAAGCCAATAGGGGGCAAAAAAGAATATGAACTACCCATGAATTCAGACAAGTTCAACCACCCAGTTCCTGCCTCAAATTGCAGTCTGATAACAGTTAATTAAAACTGAGCCAGAAATGTGGATGGCTATGCTCAGCTATTCCCCTTGGCACTTAATATTTGTAATTGTAACTCCTGAAATCAATTTTCCAAGCGTTCTCTAAATACTGTAAACTAATATAAAAGAACTGACAAATCACAATTTATATAACATTCAAAGTAGTATTACTCACCATCAAATCTTGAGATTCTGTATAAAAGCAGTCTGTGAAAAAGAAAAACTAGAATGCAGTTTTACATAACGCAGTAACAAGCTTATGCATAGCCCTTCCCTGACAAGCTTTATATATTAGCATTGTGACATAGTTGTTTAAGAATTACCTACTGGATTTTTCCTCTTTTGCAATTTGTTTTCCCTTTTGGTTTTGCTTTTCACGTTTGTTGCTTAACCTGAGGGCTGCAATGAAGATTCACTAACATTTGTTGGCATGGTTTCCTATTTTTCTTTGGTAACCTACTACTACAATGTATTTACTGAGAAAAGGAAAGTTGATTCTTTGCGATTGGTGCAGGTCTTCAATGAATCAAACTGTATGATGCTGGTACTGTACCATGGATAAGAAGCTTCTACTAGGTATTACAGTAATTATTGTATCGTTGTCTGTCGCCAACTTGTTTGGGACTGAGGCGTCGTTGTTGTTGTTCAGTCGTGTCTGTCTTTCTTGCCTTTCATGTGTTGTCTTCTG"/>
    <MastMotifHits>
      <MastMotifHit frame="1" match="++++++ +++ ++++++ ++++  + + +++  +++" motif="17" pos="26" pvalue="1.3E-11" sequence_name="NbNRC2b_0" strand="-"/>
      <MastMotifHit frame="1" match="  ++ +++++++++ ++" motif="16" pos="85" pvalue="6.3E-9" sequence_name="NbNRC2b_0" strand="-"/>
      <MastMotifHit frame="2" match="++++++++++++++ ++++++" motif="1" pos="632" pvalue="3.1E-19" sequence_name="NbNRC2b_0" strand="-"/>
      <MastMotifHit frame="2" match="++ +++++++++++  ++++ ++++ ++ " motif="6" pos="657" pvalue="1.2E-15" sequence_name="NbNRC2b_0" strand="-"/>
      <MastMotifHit frame="2" match="+++++++++  ++++" motif="4" pos="712" pvalue="1.0E-13" sequence_name="NbNRC2b_0" strand="-"/>
      <MastMotifHit frame="2" match="+  ++++++++ ++++ ++ " motif="5" pos="737" pvalue="4.4E-10" sequence_name="NbNRC2b_0" strand="-"/>
      <MastMotifHit frame="2" match="+++++++ +++++++" motif="10" pos="767" pvalue="4.6E-11" sequence_name="NbNRC2b_0" strand="-"/>
      <MastMotifHit frame="2" match="+ +++++++++++++ +++++" motif="3" pos="801" pvalue="2.4E-17" sequence_name="NbNRC2b_0" strand="-"/>
      <MastMotifHit frame="2" match="+ +  +++++ + ++" motif="12" pos="845" pvalue="3.6E-7" sequence_name="NbNRC2b_0" strand="-"/>
      <MastMotifHit frame="2" match="++ ++++++ ++  +++++ +++++++++" motif="2" pos="860" pvalue="9.6E-21" sequence_name="NbNRC2b_0" strand="-"/>
      <MastMotifHit frame="2" match="+++ +++ +++++++++++++" motif="8" pos="899" pvalue="3.7E-12" sequence_name="NbNRC2b_0" strand="-"/>
      <MastMotifHit frame="2" match="++ ++++++++++++ ++   " motif="7" pos="930" pvalue="3.0E-12" sequence_name="NbNRC2b_0" strand="-"/>
      <MastMotifHit frame="2" match="+ ++++   +   ++  ++ +" motif="9" pos="1041" pvalue="1.9E-9" sequence_name="NbNRC2b_0" strand="-"/>
      <MastMotifHit frame="2" match="+++++++ +  + ++++++" motif="11" pos="1267" pvalue="2.0E-10" sequence_name="NbNRC2b_0" strand="-"/>
    </MastMotifHits>
  </MastMotifHitList>
  <MastMotifHitList name="DM10^Col-0_0+">
    <Sequence DNA="ATAAACCTCTGACTTCTTTTTTCTTCTCTATTTTTGTGGGTGATAATCAATTCACTCGGTTTGAAATTTCGTCCACTTTTCAAAGATGAGTGAATGAAAAAGCCACGAAACTTTCCATTTCTTCCTCTGTGTATAACTCTCACTGAGTACGACTTGCCATTTTCTCATCCAAAAAAAATGTTTATCCAAATACATATTTGTGAACTTTGCTTTTAAACCACTCAAGATTCTTCCCCATGGCTTCTTCGTCTTCTTCTTCTCGGTCTCGCACCTGGAGATACCGCGTCTTCACGAACTTCCATGGACCTGACGTCCGTAAAACATTCCTCAGCCATTTACGTAAACAGTTTAGCTACAACGGGATTTCGATGTTTAATGATCAAAGTATCGAAAGAAGCCAAACCATCGTCCCTGCTCTCACAGGAGCAATCAAGGAATCGAGGATCTCGATCGTGGTGCTCTCGAAGAACTACGCATCATCGAGGTGGTGTTTGGATGAGCTGCTAGAGATTTTGAAGTGCAGGGAAGATATAGGACAAATAGTGATGACCGTCTTTTACGGAGTAGATCCATCTGATGTCCGTAAACAGACCGGAGAATTTGGGATCGCTTTTAATAAAACTTGTGAAGGGAAGACAAATGAGGAGACACAAAAATGGAGCAAAGCTTTGAACGATGTTGGAAACATTGCTGGAGAGCACTTCTTTAACTGGTTTGTTTGCTTTCCTTCAACTAATTTGGATCTTCTTGATGATTTTCACATGACTATTTGATAAAAACAGAGGTTTTTTGTATTCTCTGTTTTAGGGATAATGAAGCGAAGATGATTGAGAAGATTGCAAGAGATGTTTCGAACAAACTAAACGCCACAATCTCTTGGGATTTTGAAGACATGGTGGGTATTGAAGCACATTTGCAGAAAATGCAGTCTTTGTTACATTTAGATTATGAGGATGGAGCTATGATTGTAGGAATCTATGGTCCTGCAGGTATTGGTAAGACTACCATTGCCAGAGCTTTACATAGCCGACTCTCTAGCAGTTTTCAGCTTACTTGTTTTATGGAGAATATTAGGGGAAGCTATAATAGTGGTCTTGACGAGTATGGTTTGAAGCTGCGATTACAAGAACAACTTCTTTCCAAAGTTCTAAACCATGATGGTATAAGGATAAACCATTTAGGTGCGATTCCAGAAAGGCTATGTGACCAAAAAGTTCTTATCATTCTTGATGATGTGGACGATTTGCAGCAACTTGAGGCTTTGGCTAATGAAACTAACTGGTTTGGTCCTGGAAGCAGGATTATTGTGACCACGGAGGATCAAGAGCTTTTGGAGCAACATGATGTTAACAAAAAATATCATGTTGATTTTCCAACTAGAGAAGAAGCTTGTAAAATCTTTTGTACATATGCTTTCAGACGGAGCTTTGCACCATATGGTTTTGAAAAGCTTGCTGAAAGAGTAACATGGCTTTGTAGCAACCTTCCTCTAGGTCTCCGTGTCATGGGTTCAACTTTACGCGGAAAGAAAGAAGATGACTGGGAAGGTATATTGCGTAGGCTAGAAAATAGCCTTGATCGAAAGATCGATGGAGTTCTTAGAGTCGGATACGACCATTTATGTGAGGACGATCAGTTTCTATATCTCCTCATTGCATTCTTCTTCAACTACGTCGACGATGATCATGTGAAAGCAATGCTCGTTGAAGATAATTTGGATGTCAAACTCGGGTTGAAAACGCTTGCGTATAAATCTCTCATTCAAATATCGGCGGAAGGGAATATAGTGATGCACAAGTTACTACAACGAGTGGGTAGAGAAGCTATTCAAAGACAAGAGCCCACGAAACGGAGAATCTTGATTGATGCTCGTGAGATTTGCGATGTCCTTCGATATGGGAAAGTAAGTTGTACTTTCTTGTTCTGTTTTATTCATTTTTCCCTTACAAGATAAAGAAAGATCTTACCTTTGTAATGACATTTTTTTTGTTCTTTGTGACATTTGGTATAGGGTACTAGTAATGTGTCTGGCATATCATTTGATACATCAGATATGAGTGAAGTGACTATAAGTGATGACGCTTTTAAAAGACTGCATGATCTTCGATTCCTCAAAGTTACCAAAAGTAGATATGATGGGAAATATAGAATGCATATACCTGCGGGGATAGAGTTTCCTTGTCTTCTAAGGTTACTACATTGGGAGGCATATCCAAGCAAGTGTCTTCCTCCTACATTTAATCCAGAATTTCTTGTGGAACTCAATATGCAGGGAAGCCAGCTCGAGCACCTCTGGAGTGGAACTCAGGTTGGTGGCGCACTTTAAATACAATTTCTCCTTAATCTTTATGTTGTATGTTCGTTCTTATGTCTCTTATTGTGTGGTTTTATTATATTCAGTCGCTTAGAAATCTCAAGAATATGGATTTGGGATGGTCCCCGAATTTGAAGGAACTCCCGGATCTTACAAATGCTACAAATCTGGAGGATTTGAATCTAAATAGTTGCGAGAGTTTGGTAGAGATTCCATCCTCTTTTTCGCATCTTCATAAACTAAAGAACTTGTGGATGAGTTACTGCATAAACCTACAAGTCATTCCTGCTCACATGAACTTGGTATCCCTAGAACGCGTCACTATGACAGGATGCTCAAGATTCAGAAAAATTCCAGTAATTTCAACGCACATCAATTATCTGGATATAGCACACAACACGGAGTTCGAAGTTGTGCATGCATCAATTGCTTTGTGGTGTCGTCTCCACTATCTCAATATGAGCTACAATGAAAATTTCATGGGATTAACGCACCTCCCCATGTCTTTAACACAACTCATCCTAAGATATTCCGATATTGAAAGGATTCCTGATTGCATCAAAGCTCTTCATCAGCTGTTTTCACTTGATCTAACTGGCTGCAGAAGACTTGCATCATTGCCAGAGCTCCCTGGTTCGCTCCTTGATCTAGAGGCAGAAGATTGTGAATCACTGGAGACCGTATTTAGCCCTTTACACACGCCAAGAGCGCTCCTCAATTTCACCAACTGCTTCAAATTGGGTGGCCAAGCACGGAGAGCAATTATCCGACGACGATCAGAAATTATCGGGAAGGCTCTCTTACCAGGAAGAGAAGTGCCTGCAGAGTTTGATCACAGAGCTAAAGGTAATTCCTTGACCATTATTCTCAATGGTTACAGGCCTTCTTATGACTTCATCCAATATTTGGTCTGCGTTGTGATTTCCCCTAACCAAGAAATCACAAAAATAAGTGATTCTTCCACCCTATTATGTCACACGAACGGCTACATATTCCCATCTTATGAGGAGGTGTACATAGGCGCTGTCTCAAAATGTCGAAAGGAACATCTATTTATATTTCGCTCTGGCTATTATCTAAACGTCGACCCCTCTGGAGCAAGCAGAGAGATTGTGTTCGAATTCAGCAGCAAATCGCAAGACTTCGACATTATTGAATGTGGTGTCAAGATCTGGACCGCACAAAGCATCGAACGGGGTTACCTAGTGTTTGAAGACGACAATGAGATTAAACACGATGACCATACAAATAGAGTTAGGGGACACTACAAAGCATCAAACGTGGACTACAAGTCTGTATCCAGGAAGCGTCCGAGGAAGACAGATCTGAAGTTGGAAATCCCAAGACGACGTTTTTGAAAAGAAAAAGAAAAATGAATCATCAGTCTCTTTTGATCGCTTCATGAGGTTTTTTATTGTATACGAAACCTTCAGAAAAAATACATGTATCCATGCTTGTTGTTGACGTCAAAGTTCAGTTCATCAAAAAGATCTTATCT"/>
    <MastMotifHits>
      <MastMotifHit frame="2" match="++ ++ +++++++++++++++   ++ +++  +" motif="18" pos="92" pvalue="9.0E-20" sequence_name="DM10^Col-0_0" strand="+"/>
      <MastMotifHit frame="2" match="+++++++++++++ ++ ++++" motif="15" pos="155" pvalue="7.9E-19" sequence_name="DM10^Col-0_0" strand="+"/>
      <MastMotifHit frame="2" match="++++++++ ++++++++++++++ ++ +++ +" motif="13" pos="179" pvalue="1.3E-26" sequence_name="DM10^Col-0_0" strand="+"/>
      <MastMotifHit frame="1" match="+++++ +++++++++++  ++" motif="1" pos="324" pvalue="1.7E-14" sequence_name="DM10^Col-0_0" strand="+"/>
      <MastMotifHit frame="1" match="++++++++++  +++" motif="4" pos="405" pvalue="1.3E-10" sequence_name="DM10^Col-0_0" strand="+"/>
      <MastMotifHit frame="1" match=" ++++++++ ++++++ +++" motif="5" pos="430" pvalue="1.5E-11" sequence_name="DM10^Col-0_0" strand="+"/>
      <MastMotifHit frame="1" match=" + +++ + ++++++" motif="10" pos="458" pvalue="1.3E-7" sequence_name="DM10^Col-0_0" strand="+"/>
      <MastMotifHit frame="1" match="+  +++ + + ++ ++++++ " motif="3" pos="492" pvalue="6.3E-10" sequence_name="DM10^Col-0_0" strand="+"/>
      <MastMotifHit frame="1" match="+  ++++ ++++  +" motif="12" pos="529" pvalue="1.8E-7" sequence_name="DM10^Col-0_0" strand="+"/>
      <MastMotifHit frame="1" match="++++ +++  +++  +++   " motif="7" pos="595" pvalue="3.0E-6" sequence_name="DM10^Col-0_0" strand="+"/>
      <MastMotifHit frame="0" match="+ +++  +++  +++++++" motif="11" pos="802" pvalue="2.1E-7" sequence_name="DM10^Col-0_0" strand="+"/>
      <MastMotifHit frame="0" match="  +++ +++ ++  + +++" motif="11" pos="825" pvalue="8.7E-11" sequence_name="DM10^Col-0_0" strand="+"/>
      <MastMotifHit frame="0" match="+ +++ ++++++ +++ ++" motif="11" pos="849" pvalue="8.5E-8" sequence_name="DM10^Col-0_0" strand="+"/>
      <MastMotifHit frame="0" match="+  +++ ++ ++++   ++" motif="11" pos="872" pvalue="1.9E-7" sequence_name="DM10^Col-0_0" strand="+"/>
      <MastMotifHit frame="0" match="+ ++  +++ +++++ +++" motif="11" pos="961" pvalue="3.3E-7" sequence_name="DM10^Col-0_0" strand="+"/>
    </MastMotifHits>
  </MastMotifHitList>
  <MastMotifHitList name="NLS1_0+">
    <Sequence DNA="GATGAATAGCGAAATTCTACCCAAAAAAGAGAGAAAAAACAGCTGTGTGCTAGAGAGATATAAGGAGAGAGGCACCATTGTGCTCTTACACCAGCACAACATGTGCTGTGAATTTGAAAGGGGAAATACCAGCTATGGAAGCAGCGATAGTGAGTGCTTCGACGGGAGTGATGCGTTCCCTCCTCGCCAAGCTCACAAACCTTCTTGGTGGTGAGTACAAGCTACTTAAGTGGCTCCGTAGGGAGATGGAGTTCCTCGAGAGCGAGCTCCGTAGCATGAGCATCTTCTTGGAGAGGTTGGAGGACACGCAAAAGCTTCACCCCCAAATGAAGGATTGGAGGGATCGAGTACGCGAGTTGGCATACGACATTGAGGATTGCATCGACGACTTCATACTACAGCTTGATTCCAAGGATGCGAAGGTTGGGTTTGGGCAAAAGCTTCTTGCATCCCGTAGGATTGGCCACATGATTCGAGAACTCAAGGCGCGTGTAATGGAGGAGAGTGAGAGACAAAGGAGGTACATGCTTGATGGCTTGGCATCTGGGCCTAGTGTTCGTGTGAAGGTTGATCCACGGCTATCGGCTCTCTATGTCGACGAGGACAGATTAGTTGGTATTGATGCCCCGAGAGATGAGATCATTGGGCGGCTGTTGGACAAGCGGAGAAGTGCCTCAGCAAAACAGGTCATGACAATTTCCATCGTGGGTTGCGGAGGATTGGGGAAGACCACCCTTGCCAATCAAATTTACTGCAAAATCAAAGGAAAATTTGAGTGCGCAGCTTTTGCGTCAGTGTTCCAAAATCCCAACACCAAGAAGGTTTTGACGAATATTCTTTCCCAAGTGGCCACTACTGCTGCTGTGGAAGACGATGAGCAAGCCATCATCAACAAGCTAAGGGAATACCTTAGTGACAAGAGGTACGTACACCACCATCCCTATGTTTTTTTTTATGACGTTTTAATATGGATTAGGATCTAATACTCCCTCTATTTTTACTTTGGCCAAGTTTACAGAGAAATTTTAGCAACATCTATAACAACAAATTTGTTTTATTAAAACTAACATACAATATATTTGATAATATGTTTGTTTTGTGTTGAACATGTTACTATATTTTTTATAAACCTAGTCAAACATAAAAAAAAATTAACTAACAAAAGAGTCAAAACGATTAATGATATGAAACATATGTAGTAATTGATATTCCTAGTATACCATGTAGGGTACTACACTCAAGGGTAATATAGACTTTTCGCTAATCCTATACACCTCACATGCTACAAATGCTGATCTAATATGGTACTTCTCCACACTCCTTGTAAGTGGCACAGGTGCTCCGTAGCAATTGAGACCTGCCAATAATCCTTCCATTTATCCTTATATGCGTGAACCCGCCATGGGCATTCATCTTTCTCCTTCACACACACCTCACCTCATAAACATTTTTGCATGACTTCTCTACCCTCAACTCCCTTTGAATCTTCCAATGGAAAAAGTACGAATTACACCCCCCCCCCCGAACTATCGCGGTTGACCGAATTACCCCCTACCCGATTGAGATGACTTAATCTCTATCGGGCATTAACTAAAGACCATCACAGATGACTCATCCGTGACGGACTCTATACTAATGCCCGATTGAGATGACTTAATCTTTATCGGGCATTAACTAAAGCCCATCACTGATGATTATTTTTCCATTTTCCATATGAAATGTTTATATTCAATTTATGTGGTATTTTTTATTTTCAATTTATGAGAACTTTAAATATAATTTTAGGCTGATTTTTGTGTTTCAAATGTAAAAAACACAAACAACAAAATTGTACAACTCATCGAGATTTACAACTATTGTATTGGTCCTTTTTACAAATAAGTACATTTGAACAATTTAAATTTTGAATGTTCAAAATTTGACATCTTCGAACAAAAATAGGGTTAATAAATGATATCAAATAGAAAAGTCACCAAAACCAAAATTGTAGAATTCATCGAGGTGCAAAATTTTTATTTTGGTCATTTTTCCATCTGACTCTATTTGAACAATTTGAAATTTGAAATTCAAAGTTTGAGAACTTTAAATAGAATTCTTTTTATTAGTGAACGACTTCAACTGAAAAGTCATTAACAACAACAAAGCTGTATAACTCATCAAGGTCTATAACTTTTATTTTGGTCATTTTTCTATATAACGTTTTTTAACAATTTGAATTTGAATTTGAAAATATGACAACTTCAAATAACATTTTTAAATACTAAATGATTTCAACTAGAAAAGTCATCAACAACAAAGTTGTATAACACATCAAGATCTATAACTTTTATTTCGGTCATTTCTTTATTCGACAAAGTGATAGTAACATTATTCACAAAATTCACATATCTCTCATCTAGCTATTTTATGAACAATGTTACTAACACTTTGTCAGATGAAAAAATGACAAAAATAAAAGTTATAGATCTTGATAAGTTATACAACTTTGTTGTTGATGACTTTTTTAGTTGAAATTATTTAGTATTTGAAAATGTTGTTTTGAAGTTATCATATTTTCAAATTCAAATTCAAACTATTCAAAAAAAGTTATATAGAAAAATGGCCAAACTAAAAGTTGTAAATCTTGATAAGTTATACAATTTTGTTGTTGACAATTTTTTCATTTGGAATCATTTAGTATTTGAAAATGTTATTTGAAGTTGTCATATTTTTAAATTCAAATTCAAACTGTTAAAAAAAGTTATATAGAAAAATGACCAAACTAAAAGTTGTAAATCTTGATAAGTTATACAATTTTGTTGTTGACAATTTTTCCATTTGAAATCATTTACTACCCGAAAAATTATTTTGACTAATAAAATAAATTATTATACTGCAGTTAATTATTTTGCTACAGGTCAACTTACAATATAAACATTTCATATAAAAAATAGAAAAATACTCATCGGTGATGGGCATTAGTTAAACCCTGATAGAGATTAAGTCATATCAATCGAGCATTAGTATAGAGCCCGTCATATCAATCGGGCCTAGTTTGTATCTAAATCGGGCCCAAGTTGGTGCCCGTCACGGATGACAGCCAACTTGAGGCCCGATTGAGATATGGAATGTTATCTCAATCAGGCCTAAACTACGGCCTGTCACGAATAGATTTTATTCGTGACGGGCCTGAGTTTTATACCCATCTAACATGTCTGTGCGACCATATCTCAATCGGACGCTTTATCGGCCCGATTGAGATAACTTCCTTGTGACAGCCCGCTAATTCCAGGCATGTTAGAGGCAGCCACAGATGGAAGGATCTGTACTTGTGTCAGATAAGCATAAAAATTTCGTCTAGCTCCATTGCTCATGCTCCCTTTTTACTTTTTTTTTAGTTTTTTTGTCACTCATTTTAATATAAGAATTAATAGTTATTTGAGATTTATTTTCCTATTTACATGTAATAATTAAGGTAGTACATGGTTATTCCTCAGAAAACTGTAACTCCGTGCGTGCATAACTCAAACATGTGATGTGTTACACAGGTACATTGTCATAGTTGATGATATATGGGATATGCAAATATGGAAATTTATTGAATGTGCGTTGGTCAAGAACTGCCGTGGTAGCAGAATTATCACAACAACACGTATACATGATATTGCTAAATTGTGCTGTTCATCTCATGGCGATTATATTTACGAAATGAAGCCTCTTGGAGTTATTGACTCCAAAATATTGTTCGACAAAAGAATTTTTGATCCAGAGGAAAGGCGCCCACCGCAGTTGACAGAAGTTTCTGAGGAAATATTGAAAAAATGTGGTGGTTTGCCTTTGGCGATCATTTCCATATCAAGTTTGTTGGCAAGCAAACCAAAGTCAAAAGATCAATGGGACAGGGTCAAGGTTTCTCTTAGCTCTACGCTTGAAAGGACTCCAGACATTGAAACCATGGAATGGGTGCTATCACTCAGTTACTCTGATCTTCCTAATCATTTAAAAACATGTCTGTTATATTTGAGTATATTCCCTGAGGGCTATGAGATAAACAGGGAACGTTTGGTGAGTAGATGGATTGCTGAAGGATTCATTTACAAAAAACATGGACAAAATCCATATGAAGTGGGGGACAGTTATTTTAATGAGCTTGTGAACAGAAGCTTGATTCAACCAGCAAACATTAAGCCTGATGGTCAGACAAATGCTTGTCGAGTGGATGACACCGTTCATGATTTTATTGTGTCCATGTCAGTTGAAGAAAATTTCGTTACATTATTTGGTGGTTCAAAATTGGTACCAAGGTCACATGGTAAGGTTCGTCGATTATCTATTCAAAATGGCGGCATTCAAGAAAATATTGTCACATCAACGCACTTGGTTACATCGCAAGTCCGGTCACTAACTTTATTTGCTGTAGAAATGCCATCTCTTTTAGGTTTTGGTATGTTACGTGTATTGGACCTAGAAGATTGTTATGCATTAGAAGACCATCATCTTACGAACCTGGAAAGGCTAGTCCAGTTACGGTATTTGAGTATAAGAACATCACCCATTAGTGAACTCCCGAAACAAATTGGGCAGCTTCAATATCTGGAAACACTAGATTTAAGAGCTACGGGTGTGGAAGAATTGCCATCAACCATTGGTAGACTAAAGAGTTTGGTCCGTTTATTCGTTGATTATCATGTTAAATTACCAAAAGAAATCAGCAATATGCATGCACTGGAAGAGCTAACAAGTTTCTCAGCCTTGATGTACTCTCCAGACTTTCTGAAAGAACTAGGTCAGCTTACAAACATGAGGGTGCTCCGAGTAATTTGTGACTGTGATAGCTTTAAAGGTGATGCAGGAAGTTGCTTGGAAAATTTAGCTTCTTCTTTATGTAATCTAGGCACATATAACCTTCATTCCCTTTTTGTTGACATCAATGGATATGGTGAAGACAACTTCTCACTAGATACATGGCAACCTGTTCCATCTAGACTAAGAAGATTTTCCATTGACCGGTGGTGCCCCATCAATAAGATTCCGAATTGGGTGGGTTCACTGATCAACCTTGAAGAGTTAGTCCTATATGTCAACAAAATTTGGCAGGAGGATTTCGAATTGCTAGGACATATGCCTGCTCTGTCATCTCTGACCATATACTCAAATACTGCCCTTCAAGGGAGGATCATCATCAGTGGATTCCATTCTACCAAGTTTTTCAAGTTCTATTGCAATCCTGCAGGGTTAACCTTTGACGCAGGAAGTCTGTTAAAGCTCGAATGCCTTGATGTCATAATGAATGTGTTCAACACGAAGTCTTCAAATGGTAGCTTTGATTTTGGCATTCAATATCTTACCAACCTTAGAAATGTCTACATTCAACTTGATTGTAATGGGTCGACTGGTGGAGAATTGGAAGCAGCTAAAGCTTCCATCAAGAGCTCAGTAAACAAACTTCCAGGACAGCCTAAGCTGAACTTGAGCACATTGAATGAAAATATGTTAGTCCATGAAGAAGCTAATTAATTAAATGGAAGGGGACGTAAATTTCGAGTACGAACATTGCAGGTATCAATTTCGGTTTTGATTTTTTTTTTTTGCAGAAAGGACCAGTACCAAAAATACCATTTGTAATTTATAGTCTAACAATTCTTTACCCATCAAAATAA"/>
    <MastMotifHits>
      <MastMotifHit frame="2" match="+++ ++++++ ++++++++++ + +++ ++++++  " motif="17" pos="59" pvalue="1.8E-12" sequence_name="NLS1_0" strand="+"/>
      <MastMotifHit frame="2" match="++++++++ +++++ + " motif="16" pos="118" pvalue="1.9E-10" sequence_name="NLS1_0" strand="+"/>
      <MastMotifHit frame="2" match="              ++         +   + +++ + +++     ++++ " motif="14" pos="158" pvalue="1.3E-6" sequence_name="NLS1_0" strand="+"/>
      <MastMotifHit frame="2" match="++++ +++++++++ +++ ++" motif="1" pos="233" pvalue="5.4E-16" sequence_name="NLS1_0" strand="+"/>
      <MastMotifHit frame="2" match=" +++ +++ + +++++++++ ++++++  " motif="6" pos="256" pvalue="3.2E-12" sequence_name="NLS1_0" strand="+"/>
      <MastMotifHit frame="0" match="+ ++++++++   ++" motif="4" pos="1177" pvalue="7.5E-11" sequence_name="NLS1_0" strand="+"/>
      <MastMotifHit frame="0" match="++++++++++++++++ +++" motif="5" pos="1202" pvalue="4.6E-14" sequence_name="NLS1_0" strand="+"/>
      <MastMotifHit frame="0" match="+ + ++  ++ ++++" motif="10" pos="1233" pvalue="8.8E-7" sequence_name="NLS1_0" strand="+"/>
      <MastMotifHit frame="0" match="+++++++++ + ++++++ + " motif="3" pos="1268" pvalue="4.5E-14" sequence_name="NLS1_0" strand="+"/>
      <MastMotifHit frame="0" match="+  ++++++ +++ +" motif="12" pos="1312" pvalue="5.7E-9" sequence_name="NLS1_0" strand="+"/>
      <MastMotifHit frame="0" match="+++++++++++++ +++ +++++ +++++" motif="2" pos="1327" pvalue="1.4E-22" sequence_name="NLS1_0" strand="+"/>
      <MastMotifHit frame="0" match="+++++++++++++++++++++" motif="8" pos="1366" pvalue="2.1E-19" sequence_name="NLS1_0" strand="+"/>
      <MastMotifHit frame="0" match="+++ + +++++++ + +++++" motif="7" pos="1397" pvalue="8.6E-10" sequence_name="NLS1_0" strand="+"/>
      <MastMotifHit frame="0" match="+  +++++++++++++  +" motif="11" pos="1474" pvalue="8.6E-10" sequence_name="NLS1_0" strand="+"/>
      <MastMotifHit frame="0" match="+ ++++++++ ++++++++++" motif="9" pos="1499" pvalue="2.5E-13" sequence_name="NLS1_0" strand="+"/>
      <MastMotifHit frame="0" match="+  + ++++++++++++++++" motif="9" pos="1522" pvalue="2.5E-11" sequence_name="NLS1_0" strand="+"/>
      <MastMotifHit frame="0" match="++++  ++++++ +++   " motif="11" pos="1701" pvalue="6.8E-6" sequence_name="NLS1_0" strand="+"/>
    </MastMotifHits>
  </MastMotifHitList>
  <MastMotifHitList name="Tm2-nv_0+">
    <Sequence DNA="ATGGCTGAAATTCTTCTTACATCAGTAATCAATAAATCTGTAGAAATAGCTGGAAATTTACTGATTCAAGAAGGAAAGCGTTTATATTGGTTGAAAGAGGATATCGATTGGCTCCAGAGAGAAATGAGACACATTCGATCTTATGTTGACAACGCAAAGGCCAAGGAAGCTGGAGGTGATTCAAGGGTCAAAAACTTATTGAAAGATATTCAAGAATTGGCAGGTGATGTGGAGGATCTCTTAGATGACTTCCTTCCAAAAATTCAACAATCCAATAAGTTCAATTATTGCCTTAAGAGGAGTTCTTTTGCGGATGAGTTTGCTATGGAGATTGAGAAGATAAAGAGAAGGGTTGTTGACATTGACCGAATAAGGAAAACTTACAACATCATAGATACAGATAACAATAATGATGATTGTGTTCTGTTGGATCGGAGAAGATTATTCCTACATGCTGATGAAACAGAGATCATCGGTTTGGATGATGACTTCAATATGCTACAAGCCAAATTACTTAATCAAGATTTGCATTATGGAGTTGTTTCCATAGTTGGCATGCCCGGTCTGGGGAAAACAACTCTTGCCAAGAAACTTTATAGGCTCATTCGTGATCAATTTGAGTGTTCTGGACTGGTCTACGTTTCACAACAGCCAAGAGCGAGTGAAATCTTACTTGACATTGCCAAACAAATTGGACTGACGGAACAGAAAATGAAGGAAAATTTGGAGGACAACCTGCGATCACTCTTGAAAATAAAAAGGTATGTTTTCCTCCTAGATGACGTTTGGGATGTGGAAATTTGGGATGATCTGAAACTTGTCCTTCCTGAATGTGATTCAAAAGTCGGCAGTAGAATTATAATCACGTCTCGAAATAGTAATGTAGGCAGATACATAGGAGGGGAATCCTCCCTCCATGCATTGCAACCCCTAGAATCCGAGAAAAGCTTTGAACTCTTTACCAAGAAAATCTTTAATTTTGATGATAATAATAGTTGGGCCAATGCTTCACCTGACTTGGTGAATATTGGTAGAAATATAGTTGGGAGATGTGGAGGTATACCGCTAGCCATAGTGGTGACTGCAGGCATGTTAAGGGCAAGAGAAAGAACAGAACATGCGTGGAACAGAGTACTTGAGAGTATGGGCCATAAAGTTCAAGATGGATGTGCTAAGGTATTGGCTCTCAGTTACAATGATTTACCTATTGCCTCAAGGCCATGTTTCTTGTACTTTGGCCTTTACCCCGAGGACCATGAAATTCGTGCTTTTGATTTGATAAATATGTGGATTGCTGAGAAGTTTATAGTAGTAAATAGTGGTAATAGGCGAGAGGCTGAGGATTTGGCGGAGGACGTCCTAAATGATTTGGTTTCTAGAAACTTGATCCAACTTGCCAAAAGGACATATAATGGAAGAATTTCAAGTTGTCGCATACATGACTTGTTACATAGTTTGTGTGTGGACTTGGCTAAGGAAAGTAACTTCTTTCACACCGCGCATGATGCATTTGGTGATCCCGGCAATGTTGCTAGGCTCCGAAGGATTACATTCTACTCTGACAATGTCATGATTGAGTTCTTCCGTTCAAATCCTAAGCTTGAGAAGCTTCGTGTACTTTTCTGTTTCGCAAAAGACCCTTCCATATTTTCTCATATGGCTTATTTTGACTTCAAATTGTTGCACACATTGGTTGTAGTCATGTCTCAAAGTTTTCAAGCATATGTCACTATCCCAAGCAAATTTGGGAACATGACTTGCTTACGCTATCTGAGATTGGAGGGGAATATTTGTGGAAAACTGCCAAATAGTATTGTCAAGCTCACACGTCTAGAGACCATAGACATTGATCGACGTAGCCTCATTCAACCTCCTTCTGGTGTTTGGGAGTCTAAACATTTGAGACATCTTTGTTATAGAGATTATGGACAAGCATGTAACAGTTGCTTTTCTATAAGCTCATTTTACCCAAATATTTACTCATTGCATCCTAACAATCTACAAACCTTGATGTGGATACCTGATAAATTTTTTGAACCGAGGTTGTTGCACCGATTGATCAATTTAAGAAAACTGGGTATACTGGGAGTGTCCAATTCTACCGTTAAGATGTTATCAATATTTAGCCCTGTGCTCAAGGCGCTGGAGGTTCTGAAGCTCAGTTTTTCCAGTGACCCGAGTGAACAAATAAAGTTGTCATCGTATCCACATATTGCTAAGTTGCATTTGAATGTTAACAGAACAATGGCCTTGAACTCTCAATCATTTCCTCCAAATCTCATCAAGCTTACTCTAGCCAACTTTACGGTAGACCGTTATATACTGGCAGTACTTAAGACATTTCCCAAATTAAGAAAACTTAAAATGTTCATCTGCAAGTATAATGAAGAAAAGATGGCTCTCTCGGGCGAGGCAAATGGTTATAGCTTTCCGCAACTTGAAGTTTTGCATATTCATAGCCCGAATGGGTTGTCTGAAGTAACATGCACGGATGATGTCAGTATGCCCAAATTGAAAAAGCTGTTACTTACAGGATTCCATTGCGGAATCAGTTTATCGGAACGGCTTAAAAAGCTGAGTAAATGA"/>
    <MastMotifHits>
      <MastMotifHit frame="0" match="++++++++++++++++++++++++++++++++++++" motif="17" pos="12" pvalue="7.0E-21" sequence_name="Tm2-nv_0" strand="+"/>
      <MastMotifHit frame="0" match="+++++++++++++++++" motif="16" pos="72" pvalue="7.3E-11" sequence_name="Tm2-nv_0" strand="+"/>
      <MastMotifHit frame="0" match="++++++++++++++++++  +" motif="1" pos="182" pvalue="1.1E-17" sequence_name="Tm2-nv_0" strand="+"/>
      <MastMotifHit frame="0" match="++++   +++++++ + +++ +++++++ " motif="6" pos="205" pvalue="1.9E-15" sequence_name="Tm2-nv_0" strand="+"/>
      <MastMotifHit frame="0" match="+   ++++++ + ++" motif="4" pos="255" pvalue="9.0E-11" sequence_name="Tm2-nv_0" strand="+"/>
      <MastMotifHit frame="0" match=" ++++++++++ ++++++++" motif="5" pos="282" pvalue="3.4E-13" sequence_name="Tm2-nv_0" strand="+"/>
      <MastMotifHit frame="0" match="+  + ++++++++++" motif="10" pos="311" pvalue="1.5E-9" sequence_name="Tm2-nv_0" strand="+"/>
      <MastMotifHit frame="0" match="+++ +++++++++++++++ +" motif="3" pos="351" pvalue="1.3E-16" sequence_name="Tm2-nv_0" strand="+"/>
      <MastMotifHit frame="0" match="+ +++++++++++ +" motif="12" pos="390" pvalue="2.0E-11" sequence_name="Tm2-nv_0" strand="+"/>
      <MastMotifHit frame="0" match=" ++++++++++++++++++++++++++++" motif="2" pos="405" pvalue="2.3E-24" sequence_name="Tm2-nv_0" strand="+"/>
      <MastMotifHit frame="0" match="+++++++++++++++++++ +" motif="8" pos="446" pvalue="2.7E-15" sequence_name="Tm2-nv_0" strand="+"/>
      <MastMotifHit frame="0" match="++++++++ +++ ++++ +++" motif="7" pos="477" pvalue="4.0E-15" sequence_name="Tm2-nv_0" strand="+"/>
      <MastMotifHit frame="0" match="++++++++++++ + ++++++" motif="9" pos="585" pvalue="3.4E-13" sequence_name="Tm2-nv_0" strand="+"/>
      <MastMotifHit frame="0" match="++ + + ++++ +  + ++++" motif="9" pos="608" pvalue="7.9E-6" sequence_name="Tm2-nv_0" strand="+"/>
      <MastMotifHit frame="0" match="+++++++ +++ +++ ++ " motif="11" pos="810" pvalue="1.6E-10" sequence_name="Tm2-nv_0" strand="+"/>
    </MastMotifHits>
  </MastMotifHitList>
  <MastMotifHitList name="Gpa2_0+">
```
