## Supplementary material for "RefPlantNLR: a comprehensive collection of experimentally validated plant NLRs": RefPlantNLR_v.20201113_441_Benchmarking_GENE.Chopped.xml (part 3 of 4)

```
    <Sequence DNA="ATGGCTTATGCTGCTGTTACTTCCCTTATGAGAACCATACATCAATCAATGGAACTTACTGGATGTGATTTGCAACCGTTTTATGAAAAGCTCAAATCTTTGAGAGCTATTCTGGAGAAATCCTGCAATATAATGGGCGATCATGAGGGGTTAACAATCTTGGAAGTTGAAATCATAGAGGTAGCATACACAACAGAAGATATGGTTGACTCGGAATCAAGAAATGTTTTTTTAGCACGGAATGTGGGGAAAAGAAGCAGGGCTATGTGGGGGATTTTTTTCGTCTTGGAACAAGCACTAGAATGCATTGATTCCACCGTGAAACAGTGGATGGCAACATCGGACAGCATGAAAGATCTAAAACCACAAACTAGCTCACTTGTCAGTTTACCTGAACATGATGTTGAGCAGCCCGAGAATATAATGGTTGGCCGTGAAAATGAATTTGAGATGATGCTGGATCAACTTGCTAGAGGAGGAAGGGAACTAGAAGTTGTCTCAATCGTAGGGATGGGAGGCATCGGGAAAACAACTTTGGCTGCAAAACTCTATAGTGATCCTTACATTATGTCTCGATTTGATATTCGTGCAAAAGCAACTGTTTCACAAGAGTATTGTGTGAGAAATGTACTCCTAGGCCTTCTTTCTTTGACAAGTGATGAACCTGATTATCAGCTAGCGGACCAACTGCAAAAGCATCTGAAAGGCAGGAGATACTTGGTAGTCATTGATGACATATGGACTACAGAAGCTTGGGATGATATAAAACTATGTTTCCCAGACTGCGATAATGGAAGCAGAATACTCCTGACTACTCGGAATGTGGAAGTGGCTGAATATGCTAGCTCAGGTAAGCCTCCTCATCACATGCGCCTCATGAATTTTGACGAAAGTTGGAATTTACTACACAAAAAGATCTTTGAAAAAGAAGGTTCTTATTCTCCTGAATTTGAAAATATTGGGAAACAAATTGCATTAAAATGTGGAGGGTTACCTCTAGCAATTACTTTGATTGCTGGACTTCTCTCCAAAATCAGTAAAACATTGGATGAGTGGCAAAATGTTGCGGAGAATGTACGTTCGGTGGTAAGCACAGATCTTGAAGCAAAATGCATGAGAGTGTTGGCTTTGAGTTACCATCACTTGCCTTCTCACCTAAAACCGTGTTTTCTGTATTTTGCAATTTTCGCAGAGGATGAACGGATTTATGTAAATAAACTTGTTGAGTTATGGGCCGTAGAGGGGTTTTTGAATGAAGAAGAGGGAAAAAGCATAGAAGAGGTGGCAGAAACATGTATAAACGAACTTGTAGATAGAAGTCTAATTTCTATCCACAATGTGAGTTTTGATGGGGAAACACAGAGATGTGGAATGCATGATGTGACCCGTGAACTCTGTTTGAGGGAAGCTCGAAACATGAATTTTGTGAATGTTATCAGAGGAAAGAGTGATCAAAATTCATGTGCACAATCCATGCAGTGTTCCTTTAAGAGTCGAAGTCGGATCAGTATCCATAATGAGGAAGAATTGGTTTGGTGTCGTAACAGCGAGGCTCATTCTATCATCACGTTGTGTATATTCAAATGCGTCACACTGGAATTGTCTTTCAAGCTAGTAAGAGTACTAGATCTTGGTTTGACTACATGCCCAATTTTTCCCAGTGGAGTACTTTCTCTAATTCATTTGAGATACCTATCTTTGCGTTTTAATCCTCGCTTACAGCAGTATCGAGGATCGAAAGAAGCTGTTCCCTCATCAATAATAGACATTCCTCTATCGATATCAAGCCTATGCTATCTGCAAACTTTTAAACTTTACCATCCATTTCCCAATTGTTATCCTTTCATATTACCATCGGAAATTTTGACAATGCCACAATTGAGGAAGCTGTGTATGGGCTGGAATTACTTGCGGAGTCATGAGCCTACAGAGAACAGATTGGTTTTGAAAAGTTTGCAATGCCTCAATGAATTGAATCCTCGGTATTGTACAGGGTCTTTTTTAAGACTATTTCCCAATTTAAAGAAGTTGGAAGTATTTGGCGTCAAAGAGGACTTTCGCAATCACAAGGACCTGTATGATTTTCGCTACTTATATCAGCTCGAGAAATTGGCATTTAGTACTTATTATTCATCTTCTGCTTGCTTTCTAAAAAACACTGCACCTTTAGGTTCTACTCCGCAAGATCCTCTGAGGTTTCAGATGGAAACATTGCACTTAGAGACTCATTCCAGGGCAACTGCACCTCCAACTGATGTTCCAACTTTCCTCTTACCTCCTCCGGATTGTTTTCCACAAAACCTTAAGAGTTTAACTTTTAGCGGAGATTTCTTTTTGGCATGGAAGGATTTGAGCATTGTTGGTAAATTACCCAAACTCGAGGTCCTTCAACTATCACACAATGCCTTCAAAGGCGAGGAGTGGGAAGTAGTTGAGGAAGGGTTTCCTCACTTGAAGTTCTTGTTTCTGGATAGCATATACATTCGGTACTGGAGAGCTAGTAGTGATCACTTTCCATACCTTGAACGACTTTTTCTTAGCGATTGCTTTTATTTGGATTCAATCCCTCGAGATTTTGCAGATATAACCACACTAGCTCTTATTGATATATTTCGCTGCCAACAATCTGTTGGGAATTCCGCCAAGCAAATTCAACAGGACATTCAAGACAACTATGGAAGCTCTATCGAGGTCCATACTCGTTATCTTTAGTAAGACATCTTCTTCCTTGATTTACAACAATATTTAACTCATCATCATAGTAAACTCGATAATAATCTGGATAATAGCTTTAGTAAGTCAAATTGCACCAATTCAACAAAAGTTCTTGATGCTGTCATTGTGATTGATTCGAATCCTTCCAATATTGTGTAACTTGTTATACTTGCATGTTCATTCTTGATTTTGGGAAGTGTAACATTTCCATTTTTCATCTTGATTTTGGGAAGTCGAAATGGAGCATTTTTGGTAGTGTGA"/>
    <MastMotifHits>
      <MastMotifHit frame="0" match=" +++  +  + ++       + ++++ ++     + +    " motif="19" pos="6" pvalue="8.5E-6" sequence_name="Gpa2_0" strand="+"/>
      <MastMotifHit frame="0" match="++++++++++++ ++++" motif="16" pos="60" pvalue="2.4E-12" sequence_name="Gpa2_0" strand="+"/>
      <MastMotifHit frame="0" match="++++++++++++++ +++ ++" motif="1" pos="167" pvalue="3.0E-20" sequence_name="Gpa2_0" strand="+"/>
      <MastMotifHit frame="0" match="++++++++++++++++++++ ++++ +++" motif="6" pos="192" pvalue="5.3E-18" sequence_name="Gpa2_0" strand="+"/>
      <MastMotifHit frame="0" match="+++++++++++++++" motif="4" pos="239" pvalue="4.9E-17" sequence_name="Gpa2_0" strand="+"/>
      <MastMotifHit frame="0" match="++++++++++++++++++++" motif="5" pos="264" pvalue="1.0E-17" sequence_name="Gpa2_0" strand="+"/>
      <MastMotifHit frame="0" match="+++++++++++++++" motif="10" pos="293" pvalue="3.6E-12" sequence_name="Gpa2_0" strand="+"/>
      <MastMotifHit frame="0" match="+++++++++++++++++ +++" motif="3" pos="328" pvalue="4.0E-16" sequence_name="Gpa2_0" strand="+"/>
      <MastMotifHit frame="0" match="+++++++++++++++" motif="12" pos="371" pvalue="1.5E-17" sequence_name="Gpa2_0" strand="+"/>
      <MastMotifHit frame="0" match="++++++++++++++ ++++++++++++ +" motif="2" pos="386" pvalue="2.0E-24" sequence_name="Gpa2_0" strand="+"/>
      <MastMotifHit frame="0" match="++++++++++++++++++ ++" motif="8" pos="425" pvalue="1.6E-15" sequence_name="Gpa2_0" strand="+"/>
      <MastMotifHit frame="0" match="+++++++++++++++++++++" motif="7" pos="456" pvalue="3.5E-16" sequence_name="Gpa2_0" strand="+"/>
      <MastMotifHit frame="0" match="+++++++++++++  +++++ " motif="9" pos="559" pvalue="4.0E-12" sequence_name="Gpa2_0" strand="+"/>
      <MastMotifHit frame="0" match="+++++++ ++++ ++++++" motif="11" pos="838" pvalue="7.8E-14" sequence_name="Gpa2_0" strand="+"/>
    </MastMotifHits>
  </MastMotifHitList>
  <MastMotifHitList name="TAO1_0-">
    <Sequence DNA="CCGTTGTGATCTTGATCGTCTTTCAATCATACTAATGGATTCTTCATGTTTCTTGGTTTATAGAATATTCAGATTTCGTAAAAGAAATAAGAATATTTCTTCTTCTCTATCTTCTTCATCTCCCCCTTCTTCTTTGTCTCAAAATTGGTTGCACCCTGTTTTCTTGAGCTTCCGTGGGGAAGATGTCCGCAAAGGCTTGCTCAGTCACATTCAGAAGGAGTTTCAAAGAAACGGAATCACACCGTTCATTGATAATGAGATGAAGAGAGGAGGATCCATTGGTCCTGAGCTCTTACAGGCTATTAGAGGATCTAAGATCGCGATCATCTTGCTTTCGAGGAACTATGGTTCTTCGAAGTGGTGTCTTGATGAATTGGTGGAGATTATGAAATGCAGAGAAGAGTTGGGTCAAACAGTGATGACCGTTTTTTATGATGTGGATCCATCTGATGTGAGGAAGCAGAAGGGAGATTTTGGGAAGGTTTTTAAAAAAACTTGTGTTGGAAGACCAGAGGAGATGGTACAGAGATGGAAGCAAGCTTTGACCAGCGCTGCAAATATACTCGGGGAGGATTCTCGCAACTGGTAGTTTTTCCTCTCTAATGCATAATTTGTGTCATACTTTTCTTGTATATATGTATGATTATATGAACTCCAAATATGATATATATTGTTACTTTCAGGGAAAACGAAGCGGATATGATCATTAAAATCTCAAAAGATGTCTCCGATGTGTTGAGTTTTACGCCATCAAAGGATTTTGATGAGTTTGTTGGCATTGAAGCTCATACGACGGAGATAACTTCGTTGTTACAACTTGATCTGGAAGAAGTGAGAATGATAGGGATTTGGGGTCCTGCTGGTATTGGCAAGACGACCATCTCCAGAGTTCTATATAACAAACTCTTTCATCAGTTCCAACTGGGCGCAATCATTGACAACATCAAAGTACGTTATCCAAGACCTTGTCACGATGAGTACAGTGCAAAGCTGCAGTTACAGAAAGAATTGTTGTCTCAGATGATTAACCAGAAAGATATGGTGGTTCCTCATTTAGGTGTTGCCCAAGAGAGGTTGAAGGACAAGAAAGTTCTTCTAGTTCTTGATGACGTCGATGGGTTAGTACAACTTGATGCCATGGCGAAAGATGTACAATGGTTTGGCCTTGGAAGTCGCATTATTGTCGTAACTCAAGATCTAAAACTTTTAAAAGCTCATGGGATCAAGTATATTTACAAAGTTGATTTTCCAACTTCTGATGAGGCTCTTGAAATCTTCTGCATGTATGCTTTTGGTGAGAAGTCCCCTAAAGTTGGTTTTGAGCAGATTGCTCGGACGGTTACAACACTTGCTGGTAAACTCCCGTTAGGACTAAGGGTTATGGGATCATATTTACGGCGAATGTCGAAGCAGGAGTGGGCGAAATCAATACCAAGGCTAAGGACCAGCCTTGACGATGATATTGAGAGCGTTTTGAAGTTCAGTTACAACTCCTTAGCTGAACAAGAGAAAGATTTATTTCTTCACATAACCTGTTTTTTCAGAAGGGAAAGGATTGAGACATTGGAAGTATTTCTTGCAAAGAAGTCTGTAGATATGAGGCAAGGGCTCCAAATCTTGGCAGATAAATCTCTCTTATCTTTGAACTTGGGAAATATAGAGATGCATAATTTGCTAGTACAACTAGGCCTAGACATTGTTCGTAAGCAATCTATTCATAAGCCTGGGAAACGTCAGTTCTTGGTTGATACTGAAGATATTTGTGAAGTACTCACTGATGATACGGTAAGTTTTAATATTTGTCCTTCATTGTCTTTGGCCTGTACAAATAGTATACTTATTTCTTTTGATCCATTTCAGGGTACCAGAACTCTTATAGGCATAGATCTTGAGTTATCTGGTGTAATCGAGGGCGTAATAAATATTAGTGAAAGAGCCTTTGAAAGAATGTGCAATCTCCAGTTCTTAAGATTCCACCATCCATATGGTGATCGTTGTCACGACATATTGTACTTACCGCAAGGTTTGAGCCATATATCTCGAAAACTTAGACTACTTCATTGGGAACGTTATCCACTGACATGTTTGCCTCCCAAGTTTAATCCGGAGTTCCTTGTCAAAATAAACATGCGAGACAGCATGCTCGAGAAGCTGTGGGACGGAAATGAAGTAAGTCATTGCTATTATTATCCAATTGTTTAAAAGTGTATATGTGTGTGTTTGAAGCCATATGATCTTTACTCTATGTTCACAATATATTCATGCTGCCTTTATTTTTCTGGACAGCCCATTAGAAACCTCAAATGGATGGATTTGAGTTTTTGTGTAAACCTGAAGGAGCTTCCTGATTTCTCTACTGCCACTAATCTCCAAGAATTGAGACTCATAAATTGTTTAAGCTTGGTGGAGCTTCCCTCTTCCATTGGGAATGCCACTAATTTACTGGAATTGGATCTTATTGATTGCTCAAGTCTGGTGAAACTCCCCTCCTCTATTGGGAATCTCACAAATCTAAAAAAGTTGTTTCTCAATAGATGTTCGAGTTTGGTGAAACTCCCTTCCTCTTTTGGGAATGTCACTAGTCTCAAGGAGTTAAATCTCAGTGGTTGTTCAAGTCTTCTGGAGATCCCCTCTTCCATCGGGAATATTGTTAACCTCAAGAAAGTATATGCTGATGGATGTTCAAGTCTGGTGCAACTCCCTTCCTCTATTGGAAATAACACTAATCTCAAGGAATTGCATCTACTGAATTGCTCGAGTTTGATGGAATGCCCTTCTTCTATGTTAAATTTAACTCGTCTCGAAGATTTGAATCTCAGTGGATGCTTAAGTCTGGTGAAGCTCCCCTCTATTGGGAATGTTATTAATCTCCAATCATTGTATCTCAGTGATTGCTCAAGTCTAATGGAACTCCCCTTCACTATTGAGAATGCCACTAATCTCGATACATTGTATCTTGATGGATGCTCGAATCTACTGGAGCTTCCCTCATCTATTTGGAATATCACTAATCTCCAATCATTGTATCTAAACGGATGCTCAAGTCTAAAGGAGCTCCCTTCCTTGGTTGAGAATGCCATTAATCTTCAAAGTTTGTCTCTTATGAAATGTTCAAGTTTGGTAGAGCTCCCTTCCTCCATCTGGAGAATCAGTAATCTCTCATACTTAGATGTCAGTAACTGCTCTAGTTTGCTAGAGCTCAATCTTGTCTCGCACCCCGTGGTTCCAGATTCCCTAATCCTAGATGCAGGAGATTGTGAGTCTCTGGTGCAGAGACTAGATTGCTTCTTTCAAAATCCAAAGATTGTTCTCAACTTCGCTAACTGCTTCAAACTGAATCAAGAAGCAAGAGATCTCATCATCCAGACATCGGCTTGTAGAAATGCGATATTACCAGGTGAAAAAGTGCCTGCATACTTCACGTACCGCGCTACTGGTGATTCTTTAACAGTGAAGTTGAACCAGAAGTATCTTCTTCAATCTTTGAGATTTAAAGCTTGCCTTTTGCTAGTTGAGGGTCAAAACAAATGGCCAAATTGGGGGATGAATCTAGTAACTTCTCGAGAACCAGATGGACACATTGTTCTGTACACACCAAGCAGCCATCTTCAAGGTCCACTTTTAATGGAGAATCTGTATACATTCGAATTTGAACTAGTGGTGACTTCCAGTGAGTTCGTTTTGGAGTTCAGAGCTGATCGTTACAAGTGTGCGGTAAGCGAATGCGGCCTAATCCAACTCTTTTAAATCCCTTTATGTCCATGAGCTTCAGAGGTCAGTGGAGGCTGTTATTTTGCAGTCTTTGAGATTTGAGACAAACACTAGACTGAAGTTAGGGCATGACAAGAGCTGAAATACATTAATGCTATATGATGAAACATTTTCTTTTAAAGTTGGGTCGATTTGACAAGTTTGGTGTGCATGTTGTGTGGTGTCACTTAGTATGATTATCATTACTATATATGTGATGTTGGTAATATGTATAATTTATCAATTAAGTCACAGTATACATCTATGTGTTTATATGTAGATATTACAGCGAAGCTAACATTGTATGAAAAGTATTTGTATATGTTTGTATACGCATATTACTTCATTCCTCGAGTGCATTTTGATCTTGTTGCCAACCTCTGGTCTTCTTTATCTTCTTTAATCCTTGGTCTCTCTATTAGCATATCTTACAATTAAACCTCTATTAACAATGATATTGTCTGCAGAACCATATCGAAATAAAGGATCTTGTAAATCTAAATTGCAGGACCAGTACGAGTCAAAATCCCCGTAAGTGACTTCTTCATTTTCACTTGCACTCTTATTTAGTTTATCGTGACTGGGAAGACAGATGATTTGTACTCAAGCAATGCAGGGAAGAGAAACTGGTTCTTTCACAAATTATTTATCGGGGTTTTGGTTCTATTGATTGTGTGAAGACTCGTTTCGTTTGTAGGAGTTGCAAGCCCTTTTGGAGGGATTTTCCTATAGTCATTAGCAATGGTCAGAACATTCTTGATGCTATACTCAAAACTCCAATGCCAAGCATCAATCAGTAAAAGCTTTTCCCTTCAGCATAGTAAACTCGCACATCGCTCGATGTTTGATTATTTAAAATTACGTAGATAATGTGGTCAAAGGCCTGGATACGATCGGTGGGGTTGTTGAACAAGG"/>
    <MastMotifHits>
      <MastMotifHit frame="1" match=" + +++++++++++++ ++++   + +++++ +" motif="18" pos="50" pvalue="1.1E-18" sequence_name="TAO1_0" strand="-"/>
      <MastMotifHit frame="1" match="+++ +++++++++++++++++" motif="15" pos="113" pvalue="2.2E-19" sequence_name="TAO1_0" strand="-"/>
      <MastMotifHit frame="1" match="++++++++++++++++++++ +++ + +++ +" motif="13" pos="137" pvalue="2.4E-26" sequence_name="TAO1_0" strand="-"/>
      <MastMotifHit frame="0" match="+++++ +++++++ + +++++" motif="1" pos="282" pvalue="9.6E-16" sequence_name="TAO1_0" strand="-"/>
      <MastMotifHit frame="0" match="+++++++++   +++" motif="4" pos="364" pvalue="9.7E-10" sequence_name="TAO1_0" strand="-"/>
      <MastMotifHit frame="0" match=" ++++++ + + +++++++ " motif="5" pos="389" pvalue="5.6E-8" sequence_name="TAO1_0" strand="-"/>
      <MastMotifHit frame="0" match=" + +++++ ++++++" motif="10" pos="417" pvalue="9.9E-9" sequence_name="TAO1_0" strand="-"/>
      <MastMotifHit frame="0" match="++ +++ + + ++ ++++++ " motif="3" pos="451" pvalue="1.5E-9" sequence_name="TAO1_0" strand="-"/>
      <MastMotifHit frame="0" match="+ ++++++++ +   " motif="12" pos="488" pvalue="3.3E-7" sequence_name="TAO1_0" strand="-"/>
      <MastMotifHit frame="0" match="++++ ++ ++++ +++++   " motif="7" pos="553" pvalue="1.1E-8" sequence_name="TAO1_0" strand="-"/>
      <MastMotifHit frame="0" match="  +++  +++ + ++++++" motif="11" pos="764" pvalue="8.0E-7" sequence_name="TAO1_0" strand="-"/>
      <MastMotifHit frame="0" match="  +++ + + ++  + +++" motif="11" pos="787" pvalue="4.1E-9" sequence_name="TAO1_0" strand="-"/>
      <MastMotifHit frame="0" match="  ++  +++ +++ +  ++" motif="11" pos="811" pvalue="7.4E-8" sequence_name="TAO1_0" strand="-"/>
      <MastMotifHit frame="0" match="+ +++++ +  ++ +  ++" motif="11" pos="835" pvalue="1.1E-9" sequence_name="TAO1_0" strand="-"/>
      <MastMotifHit frame="0" match="   ++ +++++++ + +++" motif="11" pos="859" pvalue="4.1E-9" sequence_name="TAO1_0" strand="-"/>
      <MastMotifHit frame="0" match="  ++++ +  +++ +  ++" motif="11" pos="883" pvalue="5.1E-6" sequence_name="TAO1_0" strand="-"/>
      <MastMotifHit frame="0" match="  +++ + + +++ + + +" motif="11" pos="907" pvalue="1.3E-7" sequence_name="TAO1_0" strand="-"/>
      <MastMotifHit frame="0" match="+ +++ ++++++  +  ++" motif="11" pos="931" pvalue="4.8E-10" sequence_name="TAO1_0" strand="-"/>
      <MastMotifHit frame="0" match="  +++ +++++++ + +++" motif="11" pos="954" pvalue="1.4E-9" sequence_name="TAO1_0" strand="-"/>
      <MastMotifHit frame="0" match="  ++ ++++ +++++ +++" motif="11" pos="978" pvalue="1.5E-9" sequence_name="TAO1_0" strand="-"/>
      <MastMotifHit frame="0" match="  +++ +++ +++ +++++" motif="11" pos="1002" pvalue="3.7E-10" sequence_name="TAO1_0" strand="-"/>
      <MastMotifHit frame="0" match="  +++ + + +++ + +++" motif="11" pos="1026" pvalue="4.8E-8" sequence_name="TAO1_0" strand="-"/>
      <MastMotifHit frame="0" match="  ++ ++++++++ + ++ " motif="11" pos="1050" pvalue="2.4E-6" sequence_name="TAO1_0" strand="-"/>
    </MastMotifHits>
  </MastMotifHitList>
  <MastMotifHitList name="Rpp1-R4_0-">
    <Sequence DNA="ATGGATGGGGCTTGTGGTAGTAAAAGAAAGAGGGGAGGTAGACCGAAAAGTAAATACTGGAATGAAGCTGGAAAGATAGGAAAAGATATGTGGAAGTGCAACCACTGTAAAGAGAAGTTTAGTGGAGGTGCTACAAGGATTGAAGAACATATCACTGGCAAAGGAAATAGTATCAGAAAATGCTCCAAGTATCCTGGTCATGAAGGAGGTCACAACATCATTGCTTCCGGTTCAACCAGTCCACGAGAAGCACTACATACATTGAATCAATTACGAGGTCAGTAAGATGCTCAACATTTTTTGAGATAGCAATGACAGTTTTCACCTTTACTTTTATACAATGCTTTCTTGAACTTTAAAGATAAATTTCTATTTTTTTAATTCAAATATTCAATATTTTACATTTTTCTCTTGATTTTGTTGAAGTTTATAAATGATGACTGCATTTTTCTTTTTATCTATATCTCTTATTGTCTTGAATGTTGGATAATTTTTTCATTATATATATAATAAAAAGAGGTATCACAAGGACTCTCACAGGGACCTTCAAACTAAAAAGTCAGTTACTAATATTAACTTCCGGGGACAATAAAGTGGTTGAATTAACCCTACAAACAGTGTACCACAATCAACAACTTTGTCAAGAGGAACACATTCTAGTTACCATTCCAGTGTGTTGTTTTTATTCTTTATGCACCTACTTTATTTTTTGTAGGGTATTTTGTAATGTAGCTAATACAACATACATAGTTTTGTTTTGGCTTAGATAACATTTTAGTACATGTAACATAGGCTATTTTAATCTTGCCTTTTAAATCACCATTTTTTTTTTTAATTTTAGTACTCCACATATTTTTTTAATCTTTTCCTTTAATCTAACCAATATGTGGAACGTTAAAATTTGCAACAAAATATATTTTTAAACATCTTAATAGAAAACTTTATTTTTTTTAGTAGTATCGTAAAGATATTAGTTAACATTTATCTTAGTAAAAAAATCTCATGTTTAGAGATAAAAGTAGTAAAAGTTTTTTTTATTAGTTTATTTAATTAAAAATAGTTTGATAAAATGTTCTTTATCTACTTATACATAAAAATTAACTTAAATATGTTTTTATACTTGTAATATAGTTATTTTGATTTTATTATGTATAATGTGTCTTAAAATTTTTATGTTTAATTTTAATATATATGATTAGTCAAGACTTATTAAGTGATTACATGACACTTTCTTAATTTATCACATCATCGCTCGCGATGATGTGGTATTCTATAAGTATGAAAAATCTTATTTTTTCAGTTCTTTTAGTTAACTTTAAAATTATATATTATTTTAAAAGATTAAATATTTTATTGAAAAATTAAAATTAACAGTATAAAATTAAAATAATTGGTAAAATTAATATTAAATGAAAAGTTTTAATGAAGTATGGCGACAAGCATGCCTAATAGCTAATACTTTTGTCATAGGTAATTATGTATTAGGCATAATAATGGCACTTGTGTTAACTGTATAAATGTATCAACATGTGCTTGCTTGTATAGTTGTATGTTCATGATGAGCGGAGTTTCCAGAATTATTAGTTATAATAAGTTAATTGTGCATGTGAGAGAAAAGATTAAGTCCCAACGATATAATTATGCATGAGAGATTAAAATTTAATATAAAAAATTCATATATTAAATCTTGATAATTTATATTTGATTATATGATTTAAATTTAATTATTTTATCCTTATATAATTTAATTATCTTACCCTCTTATGAAATACATTACAATGTTGTTGTCAATCCTGAAGAGGAACCAATTTAGAGATACAAACGAAGCTACAAAAATATTATTGCAGTGTTTTCGTATTCTTTACTTGTTGCGAACTGAGAAATGAAAAACAAAGCATCTGTCTGGTTAATCCCTATTTCAGTGTCACATGATTCTTTAATTAAATAAATATGAGCCAGTAAAAATGAAAGGTTAAGATTTTAAAGTTATTCTTAAACTGAACATTCTATCTTTGTATATATCATGTGAAAACTTCATACGAAATATATATGACAATAATATATAGATATGTTAATATAGAAAAACTTATTTTTTATATTAGTGTGTTAGCTTACTCCACTGTTAGTATATTTAATGTAATATCTAGTTATATATCAACGAATGTAATATCTAGTTACATATTAACGCATTGATACTAAGAATAAGCATGTATAAATCAAACAACTCCTTTATTATAAATTATTATTTTTCTCAATGATAATGATGTAATACATATATGTAATTTATGAAAACAAAATTATTGAAAATGAAATAAAGTTGGAAATTTATAAATTGTTTTATAATAGTCAACTCTATCATATTTATAAAATGTATGTTTATTTTAAGGTTTAAAATAACATTCATATTAACTTATTTAAAAGTAATTTTATAACGAGATGTCTAAATTCAAGATTCTTTAGGCGCAGTGTTACTTATGTTAGACAGTAGTTACTTATATTTTATTTCTTTCTTCCCTCATAAAAAAAAATCTAAGTCTAACATTTTCTTTGATTTCTACTTCAACTTCAATCCCTCAGAAGATGAAATTAACTTGGGAGACCAGATAGTGGAGCATGATTCTGCTGCATTTGAAAAGGCGTTTTTTTATCCAAAGGGGGACCCTGATGCTGTTTGTATCAGAAATAGCGATATTGAGCTTTTACAGCCTGAGAAATGCCTTAATGATAATATCATTGACTTTTATATCAATTATTTGAAAAATAAACTCCCAACTGATAAACAGGACAGGTTTCACTTTTTCAATTGCTTTTTCTTTCCTAAGCTTGTTGATTTAAGCACAGATAATCCATCAATTGCTTCTGATGGTAAAGCAGCATTTCAGCGTGTAAGCAAATTGACAAGAAAAGTGAACCTTTTTGAAAAGGATTATATCTTCATCCCCATAAACTATAGTCTTCACTGGAGTTTGATTGTCATTTGTCACCCTGCTGAAGTCATGACATGCTACAGAGATGAAGAAACTAAGGGATCTCCCAAAGAAGCTTGCATCTTGCACATGGATTCCCGAAAAGGAATTCATCAAGATCTCCAGAATGTTTTCCAAAGTTATCTATGTGAAGAATGGAAAGAGAGGCACAACAATGTGAGGGATGATGATGTTTCTTCTATATTTTTACATCTTCCATTCGTGCCACTTGAGCTGCCTCAGCAACAAAATGCATACGATTGTGGCATCTTTTTGCTCCACTATGTGGAACGTTTTCTGGAACAAGCTCCAATCAACTTCAACCGTTCCATGATAAGCAAGTTCAGTTATTGGTTCCCTCCACCAGATGCTCCTCTGAAACGATCTCATATACAGAAACTATTAATAGGTATGAATCTGTTTACTTACCAATTAATTAGTTGTGTTCATTTCCTGCTCTTTACACTTGTGTTTTTTTATTTCTTAGGTGATATAACAAAGTTTGATTTTTATTTTAAAATCCTCAATTTTATAGTTTGTGTGTGAGAGAGAAAGATTTGCCCTATCAAACTTTCCTTAATTGTTAGCATTATTATAAGTACCCTATCATCTTTAAGATATTAAGTTAGCATTAATAGTATTAGTATGTTACTATTTGACATATTTTTATTTTTTACTTTTGTTGAAGTTTGAAGATGGTGACTATATTTTGTTTTGTCTATATCTTTTGTTGCATTGAAGCGGCTGAAGGAGACAATAAAATGATTGTTGGTGGTTCAGTTAACCCTCAAAACAGTACAAAATTGTCAGCTGCTTTATTAGGAGGTACGCATTCTAGTTGCCATTCCAATATGTTCTTAAATCTTACCCTCACCAATTCCATTATGCTCTTTTCCTTCTTCACACGGATGCGCCTTTTATTATTTTATTTAGGTGATACAACACATATAGATTTTTTTTTAATTCTCAATAATCAGTTTTATCATTTCACACAAGAAAGTTGTTAGTGCTTAACATTCCTTTGAATATTAAACTAAGTTCAATTTTTATTTCTTACCGTTAGCGTGACATGAAAAAGTAAATTTATTACATTCCAATATATATTGGTGCTATAAAGCACTTTCATATATATATATATATATATATATATATATATATATGATTGGTTACATTTTTTTTTACTTAGATTCCACCTTCATTGAAAAAAGTTAAAACACATGAAAAATTAATTATTTCAGTTAAATTAATTCCTTTCCGTTTTTTAATATATTCTTTATTTGGGTAAAATAATTCTTTTTGTTATGTGTGAGTTTGAAATTCTTTTAATTTAATAAAATTCTAAAAAAATTATTTTGACGTAATATATTGTAAATCAATTTAAAAATAGAATTTTCTGTCTAAAGACTCATTATTAAAACACACGGGAGAGTTGTGTTATTCTACAGTGAAGGAGCAACAGAAAAATTTAAGAATGTAGCATAACCAAAACAATGAAACAGGTGATGTAGAAGATCATGCTGTGAACGGAGGTAGCAATGGCGATGATGCTTTGACTATAAATAATTTGCTATCCGATCTAGCAAGGGAAGAAGACTACTTTGATAAAGAATTACAGTGGCGGGAGTTCCAGGCCATTAAGCGCAAGAGACAAGATGACGATTGGTCGGATAAACTAAAGGACCTGAAAAAAAGAGTTATTGATGTGAAAAACTCACTGCATCAGTCTGGGTCGACTAATGAATTGCCCAAGCCTTCTGAATTGCATGCTAACTTTATTTATTTATTGATAGAGAAGCTTTGGGCGTTGCGAGATGAAAATGTGAAGAAGATGTGGGATCTTCTGGAGGATGAGGAAGTCTTCATTATTGGCATAGATGGAATGGGGGGAGTTGGAAAAACATTCATGGCAACTCATTTCAAGAATGAGATTAAAAGAAAGGGGACTTTCAAGGATGTCTTCTGGGTCACTGTTTCCGATGAGTTCACCACTTTCAAATTGCAACATGACATTGCAGAAACAATACAGGTTAAGCTTTACGGAGATGAGATGACTAGAGCAACAATTTTGACGTCAGAGTTGGAGAAAAGAGAAAAAACACTGCTAATTTTGGATGATGTTTGGGATTATATTGATCTGCAAAAGGTGGGGATTCCTCTTAAAGTGAATGGCATTAAATTGATTATCACAACTCGTTTGAAACATGTGTGTCTACAGATGGATTGCCTACCAAATAATATAATAACAATACCCCTTAAAATAATAACAGAAGAAGAAGAAGAAGAAGAAGAAGCTTGGGAATTATTTTTGCTAAAACTTGGGCACCGTGGAACACCTGCAAGACTTTCCCCTCATGTGCTAGAGATTGCAAGATCTGTTGTAATGAAATGTGATGGTTTACCACTTGGAATCAGTGTGATGGCTCGAACCATGAAAGGGAAAAATGAGATCCATTGGTGGAGACATGCATTGAATAAACTTGACAGATTGGAAATGGGAGAAGAGGTCTTAAGCGTACTAAAACGTAGCTATGACAATTTAATTGAAAAGGACATCCAAAAATGTTTCTTACAGTCTGCACTGTTTCCTAATAATATTAGCAAAGAGGAATGGGTTACGATGGTTGTTGAGAGTGGGTTGTTAAATGGAAAGAGGAGTTTGGAGGAAACATTTGATGAGGGACGTGTCATAATGGATAAACTCATTAACCATTCTTTGTTGTTAGGTGGTTGGAGGTTACGAATGCATGGTCTGGTGAGGAAGATGGCGTGCCATATCTTGAACGAGAATCACACTTACATGATAAAATGTGATGAAAATTTGAGAAAGATACCTCAGATGCGGGAATGGACAGCTGATCTGGAGGCAGTTTCTTTGGCGGGTAATGAGATAGAAGAAATAGCAGAGGGCACATCACCTAATTGTCCAGGCTTGTCCACCTTGATTTTATCTCATAATTTGATCAGTCATATTCCCAAGTGTTTTTTCAGACACATGAATGCTCTAACACTACTTGATTTATCATGTAATCGTAGATTAACATCTTTGCCAAAGTCGCTGTCTAAGTTGAGGTCTCTTACTTCTTTAGTGCTCCGTCAATGTTCAAAATTGAAAGATATACCTCCACTGGGAGATCTACAAGCATTGTCAAGATTGGACATTTCAGGTTGTGATTCGCTCCTCAGGGTACCGGAAGGCTTGCAAAATCTAAAAAAGTTGCAATGCCTTAATCTTTCCCGCGATTTGTATTTATCATTGTTACCCGGATGCGCACTGCCCGGTTTGAGCAATATGCAATATCTGGATCTCCGGGGTTGGTCAGGTATAAAAGTAGAAGATGTAAAAGGGATGACTATGCTTGAATGTTTTGCAGGAAGCTTTCTCGATCAGGATTACTACAACCGTTATGTGCAAGAAATTCAGGACACTGGTTATGGACCTCAAACCTATTTTATCTATTTTGGATATTTTAGGGGACCGACGCCTTATTTTGATGAGCATCCTATTTGTGTTGAATTCAAGCGTCGAAGGGTATGGTTTGGAGATTGCGATGAATTACCCTATTTACTGCCAACAGACGTTGCGGAATTATCTGTACATGGGAATAATCGATGGGAATGCTTATGTGCTGCTCTGTCATCTAATGGTTCTCTGTCTTTGAAGGACATTAACATTGAACACTGCACAAAATTGAAGAGTTTATTCTGTGTATCTTGTTCCTTATGCACTGATATCCAAAACCTCAAATCTTTGAAACTTAATAATTTGGATAGTTTAAGTGTCATCTGCAAGGAAGATGTTGCTGGTTTAACACAATCTTTATCTCGGAGGGGGGTGTTTTCTCATCTCAAGGAATTGAGTATCGAGAAATGCCATCAGATAGAGAAGTTGCTGACGCCAGGGTTAGTGCCACAACTTCAAAACCTGGAGTCTATATCGGTATCGGACTGCGAATCAATAAAGGAGATATTTGCAGGAGATAGTTCCGACAACATTGCACTTCCCAAGTTAACCAAATTGCTACTACGCTGGTTACCAGAATTAAAGACGGTATGCAAAGGAATTTTACTCATTAACTCTGAGGATATATTGGAAATCGACGATTGTCCCAATCATGAAAAACCCAGAATTAGTCTTTGTATTCGTAATTCTTGTAAAGAAAAAACAAAATCATAA"/>
    <MastMotifHits>
      <MastMotifHit frame="0" match="++ ++++++++  ++   + +" motif="1" pos="1612" pvalue="7.8E-10" sequence_name="Rpp1-R4_0" strand="-"/>
      <MastMotifHit frame="0" match=" +    +++++ +++++++ +++++ ++ " motif="6" pos="1637" pvalue="1.4E-10" sequence_name="Rpp1-R4_0" strand="-"/>
      <MastMotifHit frame="0" match=" +++++++++  ++ " motif="4" pos="1688" pvalue="5.2E-8" sequence_name="Rpp1-R4_0" strand="-"/>
      <MastMotifHit frame="0" match="++ + +++++ ++++  +++" motif="5" pos="1711" pvalue="1.1E-10" sequence_name="Rpp1-R4_0" strand="-"/>
      <MastMotifHit frame="0" match="  ++++++++  +  " motif="10" pos="1748" pvalue="5.3E-6" sequence_name="Rpp1-R4_0" strand="-"/>
      <MastMotifHit frame="0" match="++++++ + + +  + ++ ++" motif="3" pos="1785" pvalue="2.3E-10" sequence_name="Rpp1-R4_0" strand="-"/>
      <MastMotifHit frame="0" match="++++++ +++++   " motif="12" pos="1824" pvalue="3.8E-7" sequence_name="Rpp1-R4_0" strand="-"/>
      <MastMotifHit frame="0" match="  + ++  ++ +++ ++    " motif="8" pos="1878" pvalue="8.7E-7" sequence_name="Rpp1-R4_0" strand="-"/>
      <MastMotifHit frame="0" match=" +++ +++ +++ + ++  + " motif="7" pos="1901" pvalue="5.2E-8" sequence_name="Rpp1-R4_0" strand="-"/>
      <MastMotifHit frame="0" match="++++  ++++ ++++ +++" motif="11" pos="1987" pvalue="3.5E-7" sequence_name="Rpp1-R4_0" strand="-"/>
      <MastMotifHit frame="0" match="+  +  + ++ +++++ ++" motif="11" pos="2011" pvalue="5.6E-8" sequence_name="Rpp1-R4_0" strand="-"/>
      <MastMotifHit frame="0" match="++++ +++++++  +  ++" motif="11" pos="2034" pvalue="9.8E-8" sequence_name="Rpp1-R4_0" strand="-"/>
      <MastMotifHit frame="0" match="   ++  +++ + +++++ " motif="11" pos="2205" pvalue="8.5E-6" sequence_name="Rpp1-R4_0" strand="-"/>
      <MastMotifHit frame="0" match="+ +++ + +++++ ++ + " motif="11" pos="2268" pvalue="3.7E-7" sequence_name="Rpp1-R4_0" strand="-"/>
      <MastMotifHit frame="0" match="+++++   ++++  ++++ " motif="11" pos="2294" pvalue="2.2E-8" sequence_name="Rpp1-R4_0" strand="-"/>
    </MastMotifHits>
  </MastMotifHitList>
  <MastMotifHitList name="RFL1_0+">
    <Sequence DNA="ATTCCATTTCTAAAAGAAAATATTCCATTAAACATTAGTAGTAACAACATTGCTTAATATGACACGGATACAAAAACAGAGCATGAAAACAGGGCAAAATAAACAGATCTTTCTTTGTTGTCACTTGTTTTGACGAGAACAGAGCAAATGCATACATAGGAACACAAAGTTAAGATTTCTCATTAAAGAGATTCATTCATGAGGAGACTGGATTCTGGAGCGTGGTCATTCTCTTAGACAAGTAATCATCTTTTTACAATTCTATAGGATTGGGTTTGTTGTTTTGAGGTTGCAAAGATGGTTGTTTGTGTTTGTGTTTATGTTTCAGTTGGTCTAGCGTTTGGTTCGCTAGTGTTGAGTTACATACTATGATCAATTCCAATGTGCACACCACTTGTTTGATGAATTGTCTCTACGAATAAAAGTGCTATATCTATATTTCTCGTAGAAAAAATGGAAATGTTGCTTGTGAGTTTACTAACTGCCGTATCTGATTGCAATTCTATGACGATTAATTTCATTTATGGTTGTTCTCTATTTTAGGATTAGTCAATACAATGACATCTTAGAATTGCATAAAAGTCTGCGTCTTTACACTACACATTGACAAGTCCTAGATAATTTTTTACTATGCATACAGTGCCATATACTTTCCCATTCGGAAGGTAAAAGATCTTATCAGTTCCAAAGTATTATCTGTGAATATTTCTCTCGCTCTCCTTATTTTGAGATATGGGCGGTTGTGTCTCGGTCTCGTTGTCATGTGATCGAGAAGTGAATCAGTTTTCACAGTGGTTATGTGTCAGTGGGAGTTATATCCAAAACCTATCTGAGAATCTGGCTTCCCTGCAGAAAGCCATGGGAGTGCTCAACGCTAAGCGAGATGACGTGCAAGGAAGGATAAATAGAGAAGAGTTTACTGGGCATCGTAGAAGGCTTGCTCAAGTTCAGGTATGGCTTACACGTATCCAAACCATCGAAAACCAATTCAATGATTTGCTTAGCACTTGTAACGCTGAGATACAAAGGTTGTGTCTCTGTGGATTTTGCTCTAAAAATGTGAAAATGAGCTATCTTTATGGGAAAAGGGTTATTGTCTTATTGAGGGAGGTTGAGGGTCTTAGTTCTCAAGGAGTATTTGATATAGTGACTGAGGCAGCTCCTATAGCTGAGGTTGAAGAGTTGCCTATTCAATCCACAATTGTTGGTCAGGATTCGATGCTCGACAAGGTATGGAACTGTCTAATGGAAGATAAAGTTTGGATTGTGGGTCTGTATGGTATGGGTGGAGTAGGCAAAACCACCCTTCTCACGCAGATCAACAATAAGTTTTCTAAACTAGGTGGTGGATTTGATGTCGTGATATGGGTCGTGGTGTCTAAAAACGCAACAGTACATAAGATTCAAAAAAGCATCGGGGAAAAACTAGGCCTTGTTGGGAAGAATTGGGACGAGAAAAACAAAAACCAGAGAGCCCTTGACATCCACAACGTTCTTAGGAGGAAGAAATTTGTGTTGTTGTTGGATGATATATGGGAGAAAGTGGAGTTAAAGGTGATTGGAGTCCCGTATCCGAGTGGAGAAAACGGATGCAAAGTAGCATTCACCACTCATTCTAAGGAAGTTTGTGGACGCATGGGGGTAGATAACCCGATGGAAATCAGTTGTCTGGACACTGGAAACGCTTGGGATTTGTTGAAAAAGAAAGTGGGGGAAAACACATTAGGAAGCCACCCAGACATTCCCCAGCTAGCACGCAAAGTTTCGGAAAAATGTTGTGGTCTACCACTAGCACTGAATGTCATTGGTGAGACCATGTCATTCAAGAGGACAATACAAGAATGGCGTCATGCAACTGAGGTTTTGACTTCTGCTACAGATTTTTCTGGCATGGAAGATGAAATTCTTCCAATTTTAAAATATAGCTATGATAGCTTGAATGGGGAGGATGCGAAGTCGTGTTTCCTATATTGCTCTCTATTTCCTGAAGATTTTGAAATCAGAAAAGAGATGCTTATTGAATACTGGATTTGTGAGGGATTCATAAAAGAAAAGCAAGGTAGAGAAAAAGCATTCAACCAAGGTTATGATATACTCGGTACTCTTGTCCGTTCATCTTTATTGTTGGAGGGAGCAAAGGATAAAGATGTCGTGAGTATGCATGATATGGTTCGTGAGATGGCTCTGTGGATATTTTCTGATCTTGGAAAGCATAAAGAGAGATGTATTGTGCAAGCCGGCATTGGATTAGATGAACTACCTGAAGTCGAGAACTGGAGAGCTGTGAAAAGGATGTCGCTAATGAATAACAATTTTGAAAAGATACTTGGCAGTCCCGAATGCGTTGAACTTATAACTCTGTTCCTTCAGAATAACTACAAGTTGGTAGACATCTCAATGGAATTCTTTCGGTGTATGCCTAGTCTAGCTGTTTTGGATCTATCAGAAAATCACAGTCTTAGTGAACTGCCAGAAGAAATATCAGAGTTGGTGTCCTTGCAGTATCTTGATTTGTCCGGGACATATATAGAGCGACTACCTCATGGTTTACACGAGTTGAGAAAGCTAGTACATTTGAAACTGGAAAGGACGAGGAGACTTGAGAGCATTTCAGGGATATCATATTTGTCAAGTTTGAGAACATTGAGACTAAGAGATTCAAAAACGACACTAGATACGGGGCTTATGAAAGAACTACAGCTCTTAGAACATTTAGAACTCATAACCACAGATATCTCGTCAGGTTTGGTTGGGGAATTGTTCTGTTATCCCAGAGTTGGGAGATGTATTCAACACATTTATATTAGGGACCATTGGGAGCGTCCGGAGGAATCCGTAGGAGTATTAGTTTTGCCAGCTATACATAATCTGTGTTACATCTCCATATGGAACTGTTGGATGTGGGAGATAATGATAGAGAAGACACCATGGAAAAAAAATCTAACAAATCCCAACTTCTCAAACCTCTCTAATGTGCGAATAGAAGGGTGTGATGGTTTAAAGGATTTGACGTGGCTGCTGTTTGCTCCAAACCTGATCAATCTTCGCGTTTGGGGGTGTAAGCATCTGGAGGATATAATAAGCAAAGAGAAAGCTGCAAGTGTTTTAGAAAAGGAGATTCTTCCTTTCCAGAAACTAGAATGCCTGAACTTGTATCAGTTGTCTGAGCTGAAGAGCATCTACTGGAATGCTCTGCCTTTTCAGCGTTTGAGATGTCTTGACATACTAAACAATTGTCCGAAGCTGAGAAAGCTTCCGCTGGATTCTAAAAGTGTTGTCAAAGTTGAAGAATTTGTCATAAAATACAAGGAGAAAAAATGGATAGAAAGAGTTGAATGGGAGGACGAAGCGACACAATACCGTTTCTTACCTACTTGTAGGCTGCGTTGAGGAGCCCCATGACCCAAAAAATGGGAAAATGGTTCTTGTGATGTGAAGGAATATTATGAGTCTCAGTTCTCTTAAGTAGAGTTTGATGTGGTGGTTGAGACAGCTCCGTCTACTGAGGTAGATGACATCTTGAGGTGGATTATCATCAAGAGTTTCTTCTTCTTTACGCTTAGGGCTCGTAGCGGAGGAATCGAATCCTTAGCTAATCTCCGACAACTTTTCCTGTAATATATAATAACACAAGTTGTAATTAAGAATAATCAAATCAATGAATTCAATAAATAAAAGCCTAGATGACAGAAATATTTCTC"/>
    <MastMotifHits>
      <MastMotifHit frame="0" match="+ +++++++++++ +++ ++ " motif="1" pos="424" pvalue="2.7E-15" sequence_name="RFL1_0" strand="+"/>
      <MastMotifHit frame="0" match=" +++ +++ ++ + +++++ + + + ++ " motif="6" pos="450" pvalue="5.0E-11" sequence_name="RFL1_0" strand="+"/>
      <MastMotifHit frame="0" match="+ + +++++++  ++" motif="4" pos="504" pvalue="4.1E-9" sequence_name="RFL1_0" strand="+"/>
      <MastMotifHit frame="0" match="++ ++  ++ ++++++++++" motif="5" pos="529" pvalue="2.3E-10" sequence_name="RFL1_0" strand="+"/>
      <MastMotifHit frame="0" match="+++  ++ ++++++ " motif="10" pos="557" pvalue="2.3E-7" sequence_name="RFL1_0" strand="+"/>
      <MastMotifHit frame="0" match="+ ++++++ +++  ++ ++++" motif="3" pos="592" pvalue="2.9E-12" sequence_name="RFL1_0" strand="+"/>
      <MastMotifHit frame="0" match="++++++ +++ +  +" motif="12" pos="635" pvalue="3.3E-8" sequence_name="RFL1_0" strand="+"/>
      <MastMotifHit frame="0" match=" ++++++++++++++++++++++++++ +" motif="2" pos="651" pvalue="3.5E-23" sequence_name="RFL1_0" strand="+"/>
      <MastMotifHit frame="0" match="+   + + +  +++ ++  + " motif="8" pos="691" pvalue="8.2E-6" sequence_name="RFL1_0" strand="+"/>
      <MastMotifHit frame="0" match="+ ++++++++++++++     " motif="7" pos="718" pvalue="1.2E-10" sequence_name="RFL1_0" strand="+"/>
      <MastMotifHit frame="1" match=" +++  + + ++ +++ ++ +  ++ +++ +   ++" motif="17" pos="746" pvalue="1.0E-5" sequence_name="RFL1_0" strand="+"/>
      <MastMotifHit frame="0" match="   + ++ +++++++  + " motif="11" pos="781" pvalue="7.6E-6" sequence_name="RFL1_0" strand="+"/>
      <MastMotifHit frame="0" match="++ + ++++++++ + +++" motif="11" pos="806" pvalue="2.4E-10" sequence_name="RFL1_0" strand="+"/>
      <MastMotifHit frame="0" match="+  + ++++++++++ ++ ++" motif="9" pos="830" pvalue="7.0E-12" sequence_name="RFL1_0" strand="+"/>
      <MastMotifHit frame="0" match="+ +++++ ++  ++++++ " motif="11" pos="853" pvalue="2.9E-6" sequence_name="RFL1_0" strand="+"/>
      <MastMotifHit frame="0" match="+ ++    ++++ +++ + " motif="11" pos="986" pvalue="1.0E-6" sequence_name="RFL1_0" strand="+"/>
      <MastMotifHit frame="0" match=" +++  + +++++ ++ + " motif="11" pos="1009" pvalue="9.1E-8" sequence_name="RFL1_0" strand="+"/>
      <MastMotifHit frame="0" match="+++++ ++++  ++++++ " motif="11" pos="1043" pvalue="6.9E-8" sequence_name="RFL1_0" strand="+"/>
    </MastMotifHits>
  </MastMotifHitList>
  <MastMotifHitList name="Pi2_0+">
    <Sequence DNA="GCAAAAGCTACCAATACTGCTCCGAGAGCCAGAAAAAAGCGCTGGTCGCCTAGTGCTATCTTCTATGCAGTCGTGAGATTGGTTGCTCTAAGCTTGAAGGGAGAGTCGAACGAGTCCATGGCGGAGACGGTGCTGAGCATGGCGAGGTCGCTGGTGGGCAGCGCCATCAGCAAGGCCGCCTCCGCTGCTGCCGACGAGACCAGCCTCCTGCTGGGCGTCGAGAAAGACATCTGGTACGTACTGCGTGACTCTCGTTAATTTATTCTGTAGATGCTCAGGAATCAGCAACTATTGTGTTGATTTCCATCGTAGCATATCGATTTTGTTGGCCACCAATTCTAATCGGCCGGAACAAGCTAGTCACTAAATCTGGCAAATCGATCAGCTGCTGAGTGCACAAACATGCATGTTATTCTTTTTTTTTTTGGGTTATATGTTAAGCAACAAAGCCCCTTGGTAAGATATGCATGGCAAATGAACTAATATCGACATACGTAAAGCGGAGGACCCCTCGTTCCATGCGTGGGTGACTCGAGCGGTGACAAATCCTAGCACCTCCACCTCCTTGGATGGCCTGTGGTGACGCTTTCGGCCCCGAGTTTCCCTTGAATACATCATCTACAAGGTGCTATTAATGTCTAGTCACATCATTTACGAGGTGCTATTATTGCCTAGTCTGCCCGAAGATAGTTTAGACAACACTCTTGGATGGCGGTGTCCTTCGCCCAGTGATGTCCAAGAGCCCGTGGATGTTTAGTTGTTTAGACATGGTGTTGGGTGGTGCACTAGTGGGCCTGATGGGCCAGTTGTAGGTCCAGTGGTAACCAATCATGCTTAGCAATAGCCGGATGCCCGGATTGGTGCTTGTTCTTTTTTCGGTGTCGACGCATGGTAGTATTTACTTTTCCTGTTTTTCCTGATTATAGCATCCTAGGCTATACTCTTCTAATTTATTCATGCTATATTAATATTAAAACTTGGTATGGTTTGTTTCATTCAAGACCCTTGGTGGTCAAAGGCTTGTTTGGTTCAAGTTCATTCCTAGCCTTACCAACTTTTTGGCAATAGCAAGAAATGGTCATTGAAAAAAAAAGGCAAAAATTGGCTAGGCCTACAGTTTATTTCCTAGCAAAGTTATACTTTAGCATTCCACTAAGCCAAATAATTCGGCAATGCCATTTTCTTATCTACATGCCAAATATATGGCTAATATTTTGGCATTAATTACTCTTATTTTTTTTGGCAAAATTGATCAAAAGTTCACATTTTTAGCTCTATAGTATTAAAAGTTATCTATTCACTTTAATAGACCGAAAGTTTACTCGGTTCCGTTTTTAGCACTACCGTCTCTTTTCTCTTGATTTGCCGTCAATTTTGACCGGCAGTCCTACCCCCAGGAGACATTGAGCAGCAGCCCGTGATCCCCCTCTCTCGCCGCCGGTGACGCTGTGGTGGCATCGTTCCTGCTGCGGGCAGAATAAGTCTGGCGTCATCGCCCTATCGCCTGGAGCTGCAACCACCACTACCGGGCCCATCGATCGTCTAGAGCGTTATCCACCCTGCCTGCCCCATTACTTGCAGCTCCGGCTGGGTCAGAACCTCTCCATGCCTGATAAATTGGTTCAAGATTGTCGCTGTCCGGCCAGCGCTTGAATTTTCAGAATATGCCATCGAATACGCGCTGCTTTTAAGATATGCTACCCGATTCATGCTATTTTTAGAATACGCCATCAGAACACGAATTTTCTTCGTTCCGTGCCACTCCGTCTCTCGGAGTCAGTCGTGCCGTCGTCATCCGTCCGCCCAGCACTGTCGTCGTCAGTCCGCCACCCGTGCCTGACTGTCCGTTCAGCTGCGCCGTCGTCCGTCCGTCGCCGCCATCGCCGTCGTCCACTGTCGCGCCCGCACCTGCACCCGTGTCAGGCGCGCCGTCGTCCGTCCGCTGTCACCATCATCGTCGTCCACTGCGGCGAGCGCAGACGGCTGTGGACGGATGATTGCGCGGCAAGCGCAAGCGGCGGTGGACGGACGACGGGGCAGTGCACGCGAGCACGGTAGCCGATGGACTGACGTTGGCGGCATTGGGAGATGGACGACGACGGCATGATTGACGTGGGGAACGGAATGTCACGGAACGGAGAAAATTCGCACTCCGGTGGCATATATTCCGAAAATAGCACGAATTGGGTGGCATATCTTAAAAACAGTGCCTATTTGGTGGCATATTCTAAAAATTCTCGGTCAGCATAATCCCCATCAATCCCCAATCCCTCAACAGTTGGGTTAATATTCCTGGAGATGTGTTCGGTTGTTTAGGTTGAAGTTCTCCACTTCACCTCCATGAGTACATGCACCTCTACACGTACGTTCTTAATGTGTTTGTTTGTTCTATCCTCCGCTTGGGTTCTATTTTGTTGGTTCCGATCTGATTTGATCTGGAGCGGGGTCGATCTTCCACGACGGCGAGAGAGACGTTGTTCGGGCTGCTCGATTAGGTTCAACTGTTTAGGTCGAAGGGAGGGGTAGAATTGCAATTCAAGTGCATGGTCAGTCAATTTGGGTCAAAATTAACATCAAACTGGGATAAAGAGACGACAGTGCCAAAATTGGTAACGGGAAAACTTTGAGTTCTATTAAAGTGAACCAGTAACTTTCGTTGCTATAGAATAAAAACGTAAACTTTTAATGCTCCTTGGTTGAGCTTGGTACAAACCAAACAGACGTAAAATAAACACTATCCTGAATCAAGTCTACTAAGTTCCATTGAACTCAACCAGGATACGTACACTTCCTCTTAGAAGATGTCTTGTTTTCACTTTGTACAATTTTTTCTATTGTAAATTTGGTACCTCGTTGTACCTAGGTACAAGAGGTACCATGAGATACCAAATTTTACACTAAAATTTTGGTACCTCATGGTACCTCCTCAACGACCGTAGAATTGCTCTTAATTTAATTTAAAAAAAACATAATATTTTTAAAGCATATTATGGAAATTTTAGTAATTATTACTTTTGTAATATATGAGTTACGGTTATACTCGAGATATCCTAAATTGCTTGGAGATGAATAATTACAAGGTATATCAAAGATGAGTTGAAAATAATGCAGGCATTCCTTAGAGCTGCAGAAGTTATGAAAAAGAAAGACGAACTATTAAAGGTTTGGGCAGAGCAAATACGTGACCTGTCATATCACATTGAAGATTCCCTTGATGAATTTAAGGTCCATGTTGAAAGTCAAACCCTATTTCGTCAGTTGGTGAAACTTAGATAGCGTCACCGGATCGCTAGCCCGTGGATGTTTAGTTGTTTGCACATGGTGCTGGATGGTGCGCTCATGGTCTTGTTGTAGGTCTGGTACCAACCAGTCATGCTTAGAAATAGCCGGATCAGTGCACGGTGCTAGGACTTTACTTGGTGGTCTGTGCAGCGCTATCGACATGTGGTGGTGTGCTTTTTTTTTTTCCGGATTACAATCTCATAGGGCTACACTCTAGTTATTTTGCTGCTATATTAATATGAAAACTTGGTATGGTTCGTTTCTTTTAGAAAAAAACCTAGTTGATCAAGGGCTAGTTTTCTTCAAGTGCATTCCTAATCTTAGCTTCTTTTTTTTTTGCAATGGCAAGAATTGTTCATTAAAAAAATTGATAAAAATTGGCTAGGCCTACGTTTTGTTTCTTACCAAAGTTGTACTTTAACAATAAACTAAGGCAAATATTTCGGCAATGCCATTTTCTTGTCTACAGACCAAATATATGGCTAAATTTTGGCATAACCATTTTTTTGTTTGCTTGGTTGAGCTTGGTACAAACCAAACAGACCCAAAATAAACAGTGTCATGAATCACGTCTACTAAATTCCTTTGAACTGAACTAGAATATAGTTGCTCTTAAAAGATTTCTTGATTTCACTCGGTACCATTTACTAGTACAAACTTAGATTTAATTTTTAAAAATAAAATCATAATATTGTTATTATGGAAAATTTAGTCATAGTACTTTTGTAATATATGAGATGGGTTATACTTGAGATATCCTAAATTGCTTTAAGATGAATAATTGCTAGGTATATCAAAGATGAGCTAAAAACGATGCAAGCATTCCTTAGAGCTGCTGAACTTATGAAAAAGAAAGATGAACTATTAAAGGTTTGGGCAGAGCAAATACGTGACCTGTCATATGACATTGAAGATTCCCTTGATGAATTTAAGGTCCATATTGAAAGCCAAACCCTATTTCGTCAGTTGGTGAAACTCAGAGAACGCCACCGAATTGCTATCCGTATCCACAACCTTAAATCAAGAGTTGAAGAAGTGAGTAGCAGGAACACACGCTACAGTTTAGTCAAGCCTATTTCCTCTGGCACAGAGATTGACATGGATTCCTATGCAGAAGACATTCGTAATCAGTCAGCTCGCAATGTGGATGAAGCTGAGCTTGTTGGGTTTTCTGACTCCAAGAAAAGGCTGCTTGAAATGATCGATACCAATGCTAATGATGGTCCGGCCAAGGTAATCTGTGTTGTTGGGATGGGTGGTTTAGGCAAGACAGCTCTTTCGAGGAAGATCTTTGAAAGCGAAGAAGACATTAGGAAGAACTTCCCTTGCAATGCTTGGATTACAGTGTCACAATCATTTCACAGGATTGAGCTACTTAAAGATATGATACGCCAACTTCTTGGCCCCAGTTCTCTGGATCAACTCTTGCAAGAATTGCAAGGGAAGGTGGTGGTGCAAGTACATCATCTTTCTGAGTACCTGATAGAAGAGCTCAAGGAGAAGAGGTACTTTGTTGTTCTAGATGATCTATGGATTTTACATGATTGGAATTGGATAAATGAAATTGCATTTCCTAAGAACAATAAGAAGGGCAGTCGAATAGTAATAACCACTCGGAATGTTGATCTTGCGGAGAAGTGTGCCACAGCCTCACTGGTGTACCACCTTGATTTCTTGCAGATGAACGATGCCATAACATTGCTACTGAGAAAAACAAATAAAAATCATGAAGACATGGAATCAAATAAAAATATGCAAAAGATGGTTGAACGAATTGTAAATAAATGTGGTCGTCTACCATTAGCAATACTTACAATAGGAGCTGTGCTTGCAACTAAACAGGTGTCAGAATGGGAGAAATTCTATGAACACCTTCCTTCAGAACTAGAAATAAACCCAAGCCTGGAAGCTTTGAGGAGAATGGTGACCCTAGGTTACAACCACCTACCATCCCATTTGAAACCATGCTTTTTGTATCTAAGTATCTTTCCTGAGGATTTTGAAATCAAAAGGAATCGTCTAGTAGGTAGATGGATAGCAGAAGGGTTTGTTAGACCAAAGGTTGGGATGACGACTAAGGATGTCGGAGAAAGTTACTTTAATGAGCTAATCAACCGAAGTATGATTCAACGATCAAGAGTGGGCATAGCAGGAAAAATTAAGACTTGTCGAATTCATGATATCATCCGTGATATCACAGTTTCAATCTCGAGACAGGAAAATTTTGTATTATTACCAATGGGAGATGGCTCTGATTTAGTTCAGGAAAACACTCGCCACATAGCATTCCATGGGAGTATGTCCTGCAAAACTGGATTGGATTGGAGCATTATTCGATCATTAGCTATTTTTGGTGACAGACCCAAGAGTCTAGCACATGCAGTTTGTCCAGATCAATTGAGGATGTTACGGGTCTTGGATCTTGAAGATGTGACATTCTTAATCACTCAAAAAGATTTCGACCGTATTGCATTGTTGTGCCACTTGAAATACTTGAGTATTGGATATTCGTCATCCATATATTCACTTCCCAGATCCATTGGTAAACTACAGGGCCTACAAACTTTGAACATGCCGAGCACATACATTGCAGCACTACCAAGTGAGATCAGTAAACTCCAATGTCTGCATACTCTTCGTTGTATAGGACAGTTTCATTATGACAACTTTAGTCTAAACCACCCAATGAAGTGCATAACTAACACAATATGCCTGCCTAAAGTATTCACACCTTTAGTTAGTCGCGATGATCGTGCAAAACAAATTGCTGAATTGCACATGGCCACCAAAAGTTGCTGGTCTGAATCAATCGGTGTGAAGGTACCCAAAGGAATAGGTAAGTTGCGAGACTTGCAGGTTCTAGAGTATGTAGATATCAGGCGGACCAGTAGTAGAGCAATCAAAGAGCTGGGGCAGTTAAGCAAGCTGAGGAAATTAGGTGTGACAACAAACGGGTCGACAAAGGAAAAATGTAAGATACTTTATGCAGCCATTGAGAAGCTCTCTTCCCTCCAATCTCTCCATGTGGATGCTGCAGGAATCTCAGATGGTGGAACACTTGAGTGCCTAGATTCTATTTCATCTCCTCCTCCCCTACTGAGGACACTCGTGTTGGATGGAATTCTTGAGGAGATGCCTAACTGGATTGAGCAGCTCACTCACCTGAAGAAGATCTACTTATTGAGGAGCAAACTAAAGGAAGGTAAAACCATGCTGATACTTGGGGCACTGCCCAACCTCATGGTCCTTCATCTTTATCGGAATGCTTACCTTGGGGAGAAGCTAGTATTCAAAACAGGAGCATTCCCAAATCTTAGAACACTTTGGATTTATGAATTGGATCAGCTAAGAGAGATCAGATTTGAGGACGGCAGCTCACCCCTGTTGGAAAAGATAGAAATAGGCGAGTGCAGGTTGGAATCTGGGATTACTGGTATCATTCACCTTCCAAAGCTCAAGGAGATTCCAATTAGATACGGAAGTAAAGTGGCTGGGCTTGGTCAGCTGGAGGGAGAAGTGAACGCACACCCAAATCGCCCCGTGCTGCTAATGTACAGTGACCGAAGGTATCACGACCTGGGGGCTGAAGCCGAAGGATCTTCTATAGAAGTGCAAACAGCAGATCCTGTTCCTGATGCCGAAGGATCAGTCACTGTAGCAGTGGAAGCAACGGATCCCCTTCCCGAGCAGGAGGGAGAGAGCTCGCAGTCGCAGGTGATCACGTTGACGACGAATGATAGGTCAGTCACTCCCTACATGGCAGCTTAATTAACTTGTTTCTAATTCTCTTCTTGTTCAGTATTAGCCATCAGGTGAGGGCGATGATTTCAACTCACTTTTCATCTCTCTCGTTTTCTTAACCTGACAGCGAAGAGATAGGCACAGCTCAAGCTGGCTGACGATCTCCTCCCCCATCAGCGTCGTCATCAGCGAACAGAAAGGGCAGAGCTTCCCTGCTTCTGCGTGCACCTCACCGCTCTGACTCGGAGGGACATGATGATCAATGAGGCTTCCAGTTTCCAAATGTGTGGCTAACACACCAGGTTGTCCCTATCCGAGGTATGAATTGATGATCCAATTTTTTTCCTTCCGGTGAGGTTCAAACATTTGATGCTTAGTTTCATGAGGGTATTCTGTGTTTCGGGTTGTGATATGCACAATTACTCCCAGTTTATGCTTTGATGCTGAGTTTTTATTTCTCTTCTTACACGTGCACTCTTCATTTCCATTTCATTCAAAACAGAAACCAAGTTGATTGCATTGTGGAGGGGAATATGAGATCAGAAATCAAATGGTTAGTTGTGGTTTTCTTATTTCGTTTGCTATGCGCAGTTGCGCACCAACCGTTTGCTAGAATGTCTGAAAGAGCCTATGTACATATGGTGGCCTGAACATTACAAGTTATCATATTTTATATTGTTGCTAGCTTTCCTTTCAAAAAAAAAAAAAATTGTTCCTAACCGATCACATAGTCCAGTAGTCCAGTAGTAAGATTTTTGTTAAGTTTATTGTTACTGAATATATTGTTTGGCCTGCAGTTGTTATTTCTCTCAAAACAAAATTATTTGGTAGTCTCAAGTACAAAAAGAAAGACAGATCAGACAAGTTGTTTTACTCTACTAGTTTCAAATTGATCATCTCTGTTTGTTCTTCATTCATTTTCTTTCTGTAAGAGAGTTTGCTAGGATGGTGATGTGGTCATGTGGATGATCAAATGGACTACATCAGACGCATCACACTGCTGCCCAACCTTTACCCACTGTAGACAAATGGAGTGCAGGTCCTAAACCAGGCCAGAAGTTTGTTCAGTGTTCTTGTTCCAAAATAAACATTCTGGATGGCAGGTTATTTCATTATAACATTCACTCTTATAGCTTGCTTAGTCAAAACTACAAATAAGGTCTCCTAAAAAAATGCATCGACGTTGATATCTGTGTTTTCTGCCATGCAGAATGACTTGCTCTCAATGGTTGAAGCTGCAATCTTCCAGGCTCATTTCTGGCTGAACCCAAATTGGTGGCTTGGAGGCTGGAGCTGCATGACATCAGAGATAACAATGGCCACTTTTTGTTGCCATGGGTGAGGGTACATGGATCATGCCGCTAAGCCTTTACTCCGAGCTAGCAGAAAACTGGCTGGCTGTAGATCGAGTTCGCCATCGCCCTCAACTTTGTCGATGCGATGGCGATCATGGATAGATGTATGTATGTAAAAACACAAATTTTAGTGATTACAGAACTTATTTTTCTCTTTAATCAGATTATTAATCAGTGGGATTTTTCTTTCTCTAGTACTGTATAAAAATACTTTTTTATCGTCAATCCTCCTAAAATTCCTATT"/>
    <MastMotifHits>
      <MastMotifHit frame="0" match="+++ +++++++++++++ +++++++++ ++ + +  " motif="17" pos="54" pvalue="1.4E-10" sequence_name="Pi2_0" strand="+"/>
      <MastMotifHit frame="2" match="++  ++ +  +++ ++  ++ " motif="3" pos="529" pvalue="8.9E-6" sequence_name="Pi2_0" strand="+"/>
      <MastMotifHit frame="0" match=" + ++++ +++  + ++++  " motif="9" pos="924" pvalue="8.8E-6" sequence_name="Pi2_0" strand="+"/>
      <MastMotifHit frame="0" match="++++ +++ ++++++++" motif="16" pos="1062" pvalue="3.1E-11" sequence_name="Pi2_0" strand="+"/>
      <MastMotifHit frame="0" match="++++++++ ++++++++" motif="16" pos="1392" pvalue="1.7E-12" sequence_name="Pi2_0" strand="+"/>
      <MastMotifHit frame="0" match=" ++++++++++ + +++++++" motif="1" pos="1508" pvalue="1.2E-15" sequence_name="Pi2_0" strand="+"/>
      <MastMotifHit frame="0" match="+++++++++++++++  ++++++++++ +" motif="6" pos="1534" pvalue="1.2E-17" sequence_name="Pi2_0" strand="+"/>
      <MastMotifHit frame="0" match="+++++++ +   +++" motif="4" pos="1597" pvalue="6.2E-11" sequence_name="Pi2_0" strand="+"/>
      <MastMotifHit frame="0" match="++++++++++++++++++ +" motif="5" pos="1624" pvalue="2.7E-15" sequence_name="Pi2_0" strand="+"/>
      <MastMotifHit frame="0" match="++ +++++ +++ ++++++  " motif="3" pos="1690" pvalue="2.0E-12" sequence_name="Pi2_0" strand="+"/>
      <MastMotifHit frame="0" match=" +++  + +++++++" motif="12" pos="1732" pvalue="2.8E-9" sequence_name="Pi2_0" strand="+"/>
      <MastMotifHit frame="0" match="+++++++++++++++++++++++ +++++" motif="2" pos="1747" pvalue="6.6E-26" sequence_name="Pi2_0" strand="+"/>
      <MastMotifHit frame="0" match="  +++++++++++++++++++" motif="8" pos="1786" pvalue="1.0E-17" sequence_name="Pi2_0" strand="+"/>
      <MastMotifHit frame="0" match="+++++ ++++ ++++++++++" motif="7" pos="1817" pvalue="7.9E-15" sequence_name="Pi2_0" strand="+"/>
      <MastMotifHit frame="0" match="++ ++ + + +++ +" motif="10" pos="1900" pvalue="1.7E-6" sequence_name="Pi2_0" strand="+"/>
      <MastMotifHit frame="0" match="+ +++++ +++ + + +++" motif="11" pos="1920" pvalue="1.2E-6" sequence_name="Pi2_0" strand="+"/>
      <MastMotifHit frame="0" match="+  + ++++  ++++++++++" motif="9" pos="1944" pvalue="7.1E-11" sequence_name="Pi2_0" strand="+"/>
      <MastMotifHit frame="0" match="++++ ++ ++ ++++ +  " motif="11" pos="2171" pvalue="3.0E-6" sequence_name="Pi2_0" strand="+"/>
      <MastMotifHit frame="0" match="+++++++++++   + ++ " motif="11" pos="2196" pvalue="2.1E-9" sequence_name="Pi2_0" strand="+"/>
      <MastMotifHit frame="0" match=" + +++  +++++    + " motif="11" pos="2220" pvalue="8.0E-6" sequence_name="Pi2_0" strand="+"/>
    </MastMotifHits>
  </MastMotifHitList>
  <MastMotifHitList name="Sr35_0+">
    <Sequence DNA="ATTAATCTCAACCACCCACAAAACATCATTAATTTCAACCCAGCTACACCCCTTCTCATCCTCTCCGGGACAACGAGAGAACACACCACGAGTAGAGACCTTCACAGAACAGCACGGAGATACCAGCTTTCTTCCTCCCCACACTACCGCAATCTCGCAAGTGGAGAGAGAGAGAGAGAGAGAGAGAGATCTAGCTATGGAGATTGCCATGGGGGCTATCGGCTCTCTCCTCCCGAAGCTCGGCGAGCTGCTCATCGGCGAGATCACCCTGGAGAAAAAAGTGAGAAAGGGCATCGAATCTCTCATAACAGAGCTGAAATTGATGCAGGCTGTCCTCAGCAAGGTGTCGAAGGTGCCGGCGGACCAGCTTGATGAGGGGGTCAAGATCTGGGCAGGAAATGTCAAGGAGTTGTCCTACCAAATGGAGGACATCGTTGATGCCTTCATGGTGCGTGTGGGGGATGGTGGTGAGTCCACCAACCCGAAGAACAGAGTCAAGAAGATACTCAAGAAGGTCAAAAAATTATTCAAGAATGGCAAGGATCTCCATCGGATCTCTGCTGCTCTGGAAGAAGTGGTTCTTCAAGCAAAGCAGTTGGCCGAGCTGCGTCAGAGGTACGAGCAAGAGATGCGGGACACTAGTGCTAATACTAGTGTTGACCCTCGCATGATGGCCTTGTACACAGATGTGACAGAGCTCGTCGGCATTGAAGAAACACGAGACAAGTTGATCAATATGTTGACTGAAGGTGATGATTGGTCGAAGCATCCGTTGAAGACGATATCTATTGTTGGATTTGGTGGGTTAGGCAAGACGACTCTTGCCAAAGCAGCATACGACAAGATCAAAGTGCAATTTGATTGTGGTGCTTTTGTCTCGGTTTCGCGAAACCCTGAAATGAAAAAGGTTTTGAAGGATATTCTCTATGGACTTGACAAGGTCAAGTACGAAAACATACATAATGCAGCGAGGGACGAAAAGTATCTCATAGACGATATAATTGAATTCCTTAATGACAAGAGGTATGTATGTATGCTTTTTTCCTCTTATACACACCGATTTCCATTTCATCTAGTAAAATAGTGACATCGTTTAATACTAGTGCATATGCATCTTGATAGCATATTGTTAATTTATACTTTTGATGTAAATTTTTATAGTTATTGTATAAATCATATAATGTAATAATTAGTGAGTGCACATTTTTAAGGTAATTGGAAATATATATTCTAGGTCGACGATCTCAATTATGTGCGTGTGAGTGGGGGGGGGGGGGGATAATACAAGTCTCTAATTATGCAATTTGGTCGAGTTTGCTTAGAAGTAATTTATCCAAACTAATATAATAATATATTATTTTGTTATCTTCATTGTATTGATTTGTTAACTAATTATTAAATGCATTCATCAAGGTACCTCATCGTAATCGATGATATATGGAATGAAAAAGCATGGGAGTTAATTAAGTGTGCTTTCTCCAAGAAGAGCCCCGGAAGCCGACTAATCACGACAACCCGAAATGTTAGTGTCTCTGAAGCATGTTGCTCTTCTGAGGATGATATTTATAGGATGGAACCCCTTTCCAATGATGTATCAAGAACACTCTTCTGTAAAAGAATATTTTCACAAGAAGAAGGCTGCCCTCAAGAATTATTGAAAGTATCCGAAGAAATTTTGAAGAAATGTGGCGGTGTACCGTTAGCTATTATTACTATAGCAAGTCTTCTAGCTAATAAGGGTCATATAAAAGCAAAGGATGAATGGTATGCTTTGCTTAGTTCCATTGGTCATGGACTCACAAAAAATCGCAGTTTGGAGCAGATGAAAAAGATATTATTATTCAGCTACTATGATCTACCTTCTTATTTGAAACCATGCTTATTATATCTAAGCATCTTCCCAGAAGACCGCGAGATTAGGAGAGCTAGACTGATATGGAGATGGATATCAGAAGGCTTTGTTTATAGTGAAAAGCAAGATATTAGCTTATATGAGCTCGGTGACAGCTACTTCAATGAGCTAGTAAATAGAAGTATGATCCAGCCCATAGGCATTGATGATGAAGGAAAGGTAAAGGCTTGCCGTGTACATGATATGGTGCTTGACCTCATATGCTCATTGTCAAGTGAAGAGAACTTTGTCACAATATTAGATGACCCCAGAAGAAAAATGCCTAACTCAGAGAGCAAGGTTCGCAGGTTGTCCATCCAAAATAGCAAGATAGATGTGGATACCACTAGGATGGAGCATATGAGATCTGTTACTGTTTTCTCAGATAATGTTGTTGGGAAAGTGTTGGATATTTCAAGATTTAAAGTTCTGCGCGTGTTGGATTTAGAAGGTTGTCATGTCTCCGATGTTGGGTATGTGGGGAATCTGTTACATTTGAGGTACTTGGGGCTAAAAGGTACTCATGTTAAGGACCTTCCCATGGAAATAGGGAAGCTGCAGTTTTTGCTTACCTTGGATTTAAGAGGGACTAAGATAGAAGTACTGCCGTGGAGTGTTGTTCAACTAAGACGTCTAATGTGCCTGTATGTTGATTATGGTATGAAGCTGCCATCTGGGATAGGCAACCTGACTTTCCTAGAAGTGCTAGATGACCTGGGGTTATCTGACGTGGACCTTGATTTTGTGAAAGAATTGGGCCGTCTGACCAAGCTCAGGGTGCTCCGGCTTGACTTCCATGGTTTTGATCAGAGCATGGGTAAAGCTTTGGAGGAATCCATTAGTAATATGTACAAACTGGACAGTCTAGATGTATTTGTCAATCGTGGACTCATCAATTGCTTGAGCGAACATTGGGTGCCTCCTCCACGACTCTGTAGATTGGCTTTCCCGTCAAAACGAAGTTGGTTCAAGACATTGCCGTCATGGATTAATCCTTCATCGCTTCCTCTCCTCTCCTATCTGGATATAACGTTGTTTGAAGTGCGATCGGAGGACATCCAGCTTCTTGGGACTCTGCCTGCTCTTGTTTATCTTGAGATATGGAATTATTCTGTGTTCGAAGAAGCGCATGAGGTGGAAGCGCCCGTCCTTTCCTCTGGTGCTGCATTATTCCCATGTGCGACAGAGTGTCGCTTCATTGGTATTGGTGCCGTGCCGTCTATGTTTCCACAAGGAGCTGCGCCAAGGCTTAAACGCCTTTGGTTCACCTTCCCAGCCAAGTGGATCTCCAGTGAAAACATTGGTTTGGGTATGCGGCACCTCCCTTCCCTCCAGCGAGTCGTCGTTGACGTTATCAGTGAGGGAGCTAGCCGTGAGGAGGCGGATGAAGCGGAGGCTGCGCTGAGGGCCGCAGCCGAGGACCACCCCAACCGTCCCATCCTCGATATATGGTGACGCATGCAAAGGGCCGCAGTGGAGGTACATACACTAGACGCACAAGCATGTATTCACATCATCTGTACATTGTCCTTGATATATGATGTTCATTGCTCTTTCTTTGTTTCAGGCGGACGAAGCGAGGCATGCGATTGAGGTTCGCTAGATACCCCTCCACGATTTTGTACAAAGTGTTTTCACACAAAGTATTTTATTCCTCTCCTCTTCCGTTTTTCAGTTTCAGGCAGCCGGAGTGTTTAGGCTGATTCGTCGAATCTTGCACCCAGGTACTATACTAAGTCCATTGATTTGATTACAAGCACCAAAGTATTCTTAATTTCAGCAGTTTCATAAGCTAGCTAGCTCGATCGATCAGGCCCCTAAAGCCTAAACATTACTACGATATGAATCTATTCAGCATTGGCCTGTTCATTTATGCTGAAAAGATACATAGGACCCCTTAATTGTTATTCCTGCATGCTACAAGATTACAACTAATCTAGATTAGTGAGCAATACACTAAGTAATATGTGTTTCTCTACTTGGATGAACCCTGTGTTTTTTATGTATGCATCTCGACAGTCCAAATTTGCATGTCTATCTAAATTCTGAAGTGTCAACTGAACTGCAATGTGATTTTCGCCTTGGTTACTCTATGTTGCATAAGTACATAGGATCAGTAGTTACTTTTTCTTGCCACGTATAAGGTCTCGTATTTTCCGAAAAGACAAGCTCTCATATGATGTGGTACAGATTAGAAAGAATCCACTATGAAGTTGGATGAACTCTGTTTTCTTCTTCTGTCATTTAACTGAGCCGTTCACATGTGGCATTGCAGGTAGCATGAGCTAATAAATTTCGTCGACATGGACTCGATCGTGCGTGCCTCCAACTCCGGTGCCGTTTCTTCTCCATCCAATACAGTCGAGCATACTGCATTTGCCTTGCCGTTTGACCTGTCTTTGTTCTGCAACTTCATTCTGTCCACCACCCATGTCTGAAGTCTCTTCTTGCTTATGTCAATTCAACAACAATCAAGTTTGTAGGGCTCCCCCTGGATTTTGCCCTGATGAACCATTAGTTATCATGTACTGATGATGTCTGGTTTGGATGCTCTCCAGCATTGCTCATTACACTCCTTTATTTGTAACAACTTTATTTCAGACTCGATGTTTATTCTTATTCCAGACTTGTAAACTATAATGTCAGAGTTCAGTTCGTACTATGGTCTGAAGTTTATCTTCCATTTGTCATGTTGGACTTGGTTTGATCAAATAAATCATGAACTGGAACCTTTTTCTCTTTGCTACTGAATCACACCGTGTGCCCTTGCTGTTATTTACTCTGTAGTTTTTTTTTTGCGAATAAACTCTGTAGAATTATTGGCCCTGAACAGATGCAATGGTTTCTGGAGGTAAGAATGTGATTCGGTGTACTCCCTTCATCGATTGTCAGTCTCTACTTTACTTGCACTTATACAGGGGAGCAAACCAGGTGATGTTTTTTGTGTGCCATGAAGCAAATCATATCCTTTTCGAAAAAAA"/>
    <MastMotifHits>
      <MastMotifHit frame="1" match="+++++++++++++ ++ + +++ ++ + +++  +++" motif="17" pos="75" pvalue="1.9E-14" sequence_name="Sr35_0" strand="+"/>
      <MastMotifHit frame="1" match="+++++++++++++++++" motif="16" pos="136" pvalue="5.3E-12" sequence_name="Sr35_0" strand="+"/>
      <MastMotifHit frame="1" match="+   +  +    +  + + +           +++ + +++   ++++++ " motif="14" pos="188" pvalue="4.2E-12" sequence_name="Sr35_0" strand="+"/>
      <MastMotifHit frame="1" match="++++++++++++++++ ++++" motif="1" pos="262" pvalue="2.4E-17" sequence_name="Sr35_0" strand="+"/>
      <MastMotifHit frame="1" match="++++ +++ ++ ++ +++++++++  + +" motif="6" pos="285" pvalue="8.5E-14" sequence_name="Sr35_0" strand="+"/>
      <MastMotifHit frame="1" match="+++++++++++++++" motif="4" pos="472" pvalue="1.0E-15" sequence_name="Sr35_0" strand="+"/>
      <MastMotifHit frame="1" match=" +++ +++++++++ +++++" motif="5" pos="497" pvalue="9.2E-15" sequence_name="Sr35_0" strand="+"/>
      <MastMotifHit frame="1" match="++++ ++ +++++++" motif="10" pos="527" pvalue="2.3E-8" sequence_name="Sr35_0" strand="+"/>
      <MastMotifHit frame="1" match="+++++++++++++++++++ +" motif="3" pos="562" pvalue="5.2E-15" sequence_name="Sr35_0" strand="+"/>
      <MastMotifHit frame="1" match="+ +++ ++++++++ " motif="12" pos="608" pvalue="2.6E-8" sequence_name="Sr35_0" strand="+"/>
      <MastMotifHit frame="1" match="++++++++++++++ ++++ +++++++ +" motif="2" pos="623" pvalue="1.9E-23" sequence_name="Sr35_0" strand="+"/>
      <MastMotifHit frame="1" match="+++++++++++++++++++++" motif="8" pos="663" pvalue="7.0E-20" sequence_name="Sr35_0" strand="+"/>
      <MastMotifHit frame="1" match="+++++++ +++++++++++++" motif="7" pos="694" pvalue="4.4E-17" sequence_name="Sr35_0" strand="+"/>
      <MastMotifHit frame="1" match="+  ++++++++++  +   " motif="11" pos="771" pvalue="3.6E-6" sequence_name="Sr35_0" strand="+"/>
      <MastMotifHit frame="1" match="+ ++++++++++ ++++++++" motif="9" pos="793" pvalue="5.1E-14" sequence_name="Sr35_0" strand="+"/>
      <MastMotifHit frame="1" match="+  + ++++++++++ ++ ++" motif="9" pos="816" pvalue="1.6E-8" sequence_name="Sr35_0" strand="+"/>
      <MastMotifHit frame="1" match="+++++++ +++ +  ++ +" motif="11" pos="989" pvalue="1.6E-6" sequence_name="Sr35_0" strand="+"/>
    </MastMotifHits>
  </MastMotifHitList>
  <MastMotifHitList name="L^2b_0+">
    <Sequence DNA="TGGTGGTGCATTTCTGTCTTCAGCTTTGAATGTTCTCTTTGATAGGCTTGCTCCTCATGGTGATCTGCTCAACATGTTTCAGAAGAATAAGAATGATGTTCGACTCTTAAAGAAGCTGAAAATGACTTTGGTCGGCCTTCAGGTTGTGTTAAGTGATGCAGAGAATAAGCAGGCATCAAATCAACACGTGAGCCAGTGGCTTAATGAACTTCGAGGTGCTGTGGACGGTGCTGAAAACTTAATGGAACAAGTCAATTATGAGGCTTTGAGGCTTAAGGTGGAAGGTCGGCATCAAAATCTTGCAGAAACAAACAACCAGCAAGTAAGTGACCTCAAACTGAACTTGAGTGATGATTATTTTCTCGACATAAAGGAGAAGTTGGAAGAAACCATTGAAACATTGGAGGATTTGCAAAAGCAAATCGGTGACCTTGGCTTACAGAAGCATTTAGATTTGGGTAAGAAACTAGAAAGTAGAACACCTTCAACTTCTTTGGTCGATGAATCTAAAATCCTTGGTAGAATGATTGAAAAAGAGAGATTGATTGACCGTTTATTGTCAAGTGATTCAAATGGAGAAAATCTGACTGTTGTCCCTATTGTTGGAATGGGGGGCGTGGGCAAGACAACACTTGCTAAAATTGTTTACAACGATAAGAAGGTGAAAGATCATTTTGGCTTGAAAGCTTGGTTTTGTGTTTCGGAGGCATATGATGCTTTCAGAATAACAAAAGGATTACTTCAAGAAATTGGATCATTCGACTTAAAGGATGACAACAATCTTAATCAGCTACAGGTAAAATTGAAGGAAAGCCTAAAGGGAAAAAGATTTCTTGTTGTCCTTGATGACTTGTGGAATGATGACTGTGATGAGTGGGATGACTTGAAAAATCTTTTTGTACAAGGAGCTATGGGAAGTAAGATCCTTGTGACGACACGTAAGGAGGATGTTGCCTTGATGATGGGTAATGGGGCAATCAATGTGAAGACTCTGTCTGATGAAGTCTCTTGGGATCTATTCAAACAGCATTCATTAAAAAACAGGGATCCGGAGGAACATCCAGAACTTGAAGAGGTTGGAAAGCAAATTGCAGACAAGTGCAAAGGATTGCCTTTAGCTCTAAAGGCACTTGCTGGTATTTTATGCCGCAAATCAGAGGTGTACGAGTGGAAAAACGTCTTAAGAAGTGAAATATGGGAGCTGCCAAGGCGTAAGAATGGTATATTACCAGAGTTGATGATGAGCTACAATGATCTTCCTGCACATTTGAAGCGATGTTTTGCTTTTTGTGCAATATATCCCAAAGATTATAAATTTTGCAAAGAGCAAGTTATTCACCTGTGGATTGCTAATGGTCTGGTACAACAGTTGCATTCTGGTAACCAATACTTTAATGAGTTGAGATCAAGATCATTGTTTGAAAGGGTCCCAGAGTCTTCTGAAAGATACGGAGGGAAATTCTTAATGCATGATCTTGTCAATGATTTGGCCCAAATTGCATCTTCAAAACTTTGTGTCAGGTTGGAAGAGTGCCAAGGATCTCATATATTGGAACAAAGTCGGCACACGTCGTATTCAATGGGGAGAGATGGTGACTTTGAGAAATTGAAACCGCTCTCTAAGTCAGAGCAGCTGAGGACATTGCTTCCAATCTCTATCCAGTTCCTTTACCGCCCTAAACTAAGCAAGAGGGTGCTGCATAACATATTGCCAAGACTAACTTACTTAAGGGCATTATCATTGTCATGTTATGCGATTGTGGAGCTTCCAAAAGATTTGTTTATCAAATTTAAGCTCCTGAGATTTTTGGACCTTTCTCGGACAGAGATTACAAAATTGCCCGATTCTATCTGTGCGTTGTATAACTTGGAGACACTTCTCCTGTCATCTTGTGATGATCTTGAGGAGCTACCGCTTCAGATGGAGAAGTTGATCAACTTGCGGCACCTTGACATCAGCAACACTTCTCGCTTGAAGATGCCGCTACATCTGAGCAAGTTGAAAAGCCTCCAAGTGCTAGTGGGAGCCAAGTTTCTACTAGGTGGCCCCTGTGGTTGGAGAATGGAAGATTTGGGTGAAGCACATTACATGTATGGATCTCTATCAATTTTAGAATTGCAAAATGTGGTTGATAGAAGGGAAGCTCAGAAGGCGAAGATGAGGGATAAGAAGAAGAATCATGTTGAGAAGTTATCGTTGGAGTGGAGTGGAAGTGATGCGGACAATTCACAAACCGAAAGAGACATACTTGATGAGCTACGTCCACACACAAAAATAAAAGAAGTCGAAATCTCCGGATATAGAGGGACACAATTTCCAAATTGGCTAGCTGATGATTCGTTTCTTAAGCTGCTAGTACAATTGTCTCTTAGCAACTGCAAGGACTGTTTTTCCTTGCCGGCACTAGGACAGCTTCCTTGTTTGAAATTCCTTTCCATTAGAAAGATGCATCGAATAACAGAGGTGATGGAAGAATTCTATGGTAGTCCGTCCTCTGAAAAGCCTTTTAACTCTCTTGAGAAGCTTGAATTTGCAGAGATGCCTGAGTGGAAGCAGTGGCACGTACTAGGGAACGGAGAGTTTCCTGCACTTCGGGACCTTTCAATTGAAGATTGCCCCAAGTTGGTTGGAAATTTCCTCGAGAATCTTTGTTCTCTGACGAAATTGAGAATCTCAATATGTCCTGAACTCAATTTGGAGACACCCATCCAACTTTCAAGTCTAAAATGGTTTGAAGTTTCTGGTTCTTTTAAGGCTGGATTTATTTTTGATGAAGCTGAACTGTTCACCTTAAATATTTTGAATTGCAACTCTCTTACCTCCTTGCCTACTAGCACTCTGCCGAGTACGTTGAAGACAATATGGATATGTCGTTGCCGGAAATTGAAATTGGCGGCACCAGATAGTAGTAGGATGATTTCTGACATGTTTCTGGAGGAATTGAGACTGGAGGAATGTGATTCTGTATCATCAACTGAGTTGGTCCCAAGAGCACGCACTTTGACTGTGAAGAGGTGCCAAAACCTTACTAGGTTTTTGATTCCTAATGGGACTGAAAGACTCGATATTTGGGGTTGTGAGAATCTTGAAATATTTTCGGTGGCATGTGGGACCCAGATGACGTTTTTGAATATCCACTCTTGTGCAAAGCTGAAGCGGCTGCCAGAATGTATGCAGGAACTCCTTCCATCTCTTAAGGAACTGCATCTGTGGAATTGTCCAGAAATAGAATCCTTTCCTGATGGAGGATTGCCCTTCAATTTACAACTCCTCGTGATCAACTATTGCGAGAAACTGGTGAACAGTCGAAAGGAGTGGCGTCTACAGAGACTCCATTCTCTCAGAGAGTTGTTCATCCACCACGATGGCAGTGACGAAGAGATTGTTGGTGGTGAGAATTGGGAGTTGCCTTTCTCTATTCAAAGGCTTACCATAGACAATCTGAAAACATTAAGCAGCCAACTTCTCAAAAGCCTCACCTCTCTTGAATCTCTAGATTTTCGTAATTTACCTCAAATTCGGTCACTGCTAGAACAAGGGCTTCCCTCCTCTTTTTCTAAGCTATATTTATACAGCCATGATGAGCTCCATTCTCTACAAGGTCTTCAGCACCTCAATTCGGTTCAAAGTCTATTGATCTGGAATTGCCCTAATCTCCAATCTCTTGCAGAATCAGCGTTGCCCTCCTCCCTCTCTAAGTTGACCATCAGGGATTGCCCTAATCTCCAATCCCTTCCCAAATCAGCATTTCCCTCCTCCCTCTCTGAGCTGACCATCGAGAATTGCCCTAATCTCCAATCCCTTCCAGTAAAAGGGATGCCCTCTTCCCTCTCTATACTATCTATTTGCAAATGCCCATTTCTCGAACCACTCCTAGAATTTGACAAGGGGGAGTACTGGCCAGAAATTGCTCATATTCCTGAAATATATATCGGTCGCACTATGT"/>
    <MastMotifHits>
      <MastMotifHit frame="1" match=" ++  ++ + +++++++" motif="16" pos="72" pvalue="1.8E-6" sequence_name="L^2b_0" strand="+"/>
      <MastMotifHit frame="1" match="+++++++++++++++ ++++ " motif="1" pos="199" pvalue="6.5E-20" sequence_name="L^2b_0" strand="+"/>
      <MastMotifHit frame="1" match="++ ++++ ++++ +++++++++++++++ " motif="6" pos="224" pvalue="8.1E-18" sequence_name="L^2b_0" strand="+"/>
      <MastMotifHit frame="1" match="+++++++ ++ +  +" motif="4" pos="277" pvalue="1.1E-9" sequence_name="L^2b_0" strand="+"/>
      <MastMotifHit frame="1" match=" ++++++++++++++ +++ " motif="5" pos="304" pvalue="3.3E-14" sequence_name="L^2b_0" strand="+"/>
      <MastMotifHit frame="1" match="++++ ++ +++++  " motif="10" pos="331" pvalue="2.9E-7" sequence_name="L^2b_0" strand="+"/>
      <MastMotifHit frame="1" match="+++++++++++++++++++++" motif="3" pos="367" pvalue="1.5E-16" sequence_name="L^2b_0" strand="+"/>
      <MastMotifHit frame="1" match="+++ +++++++++++" motif="12" pos="408" pvalue="2.1E-10" sequence_name="L^2b_0" strand="+"/>
      <MastMotifHit frame="1" match="+++++++++++++++++ +++ +++++++" motif="2" pos="423" pvalue="5.0E-23" sequence_name="L^2b_0" strand="+"/>
      <MastMotifHit frame="1" match="    ++++++++ ++++++++" motif="8" pos="456" pvalue="1.0E-10" sequence_name="L^2b_0" strand="+"/>
      <MastMotifHit frame="1" match="+ +++++++++++ +++ +++" motif="7" pos="487" pvalue="2.4E-12" sequence_name="L^2b_0" strand="+"/>
      <MastMotifHit frame="1" match="++ ++ ++++++++ ++++ +" motif="9" pos="573" pvalue="1.8E-10" sequence_name="L^2b_0" strand="+"/>
      <MastMotifHit frame="1" match=" + +++++++++ +++++ ++" motif="9" pos="597" pvalue="8.5E-13" sequence_name="L^2b_0" strand="+"/>
      <MastMotifHit frame="1" match="+++++++ ++++ ++++++" motif="11" pos="620" pvalue="2.4E-13" sequence_name="L^2b_0" strand="+"/>
      <MastMotifHit frame="1" match="+++++ ++++ ++  + +  +" motif="9" pos="644" pvalue="1.5E-9" sequence_name="L^2b_0" strand="+"/>
      <MastMotifHit frame="1" match="++ +++++++++ +++++++ +++++      +        " motif="19" pos="759" pvalue="4.7E-12" sequence_name="L^2b_0" strand="+"/>
      <MastMotifHit frame="1" match="+++++ + +++ +++ ++ " motif="11" pos="805" pvalue="1.9E-6" sequence_name="L^2b_0" strand="+"/>
      <MastMotifHit frame="2" match="+  ++ ++++ +    +  " motif="11" pos="836" pvalue="8.5E-6" sequence_name="L^2b_0" strand="+"/>
      <MastMotifHit frame="1" match="+++++ + +++++++    " motif="11" pos="861" pvalue="9.1E-8" sequence_name="L^2b_0" strand="+"/>
      <MastMotifHit frame="1" match="   + ++++ +++ + +++" motif="11" pos="925" pvalue="1.5E-6" sequence_name="L^2b_0" strand="+"/>
      <MastMotifHit frame="1" match=" ++ ++++++ ++++  + " motif="11" pos="995" pvalue="1.8E-6" sequence_name="L^2b_0" strand="+"/>
      <MastMotifHit frame="1" match=" +  ++++++++ +++ + " motif="11" pos="1015" pvalue="2.1E-6" sequence_name="L^2b_0" strand="+"/>
      <MastMotifHit frame="1" match="  +   ++++++++++ ++" motif="11" pos="1037" pvalue="1.7E-6" sequence_name="L^2b_0" strand="+"/>
      <MastMotifHit frame="1" match="++ ++ + +++++++++++" motif="11" pos="1062" pvalue="1.4E-11" sequence_name="L^2b_0" strand="+"/>
      <MastMotifHit frame="1" match="  +++ + + ++ ++    " motif="11" pos="1085" pvalue="6.8E-6" sequence_name="L^2b_0" strand="+"/>
      <MastMotifHit frame="1" match="++  + + ++++++++++ " motif="11" pos="1205" pvalue="3.1E-8" sequence_name="L^2b_0" strand="+"/>
      <MastMotifHit frame="1" match="   + ++++++++++++++" motif="11" pos="1228" pvalue="2.1E-9" sequence_name="L^2b_0" strand="+"/>
      <MastMotifHit frame="1" match="   +  +++++++++++++" motif="11" pos="1251" pvalue="5.6E-9" sequence_name="L^2b_0" strand="+"/>
    </MastMotifHits>
  </MastMotifHitList>
  <MastMotifHitList name="Sr22-PI190945_0+">
    <Sequence DNA="AACTACCTGGGTGACTGTATTTATCCTCAGTGGACCACTATTGTCAAGACAGTACCCAACCATGTCGGAGAGAAGAGGAAAAGATTTGCCCAAAAGCAAGAGAGTGCTAGGAAGGATGTCGAGCGTGCCTTTGGTGTTTTGCAATCTCGATGGGGCATCGTTCGGTATCCTGCTAATACCTGGAGCACGCAGAAACTGTGGGAGGTGATGACTGCTTGTGTGATCATGCACAATATGATCGTAGAAGACAAGCGCCCGGAACGTCTGTACGATCAAGGGTTTCAGTTTCAGGATGAGAATGTTGTGCCTGAGCATGGAGTAGCAGCAACGTTTGAATAGTTCACCCAATTTCATCAAGACATGCGTGATTGGGAAACTCACGTGCAGCTGCAAAATAATTTGATTGAGTATATGTGGGTCATGTTGGCAACCAATAAATGTATCTTCTTTTATTCGTTTGCAAAACTATGAAACATTTATTTTTATTTGTATCCGGTTTGTAAAACTATACTATTTTATTCTGTAAACTATGTTATCTGACAATATGTTTGAATGCAAACTAATATAATATTGGGCGGCCAACCGGCCGCGTTGGCACGTTGGGTGCGCTGCCGACTCAAATCTAAAAAAAGACGGACGCCGGGCGGGCGGCCGACCCAAACGAACAAAAAGCGGACGAAATCGCCGTCCATTTGGGTCGCTCCATCGGAGTTGCTCTGTCTGGCCGCCAAATGGGGACGTGACGGACACCGAGTGAACTCGTGCGGTGTGTCCGCTTCACATCTAAATTTAGGTAAAAAAATGAATCCGTATGGACATGTTTTGAGAATGGGTCGTTACGTTGCGACAATATTTTTATCCACAACGACCTAAACAAATGCGGGCAGATGAAATGTATGGCTGCGTTGGAGATGCTGTTAACGGAGCAAAGTCGTTGGTAGTCGGACCGAGCAAAGTAATTGCTGAGGCAGGTAGTGGACGAGACTGTAGAAAGGTTCCACGCTTAATATCTTGAGCAGTACTTGTAGCACATGTGTCCCTGCAAAGCTGTCTCCGTGCTGTATACCATGTGAATTGCTTTTCTCAAAAGTAGTGGAGTACCCTACCGTGTTTCATTAGTCTTGCCGGCTTCATAGACAAAGGATTCTTTTTTCCCGTGCCATCGCCATCTGCAAGCCCAAATCAACACACACCAGAGAGAGAGAGAGAGAGAGAGAGAGAGAGAGAGAGAGCAACAATGGCGGAAGTTCTGGTGAGCGCATCCACAGGGGCAATGGGTTCCCTCCTGCGGAAGTTGGGAGCTATGTTGACGGATGAATACAAGCTGCTCAAGAACGTCCGTGGGGACATCAAGTTCCTCAAGGACGAGCTGGAGGTCATGTGCGCGTTCCTCCTCAAGATGTCAGATGTGGAGGAGCCTGACGAACCAACAAAGCTGCGTGTGACGGCGGTGCGGGAGATGTCCTATAAGATAGAGGACAACATCGACAAGTTCATGGTCCTCGTGGAACACGAGTCCTCCTGCTCCGAGGCGGCTCATGGCGTCGCCAAGCTCATGGACAAGTGCAAGAACTTGCTGCCGGACATCAAGACCCGCCGCAGGATCGCCAAGGAGGTCAAAGACATCAAGAAAGAAATTAAGGATGTCAGCGACAGATTTTCAAGGTACCAGATCTTGTTCTCTTTACAGTACTATTAGTACCTACCATCAGATTTGTGACCGATTTGTTGCCACTCAAGGTACAAGATTGACGAGTCCTCCTCCTCTATGCCGGCAAAAGGCAAGGTCGACCCTCGACTTCGTGCAGTCTACAAAGACGCCGCAGAGCTCGTCGGAATTGATGGACCAAAGGATGAACTTGTCAAGTGGCTGAATGAGAAAGAGGGCCAATCACTGAAATCTGTCTCTATTGTTGGATATGGAGGGTTGGGCAAGACCACGCTCGCCAACCAGATCCGGGTCAACCTTGGAGCGACCTTCGACTGCGGGGCTTTTGTCTCGATTTCACGCAAGCCTGACATGAAGGCGATATTAAGATCTATATTATCGCAAATCACCAAGAAAGACGAGGCTTGCTCTAGATTAGATGATATACAACTCATCATCGACAAGATTCGAGAATTCCTCCAAGACACAAGGTATGTATGTGAGATCTACTACGAAGTAACATTGCTTAATTAGCTCATGCATAATCCGTTGCCTAGAATTTTGCTAATGAGATTGCTTTGTGTGATTTACTTTCGTCCTCAACTTGTATGACTGCGCTTAAACTTTCAAGTCATTGTTTCTTGCAACTTATGTCGATCTGTTCACTAATTAAGATATAGCTAAAATGTGTTTGCCAATTTCTGTCGCCACACATTTTCTAATTTGATTGCCACAGGTTTGTTAAACTTGCGGCTATGTTCTGTTTATTAAATAATTGTGACATGGCGTCAGTCAAAACAATAAAGTACATGCAATTCCCTCTCTTTTGTACAAGATAAATATCCGCACGCACTACATGACTGCAAATATATCTATCTTCTAAGGACCCAAAGCACTTGCATGTGCAGACCATTGTTACCGGATATGCAGTACATTAGGTTTGTGATTAGCCACTTTAAGAACATAGGGTTTCTAGAGGCTATAAACCTACGGTTATCAGTATTATAATCTTGAATGGATATCAAACATCCGTTGAAGAATCTATGCCCATAACACAAAAAGAGAAAAGGGAAGAATTAATCATAGTCAGATCGGACCAGCCTGACTAGCGTAACATAATGACAACAGTAGGTTGTTGCGTCTTTCCTGGTTTCGTAGCAATTTGCATGACGAATTGAGGCGCAGAGCCACCACTCAATATGTGGTCCTACCAATCATGAGGAAATAACTTGTTACCAAAATGACAAAAGAAAATAGGTAGTCCCCATCATTGTTTCAATATCTATCCTCTTGCGAACATGCTATTGGCAGTGGCAAAACATTGTACCTTGCCACTGGCAACAGCTGCCTTTACTCGGCCTGAGCATTCATATTTTTTTCCTCTTGGTTGTTAAATCTTGCTATTTTTCGCTTGCCTTCTATGGCAATCTTTTTTTTTCTTATATTGCCACCAAATTGTATCTAAGAGCAACTCCAACACGCCGACGCAATTTTTGTCCATTTAGATCGGCCAAGCGGACGGGGTGTCTGGTTTTGCCTTTGGGTGGTGCGCCTACGCATTAGTCCGCGTGGGCATTTAAAAAACTTAAAAAGCTTAAAATAATTAAATATAAATAAAAATGCATATTAAAGCCCGTCAAAGTCCACATAATTAAACATAATACATTAATATATTAATAAAAAACAGCCGCCCCAGCCCGCAGCCCTAGGCGTCTTCGTCGGAGGAGTGGGTGAGGTCGAAGAATGCCGGCAGCTCAGCCCACGGGAAGGCCTGCTGGTGGGCAGCCAGCACCGCCTGCTCCGCTGTCTGCGGCGGCGGCGGCCCTACCTGGCACCGCGCACGCCTCCTCCTCGCGCTCCTGCCGCTCCTCCTCCTCATCGCACGCCCAACGAAGTTTTGGCGCTCCTCCCCCTCGGGTTCCCGCTGCATGCGGACCTGGCCGTCGTACCGCTCCTCCTCCAGCGTGCGGTCCTTCCACGCCACGAGGTAGGCCGCCTCCTCCTCCATCACGCACAGCCAAATGGGCGGCTTGCTCATCCGCTTGCAGACGATGCCCTGCCATTGGTAAACGCCGGTGGGCGCGGGTGGTGCTAGCGCTGGTGCAGGCGGTGACGATGTGGCTGGTGGTCCCGGCAGGTAGACACTATAGCTGGCGGCCGATAGCTGCAGCGTGTCATCGAGGCCAGACCACTAGGAGTCCTCGCACTAAGACTCCTCGGTGACGTGATGGGCCCCCTCCTCCAATGCCTTGAGGAACGCCGCCTCCTCCTCAACCTACTATTTGACCACCGGTGGCGGCGGTGGAGGGCAGGCTTCGAGCTGGACGGCGTCGCGGAGGCGCACATGGTGCTCGATGGTGAACCAGACTTCTCAGTTAGGGGAGTCTGGCCTCGATGGGTGGAGTCGCGACGCTGCTCTGGCGTCAGGAGAGCACGCCGGGCCCGAATCTCGTTGGCGCGCGCACGCTCGGACTGTGGCACCGCCGGCACTGGAATGTGGTGGGGGTCGAGGTGCCAGCCGTGGGGGAAGTTCACGTCCGGCCACGGCAGTGAGACGCGGTACTCCCGGTGGTACTACGCGTGGTGCACCGGGATGTACTGGTGGTCCCGTGGCGCTGCCGCCCTCCCATCCCGCAGCGCCGACACCAATGCGAACCCCTTCGCTGCCGGCCTCACCGGCCCTTGCAACGAGCCGGCCTCGTGGTCGTGCTTGCCTTGCCCTTACCTTTGCCAAAGAAACCCATGACGGCTAGGGTTTTCTGTCACCGGCGAGGGAGCAGATGTGGACTAGAGTGGGAGGAGAAGTGGATGAGGCCCGCCCCGCCGCACCCTTGCAATTAAAAAGGGCGTGATCCGGACGTTTCTAGTCACTGCCATGCGGGCCCGAGGTAGGTGGGCGCCATTGACTACGTCTGTGGTGGTAGTTGGCTGGCAGACACGCCAGCCCGAGGCGCACACCGAGCGGACGCGCAACACGTCCGTCTCGTGTTCGTGTGAACGCAAATCAGGCACAAATTTGGGCTGGAAATGCGTCTACATGGATGCCGAACGGACGTGATTTGGGTTTGTGTCCGCACGTTGGGCCGGCGTTTTTGTGCCTTTCGACCCTAATGGACACACACGGACCAAATCCGTTGGCGTGTTAGAGTTGCTTGTACCTAGTACTACTATGTGTGGAGTTGTTATCTTTGAGTTTCTCCCCCATCTGTAGCTGTGTATTATTGTGAGATGCTCTCAGGATTTCACTTATTTTAGATAATGACAACTTTCTTGATGCTAGACAATTACATCAAGGTGTATTATATCTAGGATGCACACAGATGTGAGATTGTTTCAGGATTTTAGGTTACTTGGTAGGTGTTACTATAAATATCTAATGAGCTCTAATGTGTATGTTCATGAAACTGTGTTGCAGGTACTTTATCATAATTGATGATATATGGGAGTTAGGAACATGGGAAACTTTGAAATGTGCATTTGTCAAGAATACATTGGGCAGCAGAATAATTATCACAACACGTATAGTTGATGTTGCCAAATCTTGTTCTCCTTCTAGTGAAGATCTTGTCTATGAGATGAAACCACTCAGTGAGGCTGACTCGAAGAAATTGTTTTTCAAGAGGATATTTGGCTGTGAAGAAAGCTGTCCTGATAGCTTGAAAGAAGCTGCCAATGATATTTTGAAAAAATGCCGTGGCCTACCTCTGGCCATCAATGCCATTTCTAGCGTGTTGGTCACAACAAGGGAAACAAAAGAAGAGTGGGATCGGGTGCGACATTCAATACGCTCTTCAAAGGTCAAAAGTGATATAATAGAGACCATGAATTACATATTGTCTCTTAGTTATTTTGATCTTCCCCACCACCTAAGAAGCTGCTTATTGTACCTGGCTCTGTTTCCTGAAGACCAATTGATTGGAAGGAAGCGGTTAGTACGCAGATGGATTTCTGAAGGCTTTATCCATGGAGAAAGTGGACAAGATCTCATGGAATTAGGAGAGGAATATTTTCACCAGCTTGTGAACAGAAGTCTAATACAGCCCGGCAACATAGGGTATGACGGCAAGGCAATGTATTGCCGAGTCCATGACACCATCCTTGATTTCCTAATTGACAAATCCTCTGAAGAGAACATGTGTACTGTCCTAAAGAAACAATGCAAGCCTAATGGCATAGTTCGTCGGCTCTCTCTAATGGGGAATGAGGATGAAGAAATCGTGGAGCAATTGGATCTGTCACACGCTCGGTCAATCACTGCTTTTGGGGATATCAAGCTATTGCCTTCGCTTGGGAGGTCAAAATGCTTGCGCGTGCTAGACTTGCAAGACTGCGATCAGTTGGAAAATCATCATATCAAGGATATTGAAAGACTCTATCAGCTAAGATACTTGGATATCTCTTCTACAGGAATCACGGAGCTTCCCAGGCAAATTGGGGAGTTGCTGTATCTAGAGACGCTAGTTGCCTATGGATTACGTGAGCTTCCTGAAAGCACAAGTCGGCTACAACGACTGGCACGTTTGTTTGTTTACTCTGGTTGTAAGCTTCCAGGTGGGTTGGGAAACTTGATAAACTTGCAAGAGCTTGACTGCGTTGATGCCTTGCATTTGAAGCATGTGGAAGAGCTCGGCAAACTAACAAATCTGAGAAAGCTGAGTATTAAATTGGACACTGGTGGGATTGAAGGCAACAAATTAGAAGAGTCCAAGGAAAAGCTGGTGTCCTCTCTCTGTAAACTGGACGAATGCGGCCTCCTTTCCCTGAGTATTGATTATTATCTGAGAGAAAAGGATGGAGAAGAGCCGTTCCTCCCTGCTTTGGGTTGTATCCAGGAGGTTTTTGTATATGGACAAGATATCAGCCGGATTAGCAGATGGCTCGCGTCACTTCCCAACCTACACGGGTTGCTTTTGGACAATCCGAAGATAGAGCAGCAGGATATTGAGATGATTGGATTGATACCCAATCTGATCGATTTGACACTGTATTTACGCATAACAGACGACGCTGGGCGGCTCATCATCAAGCGTGAAGGATTTCAACAGTTGCAGAGGTTTGAGCTTTCCCGTATTCGTATGGGGGATTTAATGTTTGAACCGGGGGCTATGCCGAGGCTCAAGGAGCTTATACTCTACCACTTCATCGAAAAGCCCAAATCTGGTGCGGTCGATTTCGACTTTGGCATCCAACACCTCTCCAGCCTTGCTCGCCTCACTGTCGGCTTATTATGCGTTGGCTCGACGGCGGCGGAAGTAGAGGCTGCGGAGGATGCTTTCAAGAGCATGGCCGAGGCGAACCCCAACCGTCCAATACTGGAGATGACAAGACTTTATCCGCAGCATATGTTACAAGACGAGCAAATAGGTATGACAGGCTCAGGTACTATTAACTAGTTTGTACTTTTGTCTTGGTGAGCAGTAGATCAAAAGATGTGCATATGCTTCAATCTTTTTTCCGGTAATCTATTTCAGCTACAACGCCGGCCGTCAAGTCCTAGATGCCTAAACCGAGATGCGCCTTTGGTTATGGAGCCCAAGTCACGTACTCTGATTGGATGCTGCAGCAAATGAAGCTACACATTTCTATTCGGGCTACCTCTTTTTTTTTGAAACTCTATTCGGGCTACCTCTTTGTCTCAAAGCTGGTGTACTCTTGTGATTTGTGTTGCGCAACTGATACTTCTGTGTATGTCTGCAAGTATCACGAATTAGTGGGAATGACTAGGAATAAGTAAGACAAGTATCACGAATTCAGAGTCACATGCAATTTTTTTCTTTTCTTTTGGGCATAAGTAGATTGCCATTTGAGTATTTTTTCCATTAATATTTGCGTATTCTTAGATTGGGACTTAGATATGTAACCCAGATTTCTGTTGTTAGGAAACACATACCGTGTAGCTTATCAAAAGAAAAAGATCTTTAGAGAAAATAACATCATTAGATTGTTCAACTTGGATGAAAAATGTGAAAATGGCCAAACCATAATTAAATAACATCATTAGATTGTTCCCTGCAAAAAATACATCATTAGATTGTTAAATATAATTGAACCTTTTGTTGTCTTTTTTCTAACATGCACGTGGCGGTCAAAGATGCGTATTAAAAGACTATGTCAGCATGTTTATTGTGAGTCTTGGTATGAATATTGGTCTCTCCTGATTCATCCATTATGCCTGGCAACATTTTCTATACAAAAATGTAAATTGAATTAACATGCAGACGACTGTCAAAGATATACTACTGTACATCAAAGACCACGTCAATGCGTAGACAGATTTGTGTTTACAAACTAGGCGGGTAGTGGGAAAGGATCCCATATGTGTTGAATTGTTGATTATCCACTTTTGCTAGGAACGGATCTACATAGTAAAAGCCGACCCCCCAAGTTCGCCCCAGAAGCCGTTATTTGAAATTAAAAT"/>
    <MastMotifHits>
      <MastMotifHit frame="1" match="+++++++  +++++++++++++++++++++++ + +" motif="17" pos="427" pvalue="4.5E-17" sequence_name="Sr22-PI190945_0" strand="+"/>
      <MastMotifHit frame="1" match="+ ++ +++ ++++++ +" motif="16" pos="486" pvalue="1.8E-8" sequence_name="Sr22-PI190945_0" strand="+"/>
      <MastMotifHit frame="1" match="               +               +++ +++ +  + +++++ " motif="14" pos="565" pvalue="1.1E-6" sequence_name="Sr22-PI190945_0" strand="+"/>
      <MastMotifHit frame="1" match="++++ +++++++++ ++  ++" motif="1" pos="636" pvalue="9.0E-13" sequence_name="Sr22-PI190945_0" strand="+"/>
      <MastMotifHit frame="1" match=" +++ +++ ++  ++++ +++ +++++++" motif="6" pos="659" pvalue="1.3E-15" sequence_name="Sr22-PI190945_0" strand="+"/>
      <MastMotifHit frame="0" match="++++++++++  +++" motif="4" pos="1689" pvalue="2.5E-12" sequence_name="Sr22-PI190945_0" strand="+"/>
      <MastMotifHit frame="0" match=" +++++++++++++++++++" motif="5" pos="1714" pvalue="2.3E-15" sequence_name="Sr22-PI190945_0" strand="+"/>
      <MastMotifHit frame="0" match="+++ ++ +++ ++++" motif="10" pos="1745" pvalue="1.3E-8" sequence_name="Sr22-PI190945_0" strand="+"/>
      <MastMotifHit frame="0" match="++++++++ ++ +++ + +++" motif="3" pos="1780" pvalue="6.3E-12" sequence_name="Sr22-PI190945_0" strand="+"/>
      <MastMotifHit frame="0" match="+  ++++++ +++++" motif="12" pos="1824" pvalue="3.5E-10" sequence_name="Sr22-PI190945_0" strand="+"/>
      <MastMotifHit frame="0" match="+++++++++++++++ + +++++++++ +" motif="2" pos="1839" pvalue="1.3E-20" sequence_name="Sr22-PI190945_0" strand="+"/>
      <MastMotifHit frame="0" match="+ +++++++ ++++++++++ " motif="8" pos="1878" pvalue="8.8E-14" sequence_name="Sr22-PI190945_0" strand="+"/>
      <MastMotifHit frame="0" match="+++++ + ++ + ++++++ +" motif="7" pos="1909" pvalue="2.8E-11" sequence_name="Sr22-PI190945_0" strand="+"/>
      <MastMotifHit frame="0" match="  ++++++++++  ++  +" motif="11" pos="1982" pvalue="1.3E-8" sequence_name="Sr22-PI190945_0" strand="+"/>
      <MastMotifHit frame="0" match="+ ++++++++ ++++++++++" motif="9" pos="2007" pvalue="9.5E-15" sequence_name="Sr22-PI190945_0" strand="+"/>
    </MastMotifHits>
  </MastMotifHitList>
  <MastMotifHitList name="AhRRS5_replacement__0-">
    <Sequence DNA="CATGACTCTTACTTCTTAACGGGGAAACTAAAACCCCATTTCCTCGGGTGGCCTATCACAGGGCACCAGTAATTGCATTAGTGAATAAGAACAGGAAAAATCAATCGAAATTACTCAGTTACCAGTCAGCCAAAAGCGTAACTTTTAGATTAACCAATAAAAAAAGGTGCCTTTACGGCTGAGAAACTATAAAGAAATGAAATTCATATAACTAAGTGTGTGCCATTTCGAGAGGAAAATCAGGACTAACAGAGAATATGTGACTAACCTGGAAAAGGAAACAATCATGGCTGAGAGTGCCATAGCCTTTCTTCTCCAAAGATTAGTATCTGTGTTTGAGAATGAGGTGACATGGTTCCCAGGCATCCAAGAAGAAGTGGTTCACCTTAAAGGACATTTGGAGGTCATAAGAGCCTTCTTAAGAGTTGCAGATGCAAAACAAGAGAGTGACGAGGAACTCAAAGTTTGCATTAAGCAACTCAGAGACATTGCTCATGATGCTGAAGATCTTCTCGATGAACTAGAACTTGTCCAGGCATATGATCACACAAATGGATTCTCTGTTATTCTCAGTCGATTTTCTGGCCAAATCAGGCATATGAAAGCTCGCTATCGGATTGCTTCTGATTTAAAAGGCATCAACTCCCGCATGAGAACTATTTTGGGAGTCCTAGCTAAATTTGACACTGCTTCACAGGCTTCAAATTATACAGGTAGAACTAATTCTGCCACTCTTTCAAGCTAAAGTATTGACTGTTGAGTGTCCTAAAGCTAAGGCTCAGGACTTCCAAATATGCTTTTTCCCTTTTTTTGATAAAATCAGTTATGCTATTTTTAATTCTACATATCTATTTTCCTTGGGTTCTAGCTGACTATTAGCTAGATTTATAGTCAGTGAGCTTCTGCTACTTTAAGTCTAGTTGAAGCTTTTCACTATACTTATTTGTAACACATGCTAAACTGTTTTCTTTAGTCTTTCAGGGGTTGTTTGTGTGTTGAGGATTCAGAGTGGGAGGGAAGGGAAAGATTTGCAGAGAAATTGACTAATAATTACTCTGCAGACCTTCCCTTTTCATTTTAAAACCTCGTGTCATAAACATGCCTTATATTACTACTGCTACTACAGAATAGATCGATCTATAAATGCTTCCCCTAGACCAAAAGCTTCATCTGATATATTATAGATACCATCAATTGGCCATGATATACTTTTCCTTTGTGAGAATGGTATAATAAATATATTCTTAAACAGGTAAGGCATGGCATGATCAACGAGGGGATGCCCTTCTCCTGGAGAACACTGACCTAGTGGGTATAGAGGAGCCAAAAAAGCAGTTGATCAGTTGGTTGATCAAAGGATGCCCAGGGCGTAAAGTAATTTCTGTTACTGGTATGGGAGGGATGGGAAAAACCACTGTGGTGAAGAAAGTGTATGATGATCCAGAAGTAATAAAACACTTCAAAGCCTGTGTTTGGGTTACTGTTTCCCAGTCTTTTAAAACTGAGGAGCTTCTCAGAGACTTGGTCCAGAAAATCTTTTCTGAAATAAGAAGACCGGTTCCAGATGGCCTGGAAAGCATGAGGAGCGATAAGCTGAAGTTGATTATCAAGGACATGTTGCAAAGGAGGAGGTACCTGGTGGTATTTGATGATGTCTGGCATATGCATGAATGGGAAGCTGTCAAATATGCATTGCCTGACAATAACTGTGGCAGCAGGGTCATGATCACCACACGGAAATCTGATTTAGCCTCTGCCTGCAGCATACAATCCAAGGGTAAGGTGTATAACTTGCAACCCTTGAAAGAAGATGAAGTCTGGGATCTATTTACTAGAAAGACCTTTCAGGGAAAATCATGCCCCTCCTACTTGACCAGCATTTGTAAATGTATCTTAAGAAAGTGTGAAGGCTTACCCCTGGCAATTGTAGCAATCAGTGGTGTCCTGGCAATGAAGGACAAGTGCAGGATAGAAGAGTGGGATATGATTTGTCATAGTCTTGGTGCTGAAATTCAAGACAATGACAAACTTGGTAATTTGAAAACAGTACTTGGCCTCAGTATTAATGATTTGCCTTACTACTTAAAATACTGCTTCTTGTACTTGAGCATCTTTCCTGAGGACCATCTGATAGAGCGCATGAGATTGATTCGCTTATGGATAGCAGAAGGATTTATTGAAGCCAAAGAAGGCAAAACACTGGAAGATGTTGCAGAAGATTACCTCAAGGAGCTCCTGAACAGAAACTTAATACAAGTAGCAGGGACAACGACAGATGGAAGGGTCAAAACTTTGCGCATCCATGATCTCATACGGGAAATCATCATTTTGAAATCTAAGGATGAAAACTTTGCAACCATTGTCAAAGAACAAAGTGTGCCATGGCCCGAAAGGCTTCGACGCCTTTCAGTGCATAACACCATGCCAAATGGACAGCAACAGAGGTCTGTTTCTCAACTCCGTTCTCTTCTAATGTTTGGGGTTGCTGAACAGTTATCCTTATGCAAACTGTTTCCGGGAGGTTTTAGACTGCTTGCTGTTTTGGATTTTCAAGATGCACCTTTGCAGAAGTTTCCAGTAGCTATCGGTGGCCTATATTGTTTAAGGTATCTAAGCTTAAGGAATACAAAGGTGAATATGGTTCCTGGAAAAATATTAGGGAAGCTGAAGAACCTAGAAACACTGGATCTTAAGAAGACTTCCATCACAGAATTGCCTGCAGACATACTAAATCTTAAGAAACTTCGCCATCTCCTTGTGTATCAGGTTAAGGTCAAAGGTTATGGAGAGTTCCATTCTAAACTGGGTTTTAAAGCCCCCTCTGAAATAGGATACCTACAGTCATTACAAAAGCTTTGCTTTGTAGAGGCAAATCAAGGCTGTGGTAAGATCATTAGGCAGTTAGCGGAGCTATGTCAGTTAAGAAGGTTAGGCATCAGGAATCTGAGAGAGGAAGATGGCAAGGCTTTCTGTTTGTCCATTGAGAGGTTGGTCAATCTCTGTGCCCTCTCTGTTACCTCTGAGGGTGAGAATAAAGTCATTGCTCTAGAATTTCTTTCTTCACCCCCTCCATATCTGCAGCGCTTGTATTTGTCAGGACGCCTTCTAGACTTACCTGATTGGATGCCTTCTCTTCATAACCTGGCCAAGTTGTTTCTGAAATGGAGCTGTTTAGAACAAGATCCACTAGAATATCTGCAGGATTTGCCAAACCTTTCACATCTCGAATTACTTCAAGCATACACCGGCGACACATTGCATTTTCAATGTGGAAAGTTCAAGAAGCTCAAGATTCTAGGCCTTGACAGATTTGTTGAGCTAAAACAGGTGATTCTGGGGAAGGATGCAATGCCATGCCTAGAAAAGCTTATCATCCAGCGTTGCCAACTGTTGAAAAATGTGCCATCAGGCGTTGAACTCTTGACTAAGCTGAAAGTCCTGGAGCTTTTTGACATGCCTGATGAACTAATGAAGACAATATGTCCACAGGGTCCGGGGAAAGATTACTGGAAAGTTGCACATATACCAGAAGTCTTTTCTACCTACTGGAGAGACGGGGCTTGGGATGTCTACCCACTGGAAAGTTTCAAAGACTGTTCTCCACGGTCTGGCACTGTCATGCGCAGTGATGAACGCAGCACTCTCTCAAAGGTGTAGCTTTATATTAAACACCAGCAGCATGTAAATTCATGTAAATAACCTAAACTTTGTACATAGAAATAATTGTACAAAGTAAACCTCACTTCCTGTACAGATGTCAGCACTCTGAATAAAGGTGTAGGTTTTAATTCACCTTTGTATAATCTATGATTAATGTAAATAGTGTAAATATTGCT"/>
    <MastMotifHits>
      <MastMotifHit frame="1" match="++++++ ++ +++++ + ++++++  ++  ++ +++" motif="17" pos="103" pvalue="3.1E-11" sequence_name="AhRRS5_replacement__0" strand="-"/>
      <MastMotifHit frame="1" match="+++ ++++++++     " motif="16" pos="162" pvalue="3.3E-6" sequence_name="AhRRS5_replacement__0" strand="-"/>
      <MastMotifHit frame="0" match=" +     ++  +     +    +   +     +    ++  + + ++++ " motif="14" pos="391" pvalue="7.8E-6" sequence_name="AhRRS5_replacement__0" strand="-"/>
      <MastMotifHit frame="0" match="++ ++++ ++++  +++++++" motif="1" pos="461" pvalue="4.2E-16" sequence_name="AhRRS5_replacement__0" strand="-"/>
      <MastMotifHit frame="0" match="++    ++++++++ + ++++++++ +  " motif="6" pos="486" pvalue="7.2E-14" sequence_name="AhRRS5_replacement__0" strand="-"/>
      <MastMotifHit frame="0" match="++++ +++++   ++" motif="4" pos="545" pvalue="3.5E-12" sequence_name="AhRRS5_replacement__0" strand="-"/>
      <MastMotifHit frame="0" match=" ++++++++++ +++++++ " motif="5" pos="570" pvalue="9.7E-13" sequence_name="AhRRS5_replacement__0" strand="-"/>
      <MastMotifHit frame="0" match="+ +++ + +++++ +" motif="10" pos="601" pvalue="1.0E-9" sequence_name="AhRRS5_replacement__0" strand="-"/>
      <MastMotifHit frame="0" match="+ +++++++++ ++++ +++ " motif="3" pos="635" pvalue="3.5E-12" sequence_name="AhRRS5_replacement__0" strand="-"/>
      <MastMotifHit frame="0" match="   ++ ++ +++++ " motif="12" pos="680" pvalue="4.6E-6" sequence_name="AhRRS5_replacement__0" strand="-"/>
      <MastMotifHit frame="0" match="++ ++++++++++++ +++ +++++++++" motif="2" pos="695" pvalue="4.4E-24" sequence_name="AhRRS5_replacement__0" strand="-"/>
      <MastMotifHit frame="0" match="+++++++++ ++ ++++++++" motif="8" pos="734" pvalue="4.4E-16" sequence_name="AhRRS5_replacement__0" strand="-"/>
      <MastMotifHit frame="0" match=" +++++++++++ +++ +++ " motif="7" pos="765" pvalue="5.3E-11" sequence_name="AhRRS5_replacement__0" strand="-"/>
      <MastMotifHit frame="0" match="   + +++  +++  + +  +" motif="9" pos="842" pvalue="4.3E-6" sequence_name="AhRRS5_replacement__0" strand="-"/>
      <MastMotifHit frame="0" match="+ ++++++++ ++++ ++  +" motif="9" pos="865" pvalue="9.7E-10" sequence_name="AhRRS5_replacement__0" strand="-"/>
      <MastMotifHit frame="0" match="++++ +++++ ++++++++ +" motif="9" pos="889" pvalue="4.8E-12" sequence_name="AhRRS5_replacement__0" strand="-"/>
      <MastMotifHit frame="0" match="++++++++++ ++ ++ ++" motif="11" pos="1117" pvalue="2.9E-12" sequence_name="AhRRS5_replacement__0" strand="-"/>
    </MastMotifHits>
  </MastMotifHitList>
  <MastMotifHitList name="YrAS2388R_0+">
    <Sequence DNA="GCAGCTCCACCTACCGCAGCTGGCCGGTCGTCGGTCCTTGCATCGCATCCAAGGCGACGCCGGCTCCACCACTGCCGCCACCACTGATTGGTACCTTAAGCTCCCGTGAAGCTACAAGGGAGGAGGCCCCCTCGCCTCCCATCCATTGTTCCTCAACAGCTTGGGTGCCGAGCTCCCCCACCACCACACTAGACGCGCTGGGATTCATTGGATCCGCTCCAGCGAGCGAGCCGGATTCAGTTCACCGAGATTATATTCACCCTTCCCGTCTGCCAACTGATTACCTCCCTTTTCCCATTCTACCCTGGGTGACCACTCTGCTCACTCTCACTCTTTCTTTCTCCTCTACGCCGGCCGTGCACAGCGCGACGCCGACGACCGCATCCCCCCGACGTTGCCGCAGCCGCCATACAAGTAGAAGGTGAGGACCCCCTTCCTCTCCTCTTCGTCCTAGCCAGCGGATCCTCAGATCTGAGCTGAGTGGGGCCGCAGCAAGCTCAGACTAAATTGTTTCTTACAAATCTTTGAGATGATTTCCGTACCACGTATAGAACTCCTAATTTCTCAGCAGAAGAAATCACCGGGTTCTGGGTTTGCGCACAAAGCTTTGATTTTGTTTTGTGCTGTGCTGTGAAAATTGAGCTCAGATCTTCTTTTAGTAGCCTGTGATTTGTGCAGTCCAATTTGCTGTGCGGTACCAACTAAGCTCACATCTTTTTAGTAGAAAGTACCTAGTAGTTTTTAGAGCTTTGCTTTGCAAGTAGTACACTAGTACTACAAATTAAGCTCACACATTATATTATTACAGAGGCTCTGTTTTGTTCAGTACTACAAAGCTTAGATTTTGATTTCTGTACTACGAATTTAGCTCAGATCTTTTTTCTGAACAGCAAGCTTTTAATTTCTGCAAATAGGACCGAGATGGCAACCTCTCCCAGCTTTGTGCTACACCGCAAGTACTAGGAGCATTGCTGAATGCCGGATATAGATCCCCAGATCTAGGCCAAGGGTCTCGCTTTCTGCTCACTGTTACTTCTATCATCTCTCCAATCGATCCAAGGTAATTCATCGATTGCAGCAGCACCACCCTCTATTTAGTGTGCACTTTCTTTTGTGTGCAATCCATGCTTTTCCTTTACAACGAATTGTTGGTAGTCTCTGCTGAGTGAATCTACATGACCATCCTTCTTTTCCATTTTTTTTGCATGTCACTATTGATGTGTGAAAGGTAGTAATAAAGAGGACTCATTTTGTGTGCATCCTTTGTTTTCAGTTCCAGCTCAAGCCACTGGACCCTGCAACTACTTGCGAGACAGCACGGGATATCTATCTCTGCAACAAGATCCGTCTCTCATCTCTCTAGTCGATTCAAGGTACATAGCTGAATCCAGCTACACAACACTTACTCTAGTTATTTTTCTTTTTTGAAAGAGCTGATCGTGTGTCTTTCCATTTCAATTGTTGGTGTTTGTTCAAGGTAATACTATATCGGTTTTATTTCGAGCCGAATTTCTGTGCACTGTCTTTGCAAGCCACATTTTCCTTTGGATTTGTTACTAGCCTCTAGTGAGTGAATCTGATTATCCTTCCTGTTAGCATGGGATTGTTGATGTGAAAAAGCGAGGTAGTAATACAAAGGACTAATTTTTATTTCCATGCTTCTTTTCAGTACTAGTTCAAGCGTGAGCAAACCCTGCAACCAATGGCGGGGGTTCTGGATGCTTTGGCATCCTACGTGACCAACATGCTCACCGAGATGGCTAAAGAGGAGGTGGCCATGCTAATCGGCGTGTCTGACGGGATCAAAGACCTAAGCATCAAGCTTGGGGACCTCAAGAATTTCCTTGCTGATGCTGATAGGAGGAACATTACCGATGATAGTGTGCGGGGGTGGGTGGGCGAACTGAAGCGTGCCATGTACTTGGCCACTGACATCGTCGACCTATGTCAGCTCAAGGCCATGGAGCAAGGTCAAACAAAGGACAGGGCGTGCCGGTGCCTTAACCCTCTGCTCTTTTGCATGCGGAATCCCCTCCACGCCCACGACATCGGCACCCGCATCAAGCTGCTCAACCAAAATTTGGATGATATTTGCAAGAGGGGCAGCAGTTTCAATTTCATCAAGCTAGAAGCCTACCAAGACCAAAAGACCACTCGGTCTCCCGCCACTGACCGGAAAACAAATTCACTGATTGAGCGGTCCGGTGTGGTTGGAGAGAAGATCGAGGAGGACACGAGGGCACTTGTGGAGGTGCTTACAAGGGAGGCGGTAGGTGACAAGAGTGGTCGCCTCATTGTGGTCGCCATTGTTGGTATCGGAGGGATTGGTAAGACTACCCTCGGCAAGAAGGTCTTCAATGATGAGGCCATCGAAGGCAAGTTTACTAAGAAGATATGGCTTAGCATCACACAAGATTTCACCGATGTTGAGTTGTTAAGTACGACCATCACTGCCATTGGGGCAGATCTTCCTGGAGGGGGTGGGGCTCCAGACAAGGCCCTACTTGTCGATGCTCTCAAGAACGCCATCAAGGACAAGAAGTTCTTTCTTGTACTAGATGACCTGTGGGATGTCGATGCATGGAACAAACATCTAATGACTCCCTTTAGCTATGGTGGCCCCGGTAGTAGAGTCCTCATCACCACCAGACATGACACTGTAGCCCGAAGCATGAAAGCCTTTCATCCCTACCATCATGTTGACAAATTAGCTCCACAAGATGCTTGGTCGTTGCTCAAGAAGCAGGTCGGTACTTCCCAAAACTCAATATAATACACGTCGTTTGGGACTACACTGTTAAGTTAATTTGATCTACACTTGCATAAGTCTACCAATCTGAAATTTATATATTTATAATGCTTCCTTGACTTAAATTTCACCGTAACACGAGTTCATCAAGTTTGTATATGAAATTAGGAAGATATTAAACAATATTTTCATTTGTATGCATGATGTACGGCTTCTCAATTTGTGGATTATTCCGGACTTAAGTTTAGCAATTATCAGGGATTGCATCCAGCTTCTCAATTAGTTTCTACTTGCAGGTAGTCACAGGAGAGGAAAATGAACCAGAAGTTGATATGCTAGAAGATATTGGGCTGCAGATTATAGCAAAATGTGATGGCTTACCACTTGCTGTAAAAGTTATGGGTGGACTCCTATGCAAGAAGGAGAAAACACGACGTGATTGGCAAGACGTCTTGAATGATGATATGTGGTCAGTATCTCAAATGTCAAAGGAACTAAATTATGCCATATATCTTAGCTATGAGGATTTGTCCCCTTACTTAAAACAGTGCTTCTTGCACTTCTCCCTCAAACCAAAAAAGACAGTGATAACTGATACTGAAATGGTGTCCATGTGGGTTGGTGAAGGATTGGTTGAAGGAGACACATATACTCGTAGTTTGGAAGAAGGGAATAAGTACTATAAGGAGCTAATAGTAAGGAACCTTATAGAGGTAGATACAAAGTACCCTAGTCAACTTATTTGCAACATGCATGATGTTATTCGCTCATTTGCTCAATTTGTGGCTAGGGATGAAACACTAGTAGGTCACAATGGAGATACTATCAAAACAAATCTTAGATCACCGAATTATCTTAGATTATCCATAGAAACGAAAGGAGTGGGATCCGATGAATTTGAGTGGAGATATTTAAGAGAGCAAAAATTGCTTAGGTCTCTAATATTAACTGGAAACCTCAAAAGTCAGCCTGGGGATTCGTTGACTATCTTCCCAAGTCTACGTCTTTTGCATATAGAATCAGCAAATATTGCTGCACTAGTTGAATCTATGTACCAACTCAAGCATTTGAGATATTTGGCATTAAAGAGGACTGATATGTGTAGACTACCAGAGAACATCCATGAGATGAAATTCCTACAGCATATTAGCCTTGAAGGTTGTGAAAGTTTCATGAAACTTCCTGATAGTATTATCAAGCTGCAAGGGTTGAGATATCTTGATATGGGTGACACACGTGTAAGTAGTATTCCTAGGGGTTTCCGAGCTCTTACAAATTTGACTTCACTATTTGGGTTTCCAGCCTATATTGATGGTGACTGGTGTAGTCTGGAAGAGTTGGGGTCTCTTTCCCAGCTCAATGAACTTTCACTACAGAGCCTAGAAAATGTATCTAGTGCCTTGTTGGCTGAAAAGGCAAGGGTAAATGCAAAGAAACAACTTACCGTACTTGCTTTAAAATGTGGTGGTAGAGTGGGACATGGGTTGGTCCAAGGAGAGGTCTCTGAGTCTAAGGAGGAGGAGCAAATAATTGAGGCGGTGTTTGATGTGCTCTGTCCTCAGCCTTGCATAGAACACATCAGAATAGAAAGATATTTTGGTCGTCGGCTCCCAGGATGGATGGCGTCCACAGCTATGGTGCCCCTCGAGAGCTTGAAGATTCTATGCCTCGAACACCTGCCCTGCTGCACCCAACTCCCAGATGGCTTGTGCAGGCTCCCGTATTTGGAGTGGATAAAAGTGATGAATGCTCCAGTAATCAAGTGTATTGGTCCTGAATTCGTTCAACAGTACAATCAGCTGCACCGTCCTTCATCTCAGTTGGCTGCTACGTTTCCCAAACTCCAGATGTTGGAATTTCACGGAATGGAGGAATGGGAGGAGTGGGTTTGGGAGACGGAAGTGAAAGCTATGCCCTTATTGGAGGAACTTCGTATCACTTCTTGCAGACTGAGCCGTATGCCTCCAGGACTTATGTCTCATGCAATGGCTTTGAAGAAGCTAACAATATGGAGCGTCCAATGTCTCCACTCTCTAGAGAACTTTGTTTCTGTAGTTGAACTCGAATTGGGAAACATACCTGAACTGGCCATGATCTCCAATCTTCCAAAATTACAAAAACTTACAATCGAGTGCTGCCCAAAGCTCGAGATGCTGCAGGAGATGGCTGCACTCCGGAGACTCGAGCTGACCATTTTCAACAGCGAAAATCAACTTCCGGTCTACCTGCAGACTGTGAAGCCTAGTAATTTGCTGCTGACCTGCAACCTAGCGGTACTCACTTCCATGGCTGAGGGTGAATCTAGCTCCGAGTGGGACAAGTTCAGTCATATCAACCACGTTGAGGCTTATGCAGAGGATGGAGAAGATGAGAAGAAATGGCACGTGTTCTACACATCTGAATCCTGCAACATAGAGACAAATATTCATCAGGTAATACTTTGGTCTCTCCCTCTTTCAATCTAGCTAATAATAATATTCTTCCTTATTGTTGTCTGTTCCATGCATATCTATTTTCATCAGTATGATATAGGATAGCTGAATATATCTCCCACTGTTTTTGTTTTGCTTGCCAGGATCGATTGGTCGAAGAAGAGGAGTAGGCTGAAACTCCAGCCGAACGAGGAAGGACCATATGATGCAAGGATATATAAGTATGTCTGCTGTTACAACTTCAACTAGTTTTGAGATCGAATCCATGAAGGGATACGGGGAAAAGCATCAGCCATAATGCCATATACACTTACCTGCAGAGATTCACACATCATACTAATTTCTTGTGAAGTGTGACATATACAGTTACGAATTTAGAGATGTAAACTTCGTGGCGGACTATCCAGCTGGTGAAGAAACATGGTGACCTTGGCAAGGCTCTCCTTTGTTTAGTGCAAGCAACTAATGGAGTTTAGACTACTCTGCTTTGCTCTGCTCTCTGAAAGCAGCTCAGGTTGCAGGTCCTCTGAAGCAGCTGCGTTTTTCTTTTTCTTTTTTCGCGGGTGTCTTTCATTCGTTCTCTGGAAAACTATGTTTATTTCTGATAGATCAATCAATAGTATACTGGAACACTAAATACTGTTAGAACAAACCCAATCAAAATGTACTAATGCTCTGCACCTGTGAGCCAATCAAACGGATGTATATCAAAGAGAGGCATCATATTATTGAGGAGCCATCGGAGATTTTCTGAATTTGCCCAGCTTGAGGATGGATCTGGGCCGCCGCCGCCGCCAGCGTTGGGGCCGCAGCTCTGTACGCGATTTGGGATTGAACGATGAGGCCATCGAGACCAAATTAGCTTGCAGGGAAGGACCTTTTTGCAAATTATGCGCCTAAATCTGGGCCATCATTTTCCTATCCGGTGGTCCAGATCCACTTTTTCGATTTTTCTACCATAAGCATGTTTTCTGTTGTAGTTGCTCCTCAACAGTTGTACGTATTTTGATGGTAGATGGATCATGGATGGATGCATAAGGCTGGTCATAGTGGGAAGTATCATATACTAGTATCATGCATATGATACTAGTGTATAAACTACATCCATAGTGCATAGTATCATAGATTAGTATCATAGGTGGTCTCATTTATTGCCATGCATGACACATAGTAGCATTACATTAATTATGTTACGGTATCTACCTATGTTACTATAACTATCTCTCTCTTCTTTAATTGCCTGCCACATAAGCATGTTTGCGATTCCCAAGTGCATGATACTACTTATGTTACTTCCACTATGACCAGCCTAATGCATCTTCACAATCATTTGGCATCACTGGCCGCCGGCCACCGTTTTTACTCCATTATTTTTTGTTCAGTGGGTAGTAAGGAACCAGTAACAATTAATAACTGGTTAATAGATGCATGGATCTGATAAATAAGCCAACTATTTAGCAACTTTAGGTGCTAACTTATTAAATAAGGTGTGCTTAGCAATAACAGGTTAAGCACCTATACATTGAGGAGTTGAGTTGCTAAGATATTTAATGCACTTAACATCTCATTTAAGCACCTTTGCATTTGAAGAGGTCAAAGTGACAGCTAGCTTACTCAGCTTAAGATAATTTGAGTTCCGGAAAAGGTTTTCGTCCCGCTTTATATAATTCAATCGACCGTTCACATGCAGGACTAGCTGTACAACACAGTTGATGCTACTTGCTATAGTGCCACATGGGTATCTGTAACCATTCCGTAATTAATGGTTTAACCCAACGGATGGAGCTTGACCCGTTAGACTTGCCGCTAAGACTACCCACAATGAGAGTAACATAGGTAGTAACATCACACATATCTAGATAAAATAGATAATGTGGCAAGCAATAAATGAAGAAAGAGAGGCATGTAGTAACATAGCTAGTTAGTACTACTAGTATAAGTAACATCACACATAGCTACTTAGTACTAGCATAATAAATGAAGTGTCACAGATGTTACTCCCCACTATAGAGGTAGTAACATAGAGTAGTAACATGGGCATGTTACTACTCTATATTACTACCCATTGTGGCTAGTCTAAGCGTGCGAGTCGTCGTCAAATTTTAACTAATGTGCTACAACTTCCATTGGAGGAACTTCAGATCTGTTCTTGCAAACTGGGTTATTTGCCTCTAGGACTTATGTCTCATGCAATGGCTTTGAAGACGCTAGAAATATGGAACGTCCATGCTCTCAACTCCCTAGAGAACTTTGTTTCTGTAGTTGAGCTTGACTTGTTAGACATACCCGAATTGGTCAAGATCTCCTATCTTCCAAAATTACAAAAGCCTAAAATCAGGTACTGCCCAGAGCTCAAGACGCTGCAGGAGATGTCTGCACTCCGGAGACTCGAGCTGACCATTTTCAACAGCGAAAATCAACTTCCGGTCTACCTGCAGACTGTAAAGCCTAGTCATTTGCTGCTGACCTGCAACCTAGCAGTACTTACTTCCATGGCTGACGGTGAATCTAGCTCGGAGTGGGACAAGTTCAGTCATATCAAGCACGTCGAGGCTTATGCAAAGGGTGGAGAAGATGAGAAGAAATGGCACGTGTTCTACACATCTGAATCCTGCAACATACTTTGGTTTCCCTCTCTTTCAATCTACTAGCTAATAATATTCTTCCTTAATGTAATCTTTGTTGGTTCCATGCATATTGTTATCATCAGTATTATATAGGATAGCTGAATGTATCTCCCACTATTTTGTTTTGCTTGCCAGGATCGATTGGTGGAAGAAGAGGACTAGACCGAAACTCCTACGGAACGAGTTTAGGCGAAAGGACCATATGATGCAAGGATATACGTATGTCTACTGTTATAGCTTCTACTAGTTTTGGGTATTCTTACCTAGTGCCATGACCATTGGAATCTCATGTTTAATATTATGATCGAATCCATGCAGGGATACCTGGAAAGCATCAGCCATAATGCCATATACACTTAACCTGCAGAGATTCGGACACCACACTAATTTCTTGCGAAGTGTGACATATACACTTACTAATTTTGAGATGTAAACTTCTTGGCGTACTATCTAGCTGGTGAAGAAACATGGTGACCTTGGCAAGGCTGTCCTTTGTGCAGTGCAAGCAACTAATGGAGTTTATGCTACTCTGCTCTGCTCTGCTCTGTTCTCTGAAAGCAGCTCAGGTTGCAGCTTCTCCATTGTGGCGTTTTTCTTTTTCTTTTTCACGGGTGTTTTGCGTTGGTTCTCTGAAAAACTATGTTTTTTTTGATAGACCAGTCAATAGTGTACTGGTATTTCAGCTTTTAATTTGTACTGCAACCACACAAATGACTGTCAGAGAGTGTAGTTTATTCAAGCTTCCGGCTGCTGATTTGTAACTGTATGTCATAGGAATTCCGAATCAGAGTGATGTATACTGGGACCAAACAAATGTTGGTGAGATCCTGGTCCACGAAGATCACGATGATGACCTGCTGACTGGATGTTCTAGCTATCTTTAGTTTCTTCAATTAGTGAAATCAAATTAGATCCTGGCTAATATGGTCAAATCCGTGGCACGTGGGTCCACGAAGAACACGTGGGTCTAGCTATCTGTTGTTTCTTCAATCAGTGCAGTCAAATTAAGTTCAGGTTTTCCCCGCAAAAAAAAAAATTTAAGTTCAGGTTTGTTCTGGGGCTCAGGACATATGTTGTGGATGGAAGCAACTGTATCAGGACATATTGGATCAGGACATGAAACTGTAATTGCAG"/>
    <MastMotifHits>
      <MastMotifHit frame="1" match="   +++ +  ++  + + ++ " motif="3" pos="44" pvalue="4.8E-6" sequence_name="YrAS2388R_0" strand="+"/>
      <MastMotifHit frame="1" match=" +   +++ ++++++++ ++ + +++++ ++  ++ " motif="17" pos="578" pvalue="1.3E-6" sequence_name="YrAS2388R_0" strand="+"/>
      <MastMotifHit frame="1" match=" + + + ++++ +  ++" motif="16" pos="637" pvalue="7.3E-6" sequence_name="YrAS2388R_0" strand="+"/>
      <MastMotifHit frame="1" match="++++ ++++++++ +++++++" motif="1" pos="768" pvalue="1.1E-16" sequence_name="YrAS2388R_0" strand="+"/>
      <MastMotifHit frame="1" match=" +  +++  + ++++  +++ + + ++++" motif="6" pos="793" pvalue="9.0E-8" sequence_name="YrAS2388R_0" strand="+"/>
      <MastMotifHit frame="1" match="+++++++ ++ ++++" motif="4" pos="848" pvalue="1.3E-11" sequence_name="YrAS2388R_0" strand="+"/>
      <MastMotifHit frame="1" match=" +++++++++   +++++++" motif="5" pos="874" pvalue="3.0E-13" sequence_name="YrAS2388R_0" strand="+"/>
      <MastMotifHit frame="1" match="+ + ++++++++ + " motif="10" pos="903" pvalue="4.4E-7" sequence_name="YrAS2388R_0" strand="+"/>
      <MastMotifHit frame="0" match="++++++++++ ++++++++++" motif="3" pos="1040" pvalue="1.7E-15" sequence_name="YrAS2388R_0" strand="+"/>
      <MastMotifHit frame="0" match="++++++++++ ++ ++++  + + +++ +" motif="2" pos="1097" pvalue="3.8E-14" sequence_name="YrAS2388R_0" strand="+"/>
      <MastMotifHit frame="0" match="  + ++ +  +++ +++++++" motif="8" pos="1136" pvalue="4.8E-8" sequence_name="YrAS2388R_0" strand="+"/>
      <MastMotifHit frame="0" match="+ ++++++ +++ +++ ++ +" motif="7" pos="1165" pvalue="1.3E-12" sequence_name="YrAS2388R_0" strand="+"/>
      <MastMotifHit frame="0" match=" + ++ + ++ ++++++ +++" motif="9" pos="1247" pvalue="9.9E-9" sequence_name="YrAS2388R_0" strand="+"/>
      <MastMotifHit frame="0" match="+++++++ +++++   +++++" motif="9" pos="1270" pvalue="7.9E-14" sequence_name="YrAS2388R_0" strand="+"/>
      <MastMotifHit frame="0" match="+ ++++  ++++     ++" motif="11" pos="1293" pvalue="5.5E-7" sequence_name="YrAS2388R_0" strand="+"/>
      <MastMotifHit frame="0" match="+  ++++++ ++ ++  +++ " motif="9" pos="1317" pvalue="3.2E-10" sequence_name="YrAS2388R_0" strand="+"/>
      <MastMotifHit frame="0" match="+++ +++ + + + + +++      + ++++       +  " motif="19" pos="1440" pvalue="3.4E-9" sequence_name="YrAS2388R_0" strand="+"/>
      <MastMotifHit frame="0" match="++ ++ + + +++     +" motif="11" pos="1554" pvalue="8.5E-7" sequence_name="YrAS2388R_0" strand="+"/>
      <MastMotifHit frame="0" match="++++++++++ +++++ + " motif="11" pos="1618" pvalue="2.9E-8" sequence_name="YrAS2388R_0" strand="+"/>
      <MastMotifHit frame="1" match="+ +++ +++ ++   " motif="12" pos="2242" pvalue="6.2E-6" sequence_name="YrAS2388R_0" strand="+"/>
      <MastMotifHit frame="2" match="++++++  ++++++++ + " motif="11" pos="2497" pvalue="9.8E-8" sequence_name="YrAS2388R_0" strand="+"/>
    </MastMotifHits>
  </MastMotifHitList>
  <MastMotifHitList name="Rpi-snk1.1_0+">
    <Sequence DNA="ATGGCTGATGCCTTTCTATCATTTGCAGTTCAAAAATTGGGTGATTTCCTAATACAGAAAGTTTCCCTGCGTAAAAGTCTCAGAGATGAAATTAGATGGCTGATAAATGAGCTACTCTTCATACGGTCTTTCCTCAGAGATGCAGAACAAAAGCAGTGCGGAGATCAAAGAGTTCAACAATGGGTGTTTGAGATCAACTCTATTGCTAATGATGCTGTTGCTATACTCGAGACTTATAGCTTTGAGGCTGGTAAAGGTGCTAGTCGTCTCAAGGCTTGCGCTTGCATATGTAGGAAGGAGAAGAAATTCTACAATGTTGCCGAGGAGATTCAATCACTCAAGCAACGAATCATGGATATCTCTCGCAAACGAGAGACTTATGGTATTACAAATATCAATTATAATTCAGGAGAAAGGCCAAGTAATCAGGTTACAACATTGAGGAGAACTACCTCATATGTGGATGAACAGGATTACATTTTTGTTGGCTTTCAGGATGTTGTACAAACATTGCTAGCTCAACTTCTGAAAGCAGAGCCTCGTCGAAGCGTCCTCTCCATTTATGGAATGGGGGGTTTAGGCAAGACCACTCTTGCCAGAAAACTTTACACCAGTCCTGATATACTCAATAGCTTTCCTACACGCGCTTGGATATGTGTCTCTCAAGAGTACAACACAATGGATCTTCTTAGGACTATCATAAAATCCATCCAAGGCTGCGCCAAGGAAACTCTAGATTTGTTGGAAAAGATGGCAGAAATAGATCTAGAAAATCACCTTCGTGATCTATTGAAAGAATGCAAATACCTTGTGGTGGTTGATGATGTATGGCAGAGAGAAGCATGGGAGAGTTTGAAAAGAGCATTCCCGGATGGCAAGAATGGAAGCAGAGTCATTATTACTACGCGCAAAGAGGATGTCGCTGAAAGAGTAGACAACAGAGGTTTTGTTCATAAACTTCGTTTCCTAAGTCAAGAAGAAAGTTGGGATCTCTTTCATAGGAAACTACTTGATGTTCGAGCAATGGTTCCAGAAATGGAAAGTTTAGCTAAGGATATGGTGGAAAAGTGTAGAGGCTTACCTCTTGCAATTGTTGTATTGAGCGGACTACTTTCGCATAAAAAGGGGCTAAACCAATGGCAAAATGTGAAAGATCACCTTTGGAAGAACATTAAAGAAGATAAATCTATTGAAATCTCTAACATACTATCCTTAAGCTACAATGATTTGTCAACTGCGCTCAAGCAGTGTTTTCTCTACTTTGGTATTTTTCCAGAAGATCAAGTGGTAAAGGCTGATGACATAATACGGTTGTGGATGGCGGAGGGTTTCATACCCAGAGGAGAAGAAATAATGGAGGATGTGGCTGAAGGCTTCTTGAATGAACTGATAAGACGAAGCTTGGTTCAAGTAGCTAAAACATTTTGGGAAAAAGTTACTGACTGTAGGGTTCATGATTTACTTCGTGATCTTGCGATACAAAAGGCATTGGAGGTAAACTTCTTTGACGTTTATGGTCCAAGAAGTCACTCCATATCCTCTTTATGTATCAGACATGGCATTCATAGTGAAGGAGAAAGGTACCTCTCATCACTTGATCTTTCTAACTTGAAGTTGAGGTCAATTATGTTCTTCGATTCAGATTTTCGTAAGATGAGTCATATAAACCTCAGGAGTGAGTTCCAACATCTGTATGTGTTGTACTTGGATACGAATTTTGGGTATGTGTCTATGGTACCTGATGCCATAGGATGTTTGTACCACCTCAAGTTGTTAAGATTGAGAGGTATCCATGATATTCCGTCTTCCATTGGCAACCTCAAGAATTTACAGACACTTGTCGTTGTAAATGGGTACACATTTTTTTGCCAACTACCCTGCAAGACAGCTGACCTAATAAATCTAAGACATTTAGTTGTTCAATATTCAGAGCCTTTAAAATATATAAACAAACTCACTAGTCTTCAAGTTCTTGATGGTGTTGCTTGTGATCAGTGGAAAGATGTTGACCCTGTTGATTTAGTCAATCTTCGAGAATTAAGCATGGATCGTATCAGGAGCTCTTACTCCCTAAACAACATTAGCAGCTTGAAAAACCTTAGCACTCTCAAATTGATTTGTGGAGAACGTCAATCATTTGCATCCCTTGAATTTGTTAATTGTTGTGAAAAGCTCCAGAAATTGTGGTTACAAGGGAGAATAGAGGAACTGCCTCATCTGTTTTCAAATACCATCACAATGATGGTTCTGAGTTTCTCAGAACTGACAGAAGATCCGATGCCTATTTTGGGAAGGTTTCCAAACCTAAGGAATCTCAAATTAGATGGAGCTTATGAAGGAAAAGAAATAATGTGCAGTGATAACAGCTTCAGTCAACTAGAGTTCCTTCATCTTCGTGATCTTTGGAAGCTAGAAAGATGGGATTTAGGCACAAGTGCCATGCCTCTAATTAAAGGTCTTGGTATCCATAACTGTCCAAATTTAAAGGAGATTCCTGAGAGAATGAAAGACATGGAGCTGTTGAAGCGGAATTATATGTTGTGA"/>
    <MastMotifHits>
      <MastMotifHit frame="0" match="++++++++++++++++++ +++++ ++ +++ ++++" motif="17" pos="8" pvalue="4.6E-21" sequence_name="Rpi-snk1.1_0" strand="+"/>
      <MastMotifHit frame="0" match=" +++++  +++++++++" motif="16" pos="67" pvalue="2.8E-8" sequence_name="Rpi-snk1.1_0" strand="+"/>
      <MastMotifHit frame="0" match="  +++ +++ +++ + + ++++ ++ + +++    +" motif="17" pos="145" pvalue="5.5E-6" sequence_name="Rpi-snk1.1_0" strand="+"/>
      <MastMotifHit frame="0" match="++++++++++++++++++ ++" motif="1" pos="186" pvalue="1.5E-19" sequence_name="Rpi-snk1.1_0" strand="+"/>
      <MastMotifHit frame="0" match=" ++++++++++++++++++++++++++++" motif="6" pos="211" pvalue="3.5E-23" sequence_name="Rpi-snk1.1_0" strand="+"/>
      <MastMotifHit frame="0" match="+++++++++++++++" motif="4" pos="269" pvalue="2.3E-15" sequence_name="Rpi-snk1.1_0" strand="+"/>
      <MastMotifHit frame="0" match="+++++++++++++++++++ " motif="5" pos="294" pvalue="3.4E-16" sequence_name="Rpi-snk1.1_0" strand="+"/>
      <MastMotifHit frame="0" match="+++++++ +++++  " motif="10" pos="323" pvalue="2.3E-10" sequence_name="Rpi-snk1.1_0" strand="+"/>
      <MastMotifHit frame="0" match="+++++++++++ ++++++++ " motif="3" pos="357" pvalue="6.6E-15" sequence_name="Rpi-snk1.1_0" strand="+"/>
      <MastMotifHit frame="0" match="+ ++++++++++ ++" motif="12" pos="399" pvalue="5.4E-11" sequence_name="Rpi-snk1.1_0" strand="+"/>
      <MastMotifHit frame="0" match="+++++++++++++++++++++ +++++++" motif="2" pos="414" pvalue="6.6E-26" sequence_name="Rpi-snk1.1_0" strand="+"/>
      <MastMotifHit frame="0" match="+++++++++++++++++++++" motif="8" pos="452" pvalue="4.3E-18" sequence_name="Rpi-snk1.1_0" strand="+"/>
      <MastMotifHit frame="0" match="+++++++++++++++ +++++" motif="7" pos="482" pvalue="1.2E-16" sequence_name="Rpi-snk1.1_0" strand="+"/>
      <MastMotifHit frame="0" match="+++++ + + + ++ +++ " motif="11" pos="766" pvalue="7.1E-7" sequence_name="Rpi-snk1.1_0" strand="+"/>
      <MastMotifHit frame="0" match="++  + +++++++++++++" motif="11" pos="814" pvalue="2.8E-14" sequence_name="Rpi-snk1.1_0" strand="+"/>
    </MastMotifHits>
  </MastMotifHitList>
  <MastMotifHitList name="TNL2-PN40024_0-">
    <Sequence DNA="TCTTTTCTTCTATCCTTCATCCTGCGTTCATCCTACTCCAAGTAGCAGAAGCACTTATTTGCCCAAAACAGTACTGTAAGTTTTGTTGTGAGAGTTTCACCATCACTTGTCACTGTGTTTAGTTATTATTCCTAAGTCTCTTGTTCAGATCACAGGTGTACTCTTCAACACGAAGAGCAAACTTTCCTCCTACTCGCTCCAGGCAGCAGAAGCACTTATTTGCCCAAAATAGGTGTTGTGAGTTTTGTTGTGAGACTTGGGTTCAATTACATAAGCAGCATTACCATCACTTGTCATTGTGTTTACTTGTTATTCCTCAGTCTCTTGTTCAGATCTCGCAGGTTTATTCTTCAGTTCGAGGAGCCAACATTCCTCCTACTCACTCCAAGAAGCAGAAGCACTTATTTGCCCTAAATATTGTGTTGTAAGTTTTGTTGTGGCTAGACTTGGCTCCAATTACATCAGCAATACCACCATCACTTGTTCTCTTGGTCATTCTCTTGTTCAGATTTCTCACAGCTGTATTCTTCAATTATAGCTATGGTTTCACTTCAGATTTGCAATTAAGCAAATTTAGCTTTATTATTCAGTTGTAGTTTATAACACTATCTCTCAGAATTTCTTTCGTTTTGTTGATGGAGTTTTTGGAATTGTATAAATCAATTATGGAACTTTTTCTTTCCTACAGGATAATTTAGAATTCAGGACTCATATCTCAGACTTTGGGTCTCTAGTACTGCTGCAATGGCTTTTCCTTCTTCTTCTTCTTCTTCTTCTCAAGGGAGTTATGATGTGTTCTTGAGCTTTAGAGGAGAAGACACCCGCAATAACTTCACTGCCCATCTCTATCAGGAGTTGCGCACTAAAGGAATCAACACTTTCATAGATGATGACAAGCTTGAGAGAGGCCGGCTCATATCTCCTGCCCTTGTTACAGCTATTGAGAACTCCATGTTTTCCATCATTGTTTTATCAGAAAATTATGCATCTTCTAAATGGTGTCTGGAGGAGCTTGCAAAGATACTAGAGTGCATGAAAACCAGGGGACAGAGGGTTCTCCCAATTTTCTATAATGTGGATCCCTCAGATGTGAAAAAACAGAGGGGAAAATTTGGAGCAGCCTTAGCTGAACATGAGAAGAATTTGACGGAGAATATGGAGAGGGTGCAGATTTGGAAGGATGCTCTCACTCAAGTTGCAAATTTATCTGGTTGGGAATCAAGGAATAAGTAATTATCTAAAGCCTTTTCACATTTATTTTTATTTTTTATTTTTAGCATTTCCAATTTAATGCTCTTATTAATAATTCATCTAATATTTATTAAAATACAAAGGGCATAAGAATTCCATATTAATATTAATTATCCGATTTAAGGACCATGTTTATAGAATTCATAACTTTTTTATTAGTCTTTTGTAACCTTAGTGATAAGATCAACTATATCCGGACAAATCTTCTCCTATTTGTTTTATTTTTATTATCTTTTTATGGGCACTTAGACTTATTATTTGTTTATGCTTCAAATATGGCAGGAATGAGCTTCTACTAATCAAGGAAATCGTTAAGCATGTTTTCAATAAATTGATAAATATATGTAGTGGTGATACTGAGAAACTGGTTGGAATAGATGCTCGCATACAAGAAATAAAAATGCGATTACGTTTGGAATCGGATGATGTTGGTATGATAGGAATTTGGGGCATGGGCGGAATAGGGAAAACAACCCTTGCTAGAGCTCTTTACAACGAAATCTCAAGACAATTTGAAGCACACTCTTTTTTGGAAGATGTTGGAAAGGTTTTGGTTAATAAGGGTTTAATCAAATTACAACAAATATTTCTTTATGATCTATTGGAGGAAAAAGATCTAAATACAAAGGGATTCACATTTATAAAGGCTAGACTCCATTCAAAAAAGGCCCTTGTTGTTCTCGACAATGTGAATGATCCAAAAATATTGGAATGCTTAGTTGGAAATTGGGATTGGTTTGGTCGAGGAAGTAGAATTATTATAACGGCTAGAGATAAACATTTGTTAATTGCACATGGTGTCCTTTGTTATCAGGTTCCAACATTTAATTATGATGAAGCTTATGGGTTCATTAAACGTCATTCGTTAAAACATGAGCTTCTTATTGGTGATTTCTTGGAGCTTTCTAAAGAAATGATAGATTATGCTAAAGGCCTTCCGCTGGCTCTTAAAGTTTTATGTTCTTCTTTATTTGGCATGAGCAAAAAAGAACGGAGAAATCAGTTGGACAAATTGAAAAGTACTCTTCATAAGAAAATTGAGGAAGTACTTAGAATCAGTTATGATGGGTTAGATGATAAAGAGAAGAATATATTTTTGGATATTGCATGTTTCTTTAAAGGAGAAGACAAAGATTATGTAATTGAAATATTGGATGGTTGCGGCTTTTTCTCATCATGTGGAATAAGAACTCTCGTTAATAAATCTTTGATAAGTATTTATGGGAATAAGCTTGAGATGCATGACTTAATACAAGAAATGGGTATAGAAATTGTTCGCCAACAATTTGTTCAAGAGCTCGGCAAACGTAGCAGATTATGGTTCCATGAAGATATCATTGATGTACTAAAAAAAAATACGGTAAGAGAAAAAGGAAATGAAATTTATTTTATTTAGAAAGTTTAAGATTATAAATTAATGATTATTTTGGCTTAAGTGATCGTATGTGGATAAAATTATAGAAATTTTTATGCACTTTGCATGCTTTTAACTTAATCTCTTTCTTGATTTGTAGGGAAGTGAAAAAATTGAAGGCTTATTCCTCAGTTCGTTTCATTTACAAGAGACAATAGACTTTACCACACAAACCTTTGCAAGGATGAGTAAACTTAGATTGCTCAAAGTCTATCAATCTGACAAAATTTTCAGAAACTTTGAAGATACCTTTAAGAAGGAGAATTGTAAAGTTCGTTTCTCTTCGAATTTTAAATTTTGTTTTGATGAATTGAGGTACTTTGATTTGTATGGATACTCCTTGAAATCATTGCCTAATGATTTCAATGCAAAGAATCTTGTTCATCTTAGCATGCCTTGTAGCCACATTAAACAACTTTGGAAAGGAATCAAGGTAAAGATTATGATCTACTCATGTTATTTTCTTTAAAGAGTATGTAATGTGTATGAAAGCTAATTTTAAGTCAAATCTCTTTTATGGCAGGTTCTTGAAAAGTTGAAATGCATGGATCTTAGTCACTCTAAGTACTTAATAGAAACCCCAAATCTCTCAAGAGTCACCAACCTGGAACGGTTAGTTTTAGAAGATTGTGTGTCTCTATGTAAGGTTCACCCATCACTTAGAGATTTGAAGAATCTCAATTTTTTGAGTTTTAAAAACTGCAAAATGCTCAAGAGTCTTCCAAGCGGCCCTTATGACTTGAAATCCCTTGCCACATTGATTCTTTCTGGCTGCTCAAAATTTGAACAATTTCCGGAGAACTTTGGGTACTTAGAAATGTTAAAGAAACTTTATGCAGATGGAACTGCACTAAGAGAACTACCCTCCTCTTTGTCTTCGTTGAGAAACCTTGAGATATTATCTTTTGTGGGATGTAAGGGACCACCATCTGCCTCATGGTTGTTTCCAAGAAGAAGTTCCAATTCCACTGGTTTCATATTGCATAATTTGTCAGGCTTATGCTCTTTAAGAAAGCTAGACCTAAGTGACTGCAATTTGTCAGATGAAACAAACCTTAGTTGTCTTGTTTACTTATCTTCGTTGAAAGATTTATATTTATGTGAGAACAACTTTGTTACGTTGCCAAACCTCAGTCGACTTTCACGCTTGGAACGTTTTCGGTTGGCAAATTGCACAAGACTTCAAGAACTGCCAGATCTCCCATCAAGCATTGTTCAAGTGGATGCAAGAAATTGCACGTCATTGAAAAATGTCTCGCTTCGAAATGTCCAGTCATTCCTTCTAAAGAATCGCGTAATCTGGGTAAATTTCCTCTATATCCCATATATCACAATTTTAATTATAGAAAATGTTTATTTTGTATATCATAACTGTACTCATCTTAAAGTATGAAATGCATGGACGCAATTTCTCATGTTTCCTCAATTTTTTTACTTTTTGTTATCAGTTTAGAAAATATGCCTGTTTTGTAGAAGTTAGGATTTAGGTTGAGAAAAGAAAGTGTATTCAAATGATACCTCATTTAACTTAATTTGTGATAGAGGCAAAATAAATGTTTAATGAAGGAAGATAGGAAATGAGCAATTTCTATCTCTCAACCCCTGATCATTTTCATTCTACAGGATCTAAACTTCGTTTTGGCATTAGAAATATTGACTCCTGGGAGTAGACTACCAGATTGGATAAGGTATCAGAGCTCAGGGAAGGAAGTAATAGCAGAGCTATCTCCAAATTGGTTTAATTCCAACTTCCTGGGTTTTGGGTTTGCAAACGTCGTTCCCAAGTTTAGTAACCTTGGTTTGTCACGCTTTGTATACTGTTACTTGTCCCTTTCAAGATCCAGTGACTTTACTCACGGCTTCCGAGTCGTTCCTTATCCGCATTTTTTGTGTTTAAATCGTCAGATGCTAACTTTGGATCACGTATACCTGCTTTATGTACCACTTTCTTCCTTCAGCGATTGGTGTCCATGGGGTCACATCATCAATTGGCATCAAGTGACTCATATCAAGGCATCGTTCCAGCCACGTTCTGACCAATTTGGTGAAGTTAAGCGGTATGGAATTGGTCTGGCGTACAGTAATGAAGATGTGAATCACAACAACCCCCCAATGATCCAATTCGGCTCTATTTCCTCTGCTTCCTCTCCTCCTCCTAATAAGTCAACAGTTGTCCTTACAGAAATCCATGATGAGGAACCCAGTGGAAGTGTTGATGGCTCGGAATTGGATAATTCTGGGTACTATACTGCTGACGAGGGGGAACCAGCTGAAACTGCTTGCTCTAAGGATCCGTCTGAATCAGAGATGCAGCCACAGAAACGCTTGAAATGCAGCCATTTTCAGGACATCCCTTGACGAGGAGGAACCGGCCAGGAAAATGCGTGATATGCACCCAAATCTTCCCATAACATCTCTTGGTGAGTTGTTCGTTATTCAAGGATGAAGAATTTTGCTGAAAATATTAGACGAACGAATAAAATAACTGAGAAGGATTCACACTTTTGATTTATTTTCTGCAATAGTAATATATACAGGTGCTGGGAACAAATTACTTTGGCAGTGCCGATTCTGGTTTGCTGGAACTGGAAATTATTCTTGCAGTGCACTGATTCTGATTTGCTGGAAATTATTATGGCAGAGTTTTGGGACAAAATTGTCTTTTCTTCTAAAAGAATATAATTTGTCCCCATGCAAAATTTATTTTCAAAGTAGTCCTTTTATTAACACCA"/>
    <MastMotifHits>
      <MastMotifHit frame="0" match="  ++   + ++++ +++++++" motif="9" pos="158" pvalue="4.8E-6" sequence_name="TNL2-PN40024_0" strand="-"/>
      <MastMotifHit frame="0" match="++++++++++++++ +++ +++  ++ ++++++" motif="18" pos="262" pvalue="7.6E-28" sequence_name="TNL2-PN40024_0" strand="-"/>
      <MastMotifHit frame="0" match="++++++++++++++++ ++++" motif="15" pos="326" pvalue="2.0E-19" sequence_name="TNL2-PN40024_0" strand="-"/>
      <MastMotifHit frame="0" match="+ + ++++++++++++++ ++++++ +++++ " motif="13" pos="350" pvalue="6.9E-24" sequence_name="TNL2-PN40024_0" strand="-"/>
      <MastMotifHit frame="1" match="+++++++++++++++++++ +" motif="1" pos="564" pvalue="6.5E-22" sequence_name="TNL2-PN40024_0" strand="-"/>
      <MastMotifHit frame="1" match=" +++++ + + + ++" motif="4" pos="640" pvalue="1.5E-7" sequence_name="TNL2-PN40024_0" strand="-"/>
      <MastMotifHit frame="1" match="++++++++ ++++++ ++++" motif="5" pos="665" pvalue="1.0E-11" sequence_name="TNL2-PN40024_0" strand="-"/>
      <MastMotifHit frame="1" match="+++++++++++ + + ++++ " motif="3" pos="726" pvalue="1.0E-11" sequence_name="TNL2-PN40024_0" strand="-"/>
      <MastMotifHit frame="1" match="+ ++++++++++ + " motif="12" pos="763" pvalue="6.7E-8" sequence_name="TNL2-PN40024_0" strand="-"/>
      <MastMotifHit frame="1" match=" +++++++++++++++++ ++" motif="7" pos="828" pvalue="2.0E-12" sequence_name="TNL2-PN40024_0" strand="-"/>
      <MastMotifHit frame="2" match=" + +++ ++++++ + +++  " motif="9" pos="989" pvalue="2.3E-9" sequence_name="TNL2-PN40024_0" strand="-"/>
      <MastMotifHit frame="2" match=" +++  +++ ++ ++++ +++" motif="9" pos="1011" pvalue="9.3E-6" sequence_name="TNL2-PN40024_0" strand="-"/>
      <MastMotifHit frame="2" match="  +++++ ++++  +  ++" motif="11" pos="1087" pvalue="1.2E-7" sequence_name="TNL2-PN40024_0" strand="-"/>
      <MastMotifHit frame="2" match="+ ++  +  ++++++++++" motif="11" pos="1111" pvalue="1.5E-7" sequence_name="TNL2-PN40024_0" strand="-"/>
      <MastMotifHit frame="2" match="+  + +++++++++ + ++" motif="11" pos="1135" pvalue="2.1E-7" sequence_name="TNL2-PN40024_0" strand="-"/>
      <MastMotifHit frame="2" match="+  +  ++ ++++  ++++++" motif="9" pos="1159" pvalue="6.8E-8" sequence_name="TNL2-PN40024_0" strand="-"/>
      <MastMotifHit frame="2" match="+  ++++++++++  ++  " motif="11" pos="1221" pvalue="8.5E-6" sequence_name="TNL2-PN40024_0" strand="-"/>
      <MastMotifHit frame="2" match="++ +  +++ +++  ++++  " motif="9" pos="1246" pvalue="1.6E-6" sequence_name="TNL2-PN40024_0" strand="-"/>
      <MastMotifHit frame="2" match="+ ++++  + ++ ++++++" motif="11" pos="1268" pvalue="1.0E-9" sequence_name="TNL2-PN40024_0" strand="-"/>
    </MastMotifHits>
  </MastMotifHitList>
  <MastMotifHitList name="RPP1-WsA_0+">
    <Sequence DNA="ATGGATTCTTCTTTTTTCCTTGTCTTAGTCGCAGCTGCTACAGGCTTCTTCATGCTTTTTAGAAAATTCAGATTCCATCAAGATAACAAAGAAAGTAATTCTTCTTCTTTATCTCGTCCAACTGCTGCAACTTCTGTGTCTCGAAACTGGAAACACGATGTCTTCCCGAGCTTCCACGGAGCAGATGTCCGAAGAACCTTTCTTAGTCACATCCTCGAATCGTTCAGAAGAAAGGGAATTGACACATTCATTGATAATAATATAGAGAGGAGTAAGTCGATCGGTCCTGAGCTCAAAGAAGCTATCAAAGGATCAAAGATCGCAATCGTTTTGCTCTCAAGGAAATATGCTTCTTCGTCATGGTGTCTTGATGAGTTGGCCGAGATCATGAAATGCAGGGAAGTGTTGGGTCAGATTGTCATGACCATTTTCTATGAAGTGGAGCCAACTGACATAAAGAAACAGACTGGTGAATTCGGAAAAGCCTTCACAAAAACATGTAGAGGTAAAACAAAAGAGCATATTGAGAGATGGAGAAAAGCTTTGGAGGATGTGGCAACAATCGCCGGATATCATTCTCACAAATGGTTTGTCTTCTTGATTTATACTTACCTTAATTACCTTAATTAAAAAATATTAAGACAAGAAATATACATCAATGTTTTGGATGTGGATATATGAGAATATTTCATGACTAATCGATATGCATCAATGTTAGGAGCAATGAAGCGGAGATGATTGAAAAGATATCCACTGATGTTTCAAACATGTTGGATTTATCCATACCATCAAAAGATTTCGATGATTTTGTTGGGATGGCAGCTCATATGGAAAGGACGGAACAATTGTTACGCCTAGATTTGGATGAAGCAAGGATGATCGGGATTTGGGGACCGCCTGGGATCGGTAAGACAACTATCGCCAGATTTCTGTTTAATCAAGTCTCCGACAGATTCCAACTTAGTGCAATCATGGTCAATATCAAAGGATGCTATCCAAGACCTTGTTTCGATGAGTACAGTGCACAATTGCAACTACAAAACCAAATGTTGTCCCAGATGATCAATCATAAAGATATCATGATTTCTCATTTAGGAGTGGCTCAAGAACGGTTGAGAGACAAGAAAGTGTTTCTCGTTCTTGATGAAGTGGATCAATTAGGACAACTAGATGCCTTGGCGAAAGATACTCGATGGTTTGGTCCTGGAAGTCGGATTATTATCACAACAGAAGATCAAGGAATTTTGAAGGCACATGGAATCAATCATGTTTACAAAGTGGAATATCCATCAAATGACGAGGCTTTTCAAATCTTCTGTATGAATGCCTTTGGTCAGAAACAACCGTACGAAGGTTTCTGTGACCTTGCTTGGGAGGTTAAGGCTTTAGCTGGTGAACTCCCTTTGGGATTGAAGGTTCTAGGCTCCGCTTTGCGGGGGATGTCCAAGCCAGAGTGGGAAAGAACACTACCAAGGTTAAGAACTAGCCTCGACGGAAAAATCGGGGGCATTATACAGTTCAGTTACGATGCCTTATGTGACGAAGATAAATATCTATTTCTTTATATAGCCTGCCTTTTTAACAACGAATCAACAACCAAAGTGGAAGAGGTTCTTGCAAACAAGTTCTTGGATGTGGGGCAAGGTATTCACGTGTTAGCTCAAAAATCTCTCATATCCTTTGAGGGAGAAGAAATACAGATGCATACTCTGCTAGAACAGTTTGGAAGAGAAACTTCCCGTAAGCAATTCGTTCATCACCGCTATACGAAACATCAGCTTTTGGTGGGTGAAAGGGATATATGTGAAGTACTCAATGACGATACAATAGTAAGTATTGCCATTGCAGCGCCCCGTATGAATTGAGTTTATTTGATAACAAACCATCATTACTTATATTTCTTTTGGCTCATGTTTCAGGATAGTAGACGTTTTATAGGGATACATTTGGATTTATCTAAGAATGAGGAAGAATTGAATATAAGTGAGAAAGCACTTGAAAGAATCCATGATTTTCAATTCGTTAGAATCAATGATAAGAATCATGCTCTACATGAGAGACTACAAGATTTGATTTGTCATTCTCCAAAGATTAGATCACTGAAGTGGTATAGTTACCAGAATATATGTTTGCCTTCAACTTTTAATCCGGAGTTTCTCGTCGAACTAGATATGAGTTTCAGCAAGCTTCAGAAGCTATGGGAAGGAACTAAAGTAAGTATTTTTTTGAATCTATAATTTGATTCCGTAAATGTTTATTAGCCAATTGTATCAACATGATCTTCTTTGTTAAATGCAGCAACTTAGAAATCTCAAGTGGATGGATTTGAGTTATTCTAGTTATCTGAAAGAGCTTCCCAATCTTTCAACTGCAACTAATCTCGAAGAATTAAATCTTAGAAATTGCTCAAGTTTAGTGGAGCTCCCCTCCTCTATTGAAAAACTCACCAGTCTCCAGATATTAGATCTCCAAGGTTGCTCAAGTCTTGTGGAGCTTCCCTCTTTTGGGAATGCAACTAAACTTGAGATACTTTATCTTGATTATTGTCGGAGTCTTGAGAAGCTCCCACCATCTATCAATGCCAATAATCTCCAGAAATTGTCTCTAAGAAATTGTTCACGTATTGTGGAGCTCCCCGCTATCGAGAATGCGACTAATCTCTGGGAATTGAATCTGCTTAATTGCTCAAGTCTAATAGAGCTCCCTCTTTCTATTGGAACTGCCAGAAATCTATTTTTGAAGGAATTGAATATTAGCGGATGCTCAAGTCTCGTGAAACTCCCATCCTCTATTGGAGATATGACTAATCTCAAAGAGTTTGATCTATCTAACTGCTCAAATCTGGTGGAGCTTCCTTCCTCTATAGGAAACCTTCAAAACTTGTGCAAGTTAATTATGAGAGGATGCTCAAAGCTAGAGGCTCTTCCAATCAACATCAACTTGAAATCTCTCGATACACTTAATCTCACAGATTGCTCTCAGTTGAAAAGTTTTCCTGAGATCTCCACACACATTAAGTATCTCAGGCTCACAGGAACTGCAATAAAAGAAGTTCCCTTGTCGATCATGTCGTGGTCTCCTCTTGCTGAATTTCAGATTTCATATTTTGAAAGCCTCAAGGAATTCCCGCATGCTTTTGACATCATCACGGAGCTGCAGTTGAGCAAAGATATACAAGAAGTTACTCCATGGGTCAAGAGAATGTCTCGTTTACGTTATTTTAGACTCAACAACTGCAATAATCTGGTATCACTCCCCCAACTTCCAGATTCCCTTGCTTACTTATATGCAGATAATTGTAAGTCCCTCGAGAAACTAGATTGTTGCTTTAACAATCCATGGATTAGTCTCCATTTCCCCAAATGCTTCAAACTGAATCAAGAAGCCAGAGATCTCATCATGCACACATCGACTTCTAGAATTGCGATGTTACCCGGTACACAAGTGCCTGCCTGCTTCAATCATCGAGCTACTTCTGGGGATTACTTGAAAATCAAGTTGAAGGAGTCGCCTCTTCCTACAACCTTGAGATTTAAGGCTTGTATCATGCTTGTTATGGTTAATGAAGGAATTAGTTATGATAGGAAAATCAAGTTGAGCGTTGACATCAGGGATGAACAGAATGATCTCAAAGTTCAGTGTACACCAAGCGGCTGTTATATATATCCACTAACAGAGCATATATACACATTTGAACTTGAAGTAGAGGAGGTGACTTCCACGGAGCTTGTCTTTGAGTTCACACTAGACAAGGAAAGCAATTGGAAGATAGGAGAATGCGGGATACTCCAAAGAGAAACGAGATCACTGCGCCGGAGCTCTTCGCCGGATCTCCCGTCGGAATCTTCTCGTGCGTTCTCTCTCTCTCTCTCTCTCTCTCTCTCTCTCTCTCTCTCTCTCTCTCTCTCTCTCTCTCTCTCTCTCTCTCTCTCTCTCTCTCTCTCTCTCTCTCTCTCTCTCTCTCTCCCCTTCTATCTCTCTGTCTCTTGGATTGGTTAATGATTTGATTTCTCCTAATGGGTTTTAGGTGTTTCTAGCTACAACCACTGTTAG"/>
    <MastMotifHits>
      <MastMotifHit frame="0" match="+++++ +++++++++++++++ + +++++++++" motif="18" pos="51" pvalue="3.7E-27" sequence_name="RPP1-WsA_0" strand="+"/>
      <MastMotifHit frame="0" match="+++++++++++++++++++++" motif="15" pos="114" pvalue="8.8E-20" sequence_name="RPP1-WsA_0" strand="+"/>
      <MastMotifHit frame="0" match="++++++++++ +++++++++++++++++++++" motif="13" pos="138" pvalue="1.4E-27" sequence_name="RPP1-WsA_0" strand="+"/>
      <MastMotifHit frame="2" match="+++++++++++++++ +++++" motif="1" pos="294" pvalue="1.7E-17" sequence_name="RPP1-WsA_0" strand="+"/>
      <MastMotifHit frame="2" match="++++++ +++  +++" motif="4" pos="376" pvalue="1.7E-9" sequence_name="RPP1-WsA_0" strand="+"/>
      <MastMotifHit frame="2" match=" ++++++++ +++++++++ " motif="5" pos="401" pvalue="3.3E-11" sequence_name="RPP1-WsA_0" strand="+"/>
      <MastMotifHit frame="2" match=" +++++++ +++ ++" motif="10" pos="429" pvalue="5.9E-9" sequence_name="RPP1-WsA_0" strand="+"/>
      <MastMotifHit frame="2" match="++ +++ +++++++++++++ " motif="3" pos="463" pvalue="5.8E-12" sequence_name="RPP1-WsA_0" strand="+"/>
      <MastMotifHit frame="2" match="+  + +++++ + ++" motif="12" pos="500" pvalue="8.5E-8" sequence_name="RPP1-WsA_0" strand="+"/>
      <MastMotifHit frame="2" match="++++ ++ +++++ ++++ + " motif="7" pos="565" pvalue="8.0E-10" sequence_name="RPP1-WsA_0" strand="+"/>
      <MastMotifHit frame="0" match="+ +++  ++++ +++++++" motif="11" pos="768" pvalue="1.0E-7" sequence_name="RPP1-WsA_0" strand="+"/>
      <MastMotifHit frame="0" match="  +++ +++++++ + +++" motif="11" pos="791" pvalue="3.6E-12" sequence_name="RPP1-WsA_0" strand="+"/>
      <MastMotifHit frame="0" match="+  ++ +++++++ + +++" motif="11" pos="815" pvalue="1.6E-10" sequence_name="RPP1-WsA_0" strand="+"/>
      <MastMotifHit frame="0" match="  +++ +++ +++ ++ ++" motif="11" pos="838" pvalue="4.8E-10" sequence_name="RPP1-WsA_0" strand="+"/>
      <MastMotifHit frame="0" match=" ++++++ +++++++ +++" motif="11" pos="861" pvalue="4.9E-11" sequence_name="RPP1-WsA_0" strand="+"/>
      <MastMotifHit frame="0" match="  ++  +++ +++ + +++" motif="11" pos="884" pvalue="1.0E-7" sequence_name="RPP1-WsA_0" strand="+"/>
      <MastMotifHit frame="0" match="  +++ +++++++ +  ++" motif="11" pos="910" pvalue="2.1E-7" sequence_name="RPP1-WsA_0" strand="+"/>
      <MastMotifHit frame="0" match="+ +++  ++++++++ +++" motif="11" pos="934" pvalue="8.7E-13" sequence_name="RPP1-WsA_0" strand="+"/>
      <MastMotifHit frame="0" match="++++ ++++++++++++++" motif="11" pos="958" pvalue="4.4E-10" sequence_name="RPP1-WsA_0" strand="+"/>
      <MastMotifHit frame="0" match="+  + ++++ +++ +++++" motif="11" pos="981" pvalue="1.0E-8" sequence_name="RPP1-WsA_0" strand="+"/>
      <MastMotifHit frame="0" match=" +++ ++++ ++++++++ ++" motif="9" pos="1002" pvalue="8.5E-13" sequence_name="RPP1-WsA_0" strand="+"/>
      <MastMotifHit frame="0" match="+ ++++  + +++++ +++" motif="11" pos="1068" pvalue="1.5E-10" sequence_name="RPP1-WsA_0" strand="+"/>
    </MastMotifHits>
  </MastMotifHitList>
  <MastMotifHitList name="tm2_sus_0+">
    <Sequence DNA="ATAGAAAAAAGAAATTTCTCCTTTTTCATTAATGTGCAGCTGCCCCACGTTGTCACTCCCCTTCTTCTTTATAATTTCCTTCTTGACAATTATTAGGAGACTTGGCCGAGGACTCCATCTACCACTAAAAAGCTAAAGCCATCAGTATACTCATTTTTTGGTAGCTACTGAAAAAGAGAGAAAAAAAAATGGCTGAAATTCTTCTTACATCAGTAATCAATAAATCTGTAGAAATAGCTGGAAATTTACTGATTCAAGAAGGAAAGCGTTTATATTGGTTGAAAGAGGATATCGATTGGCTCCAGAGAGAAATGAGACACATTCGATCTTATGTTGACAACGCAAAGGCCAAGGAAGCTGGAGGTGATTCAAGGGTCAAAAACTTATTGAAAGATATTCAAGAATTGGCAGGTGATGTGGAGGATCTCTTAGATGACTTCCTTCCAAAAATTCAACGATCCAATAAGTTCAATTATTGCCTTAAGACGAGTTCTTTTGCGGATGAGTTTGCTATGGAGATTGAGAAGATAAAGAGAAGGGTTGTTGACATTGACCGAATAAGGAAAACTTACAACATCATAGATACAGATAACAATAATGATGATTGTGTTTTGCTGGATCGGAGAAGATTATTCCTACATGCTGATGAAACAGAGATCATCGGTTTGGATGATGACTTCAATATGCTACAAGCCAAATTACTCAATCAAGATTTGCATTATGGAGTTGTTTCCATAGTTGGCATGCCCGGTCTGGGGAAAACAACTCTTGCCAAGAAACTTTATAGGCTCATTCGTGATCAATTTGAGTGTTCTGGACTGGTCTACGTTTCACAACAGCCAAGAGCGGGTGAAATCTTACTTGACATTGCCAAACAAATTGGACTGACGGAACAGAAAATTAAGGAAAATTTGGAGGACAACCTGCGATCACTCTTGAAAATAAAAAGGTATGTTATCCTCCTAGATGACATTTGGGATGTTGAAATTTGGGATGATCTGAAACTTGTCCTTCCTGAATGTGACTCAAAAGTCGGCAGTAGAATGATAATCACGTCTCGAAATAGTAATGTAGGCAGATACATAGGAGGGGAATCCTCCCTCCATGCATTGCAACCCCTAGAATCCGAGAAAAGCTTTGAACTCTTTACCAAGAAAATCTTTAATTTTGATGATAATAATAGTTGGGCCAATGCTTCACCTGACTTGGTGAATATTGGTAGAAATATAGCTGGGAGATGTGGAGGTATACCGCTAGCCATAGTGGTGACTGCAGGCATGTTAAGGGCAAGAGAAAGAACAGAACATGCGTGGAACAGAGTACTTGAGAGTATGGGCCATAAAGTTCAAGATGGATGTGCTAAGGTATTGGCTCTCAGTTACAATGATTTACCGATTGCCTCAAGGCCATGTTTCTTGTACTTTAGCCTTTACCCCGAGGACCATGAAATTCGTGCTTTTGATTTGATAAATATGTGGATTGCTGAGAAGTTTATTGTAGTAAATAGTGGTAATAGGCGAGAGGCTGAGGATTTGGCGGAGGACGTCCTAAATGATTTGGTTTCTAGAAACTTGATTCAACTTGCCAAAAGGACATATAATGGAAGAATTTCAAGTTGTCGCATACATGACTTGTTACATAGTTTGTGTGTGGACTTGGCTAAGGAAAGTAACTTCTTTCACACCGCGCATGATGTATTTGGTGATCCCGGCAATGTCGCTAGGCTTCGAAGGATTACATTCTACTCTGACAATGTCATGATTGAGTTCTTCGGTTCTAATCCTAAGCTTGAGAAGCTTCGTGTACTTTTCTGTTTCACAAAAGACCCTTCCATATTTTCTCATATGGCTTGTTTTGACTTCAAATTGTTGCACACATTGGTTGTAGTCATGTCTCAAAGTTTTCAAGCATATGTCACTATCCCAAGCAAATTTGGGAACATGACTTGCTTACGCTATCTGAAATTGGAGGGGAATATTTGTGGAAAACTGCCAAATAGTATTGTCAAGCTCACACGTCTAGAGACCATAGACATTGATCGACGTAGCCTCATTCAACTTCCTTCTGGTGTTTGGGAGTCTAAACATTTGAGACATCTTTGTTATAGAGATTATGGACAAGCATGTAACAGTTGCTTTTCTATAAGCTCATTTTACCCAAACATTTACTCATTGCATCCTAACAATCTACAAACCTTGATGTGGATACCTGATAAATTTTTTGAACCGAGGTTGTTGCACCGATTGATCAATTTAAGAAAACTGGGTATACTGGGAGTGTCCAATTCAACCGTTAAGATATTATCAACATGTCGCCCTGTGCCAAAGGCGCTAAAGGTTCTGAAGCTCAGGTTTTTCAGTGATCCGAGTGAGCAAATAAACTTGTCATCCTATCCAAAAATTGTTAAGTTGCATTTGAATGTTGACAGAACAATAGCCTTGAACTCTGAAGCATTCCCTCCAAATATTATCAAGCTTACTCTTGTCTGCTTTATGGTAGACAGTTGTCTACTGGCAGTGCTTAAGACATTACCCAAATTAAGAAAACTTAAAATGGTCATCTGCAAGTATAATGAAGAAAAGATGGCTCTCTCGGGCGAGGCAAATGGTTATAGCTTTCCGCAACTTGAAGTTTTGCATATTCATAGCCCGAATGGGTTGTCTGAAGTAACATGCACGGATGATGTCAGTATGCCCAAATTGAAAAAGCTGTTACTTACAGGATTCCATTGCGGAATCAGTTTATCGGAACGGCTTAAAAAGCTGAGTAAATGAACATCTCAACAGGTCAGTTTGCTAGTATAACTATTTACGTACAGGG"/>
    <MastMotifHits>
      <MastMotifHit frame="2" match="++++++++++++++++++++++++++++++++++++" motif="17" pos="74" pvalue="7.0E-21" sequence_name="tm2_sus_0" strand="+"/>
      <MastMotifHit frame="2" match="+++++++++++++++++" motif="16" pos="134" pvalue="7.3E-11" sequence_name="tm2_sus_0" strand="+"/>
      <MastMotifHit frame="2" match="++++++++++++++++++  +" motif="1" pos="244" pvalue="1.1E-17" sequence_name="tm2_sus_0" strand="+"/>
      <MastMotifHit frame="2" match="++++   +++++++ +++++ +++++++ " motif="6" pos="267" pvalue="6.8E-16" sequence_name="tm2_sus_0" strand="+"/>
      <MastMotifHit frame="2" match="+ + ++++++ + ++" motif="4" pos="317" pvalue="7.9E-13" sequence_name="tm2_sus_0" strand="+"/>
      <MastMotifHit frame="2" match=" ++++++++++ ++++++++" motif="5" pos="344" pvalue="2.2E-12" sequence_name="tm2_sus_0" strand="+"/>
      <MastMotifHit frame="2" match="+  + ++++++++++" motif="10" pos="373" pvalue="1.5E-9" sequence_name="tm2_sus_0" strand="+"/>
      <MastMotifHit frame="2" match="+++ +++++++++++++++ +" motif="3" pos="413" pvalue="1.3E-16" sequence_name="tm2_sus_0" strand="+"/>
      <MastMotifHit frame="2" match="+ +++++++++++ +" motif="12" pos="452" pvalue="2.0E-11" sequence_name="tm2_sus_0" strand="+"/>
      <MastMotifHit frame="2" match=" ++++++++++++++++++++++++++++" motif="2" pos="467" pvalue="2.6E-24" sequence_name="tm2_sus_0" strand="+"/>
      <MastMotifHit frame="2" match="+++++++++++++++++++ +" motif="8" pos="508" pvalue="2.7E-15" sequence_name="tm2_sus_0" strand="+"/>
      <MastMotifHit frame="2" match="++++++++ +++ ++++ +++" motif="7" pos="539" pvalue="4.0E-15" sequence_name="tm2_sus_0" strand="+"/>
      <MastMotifHit frame="0" match="+ +++++ + ++ + " motif="12" pos="568" pvalue="5.5E-6" sequence_name="tm2_sus_0" strand="+"/>
      <MastMotifHit frame="2" match="+++++++ ++++ + ++++++" motif="9" pos="647" pvalue="1.5E-12" sequence_name="tm2_sus_0" strand="+"/>
      <MastMotifHit frame="2" match="++ + + ++++ +  ++++++" motif="9" pos="670" pvalue="1.6E-6" sequence_name="tm2_sus_0" strand="+"/>
      <MastMotifHit frame="2" match="+++++++ +++ +++ ++ " motif="11" pos="872" pvalue="1.6E-10" sequence_name="tm2_sus_0" strand="+"/>
    </MastMotifHits>
  </MastMotifHitList>
  <MastMotifHitList name="alpha-WOLF9_0+">
    <Sequence DNA="ATGGCCGAAATCGGATACTCGGTTTGTGCGAAACTCATCGAAGTGATTGGCAGTGAGCTGATCAAAGAGATTTGTGACACATGGGGTTACAAATCTCTTCTTGAGGACCTCAACAAAACTGTATTGACGGTCAGGAACGTTCTCATTCAAGCCGGGGTGATGCGGGAGCTTACTAGTGAACAACAAGGTTTCATTGCAGACCTTAAAGATGTTGTTTATGATGCTGATGACTTGTTCGACAAGTTACTCACTCGTGCTGAGCGAAAACAGATTGATGGAAACGAAATCTCTGAAAAGGTACGTCGTTTCTTTTCCTCTAGTAACAAGATCGGTCAAGCTTACTACATGTCTCGTAAGGTTAAGGAAATTAAGAAGCAGTTGGATGAAATTGTTGATAGGCATACAAAATTTGGGTTTAGTGCCGAGTTTATACCTGTTTGTAGGGAAAGGGGGAACGAGAGGGAAACACGTTCATATATAGATGTCAAGAATATTCTTGGGAGGGATAAAGATAAGAATGATATCATAGATAGGTTGCTTAATCGTAATGGTAATGAAGCTTGTAGTTTCCTGACCATAGTGGGAGCGGGAGGATTGGGAAAAACTGCTCTTGCACAACTTGTGTTCAATGATGAAAGGGTCAAAATTGAGTTCCATGATTTGAGGTATTGGGTTTGTGTCTCTGATCAAGATGGGGGCCAATTTGATGTGAAAGAAATCCTTTGTAAGATTTTAGAGGTGGTTACTAAGGAGAAAGTTGATAATAGTTCCACATTGGAATTGGTACAAAGCCAATTTCAAGAGAAGTTAAGAGGAAAGAAGTACTTCCTTGTTCTTGATGATGTATGGAACGAAGATCGTGAGAAGTGGCTTCCTTTGGAAGAGTTGTTAATGTTGGGTCAAGGGGGAAGCAAGGTTGTAGTGACCGCACGTTCAGAGAAGACAGCAAATGTCATAGGGAAAAGACATTTTTATACACTGGAATGTTTGTCACCAGATTATTCATGGAGCTTATTTGAAATGTCGGCTTTTCAGAAAGGGCATGAGCAGGAAAACCATCACGAACTAGTTGATATTGGGAAAAAGATTGTTGAAAAATGTTATAACAATCCACTTGCTATAACGGTGGTAGGAAGTCTTCTTTATGGAGAGGAGATAAGTAAGTGGCGGTCATTTGAAATGAGTGAGTTGGCCAAAATTGGCAATGGGGATAATAAGATTTTGCCGATATTAAAGCTCAGTTACCATAATCTTATACCCTCGTTGAAGAGTTGCTTCAGTTATTGTGCAGTGTTTCCCAAGGATCATGAAATAAAGAAGGAGATGTTGATTGATCTTTGGATAGCACAAGGATACGTTGTGGCACTTGATGGAGGTCAAAGTATAGAAGATGCTGCCGAAGAACATTTTGTAATTTTGTTACGGAGATGTTTCTTTCAAGATGTAAAGAAGGATGAATATGGTGATGTTGATTCTGTTAAAATCCACGACTTGATGCACGATGTCGCCCAAGAAGTGGGGAGGGAGGAAATATGTGTAGTGAATGATAATACAAAGAACTTGGGTGATAAAATCCGTCATGTACATCGTGATGTCATTAGATATGCACAAAGAGTCTCTCTGTGTAGCCATAGCCATAAGATTCGTTCGTATATTGGTGGTAATTGTGAAAAACGTTGTGTGGATACACTAATAGACAAGTGGATGTGTCTTAGGATGTTGGACTTGTCATGGTCGGATGTTAAAAATTTGCCTAATTCAATAGGTAAATTGTTGCACTTGAGGTGTCTTAACCTGTCTTATAATAAAGATCTGTTGATACTCCCTGATGCAATTACAAGACTGCATAATTTGCAGACACTGCTTTTAAAAGAGTGCAGAAGTTTAAAGGAGTTGCCAAAAGATTTTTGCAAATTGGTCAAACTGAGGCACTTGGATTTAAGGTGTTCTGATTTGAAGGAGTTGCCAAAAGATTTTTGCAAATTGGTCAAACTGAGGCACTTGGATTTAAGGTGTTCTGATTTGAAGGAGTTGCCAAAAGATTTTTGCAAATTGGTCAAACTGAGGCACTTGGATTTATGGGGTTGTGATGATTTGATTGGTGTGCCATTGGGAATGGATAGGCTAATTAGTCTTAGAGTACTGCCATTCTTTGTGGTGGGTAGGAAGGAACAAAGTGATGATGATGAGCTGAAAGCCCTAAAAGGCCTCACCGAGATAAAAGGCTCCATTCGTATTAGAATCTATTCAAAGTATAGAATAGTTGAAGGCATGAATGACACAGGAGGAGCTGGGTATTTAAAGAGCATGAAACATCTCACGGGGGTTGATATTACATTTGATGGTGGATGTGTTAACCCTGAAGCTGTGTTGGCAACCCTAGAGCCACCTTCAAATATCAAGAGGTTAGAGATGTGGCATTACAGTGGTACAACAATTCCAGTATGGGGAAGAGCAGAGATTAATTGGGCAATCTCCCTCTCACATCTTGTCGACATCCAGCTTTGGTGTTGTAGTAATTTGCAGGAGATGCCAGTGCTGAGTAAACTGCCTCATTTGAAATCACTGTATCTTTTTAAGTTTTGTAAGTTAGAGTACATGGAGAGTAGAAGCAGCAGCAGTAGCAGTGACACAGAAGCAGCAACACCAGAATTACCAACATTCTTCCCTTCCCTTGAAAAACTTAGACTTTGGTATCTGGAAAAGTTGAAGGGTTTGGGGAACAGGAGACCGAGTAGTTTTCCCCGCCTCTCTGAATTGGAAATCTGGGAATGCCCAGATCTAACGTGGTTTCCTCCCTGTCCAAGCCTTGAAAAACTTACACTTTGGCGTCTGGACAAGTTGAAGGGTTTGGGGAACAGGAGATCGAGTAGTTTTCCCCGCCTCTCTAAATTGGTAATCTGGAAATGCCCAGATCTAACGTGGTTTCCTCCCTGTCCAAGCCTTGAAAAACTTACACTTTGGCGTCTGGACAAGTTGAAGGGTTTGGGGAACAGGAGATCGAGTAGTTTTCCCCGCCTCTCTGAATTGGAAATCAAGAAATGCCCAGATCTAACGTGGTTTCCTCCTTGTCCAAGCCTTGAAACGTTGAAATTGGAAAAAAACAATGAAGCGTTGCAAATAATAGTAAAAATAACAACAACAAGAGGTAAAGAAGAAAAAGAAGAAGACAAGAATGCTGGTGTTGGAAATTCACAAGATGATGACAATGTCAAATTATGGACGGTGGAAATAGACAATCTGGGTTATCTCAAATCACTGCCCACAAATTGTCTTACTCACCTCAAAATAACTGGAATAGATTACAGGGAGGGGGAGATTGAATCAGATTCCGTGGAGGAGGAGATTGAATTGGAAGTTGGGGAGGCATTTCAGAAGTGTGCATCTTCTTTGAGAAGCCTCATCATAATCGGAAATCACGGAATAAATAAAGTGATGAGACTGTCTGGAAGAACAGGGTTGGAGCATTTCACTCTGTTGGACTCACTCAAACTTTCAAATATAGAAGACCAGGAAGATGAGGGCGAAGACAACATCATATTCTGGAAATCCTTTCCTCAAAACCTTCGCAGTTTGAGAATTAAAGACTCTGACAAAATGACAAGTTTGCCCATGGGGATGCAGTACTTAACCTCCCTCCAAACCCTCGAACTATCATATTGTGATGAATTGAATTCCCTTCCAGAATGGATAAGCAGCTTATCATCTCTTCAATACCTGCGCATATACAACTGTCCAGCCCTGAAATCACTACCAGAAGCAATGCGGAACCTCACCTCCCTTCAGACACTTGGGATATCGGATTGTCCAGACCTAGTTAAAATATGCAGAAAACCCAACGGCGAGGACTATCCCAAAATTCAACACATCCCCGGCATTGTAAGTGATTGCAGAAAGTATTTTATTCATTTATATTTATTTTATGCTTAGAATGATATACGCCGTCGTCCTTAGGTTTCCAATCTTGAATTTGGTTTTTGTTTTCTTTCTTTGTTTCTTTATTCAACACCAGCCCATTTATGATTGATTCATTAAAAAAAGGAAGAAGACAACGAATTGAGATTCCTGGGGTTTTTTTTTCGTTGGGGTTGGTTTTCATGTATATGTTGCTGATTAAATACGAGACTGATGATGATTATGTGTTTATGGGTTTTAAATCAGATTAAATATATGGAAAATGTAAGTTAGTTGGGGATGCACATAAGGTGTTTGATGAAATGTCTTTTAGAAATGTTGTTTCTTGGACTTAGAATGATATACACTGTCGTCCTTTGGTTTCCAATCTTACATTTGGTTTGTGTTTTCTTAGTTTGTTTCTTTAATCAACACCAACCCATTTTTTTTAAACTACCTGCAACTACTAATTTACGTTTACCCTTTATCTCAGGTACTAAATGAATATTGGTGATTTTCAGTTACTCAACACTAGCTTGATCCTGAACGCACCCAACCTTCAGGTTAGAATCCGGCTTACTCATCCTTTTGTCCAGTTTTCAAGTAATTGTTTTGGCAGGATCAATTCTCTAATTGTTGTACACCGTATATTGCAATTTATAGTGACTACAGTTAATGAATGTTTACAAAAAATTAGTCATGTAAAAACTTCTTCTCTGTCCATTACATAAACTCTTTTTCTCTTTCTAACTTATCATGTTCATGTCTAAAAAATTAAACATGCTCACATCAATGTTCATTTAAGCTAACTTACTTCTGTAAGAGAGCGAGCTAGTTAAAAACTCCTTTAACTTTCTGTTTTATACTCAGGAGTCAGGAAGGATATGGATTGATGCAGCTTTCACAGGCCAAGTAATATAATGTTCTTTATCAATCACTCAATACCTGGAGATTGTTTGAACACATAATTCACCTCTTTTTTTCCATCTCAAATTGCAGCCTTTTACTGGGATTTGAATGACAGCAAACATTTGATTGTCACGAGGATTGATCTAACTGGTGAATGTTGTGATCACCATATTGGTCTTTCTCATTCAAACAAACTTGCATACCGTTCTTTTGAAGTTTGAAGACAAGCAGGCGATAATCAACTCAGGTCGAAGCTCATGTGCAGGAGAGAATAGAATATAGAGGAGATTATTTTTAAAAGAAACGCTCAAAGGTATTGTAGCACCTTTCCTATTTGCTACTGCAGTGATGTTTTTATTTCTTGTTTGCAGCGCTTGTTTCTCATATTTCAACCTACTTTTAGAAAAAAAAACATCTCCGAACATAACCAAAAATAAAGTTCCCTTATCAGTGCTTTCCCTGCTTTCTTCTGAACAACATATACAATTATAAACCCTTTTTCTCTCTTACCTTTGTTATTCTTCCTTGCTTCATTGAGATAACACTCTCCTGTTTTTGTTTTGTTGTTAGTCATTACATGGATATATCAAGGACAACAGTTCTGTAGTCCGTCAACTGTGGTTAGGAAGGCTAAACTGGAGCACAATAACCCCATGTCAATTGAATAGTAAAGGTGTGCTATATCAGTTTCGTTTGGCTTGGCTTGTTTACCTGAAAAATGGCTGGTTATTTATCCTTGTCTCTTTCTATGACGTGCAGTGGCTTGTTAATGTGTCTCGGACAACAATTCCTCACTTTCCAAGTTCCATACACGCTGATGTAACTATCTTCTGCAGTCTGTTCTTTCATTTTTGCCACGTGCTCTAATTATAACTTTTTGTACTCAATAATCAACTCCTTGTCCCGGTATTTGCAGAGACTACTTAAACAGGTAAAGTGACAATCCTGGCGAAGTTGTCTGTTTCTTAGCTCTGATCCCATCATTCAGGTAAGATTAAGTAGTTAAGAAGAAACATTTATTTTTACCTAATTTGAATGAACTTGTGTAACTGCTTGCTTCCTGCATTAAATAAGAAATTTCTGCTGCATATGTGACAGTTACATCCACAAAAAAGTTGGAGGTTTGTTCAGGGATTGGAAATGAAGGTACTTCAGAATTTGTTTATGAATGCTCCAGACTTCAGAGTCTTTAATGGAAAATTCGAGTCACTAAAAATACATTATTCCTATCATCAGAGCTTTCAAGTTCCTCTATACAAGGTCAACTGAGTTCCTCTTTGCCTCTTGTTTAATTGTATTTACTTGTACCTTAATTATAATCTGTATATTGTTTTAGTTAAGTTCTAAAACAGGTTACTATTCATCATTTGTGCAGCATATTGCTGGAATCAAGAATCTAGTGCTTCTTCTTCCTGACTTCACTGTCAAAATAGCAGTTCCCATGCTGGAAATAAGCGCGCTAGCAATGTAATTGATGACATGGATGTTGCTGCTTCTGAGTTTTGATCATAAAAAGCTGTTATGTGTTTCTTGAATGTAATGTAGAAGAGGAGAAAACTGAAAACTCTTGGCAAAAACGTGAAATTGCAGTGCCTCGGGGTGGGAGGGATCACCCGGATTCAGTTCAGACGATACTTTTTTCAACCCGGTTTGTTCCGGTTTTCAGCTTCAGGTTTTCCTTGTACTTTTGGGGGACACAGACAAGGCTACTTCATGTTTGAGAAACCTAATTGAGGCTATCTTGTAGCAAATGCACACCACACTCTTTCTCTCTTCTCTCCTTTTTTCACCTTCCATTTGTAAAAATCCTCCTTTAAAGGTTAATAAAAAAAAAGCTCCAAGTCTCGTAGGGTGGATGTAGGTCACATTGACCGAACCACGGTAAACTCTTTGTGTTCTTTCTTCTCTCTTTGTTTCTCATTTTTACGGCAAGTGTTTATGGTTAACCATGCATCTTAGAATAGCTTAAGGCATTAACATAATAACATCAATGTTCTCCAAAGATTCACCTTACTTGTTGTACATAATCACAATGTTAAGCCTATGAAGGTAGAATGCTCTCATGATTTGGTTTAACCAAAAAATAAACTCTAAAATAATACGGAGTAATAAAAATTGGCCATAAACTAATTACAAAGTTTGATTTTTGT"/>
    <MastMotifHits>
      <MastMotifHit frame="0" match="+++++++++ ++ ++++" motif="16" pos="70" pvalue="2.7E-10" sequence_name="alpha-WOLF9_0" strand="+"/>
      <MastMotifHit frame="0" match=" +++ ++++++ +++ +++++" motif="1" pos="192" pvalue="1.1E-14" sequence_name="alpha-WOLF9_0" strand="+"/>
      <MastMotifHit frame="0" match="++++++++++++  +" motif="4" pos="275" pvalue="1.6E-10" sequence_name="alpha-WOLF9_0" strand="+"/>
      <MastMotifHit frame="0" match=" +++++++ ++++ ++ ++ " motif="5" pos="302" pvalue="7.2E-9" sequence_name="alpha-WOLF9_0" strand="+"/>
      <MastMotifHit frame="0" match="++++ +++++++ ++" motif="10" pos="330" pvalue="1.3E-9" sequence_name="alpha-WOLF9_0" strand="+"/>
      <MastMotifHit frame="0" match="+   +++++++++++++ ++ " motif="3" pos="367" pvalue="8.9E-11" sequence_name="alpha-WOLF9_0" strand="+"/>
      <MastMotifHit frame="0" match="++++++++++++ + " motif="12" pos="407" pvalue="1.1E-8" sequence_name="alpha-WOLF9_0" strand="+"/>
      <MastMotifHit frame="0" match="+++++ +++++++++++++++++ ++++ " motif="2" pos="422" pvalue="1.8E-24" sequence_name="alpha-WOLF9_0" strand="+"/>
      <MastMotifHit frame="0" match="+++ +++ +  + ++++++ +" motif="8" pos="462" pvalue="1.3E-8" sequence_name="alpha-WOLF9_0" strand="+"/>
      <MastMotifHit frame="0" match="+++++++++ ++++ +++  +" motif="7" pos="493" pvalue="9.1E-11" sequence_name="alpha-WOLF9_0" strand="+"/>
      <MastMotifHit frame="0" match="  +++ ++++ ++++ +++++" motif="9" pos="568" pvalue="7.9E-9" sequence_name="alpha-WOLF9_0" strand="+"/>
      <MastMotifHit frame="0" match="+ +++++ +++++ +++++" motif="11" pos="615" pvalue="1.1E-10" sequence_name="alpha-WOLF9_0" strand="+"/>
      <MastMotifHit frame="0" match="+  ++ +++++++ +++++  " motif="9" pos="639" pvalue="7.9E-9" sequence_name="alpha-WOLF9_0" strand="+"/>
      <MastMotifHit frame="0" match="+  ++ +++++++ +++++  " motif="9" pos="662" pvalue="7.9E-9" sequence_name="alpha-WOLF9_0" strand="+"/>
      <MastMotifHit frame="0" match="+ ++++++++++ ++  ++" motif="11" pos="685" pvalue="6.0E-8" sequence_name="alpha-WOLF9_0" strand="+"/>
      <MastMotifHit frame="0" match="+ +++   ++ ++++++++" motif="11" pos="827" pvalue="3.6E-8" sequence_name="alpha-WOLF9_0" strand="+"/>
      <MastMotifHit frame="0" match="++ ++++ +++  +++ + " motif="11" pos="889" pvalue="2.4E-7" sequence_name="alpha-WOLF9_0" strand="+"/>
      <MastMotifHit frame="0" match="++++  + +++++++  ++" motif="11" pos="914" pvalue="2.5E-8" sequence_name="alpha-WOLF9_0" strand="+"/>
      <MastMotifHit frame="0" match=" + +++++++   +++ + " motif="11" pos="934" pvalue="2.5E-6" sequence_name="alpha-WOLF9_0" strand="+"/>
      <MastMotifHit frame="0" match="++++ ++ +++++++  ++" motif="11" pos="959" pvalue="1.0E-8" sequence_name="alpha-WOLF9_0" strand="+"/>
      <MastMotifHit frame="0" match=" + +++++++   +++ + " motif="11" pos="979" pvalue="2.5E-6" sequence_name="alpha-WOLF9_0" strand="+"/>
      <MastMotifHit frame="0" match="++++  + +++++++  ++" motif="11" pos="1004" pvalue="2.7E-8" sequence_name="alpha-WOLF9_0" strand="+"/>
      <MastMotifHit frame="0" match=" ++++ + +++  ++ +++" motif="11" pos="1186" pvalue="6.9E-8" sequence_name="alpha-WOLF9_0" strand="+"/>
      <MastMotifHit frame="0" match="+  ++++ ++++ ++ +++" motif="11" pos="1210" pvalue="4.0E-10" sequence_name="alpha-WOLF9_0" strand="+"/>
      <MastMotifHit frame="0" match="+  ++++ +++++++++++" motif="11" pos="1234" pvalue="5.4E-11" sequence_name="alpha-WOLF9_0" strand="+"/>
      <MastMotifHit frame="0" match="+  ++++++++++++  + " motif="11" pos="1258" pvalue="1.4E-8" sequence_name="alpha-WOLF9_0" strand="+"/>
    </MastMotifHits>
  </MastMotifHitList>
  <MastMotifHitList name="RXL_0-">
    <Sequence DNA="TTGTGACTTGTGACTTGTGACTCTATCAAGTCACTGCAGCCGAGGAGGGGAACTCTGAAGCTCCCTCCACCGAGGTAGAGAAGCTCTGTCTCCCGGCCCCTTCCCTCTCCCTCTCTCTTCCATTTGAAGCAACACTAACCGCTCTTTGCCGTGCATGCAGATCTAGGGAGGAGGAGTGATCTGTGGAGACAAGGAAAGAGAGACCGATGGAGTTTGCTGTAGCGGCATTTAGCACGGTAGCTGGCGTCGCCTTGTCGAAGCTCTGCAGCGTGAAGGGGAAGCTAAATACTGATGCTACCATCATCAGTGAAGAACTCAAGTGGATCGAAGCTGCCATGAAGGATCATGCTTCCAGTGTCGAGCCGATGAGTTTCTTGCAGGCAGAATATTTTGCACAACTGAGGGCCTTGGCTTATGACATCCAAGACTGTATAGACAGCTTCAACGCCAAGATGACGACCGATGATGAATTTGCCGACAAAATTGCCCAACTCAAGGAGAGATCAACTGCAACGACTGAACGGATAAAGAGGTTTGGCTTTCCTGTACAAGGGGCTGCAGCACAAGCGGCGGCTGCTGCTGTCCCCGCGGAGATTCAGAATTTTCATTTCCTGATGAGGGGAGGTAATCTTAATGGTGATTACCACAACTGCTTGCTATATCTGCGCTTGTTCCCTCATGAACATCATGTCAGGACTAAGCCCCTAGAAAGGAGATGGACGGCTGAAGGACTTGTACCAGGAGAACAAGGCGCAGCCAGCAATTTGGGCATGCTTGTTGGTTCCAGTATCATCAGGTCCACCCAGAGAAGCAGCAATGGGAAGGTGAAGAGATGCCAGCCTACCGGCGATGCGATTCGGCAGTACATCACCCAACGGTCCATGTCGGAGAATTTCATATGGTTATCTCACGATGTGGCCGAATTGCAGAACGAACACCTCCGCAGGCTATCTGTGCATGCTTGTGCAAACGCCCATCTGAATTTGCCTCAGAGTTTATCTCTTCTCCGGACCCTGGCAGTATTCTCCACTGGCGCGGCGGCAACTCTAGATAGTTATGAAGCTGTTTTAGATTTTACCAAGTATAAACTGCTGCGAGTGTTGGACCTGAAAGAGTGTGCTCACCTTAGTGCGGGCCATATTCAGGCTATCTACAGCCTGGTGCTGATGAAATACCTGAGCATCAAATCGGGCATCATTGATAGGCTTCCAAGGGAAATCTGGAAGCTGAATCAGCTAGAGACACTCGACCTGAGTGGAAGTGGAAGCTCAGAATGTGACGGTGCTGATGGAATAGTGACGGTGTACAAAGAAGTCCTCCTGCTGCCGCGATTGAAGCATCTCATTGGCAAGTTTGAGCTTTCCGGAACAGATACCATTTGGGCACCTGTACCGTCAGATGTAGAGAAGTTCCTCAAAGCTCATAAGAGTATGCTGGAGACGCTGGCAGGATTTGTCACCGGTCAGAAAGTTGGATTTCCGCAACTGATGAGTCTTATGAGGCGGTTGCGGAAGGTGAAGATATGGTGCGAACCCAATGCAAAGCGAAGAAACCTGCATGCTCTTTCAAGTGCCATTACCAAATTCATTCGTGATGGTCCCGGAGAGCCTCATCTTAGTCGCTCCCTATCCATCAATTTCCAAGGATCCTCGGGAGGATTCACGAGCGATATAGACCCAGTTCCCGGCATACTCGCCGCTCTCAAGCTGCAAGGCAAACTGGGCCAGTTCCCTCCGTTTGTCTCACAGCTAAGTTCCATCGACGAGCTGTGCCTTTGCTCGACTGGTCTGAGCTGGGAGGATATTCGAGCCGGGCTGAGCTACGTGGATATTCAAGGCGAGCTGATCTGCGTTGGGGGACTGAAATATCTCAAGCTTATTGAAAATGAGGATACCCTCGGGCCCATCGTGATACAGCCTGATCACCTCAAAAGCATCAAGCGGTTGTCAATCGTGTGCAAGCCAAGGCTAGACATAACAATCCAAGCTGGCGCGCTGCCTGATCTTGTGTCGCTTCATATCCTCTGTGAAACACTGGATGTTCTTCCTGGAACACCCGGCATTGAGATTGCACATATGAATCAGCTGGATCAAGTCGAGCTCCATCCTCAGGTCCAGGGCGGAATAAGAGCTCAATGGCAACTGGCTGTAGATGGCCATAATAATAGGCCCGTGCCCTTCCTTTTGTTCGTTGAAGAACCCTGATCGATAATGCAGACTTCATCAAACACGGTCAGTTAGTTCTCTACTCTTCTCCTCTTTCGTCTCCACTTGAAGTATCTTTCATTTGAAATAATTAAAGCATATGTAATTATATATACTTTTCACTATTTATGTGCAGTCAGTGCAAATCAACAATGGAGCCACCTTCCGTCGGCATTGCTGCCAACTTAATTATGTTGCACCGATATGCTGCCTCTCTCCTTTGTGTGATGGTTTTCTTCTTCTTATGGTTATTACTATAACAAGGTTTACCACATGTTGTTCAATTTAGCCTTTCCAACATTATTATTATTACTATTTGTGTGTATACCCACTGTTTGTTTCAGAGAGATTTCTCTTATTGTAAATTTTATTGTACTCCTTCCATTCAAGAACTTTTTTCTTTCGAAAAGGGATCAAGAACTTTGCTGCTCCTCATTA"/>
    <MastMotifHits>
      <MastMotifHit frame="2" match="++++++ + +++++ ++" motif="16" pos="135" pvalue="2.2E-9" sequence_name="RXL_0" strand="-"/>
      <MastMotifHit frame="2" match="   +++++ +++  + ++++ + +++ ++" motif="2" pos="214" pvalue="3.7E-10" sequence_name="RXL_0" strand="-"/>
      <MastMotifHit frame="2" match="   ++++++++++ + + +" motif="11" pos="361" pvalue="3.6E-6" sequence_name="RXL_0" strand="-"/>
      <MastMotifHit frame="2" match="+    +++++   +  +++++" motif="9" pos="386" pvalue="9.1E-7" sequence_name="RXL_0" strand="-"/>
    </MastMotifHits>
  </MastMotifHitList>
  <MastMotifHitList name="L8_0+">
    <Sequence DNA="GAGCTCAGAAGTAAGGGATAAGGCAAGAAGCAGAGGAGCAGAGAGAAGAACCAGCAAAGCACATGCAAATTGAAGCAGGCAAGAACAGTTACTGGAAATTCATTTATCTCTGCTTTCAATTTCTATCCTTCAGATCATTTCTGCTCAATTGAATCAATAGTCATGAGTTATTTGAGAGAAGTTGCTACTGCTGTTGCCTTGCTTCTCCCATTCATTCTTCTCAACAAGTTTTGGAGACCAAATTCCAAAGACTCAATCGTCAACGATGATGACGATTCAACATCTGAAGTTGATGCCATACCCGACTCCACAAATCCCTCTGGTTCATTTCCCTCCGTGGAGTATGAAGTGTTTTTGAGTTTCAGGGGTCCAGATACTCGTGAACAGTTCACCGATTTCCTATATCAGTTTCTCCGTCGCTATAAGATTCACACTTTTAGGGACGACGATGAGCTACGCAAAGGAAAAGAAATAGGGCCCAACCTCCTACGAGCAATTGATCAGTCCAAAATTTACGTCCCGATCATATCGAGCGGATATGCTGATAGTAAGTGGTGTCTTATGGAGCTTGCTGAAATTGTGAGACGTCAAGAGGAGGACCCTCGACGCATCATACTTCCTATTTTTTATATGGTGGATCCAAGTGATGTACGACATCAGACTGGATGTTATAAAAAAGCATTTCGAAAACACGCAAATAAATTTGAAGGAGAGACCATACAAAACTGGAAAGATGCTCTAAAGAAGGTCGGAGACTTAAAAGGATGGCACATCGGACAGAATGACAAGTATGTAATCCTCATCCTAGCCTTTTATCATTCAGTACAACTTATTTGTTTTGTCTTGCATATACTTACTTGTTTATTGACTAACTTTCAAATTGCATATTAACATTCTAGGAAGATTTAAATTGGACTCGGGTCACAACTGAACCATATTATTTTACACGACAAAGCACGAGCTATTCCTAATGTAATTAAAGTTAAAATGCTCAATAACGTGGAATATGTACTAGTATACAGGGGCAACAAACTATAAATTGAAATATTATTTCATATGAAGTTAACATCTCAAAAATGTATTTAATACTTGTAGGCAGGGAGCTATAGCAGACGAAGTTTCAACAGATATATGGTCACACATAAGCAAGGAAAATCTCATTTTAGAAACTGATGAGTTGGTTGGAATTGATGATCACATAACAGCCGTATTAGAAAAATTGAGTTTAGACTCTGAAAATGTGACAATGGTCGGCCTTTATGGTATGGGTGGAATAGGCAAGACGACCACTGCAAAGGCGGTTTATAACAAGATTTCTTCTTGTTTCGATCGTTGTTGTTTTATTGACAACATACGTGAAACACAAGATCAGAAGGATGGCGTTGTTGTGTTGCAAAAGAAGCTAGTATCTGAAATTTTGAGGATCGATTCGGGTTCGGTTGGATTTAATAATGATAGTGGCGGACGGAAGATGATAAAGGAGAGAGTTTCGAGGTTCAAAATTCTTGTCGTTCTCGATGATGTGGATGAAAAGTTTAAATTTGAAGATATGTTGGGAAGTCCTAAAGATTTTATTTCTCAAAGTAGATTCATTATTACTTCAAGAAGTATGAGAGTTTTGGGTACTTTGAATGAGAATCAATGCAAGTTGTATGAAGTTGGATCGATGAGCAAACCACGTTCGCTTGAACTCTTCTCCAAGCATGCATTCAAAAAGAATACGCCTCCATCGGATTATGAGACTCTAGCAAATGATGTCGTAGATACTACAGCAGGACTTCCATTGACTCTGAAGGTTATAGGTTCGCTTTTATTTAAACAAGAAATTGGGGTTTGGGAAGATACTTTGGAACAATTATGTAAAACACTTAACCTTGATGAGGTTTATGATAGGCTAAAAATAAGTTACGATGCGTTGAAGCCGGAGGCAAAAGAGATTTTCTTGGATATAGCTTGCTTCTTCATCGGAAAAAATAAAGAAGAACCGTATTACATGTGGACCGACTGTAATTTTTATCCAGCAAGTAATATTACTTTTCTCATTCAAAGATGTATGATACAAGTTGGGGATGATGATGAGTTTGAAATGCACGACCAACTTAGAGATATGGGTAGAGAAATTGTGAGACGAGAGGATGTACGGCCGTGGAAGAGAAGTAGAATATGGTCGAGAGAAGGAGGGATTGATCTCTTGCGGAACAAAAAGGTATTCAGTTTTATTTAAAATTAAATATTCATATATTGTTACACATACTTTAAATCACATAACTCATTACGTTCCTTCTCCAATTACAGGGATCAAGTAAAGTAAAAGCAATTAGCATAACCTGGGGTGTCAAGTATGAGTTTAAGAGCGAATGTTTCTTGAATTTGTCAGAGTTGAGATACCTCCATGCAAGTTCATCCATGCTTACTGGAGATTTCAACAATCTTCTCCCGAATTTAAAGTGGCTTGAGCTAGACATTGGAGGATGCCCTGACCTCACTGAGTTAGTCCAAACAGTAGTAGCAGTCCCCTCTTTGAGAAGACTGACCATTAGGGATTCATGGCTGGAGGTTGGTCCAATGATACAATCTCTTCCAAACTTCCCAATGCTAGATGAATTGACGCTCTCGATGGTAATTATCACTGAGGATGATCTGGATGTGATTGGATCCCTAGAAGAGTTGGTTAGATTGGAGTTAGTGTTAGACGATACATCTTCCGGTATAGAGAGGATAGCTTCCTTGTCGAAGCTGCAAAAGTTAACTACACTCATAGTGGAGGTGCCGAGTTTGCGGGAGATTGAAGGTCTTGCAGAGTTGAAGTCTTTACAACGTTTGTATCTACAAGGATGCACGTCGTTGGAAAGACTGTGGCCTGATCAACAACAGTTGGGTGGTCTGGAGAACCTGAATGAGATCAACATCCGAGGTTGTAAAAGCTTGAGTGTTGATCATCTCTCTGCACTCAAGACCACTCTACCGCCCAGGGCGAGGATAACATGGCCCGATCAGCCCTACAGATGACGGTAGGAATTAATGCAAGTGACAGTGATGACATAGTTGTGATGGCTTGCACCTGATCAACCTTGTTCTTCATGGGGTTTTCTCCCCAGTGAGATCTTAATATCCAAAATTCTGGTTTGTTCAGAGGTTATATGGTTCAGTTTTTCACCATAATATTTTCTACGGCATAGCGCAAACTACTTCTAGTATATAGATATAGGCAATATATATAACATCCAACTCTGTTTTACTCACTCCTCTCATCTTCTCACTCGATTATGTTCCATTTCTAAAAAACATTATTCATCGCCTTATATTCATAATTATGTAATTATTTGGGATGAGCAGCGTTAT"/>
    <MastMotifHits>
      <MastMotifHit frame="0" match="++ +++++++++++ ++++ ++ ++++ +++++" motif="18" pos="114" pvalue="7.8E-24" sequence_name="L8_0" strand="+"/>
      <MastMotifHit frame="0" match=" +++++++++++++++++ ++" motif="15" pos="178" pvalue="5.5E-15" sequence_name="L8_0" strand="+"/>
      <MastMotifHit frame="0" match=" ++ ++++++++++++++++ + +++++++ +" motif="13" pos="203" pvalue="9.6E-24" sequence_name="L8_0" strand="+"/>
      <MastMotifHit frame="1" match="+ ++++++++++ ++++++++" motif="1" pos="418" pvalue="1.2E-18" sequence_name="L8_0" strand="+"/>
      <MastMotifHit frame="1" match=" ++++++++++   +" motif="4" pos="501" pvalue="2.2E-9" sequence_name="L8_0" strand="+"/>
      <MastMotifHit frame="1" match="+ ++ +++++++ +++  + " motif="5" pos="526" pvalue="9.8E-8" sequence_name="L8_0" strand="+"/>
      <MastMotifHit frame="1" match="++   ++++++++++" motif="10" pos="556" pvalue="8.4E-9" sequence_name="L8_0" strand="+"/>
      <MastMotifHit frame="1" match="  ++++ ++++++++ ++++ " motif="3" pos="590" pvalue="2.8E-11" sequence_name="L8_0" strand="+"/>
      <MastMotifHit frame="1" match="++  ++++++ + ++" motif="12" pos="628" pvalue="6.2E-8" sequence_name="L8_0" strand="+"/>
      <MastMotifHit frame="1" match="+++++ ++++++++++++ ++" motif="7" pos="694" pvalue="2.5E-13" sequence_name="L8_0" strand="+"/>
      <MastMotifHit frame="0" match="+  +++++++++  ++ + " motif="11" pos="935" pvalue="1.0E-6" sequence_name="L8_0" strand="+"/>
      <MastMotifHit frame="0" match="+ ++   ++++++ +   +" motif="11" pos="962" pvalue="7.6E-6" sequence_name="L8_0" strand="+"/>
    </MastMotifHits>
  </MastMotifHitList>
  <MastMotifHitList name="NRC6_0-">
    <Sequence DNA="TTCCACATCTTTATATACACACAACTATGGCAATAACAACACAGCAATTGTCATCTCTAAATTACTCCTACTATTCTTCTTCTTCATCAATTTAATCCTCAGAAATGGATCCGTTTACGGCCGCTGCATTAACCACTGCGGTGACAGCCACGGTGAGCCTTCTGGTGGAGAACTTGTCGCATCTTATAAGTTATAATTGGAAGTTGTATACAGGATTGAAGAAATCATGCGAAGATTTGTATGATGAAGTGAAGCGATTAAATGCATTTTTAGTCGATAACGCGAATCAGAGAAGTAATAGTACGCAATGGGATGTACTAGTCGATAAAATTCGACGTACAGTATATAAAGCAGAGGATGTTGTTGATAAATTATTGATTCAGGGCAAGTTAGACCAAGAGAGTAATATAGCTAAAAAGATGTTTCACAAAACTTACAAAAACAGGAATTTTACTGAGGAAATCAATGAGATACTTGTAGAGGTGAGGAAAATCCTTGAGGAAAATCAACATCTGTTTGAGGCAAACCCGACGATTGATCATCATCAGCCTGAAAAAGTTGTCCAGGAGGAACAGGTACGTTTACACGAAATCTCGATTTTAATGTGATTTATTGAAATATGAAATGAACTATGATTTGCTCGTTTAGTAAAACTGTATAAGAGTTGGAGAAATAGTACTTCCTCTGTTTTAATATGCATTATTTGTTTGAACTTAGTTAAAGTTTAATCTAAATTATTCAGATCTAGGACAAGGCATAAGTAAGGCAAAGGGAAGAAGTACCTTTCTAGATTATGACTCAAATTCCGTAGAATTTTACTTTAGTTAAGGTGTGTCTCTGAAATTCAGACAATTAAAGGTCACCACCAACCATTATTACATGCACAAATCACTGTCGATAATTGCCACCATTGGTCAACATTATATATCGCTTACCTCTATCTATCATTAACTGTCGGTATCATTCCACTATTAATTATCAAATGGTCACCAACAACAACCACAATTAATCACTAAGCCCGTCCACAACCACTATCATCTGTCAACACTATCTAAAATCGATACACACAATCACTATCATTAGTCATTACCACCACCGATTTTTCTTGTAGTGAATGATGGGGATTGAAAATATGAAGAATAAAATAGACATGCATAGGATAAGGGGACATATTTTCCATAGTTGAATGGGACATTGAAAATTAATAACTTTCACATGATCATAACTCATTTGGTACCTGATGGAATAATTTCTTGTTATGATGATACAATCAAGACAAGTAGCCTTAATAACTTGTTTAATTTGTCCATCTTACAGGGTTCGTCATTGGAAAATCACGAAGTGGTTGGATTTGATGAAGAAGCAACGAAAGTGATCAATCGTCTGGTTGAAGGAGCAGAGTGTCTAGATGTTATCCCGGTTGTAGGAATGCCGGGACTTGGTAAAACCACACTGGCAAGAAAAATCTTTAATGATCCTAAGATTTCGCGAGAATTTTTCAGCTACATTTGGGTTTTCATCGGACAATCAACGTGTGTAAAAAGGGATATCCTTTTTAATATTCTGAAAGGGTTCACAAATTCATTTGATGAATTCAAAAACAGAAATGAGGCAAGCATAACTGATGAAATACGTAAGCGTGTGGCTAATGGAGGTAAATGTCTCATTGTCTTGGATGATGTGTGGGATCCAAATGTTGTAGATATTGTCAAGACAGTTTTCCCTGATAACAAAAAAGCCCACAGGATCATGATGACCACTCGACACGAAGACATTGCTAGATCTGTCAATAAATATCCCCACAATCTGAAATTTCTGGATGGAGATGAAAGTTTCCAGCTGCTAGAAAAGAGAGCTTTTGGCGTTAGCCGTTGTCCTGTTGAGTTAGTAGAACATGGAGAAGCCATTGTAGCAAAATGTAGTGGAGTACCACTTACAATTGTGGTAATTGCAGGAGCTTTAAGAGGTCGTACGAGTGAAATTGATTGGAAAGTAGTTAGGGAAAATGTGGGGAAGCATCTTATACAAGAAGACAAACTTCAGAGATGTGTGAATGTTGTGAGATTGAGTTACAATCATTTGCCTCAAGAAAAAAAATCTTGCTTCTTGTATTTTGGTGCCTTTCCTCAAGGATTTGATATCCCCGCTTGGAAATTGATTCGACTCTGGATTGCTGAGGGACTCATAATGTCCAAGTTGTCAGGCAACGAAATTGAAGAGATAGCAGAGTATTATCTTAATGACTTTGCCAACAGGAACTTAGTGATGGTGATGAAAAAGAAATCTAATGATCGAATAAAAACATGTCGTGTTCACGACATGTTACATGAGTTTTGCGTTGAAGAGGCTACTAGATTGACTCTTTTCAAACAAGTATGTCTCACATCTGATCAAGACATACAGAACTCAATTACTTGTCGTCGTGTCTCTATTCAATCATCTGTTCCTCAAAACTTCATCTCAAAAAAGACAGTTGAAGAACATGTTAGGTCATTGTTATGTTTTTCCTCAAAACAAAAACAAGTTGACTTTTCTAATATCGACGTCAAGCTCATCCCTACCGCATTTCCACTTATGAGAGTCTTAGACATTGAATCCGTCAAGTTTAGTATTACCAGGGAATTTTACCAGCTATTGCACTTGAGGTATATCGCTATCTCAGGTGATTTCGAGCAACTTCCTAAACTCTTTACTTCTTTCTGTAATGCACAAACTCTCATTCTAAATACTTCCAAGCCCACCCTTGATATAAAAGCTGACATATGGAACATGCCACGTTTGCGTCATCTGCGCACCAACAAACCTGCAATCTTACCACCCCCTACAAGTAGTAGTAGTAGTAGTAGTACAAATTCTTGTTTTTTGCAAACTCTATCTCTGGTTACACCAGAAAGCTGCAAGGGAAATGTTCTTTCAAAAGCTCGTAATGTCAAAAAAATGAGTGTTAAAGGTAATTTGACGCCTTTTCTTGAAACTAGCAAGGGTGAATTTTTCAGCAATTTTCAAGTGCTAAAGCTCCTGGAAAGTTTAACACTGCTAAATGATGATAAGAGTAACAAATCTCTTCACCTTCCGTCAGCATTCTCCGAATGTTTACCAAATTTGAAGAAGTTAACTCTATCAAAAACAAGGTTTGACTGGAATCAGGCATATAGATTGGGGCAGGTGAAAAATCTCCAGGTCCTAAAAATGAAAGAAAATGCATTCATGGGGCCGTCCTGGAGGATGGAGCCAGGAGGTTTCAAGAAACTTCAGGTCTTGTGGATTGAAATGGCAGATTTCGTGTCGTGGGAGGCATCAAACTGTCCTTTCCCAAGACTTAGGAGCCTTTTCCTGATCTCCTGTCTTAATCTTGAGGCTGTGCCACTCGATCTTGCCCATTTGGATAACCTTCAAGAGATGACGTTGGAAAACACAAGCAAAGCAAGCAAATCTGCAAGAGAAATAGAATGCGAGAAAAAGAAGAAGCAAGCTGATCATCCAGAAAGTGGCAAATTCAAGCTCACTATTCCCTACTGAAGCTGATTTCAATGCCACAAAGTGAAGTTGTTATAAGGTTAGTCCAATTCTCTCCCTCTCGTATTCATTAAATATCGAATAAGATATTTTTCAATAAGATTGCATCTATCCCTATAGTCTCTCCACGCAGAATTAGTAGGTAGCAGTGTGTTGTCTTGCTGTCTCGTTCATATCAATAGTCATAGTATTGCTCCTATAGTTTCTTATCCTTCGATTTTTCGTTACTATACGTTGTCCCTTATACCTCGATATTAGTAATGCTTGTTGTAGTTTCTCTTATGTTACTATCTGCTGTTTTTGTTATTACCTGTTGTTTCTTGTACTTCCGTCATTTCTTTTTGGGACTCCTTTGAACTTTCTCCTTGAGACAAAGGTCAATCGGAAACAACCTACCTCTCTTTCTTTGAGATAAGGTTCCTCCCCAGACTCTATTTTGTGGGACTACACTGAGTATATTGTTTTATCGTGGGTTTCGCACTTCACTGAAACATTAAATTGGGCAACATTACTCTGTTATACTAATAATACAGATTTTAGGTGCCTTGATATCAAACATAGAGTAAATTCAATTATTTTCGTGTTCATCACATTCCTCATCTATTTTTCTCTTACTTATTTTCCTCCTTTTTAGCAGGAGAGTATCGAGGCATGATGATGCATTTGCAGTCTCAGTTCTGATTACCTGTTCCAATAAAGAAACTTGTTACAAGTATGTTTTGTTGATTCAAACATGTCGAGTTTGAAAACGAAGTTTTATATTAATTAATGTTTTTGCGTTTTCTTTTGTCTAATCTGTAGTTGATGTTTGGATATCTATGTATTGTTCGATTGACATGAGTTGTTTACACTATCATTTGTTGTTTATGAATATGTAAAACATATTTGATTTA"/>
    <MastMotifHits>
      <MastMotifHit frame="2" match=" +++++  + + + ++  ++++  +++ ++   +++" motif="17" pos="53" pvalue="1.5E-8" sequence_name="NRC6_0" strand="-"/>
      <MastMotifHit frame="2" match="  ++ +++++++ + + " motif="16" pos="112" pvalue="9.9E-8" sequence_name="NRC6_0" strand="-"/>
      <MastMotifHit frame="0" match="+++++++++++++++++++++" motif="1" pos="473" pvalue="8.5E-21" sequence_name="NRC6_0" strand="-"/>
      <MastMotifHit frame="0" match=" +++++++++ ++++" motif="4" pos="554" pvalue="2.3E-11" sequence_name="NRC6_0" strand="-"/>
      <MastMotifHit frame="0" match="+  +++++++ ++++++++ " motif="5" pos="579" pvalue="2.2E-8" sequence_name="NRC6_0" strand="-"/>
      <MastMotifHit frame="0" match="++ ++++++++++++" motif="10" pos="606" pvalue="1.5E-10" sequence_name="NRC6_0" strand="-"/>
      <MastMotifHit frame="0" match="+ ++++ ++++++++++++ +" motif="3" pos="640" pvalue="3.5E-13" sequence_name="NRC6_0" strand="-"/>
      <MastMotifHit frame="0" match="++++ ++++++++ +" motif="12" pos="683" pvalue="3.3E-11" sequence_name="NRC6_0" strand="-"/>
      <MastMotifHit frame="0" match=" ++++++++ +++ + +++ +++++++++" motif="2" pos="698" pvalue="9.5E-20" sequence_name="NRC6_0" strand="-"/>
      <MastMotifHit frame="0" match="+++++++++++  ++++++++" motif="8" pos="738" pvalue="1.1E-13" sequence_name="NRC6_0" strand="-"/>
      <MastMotifHit frame="0" match="+++++++++++++++++ + +" motif="7" pos="769" pvalue="2.0E-13" sequence_name="NRC6_0" strand="-"/>
      <MastMotifHit frame="0" match="+++++ + + ++ ++++++" motif="11" pos="1104" pvalue="2.5E-11" sequence_name="NRC6_0" strand="-"/>
      <MastMotifHit frame="2" match=" + +  +  +++ + +  +++ +   +++" motif="6" pos="1329" pvalue="4.4E-6" sequence_name="NRC6_0" strand="-"/>
    </MastMotifHits>
  </MastMotifHitList>
  <MastMotifHitList name="beta-WOLF11_0+">
    <Sequence DNA="ATGGCTGAAATCGGATACTCGGTTTGTTCAAAACTTATTGAAGTGATGGGCAGTAAGATCATTAAAGAGATTTGCGACATGTGGGGTTACAATTCTCATCTTGACGACCTCAACAAATCTGTCTTGACGATCAAGGATGTGCTCTTGGATGCTGAGGCGAAGCGGGATCTTTCCCGTGAACAACAGAGTTACATTGCAGAACTTAAGGATGTTGTTTACGATGCTGATGATTTGTTCGATGAGTTCCTCACTCTTGCTGAGCTCAAACAGATTGATGGCAACAACAAGGGTGGTGGTAAATTCTCCAAAAAGGTACGTCGTTTCTTTTCTTCTAATAAGGAGAAGATGGGTCAAGCTTACAAGATGTCTCATATGGTTAAAGAAATTAAGAAGCAGTTGGGTGAAATTGTTGATAGGTATACCAAATTTGGGTTTATTGTTGATTATAAACCTATTATTAGGAGAAGGGAGGAAACATGTTCTTATTTTGTAGGTGCCAAGGAGATTGTTGGGAGGGATAAGGATAAAGATGTTATCATAGGCATGTTGCTAGATCATGATAACGATTGTAGTTTCTTGGCTGTTGTGGGGGTTGGAGGGGTGGGAAAAACTACTCTTGCCCAACTTGTGTATAATGATGAAAGAGTCAAAAGTGAGTTCCAAGATTTGAGGTATTGGGTTTGTGTCTCTGATCAAGATGGGGGACAATTTGATGACAAAAGAATTCTTTGTAAGATTATAGAGTTAGTTACGGGCCAGATTCCTCCGAGTAACGAGAGCATGGAATCGGTGCGTAAGAAATTTCAAGAGGAATTAGGAGGAAAGAAGTACTTCCTTGTTCTTGATGATGTATGGAACGAGGATCGCCAGAAGTGGCTTCATCTAGAAAATTTCTTGAAATTGGGTCAAGGGGGAAGCAAGATTGTGGTAACCACACGTTCAGAGAAGACGGCAAATGTTATAGGGAAAAGACAAGACTATAAACTAGAATGTTTGTCAGCAGAGGATTCATGGCGCTTATTTGAAATGTCAGCTTTTGACGAAGGGCATGGCCAGGAAAACTATGACGAATTAGTGACGATTGGCAAGAAGATTGTTGAAAAATGTTATAACAATCCACTTGCTATAACAGTGGTAGGAAGCCTTCTTTTTGGACAAGAGATAAATAAGTGGCGGTCGTTTGAAAGCAGTGGATTAGCCCAAATTGCCAATGGTGATAATCAGATTTTCCCGATATTAAAGCTCAGTTACCACAATCTTCCACACTCCTTGAAGAGCTGCTTTAGCTATTGTGCAGTGTTTCCCAAAGATTATGAAATAAAGAAGGAGATGTTGATTGATCTTTGGATAGCACAAGGATACATTATACCGTTGGATGGAGGTCAAAGTATAGAAGATGCTGCCGAGGAACATTTTGTAATTTTGTTAAGAAGATGTTTCTTTCAAGATGTAAAGAAGGATTCTCTTGGTAATGTTGATTATGTTAAAATCCACGACTTAATGCACGATGTCGCTCAAGAAGTGGGGAAGGAGGAAATCTGTGTAGTGACTTCAGGTACAAAGAAGTTGGCTGATAAAATCCGTCACGTGGGTTGTGTTGTCGATAGAGATCCAGAAATAGTCTTTTTATGTAGCAATAAGATTCGTTCGTATATTAGCGGTCGTTGTATAAAGAATCCGGTGGATTCACAAATAGACAACTGGATGCGCCTTAGGGTGTTGGACTTGTCAGATTCATGTGTTAAAGATTTGTCTGATTCAATAGGTAAGCTGCTGCACTTAAGGTATCTTAACCTCTCTTCTAATATAAAGTTGGAGATAATCCCTGATGCAATTACAAGACTGCATAACTTGCAGACACTGCTTTTAAAAGATTGCAGAAGTTTAAAGGAGTTGCCAAAAGATTTTTGCAAATTGGTCAAACTGAGACACTTGGATTTAAGGGGTTGTCAGTGTTTGATTGGTATGCCATTGGGAATGGATAGGCTAATTAGTCTTAGAGTACTACCAAAAGTTGTGGTGGGTAAGAAGGAACAAAGTGATGATCAGCTGAAAGCCCTAAAAGGCCTCACCGAGATAAAAGGCTCCATTGATATCACAATCTATTCAAAGTATAGAATAGTTGAAGGCATGAATGACACAGGAGGAGCTGGGTATTTGAAGAGCATGAAACATCTCACGGGGGTTGATATTAGATTTGATGATAGAGAAGGTGGATTTGTTAACCCTGAAGCTGTGTTGGCAACCCTAGAGCCACCTTCAAATATCAAGAGCTTATCTATACATCGTTTTGATGGTAAAACACTTCCAGTATGGGGAAGAGCAGAGATTAATTGGGCAATCTCCCTCTCACATCTTGTCGACATCCAGCTTTGGCATTGTCGTAATTTGCAGGAGATGCCAGTGCTGAGTAAACTGCCTCATTTGAAATCACTGGAACTTACAGAGTTGGATAACTTAGAGTACATGGAGAGTAGAAGCAGCAGCAGTAGCAGTGACACAGAAGCAGCAACACCAGAATTACCAACATTCTTCCCTTCCCTTGAAAAACTTACACTTTGGGGTCTGGAAAAGTTGAAGGGTTTGGGGAACAGGAGATCGAGTAGTTTTCCCCGCCTCTCTAAATTGGAAATCTGGGAATGCCCAGATCTAACGTCATTTCCTTCTTGTCCAAGCCTTGAAAAGTTGGAATTGAAAGAAAACAATGAAGCGTTGCAAATAATAGTAAAAATAACAACAACAAGAGGTAAAGAAGAAAAAGAAGAAGACAAGAATGCTGGTGTTGGAAATTCACAAGATGATGACAATGTCAAATTATGGAAGGTGGAAATAGACAATCTGGGTTATCTCAAATCACTGCCCACAAATTGTCTGACTCACCTCGACCTTACAATAAGTGATTCCAAGGAGGGGGAGGGTGAATGGGAAGTTGGGGATGCATTTCAGAAGTGTGTATCTTCTTTGAGAAGCCTCACCATAATCGGAAATCACGGAATAAATAAAGTGAAGAGACTGTCTGGAAGAACAGGGTTGGAGCATTTCACTCTGTTGGAATCACTCAAACTTTCAGATATAGAAGACCAGGAAGATGAGGGCGAAGACAACATCATATTCTGGAAATCCTTTCCTCAAAACCTCCGCAGTTTGAGAATTAAAGACTCTGACAAAATGACAAGTTTGCCCATGGGGATGCAGTACTTAACCTCCCTCCAAACCCTCTATCTACACCATTGTTATGAATTGAATTCCCTTCCAGAATGGATAAGCAGCTTATCATCTCTTCAATACCTGCGCATATACTACTGTCCAGCCCTGAAATCACTACCAGAAGCAATGCGGAACCTCACCTCCCTTCAGACACTTGGGATATCGGATTGTCCAGACCTAGTTAAAAGATGCAGAAAACCCAACGGCAAGGACTATCCCAAAATTCAACACATCCCCAAAATTGTAAGTCATTGCAGAAAGTAATTTATTCATTTATATTTATTTTATGCTTAGAATGATATACACCGTCGTCCTTTGGTTTCAAATCTTGAATTTGGTTTTTGTTTTCTTTCTTTGTTTCTTTATTCAACACCAGCCCATTTATGATTGATTCATTAAAAAAAGGATGGAGTTTTGTGGATTTGCAGAAGACAACGAATTGAGATTCGTGGGGTTTTCTTTTTGTTGGGGTTGGATTTCATGTATATGTTGCTGATTGAATACGAGACTGATGATGATGATGTGTTTAATTTATGGGTTTTAAATCAGATTAAATATATGGGAAATGTAAGTTAATTGGGGATGCACATAAGGTGTTTGATGAAATGTCTATTAGAAATGTTGTTTCTTGGACTTAGAATGATATACACTGTCGTCCTTTGGTTTCCAATCTGGAATTTGGTTTTTGTTTTCTTAGTTTGTTTCTTTATTCCACACTAGCCCATTTTTTTTAAACTACCTGCAACTACTAAATTTCATTTACCCTGTATCTCAGATTAGAGGGTAGTAATTCTCATTTACTCAACACTAGCTTGATCCTGAACGCAGCCAACCTTCAGGTTAGAATCCGCCTTACTCATCCTTTTGTCATGTATTGTTTTAAGTTGTTTTGCTTGCTTGTGTAATCATGATTCATAGTATACGATTCATCATTCACTATGTCTACAGGCAAGATATTGGAATTGTTCACGATTCCCTGAAGTTTCTTTGCTTTTGTTGATACCACCATATTGCAGCTTATAGTGACTAAGTTAATGAATGTTTCAAAAAAATTAGTCATATAAATTCTTCTTCTCTCTCTATTACATAAACTCTTTTTCTCTTTCTAACTTATCATGTTCATGTCTAAAACTTATACATGCTCACATCATTGTTCGTTTCAGCTGACTTACTTCTGTAAGAGAGCTATCTAGTTAACAACTCTTGTAACATTTTATTTGCTAGTCAGAACATGGATTGGTGCAAGCATGGGAATTTGCCAACACTCTACCAAATCGATTGGAGTTTGGACTTAGTTTCACCAGAAGCCATACCCGGCCACTTACTGGGGACTGTCAACAAAGCCGCATTGTGATGTACTTGGATGTTTCACGTGCCTGAGGTGTGAGTTACTTGGAAGGGAAGCGGTTTATTTAATTGTTTTCCTAAGTAGATTTTGCTTAGAAGCTTTTACTTTTCACTTGAAAGGGTTTTTCTTGTTTTAAGCTTTTCGAATTAGAGTTTCGGTTGCATTAAGAGTAGTCGTATTAGTCTTTTTTTACCTAAGGAAGACTTTTTTGTAATTTTCAGACGATGCAATTCAACTTTTCGAGTGTTTTGTTTGAATTGAAGAATTAGTGATTTCATTTGATCGATTGAGATGTCTTATTATAAGCGTATATGCTCTTGGATTTGGCCACTTAGGTCTTGTTTGACAATTGGTTATTAACTCGCTTTTATATTTTCTTTTCTCTTAGGAAAGG"/>
    <MastMotifHits>
      <MastMotifHit frame="0" match="+++++++++ +++++ +" motif="16" pos="70" pvalue="4.1E-11" sequence_name="beta-WOLF11_0" strand="+"/>
      <MastMotifHit frame="0" match="++    +   ++ + + +  +++ ++++ " motif="6" pos="107" pvalue="5.5E-7" sequence_name="beta-WOLF11_0" strand="+"/>
      <MastMotifHit frame="0" match="++++ ++++++++++ +++++" motif="1" pos="194" pvalue="1.4E-17" sequence_name="beta-WOLF11_0" strand="+"/>
      <MastMotifHit frame="0" match="++++++++++++ ++" motif="4" pos="277" pvalue="6.0E-12" sequence_name="beta-WOLF11_0" strand="+"/>
      <MastMotifHit frame="0" match=" ++++++++++++ ++ ++ " motif="5" pos="304" pvalue="7.7E-11" sequence_name="beta-WOLF11_0" strand="+"/>
      <MastMotifHit frame="0" match="++ ++++ ++++ ++" motif="10" pos="332" pvalue="4.1E-11" sequence_name="beta-WOLF11_0" strand="+"/>
      <MastMotifHit frame="0" match="+   +++++++++++ ++++ " motif="3" pos="369" pvalue="4.1E-10" sequence_name="beta-WOLF11_0" strand="+"/>
      <MastMotifHit frame="0" match="+ ++++++++++++ " motif="12" pos="409" pvalue="5.4E-11" sequence_name="beta-WOLF11_0" strand="+"/>
      <MastMotifHit frame="0" match="+++++ +++++++++++++++++ ++++ " motif="2" pos="424" pvalue="4.1E-25" sequence_name="beta-WOLF11_0" strand="+"/>
      <MastMotifHit frame="0" match="+++ +++ +  + ++++++ +" motif="8" pos="464" pvalue="1.3E-8" sequence_name="beta-WOLF11_0" strand="+"/>
      <MastMotifHit frame="0" match="+++++++++ ++++ +++  +" motif="7" pos="495" pvalue="1.5E-10" sequence_name="beta-WOLF11_0" strand="+"/>
      <MastMotifHit frame="0" match="   +++++++++ ++++  ++" motif="9" pos="568" pvalue="4.0E-8" sequence_name="beta-WOLF11_0" strand="+"/>
      <MastMotifHit frame="0" match="+ ++++++++++ +++ ++" motif="11" pos="591" pvalue="2.4E-7" sequence_name="beta-WOLF11_0" strand="+"/>
      <MastMotifHit frame="0" match="+ +++++ +++++ +++++" motif="11" pos="615" pvalue="4.1E-11" sequence_name="beta-WOLF11_0" strand="+"/>
      <MastMotifHit frame="0" match="+ +++++++++++ +  ++" motif="11" pos="639" pvalue="3.5E-7" sequence_name="beta-WOLF11_0" strand="+"/>
      <MastMotifHit frame="0" match="+ +++   ++ ++++++++" motif="11" pos="783" pvalue="2.7E-9" sequence_name="beta-WOLF11_0" strand="+"/>
      <MastMotifHit frame="0" match="+++++ + + +  +++ + " motif="11" pos="806" pvalue="6.2E-7" sequence_name="beta-WOLF11_0" strand="+"/>
      <MastMotifHit frame="0" match="++ ++++++++  +++ + " motif="11" pos="845" pvalue="6.4E-8" sequence_name="beta-WOLF11_0" strand="+"/>
      <MastMotifHit frame="0" match="++++ ++ +++++++ +++" motif="11" pos="870" pvalue="4.4E-10" sequence_name="beta-WOLF11_0" strand="+"/>
      <MastMotifHit frame="0" match=" ++++ + +++  ++ +++" motif="11" pos="1043" pvalue="6.9E-8" sequence_name="beta-WOLF11_0" strand="+"/>
      <MastMotifHit frame="0" match="+  +++++++ ++++ +++" motif="11" pos="1067" pvalue="9.5E-11" sequence_name="beta-WOLF11_0" strand="+"/>
      <MastMotifHit frame="0" match="+  ++++ +++++++++++" motif="11" pos="1091" pvalue="1.8E-10" sequence_name="beta-WOLF11_0" strand="+"/>
      <MastMotifHit frame="0" match="+  ++++++++++++    " motif="11" pos="1115" pvalue="4.2E-7" sequence_name="beta-WOLF11_0" strand="+"/>
    </MastMotifHits>
  </MastMotifHitList>
  <MastMotifHitList name="Pi5-3_0+">
    <Sequence DNA="TCTCTCTCGATGGAATCTTCCTCCCTTCTATCTTATCTACCCTGCTGAAATGCAAAACCAGAAGTCCAAAACCATTCTTTTCAAAAAACAGAATTCCAAAACTGCCATGCCCGTATGGCCACAGCCGGTGCCGCCGTGGACCGGCTTCTACGGCGGCTAGCCGCAGATGCTGGTCGTTTGAAGCTGCCCTCGAGCATAGACGAGGATATGGCGCAGGTACGGCGGACCCTGGCAAGGTTGCAAGATGTGCTGCTAAGCGTGGAGGGGAAATACTTCAAGATGAGCATGGAGGCGCAGGAATGGATGAGGAAGATCAATCAGATTTCCTATGACATCCAAGATCTACTAGATGAATTTGAGGACTGCAGTGAGGCCGGATCTCAAAGGGGCAGTTCCTGGATTGCAAAGGTTCGTCACAATCCTTTGAAAAGGGGTAACCCCCATAGTGGAATTTCGTTTTCAGATTACGTCCTGATTTAAGAGATTTTAAGTCCTTTTACCTTTTTTCCTTTAGAAAAATAACTGTGTCAAATGTTCACTATTAATTATTTCATCCTTCAACAAATTATTGTTTATTTTCTGTACAACTGGCTGTGCAAATTACAAAAGTTCTACTGCTGATGACCTGAAAAATGCAATATGACATTGTTTCAGTATTATAGCTGTTCCCATCGTTCAAGTGACTAATACTTTACCTGTAAAAGTATTGATGTCTGGAGTATTTCTTATGCTATTACTCCTACAGTTCTGCTTCATCCTTCTATGGCCATGCATTGTTTACTTCTTAGCTACGCAGTGTCAGTGTTATATTGCTGTATCCTTTTAGCAAGGGTTCTTTCTATGACCACGCATTATTTACTTCTAGCTACGGCAGTGTTAGTGCTATTGTATACTTTTAGCAAGGGCTCTCCCCTACTGTTCCCCAAAATGAATCCTTTGAAATATGATTATCAATTGAAATTAACTCACTAAAACTACGACTTCAATGTATAATTTGCAGGAAATATTGTTGTGTTCCTCAAGTCCTTGTTTCTTTAATAGTAGTAGATTGCAAAGAATAAGGATAATCAAAAGAAAGTTAGATCTGTCAACAGAAGATTCTGTTGTATTGAGTTTAATGCAGCACAGTCCATCCAACCTTAAGCATTGCAATGAGCCAGTAATTTTTGATGGATATAAAATCCTTGGGAGGGACAATGACAGAGAAAATGTAAAGAATTTGCTCTTCCAAAATGATGCTGATAAATTTTCCATCATTCCCATTGTCGGCCTTGCGGGGATAGGGAAAACAGCTCTAGCAAGGTTAATTTTCCAAGACTATGGAGAAGAGTGGAACTTTGATCAACGTATATGGATCTGTATCGACAGGAAATTAGAGCTTAATAAAATTGCCAATGATATAATTTCACAGGTTAACAAAAAAGAAGAAACTATTTCAGAGTTTGTCCTGAATGATCAAATTCATAACAACTTGCAGTTTATGAAGAATCGCCTCCAAGAAGTTCTTTCTGACAAAAGCAGTTTGATAGTCTTGGATGGCTTGATTAGCACAGATAAAAATCAGCTAATTGAATTGAAGGAGATGTTGAGGGGTACAGAGAAGTGCACCAAGATCATTGTGACGACTTCCAGTGAAGTATCTGCAGATCTAATAGGCACTGTTCCATCATACAAGTTGCACCCTTTATCTGACGATGACTGTTGGGGAATATTTTGTCAGAGAGCATTTGATAATGGAGCCGGAAACATGGACCGTGCTGAAATTGGGAGGCAAATTGTGAAAAGGTGCGAAGGCATACCTATGGCAGCGTATTCTCTTGGTTCAATGATGCGTAACAAGGATGATAATGCCTGGTTATGGGCAAGGGATAAGGAAATATGGGAATTGCCAAAAGTATTTGCTAATGGGTTTGAGTTACTTGCACCATTCAGTGAAATATATCACAGTATGCCCTCAGCTTTAAAATCATGCTTCTCTTACTTGTCAATCTTCCCCATAGGATTCGTAATAGATAGAGAGAAGCTGATTCAACAGTGGATAGCACTTGACATGGTTGGTTCAAAGCACGGGGCTTTACCTGCTTATGTGCATGGAGAGATGTTCATTCAGGAACTCTTATCACTATTCTTCCTTGAAATCCAAAAGATACCCTCTGTAAGTAACTTTTTTTTAAGCTAAAGCCTTGTCTATCTTTTGTGTACCAGTACATAAATTACACGTGAATAATAATGATATTTTTCGGTGATTGTTATCTTACTCCTTTTCTTTTACTTTAATTTCGTGTATTAGCACGTGGAAAATCTATATCCTTAAAAAGTATACAACATTACATTTGTTGATGGTTGTTAAGGTGGTAAAGCGTCCTAAGATGATCCCGGGCTGCCTTATCGCCATAGCAGTAAGGCGCAAGGTGAGGCAACACCTTAGACACTCCATACTAATTAGGTGGCAAACAAAATAATCTAATCTGATAGCAAATCAAAGTTGTATTTTAAGAGCAGTACAACACACGTATATATACCTTGTTCTTGGCAAATCTTGAGCCCACTAGATGGTTATAGTAATTACTTAACTAGATATCAATTTATTAACTAAAAGAACACCATCCTATGAATACACAGAGAGAGGCGGCATGGGGGAAGAGCAAAGCAGGGTAAATATGTGCTGAGTACTACTACTAACAGGGAGTCAGGGAGCAAAACAGAGCAGTAGAGGGAGGAGTATAGTAGATGAGATGTAGAGGAGAGGGAGGAAAGACCACAACATAGTAGCAAATGAGGGAGCAGAGTAGATAGGATGTAGAAAAGGGGGGAGGAAACACCAAAACAGAGCAGCAGAGGAAGGCGCAAAGCAGGATCACGTAGAACAGAGAAAGAAACAGAGGAAAGTAGAGGTGGAGGGAAGAGGAGAAAGAAGAGCATGCCTGCTTTTAGTTTTTGTGTCAATGGTGAGGACCAGGATGATGGCGCAGGTGCAGAGGACCAGGATGATGGTGCAGGCATAGGGTAGCTGCAGGCGAATGGATCGCCACAGCCTCAGGCTCCAGCGACCCTCTTTCTGTTGTTTTCACATTGATTTGGTGGGATTTGGCACGTGGGGACCTTTTCACCCTAAAAGTTGGCGCTTGTTAGTTCTGTTTCGCGTCCAGGACCCATGGCGCCAATTTTTTGGGCCCTTGAACTAATCGGGGCAAAAACCGTGTCCTCGACTTCCTGTGGCGTCACCTTTAGCTGTTGTAGCGCCAAGGACGCGATATAGACGCCATAACGGCGCATTGGGTATAAGGCGGACACCATAAGCAATATGGTAAGGCGGGCTAGACGCACTGACTCCTGGTAGCGCCTTACTGTCATAGTGACGCTTTGGCGACGCCTTGACAACCATTTTGTTCCAAGAGTAAAATGCATGGAAGGTCACTTAACTTGTTTAGGTGTGTTAGGTAGATCACTCTACTTTTAAAATGCACATTTAGTTCACTAATGTGAGTTAAGTGAGTCATTTACTTATCTAACTATCCAAATGAGTATACCTTGTATACATGGCATGCAACCTACGATTGAAAAAATTGCTTTCGGACATGTGCATAAATCGCATGCGTATTTTTTTTCCCTTTCTCACAACACTAGCACTTGGAAATACACGGAATTAGGGAAACCAAATCATTTCACTTGTAATTGTTTTGATGAGTTCTTCTAGTTCTCAGTACTCTCTCACTTGCCATCAAACTCGCTGGTGGCAATGATAAGCTATGAATATAAACAGTGACGGAGGCAAAATCCTAGGCGGCAACGACGACAAGCTTAACAGCAACGGAGGTGAAATCGTAGGGGGCAGCGGCTGCGGATGCCCAAACATTTTTTCCAATCCTATGTGGCACACGTGTACGAGGTGTGCTCATGTGGATAGTTAGATGGCTAAATGACTCACTTAACTCACATTAGTAACCCACATGTGCATCTCAAAAGCAAAGTGACCTATGTGACACACCTAAACAAGTTGGATGACCCTCCATGTATTTTACTCTTTGTTCTAATTTTTTATTTGAACAAAATATGCTGTCACATCTAGTAAAATTACTGTGGCACAGAAGGGTGGGTACATAAATTATGTTAGGCATTTCTATTCAATTTAAATTTCAAGGCCTATTTGAAGCTTAGATCACATGATTTTTTGGATGAAACAGAAGTCTAAAATTAAGTTCCTACAAGAATTCCATGTTCCAAAGAGAACCTGATGTGTTTAGGAAATATTTAAACCCCTTCTGTCAGGCAGAATACTAATTACATTGGAGTAAATTTACAGAGGCAGAGACCCCTCGTGAAATACATTACCTATTCTGTACAAAAAAGGGGAGATTTATATTTCCAATAAATTGACATTTAGTAAGCATTAACATAGTTAAACTTTGCGATGTTGCTGATGCAGTATGGTATCCTAGTTATCCTGTCATTTATGTTTTTCCCATTTTATGTTTGCTCATGGTGTGTGGTCAGAAAGTAAGGCACTGCATGTAAATTATGTGCTAATTTCCTTTAAAAATAAGACGTTACAGCATCATCTATGGGCCTTCTGTAACTGAAACATGTAGCTACGAGTAAATCACTCTATCTAACTCTGCTCATTTAGTAATAGTCTTTACTATGAATGATGTGAATGTTTTTATATATACTTCTGTAGTTTGCTAATGATGATTGATGACTATAGCAGTTCACATGGTAAACATGATAGCAGATCATGATTTTGTTACTATATTTTAATGTGATTGCAAATTGGTAGTACTTGTCTCAATGTGCTGAGAAACAAATATTGCTAATTTTTTTCATAGAAAGAAACATTTTTTTTGGGTGTTTAAACTAATTACCTTTGATGTGCTAGCTAAATGCGGAAGATATTCAAACACGCAGCTTCCTGTGCAGAAGCCTGTCTCTGTCAGTGCTTACTGCTAAGCATTTCAACATTTAGTCCAAATTGAACCATGTTGTTTTGGAGCAAATTGTGAGATTGATATGTTTGTTTTTTAGGCCACTGGAATCAGTCCTACCAATCGTCGTACATTACTCCAGGTGAATAGCTTGGTGCATGCTTTTGCAAAATATGTTGCTGGTAGTGACATTGTAATTTCTGATGGTAGAGAGCTATCAAGGGGCCCTTCAGCTGAAAAGGTCTCTTCCACTTACGCTGTGCTGATAAATCACACAGGACACTCAACCCTTCAGAAAGATGTTCTCACCGGGGCCAGGGCAATATCATTCAAAAACTGTCTTCTTGCAGATGCATTCTTAAGATTGAATCATCTGCGGATCTTGGATCTTACCTGTTGTTATGATCTAGAATTGCCAGCATCCATTGGCTATTTGAAGCTTCTCAGGTATCTTGCTGGTTTTGGCTTAAGAATTCGTAAATTACCAAACCAGATGAGTAGCTTACAAAACCTTGAGGCTTTGGATTTCTCAGAATCACACCTTGAGGAGCTGCCATCATTCATTGGATCTTATCAGAAGCTAACATATTTGAACCTTCAGAGATGTGAGAAACTTCGGAACTTGCCCAGAACACTTGGGGATCTCAAGAGACTAGAATATCTCAACTTATCATACTGCCCCGGAGTCAGTGAGGATGCTGACTACTTATGCAGTCTCCATGCACTTCGATTCTTAGATCTCTCTGGCTGCTCTGAGCTTCAACAGTTACCTCATTTGTTTGGTAACCTAACAAATTTGGAGGATCTAAACCTGTCAGGTTGCTTTAGGCTCGAGAGACTGCCACTGCCAGATTCTATTACAGGACTAGTAAATTTGCAGTATCTGAAACTTTCACATGTCATCTCTGAGCTGCCTGAGTCGCTAAGCAAGCTGGAAAGGCTCCATACGCTAGACCTTACTGGTTATCGTCTACCGCTATCATCAGGCGTCCCTCCAACATTGGCAGACATTATACGGAAGATGCCTAATCTCAATATTATGTTGAGAGATCGTTATGGTGTTGAAATGTCTTGTTCCTCCATTTCTACTGGTGGAAATGGGAGAGGGCTGCCTCTCAATCTCAAAAATAAAAAAATTGTGGTGTTGCAATTTCAGATTTATGTACACCATAATATTCGATGCTCAACAGATAATGCAAATCTCGTGACGGAGGAAACATCTGATGAGAGAGTTACTCTGCGGAAAATACGAAGCTTACATGACCTAGGCGATCTCCACGATATTCACCATTTAGAAAGTCATGAAAAAATAGAGGAGATGCAAGAACAAGCGCGTCAACTTGTTGCTTCCAGTCGTCTTGATGAGGTAATTAAACTATCGAACGAATCCCTTTCATTTGTTCTTTGATCAAGCCTGCTGAAGTGCTGATACATTTTCATCCCTCAAGGAAGTCCCCTCGTTTTCCATATCATTCAAATAATCTTTAAAAGAAAGTAAAAATGTAGACAAAACATAATGATATATCACTCCACAGAAATTAGTTTAAATCGGCGTATACAACTTTTTTAAAAAGCAAATATGACTGTGAATAGCGCACATATTCACAATCGTATTTGTTTATGCTGTTTCAACTTGTATAAATTGAAAATAAAGTTGTATATTTATAAAGGAACATATCACATTAATCTATCTCATTATTTTTTAATGATTATTTGAATGACAAATCAAATGTTTTTATGACTATTTAAATGATATATAAAGTGGGGTATATTTGCAAGGATAAACTATCTCCCATATACTCGGTAAGTCTCTCGTTCTATAAAAAAACTCAAGACGTGTCCTATCACAGAAACATTTAGGGCGCTCCTAGTGGTATTGTGTATACTAAAATACTATACGGTACCCCGCACGTTGTTGCGGGATAGCTGCATTCATATGAAAAGGACTTTAAAAAAAATTCCGCTATAGAAAAGAACAAATTAAAGCAAAACCCAATTTGTAGTTAAACATCTGAATTATGATTTAGGGTGTTAGCTTTTCAATTTTCTATGTATCAAAATCAGTAAATGGTGTCAACTAAAGAATCTTTTAAGAGAAACAACAAACCCACATAAACAGACAAACATCAAGTGCAAAATGCACTATGCATATGGTCGCAAAAAATAAAATATAATAACATAAGCATCATATGAAAACCATGAAAGTGTGTATATATAGTTATGGGTGCCATGCATCCCAATTCCCGGAGAAATATATACTATGATAACAAATTTAAACTATTCCATTAAACATAAAATTAATTAAAGACTAATGTAGATGAGTAAGTGCTAAAATTGCTCTTGTTGATGGATGGGATTTTGAGGCTGAAATGGTTGGCTCCTTCAACCGTCTTGCAATTATCATTCATCCGTATAATTTCCTACAGAACAATCGACGAAACATGAATAATTCCATTGCACAGAAAATAATTTTTCTCCAAAGCCAGCTGACCTGTTAATGGCATCCCTAAGGCTATGTTCGGTTCCTTGGGATTAAACCCCCAAGGGGAACCTATCTAGGGAGGGATTGAGTGGATCCCTCCCATGTCACTTAATCCCTGTGGGATGAATTCCCTTGATTTTCCTAATCCCTGTCTTCAAAACGTTTGTTCGGTTTTGGCTTTGTGCGCCTGCTTAAATCCCGTGTCAAGGCAGCAATAGGCAACAGCAACAACAGAAGGAGTACTGGTGCTTTCCTGCTTCAACGTTGCACGCTGTCCATTGAGTTTAGAATAGCAAAATTGATTTTCAGGTTGGCAGCTTAGAATAGCAAAAAAATATTGCAAACCGATATTTTTGTATAAGTGAAAAGTGCAACATGATGAAATTCACTTCAGTAAAAAAATATTGCAGTAACCTCATCAATTACGCGAAAATCACATTGATTAATCATTAAAACAAAAATATTGCAGTATCATCAAGGCCTGTATCCGGTTTAAGGCAAGGAGGCATCACCCAACAAAGCTTGAGGTCACTTGACAATACAGAGACAACTAAATACAGTCATAGTAGTGAAATTTGACAATAAAAAAAGAAAAAGATGAAACTATGTCATGATTCACTTGAGCTATAAAAATAAATGTGAGCTGCCACACCAGGACTCCCAGACCAAATGGTTACATCAGCAATATACAATGGTTCAGAGATCAACATTTGTTGCTCCTGCAAAAAGCCATCATCTTGTACATGTTTGCTCATTCACTCTGTATCTGAACCACCATCCTCTCAGACTTCCTCCAAAAGCCTGTAGAGAAGAAAGAAGTTTCCTTCAGTTTTCAGTTGTAAAATGCAATAATTTAGGCAATGCTTTTGCGCAGTGAGCAATTGTCTCAAATTTCCTGAAACCAGCCAACTATTGATCCTTGGCAACATTTTTACCAAGTTTTCAGTTTGACAAGTGATTGTTTGTAAGCTGTATTGTGTGCTTTGCCCAATAGCTAGCAGTGCTAGAAACATGGATATGCATATGAGACTAATGCTAGCAGTGCTTCAGATATCAAAATGAAATTAGGACACATATAAGATTGAGCAAGCAAAAAACTGAATTCAATAGTAGCTATAGTAGAAGCAAAAATCAGTAGTCTGCAGATTAAGCAAGCAATAGCTGCAAAAATCATGTTTTACATCCAGAATTTCTTCATTACATGGTTCTACAAGATCTACTAAAAATGGACCAACCTAGGAAATTATTTTTTAGACCATTTGAACCATGTACCAAAATAGTTCAGATTTAAGTTGTATTCTGCCGACTGCCAAGAGCTTTTTACAGGCCTGAACTAAAGCTGCACATGACTCATTTTTCTTACTACTTCAATTTGAACTTTGTACTTTGTTCAGAAAATATGGCATGTGGAATGGCTCATTGATCTACTTGTATTATGGGCACTGTCAAGTATGGGTGAGATTACAAGAGCAGACAACTTGTTGGAATCACTTCTGATGAACAACATTTGTCTAGTATTTCTGAAAAATGAACAGCATTCACTTCTGATGCCTCAATATTATTACGCACTGCATGTTTTTGTGGCATTACTATTACCTGCCAACTAATTTTAAGAATAAACCATTTTCATAACCTTTATGTACAAATTTAAAACAACTCACATTGAGAATCAGAAAACGTGGTCTTTCAACTACTCAACTACCAGGAGAATCAGCATATTCTCACTAGGGCACTACAAACAGAGGATCAGATCCAGGAAGGACATGATCAGAGCTTCAGACTATGTTAGGAATATTACTCAGAACAAATCAAGGGAGAAAGAAGAATAAATCAAGAAACCTTGTGAGGAACAAAGAACAGATCCATGCCCTCCTGCTTCTCCTTGCCGCCGCAATAGCACGAGGTCACGAGCGCAAGAAACCCTAACACTGGAAGAGGAGGCTAGGGGAGATGGGAAGGGAATGAACTCACCGGGGAGAAGGTGGCCACCGGAGGAGAGAGCGTGCCGTTGCCGTCACGTCGTAGTCGCGCCGCGCCGTGCAGCCGTCCCCGCCGCAGCGCCCCCTCTCATTGCGTCGCTGCGTCGAGAGGATTTTTTCCTCGCCACCAGAGAAGCTGAATATTTCCCGGCCGATGACGAGGGGAAAACACTGGGGTGGGCCGGGATAAAATCTCGCCTGGACTTAACCGAACGCCTATACTTGCATGGGCTGGTATCCTTTCCACGCCGGGATTTTCCACGGGGATTAGACCCCGATCCCAGCCGGGAACGGCCCAACCGAACAAGCCCTAACGGGGAAACTTAGGCTGGCTGGCCACAGCATGGACCTCACTCATCTACAGTAAAAATGGTCGGAGACAAAAGGAAATCAACCGAAGCTGGCCAATACAAACAATCTATTCTCAGGGATGCATGCATGGTTGTGAAGATAACTGAGAATAGAAGGCAAAATATAGAATCTAACAACTAGCTTGAGTTCATACGGTGTGCTTGAGGTGAAGTAAATACATGTTTAAATGTCACAAATAATTTAAGAAGAATATTAATGGAAAGAAACGGCAACGTAATGGAGAGAATACAAATCACGGATAGACTTTACAATTGCTCTTACATGCATGAAGGTATATTTAAAGTTGAATGTGCCATAATTGTTGGTGAAACGGTTGGGGCTCTAATAATAGCAGCAATTGGAGAGCAAATAAAGACCTATGATTTTATTGCAGTATTTTTTAAGACTAAGCTATATATATGTGGTCTCCATATTTGTAGGACAAATATTTTATAAATTATTCACAGTCAAAGATTTTAAAGTTTGACATCAGTTATGATAAGTATTAATTATCAGCCTGGAGGGGGACAATAGTAATATCCTTAGGATATAGTTAGACATGATATGTAGTGACACACATCACAACATTTTAGAAAATTACAAAAGGGGCTGTAGCATAGCGGTTACAGTGCTATGTAGCACCTCTAGTCCTGGGTTTGGCTCCCAAGGGAGCAAAATTTTGGCTTAATCGAAGAAAAAAAAATACCGTGGGATCTCCCTCACTTTTTCCTGTAAAAAACATTTTAGAAAATTAGTGCATACAACAAATGTAGAGCGAAATTTAGAAATTTACATAAGAATCTTTTAAATTAAAATAATTTAGAGAAAACGACTAGCGCGATCCACTAGGTGCGTTAGCGGATAGCTATTTATGGCCCAGACCTATAGGCATCTGCATAACTGCATTCCCTCTTAAGAGGTTAGGAAGGTGCACAAGAAAAGAAATAACAAAATTACTTAGGGGTGTTTAAATCCAGTGGTGTAAAATTTTGGCGTGTCACATCGGATATACATACACACATTTAAAGTATTAAAGATAGACTAATAACAAAACAAATTATATATTCCGCATGTAAACTACGAGATGAATTTATTAAGCCTAATTAATCTATTATTAGCAGCGCCACATTGTTAAATTATGGACTAATTAGGTTTAAAAAATTCCTCTCGCAATTTACACGCAAATTATGTAATTAGTTTTTTTATCTATGTTTAATACTCCATACATGTGTCCAAACGTTCAATGTGATAGGGTGTAAAATTTTTTTATGGAAACTATTTTACCTTGGGGTTGCAATGAATTTGTCGTAATTATTTTTTATCTCTCTTCTCGTGCCTGGATCGCAGCACATATGCACGGTCCAATGCGCATTAGCCAAATATATATTTTTAAAGAAAAAGTCTCTATACCCCATTTATCTGAAATACAAAGAACATATTTATATGCATTTTATGTACTATTTATTTGGTTTTCCTTATGCTTTTTTCTCGTTTTGTGTGTTATGTTTTGAAACCATTGAATTGGAGGACCTAGAGTCCTTCATCGGTGATTCACAACCGTTCGTTGATGGCAAGTCACAAAATGCACTTCCTTGATACTGTTTGTAACTTTATTTGCAAACAATTTTTTATTTTAAGGGTTAAGTCTGAAATTATAGTTAGCTAGTTACTCCAACATAGTCTTTTCTTTAACAAGGTAAGAGTGGCTTGGCTTTAAAAAAGCTAAATAAAAATGTTGCTTATTTGTTTATGCTTAAACTTCTTAGCTTATAAATCAGTTTATATAAGCCTAAACAAAGAGGTGTTATTATAATATGAAATGGAGGGAGTACTATTTAGGAGAACATTTGTTGAAACTCTTCAAACTTTAATGACAAATATTTTTTTCAAATGCTTAGTTGAAAAGAGGCATGCGTAGATTTGCTTTGGTGAACACTATCAGAATATTATAAACCTATATATATTAGAATTTACAGATTTATTTTAATGTAAAATTGATGGTCAAAGTTTTGAAAGTTTCACTTTTCTAAATATCAATTATTCATTAAGAGAGGAAGTATCGGTATCTTACCGCTGCTATGCTCACCTAGGGCGTATCGGCCAGAATATATTTGTGCTCGGACAATGCAGATGAGATTTGCTCGATCCAAGAAAAAATATCTCGTTGGATGTAACAATGCACATCGGAAACGATTTAGTACCGTGAGGTACCAGTACTTCAACATACATTTTGCTGGACCAGAGCAAATCTCGGATGGAGATAGCTGTTGCAACTGTCTGATTCTTTACAGTTTGTAGCATTTCAAAATATATTCTCAAAGCGTGTTTACCATGGATTGTGTTTATGAGCTATTTTTCAGAATTGTTTTTTAATAGGGTCAATTGTGTTATTACCCCTACTCTCATGTGCAATTGTGATTTTATCCCTGTTTTTTAGGGTTTGTGATTTTACCCCTGTTTATTTGAAATGAAGCTATGGTTTACCCCTGTTATGTTAAGTCATCCAAACGGTGTTAAATTTGTCAAAAATGACATGTATGCCCTTGCAAAATTGCCCCATGCTCTACTGAGAACTTTGCAATTTTACTCTTTTTTTTTTACATCAAGAACAGAAGTTAATAGGATTCACTGGATGGAAAAAATTCACCAAAATTATTCATCAATACAGTCATGCACCGGGAAAAAAAATCATCGTGCAAATTCCTGGCAAATAGTACTACAGTACTGAGACCGGAAAAAGAAAAAAAAAGAAAAGAAAAACAGAGGCCTCGCTGTTGTTATTTGGTTCAAGGGTATAATGGTCCATCCACACTTTTTTCAGTAATTTAATCTATTTTTTTACTCTCTTATTTTAGGGCCACCAAACGTCCATCCAAAGCAAGGGTAAACGGAAGCTTCGTTTCGAAAAAGTAGAGGTAAAATCACAAACCCTGAAAAACAAGAGTAAAATTATAATTGTATATGAAAGTAGGGGTAAGAACACAATTGCCCCTTTTTAATATAGAATCATTAAAATCTTGTGAATTTTATGGAACTTGTGGGAAAAAAATTCAGATCATCATCCAGATACATGATGAAAAAGAGAAATGTATGAAGAAGACGATGAAAAAGGCGATGAAAAAGGCGGCTAGTGTCACCGGTACGCACATACCTTCACAATATATATGCTAGTCTGAAATTGTAGTTGTTCTTCCGTTTTTCTTCGCGAACATCATTCCGTTGATTCGAGAGGTAGCGTTTTGATGCAGGCGTGCAATCGGTGACGCTGTGTGGCGGCAACAGGAACCTGCTGATGGTGATCGGTGAGGGTGTGGACACCAACAAGCTCCTGAAGAAACTCAGAAACAATGTAGGCGCCGCTGATATCGTGGAGACGATGCCGGCGGAGGCCGAAGAGTTCGAGGCAGCAGCAGCAGTCTCCGGAAGCAAGAACTTCATGAAGATGATGCCGCGGTGGCCGAAGAGCTGGTCGTTTGTGAAACAAGAAAGCTTGGTCGATCAACTTAACTTCCCACGCCACAGTTTAGGCGTGTGCTAAAGTTGTGGCATGGCTAGTCTTATGGTGAAAATAGGGTTGTTCTTTTTAATAATGAAAAACTAGCATGGTAGCCCATACAGATTACGCGGCTAGCATTATTATATTTTCTCTTATATAATAGCATATATGTTTTCTCATTATATTATTCAAATATATTAAAATGACAACATAATTCTAAATTT"/>
    <MastMotifHits>
      <MastMotifHit frame="1" match="++++  +++++ +++ ++ + " motif="1" pos="420" pvalue="4.1E-14" sequence_name="Pi5-3_0" strand="+"/>
      <MastMotifHit frame="1" match="+++ ++++++       ++  ++++++ +" motif="6" pos="445" pvalue="7.4E-10" sequence_name="Pi5-3_0" strand="+"/>
      <MastMotifHit frame="1" match="+ +++++++ ++  +  +++" motif="5" pos="534" pvalue="4.5E-6" sequence_name="Pi5-3_0" strand="+"/>
      <MastMotifHit frame="1" match="+++++++  ++++++" motif="10" pos="562" pvalue="5.7E-11" sequence_name="Pi5-3_0" strand="+"/>
      <MastMotifHit frame="1" match="+ + + ++  ++++++++++ " motif="3" pos="596" pvalue="1.7E-9" sequence_name="Pi5-3_0" strand="+"/>
      <MastMotifHit frame="1" match="+++++ ++++++  ++++++++++ +++ " motif="2" pos="654" pvalue="7.5E-17" sequence_name="Pi5-3_0" strand="+"/>
      <MastMotifHit frame="2" match="+ ++  +++ +  ++ + + " motif="5" pos="1347" pvalue="7.1E-6" sequence_name="Pi5-3_0" strand="+"/>
      <MastMotifHit frame="0" match="+++++ +++ + +  ++++++" motif="9" pos="1763" pvalue="4.4E-10" sequence_name="Pi5-3_0" strand="+"/>
      <MastMotifHit frame="1" match="   +++++    +++     +" motif="3" pos="1778" pvalue="8.5E-6" sequence_name="Pi5-3_0" strand="+"/>
      <MastMotifHit frame="0" match="++ ++++   +  + ++++++" motif="9" pos="1786" pvalue="5.2E-8" sequence_name="Pi5-3_0" strand="+"/>
      <MastMotifHit frame="0" match="+ ++  ++ +++  +++++ +" motif="9" pos="1809" pvalue="6.4E-8" sequence_name="Pi5-3_0" strand="+"/>
      <MastMotifHit frame="0" match=" +++ +++++ + ++  ++" motif="11" pos="1832" pvalue="1.6E-8" sequence_name="Pi5-3_0" strand="+"/>
      <MastMotifHit frame="0" match="+ ++++++++++++  +  " motif="11" pos="1856" pvalue="4.2E-7" sequence_name="Pi5-3_0" strand="+"/>
      <MastMotifHit frame="0" match="+ +++ ++++++++++ ++" motif="11" pos="1880" pvalue="3.2E-9" sequence_name="Pi5-3_0" strand="+"/>
      <MastMotifHit frame="0" match="+ +++ ++++++ +++ ++" motif="11" pos="1904" pvalue="3.0E-11" sequence_name="Pi5-3_0" strand="+"/>
    </MastMotifHits>
  </MastMotifHitList>
  <MastMotifHitList name="Pik-1_0+">
    <Sequence DNA="ATGGAGGCGGCTGCCATGGCCGTAACCGCAGCCACGGGGGCCTTGGCGCCCGTGCTAGTGAAGCTGGCCGCTTTGCTGGACGACGGGGAGTGCAATCTTCTGGAGGGGAGCCGGAGCGACGCAGAGTTCATCAGATCCGAGCTGGAGGCCGTGCACTCTCTCCTCACCCCAAATATCTTGGGGAGGATGGGGGATGACGATGCGGCGTGCAAGGATGGCTTGATTGCGGAGGTCCGGGAGCTGTCCTACGACCTGGATGATGCCGTCGACGACTTCTTGGAGCTCAATTTCGAGCAGCGAAGAAGCGCAAGCCCTTTCGGTGAGCTCAAGGCAAGAGTTGAGGAGCGTGTCTCCAATCGCTTCTCTGACTGGAAGCTACCGGCGGCGAGCCTTCCGCCGTCGTCGGTACACCGTCGAGCTGGCTTGCCGCCACCAGATGCAGGGCTGGTGGGGATGCACAAACGTAAGGAAGAGCTCATCGAGTTGCTGGAACAAGGGAGCAGTGATGCTTCACGATGGCGCAAGCGAAAACCTCATGTCCCCCTCAGGATAATGGGAGGGGAAATGGTACCGGTGGATCTCGATTCCTCACAAATAGCTTCGCTTCCTTGGATGGCGCTGCCAATAAATTTGTTTACTTTTTCTCTTGATTCTTCAACTTGGAAGTACTTCATTTTTTGTTGCAGCAAAAAATCGTGTTCAAGATTCCCATGGTGGACGATAAGAGCCGTACAAAAGCAATGTCATTGGTTGCAAGTACGGTTGGAGTGCACTCGGTTGCAATCGCCGGTGACCTAAGAGACGAGGTTGTGGTGGTCGGTGATGGCATTGACTCCATCAATCTGGTCTCTGCGCTCCGGAAGAAGGTGGGCCATGCGGAGTTGCTGCAGGTCAGCCAAGTAAAGGAAGATGTGAAGGAGATAACGGCGATGCTTGCGCCGGTGAAATCCATATGTGAATTTCACGAGGTCAAAACAATTTGCATCCTTGGATTGCCAGGGGGAGGCAAAACAACGATTGCCCGAGTACTATATCATGCATTGGGAACGCAGTTCCAATGCCGGGTTTTCGCATCAATCTCTCCAAGTTCCAGCCCCAGTCCCAATCTAACAGAGACTCTTGCAGACATTTTCGCTCAAGCACAACTAGGAGTAACTGATACACTTAGCACACCATATGGTGGGAGTGGGACCGGGAGAGCTCTTCAACAACATCTCATCGACAACATATCAGCTTTCCTCCTCAACAAAAAGTAAGCAATATCTTATATCTCTTATCTAGCTTGTCCTTAATCCGGCTTCCCAAATTAAAGTGAACAGGCTAAATGTCCATATAATGTTGGGTTTTTTTTTTCTGTCCTCGATGAGGTATATATCAAGATATGCCAAACTTTTTTTAATTAGCGTTACTTTATTCTACCTAGTAAATAGATACAGAAATGGGGCAGGCCCCTCCTTTGTGACAGGCCAATGGTTTTATGATGTGGAAACAACTCCCTTATCACTGAAGCTCTTGCTATTACTCGTGATGGTACTGATCTTGCAAAGGCTTGCAGTATTTGTAAATCCACAGGGAGTGGTCATCTTTTTTTTTTAAGATAATGAATAGAAATCTGGCCTCTATATAGAAAGCCAAAGGTTACACAAGTGCATACACTCCAAATCTCAAAGCTGAGAAACACGAAAAACAAACGACCAAAAAGAAAAGACGATAAGATTAAGTTTCAAGCTTTTCCTCCTTGCTTCAGAAAACAGGGAAATGCAGAGCTAGCCCGCTCTTCCCCTGCCATGCCCTCTCACTGCCATTGCAACTACCACAAAAGCTCCCCTGTTTCGCCGTGAGCGAAGGGAGGGGATGGAACTAGTCTGCTGCTTTGTTGTCGCCAAGCACTGGTTTCATGCTGCCCAAACAACCTATGCCCCGCTAGCGATAACGAGTCTGTTGCCGCCATGCTGTTGTCGCTGGAGAGCACTTGTCGCTGCTCAGCTATGTGTTAAGTAAGCTACTAACAATCTCTCCATTCTCTTGTAGACTGCTTATAAAAGATTGTACTTCAACTTTTTATTAATGAAATAGAGTTCCTGCCTTACAACAACAAGAACGAGAGAGAGAGAGAGAGCCAATATCATGAGTTAGCACTGTGAAGACTTCCTGACTGTTATGTCTTCAAGAACAGTATAAAAGCATTTGCCACTATAAAAATATGATAGCCCTCAAGATCATTAAAAATATGTCATGTTCTTTTACCTTCATAACAACCAGTATCACAAATATGAAAACATTTAAAGGAAAATCAGTATTTGCCATTTATGTAAAGAAAAACTAGACTAGAACTCTGGGCTTTTATTTTAGTGCACACTGTATACATGTGTGTTCTTTGACGTATATACTTGATATTTTTTCAAAAACTTTTGGGGGCATATCTGTAACCCATGCCCCATGCATCCAAAGTAGTAGTGAGACAACTTTCGTATCAATGGACATGTGGCATTAAATTTAATCCCAATATTTGTTCTCTCGAAGTCGGAACATATAATTGGACAAAATTATATAATTTAATTAGCCAATTGAGCCATATATACACACACTATAAGAAACTTCTACAAAACAAACATTCGCTCCTTTTAGGTTTTGACCAGTCTATACATGAACCAGCCAACGGTGTGCTGGTCTGACTATAAATGTTTTTTTAGAGAGTAAAGGCACCTTCCAGTACCTCTCTCGAGGATAGTAAAAACACCCATGCTTTAAGGTTATGAACAACAAAGCATAGAACAACCACAAGAAAAAAAAAACAACTAGAACAAGTTCTGGAACTAGTTAGGGATTCGGGAAGCCATTGCTTGCTGGCTTGGGACAAGCTATGCCTGCCATTGGACTATGGTGGAGACTGGGCATAAAGGATCTCAATCTCTTGGAGATTGGCCTATGTCCTAGGTGGCCATGGCTGACTGCAAGGAGATATATTTCTTGCAACGGAAATTTTCATTGCAAAAGCTGAAAATCGTTGCGATATGTACCTATTGTGACATAATTGAATCCATTGGGAGCCGTAGCAATAAATCCCGTGGTAATAGGCTATTGCAATGATTTTCCGATGGTTGCATAAAAAGGTGCTATTACAATGGTTTTGCATGCTATTGCAACAACTTGATATGTCATAGGTATTTATTGCAACAGTTTGTACCATGCTGCAATAAGATTTCGCAACACAGACCTATTCATTAAATAGCCTATTTCCACACATTCATTTTTGTGGCAATAATTCAGTGCGACAAGCATGTTCTATAGCTATAACCTGATGCAACGGGTTAGACTTGTTGCAGTAACTTATTAGCACATTTAATTTTTTACTAAATTTATATTGATTCAACTATTTCAACATCATTCAATACAGTAAATACTGGAAAATGCAAGCAATCTCCAAAAATTCACCAATAAGAGAAACGAATTAAATCATATACACAATTATTTCACACCGTACAGTGCACTTAAGTGTAGGAAATATAATGCTATATACATTTCCAACCCTCAATACAGGTTCTGTAAATAATGAAAAGAAACATCAATTTGATTTCTTGACCGGTCCCTCTGAGACACACAGTGCTTTCCTCAGCAACATCGTTGCCGATCTATGTAACTTGTAAACTCCTTGTGCTTAATAAATTCTGGCCAGGGTTACTTCAGCCTGCATGGCGAAAAAAAAGAACTTGTTAGGGAGATCGCAAACAAATGTTAGCTGCCCCATTTCTTCTCTACTGACCATAAAAGCTCTAGGATCAGGTCATGAAAACAATGCCGTCAGACCGGAAATACTCAAGATTCAGAACACGACTCCTAGGAACTGCAAGTTTAAATTTCAACAAAAGCAAAATACAACCAGATGACAAACTAATATATATCAGCTGACTGTTCATCTCAAGTGGACTCACATCTGTGAAATTGTTAGTTCTATGCATATATGCTAATGTAATACTAATATGCTATTGAGGCTTATTACTCTTCTCGACTTTTATAGGTATCTCATTGTAATCGATGACATTTGGCATTGGGAAGAATGGGAAGTCATCAGAAAGTCCATTCCCAAGAATGATCTGGGTGGTAGAATAATCATGACTACTCGTCTTAATTCAATAGCTGAGAAGTGCCACACTGATGACAATGATGTTTTTGTCTACGAAGTTGGGGATCTAGATAATAATGATGCTTTGTCGTTGTCTTGGGGGATAGCAACAAAGTCTGGGGCAGGCAACAGGATCGGAACTGGAGAGGATAATTCATGCTATGATATTGTGAACATGTGTTATGGTATGCCTTTAGCACTTATTTGGCTGTCGTCAGCATTGGTTGGAGAGATAGAAGAATTAGGTGGTGCTGAAGTGAAAAAATGTAGGGATTTGAGACACATAGAGGATGGTATTTTGGACATCCCATCCTTACAACCATTGGCGGAGAGTTTATGCCTTGGTTATAACCATCTTCCTCTTTATCTGAGGACTTTGTTGTTGTACTGTAGTGCATACCATTGGTCTAACAGAATCGAAAGGGGTCGTCTGGTCAGGAGGTGGATTGCGGAAGGATTTGTGTCGGAAGAGAAAGAAGCAGAAGGTTACTTTGGCGAGCTTATTAACAGAGGATGGATTACGCAGCACGGAGACAACAACAGTTATAATTACTATGAGATCCACCCCGTGATGCTGGCCTTCCTGAGATGCAAGTCCAAGGAGTACAATTTTTTAACATGCTTGGGTCTGGGATCTGATACTAGTACTAGTGCATCCTCCCCAAGGTTGATTCGCCGGCTGTCTCTTCAGGGGGGGTATCCAGTGGACTGCTTGTCAAGCATGAGTATGGATGTGTCACACACTTGCAGCCTTGTCGTCCTTGGTGACGTGGCGCGACCCAAGGGAATCCCCTTCTATATGTTTAAGCGCTTGCGAGTGTTGGACCTTGAAGATAATAAGGATATACAGGATTCTCATCTGCAGGGCATATGTGAACAGTTAAGCCTCAGAGTGAGGTACCTTGGTCTCAAGGGAACGCGGATCCGAAAGCTCCCTCAGGAGATGAGGAAGCTGAAGCATTTGGAGATTTTGTATGTGGGGAGCACTCGGATCAGTGAACTTCCGCAAGAGATTGGAGAGCTGAAGCATCTGCGGATTCTGGACGTGAGAAACACGGACATCACTGAGCTCCCACTGCAGATACGGGAGCTGCAGCATCTGCACACTCTGGACGTGAGGAACACTCCAATCAGTGAGCTCCCGCCGCAGGTTGGCAAGCTGCAGAATCTCAAGATTATGTGCGTGAGGAGCACTGGGGTTAGGGAGCTCCCAAAGGAGATTGGGGAGCTGAATCATCTACAGACTCTGGACGTGAGAAACACGAGGGTGAGAGAGCTGCCATGGCAAGCTGGCCAGATCTCCCAATCGTTGCGCGTGCTTGCCGGTGACAGTGGCGATGGCGTGCGGTTGCCCGAAGGCGTCTGCGAAGCTCTGATCAACGGTATTCCAGGGGCTACGCGTGCAAAATGCAGGGAGGTTCTGTCCATCGCGATCATCGATCGTTTCGGACCTCCCCTTGTTGGGATATTCAAAGTTCCCGGCAGTCATATGCGTATCCCGAAGATGATCAAAGACCACTTCCGCGTTCTTTCTTGCCTAGACATCAGGCTCTGCCACAAGCTTGAGGATGATGACCAAAAGTTCCTCGCCGAGATGCCCAACCTGCAGACGCTCGTGCTGAGGTTCGAGGCCCTACCAAGACAACCCATAACCATCAACGGCACAGGCTTCCAGATGCTGGAGAGCTTCCGTGTCGACAGCCGGTTGCCAAGGATAGCCTTCCATGAAGACGCCATGCCCAACCTCAAGCTTCTCGAGTTCAAGTTCTACGCCGGCCCAGCAAGCAACGATGCCATCGGCATCACCAACCTGAAGAGCCTCCAAAAGGTGGTCTTTCGGTGCTCGCCATGGTACAAGAGCGACGCCCCTGGCATCAGCGCCACCATTGACGTCGTGAAGAAAGAAGCCGAGGAGCATCCCAACCGGCCGATCACCCTCCTCATCAATGCTGGGTATAAGGAGATATCAACTGAGTCACACGGGAGCAGTGAAAACATTGCGGGCAGCAGTGGGATCGATACTGAGCCTGCACAGGCACAGCATGATAATCTCCCTGCTGTTCGAGATGACTACAAGGGAAAAGGGATTCTTCTTGATGGCAGGTGTCCTACCTGCGGCCGAGCGACTAAAATTGAAGAGGAAACCCAAGATCGAGTAGCAGATATTGAAATTCAAACAGAAACTACTAGCTAG"/>
    <MastMotifHits>
      <MastMotifHit frame="0" match="+++  ++ + +++ +++ + + + ++ ++++++ ++" motif="17" pos="18" pvalue="5.5E-8" sequence_name="Pik-1_0" strand="+"/>
      <MastMotifHit frame="0" match="+++++ ++++++++   " motif="16" pos="80" pvalue="2.9E-6" sequence_name="Pik-1_0" strand="+"/>
      <MastMotifHit frame="2" match=" + + ++ +++++++ +++ +" motif="1" pos="327" pvalue="1.0E-12" sequence_name="Pik-1_0" strand="+"/>
      <MastMotifHit frame="2" match="++ ++ ++ ++ +      + + + ++ +" motif="6" pos="350" pvalue="3.5E-6" sequence_name="Pik-1_0" strand="+"/>
      <MastMotifHit frame="2" match="++++++++++ + ++" motif="4" pos="1340" pvalue="5.5E-13" sequence_name="Pik-1_0" strand="+"/>
      <MastMotifHit frame="2" match=" + +++++++  ++++++ +" motif="5" pos="1365" pvalue="4.4E-10" sequence_name="Pik-1_0" strand="+"/>
      <MastMotifHit frame="2" match="+ + +++++ + +++ +  ++" motif="3" pos="1434" pvalue="1.2E-8" sequence_name="Pik-1_0" strand="+"/>
      <MastMotifHit frame="2" match="+++ +++++ +    ++++ +++++++++" motif="2" pos="1497" pvalue="6.4E-14" sequence_name="Pik-1_0" strand="+"/>
      <MastMotifHit frame="2" match=" +  +++++ +++++  +  +" motif="8" pos="1530" pvalue="1.5E-7" sequence_name="Pik-1_0" strand="+"/>
      <MastMotifHit frame="2" match="++++ ++  + + ++++ ++ " motif="7" pos="1559" pvalue="1.4E-7" sequence_name="Pik-1_0" strand="+"/>
      <MastMotifHit frame="2" match="+ ++++++++++++++  +" motif="11" pos="1642" pvalue="4.2E-7" sequence_name="Pik-1_0" strand="+"/>
      <MastMotifHit frame="2" match="    ++++++++ + ++++++" motif="9" pos="1669" pvalue="8.9E-10" sequence_name="Pik-1_0" strand="+"/>
      <MastMotifHit frame="2" match="++++  ++   + ++++++++" motif="9" pos="1692" pvalue="2.7E-10" sequence_name="Pik-1_0" strand="+"/>
      <MastMotifHit frame="2" match="+++++ ++ + +++++++ ++" motif="9" pos="1715" pvalue="3.5E-11" sequence_name="Pik-1_0" strand="+"/>
      <MastMotifHit frame="2" match="+ ++ +++ + ++++++++++" motif="9" pos="1738" pvalue="3.7E-10" sequence_name="Pik-1_0" strand="+"/>
      <MastMotifHit frame="2" match="+ ++     + +++ ++++++" motif="9" pos="1761" pvalue="4.9E-8" sequence_name="Pik-1_0" strand="+"/>
      <MastMotifHit frame="2" match="++++ +++ + + + +++ + " motif="9" pos="1784" pvalue="4.6E-8" sequence_name="Pik-1_0" strand="+"/>
      <MastMotifHit frame="2" match="++++ ++ +++ +   ++ ++" motif="9" pos="1906" pvalue="3.7E-6" sequence_name="Pik-1_0" strand="+"/>
    </MastMotifHits>
  </MastMotifHitList>
  <MastMotifHitList name="Tsn1_0+">
    <Sequence DNA="ATGACTACACCAATGAGTATACCGTTCGCAACTTTGGAAAAGATTACAAATGGGTTCTCAAACGATTTAATAATTGGAAGGGGTGGGTATGGAAACGTTTACAAGGTATGGCTTAATACTTGATATTTCCTTTTTTCAGCAAATGTTCAGGCTATAAACAAATAATTTAAGTGCAATAATTATGTCAAGCAGGCAGTTTACAAAGGGGAAGTGATTGCTGTGAAGTTGCTTCATGATGATCTGGTGCAATTACTTGATGACAGACAATTTAAAAATGAACTTTTTAACCTTTTGAGGGTTGAGCATCCGAATATTGTTTGCTTACGTGGTTATTGTTATGAAACACGGTATAAAATTGTTAAGCACAATGGTGAGACAGTCTTTGGTAAACATATACACAGAGTTCTCTGCTTTGAATACTTGGAGGGTGGAAGCCTAGACAATCATCTTCATGGTACGATGGAACTTCAAAATACAGTTATTTTGTTTTACGTTTAAAGGAAACTGATTTCTCATTTACATACATACTCTTTGTTAACTTGCGTAGCACCATCTTTGCCACCTAACTGGACCACACGTTACAATACCATAAAGGGGATTTGTGAAGGCTTAAATTTCCTTCACGGATGTCAACCACCAATTTTGCATCTTGATCTGAAGCCTGCCAATATATTAGTAGACAGTTCCATGGTGCCTAAACTGGCGGATTTTGGATTGTCAAAGCTCTTCCATGGATCACATACTCATGTGACAAAACAAATCATAGGAACCCAGTAAGCGGAAGCGACCCGTGGATTGTCTCGTTCTGAATTTTCTTTCTTTTGTGATCAAATAAATAGTATGTACAGTTCTGTACTAACTGTGTCTTTGTATCACGCAGGAAGTACATGCCACCGGAATTCATCAAAGATGGCAAGATCTCGGTTAAAAATGATGTCTTTAGTTTGGGTATTGTGATCATAGAAATAATGGCAGGACCTATGGGTTATTCAGAATTTTCAGAAATGGGCAGCGGTGCACAATTTGTGAAGGAGGTAATAAAAAAAACTCAAGTTTGACACCCGAGTTCGTATAAATAACAAACTACCACACCAAGAATTTGATGTCTAATGTGTGAGCCATTATAATCGTTGAACTGAGTTTATGACAGGACCGGCAGTAATAAAAAATATAGCAACACTCCCCCACACAATATATTGAGCATAGAAGATACAACTTATCTAGCTATAACAAAATAATAATCCAGAAAAGTAGCCATTTTTTTTTCCGGACAGGATTGAGGTCCACCAGTCCAATAACTATGAAGCAGCTCGCTGATAGAAAATTCCAAGGTACAATTATTTTTGTAAGTTTCTCCTTATCACGTGTGAAACACCAATGTAATAAAGCTGATAAACCAAACGTACCCACTATGAGAACTGCATACACTGAGACTCGAAGAAAAGAACAAATGCATATCTAGAACCTTGCTCCATGGGATATCTAGAACCTTGCTCCATGGGATCTAGCACCATCTCCATTTTGGAGCAAGCACGAGGTGCGTATCGTAATCTTTTTCTGCTAGATGCAGACTTAGACACCCAGTATTCTCTAGGTAAATTATTTATCTGGAAAGTCGTAGGTAACACTTGTGAACAAGGATATAGCGTACATATATATGGGAGCATTTGTGTTATGTGACACTTTTGACTTAATTGCAAATATTATGTTATGTGAAGACTCAAGAGTGTTTTTGAACAAGTATCGTACATATTGTACCGAAAAAGGCTTTCGCCCCGCTTTATATTATAAAGCACATGCCCAAGCCAACAAACCACACAGGTTCACAAACACACGCAGACCCACACACACCAAGTTCACACACAGACAAGATCCACAAGGGTTAATGCTGAGGGCACAGCTTAACAAGCCCTAGAACAAAAAGGAAAGACACCATCTAGTCGGGCTCCGGGGGGGGGGGGGGGGGGGGCGGCGGAAGTGGAGGCGCCAGGCGGAAGGCGAGCGATCGAAGGTCGGCGAGGAGGGTGTTGATGATGTCCCGATCCTGAGGGCGGCTAAGCGGCCGCCAAAGCTGCAAGTACCCACACATTTTAAAAATGGCGTCAGTAGCGCGTCGTAGAGGGACTTTTTGGATGACAAGCTTATTGCGGACGGTCCACAGCGTCCAGCCGAGAACCCCAACGCATAACCAACGGATATGTCGGTGGCGTGGGGGGGGAGGCGTGGATTTCCGCGAGGAGGTCGGGGAAGTTGGAGTTGCACCACTATCCGCCAACCGTCTCACGGAAACTGGACCAAAGAAACTGGCCGCAGGGCACGTGAAGAAGATGTGGTTAGCATCCTCCGCAGTGCCGCACAAGGGGCAAAGCCCATCCCCGGGTCCGTTGCGCTTGAGGACTTCGACACCGGAGGGGAGGCGGCCACGAATCCACTGCCAAAGGAAGATCCTAATCTTCAGAGGTAAGCGAATGTCCCAGATCAGAGCAAAGGGCTCGGGCGCGGGCGAAGGCGCAATAGCCGCGTACATGACCTAGTAGAGAAACGACCGGAGGACTCTAGGCGCCACGAGATGGCGTCCGGGGCGTCGGTGACGCTCATCGGAAGAAGGGCGATGTCCTGGAGGAGGGAATCCCAGGCGGCCACTTCGGGGGGACCGAAAGGACGACGAAACGCGAGGCGCCCTAAGTCAATAAGGGCCGTCTCGACAGAGACCCGAGGGTCAACCGCAATGGTGAAGAGATCGGGAAAGCGGGCGGCCAGAGGGGTGTCACCGAGCCACCGATCAAACCAGAACAGGGTCGCGGACCCAGTACCAATCGAAATGGACGTGCCGATACGAAGCACAGGAAGCAGCCGCACGACGGCCTGCCAAAACTGTGATCCGCCCGAACGCTGACAGAAAGCCAGAGGCTGGCCACGGAGGTATTTGTTGCGGATAATGGTGAGCCACAACCCTCCGTCACCATTGGCAATACGCCACAACCACCGGGTCAGGAGGGCGATGTTCATTCGGCGGGAGGACAGAATCTCAAGACCCCCCTGGTCTTTAGGTTTACAAATGTCCGGCCAAGTCACCATGTGGTACTTCTGTTTGTCATCGTCGCCAGCCCAATAGAACCTGGATTGGTACTTGGCAATTTCCGTGTGCAGCGTTTCATGGAGGCTATAAAAGCTCATGAGGAACCAAAGGAGACTGGCGAGTGAGGAGTTGATGAGGATCACCCGCGCCGCCTTTGATAGCCAACGCCCTTTCCAAGGTTCGACGCGGTGTTGCATACGGGTCACCGTAGGGTGGAGGTCCGCCACGGTGAGGCGCGAGTCACTAACGGGGATCCCCAGGTAGGTCGTGGGGAAGGACCCTAGCCGACAGTTCAGGCGATCAGCAATATCCTGAGCCTCCTCCGGAGGGTATCCAAGGACCATCACCTCGCTCTTATCAAAGTTAATCGTAAGGCCCGACATCTGCTGGAAGCACAGGAGGAGGAACTTCAGGTTAGCAACATCCTGATTTGAACCTTCCACCATTATTATGGTGTCGTTCGCGTATTGCAGGAGGGAGACCCCTCCCCCTCCAACTAGGTGAGGGACAATGCCGTGGATATGGCCAGCACCCTTAGCCTTATCCAGGATGGCGGCCAGAGCATCGACCACCATGTTGAACAGGAACGGCGAGAATGGGTCTCCTGACAGACCCCACAGAGGGTGGGGAAGTATGGCCCAATCTCGCCGTTAATGTTCACCGCCGTCTTTCCACATGAAACTGATTGCATCACGCGGGTCACCCAGCGGTCATCAAAGCCCTTACGCAGCAGTACTTCCCGAAGGAAGGGCCAGTGAACAGTATCATAGGCTTTATGGAAGTCAAGCTTCAGGAACACAGCACGAAGATGCTTCACCCGGACCTCGTGAAGGACTTCATGGAATACCAACACGCCATCAAGAATAAACCGGCCTTGGATGAAGGCCGATTGGTTCGGGTGAGTGATCGAATCAGCCAGCAGGGTCACCCTATTGGCGTACCCTTTGGCCAGGATCCGAAAAATCACGTTAATCACCGTGATGGGGCGGAACTGGCGAATATCAGAGGCACCCGGAACCTTTGGGATGAGGGTAATGATCCCATAGTTGAGGCGTCCCAGGTCCATCGAACCCGAATAGAACTCCTCGAACAAAGCCATGACCTCCGGTTTGACCGCCTGCCAGAATGTTTTAAAGAAAGCAACAGGCAGGCCATCCGGGCCTGGGGCCGAGGCGGGGTTCATGCCTTTAATGGCCGCGAGCACCTCGTCCTCGGCGAAGGGAGCAACCAGGGCCGCATTGGCCTCGCCGGGAACCAACTGCGCCCCCGTCCAAGTATCGGGGGCATCGTACATATTGTTATATGCTCCATCTCTAATTGTATCTCTATATTTCGGTTTTGTAGGTACTTACCAATTGGAGTACTATCATTAAAGCTACATCAGAGTATCCAGCAGAGGAACTACATCAAGTGAATTTGTGCATCGACATAGCAATGCTTTGTGTGGATTCTGAAAGAGTCAATAGACCCACCATAGCTGGTATCCTAGATGCATTGAATAGGACAAAAACTCATATGCCCTCCTCTACGAAAAAAACTCATATTCCCTGGGGACAGGTATGATTTGCATACTTGCAAACAAAATGAAATCTCGAGTATATATTTGCAATCTGTAGAAGACAGTTGCTTGGATATATGGACCACTAAGTAGTTATAGAGTTTGCAGCTCCCCGTCTCCCACTCATTTTATTCTCAATCAAGTAGTTCTTTAATAGTCAGGAACTTGCTTACTGCATCCTTTTGACTCCCTGCTCTATAATCCATGTAGAAGAACCTTCATTTTAGTTCCGGCTAATTCCAGGAATAGAAAACTAGAGAGGGCCTATTCGTAATCGTGCCTTCCGGAGTGACAGGCTAAGTGAAGGGCAGGGGGATGCTGCCCTCGACAACCGTGGCTGTGATTGGCACTGTCGTGCTCATACGAGGTACCAGACGGTGTAGAAGTTAACCTAGTTGATTAATCTTAGGTGTGGTCATGCTAGATAGCTATATGAAAGAGCCATACATGTAGTTCAAGTAGTGCATGCAAGATTCCAACATTCAAAATCGTGCCTTGTACTATGGAAGGGGAAAGGGAGGGGTAACACGTAATGAGTGCCCTATAAGCCTTACACAATAGCTTTATCAGACCACTGTGGCGCCCTAACTGACGCCAACAGAGGTAGCTGCAATGGTTCGATGAGATAGCGGTGAGAGAGAAGGGGCAGGGGGACATTGGTGGCAGGTGTAAGGGAAAAAGGGAGAGGAGTGAAGCCGGCTGGGTACCTTGGTGGGGGAGAGGAAAGGGTGGAGGAAGAACAAAGAGGTGAGGCGCCTGCTAGTGATTGCACTGTAAGCCTACCGCGCGACATTGCTCCAAAGCTACGCTCTCCCAATAAAGGAGAACTTCTAGAGAGTTGATATGAATTAAAGAGATTACCACAGACTCACATAGTGCCTGAGGTATTAGCCACATTTCCTTTCATGCCCTTGCCGAGGGGCTTTCCTCGGCGCCTCTCACTTTGGGCTTTGCTTCTTCAAAGGTGGTGTTTAGGCCGCAAAGAGTACAACCAGTGTGTTATGTGTGTGCACTTTCGGTGTGTTACAATTTGCCATTATTGCTTGATGCTTTATTACTATTCAAAATAGTTTCTCTTTTTCCAAGTTGTCATTTTAACATAGCATTATAGATTTTGTCCTTCCGATTTGCATGTTTTGATCGTCTATAACTTAGTTTACATAATGGAAGCACATCCCAGAGAGTAAATTGATCATGAGATCTTGACCATGATGATTCTCCTGTTTTTTTCCTTGTACTTACACATAAAAGTTGTTTCAGTTGGAAGATGTGCCCCTGTGTTCGACAATTGGTCCCAAAAGTACGAGTAAAAGGTCGAACCCAGTTCCCACAAAGGAAAATAAAAGGTTGAAGATGATGACAACTGAAGTGGACAATATCGCGAACAAACACCAACAGTTTAATTGCATGCCAGGAGATAGCTCTAAAACTATTGTTCAGCAAGTTCCAGACAGGGAAACATCATCAGATGTGGAACCGACATTAATCATTGGAAGGGATGAAGAAAAACATAAAATATTGTCCATTTTATCTGAGAGCAACGCAGAAGAGATGACCATCCTTCCAATATATGGCATCGGAGGAATTGGCAAGACAACCTTGGCACAATTGGTGTTCAATGACATACAGTTCCGGGACTACTATCGGGTGTGGGTATATGTTTCTCAGAAGTTTGACTTAAAGAAAATTGGCAACTTTATAATATCACAGTTAACAAAAGAGACCAGCGATATAGATGACCAGCAGACACTTCATAATCGCCTTAGACAGCTATTTGCTGGTAAGAGTATCCTTATTGTTTTAGATGACCTGTGGGAGGAGAAACAACATGAGTTAGAGAAATTGAAGGCTATGCTAAGGCTTGGCATAGGAAACAAGGTTGTCATAGTAACTACACGTGATGAAGCCATTGCAAGGAAAATCAACAGGACTGTTATGCCATACAAGCTAGAGATTTTAACAGATGATATGTGCTGGTCTATAATAAAACAAAAAAGTTTCTTTGAAGATCGATGTGACAAAGAACAATTGGGGCAGATCGGAATGGACATTGCAATCAAGTGTGGAGGTGTGGCTTTGGCGGCTCAATCACTTGGGTACATGTTGAGGGAGATGGAGTCTGACCAATGGGAGTCAGTGAGGGACAGTTATATCTGGAATCTATCTACTATGGAAGATCCATCATTAAGAAATCATGAAGTGCTTCTGTCCTTGCTGTTAAGCTATTCCCATATGCATGAATTCTTGCAGTTATGCTTTTCCTATTGTGCATTCTTTCCAAAAGGTCAAAATATAGTGAAGTATGATCTAATTCACCAGTGGATAGCTCTTGGATTCACCGGTCCATCTGGAATATTTGATTCTATTCAGCTCTGTGAGAAATATATTACACGGCTTTTGGGGATGTCATTCCTTCAATATTCAAAGACACGTTCGGTGAGTTACTACATACTCTCGATGTCCCAAAAGATAGCTATGGGTAGTTTCTTCATGTCAAAGAGTCCCCTTCCAGTACTGCTAGGTGTCAGGTTTCTAGAAGGCCGCTAGGGCATCTTAGATAGGGTCATAGTTATACACTACTCATCCTCAAATGCATATGCCTGTGCAATTTTCTTTTCTAGATGACCTTCTCGACAAGCTCGTTGACATTTATCCTTTTTCTTTTTCTTTTCTTTCCCTTGTTTTCAACCTTACCTTTCAAATTTCCTTTTCCAAGAATGACATTCAAGTCCATAACCTGATCGTGGATATGGGTCCTACTAAAGCCCTTTGGAGCTCAATATTTTTCAACTATTTCATTAAAATGAATTCACATCTATAATCATCATTTCTTTTGTTATGTATGTATATAAAACAATACTAATTATTGTTGAACTAATAAACACATCGTTGATTACCTCTAAACAAATTTGAATGTCATTAAATTTGTCTTCATATTTTTTAGTGGGATAAGACCCCAATCCAACAGGCGCCCAAACAAATGGACCTATGTACTGAAACGTTGCTGTTGCTGGTGCATTTGTAGTGCTGGGTATTAATTTTAGCAGGTTTAAGATGAAAACCACTGCAGATATTTATCCCAGGCATTATTTCATTTGATATAAGCTTTGAAGTTTACAGATCCATAGTGTAATCTACTCTGGTGTAATTTAAATATACTGATCCGTTGCCCATTATCGAGAAAACATACAGCTACGGTTACACTCTTTTATAGTGATACAAAAGTATTTCTGTTGATAAAATATACTACTATAAAACAAAATAAATTCAATATTCTAACAACATTACGTGGTTTTGCTGCAGAGTGATGAACGGCAGGACAAAGATGTTAAAATGTTTGTAATGCATGACCTAGTGCACGATCTTGCAAGAGCAATATTGGCTGATAAAGTTAATAAAGAGGGTGATGCTGTGGGAAGCAGTTGTCACTATGCATTGCTCACAGATTGTAGCAAGCCATTGCAGTTGTCTGTTAGTTCAACTGAATATAGCCGGTTCAATTTTTTTCTTAGCCTGTTTAAAAAGAAGAGTTCACATGAAAATATAAAGGCGTTACGTTTTCTGAACTGTGGCAAAGTACTACTTCGCGGTGATGCATTTTCACCTGCCAAGTTCCTCCTTGTCTTAGATCTAAGTGAATGCTTTATTCAGAAGCTCTCACTTGATTCGATTGGACAACTGAGGCACTTGAGATATCTTTGTGCTCCACGGGTCAACGATTACACGATTCCCAACTGTATCACCAAGCTCTCAGAATTAACTTACCTCAACCTTAGAGGCTCTTGTCGTATCTCAGCATTGCCAGAGTCAATTGGCGATATGAAAAGTCTGATGCATCTTGATTTATCAGGCTGCTGTGACATAATTGAACTCCCAGTATCATTTGCGAAGCTGAAACAGTTGGTGCATCTAGATTTATCACACTGTCACGTGTCTGTATCAGAAGATTTTGGTGGCTTTACCAAACTTCAATATTTGAATTTATCAGTTTTGTTTAGTTCTTCCAAGGGGCATAGGAGAGGACTGCTAGAGGTCATTGGCAATTTAAAGAAACTCAGGTATCTAAATCTATCTCGGTGCATGGAGGACATAGCCACATCAGAAAACCAAATTGGCAGTTTGCTTGACTCTATCAGTACCCTTTCCAACCTTGAGCATCTGGACTTGTCTGAGAATAAACAGCTTTCCAGTATACCAGAAAGTATGGGCAACCTCAGGAAGCTTCATACATTGGACCTCTTAGGCTGCTATCAACTAGAGAAGCTTCCTGATAGTATGATTAATATGGTTAGCCTGAAGGTTCTAAATGTGGGTAATTTGGTTACACTGGATGAATCTGTGCTCTCTTTGTTAAATATTGCCTCCTTGCCACACTTTGTGGTGCATGCTTCAAGTGGTAAATGTAGCAGCAATATCACCCGTCTTCAGGCTACAAATCCTGATAGACTGATTATAGATAGACTTGAAAATGTCAAATCTGCAGAAGAGGCACATAACATAAAACTGATAGAGAAACAGAAAATTGAAACCCTACAATTTGAATGGACTGTGGCTGCTAGGAGGTTTGTGGATGACAAAGAGGTGTTGGAAAAACTAGTGCCGCCAAGCAGTGTCGACAGTTTGTGTATAATTGGTTATAGAAGTGTCAGCATTCCTGATTGGCTTCTGGGTATTAGTCAGTATCTCCCTAATCTTGCGATTATAAGTCTGGTTAATTTTTCTAAGTGCAAGAACCTACCACCACTCGGTCAACTACCAAACTTACAATGGCTGACTCTCAGCAGTATGGATGGTTTGGAGGAGTGGAACACGACATATACTACTGGAGAGCAAGGTAGAAACGAACTCTTGTTCCCTAAGCTTGAGAGATTAAACATACATGACTGTGCCAAGTTGAGGATAGAACCATGTCTGCCTAGAGCTTTGTATTTGCGCATACGAGATAGTAATAATGTGCTATCCTCACTCAATACAAGAGAGCAAGCTGAGAGCACGCTGCCCTCGGACATAGCACATTGTGATAATATGATATCAGCATGCGGAAAGAGTTCGTCATACAGCGGTGCTTCCTCTTCTTCTCCAATAACTGATCTGTTTGTAGAGGAAAGCAAACTACCCTTGCATCAGTGGAGGTTGCTTCACCAACTCCCCGCGCTCCGTGGTTTACGGATCAAACATTGCAGTGATCTGACCACCTCACTTGCTGTTATCCAAAAACTCTCCTCCCTCCAAAATTTGAGCCTGGAGCTCAACGACCATGAACTGCCGAGTTGGTTGATTCAGCTGACAGATCTACAGGAATTAAAGCTTATGCATTGCAATAGCATTACATCACTACCACAGTGGTTTGGAGAACTTGCATCTCTCAAGAGAATTGAGATCAAGTACTGCAAGGGGATCAGCTCTTTGCCGGAGAGCATACAACAACTGACTAAGCTTGAATTTCTAAGCATTCATGGCTGTCCTGTATTAGAGGAGTGGTGTGAATCAGAGGAGAACAAGATGAAGCTCACTCACATCAAAGTTGAGGTATGTGCGTGCAAGTTATCTGTTGTATTGCTTTTATTCTCGTGCTGGTAGTGACTTAATACTCTTTTCTTAAATGGCAAGTATACACATGCCATGAGTATCTTTACATAATCATGGTAAGTGTTGAATTAGGTGTATGTATTTTGTCTATTAGATGCTTCATGTGTCTAGATTACTTGACAAAAATATGTGACGACTGCATTAATAATTCGCCTAAGAAGAAAAGCATTCCAGTTGTGATTGTGCTATATCATGCACCTATACATGCATTGTTCTGATTATATATCCCGTTTGCATTGTTCAGATCGCTGGACGGGATTCGGTAGGCTTTGAGGATTCGAAGGTTCAGATTGTCAAACCAATGCCAGCACAAATGGTTCGCCAATCAGCATTTGCTACTACAGAACGAAGATAG"/>
    <MastMotifHits>
      <MastMotifHit frame="2" match="++++ ++++++++++ +++++" motif="1" pos="2067" pvalue="4.6E-18" sequence_name="Tsn1_0" strand="+"/>
      <MastMotifHit frame="2" match="+  ++ ++++++ ++ +++   +++++++" motif="6" pos="2090" pvalue="6.1E-10" sequence_name="Tsn1_0" strand="+"/>
      <MastMotifHit frame="2" match=" ++++++ +++++ +" motif="4" pos="2142" pvalue="1.4E-10" sequence_name="Tsn1_0" strand="+"/>
      <MastMotifHit frame="2" match="    ++++++++ ++++++ " motif="5" pos="2169" pvalue="2.1E-7" sequence_name="Tsn1_0" strand="+"/>
      <MastMotifHit frame="2" match="++++ +++  +++ +" motif="10" pos="2198" pvalue="6.4E-6" sequence_name="Tsn1_0" strand="+"/>
      <MastMotifHit frame="2" match="++++ +++  ++ +++ ++  " motif="3" pos="2233" pvalue="2.5E-8" sequence_name="Tsn1_0" strand="+"/>
      <MastMotifHit frame="2" match="+  ++ +++ +++ + + ++++++ +++ " motif="2" pos="2294" pvalue="3.1E-15" sequence_name="Tsn1_0" strand="+"/>
      <MastMotifHit frame="0" match="++++ ++ +++  ++     +" motif="7" pos="2454" pvalue="8.1E-7" sequence_name="Tsn1_0" strand="+"/>
      <MastMotifHit frame="2" match="++++++++++++ +       " motif="7" pos="2658" pvalue="1.9E-9" sequence_name="Tsn1_0" strand="+"/>
      <MastMotifHit frame="2" match="+ +++++   + +  + ++ +" motif="9" pos="2772" pvalue="2.8E-7" sequence_name="Tsn1_0" strand="+"/>
      <MastMotifHit frame="2" match="+  + ++++++  ++ +++" motif="11" pos="2795" pvalue="9.5E-6" sequence_name="Tsn1_0" strand="+"/>
      <MastMotifHit frame="2" match="+  + +++++++ ++ +++" motif="11" pos="2819" pvalue="9.7E-7" sequence_name="Tsn1_0" strand="+"/>
      <MastMotifHit frame="2" match="+ +++++++++++ + +++" motif="11" pos="2926" pvalue="2.8E-10" sequence_name="Tsn1_0" strand="+"/>
      <MastMotifHit frame="2" match="+ ++ ++++ +++ ++ ++" motif="11" pos="2950" pvalue="1.5E-8" sequence_name="Tsn1_0" strand="+"/>
      <MastMotifHit frame="2" match="+++++ +++++  ++++  " motif="11" pos="3130" pvalue="4.3E-6" sequence_name="Tsn1_0" strand="+"/>
      <MastMotifHit frame="2" match="+++++++++++++++   +" motif="11" pos="3163" pvalue="2.6E-10" sequence_name="Tsn1_0" strand="+"/>
      <MastMotifHit frame="2" match="+++++ + ++ ++++    " motif="11" pos="3261" pvalue="9.1E-7" sequence_name="Tsn1_0" strand="+"/>
      <MastMotifHit frame="2" match="+  ++ + +  ++ + +++" motif="11" pos="3307" pvalue="5.1E-7" sequence_name="Tsn1_0" strand="+"/>
      <MastMotifHit frame="2" match="+  +++  +++++++ +++" motif="11" pos="3331" pvalue="1.0E-8" sequence_name="Tsn1_0" strand="+"/>
      <MastMotifHit frame="2" match="+ +++ + +++++ +++  " motif="11" pos="3355" pvalue="1.5E-7" sequence_name="Tsn1_0" strand="+"/>
    </MastMotifHits>
  </MastMotifHitList>
  <MastMotifHitList name="Rpi-amr1e-2307_0+">
    <Sequence DNA="TTATATGGGTAAAAATGGGTTGGGTAAAAAATGGATTGGGTAAAATACTAGTTTACCCATATTTACCCATATTTTCATGAGTAATAATACTCTACTTCATAATTCAATATGGAGAAACATTATAGTCTTTTTTGAATGAAAAAAGTTGTAAGGGTGATATCATGAATGAATAAAAGTTGGAAGCTTAACTCATTTGGCTACCTCATATAGTTTACCCATATTTTTACCCATGAATACTCATATTTCTATGGGTTGAATATGGGTATAAACCCATATTTTACCCATCTAAAAAATCACTCACCAACCCATTAAAATATGAACAGATTGGGCGGGTTACCAAAATATGGGCTCTTTTTGCCACCACTAACAACAACAAAGAGCAAAGCAAAGCACAACTTTGAAATTTGAAAAATGATGCAAGACAAATATCAAAATTAGACAGTAAAATTCACAATTCCCCTTAAAATAAATGATAAATTAAAGAAGACTAAACAATAGAAAACCTTACAATCTCAAAGGCACTATGGATCGGAGTCGTACCTGTGTGTTTTTTATCGTACAATATTCCACACAGTATTATTAATTTTTTAAGGACCATTTGGCCATGTGATATGAAATTATGAGATGAAGTTGAAGTTTTATTTGGACATGCAATTTGAATTTTTTATGTTGTATGTTTTCTTATAAACATAAAAAACCCATAAGTTGTAAAATTATTAAACTTGTCTCATTTTTTTATTCAATTTTACCAAATAAATAAAAATTTACAAAATCACATAATATGCTAACACAAAACTATTCTTTAAAAAATACAATATTTATTGATCAAACTTTAATTCAACAAAAAATAAAATTCAACATAAGTTGTAGTGTACTAGTCTTTAATATAATTCTCCCACATAGTACGGACAATCTCCTCACATTGAACTTGCATTTCTCGATCATATGATCGAGTAGACAAACCAACATTGCTACTTTGAGCTATAAATGGTTTAAAAAGTAATGATATGAATTATAAATTTTATTTACATATGAAACAAATGGTAAGTAGATATAAATGTGGGGTTGTTTTTATAAAATATAAACTTATGGGTCAATTTTTGTATTTGAAAAATCTCAAATCATGATTTGAAATTTTTAAATCATGATTTTTGAAGAATTTGGGATTTCATCTCATGATATGAAATCATGAGATGAAATCAGTCTGAAATTGCATGTCCAAATGCTGATTTCATCTCATGATTTCATATCGTGATATGAAATAAATCGTGATATGAAATCGCATGTCCAAACGTCTACTAAATAACTTAGACATGTCTTGACCTTTTATAATTACTCCCTCCGTCCTAATTTACTTGTCAAATATTTTCTAATTTGATTCCCCTTTTACTTGTCATTTTTTACAAATCAAGAAACGACAATTTTTTTTTCTTCCTATTATACCCTCAATTTATTAACATTGAATTAATGTCCTTGAAAAATATAGAAAGTAAATATGTTTAAAACTCTATCAAATTAATAGGGATAAAATGGTAAATTCATTATACCAATTATTATTTTCTTAATAGATGCGTCAAATCAAAAATTGACAAATAAAAAAAGACGAAAGAAAATTTGTATTGAAAGTTAATTGTATTCGTCCACTTGACACATCATGTCTTAATTATTCAACAAGTTTGAATCCAATGTATATGAATCATAAATGTGAGACATCTCTACTATCGTGGTGGGGCCAATGTTTGAAAAGTGTTGACGAAAACTACAAGAGTGTCTTTATTAGAAATCAGGACAACTTGACTCTTTATTTTTCATTTCTTTTTTCTTACTTTGACTTGGTCAATCCATAGTTTTGCATCCATAAACCACAAGTTCTGTTTAGATATTAAATAGAAAATTGTCCAAATTCATTTAGAAAAATGTGGACATAAATCATTTAGACAAAACCTCTTAGCCTAAGCAGAGACATTTCTCTTCCAGCAAACAAAAGAGAAATGGCATATGCTGCTCTTTCTTCACTTATCTATACATTGCAACAACTCTTGAAACCTAATCAATCTTTGGTTTGTCGAAGCTGTACACAACAACATCTTCAATCTATCTATCACAATCTTTCTGCTCTGCAACTTTTCCTTGACGATACTACGACAAAGGATATTGAAACTCTTAAGGTATGTAATTATCTAATCTCTTACTCATCTTATATTTATTCAATAATAATTAATTTATCGAGTTTCAATTTTAAGGTTATAGAAAAGAGGATCAGAGATGTAGTATACAAAGCAGAAGATACAGTTGATTCAAGCCTAAGAAACATCATTCTAGCAGATTGCACAGAGAATAGAGAAGGGGCTTGTAAATTCTTTGAGGAAGAATTGCTAAAAGTGGAAAAAGATGTTGATTCTCTCAGCAAAGAGGTGATGCAGATCGACTTTAACAAGCATGGAAGCAGATCTGCAGAATTAGCAACAACTGATCCCTCCTCATCAGGAAAAAGTACAATTGAGGAACATACTATTGTTGGGATGGAGGATGAGTACAACACCATACTTGATCGCCTCACTGCCCAAACAGACGAGTTGACTGTCATACCAATTTTTGGTATGGGCGGTATAGGTAAGACAACTCTTGCCAGAAAGGTTTATGATGATTCATCTATTCGTTCTCGATTTGATAGACATGCATGGGTCACTACCTCTGAAGAATTCAATGAGAGACGAATGCTTCTCGAAGTTGTTTCTTCAATTACTACTGGAAGCAATCAAGGAAAGAGCGATGATCAACTAATGGAGATTGTGTATAGAAGTCTGAAGGGTAGGAGATTTCTAATTGTCATAGATGATATTTGGAGTACTCAGGCTTGGGACCAAATGCAAAGAATATTTCCAAATGATGACAATAAAAGCCGAATTCTACTAACTACACGGCTCAAGTATGTTGCTGATTATGTCAGCAGTCCTGATTTTCCACCTCATAGTAAGTCTTTTCTAAGTCTTGATGATAGTTGGAATCTATTCACCGAAAAAGTATTCAACGAAGATACCTGTCCTCCTCACCTAGAAGAAACAGGGAAGCATATTGTACAACAATGTCAAGGATTACCTCTCTCGGTTGTTGTCGTTGCTGGACTTGTTGGAAAAATGGACCCAACGCATGACAATTGGGAGAATGTTGAGGAAAATCTGAACTCATTCTTTGGTACTGTATCCGAACGGTGCCACTCAATTCTTTCTTTGAGCTACAATTACTTGCCCCAATATTTGAGGGCTTGTTTTCTCTATGTTGGAGGTTTTCCTGAAGATAAAGAGATTGATGTTTCCAAGTTGATTAGGCTATGGATTGCTGAGCAATTCGTAAAGGCGAGAAGCAATAAAAGGCTAGAAGTGGTGGCAGAGGAGTATCTGGAAGAGTTAATTGATAGAAGTCTAATTTTGAGTGGTAGACAAAGGGCTAATGGAAGGATGAAAACTTGCAAAATTCATGATCTTCTTCGCCAACTATGCCTAAGTGAAGCTCATACTGAAAATATTAGTCATATCATGAATAGAAATGTCCCCGTGTCCTCAGAAGCCATAGATGATCAACGGCGAGTGATTGTTCCATTGGAACTCGAAGAGAAACAAGTTTATCCTACAAGGCATAGCAGTGGTATTACAAGTACAACCCGCACCTTTATTTCAATGGAAATATGCCTAAGAGAAGCTCAAACCGAAGCCATATATGATCAACGGCGAGTGATCCTTCTGTCTAAACGACATAGGATTGATACAATCCGCACCATTATTCCATTCGGAGATACTTTTCCAAAAGAGATTTGTTCCATTTTTTCAGAGTTCAAGTTGCTTAAGGTGTTGGATGTATTATCAGTCTGGTACGATGTCTCTTGTATAATACCTCAGCTTGTACATTTGAGATATGTTGGTGCAGTAATTTTGGAAGCTCTTTCACTACCCAAATTGAGAAATCTACAGACCATAATGCTTACAAGTGTTGAAACCACAGAGTTGAAGCACTCACTAGATATCTGGAGAATGTCAGAGATAAGACATTTGGATATTGTACCGCCACTATATATATCAAATCCTCTTGAAGCAGAACAACCTTTGTTTCTCAATAACTTGCACACGCTTTTTCTCCGTTGCTCTCCTTTTGTTGCGAAAATCATAAGAAGAACTCCGAATCTAAAAAAGCTAAAGATTTTAGATAAATCTAAGCATCCTGACTGGCCTGATATTCTTGATTCTCTCAATCTTCTAGAGGAGCTGGAGACACTACAAATATCAACAGAAGAAAACATTGACCGGATGATTTTCTCTGGGGATAATTTCCCTCGTAATCTCAAGCAACTGAAATTATCAGGTACTAAAATACCATGGGAAGATATGAAATTGCTGGCTAATTTACCCAATCTTGAGGTGTTCAAGGGTCATTATGCATTCGATGGAACAGATTGGAAACTAGATGAAGATGTTGTGTTTTGCAAATTAAAATGTCTACGACTGTATGAGCGCGGAGATCTGCAAAGGTGGGAAGCAGCAGGTAGTGATAATTTTCCTATGCTTGAGCAACTAGTACTGTATGGGTTCGAAAAACTGGAAGAGATTCCGGAGAGTATTGGAGAAATAATGACACTAAAATTCATCAAAACAGAATTTTGCGGCTCTGGTGTAGAGACAAGTGCAAAGAAAATTCAAGAAGAGCAAGAAAGCTGGGGAAATTATGAGCTTCAACTTCTAATTACTCCTATGGTATGTTAAAACTCCATCTTTGATAATTAGACTCAACTATCAACTTTTTTCACAGAGAGTCAATTCTTTCACAAGAAGTCACTCAACTATCAATTTTTTTCACAAAAAGTCACTCAACTTTGATTCTTTCATAGAAAGTTACTCAACTATGGGCTTTTTGCATAGAAAACCACTCAACCTATTTAATTATATTTTTCATATGAAATTTTTATTTCTAATCAAAATTTTAAAATCCAAATATATATCCATTTAAACCATTTAATGAATCACCCACACTAAATCCGATCCGCTAAAAATATAATATTTACCTTTTGTTTTATCCTTATTCCCCTAAATATTCTCTCCTGTTTCCTAAATATTCTCTCCTGTTTCCTGATTCTTTCTCTTCTGCGTTTTCCCCCTCAATTTCAGTCTCTTCTTTTACGTATATATCAACCTCTCTTTCTCCATAAGCATCATATTATTGTTTTCTCAACTTCAAAAACAATATAAATTACAACAATCTCTTGATTTACAATTTCAATAAAAAATTCTATGCACACCATGCTTTTATCAATTATTATGAAAACTGATAAAATTAACAAACAAGGCTCTCAATCTGCATAACTACGAATCTACGCCTATAGTTGCTCTTTAATTGCAATTATTCATTCAATAAAATCAAGTGATCAGGATAGTCCTAAATCTAGATATAGTTTGAGAAATCGATGGAAAATTCCTAGTTAATAGAGATTTTAAAATTGAGAAATTAAAAAAAATGCAGTGAATCAGGAGACGGGAGAGAATATTTAGGGAGATAAGGATAAAACAAAAGTCAATATTATATTTTTAGCGGATCGAATTTAGTGGGGTGATTCATTAAATGGTTTAAATGGAAATATATTTAGATTTTAAAATTTTGATTAAAAATAAAAATTTCATATGAAAAATATAATTAAATAGGTTGAGTGACTTTCTATGCAAAAGCCCCATAGTTGAGTGACTTTCTGTGAAAAAAATTGATAGTTGAGTGACTTTCTGTGAAAGTATCAAAGTTGAGTGACTTTCTGTGAAAGAATTTGATAGTTGAGTGACCATCAAAGATATTAACTCGGTGAATTGCTAGATTGTTTTGGACAAATTTTGTGTCGCTATATTACTAATTTCATATTTGTTTTCACATGCTAGATTCCTAACATCTCATTATAAATAAATCTTTTCTACTATTTAATTTGGTTAAAATATTCACAATTCTTGGGTCTTCTTCTCCACCCCATCTTTTTTTTTTGTTTACTTTCTTAATATTCATATGTTTGAATCAAAACAAGGTTCTATGACTTCTAACGTGTTTGGATTGATCATGATGCGATTCAATATATGCATCAATTTAATTTTTATTTTTCCTACATAATAGTTAATTATATTTCACAAGATAAATATTCTTATTTCAATATTTATTTATCTGTAAATTAAAGTATTATATATGTCACCAAAATAGCATCAAATTTGCAAGAATTTCTAGTCTCAATTTATGAGTTTTTTTTATTTTTTTTATTGTATTGCTTTGATTTTTATTTTAATAACACTGAGAAAGTCTTATAATATACGTGTCATTTAAAATTTATCATTTGTAATATAAAATTTATTTTAAGTATTTTGTGATAAACATGCAACACACGTACTGGTCTATATCTATCTATATTATATTTAAAGTGTTGTTTGAATTTTTTATTCTTCATTAAAAGGCTTTTCTTTAGACAATACCATCATTTACTATTTTCTTAAATACTTGTCTTTTAATTATTATCCTAATATTTAAGACTTTAAATTGATTAAAGTTGTAACTATTAAAACTTTACTTATTTATAATAGGTAAGAACTAATATTTAGTAATTTAAATTTTTTTACTTCTTACATCTTTCCTTATTTTCTTATTTGAACTTATGAAAAAGAAAGTATTTTTTTTTGTCATAAGTCATACCTGTCGTGTGTGTTTTTTTGTAGTTAAATACTACTTTTGTTTTTGAACTTAGGATTCACTTTAGGTTTTTTATACCATTAATACTCTCCCCCAGCTAGACTTTCCAAAGTAATATTTCACACGTACAATCTCCACTCGGTTCTTCAATTCTTTTTTCTATTATAGTTTAATTTTTTTTAATTGCACATGGTTGATCGATTTAATTTGTGGGATTCACTTTTCTTTCGGTTTTAGAAGTTCTTCGCGATGAATGTTATTCAGATATAGGAGTGTTATATTTCAACTTTCGATTAGATTTAGGATTCAAATTATCTTCTTACATTTATGATCGTCACCCTTTCGGTATTCTTTATTTTTTTTTTAGTAAATAGCTTCAAAAACTCTACAAAAATTACACATAATTAACAATTGACAATTGATTCTCTCTTATTGATAATTTGTAATTTTCTCTTTCAGTTAAGATTTTTGATCGAAAATTTAGACGAAATAAGCATGTTGCCACCGGATGAAGTAGCCGAAAAAATCAAAGGTTTGTCTATTTAATTCCTTTTTTATTTCATTGAAAGAGGTTCAGATATTTTAAACAACTTTTTAACCTTTCTATTTGAATTTTTTATCGCTAAGATAGATACAACATTTATTTTAACATCAAATGTTATTTTGATTTAATTTTGTTCTTTTTATATATATAGTTTCCACTCGGTTCTTCAATTCTTTTTCAATTATAGTTTTTTTTTTTAATTGCACATATGGTTGATCGATTTAATTTGTGAGATTCACTTTTCTTTTGGTTTTAGGAGTTCTTCGCGATTAATGTTATTCAGATTTAGGAGTATTATATTTCAACTTTCGGTTAGATTTAGGATTCAAATTGTCTTCTTACATTTATGATCATCATCCTTTTGATGTTATTTATTTCTTTTAGTAAATAGCTTCAAAAACTCTATAGAAATTACATATAATTAACAATTGACAATTGATTCTCTCTTATTGATAATTTCTCATGTTTCTCTTTCAGTTAAAATTTTTGATCGAAAACTAAAAGAGATTCTGGAGAGTACTGGACAAATAATGACACGAAAAATCATTAAAACGGAATTTTGCAGCTCTGGTGTAGAGACTAGTGCAAAGAAAATTCAAGAGCAAGAAAGCTTGGGAAATTATGAGCTTCAAGTTCAAATTACTCCTAGGGTATGTTAAACTCCTTCTTTGATTATTAGCCAATTCTTTAATTTCATAATATTTCTAGACTAAGAGCCTGTCTGGATGGACTTAAAAAAAGTAACTTATAAGTTGAAAACTGTTTATAAGTCAAAAAAAAAAATAAGTAGGTCTACCCTAACTTATTTTTTTTTGATTTATAAGTTGTTTTCAACTTTTAAGCTGTTTTAAATAAGCTAAGTCAAATAGACCCAATTATTTTTTGGGCTTATTTTAAGCATAAAATGACTTTAAGTTGGCCAGCCAAATACTAAAAAAAGCTAAAAACAACTTATAAGTTACTTTTAAGCCAATCCAAACGGGCTCTAAATTAAAATATTAAAATATATAAAGAATTTAATTAATTTAATTATTCCTTTGAAATCCAAACATGATGAATTTGAGTAAATTAAATGAAATATAGTTCAGATTCATTTAACTAATAGGTCATTTACTTTTAATCTGGCAACGTTTTAGGCTTTTAGCATTCTCTTTGAATGTAGGTATAATGCATTAAGTGTAGAAATTTAATTTTTATTTAAAAAATGAAAACATCTCATAATAACTTTGGTCTTTTTACTCCAAACATCTTATAATAAAGTGAGTCTCTTCTACTTCTCCTAACATCTCATAATAAATTTCTACTATTCCTAACATCTCATAATAAATAAGTCTTTTCTACTATTTAATTTTGTTAAAATATTCACATTTTTTGTGTCTTATTCTCCACCCCCATCTTTTTTTTGTTTACTTTCTTAATATTCATATGCTTGAATCGAAACAAGGTTCTATGAATTCTAACGCGCTTGGATTGATTATGATGCGATTCAATATATGCATGAATTTAGTTTTTATTTTTCATGCATAATAATTAGTTTCACAAGATAAATATTTTTATTTCAATATGTATTTATCCTTTAATTAAAGTACTATATATGTCACTAAAGTAGCATCAAATTTGCAAGAATTTCTAATCTCAATTTATGAGTTTGTTATATTTTTTTTTATTGTATTGCTTTGATTTTTATTTTATAACCAAAGAGAAAGTCTAATAATATACGTATTTTGGGATAAACATGCGACACACGTTTAAGTTACATTATAAGTAAGAAGAATCAAGTCAAAAGTTTGTTTATCATTTTTAACGTTGAAAAAAGCAAGCCTTCATTTAAATAGTTATTATATTGCTTACATTAGAAAATATATTAAAATTCATTAGCTCCTTAAAATTCAATGAATCCAAATAATTAAACGTTTATTGCCATAATTTTATTTTTATCTCTTTAACTTGCTAAATGGCTCCTTCACTACATGCTTTGAGGAACAGAAGCGTTTGCTGAGGAAGCAGGACGGCACTGTGTAACAATAATTTGTATGGCTTCAGTGATGAGAATATTTTGTGTGCCACGCAGCATAGCAGTGTTCATCTAACTAGAAATTTTATAAGAAAAGAAAAATCGTCCTTAATCGTTATTTCACTCATTAAATTGTTTTTTCTTTCATTTTCCATGGTAATTTGAATTTCGAAGTGTGGACATGGACTGTGTTTGGAGCATAGGTTCATATTTGTGTAGTTTGAAATTGTATGATTATTATTTTAGTTCTCTTGTCAACGTCCTTGTCACCTTTGCAGATAGTTACTATTGAGAATGTATTTATACTATTAGTTAGTTAGTTACTAGTCATGATGA"/>
    <MastMotifHits>
      <MastMotifHit frame="0" match="++++ +    ++++  +  ++" motif="9" pos="683" pvalue="5.4E-6" sequence_name="Rpi-amr1e-2307_0" strand="+"/>
      <MastMotifHit frame="2" match="++++ +++ +++ ++++" motif="16" pos="755" pvalue="9.0E-10" sequence_name="Rpi-amr1e-2307_0" strand="+"/>
      <MastMotifHit frame="2" match="++ +++++++++++++++++ " motif="1" pos="863" pvalue="3.9E-20" sequence_name="Rpi-amr1e-2307_0" strand="+"/>
      <MastMotifHit frame="2" match="+++ +++++ ++++++++ + + +++++ " motif="6" pos="888" pvalue="7.2E-13" sequence_name="Rpi-amr1e-2307_0" strand="+"/>
      <MastMotifHit frame="2" match="+++++++++ + +++" motif="4" pos="940" pvalue="2.6E-13" sequence_name="Rpi-amr1e-2307_0" strand="+"/>
      <MastMotifHit frame="2" match="+ ++++++++ + ++ ++++" motif="5" pos="965" pvalue="1.9E-11" sequence_name="Rpi-amr1e-2307_0" strand="+"/>
      <MastMotifHit frame="2" match="++ ++++++++ +++" motif="10" pos="995" pvalue="1.1E-10" sequence_name="Rpi-amr1e-2307_0" strand="+"/>
      <MastMotifHit frame="2" match="+ ++++ +++++++  +++ +" motif="3" pos="1029" pvalue="2.2E-10" sequence_name="Rpi-amr1e-2307_0" strand="+"/>
      <MastMotifHit frame="2" match="+ +++++++++++  " motif="12" pos="1071" pvalue="2.4E-8" sequence_name="Rpi-amr1e-2307_0" strand="+"/>
      <MastMotifHit frame="2" match="++ ++++ + ++++ ++++ +++++++++" motif="2" pos="1086" pvalue="9.6E-21" sequence_name="Rpi-amr1e-2307_0" strand="+"/>
      <MastMotifHit frame="2" match="++ +++++++++++++++   " motif="8" pos="1125" pvalue="1.7E-12" sequence_name="Rpi-amr1e-2307_0" strand="+"/>
      <MastMotifHit frame="2" match="+++++++++++++++++++  " motif="7" pos="1156" pvalue="4.9E-13" sequence_name="Rpi-amr1e-2307_0" strand="+"/>
      <MastMotifHit frame="2" match="++ ++ + +++  ++++++" motif="11" pos="1516" pvalue="2.0E-9" sequence_name="Rpi-amr1e-2307_0" strand="+"/>
      <MastMotifHit frame="0" match="        ++ +   +++  +++++  +  +++" motif="18" pos="2416" pvalue="5.7E-7" sequence_name="Rpi-amr1e-2307_0" strand="+"/>
    </MastMotifHits>
  </MastMotifHitList>
  <MastMotifHitList name="RGC2B_0+">
    <Sequence DNA="TTTTTTAAGATCAGGGATTCAAATTCAGCCCTAGTGATTACAATTGTGTCTAAACTTTCCCATACCTTCACATTATTGTAAGTATACTTTCTCAGTTTCTCTCTTGGAAGCTTCCTTGGTATTTTAACTCGTGTTCTAATATTTAACTCTGATAGTTATTTTGGCCAATCTACTATCTGCATGTCCGGTTATTGAATCCGAAGGCACTGGAATCTTGGATTCCATTCCGTTGTGTGTTTGGTTGCCAAATGAACGGAATTGAATTATGTAAGATTCCTTCAAAATCCATGTTTAGGTATATCGTTGTTTCTTGGGATGGATGGTAAAGAACGGAATTTCTCCTGTTCATTTTTTAATGAAAGACCAAATTGACCTTATAAACCTGTTAAAAAAATTACATTCCAGTTTTCTTAACAAACTGAAAATGGTAAAGGAGTGTGATTGAATTCCAATCTGTTTCCTGTCCAAAACACGTGACGGAATATTACAATTCCTTCAAATTTCATTTTCTTAAATTGTTATTCCCTTTCTTACAAAAACAAGGTAAACGAAACACCCGCTTACTTAATCATACTCCTACATGATGTAAATGAAAAGGGTATAAATGGTATTTTATTCACAGGGATGAGTCACCATGGTCATGAAAGAATCATTAACCGCCCTTACCCAATTCATGTTTGCCCCTAAAATATGATTTAAAGTAATATTGGCTTATGGGATTCAAGTTGACTTTTTTGTGGCGAAGAAATAATGAAAATCTTCATTTCTAAAGTGTCTTCTACCACTGACATTTTCTAAGAAAGAACTTGCTAGAAGAAGGTGGGTTGTTTAGTCTTTTTACTCTTTAAATGTGAAGACTGTTGAGTTATTATTATTATTTTGCCAACTATGGACAACTTGTTTAGTTTTTTTTTTTCCCCAATATCCATTTATATGCGATTTATTTCTGAAATAATTTTATCAAAACGCAGGAAACAATGTAGAATAATACTGGTATAATTAATTATATAAAGTTATTAGGCTGAAATCTTGAGGCTACTATAATTTAATTATCATAATTTGAAAATCATCAAATTGTATTCCATGTATATTTATGTTATCAGATAATTAATAATATGTGAGCCACACAAATCCACATCATCAGACACCCCACCTTATTGTCGGCTACCTCACCACTTGCATGATCCCGACATCTTCCCAACCCCACCGACGACTTGGGGTCTCCTTAATATATCAATTATTTTCTGTAAGTATTTATTTGTGTAAATGTGTAATGTCATTTTACCTTTTTTCTAATATATACAGAAACATAAATTTTAAATGAAATTCAACTGCGTTTCATTCTTGCATTAAAAAAAAAGACTGTACTGTTGTCAATATTTTACTTATAACCTGATTAATTAATTAAAGCGTAATTGCATAATTTGCATTAGGTTGTAATTTTGTGTTTTATAGGGAGGGTGAGGGTCACCGGGAATCAAAGCACTTATGTAAAAGCAGGGAAATACAAAAAATTTACTCGAAACAAATTTTATTCAATTTAAGTGAGATAATAATGTTCTGATTAGATTATGAGAACTAGGAGATTTAAGTGATATATCCCATTTAAAAGAAATTGCATTATTAATTTTGGATCTCTTGATGATGACAAAATTAACTCGTGACAGGTTATATATCATATACAAAATGAGTGGCTATGCTTTCGCTTTCCAAAAAGCAATTATAGTTATACTACACCTACAAATTTTAAAAGGGGTTAAACATATCAAAATACTTGATAAGTAATTATATAAATATGCATTTAACCCTCTAAAGAAAATGCTACTAAGCTTGGACCATCTCAGAATTACAATCATACCCTTCCCCTCAAAAAAGATTCGTATATATCATGTCATTTGGCATTCATTTCTTTTTCACAATTCATAGTTCTATTCTCAAAAAATTCGAGTTCTCGTATTTGTAAGGAAGATCAGAAGAGACTGTTCACACAGGTACTCTCTTTTATTTATTGATTCACATTCATATATGTTATTGTTTTCTTGCTTAATGGTTTCGTCAGTCTAACTGCGCTTGCTGATTTAAATTTCTTCACTTTCTTCCACGGATTTTTTAAATATTAGTTTTGTGAATGAACAATTGGTGAAGGAAAGAAACATGGGAGTCTTTTCTAAAGTAAACCTAGATACTTAGGTTATAAGGGTATATGCTAAAATGAACTATGCCCATTCACCTTTGCCTTTTCTTTTACTTTTTAGTTTTTAGAATCCAAGTTTTCATATGTATCTCGATGTGTGAGAAGAATAGGCATTAGAAAGGTAAAGGACGTACATAAAATTGATTAATTAGTGAATGTTCTTTGATATCATTATTTTTACTCTCATAAAAAGCATATAGATCAAACACAAATTGCTACTTGTTAGTGTAACAACTTCGACTTAATAATGTTAATAATCAAGATTCTCTTGATTTCAACTATTTTCTAACCGAACAAGCTCACTAAAAACTCATATTGCTTTGAGTCTGAGTGGTTTATATTTGGGGTTTTACATTTAATTTTTTGTGCATGAATGTGAAAATAGACTGCTTATTGATTCTTTGTGTTTCATTGAGTTGATTTTCATTATTACTACCTTACAAATTGCTCAGTGATAGATTTCCATTAATTTGCTAATTCGGTTGCTTCTAAATATGTAGGAGCTACTAAAAGCAAAAATATCGAGCAATGTCGGACCCAACGGGGATTGCTGGTGCCATTATTAACCCAATTGCTCAGACGGCCTTGGTTCCCGTTACGGACCATGTAGGCTACATGATTTCCTGCAGAAAATATGTGAGGGTCATGCAGATGAAAATGACAGAGTTGAATACCTCAAGAATCAGTGTAGAGGAACACATTAGCCGGAACACAAGAAATCATCTTCAGATTCCATCTCAAACTAAGGAATGGTTGGACCAAGTAGAAGGGATCAGAGCAAATGTGGAAAACTTTCCGATTGATGTCATCACTTGTTGTAGTCTCAGGATCAGGCACAAGCTTGGACAGAAAGCCTTCAAGATAACTGAGCAGATTGAAAGTCTAACGAGACAACTCTCCCTGATCAGTTGGACTGATGATCCAGTTCCTCTAGGAAGAGTTGGTTCCATGAATGCATCCACCTCTGCATCATTAAGTGATGATTTCCCATCAAGAGAGAAAACTTTTACACAAGCACTAAAAGCACTCGAACCCAACCAAAAATTCCACATGGTAGCCTTGTGTGGGATGGGTGGAGTGGGGAAGACTAGAATGATGCAAAGGCTGAAGAAGGCTGCTGAAGAAAAGAAATTGTTTAATTATATTGTTGGGGCAGTTATAGGGGAAAAGACGGACCCCTTTGCCATTCAAGAAGCTATAGCAGATTACCTCGGTATACAACTCAATGAAAAAACTAAGCCAGCAAGAGCTGATAAGCTTCGTGAATGGTTCAAAAAGAATTCAGATGGAGGTAAGACTAAGTTCCTCATAGTACTTGACGATGTTTGGCAATTAGTTGATCTTGAAGATATTGGGTTAAGTCCTTTTCCAAATCAAGGTGTCGACTTCAAGGTCTTGTTGACATCACGAGACTCACAAGTTTGCACTATGATGGGGGTTGAAGCTAATTCAATTATTAACGTGGGCCTTCTAACTGAAGCAGAAGCTCAAAGTCTGTTCCAACAATTTGTAGAAACTTCTGAGCCCGAGCTCCAGAAGATAGGAGAGGATATCGTAAGGAAGTGTTGCGGTCTACCTATTGCCATAAAAACCATGGCATGTACTCTTAGAAATAAAAGAAAGGATGCATGGAAGGATGCACTTTCGCGCATAGAGCACTATGACATTCACAATGTTGCGCCCAAAGTCTTTGAAACGAGCTACCACAATCTCCAAGAAGAGGAGACTAAATCCACTTTTTTAATGTGTGGTTTGTTTCCCGAAGACTTCGATATTCCTACTGAGGAGTTGATGAGGTATGGATGGGGCTTGAAGCTATTTGATAGAGTTTATACGATTAGAGAAGCAAGAACCAGGCTCAACACCTGCATTGAGCGACTGGTGCAGACAAATTTGTTAATTGAAAGTGATGATGTTGGGTGTGTCAAGATGCATGATCTGGTCCGTGCTTTTGTTTTGGGTATGTTTTCTGAAGTCGAGCATGCTTCTATTGTCAACCATGGTAATATGCCTGGGTGGCCTGATGAAAATGATATGATCGTGCACTCTTGCAAAAGAATTTCATTAACATGCAAGGGTATGATTGAGATTCCAGTAGACCTCAAGTTTCCTAAACTAACGATTTTGAAACTTATGCATGGAGATAAGTCGCTAAGGTTTCCTCAAGACTTTTATGAAGGAATGGAAAAGCTCCATGTTATATCATACGATAAAATGAAGTACCCATTGCTTCCTTTGGCACCTCGATGCTCCACCAACATTCGGGTGCTTCATCTCACTGAATGTTCATTAAAGATGTTTGATTGCTCTTCTATCGGAAATCTATCGAATCTGGAAGTGCTGAGCTTTGCAAATTCTCACATTGAATGGTTACCTTCCACAGTCAGAAATTTAAAGAAGCTAAGGTTACTTGATCTGAGATTTTGTGATGGTCTCCGTATAGAACAGGGTGTCTTGAAAAGTTTTGTCAAACTTGAAGAATTTTATATTGGAGATGCATCTGGGTTTATAGATGATAACTGCAATGAGATGGCAGAGCGTTCTTACAACCTTTCTGCATTAGAATTCGCGTTCTTTAATAACAAGGCTGAAGTGAAAAATATGTCATTTGAGAATCTTGAACGATTCAAGATCTCAGTGGGATGCTCTTTTGATGAAAATATCAATATGAGTAGCCACTCATACGAAAACATGTTGCAATTGGTGACCAACAAAGGTGATGTATTAGACTCTAAACTTAATGGGTTATTTTTGAAAACAGAGGTGCTTTTTTTAAGTGTGCATGGCATGAATGATCTTGAAGATGTTGAGGTGAAGTCGACACATCCTACTCAGTCCTCTTCATTCTGCAATTTAAAAGTTCTTATTATTTCAAAGTGTGTAGAGTTGAGATACCTTTTCAAACTCAATCTTGCAAACACTTTGTCAAGACTTGAGCATCTAGAAGTTTGTGAATGTGAGAATATGGAAGAACTCATACATACTGGAATTGGGGGTTGTGGAGAAGAGACAATTACTTTCCCTAAGCTGAAGTTTTTATCTTTGAGTCAACTACCGAAGTTATCAAGTTTGTGCCATAATGTCAACATAATTGGGCTACCACATCTCGTAGACTTGATACTTAAGGGCATTCCAGGTTTCACAGTCATTTATCCGCAGAACAAGTTGCGAACATCTAGTTTGTTGAAGGAAGGGGTAGATATATGTTCTTTATGTTAATACAATTTAAATAATATTTTCAACCAAATTTTCATAATATATCTGTAATTTGATTGTATGATGTGTTATTGTTTATATGTGGCTATTAAGGGATGATTATTTTGCAGGTTGTGATTCCTAAGTTGGAGACACTTCAAATTGATGACATGGAGAACTTAGAAGAAATATGGCCTTGTGAACTTAGTGGAGGTGAGAAAGTTAAGTTGAGAGCGATTAAAGTGAGTAGCTGTGATAAGCTTGTGAATCTATTTCCGCGCAATCCCATGTCTCTGTTGCATCATCTTGAAGAGCTTACAGTCGAGAATTGCGGTTCCATTGAGTCGTTATTCAACATTGACTTGGATTGTGTCGGTGCAATTGGAGAAGAAGACAACAAGAGCCTCTTAAGAAGCATCAACGTGGAGAATTTAGGGAAGCTAAGAGAGGTGTGGAGGATAAAAGGTGCAGATAACTCTCATCTCATCAACGGTTTTCAAGCTGTTGAAAGCATAAAGATTGAAAAATGTAAGAGGTTTAGAAATATATTCACACCTATCACCGCCAATTTTTATCTGGTGGCACTTTTGGAGATTCAGATAGAAGGTTGCGGAGGAAATCACGAATCAGAAGAGCAGGTAACGCTTTCAATTTCACTTTCTTAATTAATTAAGGACTAAGCTCCTGTTTTTTGAATAATAAAGAGGTGGGATGACTAAACTTGGGCATCACAATTGCAACAAAATGTTACAAACCATGAAACGTTCAAACCATTTCTTGAATTAAGGTTTCAATACAAGTCATTTAAAAATATGGCTTAAATTTTTTTTATATTTATGTATCAACATGATTTTTCATTAGAGATCATTATTATAATAGTAAGTTTAAAGCAATTTAAATCAGAACTAATTCTAACTTTAGCTAATAAATCGTTATAAATGTAAATAATTACTTTTTAGTGAAATAAGCAACGGATTTAATAAGTTAACAACTTAAATGTCATTTCCTAACAAAAAAAACTATTTGGTTCAGAAAAACCGTAATTCAAGATAACTAAAATAAAAATATTTGACATTCACTAAGAGCATTTTTTTTTCTAAATATGATTGCAAATGAATAAAACTTAAATTTATACAGAAAATTCTTTTATATATGTTATACAAAATTTACAAATTGAAATTGGATATGTTAATTAACGGTTTATAATTCTGGTATCACAAAGGGATATATAATAAAATATTATTTTCTGTAGTCATTTGTAATTGTACTAGTTTATAACCCGTGGGAACCATGAGTTCTAAAATTAGTTAAACTTTCATAATAAAAATTTATAATTATTATTTATTTTAAATAAATTATTAATTAAGAGATATATCAAAAATTTAAAGTTATTATAACTTCAAATTTAACATATAATTAGAAAATATATGATCATAACTTTCTGCAACTCTTCTTTTGTATTAAAATGACCAGAGAAGCTCTTAGTATATTTCTAATCAAAGTCTCAAAMCTAATGAAGCATATAATTTGTGAAAATCAATTAGCATTAGGTTTTAAGAGTCACCAAATTCAAAGAATAATCCAATGCTTTCATTACCACTATGGAGAAAATATTTTCTTAGTTTAAATGAAATGAAAACAAACATTCAAACTAATTGTTGCTTATTAAACCAAAGACCCATTACTTAGCCAAGAGTTTAACAAAAAAAAATTACATTCATGTATCATTATTCATGACTAGATATATATGAACATGAAGGGAGTTTTTATAGAAAATATAATCATAGATATTCAACATAACTTCAGGGAATTCCTCAAAATAACCAAGTTATTCAAGAAATTACATCCAAGTCAACCAAAGAGAAGTTTAGCCTAGCATGGCTAAACTCAAGAAACTAAAATAAGGATTAGAAGTACCAAACATGTAGTAAGAATCACAGTAAAAGATGATGTTGTTCTTGATGTTCTTCTAAGTTCTTCAAGTCTCCAGTTGCTCCTAATAATGCAAAGGAGAGCCATTAAATTCGTATGTATTGATCCCTTCAAAAGCTGCACCAACCTCCCTTAAATAACACTCAAAGCAAAAATGACAAAATTGCCCCTGAAGGACCCTATGTGGGTGCCTTGCGCGGGTGGAGCTGCATACGAAAGGTCTTTGGTCTTTGTGAGGGTGATGTTGTGCGGGATAGCTTGTCGCATGCTTCCGCGCGGTTCACGCACATGTGCACAGGTGATGCATGGTGTGTGCGTTCTTGAGTTTTGAGCCTCCGATGCTTAGTCCACTTGGCCCAATTCGAGTCCAATCAGCTTATAACCCATTTTTCTTCAAGTTATCTTCAAGTTAAGCCCAATTTGCCTTCTCCAAATCATCCATAACTTCACAGAATCGCCCGTTCATCTTAATCCCGGATGCACAATTATTCTCCCGTCTTCATTTTAAGCAAGATACCACCTTCTTCATGCTTCATCCATCAATAGTACACTTCATGTATCATCTCTACTAGTTATTTAGTCCACAATCCTTGTTGTCCTCCAAATTTAATTATCTCATTTAGTTCCCGTTCCGCTAGTTTCCTTAAAATTTGCAATTAAGCTCAGAGAAATATTAAGTACCCGAAATGGTCATAAAATAACAAAAAGGAAAATATGCATGAAGATTAACTAAATGATGAACGAAATATGCTAAAATAGACTATAAAATGAAGTAAATAAAATGAAATTATCGCACTCCGACCACCCTTATAGGCTTGTAGTCCACCCACCCTTCATTCCTTGTACCAATATGGGATGGAAACATCATTAATTAAGCCAAAAAGCTAACATATAAGGGTTTAGTGACAAAGGTAAGTACTAAAGATGAAAATAATCCATTTTTCTTGTATATACACAACACACACATAGGGGCAGACGTAGGATTTCAAAGTACAGATTGTTGGTGGCACATAAGTGTTGCTGGTGACATTTTTTTTTTTTTTTTACGTAGTGGCACAACAGTAGGAAAAACGAAAAATTCGAAATTTTTTACAATTTGTCTAAAAAAAACAGTGGTTGTTGGTGCCACTATGGACACCAAAGTTGAACTGCCCCCACGCGCGCACACACACACACACACATAGAGAGAGAGAGAGAGAGAGAGAGAGAGAGAAAGAAAGAAAGAGAGAGAGAGTTTGGGATGTGATACTTCTTTTAGGAAAATGGAGTTATATCTTTGATATTGTATTTTTTTAATGTAATTTATATATTTAATCATTTTAGTTTATAAGTTTTATTTATTTTGATATGAAAAAAAAAGTCTTTTATACATTGGATTTAACATAAAAATCCAACAATATTAATCAAAAAGACCAMACATGTGGACAMWTATGTATATAAWTAATTCACAATAGTCTTTAGGAATAGNATTATATATATAATTAATTCTCAATGGTCTTAGGAATAGTAAGTTCTTATATTTCAAACTTTNGCCACAATTCTTTGKTTACTTWGACACTTYCCTCTCTCTAATTATATATATATATATATATATATATATATATATACACACACACACANNNNNNNNNNNNNNNNNNNNNNNNNNNNNNNNNNNNNNNNNNNNNNNNNNNNNNNNNNNNNNNNNNNNNNNNNNNNNNNNNNNNNNNNNNNNNNNNNNNNCTTTCTTAAGCATAAATAATTATTATATTTTTTATTGGGTATTATATAATAAAAAATTACAACTTTTAAATAAAATATTTATGTTTATACTTTATATTTATATTGCTTGTATACTATTAATATAATAAATTAATATTTATGTCTAATTTATGAAATGTAAATTAATTTAAATACATGAATTTAATATTTTTAAAATTTTCAGTTTGCTTCAAATTGAGTTTCTTAATTATTTTTTTTAATTCANGTATTCAAACTTTTGGTAAGTATTAAAGAATTATTTATGCATAATTGATTTATACAAAAAACTTTGTAACTTATACATCTTAAAATTCAAGATATAACTAACATGTTTTACAATATATATATATATATATATATATATATATATATATATATATATATATATATATATTAAAGCGCAAAGGTCATAGGAATAGAATATTTTCTATTATTCTACGTTTTGCCACAAAAGTTTGAACACTTTGCCACTTTTTGTCCCTCCTTAACCTTTTCAATGTTTTGCGACAAAAGTTCCAAAACTTTGCCACTTTGATCATTCCTCAACTTTTCACCGCAATTAGTTTGTGGAGTTGGCAGTTTTGATCCCCCTAACTTCGATATTCTCTACTGCTAGCCAAAAAGGGTTCCAGAGTTTCACACTTTTGGTCCCTGACAGTAACCAAATGTGAGATGTCAAATTTTTGCCACATTAGTTTGTGGAGTTGTCCCTTTTGGTCCCCCCACATTCGATATTCTANTATACGACCTTATTTTTNTCAAATAACAACACGTATATTTAATTACCAATTATAGAAATAGATATCAAATAAAGTATTTGTAACACTGTGTAAGAACGGTGCTACTATAGGTAAAAATAAACATTTCAAAGTACGATATCCTAATTGGAAAAAGAGTTTTAAAAAAATAACGACTAGGGGCGAGTTTTTTTTACAAGTTTGTATCAAATCATATCAAAATTTAAGGTGGAACGGTGACCACATTAACCAGAAATGTAATTTATTCTTTGATTTTGATAATTTTTAATATTTTGTTGTGATCTATGTATTTAAAAGTAAACAACAAAGAACATAATCCAAAACCCTAAATTGCAAGTCTCGCCCAATTTCTCTATCACTAGTCCTCACTTACGATGGCGTTACGTCGCTCTCTCACTGCTTACAACCCTTTGTTGCTACTCATTACAATAACGAAAAGTTGAATATCCATATATTTATTTGGATGTGGAATTGAACGAATCTCGTCAAAATTTTGATTTTGTTGATGGATTTGAGTAGAAGTTTGGGCAGAACGGGAATGATGGTCTGCAAGTGGTTATAAACTTGATTCTGAGTTATTACTATATATGTAGCCTCTTTACAACGACCAAGGTTTCTTCCAGGTACCATTTGATCTTTTTAGAACTTAGTTTTCTGAAACACCCTGATTTGGATCAAATATCACCAACAACTCTTAAAAACTTGATTAATCAATTGTTTTCTTCATCTTGATAACAAGTGGAATGATTTTCTACTTAGATTAACTTGAAAAAAAAGGTCCATGTGCGTCTGGTGGATCTGGTAAATGAAGATGGAAGGGAGAGCTGACTTTAAAGACACAAACACGTCACCATATCTCTTATTTTATTTTAAATTTGCTTTTGGTGTATTTTCTTTTTTCCTATTTCTTTCTTTCTTGATCTCCAGATGGTATGTGGTGTGGATAATTTACACCTAGAGATTGGGAACGATGGGAAGGGGTCTGTGATTTATGGCTGGCCGAGTTTTACTTATTAACTCAATTTCAACCTAAATTCTGATTCTTGTTTGAAAATAAGTTGCATCTTTATTTTTGTATTATCTTGTTGCATAGGATCCTTAGCATCTTTTAATAATTTATTTGAAGGTGAAAGATCCAACTATTTTTTAGCTGTTGGCATTTTCCATCATTTGCAACTGTTTCTTGAAAAAAAAATACCTAAAATAAAAATAACCATTTTCAAATCCAAAATTATAAGAGAGAATTGTAAATGGACATGGAATCATAAATCATTAACACAGTTCAGTAAACAAGTTGCTAATTACATTTCTTGCTGTGCAGATTGAAATTCTATCAGAGAAAGAGACATTACAAGAAGCCACTGGCAGTATTTCAAATCTTGTATTCCCATCCTGTCTCATGCACTCTTTTCATAACCTCCGTGTGCTTACATTGGATAATTATGAAGGAGTGGAGGTGGTATTTGAGATAGAGAGTGAGAGTCCAACATGTAGAGAATTGGTAACAACTCGCAATAACCAACAACAGCCTATTATACTTCCCTACCTCCAGGATTTGTATCTAAGGAATATGGACAACACGAGTCATGTGTGGAAGTGCAGCAACTGGAATAAATTCTTCACTCTTCCAAAACAACAATCAGAATCCCCATTCCACAACCTCACAACCATAAATATTCTTAAATGCAAAAGCATTAAGTACTTGTTTTCGCCTCTCATGGCAGAACTTCTTTCCAACCTAAAGGATATCCGGATAAGTGAGTGTGATGGTATTAAAGAAGTTGTTTCAAACAGAGATGATGAGGATGAAGAAATGACTACATTTACATCTACCCACACAACCACCACTTTGTTCCCTAGTCTTGATTCTCTCACTCTAAGTTTCCTGGAGAATCTGAAGTGTATTGGTGGAGGTGGTGCCAAGGATGAGGGGAGCAATGAAATATCTTTCAATAATACCACTGCAACTACTGCTGTTCTTGATCAATTTGAGGTATGCTTTGTACATATTCAATTATTTATTTAATTTCCTTTTTTATTTGCAATATTCTATAAATAATACATTTTATACCCACTATACTAAGATAATAATTACCTAGAGGGATGGATGCTATGACACAGCTGCTACACTTCAGAAACTCTAGTAAGGGCAGTTATGGAAGTTCAATAAAATGATAATGGCATCTTTTGATGGGTAATATAGGCAATTTAAGTTTTATTTCTGTTAAAGCAGTATTTAGCAAGTACTGGCCAGTAGGAGAGGAGAATATCACCTTTTGTGAAAATCTGGTCATTGTACCCAGAATTTAGTTAAATGTAACATTTTAGATATTAGGGGACATCAGGTGACAGATATTGTAGAATAGAACAATATATAATATTACCCAAAACTATTTTTTCTAAGGTTATTCTGTTAAATATGTGCTTTCTTGATTTCATTGAATTTGCATTCCTATATTTTAGGTGGTAAAGTGATTGTCTCTTCAATAAATCCCGAAATTAATTAAAAAAGAAAAAAACAAAAGTAAATTTTTGATATGGAGAGCACTGGTATCATTTAGTATATAAAAAAACTAGATTTTGAATTAAGTTTCTTATATAAAAGCTGTGTATATAGTTTAATTAGTTTTACATCATTTTTCCATGTGGTGTTGCAGTTGTCTGAAGCAGGTGGTGTTTCTTGGAGTTTATGCCAATACGCTAGAGAGATAGAAATAGTTGGATGCTATGCATTGTCAAGTGTGATTCCATGTTATGCAGCAGGACAAATGCAAAAGCTTCAAGTGCTGAGAATAGAGTCTTGTGATGGCATGAAGGAGGTATTTGAAACTCAATTAGGGACGAGCAGCAACAAAAACAACGAGAAGAGTGGTTGCGAGGAAGGAATTCCAAGAGTAAATAACAATGTTATTATGCTTCCCAATCTAAAGATATTAAGTATTGGAAATTGTGGGGGTTTGGAACATATATTCACATTCTCTGCACTTGAAAGCCTGAGACAGCTCCAAGAGTTAAAGATAAAATTTTGCTACGGAATGAAAGTGATTGTGAAGAAGGAAGAAGATGAATATGGAGAGCAGCAAACAACAACAACAACAACGAAGGGGGCATCTTCTTCTTCTTCTTCTTCTTCTTCTTCTTCTTCTAAGAAGGTTGTGGTCTTTCCTTGTCTAAAGTCCATTGTATTGGTCAATCTACCAGAGCTGGTAGGATTCTTCTTGGGGATGAATGAGTTCCGGTTGCCTTCATTAGATAAACTTAAGATCAAGAAATGCCCAAAAATGATGGTGTTTACAGCTGGTGGGTCCACAGCTCCCCAACTCAAGTATATACACACAAGATTAGGCAAACATACTCTTGATCAAGAATCTGGCCTTAACTTTCATCAGGTATATATATATTTCTTTAATTGGCATCATCTAATTAAGAAAGATATCATTCCTGCCAAGTAAATTTACTTCAAACACATTCACACTGGTTTCAGTCTAAGTTTATGTTGTTCTAAGAAGGCCAAAATGGGAAAGCAAGATAGGGAAAAATAGTGTATTTCAGTGGAAAGGGTATTTTAGGCATTTTCTGTCAAAAGTTGTTATTGCAGGCTTTTTAGTACCTGGAATCGTGTGTGGGAGGAGCATTATTATTCTGATTTGCTTGTTTCTTTATCATTTTTTCTTAGCCTCTCGAACAGCTAGAAACCCTTTTAATCTTTTGATTTTCAATGACGAAATTTTTCCCTGTTACTCCATTTGATTGTTGTTCTTCATGGTTCTAAGTGAGTTATTGGCTCATCTGTTACTTCTTTTGATTGTTATTTTCATATCATGTTGTCCTTTGAATCAAGCTTTTCCATTTTCAACCAGGGCAAAAGGTCAAAAGTAACCTACTTTATGAGATCAAAAACAGCAACCCATCGGATAACTTTTAGTTGGAGTTAATAGTTACAATTACCATTGTGATTAATAATTATAATATCTTGTATTAATTCATAAAAATTGGTACAGCACATATATGACATTTCAAAGGTTTTTGTTTGACATATATATGCCTCTGGCGTTTTCTTTATTGGACTTGCAGACCTCATTCCAAAGTTTATACGGTGACACCTTGGGCCCTGCTACTTCAGAAGGGACAACTTGGTCTTTTCATAACTTTATCGAATTAGATGTGGAAGGTAATCATGATGTTAAAAAGATTATTCCATCCAGTGAGTTGCTGCAACTGCAAAAGCTGGAAAAGATTAATGTAAGGTGGTGTAAAAGGGTAGAGGAGGTATTTGAAACTGCATTGGAAGCAGCAGGGAGAAATGGAAATAGTGGAATTGGTTTTGATGAATCGTCACAAACAACTACCACTACTCTTGTCAATCTTCCAAACCTTAGAGAAATGAACTTATGGGGTCTAGATTGTCTGAGGTATATATGGAAGAGCAATCAGTGGACAGCATTTGAGTTTCCAAACCTAACAAGAGTTGATATCTATAAATGTAAAAGGTTAGAACATGTATTTACTAGTTCCATGGTTGGTAGTCTATCGCAACTCCAAGAGCTACATATATCCAACTGCAGTGAGATGGAGGAGGTGATTGTTAAGGATGCAGATGATTCTGTAGAAGAAGACAAAGAGAAAGAATCTGATGGGGAGACGAATAAGGAGATACTTGTGTTACCTCGTCTAAACTCCTTGATATTAAGAGAACTTCCATGTCTTAAGGGGTTTAGCTTGGGGAAGGAGGATTTTTCATTCCCATTATTGGATACTTTAAGAATTGAGGAATGCCCAGCAATAACCACCTTCACCAAGGGAAATTCCGCTACTCCACAGCTAAAAGAAATTGAAACACATTTTGGCTCGTTTTGTGCTGCAGGGGAAAAAGACATCAACTCTCTTATAAAGATCAAACAACAGGTAAATCAGATCTTTGTTGCTTTAATAATTCTTAAACTACATTTGAAAAGCTTCATGCAAGTTTTTTTTGTTATATTGTCAAAAACCGCAACCTACATTTTCAGCTTTATATTTATGTACTTTATGCAGGAGTTCAAACAAGACTCTGATTAATGTGAAGTAAATACTAAAGGTAAATTATATTTTCATGTTCCTAGTTGCCTATTAATTAATTGCCTTTTAGTTCATGATTTTTGGATGCATTCTTCATGATGATGTCAATCTTCTAATACCCCATTCATTGTTTGGTTGAATGTTGACTCTATGTCTTGATGAATATTCAAGGGAAGAATTGTTCATCATATGAAGGACATTAAAGAAGAACATGGATGCTATGAAGATGTTGGGAAAACATATGTATCAAGTRGYAAGCTGCTTAATGATCTAAGTTTGTTGGTYGAGGATGTTGATTTTAATATTTCAAATTCATTGGTATCATTATATGGGCTTATCAATAGTGTTAATGGGATAATGAGTGACTTAACCTAAATTGTGTTGTTGGTAAATGTTGGACAAGTATGGAAAATTAGGAATGACTTGTGAAAAATATATGGAAAAGTAGGATTGAGATTTTCAATGAAAATATTATGAAACTATATATAGTAATAAATTAATGCAACATAATGTTTGGGTATCTTGAAAACACATATCATGAGAGTAACTAGAAGTAGAGTTTATTCCAAGGGTGAAGAAAACGTTAGATGTTAGCTAGTCGGTGGACTGGTGTCTAGGGATTAATCAGTTAGGCGGTGATTAATCGGGAACCATTAATTATTAAGAAAATTATTCAATAATTTATAAATCTAACTTTAATCAGAAAAAAATAATTAAATAAGCATAAAAGTTTAATAATAAGTTTAACAAGCACAACAATTTATCATCAAATTAATAAGAAAAATTATTCAAATTTTAATATATCTTAAGAAAAGAAGTAAATTTAGGTATTTGCATATTTGAAAACATAGAAATATTGACAATTTTGGAGAAAAACTTTAAAATTTAATTTTTAATTTTTTTTAATATATTAGTTGAACACTAAAATACTATCAACTTTTGAAATTTTGAAAATTTTGGTTTAATATTTAAAAATTTGAAAATTTAGCCGATTAGACCACCTAGTACTGATTAGAACCGTCTAGTTTCGATTTTGACCTTCTTTGATCAAAACCGATTAAGCCGACCGATTAGCCTTAATTTTATTCTGTTGAAGACCGCCTAGTGATTAATCCTCAATTAATCGGCCGTCTAGACTGATTTTTACAATACTGGTTTATTACCATCTTCAGCTACTTATAATTTCCATTTCTTACCTGCAAAAATCTGAATAAACTTTAGAGTTATATCAATTTTTTGCCAACCAAGAAAAGAGACCGCTGCAAATTTTCATATAAAGGCCACAAGTAACTGTAAGTATAAAAACGATCACTAAATAGTGACTACAATATACTGATCATTAAATATGTGACAAACTGTTTCGTCATTTAATGTTGTCACTAATCAATGAAATGTTTTACCTAATTAGTGACAATAAAAAGTTGTCACTGTCTTATCCGACTTTTGACCAAAAAAGTCGTCGTTGATTTATCCAATTAGTTAAAAAAAAAAAAAAAAAAAAAAAAC"/>
    <MastMotifHits>
      <MastMotifHit frame="0" match="+++ + + ++++   " motif="12" pos="343" pvalue="4.4E-6" sequence_name="RGC2B_0" strand="+"/>
      <MastMotifHit frame="0" match="++ ++ ++ ++   + +   +" motif="7" pos="934" pvalue="4.6E-6" sequence_name="RGC2B_0" strand="+"/>
      <MastMotifHit frame="1" match="+  ++++++++   + + +  " motif="1" pos="1084" pvalue="4.5E-9" sequence_name="RGC2B_0" strand="+"/>
      <MastMotifHit frame="1" match="++++++++++  +++" motif="4" pos="1166" pvalue="1.0E-11" sequence_name="RGC2B_0" strand="+"/>
      <MastMotifHit frame="0" match="+ +  ++  +  ++ + + + " motif="15" pos="1185" pvalue="9.3E-6" sequence_name="RGC2B_0" strand="+"/>
      <MastMotifHit frame="1" match="   ++++++++ +++ ++++" motif="5" pos="1192" pvalue="1.8E-7" sequence_name="RGC2B_0" strand="+"/>
      <MastMotifHit frame="1" match="+ +++ ++++ ++ ++++++ " motif="3" pos="1253" pvalue="5.6E-11" sequence_name="RGC2B_0" strand="+"/>
      <MastMotifHit frame="1" match="  ++   +++++  +" motif="12" pos="1291" pvalue="7.0E-6" sequence_name="RGC2B_0" strand="+"/>
      <MastMotifHit frame="1" match=" ++ ++ ++++++++ +++++++++    " motif="2" pos="1307" pvalue="3.2E-11" sequence_name="RGC2B_0" strand="+"/>
      <MastMotifHit frame="1" match="++++++++ + +  ++++   " motif="7" pos="1373" pvalue="2.8E-7" sequence_name="RGC2B_0" strand="+"/>
      <MastMotifHit frame="1" match=" ++++++ + + + +    + " motif="9" pos="1482" pvalue="7.9E-6" sequence_name="RGC2B_0" strand="+"/>
      <MastMotifHit frame="1" match="++++ +++   + ++ +++++" motif="9" pos="1506" pvalue="7.2E-7" sequence_name="RGC2B_0" strand="+"/>
      <MastMotifHit frame="1" match="+ ++++++++++ ++  + " motif="11" pos="1680" pvalue="4.5E-7" sequence_name="RGC2B_0" strand="+"/>
      <MastMotifHit frame="1" match="+ +++++ + ++ +++++ " motif="11" pos="1706" pvalue="7.9E-8" sequence_name="RGC2B_0" strand="+"/>
      <MastMotifHit frame="1" match="+++++ + ++  +++ ++ " motif="11" pos="1738" pvalue="2.4E-7" sequence_name="RGC2B_0" strand="+"/>
      <MastMotifHit frame="1" match="+++++ +++++ ++   + " motif="11" pos="1764" pvalue="5.7E-6" sequence_name="RGC2B_0" strand="+"/>
      <MastMotifHit frame="0" match=" ++++++ + +  +++++ " motif="11" pos="1843" pvalue="9.1E-8" sequence_name="RGC2B_0" strand="+"/>
      <MastMotifHit frame="0" match="+ +++ ++++++  ++++ " motif="11" pos="1896" pvalue="3.7E-7" sequence_name="RGC2B_0" strand="+"/>
      <MastMotifHit frame="1" match="+ ++ + ++ +++ ++ + " motif="11" pos="3823" pvalue="9.5E-6" sequence_name="RGC2B_0" strand="+"/>
      <MastMotifHit frame="1" match="+ +++   ++++ +++++ " motif="11" pos="3849" pvalue="2.5E-7" sequence_name="RGC2B_0" strand="+"/>
      <MastMotifHit frame="2" match="+++++++ ++++ +++++ " motif="11" pos="4195" pvalue="9.6E-9" sequence_name="RGC2B_0" strand="+"/>
      <MastMotifHit frame="2" match="+++++ + ++++ +++ + " motif="11" pos="4244" pvalue="7.0E-9" sequence_name="RGC2B_0" strand="+"/>
      <MastMotifHit frame="2" match="+++++   + + +++  + " motif="11" pos="4326" pvalue="9.5E-6" sequence_name="RGC2B_0" strand="+"/>
      <MastMotifHit frame="2" match="++ + ++ +++++++  + " motif="11" pos="4352" pvalue="2.4E-7" sequence_name="RGC2B_0" strand="+"/>
      <MastMotifHit frame="0" match="++++++ +++ +++ +++ " motif="11" pos="4679" pvalue="8.0E-7" sequence_name="RGC2B_0" strand="+"/>
      <MastMotifHit frame="0" match="++++ + +++++++++ + " motif="11" pos="4756" pvalue="5.2E-8" sequence_name="RGC2B_0" strand="+"/>
      <MastMotifHit frame="0" match="+ +++ + ++++++++++ " motif="11" pos="4782" pvalue="8.2E-9" sequence_name="RGC2B_0" strand="+"/>
      <MastMotifHit frame="0" match="++++  +++++ + ++ + " motif="11" pos="4827" pvalue="1.0E-5" sequence_name="RGC2B_0" strand="+"/>
      <MastMotifHit frame="0" match="++ + ++ +++++++  + " motif="11" pos="4853" pvalue="5.2E-8" sequence_name="RGC2B_0" strand="+"/>
    </MastMotifHits>
  </MastMotifHitList>
  <MastMotifHitList name="Pm21_0-">
    <Sequence DNA="ATGTCTGCACCGGTCGTCAGCGCCACCATGGGGGCGATGAACCCCCTCATCGGCAAGCTCGCCGCACTGATTGGTGACGAGTACAAGAAACTCACAGGGGTGAGGAGACAGGCCTCCTTCCTCAAGGATGAGCTTAGCGCCATGAAAGCTCTCCTTGAGAAGCTTGAGCTCATGGATGAACTGGATCCCTTGGCCAAGAACTGGAGGGATTATGTCCGGGAGATGTCCTACGACATGGAGAATTGCATTGATGACTTCATGCGAGACCTTGGAGGTGCCGATGCAAAGACGGGCTTTATCAAGAAGACGGCTAAACGTCTCAAGACGTTGCGGAAGCGTCATCGTATTGCTGATCGGATGGAAGAGCTCAAGGGGCTTGCTTTGCAAGCAAATGAACGACGCATGAGGTACAAATATGCCTTCTTTTAATATAGGAGCTCCTTGCTCGCAATTTTATGCACATGAAACCCATAAATATCCAGTTTTTCTTGTTCCGATGCAAAGGTACAAGATTGATGATTGCGCCAATTCTACCAATCGTGTCGTTCCCATCGATACTCGGATGTTGGCAATCTACAAGCAGGCAACGGGGCTTGTTGGTATTGATGGCCCAAAGAAAGAGCTTGTAAGTTGGTTGACAGATACTCAGGAAAAACTCAAGGTGGTGGCTATTGTTGGATTTGGAGGCCTTGGTAAAACTACACTTGCCAAACAAGTATATGATACGATTGGAGGGCAATTCAGCTGTAAAATATTTTTCTCTGTTTCTCAAAGACCTGATATGTCAAGCCTCCTTCGTGGTCTCCAATCGGAGCTTAATATGGAAGAGGAGTTAACTCAGCCTCACGAGGTGCAACACATCATTGGCCGTCTTAGAGAATATCTCACACATAAGAGGTACTTATTTTGTTCGAATTGACACTTGTGCACTTGAGTAGTTATAGTATAGAGGTTTAGAGGAGTGTTTCTTGAATGGGCAACATGCACACATAGTTCTGACACTCCCAATGCCTTGAATCCCATTCCACCCATGCTCGACGCCGTGTTGTCATGGGCTCCTGCTCTAGCTTGTCGGAACCGAAGATGGGAGAGAAAGAGGATTTTTTTTTTTTTGCCAAGAAAATTTGATTGATGTGGAATTAGAAGTCAGTAGAAAGTAAAATGGAAAATCCATAGAATAAACAAGGCGGCACTAGCAGGAAGAATGGCATGATCTTCGTTTGAGGTAAGTAAAACTACCAGGCCGAGAAAATATGCAAACTTTAGATGGGGGTATGAAAGGGAGAAAATTGATACTTAATTATTTCTCCATTGAGTATGTAATTGAAGATGAATTAGAGAGTTACAGAAAAAATTATGGGCCATCTATCAGATATTACTTGTTATAGATTGATCGATTTCTAAGATTAGTTGGATCCAAGAAAATTGGTACCTGTATGGGTACATAAATCTGCGGGCTCATGTCACTTTCTTTTATGGTATAATAGAAACATGACGTCTTTTTTTTCCAGACGTTTCTAAGATTAGTTAAATTTGTTTTACAGTGTTTTAACACGTCACACATTAATTAACTTAGTCTATGCTAGAATGTTATGTGAACATGCTAAATAATGTAAGGAGTATCATCTTCTTGCTTGAATTCTTGTTTAGTTCATTCTTTGTTTGTGTTTATTACTAGGTTTCAGTGCTTTCATCTTCTTTTTTGCGGGGACAGTGCTTTCATCTTCAACTTACTATCATATCATAATATGTACAAAAAAATTGAACAGGTACCTTATTGTTGTTGATGACTTGTGGTATCAATCAACATGGAATATCATGAGTTGTATCTTTCCAGAAGTCGGGAATGGAAGTAGAGTAATAGTAACTACACGAGTGGAGGATGTGGCTATTTGGGCATGTCGTGATGACCATGAGTGTGTTTATAGAATGGAACCCCTCAAAGAACAAGACTCAAGAATGCTGTTCTGTAATAGAGTATTTGGTTCCGGATATGCCTGTCCACTGCCGTTAAAAAAAGTTTCAGATGAAATTTTGAAGAAGTGTGGAGGGTTGCCACTTGCAATTATCACTATAGCTAGTCTATTAGCAAGTCGTCAAGCAAGATCAGACGAGTGGGAGAGCATAAGAAATTGTTTGGGCGCTAAGCTTGCCATAAATTCCACCTTGGAAGAGATGAGGAGTATACTGAACCTTAGCTACATGCATCTTCCTCTTCATCTCCGTCCATGTCTCCTGTACTTTGGCATGTATCCAGAAGACAAAATTATCAGGAGGCGTGACATGGTTCTACAGTGGGTAGCCGAAGGCTTTGTCAATAATTCTCATGGATCTAATCTAGAGGATGTTGCAGAGAGTTATTTCAATGAGCTTATCAATAGAAGTCTAATTCAGCCTGGAGAATCCATAGATGGAAAGATTGAGTCTTACAAAGTACACGATATGATGCTTGATTTGATCCTCAGCAAGTGTGCAGAAAATAATTTTATAAGTGTGGCATATAATTGTGAAGACGTGGCAAGAATGCATGGCCGCGAATACAAGGTCCGTAGATTGTCCTTGACTTCAAGTGCTAACGATGCAACATCAGAAAACATTCATACTAGCATGCAACAAATTCGCTCATTTTCATGCTTTGGAGAGCCTAAATACACACCTCCTCTTTTGCTATTTAAATACCTTCGGGTGCTAGTGTTTATATCCTCAGACGCGTTTGGTCCGATAGTGGACCTTACTGCTATTGGTCAATTGTTTCAGCTAAGGTATGTCAAGGTTTCTGCTTCATACGGAATAGATTTTCCTACCGAATTTCGCAAGCTTGTTCATTTGGAGACGCTGGAAGTATCTGGTTTTTCACCAAGCATCCCGTCAGATATTGTTTGCTTGCCACGGTTATCTCGTCTGATCCTTCCGTGTCTTACACGTCTTCCTCAAGGGATTGCCAACATAAAATCATTGCGTGCATTGCACTGTATGGAGCACATCTCGCTAGAGGATATTAATGGCCTTGGCGAGCTGACCAGTCTGAGGGAGCTGAGGCTTTACACTAAAATGGTGGCGGGTGAAGTTGATGCTTTGGTATCCCTAATTGGAAAGCTCCATGACCTAAAATACCTCGCGGTCTCTGTTGAGTCTTCTAAACATCATTGCGACCCGTTGTACTCATTATCAAACCCTCCTCTCCATATCGAGGAACTTGATCTGTACGGGTGGACACTGAAGAGAGTTCCCACATGGATTGGTGACCTCCATTTCCTTCGGATCCTGGATTTGTGTGTCTACAACTTGTTGAACGACGAGGTTCATGTTGTGGGAAATCTTCCCTGCCTCGTCCATCTGCGTCTAAGGGTGTTCGCTGAAGGCGGGGCCGTAATCTGCACGGGCTTATTCCAAGTCCTGAAAGTCCTTCGTCTCTTCTCTCATGATGTGGAAGACATGCAGTTTCAGATAGGGCTAATGCCCAGCCTGCGACAGCTCACTCTAGAAGTAAATAATGGCTGGGGTGGTGCTGTGCCTCGAGGCATGGAGCACCTATTGGCCCTCGATCACATCTCTGTATTTGCCAGACGCGGCGTCAATCACCGTGATGTCGAGTCTGCCTTCAGAAGCGTCGTCGATGTGCACCCAAGACAACCTTCCTTAGAAATAATACCTGATGTTCCCCTCAGTTCTATGAATGTGGTCCCAGTTTTACTTTAA"/>
    <MastMotifHits>
      <MastMotifHit frame="0" match=" ++++++ +  ++++ + +++ +  +++++++++++" motif="17" pos="15" pvalue="1.9E-11" sequence_name="Pm21_0" strand="-"/>
      <MastMotifHit frame="0" match="+ +++++  ++++++  " motif="16" pos="74" pvalue="1.0E-6" sequence_name="Pm21_0" strand="-"/>
      <MastMotifHit frame="1" match="+    +     +   +           + + ++  + + +  ++ ++++ " motif="14" pos="153" pvalue="1.1E-7" sequence_name="Pm21_0" strand="-"/>
      <MastMotifHit frame="1" match="+++++++++++++++++++++" motif="1" pos="223" pvalue="1.5E-18" sequence_name="Pm21_0" strand="-"/>
      <MastMotifHit frame="1" match="++ ++++  +++ +++  +++++ +++ +" motif="6" pos="246" pvalue="1.3E-10" sequence_name="Pm21_0" strand="-"/>
      <MastMotifHit frame="0" match="+++++++ +   +++" motif="4" pos="591" pvalue="4.9E-10" sequence_name="Pm21_0" strand="-"/>
      <MastMotifHit frame="0" match="++++++++++ ++++  ++ " motif="5" pos="616" pvalue="4.5E-12" sequence_name="Pm21_0" strand="-"/>
      <MastMotifHit frame="0" match="+ + +++++++++++" motif="10" pos="647" pvalue="5.2E-10" sequence_name="Pm21_0" strand="-"/>
      <MastMotifHit frame="0" match="+++++++++++++++++++  " motif="3" pos="682" pvalue="1.5E-15" sequence_name="Pm21_0" strand="-"/>
      <MastMotifHit frame="0" match="+++++ +++ +++ +" motif="12" pos="726" pvalue="7.5E-9" sequence_name="Pm21_0" strand="-"/>
      <MastMotifHit frame="0" match="++++++++++++++  +++++ +  ++++" motif="2" pos="741" pvalue="4.0E-19" sequence_name="Pm21_0" strand="-"/>
      <MastMotifHit frame="0" match="++++++++++++++++++++ " motif="8" pos="780" pvalue="4.0E-20" sequence_name="Pm21_0" strand="-"/>
      <MastMotifHit frame="0" match="+++++++ ++++++  + ++ " motif="7" pos="810" pvalue="1.2E-10" sequence_name="Pm21_0" strand="-"/>
      <MastMotifHit frame="0" match="++++++   ++++  + + + " motif="9" pos="917" pvalue="8.8E-6" sequence_name="Pm21_0" strand="-"/>
      <MastMotifHit frame="0" match="++ +  ++    + + ++++  ++++  +   +  +     " motif="19" pos="1063" pvalue="3.0E-7" sequence_name="Pm21_0" strand="-"/>
    </MastMotifHits>
  </MastMotifHitList>
  <MastMotifHitList name="Pit_replacement_0-">
    <Sequence DNA="GGGGGGGGGGGTGCGGTGGGGGGCATTTCATCGAACACCATTCGCGCATCGCTCTCCCCGAGCGAACCGCATTCGTTACGTTACGTTACGTGCGAGATGAATCAACTTGTCAGGTACAAACACAACCGGAGAATTTGCTTTTGTTTATACTGGAGTTATACGATGTGATCCTGATCCAGGCTCAGTTCGACCTAGCCCCTGCTTATCTTTGCTTGTGGGTCGTTGTCGCCGTCTTTGGTTACGCTAGGAGAAGCATCTCTCTTTCTTGCGTAGGTAATCAACTATCTTAATTTTTCTTTTGTGTCTTGATTATGTGCAACACCGAGTGATGCGAATGGGATGTGTTCCTTTCGATGTTTTTTCTATATAAGCTCTGAAACTTGGACTTTTGCAACAAATGGTTCGGGTGCAGATGAGCTGTTTGACGAAATGCCCAGGAGATTCCTGCGTGCGTTGCATGCCCAGCGGCGGTTTGACTCTATTTTTCCTTTAGTATGGTGTCTGCTCTCTGGTGATCTAATGTACCATTTTCTCTTAACCTTGTTTTACCCAATCTTAATGCAAAGATGCATAAAGAGAACTCTGCATATTCCTGTTTTCTCTTAACCTTGTTTCAGAGAACCTTGTTTTCTCTGAACTCTGCAAAAGATTTTCTGCATATTCCTGAAAAAAGGAGAACTCTGCTCCGGTGCTTTTAACTAGACTTATAAAGGCTTTGGCATAGGATTCCTGTATTGGTTGATGCAAAATCTGCTGGTAACAGTCAGCTAAATTCGCTTAAAAAGTACACTTCTTTGGGTCTTCTTGCTAGTGCAGGTAGAGAAGCACCATGGCCTTCCTGGTTTCTTAGGTGGTAAACAGGCAAAGAAAGTAAAGCACCAAGTGGCGCCATTGCTGCAATGAAATCAAATTATTATTAGCAAGTGGATGAAAGGAAAAGAATACACAGCCTGGAAGAGCTTTCAACTTGAATCCCCTTGCAATTGTGTAACACTACTTGTCCTTTTCACATTGCATCATCGTTGAAACATTTGGATTTTAATACAAAAATCATTGTGGGTAGATTTTGCCTCAAAAAGTGCTTTCATACTGTTTTAATTTTGTCAGGTTTTTCAGACGTTTTGCAATAGAGAATGTCAATGTCCATTGTGACAAAGGCAGTTGGTGGCAAGAAAGGGAGGAGAATCTATAACAGCTCTCTTCTGCAATCTGCATTGCCCTCTCTGTTCTCATCAGGTTTTAGCCACACTGCTTCAATATCTCTTTCCATCTTCCGTATTTAAGTGATCGGCACTCAGCAGCTCTGTGAGATATCTCTTCTGGGATCTGCAGTTTCAAGCATCTCCCATAGGAGAGATCCAGTGGGAATCCGTAGGTTCTAGCACTATGGGCACAGTTTTGGATGCTCTCGCTTGGAAATTCTTGGAAAAGCTGGGTCAACTTATTGAGGATGAGGTTATCATGACATTAAGTGTGAAAAGGGGTATTGAGAGCCTGAAGAAAAATCTGGAATTCTTCAACGCTGTTCATGAGGATGCTGAGGCTCTGGCCATGGAGGATCCAGGGATAGATTCATGGTGGAAGAACATGAGAGATGTTATGTTTGATGTCGATGACATCGTAGATCTTTTCATGGTTCATTCACAGAAGCTCTTGCTGCCACCAAGGCCGGTATGTTGCAATCAGCCCTTGTTCTCTAGCTTTGCAAAGTTTTCATTTGATCACATGATTGCCAAAAGAATTGATAATATAAATGAAAAGTTTGAAGAAATTAAAATGAACAAAGAGATGTTTGGCTTGGAGAGAACCAACGGGCAACAAATCCAGATAACAATTGTTGACAGAAGTCAGACATCTCCTGTAGATGAACTTGAGGTGGTTGGAGAAGATATCAGAAGGGCTATTGATGACATCGTCAAAATGATTGTTAGTAGTAACTACAATGAAAGCAGGTCAACTGTTTTTGGGATCCAGGGGATGGGAGGCATCGGTAAGACAACATTAGCTCAAAAGATATACAATGAACAGAGGATAAGGGAGAAATTCCAAGTTCATATATGGTTGTGCATTTCTCAGAATTACACAGAGACCAGTTTGTTAAAACAGGCAATCAGAATGGCTGGAGGAATTTGTGATCAGCTGGAGACTAAGACTGAGCTTCTACCGCTTCTAGTGGACACTATTAGAGGGAAGAGTGTTTTTCTTGTGCTGGATGATGTTTGGAAATCTGATGTATGGATTGATCTTCTTCGTTTGCCTTTCTTGAGAGGTTTGAATTCTCATATCCTTGTGACCTCAAGAAACCTGGATGTTTTGGTTGAAATGCATGCAACTTATACCCACAAGGTAAACAAAATGAATGATTGCGATGGCCTAGAACTGCTGATGAAGATGTCATTAGGGCCATACGAGCAAAGCAGAGAATTCAGTGGTGTTGGATATCAAATTGTCAAAAAGTGTGATGGCCTTCCTCTTGCCATCAAAGTTGTTGCAGGTGTTCTATCTACTAAAAGAACAAGGGCAGAATGGGAGAGTATCCGAGATAGCAAGTGGTCCATTCATGGACTTCCCAGAGAACTAGGAGGCCCTCTGTACTTAAGCTACAGCAACTTACCCCCTGAACTTAAACAATGCTTTCTCTGGTGTGCTTTGTTGCCGTCAAATTTTGTGATACGTCGTGATGCTGTCGCTTACTGGTGGGTTGCTGAAGGTTTCGTGACGGAAGTGCATGGGTACTCAATACATGAGGTTGCTGAAGAGTACTACCATGAGCTAATCAGAAGGAATCTTCTGCAGCCACGACCAGAGTTTGTAGACAAAGGCGAGTCAACAATGCATGATCTATTGAGGTCACTTGGTCAATTTTTGACAAAGGATCACTCCATATTCATGAACATGGAATATAGCAAAGCCTTACCAAATCTACGCCACTTATGTATCAGCAATGATGTAGAAGAAATACCTGCTATAGAAAAGCAAAAGTGCTTGAGGAGCCTCCTAGTTTTTGATAACAAAAACTTCATGAAAATTAATAAGGACATTTTCAGAGAACTCAAGCATATCCGTGTCTTAGTTCTCAGTGGAACAAGCATCCAAATCATACCAGAGTCAGTGGGAAACTTCTTGTTACTGAGGCTTCTAGATCTAAGCTATACAAAAATTCAGAAACTCCCAGAATCCATAGGAAAACTTACCAGCCTTGAATACCTTTCTTTGCATGGTTGCATACATTTGGATAGCCTGCCAGATAGTTTAATGAGACTGTCGAACATAAGTTTCCTAGAGCTAGAACAGACTGCAATCGACCATGTTCCAAAAGGAGTTGCAAAGTTGCAGCAACTCTACAACCTTAGAGGAGTTTTTGACAGTGGAACTGGATTCAGACTAGATGAACTCCAATGTCTCTCCAATATCCAACGTCTCCGGATTGTGAAGCTAGAAAAAGCAGCACCAGGGGGTTCATTTGTACTCAAGAACTGTCTTCATCTTCGAGAATTGTGGCTCGGTTGCACAATCGGAGGTCATGATAAAACTTATTATCAGACCAACGAGATTGAGAGAATTCAGCAAGTCTACGAACTGCTAATTCCATCGCCAAGCTTACTGTATATATTTCTTGTCGGGTTCCCTGGTGTAAGGTTCCCAGATTGGTTGTGCTCAGAACCAGAGCGTAAGATGCCAAATTTGGGTCATATGCACCTCAACGACTGCACTTCATGTTCAGTGCTTCCACCAGCAGGCCAGATGCCAGAACTGCTAGTTTTTAAGATTAAAGGCGCAGATGCAATAGTGAATATGGGTGCAGAGCTGCTAGGGAAAGGCGTCAATAGCGCAAAGCATATAACTATTTTTCCAAAACTCGAATTGCTTCTCATCACTAACATGAGCAATTTGGAAAGTTGGTCTCTCAACACATGGAATTTGTGTGGCAAATCTGAACAGCTTGTTCTGATGCCTTGCCTTAAGCGTTTGTTTCTTAACGACTGCCCAAAACTAAGGGCTCTCCCTGAAGACTTGCATAGGATTGCTAACTTAAGAAGAATCCATATCGAAGGTGCTCACACGCTGCAAGAAGTTGACAACCTTCCTTCAGTGTTATGGCTCAAGGTCAAGAACAACAGGTGTTTGAGGAGAATTTCCAATCTCTGTAATCTAAAGGACTTGCTTGCGCAGGACTGTCCAGCGCTGTATCAGGCAGAGAATCTAATCTCACTAAAGAGACTCTACATGGTCGATTGCCACAACGCGAAGCAATTCAGGATGAGCCTCCTGGAAGACCAACAACTTGCCGTCCATGTTGTTACAGTTGGTGCAGATGGCAGGGATATCTTTCCAGATGAATCTCTCTATAATTAGGCAGGTGAGCAATTTACTCTACAAATTATTAGAGGAAGTTCTACTACATTTATTTGTTAGTCTCGATCTTTTCCTTTGATTCTGTTTGTACTATGGTTTGGTTTATCTTTTGTTTTTGTAATTCTGGCTATTGCACCGAGACATCATAATTTAAACTATTTACAATCAAAATATCCTTCATTTAATCATTTTGTCACTCTTCTTGCAGTACTAGAGTGGAGCGCACTTAAGGAAATGGTGATACTAGTGCACCTGAAATGTTACAGGAAAACAATTCAATTTCTGTGGTAAGTGGTAGCCAATGGTATTCAAAATGCAGTCCAGTGGTAAATGCAGCTTGGTGCAGTCCTAACAGAAGGAAGCAACATCGTTTACCGAGATTATAGCTTGAATTCATCAGCTTAATATAAATGCAAAAATTTGGAAACTTGGTCAGCACTGTCGAAAACTAGATATCCCTTCAGGTGAAGTTGCCTGACTCAAGGTTAAGACTAACATCAATTTGCCACTGCTGGAGGTAAGAACGGTGGGTGTAAATGCTGCCTCGATTGCAGCATAGTGTGATGCTATCTCCAAGACTGATTCAGGCTGAGCAGCCTCTGAGAGCTTGTGCAGATTTCAAATCCAACGAGTTTTTGAACATGTTCTTGTCCGTTGGGCTCCTCCATGTAAATATCTTGAACAGCATGACCAATAGACGTTCCCAGTACTCAATACAAATACTTTTCAGGACTTCAGATCGATCAACATGTTAAACTTGGAATATGCAAGAACTGGGTGTGATAAACAACGATCGAAGTACATCTGTTTCAGTTATGTGGGGTGACATAACCAATAATCCTCTTACCCCGATTGTGCCATTTAAATTCTGTTTTTTTCTTTTAGTGGCTTAAATAGTGGGTTTTGCTTGTACTTAAATTGAACTCTTGAGACAAGGGTGATGAACCCTTGGAAGTGCCTCATATTCAGCCATACAAACTTCCTGTGGCCTCAATTTCAATTTCATATATTCAGTGCAGTAAGAAAGAGAA"/>
    <MastMotifHits>
      <MastMotifHit frame="0" match="+ +++++++ ++++ +   ++  ++ +++ ++++++" motif="17" pos="473" pvalue="8.0E-12" sequence_name="Pit_replacement_0" strand="-"/>
      <MastMotifHit frame="0" match="++ ++++++++ ++++ " motif="16" pos="532" pvalue="9.9E-8" sequence_name="Pit_replacement_0" strand="-"/>
      <MastMotifHit frame="0" match="++ ++++++++++++++++ +" motif="1" pos="656" pvalue="1.1E-18" sequence_name="Pit_replacement_0" strand="-"/>
      <MastMotifHit frame="0" match=" + ++++ ++++++++  +++  ++ +++" motif="6" pos="681" pvalue="3.3E-11" sequence_name="Pit_replacement_0" strand="-"/>
      <MastMotifHit frame="0" match="++++++++++ +++ " motif="4" pos="733" pvalue="3.8E-10" sequence_name="Pit_replacement_0" strand="-"/>
      <MastMotifHit frame="0" match="  + +++++++ +++  + +" motif="5" pos="758" pvalue="9.1E-7" sequence_name="Pit_replacement_0" strand="-"/>
      <MastMotifHit frame="0" match="++++++++++++++++++++ " motif="3" pos="820" pvalue="6.0E-16" sequence_name="Pit_replacement_0" strand="-"/>
      <MastMotifHit frame="0" match="    + +++ +++++" motif="12" pos="860" pvalue="4.1E-6" sequence_name="Pit_replacement_0" strand="-"/>
      <MastMotifHit frame="0" match="++++++ +++ +  ++++++   + ++++" motif="2" pos="875" pvalue="9.1E-15" sequence_name="Pit_replacement_0" strand="-"/>
      <MastMotifHit frame="0" match="+ ++++++  +++++++ ++ " motif="8" pos="914" pvalue="2.6E-10" sequence_name="Pit_replacement_0" strand="-"/>
      <MastMotifHit frame="0" match="  ++++++ +++ + +    +" motif="7" pos="943" pvalue="2.1E-7" sequence_name="Pit_replacement_0" strand="-"/>
      <MastMotifHit frame="0" match="+++++++ ++++++   ++++" motif="9" pos="1018" pvalue="2.9E-10" sequence_name="Pit_replacement_0" strand="-"/>
      <MastMotifHit frame="0" match="   ++ ++++ +++ ++++++" motif="9" pos="1041" pvalue="5.1E-10" sequence_name="Pit_replacement_0" strand="-"/>
      <MastMotifHit frame="0" match="+  ++++ ++++  +++++" motif="11" pos="1064" pvalue="2.0E-9" sequence_name="Pit_replacement_0" strand="-"/>
      <MastMotifHit frame="0" match="++++ ++ ++ +++ ++++++" motif="9" pos="1088" pvalue="2.5E-8" sequence_name="Pit_replacement_0" strand="-"/>
      <MastMotifHit frame="0" match="+      ++ + ++++++      ++ ++       +++  " motif="19" pos="1201" pvalue="2.0E-8" sequence_name="Pit_replacement_0" strand="-"/>
      <MastMotifHit frame="0" match="+++++ + + + +++++  " motif="11" pos="1284" pvalue="2.4E-7" sequence_name="Pit_replacement_0" strand="-"/>
      <MastMotifHit frame="0" match="+++++++ + +++++ +++" motif="11" pos="1318" pvalue="1.1E-12" sequence_name="Pit_replacement_0" strand="-"/>
      <MastMotifHit frame="0" match="  ++++  +++ + ++++ " motif="11" pos="1342" pvalue="3.6E-6" sequence_name="Pit_replacement_0" strand="-"/>
      <MastMotifHit frame="0" match="+  ++++++ ++++ + + " motif="11" pos="1402" pvalue="6.8E-6" sequence_name="Pit_replacement_0" strand="-"/>
    </MastMotifHits>
  </MastMotifHitList>
  <MastMotifHitList name="L2_0+">
    <Sequence DNA="GAGCTCAGAAGTAAGGGATAAGGCAAGAAGCAGAGGAGCAGAGAGAAGAACCAGCAAAGCACATGCAAATTGAAGCAGGCAAGAACAGTTACTGGAAATTCATTTATCTCTGCTTTCAATTTCTATCCTTCAGATCATTTCTGCTCAATTGAATCACTAGTCATGAGTTATTTGAGAGAAGTTGCTACTGCTGTTGCCTTGCTTCTCCCATTCATTCTTCTCAACAAGTTTTGGAGACCAAATTCCAAAGACTCAATCGTCAACGATGATGACGATTCAACATCTGAAGTTGATGCCATACCCGACTCCACAAATCCCTCTGGTTCATTTCCCTCCGTGGAGTATGAAGTGTTTTTGAGTTTCAGGGGTCCAGATACTCGTGAACAGTTCACCGATTTCCTATATCAGTTTCTCCGTCGCTATAAGATTCACACTTTTAGGGACGACGATGAGCTACGCAAAGGAAAAGAAATAGGGCCCAACCTCCTACGAGCAATTGATCAGTCCAAAATTTACGTCCCGATCATATCGAGCGGATATGCTGATAGTAAGTGGTGTCTTATGGAGCTTGCTGAAATTGTGAGACGTCAAGAGGAGGACCCTCGACGCATCATACTTCCTATTTTTTATATGGTGGATCCAAGTGACGTACGACATCAGACTGGATGTTATAAAAAAGCATTTCGAAAACACGCAAATAAATTTGATGGACAGACCATACAAAACTGGAAAGATGCTCTAAAGAAGGTCGGAGACTTAAAAGGATGGCACATCGGAAAGAATGACAAGTATGTAATCCTCATCCTAGCCTTTTATCATTCAGTACAACTTATTTGTTTTGTCTTGCATATACTTACTTGTTTATTGACTAACTTTCAAATTGCATATTAACATTCTAGGAAGATTTAAATTGGACTCGGGTCACAACTGAACCATATTATTTTACACGACAAAGCACGAGCTATTCCTAATGTAATTAAAGTTAAAATGCTCAATAACGTGGAATATATACTTGTATACAGGGGCAACAAACTATAAATTGAAATATTATTTCATATGAAGTTAACATCTCAAAAATGTATTTAATACTTGTAGGCAGGGAGCTATAGCAGACGAAGTTTTAGCAGATATATGGTCACACATAAGCAAGGAAAATCTCATTTTAGAAACCGATGAGTTGGTTGGAATTGATGATCACATAACAGCCGTATTAGAAAAAATGAGTTTAGACTCTGAAAATGTGACAATGGTCGGCCTTTATGGTATGGGTGGAATAGGCAAGACGACCACTGCAAAGGCGGTTTATAACAAGATTTCTTCTTGTTTCGATCGTTGTTGTTTTATTGACAACATACGTGAAACACAAGATCAGAAGGATGGCGTTGTTGTTTTGCAAAAGAAGCTAGTATCTGAAATTTTGAGGATCGATTCGGGTTCGGTTGGATTTAATAATGATAGTGGCGGACGGAAGATGATAAAGGAGAGAGTTTCGAGGTTCAAAATTCTTGTCGTTCTCGATGATGTGGATGAGAAGTTTAAATTTGAAGATATGTTGGGAAGTCCTAAAGATTTTATTTCTCAAAGTAGATTCATTATTACTTCAAGAAGTATGAGAGTTTTGGGTACTTTGAATGAGAATCAATGCAAGTTGTATGAAGTTGGATCGATGAGCAAACCACGTTCGCTTGAACTCTTCTCCAAGCATGCATTCAAAAAGAATACGCCTCCATCGGATTATGAGATTCTAGCAAATGATGTCGTAGATACTACAGCAGGACTTCCATTGACTCTGAAGGTTATAGGTTCGCTTTTATTTAAACAAAAAATTGGGGTTTGGGAAGATACTTTGGAACAATTACGTAAAACACTTAACCTTGATGAGGTTTATGATAGGCTAAAAATAAGTTATGATGCGTTGAAGCCGGAGGCAAAAGAGATTTTCTTGGATATAGCTTGCTTCTTCATCGGAGAAAAGAAAGAAGAACCGTATTACATGTGGACCGACTGTAATTTTTATCCAGCAAGTAATATTACTTTTCTCATTCAAAGATGTATGATACAAGTTGGGAATAATGATGAGTTTAAAATGCACGACCAACTTAGAGATATGGGTAGAGAAATTGTGAGACGAGAGGATGTACGGCCGTGGAAGAGAAGTAGAATATGGTCGGCAGAAGAAGGGATTGATCTCTTGCTGAACAAAAAGGTATTCAGTTTTATTTAAAATTAAAAATATTCATATATTGTTACACATACTTTAAATCACATAACTCATTACGTTCCTTCTCCAATTACAGGGATCAAGTAAAGTAAAAGCAATTAGCATAATCTGTGGTGCCGACTATGAGTTTAAGAGCGAATGTTTCTTGAATTTGTCAGAGTTGAGATACCTCTATGCAACTTTCGCCATGCTTACTGGAGATTTCAACAATCTTCTCCCGAATTTAAAGTGGCTTGAGTTGCCAGTATACGACCATGGAGAGGATGATCCTCCTTTGACCAATTTTACCATGAAAAATCTGATAATTGTTATTCTTGAGTATAGCCGCATAACGGCTGATGATTGGGGAGGTTGGAGGAATATGATGAAGGTGTGTTGTTTTTCAGCTGTTCATATGAAGGTGTGTTATCTTCTTATTTGTTCTTCATATTTCTGTTTTAATCTGCTGCCAGATGCCTGAGAGGCTGAAAGTTGTACGACTTTCTTCAAACTATAGTTCGTCCGGAAGACTTTTTCGCCTTTCTGGCTGTTGGCGCTTCCCCAAAAGCATTGAGATATTATCCATGACTGAGATAGAAATGGATGAAGTTGATATTGGGGAGTTAAAGAAGCTAAAGACGTTGGTTCTGGGATTATGTAAAATACAAAAGATAAGTGGGGGAACCTTTGGTATGTTGAAGGGGCTCATAGAGCTTGATCTCCTAAGCCTCAAGTGCACAAATTTGAGAGAGGTAGTTGCCGATATTGGTCAGCTGTCGTCTCTCAAAGTCTTGAAAACACTCGAAGTTGAAGAGGTCGAGATTAAGGAATTTCCATCAGGTTTGAAGGAGTTATCCACTTCATCTCGGATTCCGAATCTTTCACAGTTGTTGGATTTGGAGGTACTGGTCGTTTATGATTGCAAGGATGGAATTGACATGCCTCCTGCTAGTCCGAGTGAAGATGAAAGTAGTGTGTGGTGGAAGGTATCCAAGTTGAAGTCTTTGCAACTCGAGAAGACAAGAATCAATGTCAACGTTGTGGATGATGCTTCTTCCGGTGGTCACCTCCCTCGTTACTTACTACCAACATCCCTAACCTCTCTTAAAATTGATCGGTGTACAGAACCAACGTGGCTTCCAGGAATAGAGAACTTGGAGAATTTGACTTCGCTGGAAGTCAACGACATCTTCCAAACTCTTGGAGGTGATTTGGATGGGCTACAAGGGTTGAGATCATTGGAAATTCTTAGGATTCGGAAAGTAAATGGTTTAGCTCGGATCAAAGGGCTTAAGGATCTCTTGTGTTCTTCTACCTGCAAGTTGCGGAAATTATATATTAGAGAATGCCCTGACCTCATTGAGTTACTCCCATGCGAACTCGGCGGCCAAACAGTAGTAGTCCCCTCTATGGCAGAACTGACCATTAGCGATTGTCCACGGCTGGAGGTTGGCCCGATGATAAGATCTCTCCCAAAGTTCCCAATGCTAAAGAAGTTGGACCTCGCGGTGGCAAATATAACTAAAGAGGAGGATCTGGATGCGATTGGATCCCTAGAAGAGTTGGTTAGATTGGAGTTAGTGTTAGACGATACATGTTCCGGTATAGAGAGGATAGCTTCCTTGTCGAAGCTGCAAAAGTTAACTACACTCGTAGTGAAGGTGCCGAGTTTGCGGGAGATTGAAGGGCTTGCAGAGTTGAAGTCTTTACAAAGGTTGATTTTAGTGGGTTGCACGTCGTTGGGGAGACTACCACTGGAGAAGCTGAAGGAGCTAGACATTGGAGGATGCCCTGACCTCGCTGAGTTAGTCCAAACAGTAGTAGCAGTCCCCTCTTTGGTAGAACTGACCATTAGGGATTGTCCACGGCTGGAGGTTGGTCCGATGATACAATCTCTTCCAAAGTTCCCAATGCTAAATAAATTGACGCTCTCGATGGTAAATATCACTAAGGAGGATGAGCTGGCGGTGCTTGGATCCCTAGAAGAGTTGGATAGTTTGGTGTTAAAGTTAGACGATACATGTTCCGGTATAGAGAGGATATCTTTCTTGTCGAAGCTGCAAAAGTTAACTACACTCGTAGTGGAGGTGCCGAGTTTGCGGGAGATTGAAGGGCTTGCAGAGTTGAAGTCTTTACAAAGGTTGATTTTAGTGGGTTGCACGTCGTTGGGGAGACTACCACTGGAGAAGCTGAAGGAGCTAGACATTGGAGGATGCCCTGACCTCGCTGAGTTAGTCCAAACAGTAGTAGCAGTCCCCTCTTTGGTAGAACTGACCATTAGGGATTGTCCACGGCTGGAGGTTGGTCCGATGATACAATCTCTTCCAAAGTTCCCAATGCTAAATAAATTGATGCTCTCGATGGTAAATATCACTAAGGAGGATGAGCTGGCGGTGCTTGGATCCCTAGAAGAGTTGGATAGTTTGGTGTTAAAGTTAGACGATACATGTTCCGGTATAGAGAGGATATCTTTCTTGTCGAAGCTGCAAAAGTTAACTACACTCGTAGTGGAGGTGCCGAGTTTGCGGGAGATTGAAGGGCTTGCAGAGTTGAAGTCTTTACAAAGGTTGACTTTAGAGGGTTGCACGTCGTTGGGGAGACTACGTCTGGAGAAGCTGAAGGAGCTAGACATTGGAGGATGCCCTGACCTCACTGAGTTAGTCCAAACAGTAGTAGCAGTCCCCTCTTTGGTAGAACTGACCATTAGGGATTGTCCACGGCTGGAGGTTGGTCCAATGATACAATCTCTTCCAAACTTCCCAATGCTAAATGAATTGACGCTCTCGATGGTAAATATCACTAAGGAGGATGAGCTGGAGGTGCTTGGATCCCTAGAAGAGTTGCGTAGTTTGTGGTTAAAGTTAGACGATACATGTTCCAGCATAGAGAGGATATCTTCCTTGTCGAAGCTGCAAAAGTTAACTAGACTCAAAGTGGAGGTGCCGAGTTTGCGGGAGATTGAAGGTCTTGCAGAGTTGAAGTCTTTACAAAGTTTGTATCTACAAGGATGCACGTCGTTGGAAAGACTGTGGCCTGATCAACAACAGTTGGGTAGTCTGAAGAACCTGATTGTGATCAACATCCGAGGTTGTAAAAGCTTGAGTGTTGACCATCTCTCTGCACTCAATACCACTCTACCGCCCGATGTGATTATAATATGGCCCGATCAGCCCTACAGCCGCTGGTAGGAATTAATGTAAGTGACAGTGATGACATAGTTGTGATGGCTTGCACCTGATCAACCTTGTTCTTCATGGGGTTTTCTCCCCAGTGAGATCT"/>
    <MastMotifHits>
      <MastMotifHit frame="0" match="++ +++++++++++ ++++ ++ ++++ +++++" motif="18" pos="114" pvalue="7.8E-24" sequence_name="L2_0" strand="+"/>
      <MastMotifHit frame="0" match=" +++++++++++++++++ ++" motif="15" pos="178" pvalue="5.5E-15" sequence_name="L2_0" strand="+"/>
      <MastMotifHit frame="0" match=" ++ ++++++++++++++++ + +++++++ +" motif="13" pos="203" pvalue="9.6E-24" sequence_name="L2_0" strand="+"/>
      <MastMotifHit frame="1" match="+ ++++++++++ ++++++++" motif="1" pos="418" pvalue="1.2E-18" sequence_name="L2_0" strand="+"/>
      <MastMotifHit frame="1" match=" ++++++++++   +" motif="4" pos="501" pvalue="2.2E-9" sequence_name="L2_0" strand="+"/>
      <MastMotifHit frame="1" match="+ ++ +++++++ +++  + " motif="5" pos="526" pvalue="9.8E-8" sequence_name="L2_0" strand="+"/>
      <MastMotifHit frame="1" match="++   ++++++++++" motif="10" pos="556" pvalue="8.4E-9" sequence_name="L2_0" strand="+"/>
      <MastMotifHit frame="1" match="  ++++ ++++++++ ++++ " motif="3" pos="590" pvalue="2.0E-11" sequence_name="L2_0" strand="+"/>
      <MastMotifHit frame="1" match="++  ++++++ + ++" motif="12" pos="628" pvalue="6.2E-8" sequence_name="L2_0" strand="+"/>
      <MastMotifHit frame="1" match="+++++ ++++++++++++ ++" motif="7" pos="694" pvalue="9.8E-14" sequence_name="L2_0" strand="+"/>
      <MastMotifHit frame="0" match="++ +  +++++++  ++ + +" motif="9" pos="969" pvalue="1.2E-7" sequence_name="L2_0" strand="+"/>
      <MastMotifHit frame="0" match="++ + ++  ++  +++ ++++" motif="9" pos="995" pvalue="2.5E-6" sequence_name="L2_0" strand="+"/>
      <MastMotifHit frame="0" match="+  ++++ ++++++   ++" motif="11" pos="1030" pvalue="7.6E-6" sequence_name="L2_0" strand="+"/>
      <MastMotifHit frame="0" match="  +++++++++++++ ++ " motif="11" pos="1172" pvalue="3.8E-6" sequence_name="L2_0" strand="+"/>
      <MastMotifHit frame="0" match=" +    ++++++++++  +" motif="11" pos="1201" pvalue="4.5E-8" sequence_name="L2_0" strand="+"/>
      <MastMotifHit frame="0" match="+  ++++++ ++  +  ++" motif="11" pos="1300" pvalue="4.2E-7" sequence_name="L2_0" strand="+"/>
      <MastMotifHit frame="0" match="+ +++ +++++++++ ++ " motif="11" pos="1319" pvalue="2.4E-8" sequence_name="L2_0" strand="+"/>
      <MastMotifHit frame="0" match=" + ++ ++++++++++  +" motif="11" pos="1343" pvalue="2.0E-10" sequence_name="L2_0" strand="+"/>
      <MastMotifHit frame="0" match="+  ++++++ ++  +  ++" motif="11" pos="1442" pvalue="4.2E-7" sequence_name="L2_0" strand="+"/>
      <MastMotifHit frame="0" match="+ +++ +++++++++ ++ " motif="11" pos="1461" pvalue="2.4E-8" sequence_name="L2_0" strand="+"/>
      <MastMotifHit frame="0" match=" + ++ ++++++++++  +" motif="11" pos="1485" pvalue="2.0E-10" sequence_name="L2_0" strand="+"/>
      <MastMotifHit frame="0" match="+  +++++++++  +  + " motif="11" pos="1584" pvalue="6.2E-7" sequence_name="L2_0" strand="+"/>
      <MastMotifHit frame="0" match="+ +++ +++++++++ ++ " motif="11" pos="1603" pvalue="1.2E-8" sequence_name="L2_0" strand="+"/>
      <MastMotifHit frame="0" match=" + ++ ++++++++++  +" motif="11" pos="1627" pvalue="2.0E-10" sequence_name="L2_0" strand="+"/>
      <MastMotifHit frame="0" match="+  ++ ++++++  ++ + " motif="11" pos="1726" pvalue="2.3E-6" sequence_name="L2_0" strand="+"/>
      <MastMotifHit frame="0" match="+ ++ + ++++++ +   +" motif="11" pos="1753" pvalue="2.0E-6" sequence_name="L2_0" strand="+"/>
    </MastMotifHits>
  </MastMotifHitList>
  <MastMotifHitList name="Sr50_0+">
    <Sequence DNA="AGAGGCATCGTGGGTGCTCTCTTATCTCTTGACCTGCTGTTGTTGGTCTGCATCTCAGTCCTCTCCTCCATTGCGCTGCCTGGAATAAGGTCGATCCGGCTTCTTGATTGGTGAGCTCGTCCAACCTCCAGCTCACCCCTGCCAACTGACTGCCAGAGACCTTTGACACCTGTGGAGGTATATATCCTTTCGATTTCTTTCCAGCTGAAGTACGCTTGGATCTAAAAACTTAGTTGTCCAGAGCTTGGGAGACTGATTTGTGTTGGTTGAATCCAGGGAGGGAGTGGAACAGCTAGCAAGAAGCATGGAGCTTCCGGTCATTATTCAGAGCACCACACATGGAATCCACTGACCTGGCTAGCGGCCTCGTAACTTCGTCTCATCTTTCTTGCTACTGAAATATATTTCAGATCCACACCTTCCCGTCCAGATCGAGAGAGAGAGACCGCCCCTTCCAACTGACGCCTGTGAAGCTAGGATCTAAAAAATGACTTCTCCTGCTCTACTGAAATCTTTCACACCCGCACGTTCTTGTTAATCTGCTGATTTCCTATATTATAATTTCTTATTTCGTCCGGATTCAGTGAAGTTGCCGCTGTGTTGTCCCATCCATATTCAGTGCAGCGACCCTCACGCATCTGGCCTCTGGTATGCCACCGCCGTACTCTGCTCTGCCGTGAAGAATTAAGGTGGGCTTGGTCCAGATCTCGCAGTTCTATTCTGGTCAGTTCTATAGCTCGATGAAATTAAAGCTTCACACAATTTCGATTGGATCACGGCTCCCCTTATGCTAAGCTTTAATTTGGCAGCTCTGTTCTAGAGCTCGTTCACACAATTTGGATTGCATTACAGCTCCCCTCATTCATCAATTTACAGGTTTCCAATTGATCGATCCAGAGAGCTCATCCTCCTGCTCTCATGAATATTGTCACGGGGGCCATGGGCAGCCTGATCCCCAAGTTGGGCGAGCTGCTCATGGATGAGTACAAGCTGCACAAGCGCATCAAGAAAGATGTTGAGTTCCTCAAGAAGGAGCTTGAGAGCATGCACGCTGCCCTCATCAAGGTTGGCGAGGTGCCGCGGGACCAGCTCGACAGGCAAGTCAAGCTCTGGGCCGACGAGGTCAGAGAGCTCTCCTACAACATGGAGGATGTCGTCGACAAGTTCCTCGTACGCGTCGACGGCGACGGCATTCAGCAGCCTCACGACAACTCCGGCAGATTTAAGGAGCTCAAGAACAAGATGATCGGCTTGTTTAAGAAAGGCAGGAATCACCATCGCATAGCTGACGCGATCAAGGAAATCAAGGAGCAACTCCAGGAGGTGGCTGCTAGGCGTGACAGGAACAAGGTAGCTGTTCCTAATCCTATGGAACCAATTACTATCGATCCTTGTCTTCGAGCTTTGTACGCAGAAGCGACAGAGCTAGTTGGCATATATGGGAAGAGGGATGAGGAGCTCATGAGGTTGCTCTCCATGGAGGGTGATGATGCCTCTAACAAGAGACTAAAGAAGGTCTCCATTGTTGGATTTGGAGGGTTGGGCAAGACCACTCTTGCTAGAGCAGTATACGACAAGATTAAAGGTGATTTTGATTGTCGGGCATTTGTTCCCGTCGGTCAGAACCCTGACATGAAGAAGGTTTTAAGGGATATCCTCATTGATCTCGGCAACCCTCACTCAGATCTTGCTATACTGGATGACAAACAACTTGTTAAAAAGCTTCATGATTTCCTAGAGAACAAAAGGTATGCATCAGTTACAGCAACAATTTACACTATATGATATATTTGTTTCGCATGCTAGCTGTACAAGTAATACTGTAATAGTAGTGTGTAAATATATTGTACGTCACACGGAAGGGTTCAGAATAATTTTCAAGGTCACCTTTACTGATGTATGCAGTATGCACTAAACTGTAAACCTTATAGGTGCTCACTTTCAAGCCTGTATAAGTTTATATGTTTGATTCTTTCCTCCTTTATCGAAATATATAATTAGTAACTACTTCCTGTTGCATTTATTACAATGGCTGAAACTTATTGGCATTGGTCCAAGAAATCCATCTAAACTTCTTTAGAATCTTACTATCAGCAAAATATAGACAAAAGGATAATGCTACACTATTTGAGTGGGTCTTCCCAATATATCTACCTGACCAATTTAACTTCCGTAGTTAATTTTATTTTACGTGTGATCACTGATGCAGCAATTTGCTATTTGTGTTTTACTCCCTTGAATCTTAAATATAGTTCATTTTGTTCATCATCTGACTGTAGGATCATAATACATGCTTCATGAGAATCAGATTATCGAGTTTGAGACGCATGCTGCTTACTAGTTCGTTTTTGAATATATGCCCTTACCGATGTATAGTTCCACCCATATATTCATATGGCGCTCAGCTTTGTGATATTATAGACCTTACACTGATACTCTGAACTAATGTAGGTATCTTGTCATAATTGATGATATATGGGACGAAATGTTGTGGGAAGGCATCAACTTTGCTTTCTCCAATAGGAATAATCTAGGCAGTCGGCTAATCACCACAACCCGCAATTTCGATGTCTCCAAATCATGTTGCTTATCGGCTGATGATTCAATATATAAAATGAAACCTCTTTCTACTGATGACTCCAGAAGGCTCTTCCATAAGAGAATATTTCCTGACGCTGGTGGATGTCCAAGTGAATTTCAACAAGTGTCTGAAGACATATTGAAGAAATGTGGTGGAGTACCACTGGCCATCATTACTATTGCTAGTGCTTTGGCTAGTGGCCAGCATGTGAAACCAAAGCATGAGTGGGATATTCTACTCCAGTCCCTTGGCTCCGGAGTAACAAAAGATAATAGTTTGGTTGAGATGCGGAGAATACTATCTTTCAGCTATTATAATCTACCGTCTCATCTGAAAACTTGTCTACTTTACCTATGTATATATCCAGAAGATAGCACCATTGGTAGAGATAGACTGATATGGAAGTGGGTGGCCGAAGGATTTGTCCACCATGGAGATCAAGGGACCAGTCTGTTTTTGGTCGGATTAAACTACTTCAACCAGCTCATTAATAGAAGTATGATCCAGCCAATATATGATGAACTAGGCCAGGTACATGCTTGCCGTGTACATGATATGGTTCTTGATCTTATCTGCAACTTCTCACATGAAGCAAAGTTTGTTAATGTATTGGATGGCACAGGGAATAGCATATCTTCACAAAGTAATGTCCGTCGTTTGTCCCTTCAGAATAAAATGGAAGATCATCAAGCCAAGCCTCTCACAAATATCATGAGTATGTCACGAGTGAGGTCAATTACTATCTTTCCACCTGCTGTTAGTATCATGCCAAGTCTGTCAATGTTTGAAGTTCTGCGTGTACTTGATCTGTCGAACTGTGATTTGGGAAAAAGTAGCAGCCTGCAGCTTAACCTCAAGGGTGTTGGACATTTAATCCACCTAAGGTACCTTGATCTACAAGGCACTCAAATTAGTGAACTCCCGACTGAGATAGGAAACCTGCAATTTTTGGAGGTGTTGGATCTTGACAACAATTATGAGCTAGATGAATTGCCTTCCACTCTTTTTAAATTGAGAAGATTAATCTACTTAAATGTTATGTTGTATAAGGTGGTTCCAACTCCTGGTGTGTTGCAGAATATGACATCCATTGAAGTGTTGAGGGGGGTCTTGGTCTCTCTGAACATTATTGCACAAGAGCTTGGCAACCTGACAAGGCTGAGGGAGCTTAAGATTTGCTTCAAGGATGGTAATTTGGATTCATATAAACTTTTCGTGAAGTCTCTGGGCAACCTGCATCATATCGAAAGCCTAAGTATTAGTTACAATTCCAAAGAAACATCTTTTGAACTGATGGATCTCTTGGGAGAGCGTTGGGTGCCTCCTGTACATCTCCGCGAATTTGTGTCTTGGATGCCCAGCCAACTCTCTGCATTGCGAGGATGGATAAAGAGAGACCCCTCGCATCTCTCGAACCTCTCCGAGTTAATCCTCTGGCCAGTGAAGGAAGTGCAGCAGGAGGACGTGGAAATCATTGGGGGGTTGCTGTCCCTTCGCCGTCTCTGGATAAAGAGCACCCACCAAACACAGCGGCTGCTAGTCATTCGTGCAGATGGGTTCCGCTGCATGATGGACTTTGAGTTGAATTGTGGATCAGCAGCGCAAATCATGTTTGAACCAGGAGCTTTGCCGAGGGCGGAAGTACTTGTGTTCAGCCTGGGCGTGCGGGTGGCGCAAGAGGATGGAAACTGTGGTTTCGACTTGGGCCTGCAGGGGAACCTGCTCTCCCTTCGGCATGATGTCTTTGTTCGTATATATTGTGGTGGGGCGAGGGTTGGGGAGGCAAAGGAAGCGGAGGCTGCGGTGAGGCACGCGCTCGAAGCCCATCCCAACCATCCCCCGATTGATATTGAGATGACCCCGTATATAGCAGAAGGTACTCACGTCGCATCTAACTAATTACTCGTGCACTTACGCATGTGTTTTTTTTTCTCAATGACGGACTGACCTTATTACTTTCTGCATGGGTTTGATCTCTGAATCTCCTCAGGTGCTCGTGATGATGATTTGTGTGAGGAGAACTGATTTATGATGTAGAGGACTCACAGTGAATCAGGTGTGCTCTCCATATGTATGTATTTACTGGTCATATTTTCCACTACCTTTCTTTCTCCATCTCTAGAGCTCAGCTTGTTTCTACATTGATAAACTGCGCTACAGAAGTTGCTTAGTCTGAAACCACGCAATCTCATTTTTGGCAAGTGCTGATGAAAGCTAATGATTTTAGGATTTTTATGCAAACTTGTAGAAGGATAGTTTGTAGTACACCTGCTATAAATAGTTTTTAGGATTTTTCGACAGAAGTAGATTTTGGGAAGATTTGTGGATAGGGGATGTTGGTTTTAGCTGACAAGTGACAAGTACTCCATGTTATACAATTTATTTTTATGTAAGGGTATCTCTGTAGCTCTCGAGTCCTAGCACTAATTTAACTCACTGAAATTTAGAAGGGGGCTACTGATTGTGAAGGTTTTACTCTGAGAAATAAGCAGGATTTGTGAATAGGGGTATTTTCTGTTCATTCTATGCATATAGCTCTCGAAATTCACAGTTGAAACAACCCTGCTGAAAATTTTGGTATGTAAAAGTTCTACTTAATTAAGATCAAATTATTACTATGGTTAGCAATCAGAAATATAGTATCTTAACCGGAGATAATCTAAATCATAGAGGTAGTGTGGTGCAGGAAAACTGTTTTTTTTTTTTGCAGTAGAAAAGAGTCAATGGATCATATGCTTTTTAACTGTTCGATTGCTCTCGTTATATTTGGAACACATGTGGTCTTAATACAGTTCCTGTTAGCATGGAGAGACTTAGTTATTGGGTAATGAATTCCAGGGGTAAAGATAGGAATCTGGTTTCTGATAGGGTAGTGGCTGTTATTTGAAAACGAGGAAAGATAATTGCTTGAAAAAAAAATTCACTATGGATCCCAGCTGTACGTGTGTAGGTTGTAAAGCTGTATATTGCATATTTTACTGGTCTAGCTTACAGAGAAAAGAATTGCACGATTGCAGGTAGCAGGGGCGTGGGATTACTGCTGGTGGCATCGGAGAATTTGTGTGGTTTCACTAACATTTTGGGTGGGCGCCGGCCCTGCAAAGAATTGAAGGATGGAAAGGTTTCGACCTTGGCTGGAAGTTGTGTGATGAGCCTGCAGAAAAAGATATTGCTTGGTTTTGTAATGAATTAGTAACGGTGTTGGGGTGAATTGATCCTTACCGAAAAAATGTTTTCCGCGGCTTTGTTTTA"/>
    <MastMotifHits>
      <MastMotifHit frame="0" match="++++++++++ +++++++ +++++++++++++++++" motif="17" pos="316" pvalue="8.3E-25" sequence_name="Sr50_0" strand="+"/>
      <MastMotifHit frame="0" match="++++ ++++++++++++" motif="16" pos="377" pvalue="3.8E-12" sequence_name="Sr50_0" strand="+"/>
      <MastMotifHit frame="0" match="+++ +++++++++ +++++++ +++++ ++ +++++++++++++++++++" motif="14" pos="431" pvalue="3.2E-49" sequence_name="Sr50_0" strand="+"/>
      <MastMotifHit frame="0" match="+++++++++++++++++++++" motif="1" pos="507" pvalue="3.9E-20" sequence_name="Sr50_0" strand="+"/>
      <MastMotifHit frame="0" match="+++++++++++++++++++++++++++++" motif="6" pos="530" pvalue="2.2E-23" sequence_name="Sr50_0" strand="+"/>
      <MastMotifHit frame="1" match="+++++++++++  ++" motif="4" pos="818" pvalue="9.1E-14" sequence_name="Sr50_0" strand="+"/>
      <MastMotifHit frame="1" match=" +++ ++++++ ++ ++++ " motif="5" pos="844" pvalue="2.2E-11" sequence_name="Sr50_0" strand="+"/>
      <MastMotifHit frame="1" match="+++++++ +++++++" motif="10" pos="875" pvalue="5.3E-12" sequence_name="Sr50_0" strand="+"/>
      <MastMotifHit frame="1" match="+++++++++++++++++ + +" motif="3" pos="910" pvalue="5.9E-15" sequence_name="Sr50_0" strand="+"/>
      <MastMotifHit frame="1" match="+++++++++++++++" motif="12" pos="956" pvalue="1.4E-13" sequence_name="Sr50_0" strand="+"/>
      <MastMotifHit frame="1" match="+++++++++++++++ + +++++++++++" motif="2" pos="971" pvalue="5.6E-23" sequence_name="Sr50_0" strand="+"/>
      <MastMotifHit frame="1" match="+  ++ +++++++++++++++" motif="8" pos="1011" pvalue="1.8E-17" sequence_name="Sr50_0" strand="+"/>
      <MastMotifHit frame="1" match="+++++++ +++++++++++++" motif="7" pos="1041" pvalue="5.5E-16" sequence_name="Sr50_0" strand="+"/>
      <MastMotifHit frame="1" match="+  +++++++++   ++  " motif="11" pos="1122" pvalue="2.1E-6" sequence_name="Sr50_0" strand="+"/>
      <MastMotifHit frame="1" match="+++++++++ ++ +++++ ++" motif="9" pos="1151" pvalue="2.8E-18" sequence_name="Sr50_0" strand="+"/>
      <MastMotifHit frame="1" match="+++++++++ +++++++++" motif="11" pos="1174" pvalue="1.7E-12" sequence_name="Sr50_0" strand="+"/>
      <MastMotifHit frame="1" match="  ++++++++++++++++++++++ + +++++++++++++++++++++++" motif="20" pos="1285" pvalue="3.5E-51" sequence_name="Sr50_0" strand="+"/>
    </MastMotifHits>
  </MastMotifHitList>
  <MastMotifHitList name="NRC0_0+">
    <Sequence DNA="GAAAAAAACATTTTAAAAAAATCTATAAAAAAAAATAGAATTCATAAAAATTCTTGCTTTTCCATATATTGAGCTTCAATTATTTTTTTTTTCTCATAAAAAGTTGCTTTTGGGAAAAAAAAAAAACTCATTTCTAATACCAAACAACTGGTAAGTCTTCTGATTCTTCCATTCTTTTTAATTATAGTCTTTTAGGATATTTTTATTTGCAATTTTGGGATTAAAAGAAATAATCTGAGCTTCAGAGGTATAATGAAGGATAAAATTGAGCAATTTGGACCCTTTTCCCCCAAATTTAGAGGCCTTTGGCCATGAAAATTGTGAATATTTGAAAAAAAATAGTTTTTTTTGCAAGTGAAAATGATATTTTAAAATTGGAGTTGAATTTAGCTATGAATACAAATTTGGAGTTGTTTTTGATTTTTCTGGACTAATTTTTAGTGGAAAAAAGTGAATAGAGCTTTTTTTTCGTTGGCCAAACATATTTTTCGGAGTTCAACTTTGCGAAAAAGTTTTTAAAAAATGGTTTCAGAGAAATATTTCAAATTATTAAGAACCAAAATTTTCTTAGACTTTTGAGTCTTGTAAGTAGGAGAAATAATTATTGTTTTGGTATAGGAAGTATTGTCATGTTTTTTTTTTTACTCCATTTTTTCCTTTTCGTAATTACTTTGATTTGCTGCACTTGAGCGGAGAGTGGTTTGTAAACAACCTATTTACCTTCACGAGGTATGGGTAAATGATAAGGTCTGCGTACTGTCTATTCTCCTCAAACCCGACTTATGAAATTTCACTGGATATGTTGTTGTTGTAATTGGACTATTGATATGGGAAGTTAGTCATGTAGTTTTTAGATTTTCGAGGAAAACTTTTGAATTATAATAGCCAAAATCACAAGGTAAGGAAAAGGTCTGCGTATTATACTGAGTTTGTTGTTGTTGTTGTTGTCGTAGTATGTATATGCAAGTGTTGAATCTATTACTATGTATTTGTGTTCCTACAAATAGAATACATCTGTTTAAATGGTGCTCTAGCTGAAAATTGATTCTGGGCATCTTGCACTTTCAGATTTCTTCAGGGAGAGTGCACACTATTGAGAGAGATGGCTGATGCTGTTGTCGAATTTCTCTTGTTAAATTTGAAACAACTACTCCTTTATCATGTGGATTTGCTTTCAGGAGTTAAGGATGAAGTTGAGTCTCTTCACAGAGAGCTTAGTTTGATGAAAGCTTTTCTTAAGGACTCTCGAGAGAAGCGGAGTGAGTATGAATATGTCAGAGAGTTGGTAAGCCAAATCACTATTGTGGCTTATGAGGCAGAGGATATAATTGACACGTTCGTGACTAATGCAGCAATGCAAAAGGCTAGGAGCACTGTCAGGCGAGCCTTTCACGTATTTGATCACTCGTCAAAGCTTCGAAATGTTGCAAAGGAAATTGAATCGATTAAGGTGAAGGTGAAGGAGATTTATGACAAGAAGATGTTTGGGATTCAAAGCTTACACGGTGGAGAGTCTTCTCATAGAAGTCCACCACAAAAGAGAGTTCCGATGGTGGAAGAAGAAAATGTGGTGGGCTTTGATGACGAGGCTAGGAAAATAAGTAGTCGACTTACCAATGGGTCAGAGGAGTTAGAGATCATCTCGATTGTCGGGATGGGTGGCCTGGGAAAGACAACTTTAGCTAAAAAGGTTTATACTGATTCTTCCATTGAATTCCACTTCTATAACCGTGCATGGATTTATGTGTCTCAGCTGTATAGTAGAAAGGAGGTATTTCTTGGAATTTTAGATTCTTTAAGTCTCATCACAGATGAAATGTATAAAATGAACGATGAAAAATTGGCCGGAGAACTGTTTAGTCATTTAAGAAGCAAGAGATACCTTGTTGTCATTGATGATGTTTGGACAATGGAGGCTTGGGATGACCTCCAAATGGCTTTCCCAAAGACAGCTACCGGAAGCAGAATATTATTAACAACTCGAAACACAGAGGTCGCATTGCATGCTAACCCTGAAGGTCTCCCTCACCATTTACGATTTCTGACTCATGAAGAAAGTTGGGAGCTCCTCTCAAAGAAGGTTTTCCGCAAAGGAATCTGCCCCTTAGAGCTAGAAGATATTGGACTACAAATTGCCAAAAAATGCTATGGGCTACCGCTTGCAATTGTTGTAGTCTCAGGTCTTCTGTTAAAGAAAGAAAAAACACGTGACTGGTGGAAGAAAATTGCTAATGATGTTAGTTCATATGTTGCTAGGGATCCAAAGCAATGCATGGATGTTCTAGCACTGAGTTATAAGCATTTACCTGATCACTTGAAAGTGTGCTTCATCTATTTCGGAGTCTTCCCTGAAGACTTTGAAATTCCTGTGTGGAAATTACTCAGATTGTGGACTAGTGAAGGATTCGTACAGAAAATGGGGCAAGAATGCTTGGAGGATACAGCAGAAGAATATCTTGAGGATCTTGTTGACAGAAATCTAGTTTTAGTCGCGAAGAAGAGGGCCAGTGGGCGAATTAAGACTTGTCGCATTCATGATATGTTGCGAGATTTGAGTGTAAAAATGGGTTCTGAGGAGAAATTCCTGGAGGTGTTCAAAGAATCTGCTCAGAATCATTCTTTGAGCCCGATTTCCAAATATCATCGTCGTCTTTGCGTGCATTCACATTTTCTGGACTTCATAACTTCAAGGCCTTTTGGTCCAAATGTCCGTTCTTTCTTGTGTTTTGCCTCGGAAGAAATGGAATTGCTTCGTGAACATACATCTTTCCTCCATGAAGCATTTAGATTGGTACGGGTGTTGGACTTAAAGTATATCAATTTTCCAAGGTTTCCAACTGAGATAGTGCAGCTAGTTCATTTGAGGTATATAGCTCTTTCAGGAAATTTCAGGGTGCTTCCTGCATCAATCTCCAAACTTTGGAACCTTGAGACACTAATTGTCGGGACAAAGTCACGTGAGCTTGACATTCAAGTGGATATATGGAAAATGTCCCAATTCAAGCACTTGTACACCAGTGGGTTGAGCTGTTTACGTGGTCCTCCAGCCAAAACGCGGAAGGATAATGCGGATCCATTTGTAAGAAGAAACATCCAGACCATTTCCACCGTTTTGCCTGATTGTTGTAAAGAAAATATATTGGCACGAACTCCTGGTCTAAGGAAGTTAGGAATTCGTGGGAAGTTAGCTACACTTGTGGCTACAAATGGAGACTCAAGCTTGTTCGATAATCTTGCCAAATTGGACAACCTGGAGACTCTGAAGCTGCTTAATGACACATTTCCTCTCCCCCCATCCCAATGTCAAATACCCGGTCTTCCCCAATCGTACAAGTTCCCGCCAAACCTGAAGAAGCTGACTTTATCAGATACCTTCCTTGATTGGAGCCATATATCTACACTAGGTATGCTGCCAAATCTTGAAGTGCTGAAACTCAAAGACTATGCTTTTAAGGGAACACAGTGGGAACCGCTTGATGGAGGCTTCCGTCTGCTTCGGGTCTTGCATATTGGAAGGACGAATTTGGAACACTGGAATGCTTCAGGACATCACTTCCCTAGACTGCAACAAGTTTTCCTTAAACACTGCTCAAGCCTTAATGAAATCCCATTTGGTTTAGTGGAGGTGTCTTCCCTCCAGAATATTGAGCTCTTTTGGCCCACTCCCGCTGCTGCAGCATCTGCCAGGATTATTCAGCAGGAGAAACAAGAAGGAGATATCAAGGACAATGTGTTCAAGCTTGTCATCTATCCTCCAGATATTTAGTCACTAAATCGCGTCGACTTCTGAAGTTGCTAGCAAGAAGGTTAGTAGGCCTCGTCTTACTGATTTTGAAAAGTCAACCTGGTCATTTGGTTCATTTTCTGCATCAAACATGTTATGATAACTCTCTTTTATATCATTTTCATGCATCATGTTTGCAGGAGAAAATGATATAAATGGATGAAGCAAGTAAGCAAAGATAGCACAGTGGCGGAGATAGGATTTTATCCGCGGGGGTTCATCATCTACTGTATATACAGTGCACTTCCCCAATAAAATGGGTTTGGATGGATCCGTTCCATCCCTCTAGCTTTGCCCTGAGGATAGGTTGGCTTAAACTTACTAGTCATTGCTCTTATAAATATATTTTGTATTCTCCCTGTGTCCCATGTTTTTGATGATGCCATCAATATTCACAACAAGGTGTAAAACGAAAAAGAAAGAGGAAGAAAATAGTAAAACATCAGGAAATTTATAGGGACACTGCTGATGGACCTCCTTACCATATATATTTACAATCTGAAGATCATTTTCTTTCCTCA"/>
    <MastMotifHits>
      <MastMotifHit frame="1" match=" ++++  + +++ +++   " motif="11" pos="96" pvalue="5.7E-6" sequence_name="NRC0_0" strand="+"/>
      <MastMotifHit frame="1" match="+++ ++++++   + ++++++++++ + ++++ +++" motif="17" pos="375" pvalue="1.6E-13" sequence_name="NRC0_0" strand="+"/>
      <MastMotifHit frame="1" match=" ++++++++++++++++" motif="16" pos="434" pvalue="5.9E-13" sequence_name="NRC0_0" strand="+"/>
      <MastMotifHit frame="1" match="++++++++++++++++++ + " motif="1" pos="548" pvalue="6.5E-20" sequence_name="NRC0_0" strand="+"/>
      <MastMotifHit frame="1" match="++  ++++++++ +  ++++ +++ +++ " motif="6" pos="573" pvalue="1.8E-13" sequence_name="NRC0_0" strand="+"/>
      <MastMotifHit frame="1" match="++++++++++ ++++" motif="4" pos="627" pvalue="2.4E-16" sequence_name="NRC0_0" strand="+"/>
      <MastMotifHit frame="1" match=" ++++++++++ +++ ++++" motif="5" pos="652" pvalue="1.8E-13" sequence_name="NRC0_0" strand="+"/>
      <MastMotifHit frame="1" match="+++++++++++++++" motif="10" pos="681" pvalue="2.1E-12" sequence_name="NRC0_0" strand="+"/>
      <MastMotifHit frame="1" match="+ +++++++++ +++ +++++" motif="3" pos="715" pvalue="6.8E-13" sequence_name="NRC0_0" strand="+"/>
      <MastMotifHit frame="1" match="++ ++++++ +++++" motif="12" pos="757" pvalue="7.6E-11" sequence_name="NRC0_0" strand="+"/>
      <MastMotifHit frame="1" match="++ ++ +++++++++++++ ++ +++  +" motif="2" pos="772" pvalue="3.3E-18" sequence_name="NRC0_0" strand="+"/>
      <MastMotifHit frame="1" match="+++ ++++++++++++++ ++" motif="8" pos="811" pvalue="4.5E-14" sequence_name="NRC0_0" strand="+"/>
      <MastMotifHit frame="1" match="++++++++++ +   +++++ " motif="7" pos="842" pvalue="3.3E-12" sequence_name="NRC0_0" strand="+"/>
      <MastMotifHit frame="1" match="    ++++++  +    + ++" motif="9" pos="928" pvalue="3.1E-6" sequence_name="NRC0_0" strand="+"/>
      <MastMotifHit frame="1" match="   ++++ + +++ ++  ++ " motif="9" pos="1162" pvalue="9.8E-6" sequence_name="NRC0_0" strand="+"/>
      <MastMotifHit frame="1" match="+++++   ++ ++ + +++" motif="11" pos="1185" pvalue="7.9E-11" sequence_name="NRC0_0" strand="+"/>
    </MastMotifHits>
  </MastMotifHitList>
  <MastMotifHitList name="R3b_0+">
    <Sequence DNA="ATGGAAATTGGCTTAGCAGTTGGTGGTGCATTTCTCTCTTCAGCTTTGAATGTTCTCTTTGACAGGCTTGCTCCTAATAGTGATCTGTTGAAGATGTTTAAGAGGGACAAGCGTGATGTTCGGCTCTTAAAGAAGCTGAGGATGACTTTGCTTGGCCTTCAGGCTGTGTTAAGTGATGCGGAGAATAAGCAAGCATCAAATCCATACGTGAGCCAGTGGCTTAATGAGCTTCAAGATGCTGTGGACGGTGCTGAAAACTTAATTGAAGAAGTCAATTATGAAGTTTTGAGACTAAAGGTGGAAGGTCAGTGTCAAAATCTTGGAGAAACAAGCAATCAACAGGTAAGTGACTGCAACCTGTGCTTGAGTGATGATTTTTTTCTTAACATAAAGGAGAAGTTGGAAGAGACCATTGAAACATTGGAAGAGTTGGAAAAGCAAATTGGTCGCCTTGATCTAACAAAGTATCTTGATTCGGGTAAACAAGAAACAAGGGAATCTTCAACTTCTGTTGTTGATGAATCTGATATCTTAGGTAGGCAGAACGAAATAGAGGGATTGATTGACCGTTTGTTGTCTGAGGATGGAAAGAATCTGACTGTAGTTCCTGTTGTTGGAATGGGGGGCGTGGGCAAGACAACACTTGCTAAAGCTGTTTACAATGATGAGAAAGTAAAAAACCATTTTGGTTTCAAAGCTTGGATCTGTGTGTCTGAACCATATGATATTCTCAGAATAACAAAGGAGTTACTTCAAGAATTTGGCTTAATGGTTGATAACAATCTGAATCAACTTCAAGTCAAATTGAAGGAGAGCTTAAAGGGAAAAAAGTTTCTTATTGTCCTAGATGATGTATGGAATGAAAACTATAAAGAGTGGGATGACTTGAGAAATCTTTTTGTACAAGGAGATGTAGGAAGTAAGATCATTGTGACGACACGTAAGGAGAGTGTTGCCTTGATGATGGGTTGTGGGGCAATCAACGTGGGGACTCTATCTAGTGAAGTCTCTTGGGATCTTTTCAAGCGGCATTCATTTGAAAATAGGGATCCTAAGGAACATCCAGAACTTGAAGAGATTGGAATACAAATTGCATACAAGTGCAAAGGTTTGCCTTTAGCTCTAAAGGCACTTGCTGGTATTTTACGCTCCAAATCAGAGGTGGATGAGTGGAGACACATTTTAAGAAGTGAAATATGGGAGCTGCAAAGTCGTTCGAATGGAATCTTACCAGCGTTGATGTTGAGCTATAATGATCTTCCTCCACAATTGAAGCGGTGTTTTGCTTTTTGTGCAATATATCCGAAAGATTATCTATTTTGCAAAGAACAAGTTGTTCACCTGTGGATTGCTAATGGTCTTGTACAGCAGTTGCATTCAGCTAACCAATACTTTCTCGAGTTGAGATCGCGATCATTGTTTGAAAAGGTCCGAGAGTCTTCTAAATGGAATTCGGGGGAATTCTTAATGCATGACCTTGTCAACGATTTGGCCCAAATTGCATCTTCAAATCTGTGTATGAGGTTGGAAGAGAACCAAGGATCTCATATGTTGGAACGAACTCGACATTTGTCGTATTCAATGGGTGATGGTGATTTCGGTAAACTGAAAACCCTCAACAAATTGGAGCAATTGAGGACATTGCTTCCCATCAATATCCAGCGGCGTCCATGCCATCTTAAGAAGAGGATGCTTCATGACATATTTCCAAGACTAATATCCCTAAGGGCACTATCACTGTCTCCTTATGATATTGAGGAGTTGCCGAATGACTTGTTTATCAAATTGAAGCACCTAAAATTTTTGGACCTTTCTTGGACACAGATAAAAAAGTTGCCAGATTCAATTTGTGAACTGTACAGCTTAGAGATACTTATCTTGTCACATTGTAGTCATCTTAATGAGCCACCGCTGCAGATGGAGAAGTTGATCAACTTGCATCACCTCGACGTTAGCGACGCTTATTTCTTGAAGACGCCGCTACATGTGAGCAAGTTGAAAAATCTCCATGTGCTAGTGGGAGCTAAATTTTTTCTTACTGGTTCCAGTGGTTTGAGAATTGAAGATTTGGGTGAACTACATAACTTGTATGGATCTCTATCAATTCTAGAGTTGCAACATGTGGTAGATAGAAGGGAATCTCTGAAGGCAAATATGAGGGAAAAGAAACATGTTGAAAGGTTATCTTTGGAGTGGGGGGGAAGTTTTGCTGACAATTCACAAACTGAAAGAGACATACTTGATGAGCTACAACCAAATACAAACATAAAAGAACTCCGAATCACTGGCTATAGAGGAACAAAATTTCCAAATTGGCTAGCTGATCATTCATTTCATAAGCTAATAGAAATGTCTCTTAGCTACTGCAAGGACTGTGATTCCTTGCCAGCACTAGGACAGCTTCCTTGTTTAAAATCCCTTACCATTAGAGGGATGCATCAAATAACAGAGGTGAGTGAAGAGTTCTATGGTCGTTTTTCCTCCACAAAGCCATTTAACTCTCTTGAGAAACTTGAATTTGCAGAGATGCCGGAGTGGAAGCAGTGGCATGTACTGGGGAAGGGAGAGTTCCCTGTACTAGAGGAACTTTTGATTTATCGTTGCCCAAAGTTGATTGGGAAGTTGCCTGAAAATGTTTCTTCGCTGAGAAGATTGAGAATTTTAAAATGCCCTGAACTCAGTTTGGAGACACCTATCCAACTTTCAAATTTAAAAGAGTTTGAAGTTGCTGATGCTCAACTGTTTACATCTCAACTTGAAGGAATGAAGCAGATTGTTAAATTAGATATTACTGATTGTAAGTCTCTTACCTCCTTACCTATTAGCATTCTGCCGAGTACCTTGAAGAGAATAAGAATAGCTTTTTGTGGGGAGCTGAAATTGGAGGCGTCGATGAATGCTATGTTTCTCGAGAAATTGTCTCTAGTAAAATGTGATTCTCCTGAGTTGGTCCCAAGAGCACGCAATTTGAGTGTAAGAAGTTGCAACAACCTTACTAGGCTTTTGATTCCTACTGCCACTGAAAGACTCAGTATTAGAGATTATGATAATCTTGAAATACTTTCAGTGGCACGTGGGACTCAGATGACATCATTGAATATTTACGACTGCAAGAAGCTGAAGTCGCTGCCAGAACATATGCAGGAACTCCTTCCATCTCTTAAGAAACTGGTTGTGCAAGCTTGTCCAGAAATAGAGTCCTTTCCTGAAGGAGGATTGCCCTTCAATTTACAAGCCCTTTCAATCTGGAATTGCAAGAAACTGGTGAATGGCCGAAAAGAGTGGCATTTACAGAGACTCCCCTCTCTCATAGATTTAACCATCTACCATGATGGTAGCGATGAAGAGGTTCTTGCTGGTGAAAAATGGGAGTTGCCTTGCTCTATTCGAAGGCTTACTATATCCAATCTGAAAACATTAAGCAGCCAACTTCTCAAAAGCCTCACCTCCCTTGAGTACCTAGATGCTAGAGAGTTGCCTCAAATTCAGTCACTGCTGGAAGAAGGGCTTCCTTTCTCTCTTTCTGAGCTAATATTATTTAGTAATCATGATCTTCATTCACTACCGACAGAAGGTCTTCAGCATCTCACGTGGCTTCGACGTCTAGAGATTGTGGGTTGCCCTAGTCTCCAATCTCTTCCCGAATCGGGGTTGCCCTCCTCCCTCTCTGAGCTGGGCATTTGGAATTGCTCTAATCTTCAATCTCTTCCCGAATCAGGGATGCCCCCTTCCATCTCTAAACTACGCATTTCCGAATGCCCATTGCTCAAACCACTCCTAGAATTTAACAAGGGGGATTACTGGCCAAAAATTGCTCATATTCCCACCATATATATTGATAAGGAATACTAG"/>
    <MastMotifHits>
      <MastMotifHit frame="0" match="+++  ++ +++++++++" motif="16" pos="79" pvalue="9.2E-9" sequence_name="R3b_0" strand="+"/>
      <MastMotifHit frame="0" match="+++++++++++++++++++++" motif="1" pos="203" pvalue="1.7E-22" sequence_name="R3b_0" strand="+"/>
      <MastMotifHit frame="0" match="++ +++++++++ ++  +++++++++++ " motif="6" pos="228" pvalue="5.9E-17" sequence_name="R3b_0" strand="+"/>
      <MastMotifHit frame="0" match="+++++++++++++ +" motif="4" pos="278" pvalue="5.4E-12" sequence_name="R3b_0" strand="+"/>
      <MastMotifHit frame="0" match=" ++++++++++++++ ++++" motif="5" pos="305" pvalue="5.2E-14" sequence_name="R3b_0" strand="+"/>
      <MastMotifHit frame="0" match="++ + ++ +++++ +" motif="10" pos="332" pvalue="6.5E-8" sequence_name="R3b_0" strand="+"/>
      <MastMotifHit frame="0" match="+++++++++++++++++++++" motif="3" pos="368" pvalue="1.1E-16" sequence_name="R3b_0" strand="+"/>
      <MastMotifHit frame="0" match="++++++++++++++ " motif="12" pos="409" pvalue="5.5E-12" sequence_name="R3b_0" strand="+"/>
      <MastMotifHit frame="0" match="+++++++++++++++ + +++ +++++++" motif="2" pos="424" pvalue="3.5E-22" sequence_name="R3b_0" strand="+"/>
      <MastMotifHit frame="0" match="    +++++ ++ ++++++ +" motif="8" pos="457" pvalue="2.9E-9" sequence_name="R3b_0" strand="+"/>
      <MastMotifHit frame="0" match="+ +++++++++++ +++ + +" motif="7" pos="488" pvalue="2.3E-11" sequence_name="R3b_0" strand="+"/>
      <MastMotifHit frame="0" match="++ ++ ++++ ++++++++ +" motif="9" pos="572" pvalue="4.7E-10" sequence_name="R3b_0" strand="+"/>
      <MastMotifHit frame="0" match="++++ +++++ + +++++ ++" motif="9" pos="596" pvalue="4.7E-13" sequence_name="R3b_0" strand="+"/>
      <MastMotifHit frame="0" match="++ ++ ++++ ++ + + +" motif="11" pos="619" pvalue="2.0E-8" sequence_name="R3b_0" strand="+"/>
      <MastMotifHit frame="0" match="++++  ++ ++++  + +  +" motif="9" pos="643" pvalue="1.2E-6" sequence_name="R3b_0" strand="+"/>
      <MastMotifHit frame="0" match="++ +++++++++ +++++++ ++ +++  ++  ++ + +++" motif="19" pos="756" pvalue="6.5E-26" sequence_name="R3b_0" strand="+"/>
      <MastMotifHit frame="0" match="+++++ +++++ + + ++ " motif="11" pos="801" pvalue="2.4E-7" sequence_name="R3b_0" strand="+"/>
      <MastMotifHit frame="0" match="++ ++ + ++ ++++    " motif="11" pos="857" pvalue="2.3E-6" sequence_name="R3b_0" strand="+"/>
      <MastMotifHit frame="0" match="+ + +++++ +++ + +++" motif="11" pos="922" pvalue="4.4E-9" sequence_name="R3b_0" strand="+"/>
      <MastMotifHit frame="0" match="  +++++ + ++   + ++" motif="11" pos="967" pvalue="5.1E-6" sequence_name="R3b_0" strand="+"/>
      <MastMotifHit frame="0" match="  +   +++++++++++++" motif="11" pos="1026" pvalue="1.8E-7" sequence_name="R3b_0" strand="+"/>
      <MastMotifHit frame="0" match="++ ++++ ++ ++++++++" motif="11" pos="1051" pvalue="4.9E-11" sequence_name="R3b_0" strand="+"/>
      <MastMotifHit frame="0" match="  +++ + +++++++    " motif="11" pos="1074" pvalue="2.4E-7" sequence_name="R3b_0" strand="+"/>
      <MastMotifHit frame="0" match="   +  +++ +++++ +++" motif="11" pos="1171" pvalue="8.0E-6" sequence_name="R3b_0" strand="+"/>
      <MastMotifHit frame="1" match="+  ++   ++ ++ +  +      + +++    " motif="18" pos="1189" pvalue="3.5E-6" sequence_name="R3b_0" strand="+"/>
      <MastMotifHit frame="0" match="+  ++++ + +++ +++++" motif="11" pos="1196" pvalue="1.2E-8" sequence_name="R3b_0" strand="+"/>
      <MastMotifHit frame="0" match="   +  +++++++++++++" motif="11" pos="1219" pvalue="1.8E-8" sequence_name="R3b_0" strand="+"/>
    </MastMotifHits>
  </MastMotifHitList>
  <MastMotifHitList name="muRdr1H_0-">
    <Sequence DNA="CTTCCAAGATCAAGGATTATGAGAAATTAAGTAAATGTATGTTCTTCAAAAACAAAAAAATGTGAAGGTTTCGGCTTTCAAGCTGTAAAAAGTTCAGAAATCAACCAGAAGCTTTTTTCTTGGCCAAAACATTTAAAGATTTCAACTTTCAAGCTACAAAACCGAAGAAATGCATGTTTCTGTCTTTTATCTTAGCTGAAATAGATTAAGATTACATGAAGGCAATGGTGATTGGTGCTCTTTACAGTACAGGGGACTCTGTTACATCAAACCAATACCTTTTAATTAATAAGGTCGACTGACCCTACCCATTTCTCCAGTAGTGAAAGACTTTGGTGATGTTTCAGTCAAAGTCTTCTCTTTCCGTCGTCTTATTATATGTACGTGTCACAATTCGCTTTGCTAATGGTGGGAATGGACCCCGGCATCAATTGACTATGAGATGGTGCACTTCTCTCTCCATATATTATTTCCATGACTTGAAACCCCTTCCTCTCGATCGTGTACAATTTTTTTCCAGTGATTGTGCGTTTGGAGAAGACCTCTGATCACCAGTCACACACTTTCCAATGGCATTGAGCACCCAAGTTAGAGCCTCATCGGGTTCAGCTTTCCCATGGAAATACGACGTGTTTTTGAGCTTCCGAGGTGAAGACACCCGCAAGGGCTTCACAGGCTTCTTATACCACGAGTTGCAGCGGCAAGGAATCAGGACTTTCAGGGACGATCCACAACTTGAAAGAGGCACAGTCATCTCTCCGGAGCTCCTCACAGCAATTGAGCAATCGAGGTTTGCGATCGTTGTTCTTTCGCCAAACTTTGCTTCTTCCACGTGGTGCTTGCTTGAACTGTCTAAGATTCTTGAATGCATGGAGGAGAGGGGGAGAATTCTACCAATCTTTTATGAGGTGGATCCCTCTCATGTGAGACATCAAAGAGGCAGCTTTGCTGAAGCGTTTCAAGAACATGAAGAGAAGTTTGGGGTAGGTAATAAGAAGGTGGAAGGGTGGAGAGATGCTTTAACCAAAGTGGCCGGTCTCGCTGGATGGACTTCAAAGGATTATAGGTAAGATCGAATGACACATAAACAACGTACTTCAATGTTTAAATGCTCGTGAGTATTGAAACTTATAAAAAATGTTGGCTTAAATTTGTGAGTGCTTGCACATACTATGCCATGCACATAGAACTAATTGGATGGCTCACATATGTGAAGTATCAATACTCTGTAGGAGCATAGAAAGCCACTTTATTATCGCGGTTCAGTTCTATCTTACAAGTAAACTTTATATTATGTTCATGTATTTAGCATGGGATTTGTTATATTCTTATTGTAGGTATGAAACAGAGCTTATTCTTATTGTAGGTATGAAACAGAGCTTATCAGAGAGATTGTGCAAGCACTGTGGAGCAAATTGCATCCTAGTCTCACTGTATTTGGTTCCTCAGAGAAGTTATTTGGAATGGATTCTAAGCTGGAGGAGATAGATGTTCTTTTAGATAAAGAAGCAAATGAAGTTCGCTTTATAGGGATATGGGGGATGGGTGGTATCGGTAAAACAACCCTTGCCAGACTAGTTTACCAGAAAATCTCTCATCAATTTGAAGTTTGCATCTTTCTTGACAATGTCAGAGAGGTTTCCAAAACAACCCATGGTCTAGTTGATCTACAAAAAAAAATTCTTTCCCAAATCTTTAAGGAAGAAAATGTTCAAGTATTGGATGTTTATAGTGGAATGACTATGATAAAGAGATGTGTTTGTAATAAAGCGGTTCTTCTAGTTCTTGATGATATGGATCAATCAGAGCAACTGGAAAACTTGGTGGGAGAAAAAGATTGCTTTGGTTTGAGGAGTAGAATCATCATTACAACTAGAGATCGGCATGTACTGGTCACACATGGTGTAGAAAAACCATATGAGTTGAATGGACTAAACAAAAATGAAGCTCTTCAGCTCTTTAGTTGGAAAGCCTTTAGGAAATGTGAGCCTGAAGAAGATTTTGCAGAACTGTGTAAGAGTTTTGTTACGTATGCTGGAGGTCTTCCGTTAGCTCTTAAAATTTTGGGGTCTTTCTTGAAAGGAAGAACTCCAGATGAATGGAATTCTGCATTGGCAAAACTACAACAAACTCCCGACATAACAGTTTTTAAAATATTGAAGATGAGTTTTGATGGACTTGATGAGATGGAGAAGAAAATTTTTCTGGACATTGCTTGTTTCCGCTGGTTGTATCGCAAGGAGTTTATGATTGAACTAGTAGACAGTTCTGACCCTTGCAATCGTATTACAAGAAGTGTTCTTGCTGAGAAATCTCTCTTAACTATTTCATCAGACAACCAGGTACATGTGCATGACTTGATACACGAAATGGGATGTGAAATTGTTCGGCAAGAGAATAAAGAGCCTGGTGGACGTAGTCGGTTATGTCTTCGCGACGACATTTTTCATGTATTCACAAAGAATACGGTAAGATTTTGAAAAAATTAAATCACCAAACTTTGTTAGCACTGTCATTTAATTTAACATGAAGCATACTTAATCCTGGAATTGACTTGTCTGTTATAACAGGGAACAGAAGCCATTGAAGGCATATTGTTAGACTTGGCTGAATTAGAAGAGGCAGATTGGAATCTTGAAGCCTTCTCTAAAATGTGTAAACTGAAGCTGCTCTACATTCATAATTTGAGGCTTTCTGTTGGCCCAAGATTGCTTCCTAATTCCTTGAGATTTCTGAGTTGGAGTTGGTATCCTTCAAAATCTCTCCCACCGTGTTTTCAACCGGATGAACTTGCTGAAATTAGTTTGGTTCATAGCAATATTGATCACCTCTGGAATGGAATAAAAGTAAGTTATTGAATATCTGCTTTTATAGAAATACAATCAAATTTTAAAGTTCATGCATGGAAGCTGATTGTTCTCATGTTTTATACAGTACTTGGTCAATTTGAAATCCATCGATCTTAGTTACTCCATAAACTTGACAAGGACCCCAGATTTCACAGGTATTCCAAATCTTGAGAAGTTGGTTCTTGAAGGTTGTACCAATTTAGTTAAGATTCATCCATCCATTGCATTGCTGAAGAGACTCAGAATTTGGAATTTAAGAAACTGCAAAAGTATTAGGAGTCTACCAAGTGAAGTAAATATGGAGTTTCTTGAAACATTTGATGTGTCCGGCTGCTCAAAACTGAAAATGATTTCAGAATTTGTGATGCAAATGAAAAGATTATCAAAGCTTTATTTAGGTGGGACTGCTGTTGAGAAACTGCCTTCATCAATTGAGCACTTGAGTGAGAGTTTGGTGGTGCTTGATTTGAGTGGAATTGTTATAAGAGAGCAGCCATACTCCCGTCTTCTTAAGCAGAATCTCATAGCATCATCTTTTGGCTTATTTCCAAGAAAGAGTCCTCACCCTTTGATTCCTCTGTTAGCTTCCTTGAAGCATTTCTCTTGTTTGAGGACATTAAAGCTGAATGACTGTAATCTCTGTGAAGGAGAAATTCCCAATGATATTGGTTCTCTGTCCTCCTTACAGCGGTTGGAACTCAGAGGAAACAATTTTGTTAGCCTTCCTGCAAGCATTCATTTGCTTGAGGATGTTGATGTGGAGAATTGCAAAAGGCTTCAACAATTGCCAGAACTTCCAGATCTGCCAAATTTGTGCAGATTAAGAGCCAATTTTTGGCTCAATTGCATCAATTGCCTGAGTATGGTCGGTAATCAAGATGCTAGTTATTTTTTATATTCAGTGCTAAAGCGGTGGATTGAGATTGAGGCACTCTCTCGTTGTGATATGATGATACGGCAAGAAACCCATTGCTCTTTTGAGTATTTCCGTTTTGTAATTCCTGGAAGTGAAATTCCAGAGTGGTTCAATAATCAAAGTGTGGGAGACACGGTAACTGAGAAGTTACCTTGGGATGCATGTAATAGCAAGTGGATTGGGTTTGCTGTGTGTGCTCTAATTGTACCTCACGACAATCCGTCTGCCGTTCCTGAAAAGTCCCATTTAGATCCTGATACCTGTTGCATTTGGTGTTTTTGGAACGATTATGGTATTGATGTTATAGGTGTTGGTACAAATAATGTAAAACAAATTGTTTCAGATCACCTTTACTTGCTTGTTTTGCCAAGCCCTTTCCGGAAACCTGAGAACTATCTGGAGGTTAATTTTGTCTTCAAAATCGCTCGAGCTGTAGGAAGCAACAGAGGCATGAAGGTGAAGAAATGTGGGGTCCGGGCACTGTACGAGCACGACACGGAAGAGCTGATCAGTAAAATGAACCAATCCAAGACCAGCAGCATTTCTCTCTACGAGGAGGCTATGGACGAACAAGAAGGTGCCATGGTTAAGGCAACACAAGAGGCAGCAACAAGCAGAAGTGGTGGCTCTGACGACGAATATTACTCTGCAGCAGAAGAATGAAACAATTTTACAAGACTGCTGTTCTCGAAGCAAAAATGAAAGGACAACACTGCCAGACAGTTCTCAGGTATCCGGAGCCGGGTGAACAGTAACACCCCCAGTGATTTGACCATTTTGCCCCTTCGGCTGTGCTTTGACTGTTTTGCCCCTGGATGATTATAATTTGGCGCAGAGAGAGGTGATTCGGTTTTGCTGTGAGGAAGAAGAGATCAAGTAAGCTATCTCAATTTCCTGGTAATTGATTGTTGGGTTCTTCAAAATTGAATCTTTAATTTCCCGACTGGTCTATAAACATTTGATGGTTTCTGATGTAGTTTGGTGATGGTTTTTGAAATTCAATGTTGAATTCATTGTATGGATTTAATCATGATTATATTTTGTCAATTGTATGGTTTCTGCTTTCTGTTTTGTCCTGAAGAGATTTATATTGTCAATTGTAAATCTAGCATGGTCTTGGTCGACTGGGTTTTCTTGATAGCTGATTTACAAGTCTGTTGTCTTTATAATTACAAAATTTGACAAACTATTTAGGAAAAGGTAGATAGTTCGGTTGTTTACTCGATCTGTGCACAAAGGGTAGATAATTTTGGACCTTCTGGGAATTGAAGGAGGAAGAACACAGTATTAAAAC"/>
    <MastMotifHits>
      <MastMotifHit frame="2" match="+++++++++++++++++++ ++  + + +++++" motif="18" pos="207" pvalue="1.5E-26" sequence_name="muRdr1H_0" strand="-"/>
      <MastMotifHit frame="2" match=" +++++++++ ++ ++ ++++" motif="15" pos="271" pvalue="1.2E-15" sequence_name="muRdr1H_0" strand="-"/>
      <MastMotifHit frame="2" match="  + ++++++++++++++ +++++++++++ +" motif="13" pos="294" pvalue="3.2E-24" sequence_name="muRdr1H_0" strand="-"/>
      <MastMotifHit frame="2" match="+++++++++++++++ ++ ++" motif="1" pos="510" pvalue="3.9E-20" sequence_name="muRdr1H_0" strand="-"/>
      <MastMotifHit frame="2" match="+++++++ ++ ++++" motif="4" pos="591" pvalue="5.4E-10" sequence_name="muRdr1H_0" strand="-"/>
      <MastMotifHit frame="2" match="  +++++++++++++  +++" motif="5" pos="616" pvalue="1.3E-11" sequence_name="muRdr1H_0" strand="-"/>
      <MastMotifHit frame="2" match="++  +++++++ +++" motif="10" pos="644" pvalue="6.4E-9" sequence_name="muRdr1H_0" strand="-"/>
      <MastMotifHit frame="2" match="+++++++++ +++++ +++  " motif="3" pos="678" pvalue="2.1E-13" sequence_name="muRdr1H_0" strand="-"/>
      <MastMotifHit frame="2" match="+ ++++++++++   " motif="12" pos="715" pvalue="1.0E-6" sequence_name="muRdr1H_0" strand="-"/>
      <MastMotifHit frame="2" match="+ +++++++++++++++++  " motif="7" pos="781" pvalue="9.5E-13" sequence_name="muRdr1H_0" strand="-"/>
      <MastMotifHit frame="0" match=" ++++++ ++++ ++  ++" motif="11" pos="1003" pvalue="8.7E-11" sequence_name="muRdr1H_0" strand="-"/>
      <MastMotifHit frame="0" match="+ +++ +++++++ + +++" motif="11" pos="1027" pvalue="1.2E-8" sequence_name="muRdr1H_0" strand="-"/>
      <MastMotifHit frame="0" match="+ ++++ +++++++++ + " motif="11" pos="1050" pvalue="2.7E-9" sequence_name="muRdr1H_0" strand="-"/>
      <MastMotifHit frame="0" match="++ +  +++ +++++++++++" motif="9" pos="1074" pvalue="2.1E-10" sequence_name="muRdr1H_0" strand="-"/>
      <MastMotifHit frame="0" match="++ +  + +++++   +++++" motif="9" pos="1175" pvalue="4.8E-9" sequence_name="muRdr1H_0" strand="-"/>
    </MastMotifHits>
  </MastMotifHitList>
  <MastMotifHitList name="alpha-WOLF18_0+">
    <Sequence DNA="ATGGCCGAAATCGGATACTCGGTTTGTGCGAAACTCATCGAAGTGATTGGCAGTGAGCTGATCAAAGAGATTTGTGACACATGGGGTTACAAATCTCTTCTTGAGGACCTCAACAAAACTGTATTGACGGTCAGGAACGTTCTCATTCAAGCCGGGGTGATGCGGGAGCTTACTAGTGAACAACAAGGTTTCATTGCAGACCTTAAAGATGTTGTTTATGATGCTGATGACTTGTTCGACAAGTTACTCACTCGTGCTGAGCGAAAACAGATTGATGGAAACGAAATCTCTGAAAAGGTACGTCGTTTCTTTTCCTCTAGTAACAAGATCGGTCAAGCTTACTACATGTCTCGTAAGGTTAAGGAAATTAAGAAGCAGTTGGATGAAATTGTTGATAGGCATACAAAATTTGGGTTTAGTGCTGAGTTTATACCTGTTTGTAGGGGAAGGGGAAACGAGAGGGAAACACGTTCATATATAGATGTCAAGAATATTCTTGGGAGGGATAAAGATAAGAATGATATCATAGATAGGTTGCTTAATCGTAATGGTAATGAAGCTTGTAGTTTCCTGACCATAGTGGGAGCGGGAGGATTGGGAAAAACTGCTCTTGCACAACTTGTGTTCAATGATGAAAGGGTCAAAATTGAGTTCCATGATTTGAGGTATTGGGTTTGTGTCTCTGATCAAGATGGGGGCCAATTTGATGTGAAAGAAATCCTTTGTAAGATTTTAGAGGTGGTTACTAAGGAGAAAGTTGATAATAGTTCCACATTGGAATTGGTACAAAGCCAATTTCAAGAGAAGTTAAGAGGAAAGAAGTACTTCCTTGTTCTTGATGATGTATGGAACGAGGATCGTGAGAAGTGGCTTCCTTTGGAAGAGTTGTTAATGTTGGGTCAAGGGGGAAGCAAGGTTGTAGTGACCACACGTTCAGAGAAGACAGCAAATGTCATAGGGAAAAGACATTTTTATACACTGGAATGTTTGTCACCAGATTATTCATGGAGCTTATTTGAAATGTCGGCTTTTCAGAAAGGGCATGAGCAGGAAAACCATCACGAACTAGTTGATATTGGGAAAAAGATTGTTGAAAAATGTTATAACAATCCACTTGCTATAACGGTGGTAGGAAGTCTTCTTTATGGAGAGGAGATAAGTAAGTGGCGGTCATTTGAAATGAGTGAGTTGGCCAAAATTGGCAATGGGGATAATAAGATTTTGCCGATATTAAAGCTCAGTTACCATAATCTTATACCCTCGTTGAAGAGTTGCTTCAGTTATTGTGCAGTGTTTCCCAAGGATCATGAAATAAAGAAGGAGATGTTGATTTATCTTTGGATGGCACAAGGATATGTTGTGCCGTTGGATGGAGGTCAAAGTATAGAAGATGCTGCCGAGGAACATTTTGTAATTTTGTTACGAAGGTGTTTCTTTCAAGATGTAAAGAAGGATAAATATGGTGATGTTGATTCTGTTAAAATCCACGACTTGATGCACGATGTCGCCCAAGAAGTGGGGAGGGAGGAATTATGTGTAGTGAATGATAATACAAAGAACTTGGGTGATAAAATCCGTCATGTACATCGTGATGTCATTAGATATGCACAAAGAGTCTCTCTGTGTAGCCATAGCCATAAGATTCGTTCGTATATTGGTGGTAATTGTGAAAAACGTTGTGTGGATACACTAATAGACAAGTGGATGTGTCTTAGGATGTTGGACTTGTCATGGTCGGATGTTAAAAATTTGCCTAATTCAATAGGTAAATTGTTGCACTTGAGGTATCTTAACCTGTCAGATAATAGAAATCTAAAGATACTTCCTGATGCAATTACAAGACTGCATAATTTGCAGACACTGCTTTTAAAAGATTGCAGAAGTTTAAAGGAGTTGCCAAAAGATTTTTGCAAATTGGTCAAACTGAGACACTTGGATTTAAGGGGTTGTCAGTGTTTGATTGGTATGCCATTGGGAATGGATAGGCTAATTAGTCTTAGAGTACTACCAAAAGTTGTGGTGGGTAAGAAGGAACAAAGTGATGATCAGCTGAAAGCCCTAAAAGGCCTCACCGAGATAAAAGGCTCCATTGATATCACAATCTATTCAAAGTATAGAATAGTTGAAGGCATGAATGACACAGGAGGAGCTGGGTATTTGAAGAGCATGAAACATCTCACGGGGGTTGATATTACATTTTTGGGTGAATGTGTTAACCCTGAAGCTGTGTTGGCAACCCTAGAGCCACCTTCAAATATCAAGAGCTTATCTATACATCGTTTTGATGGTAAAACACTTCCAGTATGGGGAAGAGCAGAGATTAATTGGGCAATCTCCCTCTCACATCTTGTCGACATCAAGCTTAGTTGTTGTCGTAATTTGCAGGAGATGCCAGTGCTGAGTAAACTGCCTCATTTGAAATCACTGGAACTTCGATGTTTGGAAAACTTAGAGTACATGGAGAGTAGAAGCAGCAGCAGTAGCAGTGACAAAGAAGCAGCAACACCAGAATTACCAACATTCTTCCCTTCCCTTGAAAAACTTACACTTTGGTATCTGGAAAAGTTGAAGGGTTTGGGGAACAGGAGATCGAGTAGTTTTCCCCGCCTCTCTAAATTGGAAATCCGGGAATGCCCAGATCTAACGTGGTTTCCTCCTTGTCCAAGCCTTGAAACGTTGAAATTGGAAAAAAACAATGAAGCGTTGCAAAAAATAACAACAACAAGAGGTAAAGAAGAAAAAGAAGAAGACAAGAATGCTGGTGTTGGAAATTCACAAGATGATGACAATGTCAAATTACGGAAGGTGAAAATAGACAATCTGGGTTATCTCAAATCACTGCCCACAAATTGTCTTACTCACCTCGACCTTACAATAAGAGATTCCAAGGAGGGGGAGGGTGAATGGGAAGTTGGGGATGCATTTCAGAAGTGTGTATCTTCTTTGAGAAGCCTCACCATAATCGGAAATCACGGAATAAATAAAGTGAAGAGACTGTCTGGAAGAACAGGGTTGGAGCATTTCACTCTGTTGGACTCACTCAAATTTTCAAAGATAGAAGACCAGGAAGATGAGGGCGAAGACAACATCATGTTCTGGAAAACCTTTCCTCAAAACCTCCGCAGTTTGAGAATTAAAGACTCTGACAAAATGACAAGTTTGCCCATGGGGATGCAGTACTTAACCTCCCTCCAAACCCTCTATCTACACCATTGTTATGAATTGAATTCCCTTCCAGAATGGATAAGCAGCTTATCATCTCTTCAATCCCTGTACATATACAAATGTCCAGCCCTAAAATCACTACCAGAAGCAATGCGGAACCTCACCTCCCTTCAGAGCCTTGTGATACGGCGGTGTCCAGACCTAATTGAAAGATGCGAAGAACCCAACGGCGAGGACTATCCCAAAATTCGACACATCTCCAGAATTGTAAGTCATTGCAGAAAGTATTTCTTTTTTTTCTTTTTTTATTTTATACTTAGAATGATATACACCGTCGTCCTTAGGTTTCAAATCTTGAATTTGGTTTTTGTTTTCTTTCTTTGTTTCTTTATTCAACACCAGTCCATTTATGATTGATTCATTAAAAAAAGGATGGAGTTTTATGGATTTGAAGAAGACAACGAATTGAGATTCCTGGGGTTTTTTTTTTCGTTGGGGTTGGTTTTCATGTATATGTTGCTGATTAAATACGAGACTGATGATGATGATGTGTTTATGGGTTTTAAATCAGATTAAATATATGGGAAATGCAAGTTAATTTGGGATGCACATAAGGTGTTTGCTGAAATGTCTATGAGAAATGTTGTTTCTTGGACTTAGAATGATATACACTGTCGTCCTTTGGTTTCCAATCTTACATTTGGTTTGTGTTTTCTTAGTTTGTTTCTTTAATCAACACCAACCCGTTTTTTTTAAACTACCTGCAACTACTAATTTACGTTTACCCTGTATCTCAGGTACTAAATGAATATTGGTGATTTTCAGTTACTCAACACTAGCTTGATCCTGAACGCACCCAACCTTCAGGTTAGAATCCGGCTTACTCATCCTTTTGTCCAGTTTTCAAGTAATTGTTTTGGCAGGATCAATTCTCTAATTGTTGTACACCGTATATTGCAATTTATAGTGACTACAGTTAATGAATGTTTACAAAAAATTAGTCATGTAAAAACTTCTTCTCTGTCCATTACATAAACTCTTTTTCTCTTTCTAACTTATCATGTTCATGTCTAAACAATTAAACATGCTCACATCAATGTTCATTTAAGCTAACTTACTTCTGTAAGAGAGCGAGCTAGTTAAAAACTCCTTTAACTTTCTGTTTTATACTCAGGACATGGATTGATGCAAGCATGAAGAACTTCGGGAATTTGCTAAAACTCTACCAAAGCGATGAGAGTTTGGACTTTGTTTCACTTGAAGTCAGGGACTGTCAACAAAGCCACAGTGTGCATGTTGGCTGTTTCACTTGGACGATAAAAAGGTTTATTTAATTGTTTTCCTAAGTGTATTTGGCTTACAAGCTTTTACTTTTCGCTTGAAAGGGTTTTTCTTGTTTTAAGCTTTTTGAATTAGAGTTTCGGTTGAAGTAAGAGTAGTCGTATTAGTCTTTTACTTTGCAGGAGTCTATGCCTATATAAGGTAAGACTCGTATTTGTAATTTTCAGATTATGCAATTCAAGTTTTCGAGTGTTTTCTTAAAAAAACATATCATACCTGTGTGTAGCATAAAGATAAATTCTGATGCTGTGCTTCTGGTTATGGCTCACATTGGTTTTCATTGTTTGGATTGTTTCACAGGGAAGCAGAGAATACCTGGAACCTGTAAAGGACGCTATATCTATAGCAGCTTTCACAGGCCAAGTAATATAATGTTCTTTATCAATCACTCAATACCTGGAGATTGTTTGAACACATAATTCACCTCTTTTTTTCCATCTCAAATTGCAGACTTTTACTGGGATTTGAATGACAGCAAACATTTGATTGTCACGAGGATTGATCTAACTGGTGAATGTTGTGATCACCATATTGGTCTTTCTCATTCAAACAAACTTGCATACCGTTCTTTTGCAGTTTGAAGACAAGCAGGCGATAATCAACTCAGGTCGAAGCTCATGTGCAGGAGAGAATAGAATATAGAGGAGATTATTTTTAAAAGAAACGCTCAAAGGTATTGTAGCACCTTTCCTATTTGCTACTGCAGTGATGTTTTTATTTCTTGTTTGCAGCGCTTGTTTCTCATATTTCAACCTACTTTTAGAAAAAAAAACATCTCCGAACATAACCAAAAATAAAGTTCCCTTATCAGTGCTTTCTCTGCTTCTTCTAAACAACATATACAATTATAAACCCTTTTTCTCTCTTACCTTTGTTATTCTTCCTTGCTTCATTGAGATAACACTCTCCTGTTTTTGTTTTGTTGTTAGTCATTACATGGATATATCAAGGACAACAGTTCTGTAGTCCGTCAACTGTGGTTAGGAAGGCTAAACTGGAGCACAATAACCCCATGTCAATTGAATAGTAAAGGTGTGCTATATCAGTTTCGTTTGGCTTGGCTTGTTTACCTGAAAAATGGCTGGTTATTTATCCTTGTCTCTTTCTATGACGTGCAGTGGCTTGTTAATGTGTCTCGGACAACAATTCCTCACTTTCCAAGTTCCATACACGCTGATGTAACTATCTTCTGCAGTCTGTTCTTTCATTTTTGCCACGTGCTCTAATTATAACTTTTTGTACTCAATAATCAACTCCTTGTCCCGGTATTTGCAGAGACTACTTAAACAGGTAAAGTGACAATCCTGGCGAAGTTGTCTGTTTCTTAGCTCTGAACCCATCATTCAGGTAAGATTAAGTATTTAAGAAGAAATTTTGTTTTTACCTAAAATGAATGATCTTGTGTAACTGCTTGCTTCTTGCATTAAATAAGAACTTTCTGCTGCATATGTGACAGTTACATCCACAAAAAAGTTGGAGGTTTGTTCAGGGATTGGAAATGAAGGTACTTCAGAATTCCTGGAATGTTTATGAATGCTCCAGACTTCAGAGTCTTTAATGGAAAATTCGAGTCACTAAAAATACATTATTCCTATCATCAGAGCTTTCAAGTTCCTCTATACAAGGTCAACTGAGTTCCTCTTTGCCTCTTGTTTAATTGTATTTACTTGTACCTTAATTATAATCTGTATATTGTTTTAGTTAAGTTCTAAAACAGGTTACTATTCATCATTTGTGCAGCATATTGCTGGAATCAAGAATCTAGTGCTTCTTCTTCCTGACTTCACTGTCAAAATAGCAGTTCCCATGCTGGAAATAAGCGCGCTAGCAATGTAATTGATGACATGGATGTTGCTGCTTCTGAGTTTTGATCATAAAAAGCTGTTATGTGTTTCTTGAATGTAATGTAGAAGAGGAGAAAACTGAAAACTCTTGGCAAAAACGTGAAATTGCAGTGCCTCGGGGTGGGAGGGATCACCCGGATTCAGTTCAGACGATACTTTTTTCAACCCGGTTTGTTCCGGTTTTCAGCTTCAGGTTTTCCTTGTACTTTTGGGGGACACAGACAAGGCTACTTCATGTTTGAGAAACCTAATTGAGGCTATCTTGTAGCAAATGCACACCACACTCTTTCTCTCTTCTCTCCTTTTTTCACCTTCCATTTGTAAAAATCCTCCTTTAAAGGTTAATAAAAAAAAAGCTCCAAGTCTCGTAGGGTGGATGTAGGTCACATTGACCGAACCACGGTAAACTCTTTGTGTTCTTTCTTCTCTCTTTGTTTCTCATTTTTACGGCAAGTGTTTATGGTTAACCATGCATCTTAGAATAGCTTAAGGCATTAACATAATAACATCAATGTTCTCCAAAGATTCACCTTACTTGTTGTACATAATCACAATGTTAAGCCTATGAAGGTAGAATGCTCTCATGATTTGGTTTAACCAAAAAATAAACTCTAAAATAATACGGAGTAATAAAAATTGGCCATAAACTAATTACAAAGTTTGATTTTTGTATAGGGTATCTTGTACTTGTGATAAAAAAAAATTAAAAAAATTAAAAAAATAAATAAATTACTTATTCCTTCTATTTTTACTTGTTACACTTTTCTACAACAGAAACATCAAAACGC"/>
    <MastMotifHits>
      <MastMotifHit frame="0" match="+++++++++ ++ ++++" motif="16" pos="70" pvalue="2.7E-10" sequence_name="alpha-WOLF18_0" strand="+"/>
      <MastMotifHit frame="0" match=" +++ ++++++ +++ +++++" motif="1" pos="192" pvalue="1.1E-14" sequence_name="alpha-WOLF18_0" strand="+"/>
      <MastMotifHit frame="0" match="++++++++++++  +" motif="4" pos="275" pvalue="1.6E-10" sequence_name="alpha-WOLF18_0" strand="+"/>
      <MastMotifHit frame="0" match=" ++++++++++++ ++ ++ " motif="5" pos="302" pvalue="1.2E-10" sequence_name="alpha-WOLF18_0" strand="+"/>
      <MastMotifHit frame="0" match="++++ +++++++ ++" motif="10" pos="330" pvalue="1.3E-9" sequence_name="alpha-WOLF18_0" strand="+"/>
      <MastMotifHit frame="0" match="+   +++++++++++++ ++ " motif="3" pos="367" pvalue="8.9E-11" sequence_name="alpha-WOLF18_0" strand="+"/>
      <MastMotifHit frame="0" match="++++++++++++ + " motif="12" pos="407" pvalue="1.1E-8" sequence_name="alpha-WOLF18_0" strand="+"/>
      <MastMotifHit frame="0" match="+++++ ++++++++++++++++++++++ " motif="2" pos="422" pvalue="1.3E-25" sequence_name="alpha-WOLF18_0" strand="+"/>
      <MastMotifHit frame="0" match="+++ +++ +  + ++++++ +" motif="8" pos="462" pvalue="1.3E-8" sequence_name="alpha-WOLF18_0" strand="+"/>
      <MastMotifHit frame="0" match="+++++++++ ++++ +++  +" motif="7" pos="493" pvalue="1.1E-10" sequence_name="alpha-WOLF18_0" strand="+"/>
      <MastMotifHit frame="0" match="  +++ ++++ ++++ +++++" motif="9" pos="568" pvalue="7.9E-9" sequence_name="alpha-WOLF18_0" strand="+"/>
      <MastMotifHit frame="0" match="+ ++++++++++++++ ++" motif="11" pos="591" pvalue="5.2E-9" sequence_name="alpha-WOLF18_0" strand="+"/>
      <MastMotifHit frame="0" match="+ +++++ +++++ +++++" motif="11" pos="615" pvalue="4.1E-11" sequence_name="alpha-WOLF18_0" strand="+"/>
      <MastMotifHit frame="0" match="+ +++++++++++ +  ++" motif="11" pos="639" pvalue="3.5E-7" sequence_name="alpha-WOLF18_0" strand="+"/>
      <MastMotifHit frame="0" match="+ +++   ++ ++++++++" motif="11" pos="780" pvalue="2.9E-8" sequence_name="alpha-WOLF18_0" strand="+"/>
      <MastMotifHit frame="0" match="+++++ + ++   +++ + " motif="11" pos="803" pvalue="2.4E-6" sequence_name="alpha-WOLF18_0" strand="+"/>
      <MastMotifHit frame="0" match="++ ++++++++  +++ + " motif="11" pos="842" pvalue="7.9E-8" sequence_name="alpha-WOLF18_0" strand="+"/>
      <MastMotifHit frame="0" match="++++ ++ +++++++  ++" motif="11" pos="867" pvalue="6.0E-9" sequence_name="alpha-WOLF18_0" strand="+"/>
      <MastMotifHit frame="0" match=" ++++ + +++  ++ +++" motif="11" pos="1037" pvalue="6.9E-8" sequence_name="alpha-WOLF18_0" strand="+"/>
      <MastMotifHit frame="0" match="+  +++++++ ++++ +++" motif="11" pos="1061" pvalue="9.5E-11" sequence_name="alpha-WOLF18_0" strand="+"/>
      <MastMotifHit frame="0" match="+  ++ +++++++++++++" motif="11" pos="1085" pvalue="4.4E-10" sequence_name="alpha-WOLF18_0" strand="+"/>
      <MastMotifHit frame="0" match="+  ++ + ++ ++++ +  " motif="11" pos="1109" pvalue="4.6E-6" sequence_name="alpha-WOLF18_0" strand="+"/>
    </MastMotifHits>
  </MastMotifHitList>
  <MastMotifHitList name="Rpi-amr1e_0+">
    <Sequence DNA="CAAGCAACGTAATTTGTAAGTCCCATAGAATTTTTAACAGATGCATTGGTTCATGGTTGAGGTGAAGAACAGATGTAGCAGTTTTTTGTTGAAGCCGTTAGTTTCTTGACAGACTATAACAGAGGAATGTAAGTTGCAACTTTTGAGGATAGTTTAGGGATGATTTTTGTTCATTATGTAGTATAAGGATGTAGTTTAAGTTTGAGGTATAATTGAGGGATGTTTTTGCTATTTACTCTACAAAATTCCACACAGTATTATTAATTTTCTAAGGACCGTTTGGCCATGTGATATGAAATCATGATATGAAATTATGAAATGAAGTTAAAGTTTTGTTTGGACATGTAATTTGGACTTTTTATGTTGTATGTTTTCTTATAAACATAAAAAACCCACAAGTTGTAAAATTATTAAACTTGTCCCATTTTTTTATTCAATTTTACCAAATAAACAAAAATTTACAAAATCACATAATATGCTAACACAAAACTATTCTTTAAAAAATACAATATTTATTGATCAAACTTTAATTCAACAAAAAATAAAATTCAACATAAGTTGTAGTGTACTAGTCTTTAATATAATTCTCCCACATAGTACGGAGCAATTATATGATCGAGTATACAAACCAACATTGCTACTTTGAGCTATAAATGGTTTAAAAAGTAATGATATGAATCATAAATTTTATTACATATGAAACAAATGGTGAGTAGATATTTTTTAATAAAATATAAACTTATGGGTCAATTTTTGTATTTGAAAAATCCCAAATCATGATTTGAAATTTTCAAATCATGATTTTTGAAGAATTTGGGATTTTATCTCATGATATGAAATCATGAGATGAAATCAGCCTGAAATCGCATGTCCAAATGCTGATTTCATCTCATGATTTCATATCGTGATATGAAATCGCATGTCCAAACGCCTACTAAGTAACTTAGACACGTCTTGACCTTTTATAATTGCTCCATCCATCCTAATTTACTTGTCAAATATTTTCTAATTTGATTCCCCTTTTACTTGTCATTTTTTACAAATCAAGAAACGACAATTTTTTTTCTTTCTATTATACCCTCAATTTATTAACATTGAATTAATGTCCTTGAAAAATATAGTAAGTAAATATGTTTAAAACTCTATCAAATTAATAGGGGTAAAATGGTAAACTCATTATACCAATTATTTTTTTTTTAATAGATGCGTCAAATCAAAAATTGACAAGTAAAAAGAGACGGAAAGAGTATATAAATTTCAAAGAAAATTTGTATTGAAAGTTAATTGTATTCGTCCACTTGACACATCATGTCTTAATTACTACAAGTTGATTTGAATAAGAAATGTGAGACATCTCTACTATCGTGGTGGGACCAATGCTTGAAAAGTCGACGAAAACTACAAGAGTGTCTTTATTAGAAATCAGGACAACTTGACTCTTTATTTTTCATTTCTTTTTTCTTACTTTTTCTTGGTCAATCCATAGTTTTGCATCCATAAACCACAAGTTCTGTTTAGATATTAAATAGAAAATTGTCCAAATTCATTTAGAAAAATGTGGACATAAATCATTTAGACAAAACCTCTTATAGCCTAAGCAGAGACATTTCTCTTCCAGCAAACAAAAGAGAAATGGCTTATGCTGCTCTTTCTTCACTTATCTATACATTGCAACAACTCTTCAAACCTAATCAATCTTTCGTTTGTCAAAGCTGCTGTACGCAACAACATGTTCAATCTCTCTGTCAAAATCTTTCTGCTCTGCAACTTTTCCTTGACGATACTACAACAAAGGATATTGAAACTCTTAAGGTATGTAATTATCTAATCTCTTACTCATCTTATATTTATTCAATAATAATTAATTTATCGAGTTTCAATTTTAAGGTTATAGAAAAGAGGATCAGAGATGTAGTATACAAAGCAGAAGATAAAGTTGATTCAAGCCTAAGAAGCATCATTCTAGCTGATTGCACAGAGAATAAAGAAGGGGCTTGTAAATTCTTTGAGGAAGAATTGCTAAAAGTGGAAAAAGATGTTGATTCTCTCAGCAAAGAGGTGATGCAGATCAATGTTAACAAGCATGGAAGCAGATCTGCAGAACTAACAACAATTCCTCCCTCTCCAGAAAAAAGTACAAATGAGGAACATACTATTGTTGGGATGGAGGATGAGTACAACACCATACTTGATCGCCTCACTGCCCAAACAGACGAGTTGACTGTCATACCAATTTTTGGTATGGGCGGTATAGGTAAGACAACTCTTGCCAGAAAGGTTTATGATGATTCATCTATTCGTTCTCGATTTGATAGACATGTATGGGTCACTACCTCTGAAGAATTCAATGAGAGACGAATGCTTCTCGAAGTTGTTTCTTCAATTACTACTGGAAGCAATCAAGAAAAGAGCGATGATCAACTAATGGAGATTGTGTATAGAGGTCTTAAGGGTAGGAGATTTCTAATTGTCATAGATGATATTTGGAGTACTGAGGCTTGGGACCAAATGCAAAGAATATTTCCAAATGATGACAATAAAAGCCGAATTCTACTAACTACACGGCTCAAGTATGTTGCTGATTATGTCAGCAGTCCTGATTTTCCACCTCATAGTAAGTCTTTTCTAAGTCTTGATGATAGTTGGAATCTATTCACCGAAAAAGTATTCAACAAAGATACCTGTCCTCCTCACCTAGAAGAAACAGGGAAGCATATTGTACAACAATGTCGAGGATTACCTCTCTCGGTTGTTGTAGTTGCTGGACTTGTTGGAAAAATGGACCCAACGCATGACAATTGGGAGAACGTTGAGGAAAATCTGAACTCATTCATTGGTACTGTATCCGAACGGTGCCAATCAATTCTTTCTTTAAGCTACAATTACTTGCCCCAATATTTGAGGGCTTGTTTTCTCTATGTTGGATGTTTTCCTGAAGATAAAGAGATTGATGTTTCCAAGTTGATTAGGCTATGGATTGCTGAGCAATTCGTAAAGGCGAGAAGCAATAAAAGGTTAGAAGTGGTAGCAGAGGAGTATCTAGAAGAGTTAATTGATAGAAGCCTAATTTTGAGTGGTAGACAAAGGGCTAATGGAAGGATGAAAACTTGCAAAATTCATGATCTTCTTCGCCAACTATGCCTAAGTGAAGCTCATACTGAAAATATTAGTCATATCATGAATAGAAATGTCCCCGTGTCCTCAGAAGCCATAGATGATCAACGGCGAGTGATTGTTCCATTGGAACTTGAAGAGGAACCAGTTTATCCTACAAGGAATAGCAGTGGTATTACAAGTACAACCCGCACCTTTATTTCAATGGAAATATGCCTAAGAGAAGCTCAGACCGAAGCCATATATGATCAACGGCGAGTGATCCTTCTGTCTAAACGACATAGGATTGATACAATCCGCACCATTATTCCATTCAAAGATACTTTTCCGAAAGAGATTTGTTCCATTGTTTCACAGTTGAAGTTGCTTAAGGTGTTGGATGTATTATCAGTCTGGTACGATGTCTCTTGTATAATACCTCAGCTTGTACATTTGAGATATGTTGGTGCAGTAATTTTGAAAGCTCTTTCACTACCCAAATTGAGAAATCTACAGACCATAATTCTTACAAGTGTTGAAACCACAGAGTTGAAGCACTCACTAGATATCTGGAGAATGTCAGAGATAAGACATTTGGATATTGTACCGCCACTATATATATCAAATCCTCTTGAAGCAGAACAACCTTTGTTTCTCAATAACTTGCACACACTTTTTCTCCGTTGCTCTCCTTTTGTTGCGAAAATCATAAGAAGAACTCCCAATCTAAAAAAGCTAAAGATTTTAGATAAATCTAAGCATCCTGACTGGCCTGATATTCTTGATTCTCTCAATCTTCTAGAGGAGCTGGAGACACTACAAATATCAACAGAAGAAAACATTGACCCGATGATTTTCTCTGGGGATATTTTCCCTCGTAATCTCAAGCAACTGAAATTATCATATACTTGTATACCATGGGAAGATATGAAATTGCTGGCTAATTTACCCAATCTTGAGGTGTTCAAGGGTCATTATGCATTCAATGGAACAGATTGGAAACTAGATGAAGATGTTGTGTTTTGCAAATTAAAATCTCTACGACTGTATGAGCGTGGAGATTTGCAAAGGTGGGAAGCTGCTGGTAGTGATAATTTTCCAATGCTTGAGCAACTATTATTGTATGGGTTCAAAAAACTGGAAGAGATTCCGGAGAGTATTGGAGAAATAATGACACTAAAATTTATCAAAACAGAATTTTGCGGCTCTGGTGTAAAGACAAGTGCAAAGAAAATTCAAGAAGAGCAAGAAAGCCTGGGAAATTATGAGCTTCAAGTTCAAATTACTCCTAAGGTATGTTGAAACTCAATCTTTGATTAATACTCTCCACTCGGTTAGATTTAGGATTCAAATTGTCTACTTACATTTATGATCATCACCCTTGCGGTCTTCTTATTTCTTTTAGTAAATAGCTTCAAAAACTCTACAGAAATTACACATAATTAACAATTGACAATTGATTCTCTCTTATTGATAATTTGTAATTTTCTCTTTCAGTTAAGATTTTTGATCGAAAATTTAGACGAAATAAGCATGTTGCCCCCGAATGAAGTAGCCGAAAAAATCAAAGGTTTGTCTATTTAATTCCTTTTTTATTTCATTGAAAGAGGTTCAGATATATTAAACAACTTTTTAACCTTTCTATTTGATTTTTTATCGCTTAGATAGATACAACATTTATTTTAACATCAATTGTTATTTTGATTCAATTATGTTCTTTTAATATATAGTTTCCACTCGGTTCTTCAATTCTTTTTTCAATTATAGTTTTATTTTTTTAATTGCACATGGTTGATCGATTTAATTTGTGAGATTCACTTTTCTTTCGGTTTTACGAGTTCTTCGCGATTAATGTTATTCAGATTTAGGAGTATTATATTTCAACTTTCGATTAGATTTAGGATTCAAATTGTCTTCTTTCATTTATGATCATCATCCTTTCGATCTTCTTTATTTCTTTTAGTAAATAGCTTCAAAAACTCTATAGAAATTACATATAATTAACAATTGAGAATTGATTCTCTCGTAATTTCTCATGTTCTCTTTCAGTTAAAATTTTTGATCAAAAACTAAAAGAGATTCCGGAGAGCACTGGACAAATAATGACACGAAAAATCATCAAAACAGAATTTTGCGGCTCTGGTGTAGAGACTAGTGCAAAGAAGATTCAAGAAGAGCAAGAAAGCTTGGGAAATTGTGAGCTTCATCAAGTTCAAATTACTCCTAAGGTATATTAAAACTCCATCTTTGATTATTAGCCAATTCTTTAATTTCATATTATTTCTAGACTAAATTAAAATATTAAAAGATATAAAGAATTTAATTAATTTAATTATTCCTTTAAAATCCAAACATGATGAATTTGAGTAAATTAAATGAATATAGTTCAGATTCATTTAACTAATAGGCCATTTAGTTTTAATATGGCAACGTTTTAGGCTTTTAACATTCTCTTTGAATGTAGGTATAATGCATTAAGTGCAGAAATTTAATCTTTATTTAAAAAATGAAAACATCTCATAATAACTTTGGTCTTTTTACTCCAAACATCTTGTAATAAAGTGAGTGTCTTCTACTTCTCCTAACATCTCATAATAAATTTCTACTATTCCTAACATCTCATTATAAATAAGTCTTTTCTACTATTTAATTTTGTTAAAATATTCACATTTTTTGTGTCTTATATATTCTCCACCCCCATCTTTTTTTTGTTTACTTTCTTAATATTCATATGCTTGAATCGAAACAAGGTTCTATGAATTCTAACGCGCTTGGATTGATCATGATGCAATTCAATATATGCATCAATTTAGTTTTTATTTTTCATGCATAATAGTTAGTTTCACAAGATAAATATTTTTATTTCAATATGTATTTATCCTTTAATTAAAGTACTATATATGTCACTAAAGTAGCATCAAATTTGCAAGAATTTCTAATCTCAATTTATGAGTTTGTTATATTTTTTTTAATTGTATTGCTTTGATTTTTATTTTATAACCAAAGAGAAAGTCTAATAATATACGTGTCATTATTTATTTTTTAAGTATTTTGGGATAAACACGAACACACTTACAAGTTACATTAAGAGTGGAAAGAATCAAGTCAAAAGTTTGTTTACCATTTTTAACGTTGAAAAAAGCAAGCCTTCATTTAAATAGTTATTATATTTGCTTACATTAGAAAATATATTAAAATTCATTAGCTCCTTAAAATTCAATGAATCCAAATAATTAAACGTTTATTGCCATAATTTTATTTTTATCTCTTTAACTTGCTAAATGGCTCCTTCACTACATGCTTTGAGGAACAGAAGCGTTTGCTGAGGAAGCAGGACGGCACTGTGTAACAATAATTTGTATGGCTTCAGTGATGAGAATATTTTGTGTGCCATGCAGCATAGCAGTGTTCATCTAACTAGAAATTTTATAAGAAAAGAAAAATCGTCCTTAATCGTTATTTCACTCATTAAATTGTTTTTTCTTTCATTTTCCATGGTAATTTGAATTTCGAAGTGTGGACATGGACTGTGTTTGGAGCATAGGTTCATATTTGTGTAGTTTAAAATTGTATGATTATTATTTTAGTTCTCTTGTCAACGTCCTTATCACCTTTGCAGATAGTTACTATTGAGAATGTATTTATATTATTAGTTAGTTAGTTACTAGTCATGATGATTGTGTGATGATCAGCTTAGTTAGTTAGATTAGTGAATTGGTTACAACTGTTAGTTACAGTTAGTTAGGCTAAGTCGCTTAGTTTGTTAGTGTTATAAATACACTTGTACAAATTCATTTTCATTTTGAGAAGTTCAATTCAATGAAACAGTTACTCTCATCTTCCTCTTCTCTCAATATTCACTTCTCCTTCTTTGCAAGTTTCTGCCATTGAAGCTCCAAAGCTTGGGAGCTGATTTCAAGTTCTTGTTCTTGACATGGTAATTCACCACAATTACGCCTCTGGCAATGATGCGACGATATGGTTGTTTGCAACAAATTTTAAATAAATGGAAAATAGATCTGTTCCTCCCTTGATTCTTCTCTCCTAAATTTTCTCCGTGATTCGAGGGCCGTTAGTGGCGTATTTCTCGAATTAGGATGATTTAAACTTGATCTTCATTGTGATTCGAGGGCCGTTAGTGGCGTATTTCTCGAATCCATGAAAGAATTTGTGGATCTTCTTGAAATATTTGATTATCAAGAAGACAAGAAAAATTTAACATATTTTGATCTCTTTCTGAGATGTCTTTTCAAGGG"/>
    <MastMotifHits>
      <MastMotifHit frame="0" match="++++ +++ +++ ++ +" motif="16" pos="637" pvalue="1.7E-8" sequence_name="Rpi-amr1e_0" strand="+"/>
      <MastMotifHit frame="0" match="++ +++++++++++++++++ " motif="1" pos="744" pvalue="3.9E-20" sequence_name="Rpi-amr1e_0" strand="+"/>
      <MastMotifHit frame="0" match="+++ + +++ ++++++++ + + +++++ " motif="6" pos="769" pvalue="1.4E-11" sequence_name="Rpi-amr1e_0" strand="+"/>
      <MastMotifHit frame="0" match="+++++++++ +++++" motif="4" pos="821" pvalue="1.3E-14" sequence_name="Rpi-amr1e_0" strand="+"/>
      <MastMotifHit frame="0" match="+ ++++++++ + ++ ++++" motif="5" pos="846" pvalue="1.9E-11" sequence_name="Rpi-amr1e_0" strand="+"/>
      <MastMotifHit frame="0" match="++ ++++++++ +++" motif="10" pos="876" pvalue="1.1E-10" sequence_name="Rpi-amr1e_0" strand="+"/>
      <MastMotifHit frame="0" match="++++++ +++++++  +++ +" motif="3" pos="910" pvalue="9.6E-11" sequence_name="Rpi-amr1e_0" strand="+"/>
      <MastMotifHit frame="0" match="+ +++++++++++  " motif="12" pos="952" pvalue="1.9E-8" sequence_name="Rpi-amr1e_0" strand="+"/>
      <MastMotifHit frame="0" match="++ ++++ + ++++ ++++ +++++++++" motif="2" pos="967" pvalue="5.2E-21" sequence_name="Rpi-amr1e_0" strand="+"/>
      <MastMotifHit frame="0" match="++ +++++++++++++++   " motif="8" pos="1006" pvalue="1.7E-12" sequence_name="Rpi-amr1e_0" strand="+"/>
      <MastMotifHit frame="0" match="+++++++++++++++++++  " motif="7" pos="1037" pvalue="4.9E-13" sequence_name="Rpi-amr1e_0" strand="+"/>
      <MastMotifHit frame="0" match="++ ++ + +++ +++++++" motif="11" pos="1397" pvalue="1.4E-9" sequence_name="Rpi-amr1e_0" strand="+"/>
      <MastMotifHit frame="0" match="        ++ +   +++  ++ +++ + +   " motif="18" pos="1559" pvalue="1.6E-6" sequence_name="Rpi-amr1e_0" strand="+"/>
    </MastMotifHits>
  </MastMotifHitList>
  <MastMotifHitList name="Pm17_0+">
    <Sequence DNA="TGGTTGCACAGACAATCCTTAATAAAAATCAGAGGCACCGCAAACTGCAGCTTCTAATGTACCGTGCTTCATTTTATTTTTGTAGGTAACTTTTGGATCTGTGAATTCCACATTTTCTGGCTCTAATTTCTAAAGGACCAGACAACCTGTTATAGAATATTTGGCTGCAAACACCACGTTTATCTTTTGGATCCCTATCTTGCCCGGAAGGGATGCCTGATTTTGTATGTGTATTGTAGGTTATTTAAATTGTTCTTTGAGGGACAAGTTGCTCAAACTAGAAAATATGGACTTGCACCTTACTTGGTATAGAGTTCTTGCAACTGGACAAGAGAAGGGATGTTGGAATTTACTCCTTCTGGTACGCTTGCACAGGTAACTAGATGTTGAAGATCATGGATACCAAGAGGTTTCAAAAATGACTATCTTTTCCATCGGCAAAATGTATATTCTTCTAGCTTTATTTCTCGAGTAGCTTTGTTAATGCCTTCTGCACTAACATGGTTCCATGTAACGCAATCTTAATTAGATGTGTCATTGAAAAAAGGATAAGAAAATAAGCAATTGCTGGACCTTCTCTCTTCAGCAGGCTCCATGTAACGCATTCAAGATTCAATCAATTCAGAAAACGAACATTTCAGGTTTGTAGTTGGACAGTAAGTGTGCTGTCACACTCGGTGGCCACGTGATGCATTCAAGTTTCAACCACCACTGTTATGGCGGTCCTGTCTGGGCGAGACGTACCACGTAGGAAGAATGATTAGTGCTGTTGGTATGTCAGTTGTTAATGTGGTACGATCGTTGCCCTGTCCTTATTGTACGTCTGCTCAAGAAGAATGATCAGCGCTGAGCTGTTGCAAGACTGGATAGTTTGTATTGGTTCCCAGAAATCAGACTCGTCACTTGGCTCTCAGAAAGTATGTTTCTTTCTATTTGGACATATAGAGTTGGTTCTACCCTTTCTGATATGTAAACTCTCATCTTGTACTATTGTTTCTGTTAACAGATGGTTTCTAGGGAGGATGGAGATGAAGATGGGTTTCAAACTATGTTAAGAGTTCATCATGCTAGACAGAACTCAGTGATCAATTAATGATGCTCTATTATGATGGGTGTAAGGAATGCTCATGTTGTTGTCACGAGTTCCCGGTGAGCATACTGTCTCCTGTTTACTATTTGATGAGGCAGAACTTGTTACTTCATTAACCAGCTCAGTGTCTACTGGTTTCCAATGCTAGAAAAACAATGGTCATATTTATAGATTAACTCATCCTTGGTGTCTTTAATTGACTTAATAGGATAAATTCGTTATGTTCAGCATTAGCACCTACATTTCCCCTTCCTGGTTATTCAAGGATATCTTAATCCGTTGCACCTTACATTACATTAAGACGGCAAAGGGGGGGATCATCCAAGATGATTTTTATCAATTGGTAATTATTCTAGTCTGCTTACATTACTGTAAATTATTTTGGCTTTTCTTCTAGTCTGGTACACACACATGTATCGCCATCTTTAGGTACTGGGTCTTACATACTGAGCTAGTGAGTACAGTATAATACTCGTGTGAAGCCAGCCAGTCGTATTTGTATTCCTTGCTGATTTGCCACTTAACCTAAATAAAATGAAACACTATGCACTGTATTTGACTGCATGGAGCAGCATGCCAAGGCAAGAGACTTTTCACACTGCATTACTGCTCTTCTGTACTGAAGTTTCTGCTAACTTTTTACATTTCTAACTTGGCCCAACTTAAAGAAGTTTGACTTAGGACAATAGTGGAGCTTCAATTAAATTGGAACGGAGGGAGTAGGATTCTTCTTATTAATAGCTACTTAAGCCAATCTTGTTCGTAAAGCTCATTTGAACTTTGGGAACTGGTGTACAAAAAATGTGACACTTGACAGTTTGGCTTCTCAATTGGGGCTAATGGCTCCTTGCTTATTTCTACAATTACTTCAGTAGGCCCACAAATGGTTCACTCAGCTGCCACCCCAACGTGAATTATGATGATTACGTGATATTTTAGCGTTAGATTGTTGCTTAATAATTAAGAGCAAACATTCATGCACAGTAAACTTTCTAATTGCTTCATATAGCACACTTTCGTGGGGTGATTTATGATCATTATATCTTCATTCAACAGGACCCAGTGACTTAACTCTCAAGTGCCAGCTAGCTACTGTAGATAGTTAGGTGATGCACTAACTCGTTTTGTAGAGGTACACAGGCCATCCAAATGATGATCATCTGCTGGCCTGCAAAAGTGTCATAGGCACATGCAACAGCCCTGGCTTCCATTTTCCTAACAACTCACAAGCCACGGCAACAGCGCCTCTCCTCCAAAACTCCCCATCAAGTTGGCTCCTGCTCCCCCGAATGCTACTCCCACCCAACTCCCAAAAATCTTCCAACTCCCATTCGTCAGTGTAGAGCCTGCCTACAGCCCCGCCCACGCGGCACCGGACACCATAACTTGACCGGAGTCGCCTCCTGCTTCAGTGTCTCATCGCCGGTGCCGACCAGGCTTTGAATCTGCTGCTGCCGCTACTGCCAATACGATCCTCGCCACTGTTGTGTTGCTGGTCCTGGGTGCAGATTAGGGGCAGGCTCGTGAAGGTAACTATGGCTGCAAGATTGGATTTTGACTTGTAATTTTTTCAAGAACAGATCCCAAGCTATACGTATACATATCTTGCTCACACCATTCTCTTCTTCATTAATTTCTGTAGTGCACCTGTGTTAGAGGAGCTTCTTCCGAGTCTTCCAATGGCAGAGCTGGTGGTCACCATGGCGATCGGGCCACTGGTGTCCATGCTGAAGGACAAGGCGTCCAGCTACCTCCTGGACCAGTACAAGGTCATGGAGGGAATGGAGGAGCAGCACAAGATTCTGAAACGCAAGCTTCCGGCGATCCTCGACGTCATCACCGACGTTGAGGAGCAGGCCATGGCGCAGAGAGAAGGTGCCAAAGCCTGGCTTCAGGAGCTCAGGACTGTCGCCTATGGGGCAAATGAAGTCTTCGATGAATTCAAGTACGAAGCCCTACGCCGTGAAGCCAAGAAGAATGGGCACTACAGAAAGCTTGGCTTCGATGTAATTAAACTCTTCCCTACACACAACCGTGTTGCATTCCATTACATCATGAGTCGCAAGCTTTGCCTGATTCTGCAATCCGTTGAGGTCCTCATAGCAGAGATGCAGGTCTTTGGATTCAAGTACCAACCACTGCCATCGGTGTCCAGAGAGTGGAGGCAGACTGATTATGTTATCAATGACCCAAAAGAAATTGCCAGCAAATCCAGAGACAAAGATAAGGTGGAAGTTGTTGGTACACTACTTCGTCAAGCTAATAATGCAGATCTCGCAGTTGTTGCCATTGTTGGAATGGGGGGCCTTGGTAAGACCACATTAGCACAGCTCATATATAATGAACCTGGGATTCAGAAGCATTTCCAGTTGTTGCTGTGGGTCTGTGTATCTGATACCTTTGATGTGAACTCCATAGCCAAGAGTATAGTTGAAGCATCTCCCAAGAAAAATGATGATACAAATAAACCACCACTCGAGAGACTTCAGAAATTAGTCAGCGGGCAGAGATATCTCATTGTATTGGATGATGTTTGGAATAGAGAGGTCCATAAGTGGGAAAGGCTGAAGGACCATCTTAAGCATGGTGGCATGGGTAGTGTGGTGCTGACAACAACTCGTGATAAAGGAGTTGCTGAAATTATGGGTGCAGATACCCACATTCTCGGTCGTTTGGATGATAGATTCTTGAAGGAAATTATTGAGGCTGGAGCATTCAGTTCCCGGGGGAAAAAGCCTGTTGAGCTAGTCAAGATGGTTGATCAGATTGTGGACAGATGTCGTGGCTCTCCTTTAGCTGCATGTGCACTGGGCTCTGTACTTCGTACCAAGACCACCGTGAAAGAATGGAAGGCTATAGCATCTAGAAGCAGCATTTGCACTGAGGAAACTGGAATCTTGCCAATACTCAAGCTTAGCTACAACGACTTGCCATCACACATGAAGCAGTGCTTTGCTTTTTGTGCTATATTTCCAAAGGATTACAAGATTAATGTAGCGAAGCTGATCCAACTATGGATCGCAAATGGCTTTATCCCTGAACACAAGGAAGATAGTCTTGAAACCATTGGACAACTTATTTTTGATGAGCTTGCTTCAAGGTCATTCTTTCTGGATATAGAGAAGAGTAAAGAAGACTGGGAGTATTATTCCAGAAATACATGTAAAATCCATGATCTTATGCATGATATTGCAATGTCTGTTATGGAAAAGGAATGTGTTGCTGTGACTATGGAGCTAAGTGAAATTGAGTTGCTAGGAGGTACTGCTCGGCATTTGTTTTTGTCATGTGAAGGTACAGAAGGTATTTTGAATGATTCTTTGGAGAAAAGATCCCCTGCCATTCAAACACTGATATGTGATAGTCATGTGCGTAGCTCATTGAAGCATCTATCAAAATATAGCTCTTTGCACGCCTTGAAGCTCTGTATTAGAGCCACAGAATCATTTCTTCTGAAATCAATGTATCTGCATCACCTGAGGTACCTTGATCTCTCAAACAGTTCTATCAAATCACTTCCTGAAGATATAAGTATTCTATATAACCTGCAAGTGTTGGACCTTTCTGACTGCTATTATCTTGATCGACTTCCGAGGCAAATGAAGTATATGACTTCCCTCCGTTGCCTATATACCCATGGATGTCCGAAGCTGAAGAGCATGCCTCCAGAACTAGGAAAACTCACTAAGCTGCAGACGCTTACATTTTTTGCAGCAGCAGTTACTGGCCCTAATTGCAGTGATGTTGTAGAGCTGCAGCATTTAAACCTTGGTGGTCAGTTAGAGCTATGTCAGATAGAGAATGTTATAGAAGCAGAGGCAAAAGTGGCAAATCTTGGAAACAAGAAGGATCTCAGAGAACTGACATTAAGATGGAATTCTGTTTGTGACAGCAAGGTGCTCGACAATTTCGAACCACATGGTGAGCTGCAGGTTATGAAGATATATTCCTATGGGGGAGGGTGCATGGGTATGTTGCAAAACATGGTTGAAATCCATCTTTTTCATTGCGAAAGATTGCGATTTTTTTTCAGATGCAGTGCAATCTTCACTTTTCCAAAACTGAAGGTACTAATGCTAGAACATTTGTTGGGTTTTGAAAGATGGTGGGAAATAGATGAGAGGCAAGCAGAACAAACAATATTTCCTGTGCTTGAGAAGTTGTTTATTAGTAATTGTGGAAAGTTGGTAGCATTACCTGAAGCACCATTGCTACAAGGGCCTTGTGGTGAAGGTGGCTATACATTGGTATGCTCAGCTTTTCCTGCCCTAACGGTACTCAAAATGAAAGAGTTGGAGAGCTTTCAGAGATGGGCTGCAGTCGAAGAGACTCAAGGAGAACACATACTGTTTCCTTGTCTGGAGGAACTATCAATTGAGGAATGCCCAAAGCTGACAGCGTTACCTGAAGCACCATTGCTTCTAGAACCATGTAGTGAACGTGGTTATAGATTGGTACGCTCAGCGTTTCCTGCCGTAAAAGTGCTCAAAATGGAAGACTTGGAGAGGTTTCAGAGATGGGATGCAGTCGAAGGGACATTGTTCCCTCAGCTTGAGAAACTATCAGTTCAGAAGTGCCCAAAGATGATAGATTTACCCGAAGCACCAAAACTCAGTGTACTAGAAATTGTAGAGGGCAACCAAGAGATCTTCCACTGTGTAGACAGGTATTTGTCTTCATTGACCAATCTGACACTGAGGCTAGAACACACAGAAACAACATCAGAGGTTGAATGCACTTCAATTGTACTGGTGGACAGCAAAGAGAAATGGAACCAGAAATCGCCTCTTACAGTTGTGGAGTTAGGACGCTGCAACTCATTCTTTGGACCAGGTGCACTAGAGCCGTGGGACTATTTTGTACATCTTGAACAGTTGAAAATTGAAAGATGCGATGTGCTCGTCCACTGGCCAGAGAATGTGTTCGAAAGCTTGGTATCCTTGAGGACATTAGTGATTAGAAGCTGCAAAAATCTTACTGGATATGCACAAGCTCCTCTTGAGCGATTGGCATCTGAAAGGAGTGAACACCTGAGAGGTCTGGAGTCTCTTTGGTTAGAAAACTGCCCAAGTTTAGTAGAGATGTTCAACGTCCCACCATCTCTCACGAAAATGGATATTTGTCAGTGCCATAAGCTTGAGTCCATATTCCGCAAGCAGCAGGGCATGCCAGAGTTAGTCCAAGTATCTTCTAGCAGTGAGGCAGACGTGCTTACAGCTGTATCAGAGTTGCCATCCTCACCCATGAATCACTCTTGTCCATGCCTAGAATCTCTACGGTTATCTGATTGTGGAAGCTTACTAGCGGTTCTAAATCTTCCTTTGTCCTTAAAGGCCATATGGATTGATGAATGCAGTAGCATTCAAGTCCTATCATGTCAGCTGGGTGGGCTCCAGAAACCAGAAGCCACTACCTCCAGCAGCAGAAGTCCTATCATGCCAGAGCCACCAGCAGCAACAGCACCAACTGCAAGAGAGCATTTACTTCCTCCTCATCTCCAATCTCTAGTAATACTGGACTGTGCTGGCATGTTGGGTGGGACTCTCCGTCTGCCTGCACCCCTCAAGACACTGCGCATTATGGAAAACAGTGGGTTGACATCGCTGGAGTGTCTGTCGGGGGAGCACCCCCCATCGCTGGAACGCCTTGATCTTGAAAGATGCAGTACCCTGGCATTCCTGCCGAATGAGCCACAAGTATACAGTTCTCTCTGGTTTCTTGAAATTACAGGCTGCCCTGCTATAAAGAAGCTCCCTAGATGCCTGCGACAGCAACTGGGCAGCATTGACATCAAAGAACTAGATGCCCGGTATGAAGGTATGCTTGCAGCACGTCTTTTTGTCTTTGCCACATTTAATAAACAGGTGCAGTCATCCATTCCATTAAATCTACCACGCCAGCATGTTTGTACAAGTTTGTTCTCCATTATTTTGCTGTCATACATACGGTATAAATTTTCATGTTACATTATTTTGTGCGTTTTTGTTCTGATGATGTCATTTTTCATATGTGCAGTAACAGCATTTAAACCGAAGACATGGAGTGAAATACCAAGGCTAGTTCGAGAGCGGAGGAAGGCCAGTCGAGAAGCCAAGGAACTCCGGCAGTCCATGCAGGAGTAATCAATAGGCTTTCCTGAGCTTTGGCCTCTTACCTTTTAGAGATATTTGTAATGCGAACCAAACGAATCTCCCCGGTTCAGTACACTATCTATGTCTTTTAGGATAATACTCTCACATGTGTGTCTGTGAGCTATCTATGTATCTATCTGTTTTTGCTTTGTTATATAGTTAAACTGACAAGACACTGGCCTTTAACTTGTTCAAGAAACTTTTTCAACTGTGGCTTTATCTGTGGATTTTCTTGGATGATGGGCCTGATCCCTGATTGTTGC"/>
    <MastMotifHits>
      <MastMotifHit frame="0" match="++ +++ +++ ++++ + +++++++ ++++++++  " motif="17" pos="939" pvalue="2.2E-14" sequence_name="Pm17_0" strand="+"/>
      <MastMotifHit frame="0" match=" +++ +  + +++++++" motif="16" pos="999" pvalue="3.5E-10" sequence_name="Pm17_0" strand="+"/>
      <MastMotifHit frame="0" match="+++++++++++++++ +++ +" motif="1" pos="1126" pvalue="3.5E-19" sequence_name="Pm17_0" strand="+"/>
      <MastMotifHit frame="0" match="++ +  +++++ ++++  + + ++++  +" motif="6" pos="1151" pvalue="7.8E-14" sequence_name="Pm17_0" strand="+"/>
      <MastMotifHit frame="0" match="+++++++++++++ +" motif="4" pos="1201" pvalue="2.9E-13" sequence_name="Pm17_0" strand="+"/>
      <MastMotifHit frame="0" match=" ++ ++++++++++++++++" motif="5" pos="1228" pvalue="3.3E-14" sequence_name="Pm17_0" strand="+"/>
      <MastMotifHit frame="0" match="+++ ++++ ++++++++++++" motif="3" pos="1290" pvalue="1.4E-12" sequence_name="Pm17_0" strand="+"/>
      <MastMotifHit frame="0" match="+++++++++++++++" motif="12" pos="1329" pvalue="9.6E-15" sequence_name="Pm17_0" strand="+"/>
      <MastMotifHit frame="0" match="+++++++++++++++++ + +++++++++" motif="2" pos="1344" pvalue="3.9E-24" sequence_name="Pm17_0" strand="+"/>
      <MastMotifHit frame="0" match="++ +++  ++++ +++++  +" motif="8" pos="1383" pvalue="1.4E-11" sequence_name="Pm17_0" strand="+"/>
      <MastMotifHit frame="0" match="++++++++++++++  ++++ " motif="7" pos="1418" pvalue="7.7E-14" sequence_name="Pm17_0" strand="+"/>
      <MastMotifHit frame="0" match="+ ++++++++ ++++ +++ +" motif="9" pos="1520" pvalue="2.4E-14" sequence_name="Pm17_0" strand="+"/>
      <MastMotifHit frame="0" match="++++++++++++++++ ++" motif="11" pos="1543" pvalue="5.5E-12" sequence_name="Pm17_0" strand="+"/>
      <MastMotifHit frame="0" match="+  ++ ++ ++++++++++" motif="11" pos="1567" pvalue="1.3E-9" sequence_name="Pm17_0" strand="+"/>
      <MastMotifHit frame="0" match="++ ++++ ++++ ++ +++" motif="11" pos="1745" pvalue="2.4E-12" sequence_name="Pm17_0" strand="+"/>
      <MastMotifHit frame="0" match="+++++ + +++++++ +++" motif="11" pos="1814" pvalue="3.2E-12" sequence_name="Pm17_0" strand="+"/>
      <MastMotifHit frame="0" match="+++++++ +++++++  ++" motif="11" pos="1878" pvalue="2.4E-10" sequence_name="Pm17_0" strand="+"/>
      <MastMotifHit frame="0" match="+ +++ + ++ +  +   +" motif="11" pos="1983" pvalue="2.1E-6" sequence_name="Pm17_0" strand="+"/>
      <MastMotifHit frame="0" match="+  ++++ +++++++    " motif="11" pos="2008" pvalue="4.8E-8" sequence_name="Pm17_0" strand="+"/>
      <MastMotifHit frame="0" match="+  ++ +++++++ + ++ " motif="11" pos="2041" pvalue="4.2E-7" sequence_name="Pm17_0" strand="+"/>
      <MastMotifHit frame="0" match=" + + + ++  +++++++ " motif="11" pos="2062" pvalue="3.6E-6" sequence_name="Pm17_0" strand="+"/>
      <MastMotifHit frame="0" match=" ++++ + ++++  + ++ " motif="11" pos="2116" pvalue="2.1E-6" sequence_name="Pm17_0" strand="+"/>
      <MastMotifHit frame="0" match=" ++++ + + +++++    " motif="11" pos="2193" pvalue="3.8E-6" sequence_name="Pm17_0" strand="+"/>
      <MastMotifHit frame="0" match=" + +++++++ ++ +  ++" motif="11" pos="2240" pvalue="1.5E-9" sequence_name="Pm17_0" strand="+"/>
      <MastMotifHit frame="0" match="   +  + + ++++++ ++" motif="11" pos="2264" pvalue="2.3E-6" sequence_name="Pm17_0" strand="+"/>
    </MastMotifHits>
  </MastMotifHitList>
  <MastMotifHitList name="TmMLA1_0+">
    <Sequence DNA="ATGGATATTGTCACGGGTGCCATTGCCAAGCTGATCCCCAAGCTGGGAGAACTGCTTGTGGGGGAGTACAAGCTACACAAGGGCATCAAGAAAAATATCGAGGACCTCCTGAAAGAGCTCAACACCATGAACGCTGCGCTCATCAAGATTGGTGAGGTGCCGCCGGACCAGCTCGACAGCCAAGACAAGCTTTGGGCCGATGAGGTCAGAGAGCTCTCCTACGTCATTGAGGATGTGGTGGACAAGTTCCTTGTACGGGTCCATGGCATTGAGCCCGACGACAACACCAACGGATTCAAGGGGCTCATCAAGAGGACCACCAAGTTGTTGAAGAAAGTCGTGGATAAGCATGGGATAGCTCACGCGATCAAGGACATCAAGAAGGAACTCCAGGAGGTGGCTGCTAGGCGTGACAGGAACAAGTTCGATGGTATTGCTTCTGTTCCTACTGAAGCAATCGATCCTCGTCTCCGTGCTCTGTACATAGAAGCGGCAGAGCTAGTTGGCATCTATGGGAAGAGGGATAAGGAGCTCATGAGTTTGCTCTCCTTGGAGGGCGATGATGCCTCTACCAAGAAACTGAAGAAGGTCTCCATTGTTGGATTTGGAGGGTTGGGCAAGACCACTCTTGCCAGAGCAGTATACGAGAAGATTAAAGGTGATTTTGGTTGTCACGCATTTGTTCCTGTCGGGCAAAACCCTGATATCAAGAAGGTGTTCAGGGATATCCTCGTTGATCTCCGAAAATCAAACTCAGATCCTGGCAACTCTAACTCAGATCTTGTGATACTGGATGCAACGCAGCTTATCGACAAGCTTCGTGAATTCCTTGAGAACAAGAGGTATGCATCACTTACAGCAAAATTGTGCACTATTATGACATGATTATTTCCTATGCTAGTTGTACAAGTAACACTAAGTGTATAAACATATTGTAGCGGGAGGGTTCAGAATAATTTTCCCATTGAGGCCACCTTTACTGGCATATGCAGTTCACACTAAACTGTAAACCTTCTAGGTGATAAATTTCAAGCATGTAGAAGTATATACTATGTTACTATGGCTGAAACTTATAGGCATTAGTCCAAGAAATCCATCTAAACATTTTGCATTACACCGAAGTGAGTGTAATGACAACTGTAACAAGTAAGGAAAGACGAAGATAAATGTTACAAAATTTTAAATCAAACTTATTACCATCTCTTTCTTAACCCACCCAGTTTTAAAACGCATATTTTAAAGGGGAGATGGAAATGAGTGCCAAAGGCTACCCAATAAACTTCCTAAAATATTGTATATTGGATCCAAACAAGAAGTTAAATTCTCCCTTCACTAACTCATTATATTCACCATGTATATTCACCAAAATATAGGTGAAAAGATAATGCCATACTATTTGAGTGAGTCTCCAAGAGGTTCATTAGCTGCCATATATTAAATTGGTGAGCCAGTCAATACTAGGATCTTTTCGATATATCTACCTGACCATTTTAACTTCTGTAGTTAATTGTATTCTACATATGGTCACTGATTCAGCAATTTGCTACTTGTGTTGAATCTTAAATATTTATTCATTTTGTTCGTCATTTGATTGGAGGATCATAATGCATGCTTCGTGAGGTAAGGTTATCGAGTTTAAGATGCATGCCTGTTACGAGTTTGTTTCTGAATATTCGCCCTTATAGATGGTTAATTCCACCCATATATTCGTATGCCCTCAGTTTTTTGATATGTGTAGACCTTACACTGATACTCTGAACTAATGTAGGTACCGCGTCATAATTGATGATATATGGGATGAAAAATTGTGGAGATACATCAACCTTGCTTTCTCTATCAGTAACAATCTAAGCAGTCGGCTAATCACCACAACCCGCATTGTCAGTGTCTCCAATTCATGTTGCTCGTCGACTAATGATTCGATTTATCAAATGAAACCTCTTTGTACTGATGATTCCAGAAGGCTCTTCCATAAGAGAATATTTCCCGACAAGAGTGGATGTCCAAATGAATTTGAACAAGTGTCTAAAGATATATTGAAAAAATGTGGTGGGGTACCACTAGCCATCATTACTATTGCTAGTGCTTTGGCTAGTGGCCAGCACGTGAAGCCAAAGCGTGAGTGGGATATTCTGCTCCGGTCCCTTAGCTCTGGACTAATAGAAGATAACAGTTTAGAGGAGATGCGGAGAATACTCTCGTTCAGCTATTATAATCTACCCCCTCATCTGAAAACTTGTCTATTGTACCTATGTATATATCCAGAAGATAGCAAGATTTATAGAGATAGACTGATATGGAAGTGGGTGGCCGAAGGATTTGTCCACCATGGAGATCAAGGGACCAGCCTGTTTTTGGTCGGAATGAACTACTTCAACCAGCTCATTAATAGAAGTATGATCCAGCCAATATATGATGAACTAGGCCAGGTACATGCTTGCCGTGTACATGATATGGTTCTGGACCTTATCTGCAACTTGTCACATGAAGCAAAGTTTGGTAAGTTATTGGATGGCACTAGGAATAGCATATCTTCACAAAGTAATGTCCGCCGTCTGTCCCTTCAGAATAAAGTGGAAGATCATCAAGCCAAGCCTCTCACAAATATCATGAGTATGTCACGAGTGAGGTCAATTACTATGTTTCCACCTGCTGTTAGTATCATGCCAAGTCTGTCAATGTTTGAAGTTCTGCGTGTACTTGATCTGTCGGATTGTAATCTGGGAAAAAGTAGCAGCGTGCAGCTTAACCTCAAGGGTGTTGGACATTTAATCCACCTAAGGTACCTTGGTCTAGCAGGTACTGGAATCAGGGAACTCCCGACTGAGATAGGAAACCTGCAATTTTTGGAGGTGTTGGATCTTGCAAGGAATCGTACGCTAGATGAATTGCCTTCCACTCTTTTTAAATTGAGAAGATTAATCTACCTAAATGTTTATCTCAGTGAGGTGGTTCCAACTCCTGGTGTGTTGCAGAATCTTACATCCATTGAAGTGTTGAGGGGAGTCTTGGTCTCTCTAAACATTATTGCACAAGATCTTGGCAAACTGGCAAGGCTGAGGGAGCTTCAGATTTACTTCAAGGATGATAGTTTGGATTTGTATGAAGGTTTCGTGAAGTCTCTGTGCAACCTACATCACATCGAAATTCTAATTATTGGTAACAATTTCGAAGAAACATCTTTTGAACTGATGGATCTCTTGGGAGAACGCTGGGTGCCTCCTGTACATCTCCGCGAATTTGTGTCGCACATGCCCAGCCAACTCTCTGCACTGCGAGGGTGGATAAAGAGAGACCCCTCGCATCTCTCGAACCTCTCCGAGTTAATCCTCACGTCAGTGAAGGAAGTGCAGCAGGAGGACGTGGAAATCATTGGGGGGTTGCTGTCCCTTCGCTGTCTCTGGATAACGAGCACCCACCAAACACAACGGCTGCTAGTCATCCGTGCAGATGGGTTCCGTTGTATGGTTGACTTTTACTTGAATTGTGGATCAGCAGCGCAAATTAAGTTTGAACCAGGAGCTTTACCGAGGGCGGAAGAAGTTCGGTTCAGTCTGGGCGTGCGGGTGGCGAAAGAGGATGGAAACTGTGGTTTCGACTTGGGCCTGCAGGGGAACCTGCTCTCCCTTCGGCGGCATGTCTGGGTTTATATGTATTGTGGTGGAGCGAGGGTTGGGGAGACCAAGGAAGCGGAGGCTGCGGTGAGGCACGCACTCGAAGCCCATCCCAACCATCCCCTGTTTTATATTCAGATGAAGCCACGTATAGCACAAGGTACTCACGCTGCACCTAATTAATCACTTGTGCACATACGTATTTGTTTTTTTCTAAATGATGGACTGACCTTATTACTCTCTGCATTGATTTTGATCTCTGAATCTACCAAGGTGCTCATGATGACGATTTGTGTGAGGACGAGGAGAACTGA"/>
    <MastMotifHits>
      <MastMotifHit frame="0" match="++++++++++ ++++++++++++++++ +++ ++++" motif="17" pos="10" pvalue="4.2E-23" sequence_name="TmMLA1_0" strand="+"/>
      <MastMotifHit frame="0" match="+++++++++++++++++" motif="16" pos="71" pvalue="8.6E-13" sequence_name="TmMLA1_0" strand="+"/>
      <MastMotifHit frame="0" match="++++++  +++++ ++++++        + ++++ +++++ ++ ++++++" motif="14" pos="122" pvalue="2.9E-29" sequence_name="TmMLA1_0" strand="+"/>
      <MastMotifHit frame="0" match="+++++++++++++++++++++" motif="1" pos="198" pvalue="1.2E-19" sequence_name="TmMLA1_0" strand="+"/>
      <MastMotifHit frame="0" match="++ ++++++++++++ ++++++++ ++ +" motif="6" pos="221" pvalue="7.5E-16" sequence_name="TmMLA1_0" strand="+"/>
      <MastMotifHit frame="2" match="+ ++++++++++ + " motif="4" pos="590" pvalue="9.9E-11" sequence_name="TmMLA1_0" strand="+"/>
      <MastMotifHit frame="2" match="  ++ +++++++++ +++++" motif="5" pos="616" pvalue="2.6E-11" sequence_name="TmMLA1_0" strand="+"/>
      <MastMotifHit frame="2" match="+ +++++ +++++++" motif="10" pos="647" pvalue="9.4E-10" sequence_name="TmMLA1_0" strand="+"/>
      <MastMotifHit frame="2" match="+++++++++++++++++ + +" motif="3" pos="682" pvalue="5.9E-15" sequence_name="TmMLA1_0" strand="+"/>
      <MastMotifHit frame="2" match="+++++++++++++++" motif="12" pos="728" pvalue="3.2E-13" sequence_name="TmMLA1_0" strand="+"/>
      <MastMotifHit frame="2" match="+++++++++++++++++++++++++++++" motif="2" pos="743" pvalue="1.3E-25" sequence_name="TmMLA1_0" strand="+"/>
      <MastMotifHit frame="2" match="+  ++++++++++++++++++" motif="8" pos="783" pvalue="1.2E-17" sequence_name="TmMLA1_0" strand="+"/>
      <MastMotifHit frame="2" match="+++++++ ++++++++++++ " motif="7" pos="813" pvalue="4.8E-14" sequence_name="TmMLA1_0" strand="+"/>
      <MastMotifHit frame="2" match="+  ++++++++++  ++  " motif="11" pos="894" pvalue="1.7E-6" sequence_name="TmMLA1_0" strand="+"/>
      <MastMotifHit frame="2" match="+++++++++ ++++ +++ ++" motif="9" pos="923" pvalue="7.3E-18" sequence_name="TmMLA1_0" strand="+"/>
      <MastMotifHit frame="2" match="+++++++++  ++ +++++" motif="11" pos="946" pvalue="7.9E-11" sequence_name="TmMLA1_0" strand="+"/>
      <MastMotifHit frame="2" match="+ ++++++++++++++++++++++ + +++++++++++++++++++++++" motif="20" pos="1057" pvalue="2.8E-54" sequence_name="TmMLA1_0" strand="+"/>
    </MastMotifHits>
  </MastMotifHitList>
  <MastMotifHitList name="P_0+">
    <Sequence DNA="CCATTTTGTTCTTATTAGTGTGACCTGCCAACAAATGAAGTCACTGCAGCTCCTATCCCCAAGAAGATATAAGCTTTGCTGTGTACAAGTTCATATTGAAAACTAAATGAGATGATGGTTCTTAGAGCTCTCGTTCCCTCCTCAGATATTTTTTTGTGGTTAGAAATCCTCTTACTTTTCCTATAGCGGTGACTAAGACCCTAATTAAGTCATCAGTCAACACTCGAAGCCAGCCGTCCAAAGCTTTTCATTGGCAGGGTACCTTAGGAGTAGATAAGGTTATTTGAGAAAAGTCATCAATTGTTCGTAGAACTGATAATTCAATCATAATTTAAAGCTCCCCCAACTTGCTGATCATGTCATATAACAGCAGCAGCAGTAGCAGATATTTCTCTCCTTCATCGTTCTACTGAGTAAATGGCTGCAGATATTTCTTCTTCTGCACCTCGTACTTCTCCTTATACCGGAGAATGGGAGTACGATGTTTTCTTGTGTTTTAGAGGCGACACACGCCACGGTTTCACCAGCCACCTCCTGTCTGCTTTATCAGACAAGCAAATCAGAACCTTCATTGACCACAAGCTCGCAAAAACTGAAAGCATCGATGAGCTAATCTCGATCCTCCAGAGATGTGCTCTTTCTGTGGTGGTTTTCTCCGAAAAGTTTGCGGATTCAGAGTGGTGCTTGGAAGAGGTGGTTACTATTGCTGAAAGGATGAAGAAAGTTGGGCACAGAGTTCTTCCGGTTTTCTATAAAGTGGATCCGTTCGATGTGACAGATGAACCGAGAAGCTATATGGCTACCATCGATCGTGAATATAAAGCTAGAAGTAGCTTTTTGGAGGATAAGAAGAGATGGATGGATGCTGTGAACGCTGTGGCTAATTGTGCTGGTCATACTTCGCAGGCCATCAAGTAAGTTACTCAACACTCCATGCCTAGAATATCCTCCTTGTTAAAGTAACTTTAATTTTAGTTTTAGAAGCAAAAGCATACATATATGGTAACTCAAAATTGTCATTTTAAATATATTTTTTTGTTTGCTTGTTTTGCATTGGTGGGTGGTTCTTAGAATTGAATCGGAATTGATTAAGGCGGTTGTGGAAACTGTTCAGAAGCAATTAATTGACATGTCACCGAGTATCAATCGTAATAACTTGGTTGCTATGGGTTCACGTATTTTCGAGATTGAGCGACTATTAGCTATGGACAAACTAGATGATACTTGCATCATTGGGCTATGGGGAATGGGCGGTGTTGGGAAAACAACTCTAGCCGAAGCGTGTTATGAAAGGGTAACTTCGTCCAACAAAGGAATCAAACATCTTTTCGTTCGAAACGTGAATGAAATATGTGAAAAGCATCATGGCGTTGAAAAAATTGTTCACAAACTCTATTCAAAATTGTTGGACGAGAATAACATCGACCGTGAAGATTTGAATATTGCTTATCGAAGGGAACGTCTTTCGCGCTCGAGGGTATTCGTTGTTCTAGACAACGTTGAAACTTTGGAGCAATTGGAGCAATTGGCTTTAGGATATGTGTTCAATCTCAGCAAAGTCTTTGCAGCGGGGAGTAGGATCATCATCACCACAAGAAATAAAAAGGTGCTTCAAAATGCTATGGCCAAGATTTACAATGTCGAGTGTTTGAATAACAAGGAATCTATCCGATTGTTTAGCTTACATGCATTCAAACAAGATCGACCTCAAGATAATTGGACGGATAAGTCACATCTTGCAATATCATATTGCAAGGGGAATCCTTTGGCACTCAAAATCTTGGGGGGTGCATTGTTCGGTGAAGATGTACATTATTGGAGAAGTCTCTTGACCGGTTTGAGGCAATCTGGAAACCTAGGTATTGAGAGTATTCTGAGGAGAAGTTATGATAAACTTGGGAAGGAAGAGAAGAAAATATTTATGGATGTTGCCTGTCTACTCTATGGCATGTCAAGATCTAGACTGATTGATTATATGGCGACCATGTATTCCTCTTCTTATGTCAGGGTGAAGGATTTAATTGATAAATCCCTATTAACATGTGTTCCTAGCGAGAATGGAGAGATGATTGAGGTGCATGATTTGCTTAAAGAAATGGCTTGGAACATTGTCAAAGAAGAACCAAAGCTTGGCAAACGAAGCAGATTAGTAGATCCGGATGATGTCCATAAATTATTGTCAACTTCAGAGGTTAAAAATTGGAGTACATCAATCGTCAACCTCTTCAAAGGCATAGTGATGGTCATACCAAGAAGGAAAAGAAGAAAAGTCACTGACATGCATGAGAGAGGCTATGATCCATTGGAGGAACATCGAACAACTGAAGGTATATGTTTGGATCTCTCTGGAACTAAAGAGATGTATTTGAAAGCAAATGCCTTTGAGGGTATGAATTCTCTTACATTTCTCAAATTCAAGTCGCCAGAACTTGATTATGCTCAATATCCTTTAAAAAATGTGAAGACGAAAATTCATTTGCCTTACGATGGACTTAACTCCCTTCCGGAGGGGTTAAGATGGTTGCAGTGGGATGGATATCCTTCAAAATCTCTACCGGCAAAGTTTTATCCCCAACACCTTGTTCATCTCATTATACGTGGAAGTCCAATTCGAAGATGTTGGGAAGGATATGATCAAGTAAGTCACTGAATATATACAATTTTGATGATCTTGTATTTGTTACCGTAATGGAGATTGATTCGTTCTCTTTTTCTTTTTCTACAGCCCCAACTTGTGAACTTGATTGTGCTTGATCTCCGCTACTGTACAAATCTAATCGCTATTCCGGATATATCAAGTTCTTTGAATCTCGAAGAACTCCTTCTTTTTGGATGCAGAAGCCTAGTTGAGGTACCATTTCATGTTCAATATTTGACCAAGCTGGTAACGCTAGACATCAATGTTTGCAAAAATCTCAAGCGTCTTCCACCTAAACTTGACTCAAAGTTACTTAAGCACGTTCGGATGCAAGGGCTCGGGATCACTCGCTGTCCAGAGATTGATTCAAGAGAGTTGGAGATATTTGATTTACGTTTTACATCTCTTGGAGAGTTACCCAGTGCAATTTACAATGTCAAGCAAAATGGAGTCCTACGTCTCCATGGCAAAAACATTACCAAATTTCCTGGAATTACAACAATATTGAAGCTTTTTACATTAAGCCGTACTTCAATAAGGGAGATTGATTTGGCCGATTATCATCAACAGCATCAGACTTCTGATGGATTACTATTGCCAAGATTTCAGAATTTGTGGTTGACAGGCAACCGGCAACTTGAGGTCCTGCCAAACAGTATATGGAACATGATTTCTGAAGAACTTTATATTGGTCGGAGCCCGCTGATTGAAAGTTTGCCGGAAATCTCAGAGCCTATGAGTACCTTAACTTCTCTTCATGTATTCTGTTGTAGAAGCCTCACAAGTATTCCAACTAGCATCAGCAATTTAAGATCTCTGAGGTCGCTTCGTTTAGTAGAGACGGGTATTAAGTCACTGCCTTCTAGCATCCATGAACTAAGGCAGCTTCATTCGATTTGTCTTAGAGATTGCAAAAGCCTCGAGTCAATTCCAAACAGTATCCATAAGCTTTCCAAGTTGGGAACTTTCTCAATGTCTGGCTGTGAGAGCATTCCATCTTTGCCAGAACTCCCACCAAATCTGAAGGAATTGGAAGTAAGGGATTGCAAGTCTTTACAAGCTCTACCAAGCAACACATGTAAGCTGTTGTACCTGAATAGGATCTATTTTGAGGAATGTCCACAAGTGGATCAGACTATTCCTGCTGAGTTCATGGCAAATTTCCTCGTTCATGCCAGCTTGTCTCCGTCATATGAGGTATGTAAATGTCCCCATATTTTCTCTTCTTCCCATCTTATTTTATTATGAATAATTTTTGACGAGGCTGGCTATCTTTGTGGGTGATAGCGGCAAGTTAGATGTTCAGGAAGCGAGCTTCCGAAATGGTTTTCGTACAGAAGCATGGAGGACGAGGATTGCAGTACTGTGAAAGTGGAGTTGCCTCTTGCTAATGATAGTCCTGACCATCCAATGATTAAGGGAATTGCATTCGGCTGTGTGAATTCTTCCGACCCTTACTACTCTTGGATGCGTATGGGATGTCGTTGCGAGGTCGGTAACACCACTGTTGCATCTTGGGTTTCCAACGAAAAAGTAATGGGCCCTGAAGAAAAGTCATCAGAAAAGGTATGGTTGGTGTTCAACAAGAATTTATCAAGTACGGGGTCTATGGGAAGCGAAGAAGATGAAGCGTGGTATGTGAAGTATGGCGGGTTCGATGTCTCATTCAATTTCTATTTTCTAGATTACGACGATGAAATCATAAAGAAGGTGAAAATAAAAAGATGTGGAGTCTCTCTGATGTATTAAAATCAACTTGGNTGCCAATCTTCTTGTTGTTGCTTCCATTACTGGGAGGGT"/>
    <MastMotifHits>
      <MastMotifHit frame="0" match="           +++ ++++++ ++++++ ++++" motif="18" pos="158" pvalue="9.6E-10" sequence_name="P_0" strand="+"/>
      <MastMotifHit frame="0" match="++++++ +++++++++++ ++" motif="15" pos="220" pvalue="1.3E-14" sequence_name="P_0" strand="+"/>
      <MastMotifHit frame="0" match="+ + ++++++++ ++ +   ++ +      + " motif="13" pos="244" pvalue="1.9E-10" sequence_name="P_0" strand="+"/>
      <MastMotifHit frame="1" match="+ ++++++++++++ + ++++" motif="1" pos="412" pvalue="2.0E-17" sequence_name="P_0" strand="+"/>
      <MastMotifHit frame="1" match="++++++ + + ++++" motif="4" pos="493" pvalue="7.0E-10" sequence_name="P_0" strand="+"/>
      <MastMotifHit frame="1" match=" ++++++++++++++  + +" motif="5" pos="523" pvalue="1.5E-14" sequence_name="P_0" strand="+"/>
      <MastMotifHit frame="1" match="+++ +++ +++ +++" motif="10" pos="550" pvalue="5.2E-10" sequence_name="P_0" strand="+"/>
      <MastMotifHit frame="1" match="+++ +++++ +++++ + + +" motif="3" pos="584" pvalue="7.4E-13" sequence_name="P_0" strand="+"/>
      <MastMotifHit frame="1" match="+ ++++ +++ +  +" motif="12" pos="621" pvalue="1.4E-7" sequence_name="P_0" strand="+"/>
      <MastMotifHit frame="1" match="+++++++ ++++++++++   " motif="7" pos="690" pvalue="1.2E-11" sequence_name="P_0" strand="+"/>
      <MastMotifHit frame="2" match="  + +++ +  +++ +++   " motif="8" pos="839" pvalue="1.0E-5" sequence_name="P_0" strand="+"/>
      <MastMotifHit frame="1" match="+ ++ +++++++ ++ +++" motif="11" pos="911" pvalue="2.5E-9" sequence_name="P_0" strand="+"/>
      <MastMotifHit frame="1" match="  +++ + + +++ + +++" motif="11" pos="934" pvalue="1.8E-8" sequence_name="P_0" strand="+"/>
      <MastMotifHit frame="1" match="+ +++++++  +++++ ++" motif="11" pos="958" pvalue="6.7E-10" sequence_name="P_0" strand="+"/>
      <MastMotifHit frame="1" match="   +   ++++++  ++++ +" motif="9" pos="1002" pvalue="1.2E-7" sequence_name="P_0" strand="+"/>
      <MastMotifHit frame="1" match="+++ + +++ +++ ++ ++" motif="11" pos="1078" pvalue="2.2E-8" sequence_name="P_0" strand="+"/>
      <MastMotifHit frame="1" match="+  +  + +  ++ + +++" motif="11" pos="1125" pvalue="1.3E-6" sequence_name="P_0" strand="+"/>
      <MastMotifHit frame="1" match="+  ++ +++ +++++ +++++" motif="9" pos="1149" pvalue="2.3E-12" sequence_name="P_0" strand="+"/>
      <MastMotifHit frame="1" match="+ ++    +++++ +++++" motif="11" pos="1172" pvalue="3.1E-7" sequence_name="P_0" strand="+"/>
      <MastMotifHit frame="1" match="+ ++ +  ++++  +++++" motif="11" pos="1196" pvalue="3.1E-7" sequence_name="P_0" strand="+"/>
      <MastMotifHit frame="1" match=" ++++ + +++++ +++++" motif="11" pos="1217" pvalue="6.5E-11" sequence_name="P_0" strand="+"/>
    </MastMotifHits>
  </MastMotifHitList>
  <MastMotifHitList name="DSC2_0-">
    <Sequence DNA="TTTTTTATTTTATTGTTTTGGTCAACGAAAATAGTAATGATTATGTTGGCTTAGCATTTTTTCTTTTACGTATATCGGTAAAGTCTTTGTCTCTCCATCAGACTGTAGTCGTTCAATGGCTATTGCAGAGGTGATTGGTTTCTTCACACTTGTTTGTGTAATTTGGTATTGGGTTTACAAAAAGCACAAGAATTTGCAGCTGAAGATATGCAGATCATCAATCGAGTCTTCTTCTTCTTCGTCGTCCCTTTCATCTCCTCCATCTCTTTCGTCTCCTATATCTCGAACCTGGACACACCAAGTCTTTCCGAGCTTCCGCGGGGAAGACGTACGGAAAGGGTTTCTTAGTCATATCCAGAAGGAGTTCAAAAGCAAAGGAATCGTTCCCTTTATTGATGACGAAATGAAGAGAGGCGAATCGATCGGTCCGGGGCTGTTTCAGGCCATTAGAGAATCAAAGATAGCAATTGTCTTGCTCTCAAAGAACTACGCTTCGTCTAGCTGGTGCCTCAACGAATTGGTGGAGATTATGAATTGCAGGGAAGAGATTGGTCAAACGGTGATGACTGTTTTCTATCAAGTGGATCCATCTGATGTGAGAAAACAGACCGGAGATTTCGGTAAAGCCTTTAAGAAAACCTGTGTTGGCAAAACACAAGAGGTGAAGCAGAGATGGAGTCGAGCTTTGATGGACGTCGCAAACATACTCGGACAAGATTCTCGCAAATGGTTCGTCTCGCATTTCATATTTTTCCTGTTTTTACGAGTTCCTTAACCTCTCTTTTGATTCTCAGGGATAAAGAAGCGGACATGATTGTGAAAGTTGCAAAAGATGTATCAGACGTCTTGAGCTATACGCCGTCGAGGGATTTTGATGACTATGTTGGAATCCGTCCTCATATCACAAGAATCAATTCCTTGTTATGCCTAGAGTCTAGTGATGTGAGGATGATAGGGATATTGGGTCCTCCTGGGATTGGCAAGACCACCATTGCACGAGTTTTATATGATCAAATCTCTGAAAAGTTCCAGTTTTCTGCCTTTATAGAGAACATCAGACTAAGCTACTGGAAAGGCTGGCACGATGAGGGTAATTTGGATTTTCCAGTTGAGATCATGACTGGAGACCGGCAAAGGAAGTTGAATTTACAAAGACGGCTTTTGTCTGAGTTATTCAACCAGAAGGATATCCAGGTTCGTCATTTAGGTGCAGTTCAGGAGAGGCTCAGGGACCACAAAGTTCTTGTCATTCTTGATGGCGTCGATCAATTAGAGCAGCTAACTGCATTGGCGAAAGAAACTCAGTGGTTCGGCTATGGAAGTAGGATTATCATCACAACACAAGATCAAAGGCTTTTGAGAGCGCATGAGATCAACCATGTTTACAAGGTGGACCTCCCTGCTACAGATGAAGCTCTCCAGATCTTCTGTCTGTATGCTTTTGGTCAAAAGTTCCCATATGATGGTTTTAAGAAACTTGCTCGGGAGTTTACTGCACTTGCAGGTGAACTTCCTCTAGGTCTAAGAGTTTTGGGATCTTATTTGCGAGGAATGTCCTTGGAGGAGTGGAAAAACGCACTACCACGGTTAAGGACTAGCCTTGACGGTGAAATTGAGAAAACTCTAAGATTTGCCTACAATGTCTTGAGCGATAAAGATAAATCTCTTTTTCTCCATATAGCATGTTTGTTCAACGGCTGTCAAGTTAATCATGTGAAACAGTGGCTTGCTAACAGCAGTTTGGACGTTAACCATGGCTTTGAAGTCTTGAGCAATAAGTCTCTCATATCTACAGATATGGGACTCGTACGGATGCATTCTTTGCTTCAACAACTAGGTGTTGACATTGTCCGTAAACAATCTATTGGAGAGCCTGAAAAACGTCAGTTTTTAGTTGACGTTAATGAGATTTCTGATGTTATCACCGACAATACAGTAAGTATATTTACAGTTGTCTCTTTCCTTTCTAATATTGTTTGTCTATTAACTAAATCATAATTAATAACTCTTGATATTTTCTTGCTTTGGACATACCTTAGGGCACTGGGACTATTCTAGGCATAATGCTTCATGTCTCTAAGATCGAGGATGTATTAGTTATAGAAGAAACGGTGTTTGATAGGATGACTAATCTCCAGTTTTTAATATTGGACGAGTGTTTGAGGGATAAGTTGAACTTACCACTAGGCCTGAATTGTCTACCCCGTAAAATCAGGTTATTGCGTTGGGACTATTGTCCGTTGAGCATTTGGCCCTCTAAGTTCTCTGCAAAGTTTCTCGTTGAGCTTATCATGCGGGCGAACAAATTTGAAAAACTGTGGGAAGGAATTCAGGTAAAATTTTATAATTGTATTGAAACAAACTGTTTTTATGTGTCTAAACATTGATATAAACGCACAAAATGTGCCTTTTTGTTGTACAGCCACTTAAAAATCTCAAAAGGATGGAGCTGGGTGACGCCAGGAACCTGAAAGAGATTCCAGATCTCTCAAATGCCACTAACCTCGAGTCATTGCTTCTCTCTTTTTGCACTAGTCTGTTGGAAATTCCTTCCTCTATTAGAGGCACCACTAATCTCAAGGAATTGGATCTCGGTGGTTGCGCAAGTCTGGTGAAGCTCTCTTCCTGTATTTGTAATGCCACTAGTCTCGAAGAATTGAATCTTAGTGCTTGCTCAAATTTGGTGGAGCTCCCCTGTGCTCTTCCTGGCGACAGCAATATGAGATCTCTGTCTAAACTTCTTTTGAACGGAAGCTCACGGTTGAAAACTTTTCCAGAGATCTCCACAAACATCCAAGAACTCAATCTGAGTGGTACAGCGATAGAAGAAGTGCCTTCATCGATCAGGTTGTGGTCTCGTCTCGATAAATTAGATATGTCGCGGTGCAAAAACCTGAAGATGTTTCCACCTGTTCCTGATGGAATTTCAGTGCTAAACTTGAGTGAGACAGAAATAGAAGACATTCCTCCGTGGGTCGAGAATCTCTCTCAGCTTCGACACTTCGTTATGATCAGATGCAAGAAGCTGGACAACATCTCATTATCAAGAATTTCCAAGATGGAAGGTGTTCATTGTCTGCAAATTACTCGTGGTGATGAGGATGTCTCTGGTGATTCGATAGTAAACATCAGGTGGTACTCTAACTTCCCAAACCAATGGACTTTACAGTCGGATATGTTACAAATTTGTCTGCCAGAGTTGGTTTATACTTCCCCAGTGTCCCTACACTTCATCAGTAATGAATTCAAGACTATTCCAGATTGCATCAAAAATCTTTCTCAACTACATCAGCTTTCGTTCTATAGATGCCATAAGCTTGTATCGCTGCCGCAACTTTCAGACTGCCTCTCATCTCTAGATGCAGAAAATTGTGTGTCACTTGAGACAATAGATGGCTCCTTTCACAATCCAGATATCCGTCTGAATTTTTTAAACTGCAACAACTTGAATCAAGAAGCAAGAGAACTCATCCAGAAATCGGTTTGCAAACATGCTCTGTTACCTTCTGGAGAAGTTCCTGCATACTTCATTCATCGAGCTATTGGAGATTCCGTAACAATTCATTTGAAAGAGAGGCATCTTCCTCTATATTTGATATTTAAGGCTTCTCTAGTGCTGTTCAATGACGATGAAATCAATTACGATTACGATGATGACGATGATGATGACTATGACGAGGAGGTCATAGTCTATGGTGATTATGATAGTTACCCTCATAGCGATGATTATACCAAACAGGAGACCATGAGGTTATCTTGTCGTGTCGAAGGCAAACAGAATGGCCTCACTATTCAGTATGGATCTAGTGTGCACCTTCTACCAACTCCGCATAGGTATACAGAGCATGTGTATATATTTGAAGCTTCTTTCTCCCTAGGCGAGTGCAACAGTCCTGAAGCAGAAAGCGAGCTTGTCTTTGACTTCAAGGTTCACGATTACTTTTGGGCGATAAAAGAGTGTGGTCTTCGACTCTTGGAGCTCCCTCATGCTCATGGAGACGATTGACAAGAGCTTCAGATGTAGTAGCAGAGGTTGTGCAGACAGCCAGATGGAGAAGAATCTGGCAATAACGAGGATGAGCAAAAAAAATAGTGACATCTGTATAAACCTCTCTGGTGCATATATGAAAGGTAATATATGAAGCTAGAAACTATTTTATAAGAAATGGAAAGTAAAATACTAACTTATATTTTGTGAAAACAAAATCTTCGATGGTAAAGGTAATACATGTCAGAGCCTCTTCTGTTTTTTTGTCTCCGTGTGCTATATTTATGCAGTATCTCTTCTGTGGTTTCTTTGTACGTGCTATATATGTCAGAGCCTAGCTCTACCTTTCAACTTTGATCACTGGACGGATTCATTGTGCTTCCTTAAAAATAAGTGATGCTGTTGTTATACGTTTCTTCTTGTTTTTGCATACACTTTAGTTTTGGCTAATCAATTTCAAATTCCACCAAAGATGGAATCTAATTGATTCTTCTTCAGTCTATATAATCATCGCAGACTAATTGTGTCTAAATTATTGTCGAAGTCAGTGGGATCAAGATGGTGTTCTTGATGCAGCAATCAAGTGGGGCTCTAACTTGATGCACAATATCCATACCTGAGAAGGCTTACACTTCTCCAATTTTGGTGTTCTTGTTCCGTAATGATTTAAGGCGCTACCACACTGTAACGTATGTCTCCCTCGACTACAACAGCTTGTAGTGAAGGTAGAGAACTGCAATTGCTGCCACAGCTTGAAGTGTCTTGATTTGAAATCAATTAAGCTGTCTACTTTCATTTTATCCTTTGGGGTGAGCAGTTTTACACGTCTTGTCTTGCTTCTAGTATGAGGCCTTTAACATGAAGGATGAAAGATCTGCATTCTACTTATATGCCAAACTTGCATATATGCTCTCACTATAGCTCATCCATATAACAGAGAAACATGTTGTCAAATGCAGATTAAGGCAAAAAAAATTCTTGGAAGATTGGTTCATCATTTGCTCTCAAAAAGCCTGCAAAATTTCTCTTAAAGGATAATCTAGATGATGACTTGGATCTTATTGATGAAGATTCTCTGCTAACGGAGGATGACTTGAAGAAGCCTCAAGTTCCTGCTGGTAATTAAAGACAGCCACATGATCTTTCTTATCATTGTACATCCCTTGTGTTTAAGATGTCTTGCATTTTTTGCAGCCAGCGGTTGTGAGACCCCCAAAAAAGCTTGCAAGAACTGTGTCTGTGGTCGAGATGAGATCGAGAGAAAAGCTGTGAAGCTGGGCCTCACAGAGGATCAAATCGAGAATCCACAATCATCATGTGGCAGCATAAGCTTCTTAAGAGTTTGTTGGTCGTGGTGCTCGTGCTTGTTACCAGAAGAGTTGCCGTTAAAAAGCTGGTTTGTTTTGTTTTTCAATTTCGAGTTATCGTAAGTTTTTTTTGGAGTATGGACTTGTGAGACTCTTTAGATTTATATTTTTCAGCTTTATTGGATAATGGTGATTCTCCTAGAAACTTATGTTTTGTTATGTCTACTCGTTTGCTATCTTACAGTTGTTATCTTTATTTCAATATCTTGTGTTTTTCACTCTTTCGTTCTTGTCCCATGATGTATGATGACATTTGCTTTGTTCTATCAATAGCTTGATTCACTCA"/>
    <MastMotifHits>
      <MastMotifHit frame="1" match=" ++++ +++++++++++++++   ++++++  +" motif="18" pos="98" pvalue="5.1E-21" sequence_name="DSC2_0" strand="-"/>
      <MastMotifHit frame="1" match="+++++++++++++++++++++" motif="15" pos="161" pvalue="1.6E-22" sequence_name="DSC2_0" strand="-"/>
      <MastMotifHit frame="1" match="++++++++ +++++++++++ +++++ +++ +" motif="13" pos="185" pvalue="3.4E-27" sequence_name="DSC2_0" strand="-"/>
      <MastMotifHit frame="0" match="++ ++++++++++++ +++++" motif="1" pos="319" pvalue="2.5E-16" sequence_name="DSC2_0" strand="-"/>
      <MastMotifHit frame="0" match="++++++ +++ +++ " motif="4" pos="414" pvalue="2.6E-8" sequence_name="DSC2_0" strand="-"/>
      <MastMotifHit frame="0" match="+++++++++ ++ +++++  " motif="5" pos="439" pvalue="2.9E-10" sequence_name="DSC2_0" strand="-"/>
      <MastMotifHit frame="0" match="  ++++++ ++ +++" motif="10" pos="467" pvalue="7.0E-8" sequence_name="DSC2_0" strand="-"/>
      <MastMotifHit frame="0" match="++ +++ + ++++ +++++ +" motif="3" pos="501" pvalue="1.7E-10" sequence_name="DSC2_0" strand="-"/>
      <MastMotifHit frame="0" match="+ + +++ ++ + + " motif="12" pos="538" pvalue="1.2E-6" sequence_name="DSC2_0" strand="-"/>
      <MastMotifHit frame="0" match="++++ +++++++ +++++   " motif="7" pos="603" pvalue="5.0E-9" sequence_name="DSC2_0" strand="-"/>
      <MastMotifHit frame="1" match="+ ++++  +++ +++++++" motif="11" pos="809" pvalue="1.8E-9" sequence_name="DSC2_0" strand="-"/>
      <MastMotifHit frame="1" match="  +++ + ++ +  + +++" motif="11" pos="832" pvalue="2.0E-8" sequence_name="DSC2_0" strand="-"/>
      <MastMotifHit frame="1" match="  +++ +++++++ +  + " motif="11" pos="856" pvalue="1.7E-7" sequence_name="DSC2_0" strand="-"/>
      <MastMotifHit frame="1" match="   ++ ++++ ++++ +++" motif="11" pos="880" pvalue="3.4E-11" sequence_name="DSC2_0" strand="-"/>
      <MastMotifHit frame="1" match="+  + ++ + + ++++ ++" motif="11" pos="907" pvalue="3.6E-6" sequence_name="DSC2_0" strand="-"/>
      <MastMotifHit frame="1" match=" +++  +++++++++++++++" motif="9" pos="928" pvalue="4.4E-12" sequence_name="DSC2_0" strand="-"/>
      <MastMotifHit frame="1" match="  ++ +++++ +++++ ++" motif="11" pos="951" pvalue="2.9E-7" sequence_name="DSC2_0" strand="-"/>
      <MastMotifHit frame="1" match=" + + +++++++ +++ ++ +" motif="9" pos="972" pvalue="6.4E-7" sequence_name="DSC2_0" strand="-"/>
      <MastMotifHit frame="1" match="+ ++++  +  +++++ + " motif="11" pos="995" pvalue="3.7E-7" sequence_name="DSC2_0" strand="-"/>
      <MastMotifHit frame="1" match="+ ++  +  + ++++ +++" motif="11" pos="1092" pvalue="5.1E-7" sequence_name="DSC2_0" strand="-"/>
    </MastMotifHits>
  </MastMotifHitList>
  <MastMotifHitList name="DAR5_0+">
    <Sequence DNA="AGTTGACCATTTCGGTTCTAGTTTCTCTCTCGCTCAATTTGTGAGAGCTCTTGAAGAAGGAAAAACAATACCATGCCGATCTCGGATGTCGCTTCTTTGGTTGGAGGTGCTGCTTTGGGAGCTCCACTTTCTGAGATATTTAAACTGGTAATTGAAGAGGCCAAGAAAGTGAAGGACTTTAAACCATTATCCCAGGATCTCGCTTCGACGATGGAGAGATTGGTTCCGATTTTCAACGAGATCGACATGATGCAACAAGGATCGAACCGAGGTACGAGTGAGCTAAAGGTTCTGACCGAAACGATGGAACGAGCTGGGGAAATGGTTCATAAGTGTTCACGCATCCAGTGGTACAGTATCGCCAAGAAAGCTTTATATACCAGAGAAATAAAAGCAATCAATCAGGATTTTCTCAAGTTCTGTCAGATTGAGTTACAGCTTATTCAGCATAGGAACCAGTTGCAATATATGCGTTCCATGGGCATGGCAAGCGTGAGTACGAAAGCCGACCTACTGAGTGATATTGGGAATGAATTTTCCAAGCTTTGTCTAGTGGCTCAGCCCGAAGTAGTTACTAAATTTTGGTTGAAGAGGCCATTAATGGAGTTAAAGAAGATGCTTTTTGAAGACGGAGTGGTTACCGTCGTGGTCTCTGCTCCTTATGCCCTCGGGAAGACCACGTTGGTTACAAAGCTTTGCCATGATGCAGATGTTAAGGGTATTACCGTATACCCAAAATCTTGGTTTCCCCTTTTTTTATTGGAATAAGAGCATGTTTCTCATGTCGTCTACTTTTGGCAGAAAAATTCAAGCAGATCTTCTTTATCTCTGTGTCAAAATTCCCTAACGTGAGGCTCATCGGACACAAGTTACTCGAGCACATTGGTTGTAAAGCAAATGAATATGAGAATGACTTAGATGCAATGCTCTACATTCAACAACTGCTGAAGCAACTTGGACGAAATGGGTCTATATTGTTGGTTTTAGATGATGTTTGGGCTGAGGAAGAGTCCTTGCTACAAAAGTTTCTGATTCAGCTACCTGATTACAAGATTTTGGTGACTTCTCGGTTTGAGTTCACAAGTTTTGGTCCCACTTTTCATTTGAAACCCTTGATAGATGACGAGGTCGAATGCAGAGATGAGATAGAAGAAAATGAAAAGCTTCCAGAGGTGAATCCTCCTCTTAGGTAAGCTTATGCGTCTATTGCTAATTTTCTTGCATTCTTTATCTCAATTCTTAAGTATGCCCACACTTGGTTAAAGTATCTTTTGACTTGTAGCATGTGTGGTGGTTGCAACTCTGCGGTTAAACATGAAGAATCTGTGAATATTTTGGGTGTTCTTTGGCATCCTGGATGCTTCTGCTGTCGTTCTTGTGACAAACCAATTGCTATTCATGAGCTCGAGAACCATGTACGGAAATGTTCTTCTTTTGACAATTGTTTGGTATATTAATTTACTCCTTGACATGTTATTTTTTTTTTGTTTGATCCAAAACCTAAATTCTTGATAACTCTCTTAGGTTTCAAACTCAAGAGGCAAGTTTCACAAATCCTGCTATGAACGGTACTGCTATGTCTGCAAAGAGAAGAAGGTATACCATTTTAGGATTCTCAGTAGTAAGTTGTCACGGTGTCGATGAATGTAACTGTAACTGTATTCTTTCAGATGAAAACGTACAATATTCATCCGTTTTGGGAGGAAAGATACTGCCCTGTTCATGAAGCTGATGGAACTCCCAAATGCTGCAGTTGCGAAAGGTTAGAGGTGAGTTTACCTTTCAAACAACAAAACACGGGAAAGGGGAATGATATGAGATGAATAATCAGCCACCATATCGTTAAAACTTAAAAGAAGGAAACTAGCTAGATAATCCCACTGGTTTGAGTTCTTATGATCTTGGCTAATTTTCTTTGCAGCCTAGGGGAACAAAGTATGGAAAGCTTAGTGATGGTCGATGGCTATGCCTAGAATGTGGGAAATCCGCTATGGATTCTGATGAATGCCAGCCTTTGTACTTTGACATGCGTGATTTCTTCGAAAGCTTAAACATGAAGATTGAGAAAGAATTTCCTTTAATTTTGGTGCGGAAAGAACTGCTCAATAAAAAGGAAGAGAAAATTGTGTGTACAGTTCCAAGCTAAAACTTCCATATATATATATCTCTCTCTCTCTCCACTAATCGTTTCGTAAGTGTTTTACACAAGCAGGACAATCATTATGAGGTGTTAATCAGAGCTTATTGCATGTCTGAACAGAAGATCATGACATATGTAAGAAGCTATATTTTACCCCCTTAAGATTCTAATACTAGATTGGAATGCATGACTTCAACACTGGTCCACATATACAGGTCTCAGAGGAGCCAAGGACGGGTCAGAACAAGCAGCTTATAGACATGGATACGGAACCTCAAGGGGTTGTTCATGAGTGCAAGGTCACTGCAATTCTCATCCTATATGGACTTCCTAGGTAATGTAACATCTCCTTCCAACTCATCTCCCCCTTCTAAGTACTCTCCTGCGCCGATAGACTAAATAAAATCTGAGTTCAAACACAGATTGCTAACAGGATATATCTTGGCTCACGAGATGATGCATGCTTGGCTTAGACTCAATGGTACGTAATTGGTCAAATATCCAACATTTGTAACGATGATGATCATGACCAAGAAACGTGAGGGAGAGGTCTCTAAGCGTTTTTGGTTTGATTACAGGACATATGAACCTGAACAACATTTTGGAAGAAGGAATATGCCAAGTGCTAGGTCACCTGTGGTTGGAGTCTCAGACATACGCCACTGCTGATACTACTGCAGATGCAGCATCAGCTTCTTCTTCTTCTTCCCGCACTCCTCCAGCTGCTAGTGCCTCAAAGAAAGGTGAGTGGTCTGATTTCGACAAGAAACTGGTGGAGTTTTGCAAGAATCAGATAGAAACAGACGAATCACCGGTCTACGGTCTTGGATTCAGGACAGTTAACGAGATGGTGACAAACTCCAGCCTCCAGGAAACCCTCAAGGAGATTCTTCGCCGGAGGTAAAGACGATCCCAGATTCAAAGTTATGAATTGCCATACAAGACACGTCGACACATACATACCAATACCATATACATATAGTCATATATATACAGAGCCATGTTTTCAAGCTATCACTTTTTTTCGGCGTTTCCTTCTTTTGGTGTGTTCTTTTATTTATTTTGGGATTGCTGCTTCTATGTTGCTGTGTGTAAACTGTTTCTTCTTCGTTTTCCCGTAAAGTTGGAACCTTTA"/>
    <MastMotifHits>
      <MastMotifHit frame="0" match=" +  +  ++++++ +++ ++ " motif="1" pos="216" pvalue="6.9E-7" sequence_name="DAR5_0" strand="+"/>
      <MastMotifHit frame="2" match=" +    ++ ++  ++++ + + +++ ++ " motif="6" pos="268" pvalue="7.4E-6" sequence_name="DAR5_0" strand="+"/>
      <MastMotifHit frame="2" match=" ++++++++ ++   " motif="4" pos="324" pvalue="1.5E-8" sequence_name="DAR5_0" strand="+"/>
    </MastMotifHits>
  </MastMotifHitList>
  <MastMotifHitList name="Sr46_0+">
    <Sequence DNA="AATATCCAGCCTGCCCACCAACCAACAGTGAGGCATCAACAACTCTTGAGAAAGTAATGGCTGAGATTGTGCTTCTTCTAGTAATTGAAAAGATCGGAGTAGCCTTGGCAAATGGAGCAGCACATCAGGCCGGTACACAGTTTTCCAGGTACGCGACCCGACTAATAGAGCTACAAGGCAGCATGGGTCGCGTTGTTAGGGAGCTTCGCATAATTCATGATGTTCTATGTCAAATGGACATTCGAAACCGCCACAATCAAGTGTATGAGGGCTGGTTGGATGAGGTGCGGAAGGTAGCACATGGGATGGAGGATATGGTTGATGAGTACATGTATCAAGTTGGTCGGGAACATGATACTGGGTGTTGCTTCTACCTGAAGAAAGGGCTTAGAAAACCAAGATCTCTGCTTTCATTGAATCAGATATCTTCCAAAGTGAAGGAAATAGAGAAAGACCTTGCACACCTGTCAGAGATGAAAAACAGATGGGTTCCCATGATAAACAATGAAGATACTAGCAGCTTGAATTACATGATCAAGAAGTCTCAAGATCTAGCAAACATCTCACGTTCCCTTGATGACGAAGATCTAGTTGGGGTGGATGAAAACAGAGGAAAGCTTGAGCAGTGGTTGGGAAGTGATGATGTGGAACGGTCCCTGATTACACTGACAGGAATGGGTGGGCTTGGCAAAACAGCTTTAGCTTCAAATGTCTATAGGAAAGAGAGAGAGAAATTTCAGTGCCATGCATGGGTCTCCATCTCTCAAACTTATTCTAGAGAAGATGTCTTGAGGAATATAATCAAGGAATTATTCAAAAATAAAGTCAGTGGTCCATCAAACATTGCAGCGATGGATATCACAAGCCTTGAAGAGACATTGAAGAGGTATCTAGGGCAAATGAAGTATTTGATCATATTAGATGATGTTTGGACTCCAGATGCATTTGAAGACCTGTCTAGGTCACTTGTTTGTAATGGTAAGGGAAGCAGATTGATAATCACAACACGGCAGGGTGATGTTGCTGCACTTGCTTCTCAAGGACACATATTAACACTTGAACCTTTACCAGAAGACAAGGCTTGGGATCTTTTTTGTAAGAAATCTTTTCCAAAAGAAACAAATCATCACTGTCCGGAGGAGTTGAGGCTTTTGTCCGAGGAAATACTTAGCAAGTGTAAAGGATTGCCTCTTGCTATTGTGTCAATTGGCAGCCTCTTGCATGTGCGTGAGAAAACCGTTGAAGAATGGAAAAGAATAAATGACCAATTGAGTTGGGAGATACTTAATAACTCAAGGCTCGACCACATAAGGAATGTGTTGCATCTAAGCTTCATCTACCTTCCAACATACTTGAAAAGTTGTTTCCTGTACTGCAGCTTATTTCCAGAAGACTATCTTTTCCACAGAAGAAAACTTGTACGACTATGGATGGCGGAGGGGTTCATCGTGGAGATGGGTGCCAGCACATTAGAAGAAGTGGCAGAAAGCTATGTTAAGGAGTTGGTCAATAGAAACATGCTTCAACTTGTTGGAAGGAACTCATTTGGTAGGATGAAAAGATTCAGAATGCACGATATCATACGTGAACTAGCACTTGATTTGTGCCAGAAGGATCGTTTTGGTGTTATATATGAGGAGGATAAATGTGGGGGTTCTCTTCAGAGAGATGGTCGTCGGTTGGTAGTGCACAAACTAAAGCAGGATATTCAGCAACCATTTTCAAGTATACACGTACTTCGAACTTTCATTACACTGGAGGAAAGCATGTCCTCATTCCCTCTATTGCCTCTACTATCTGAGAAGTCAAGATATATGACTGTGCTAGAATTAAGTGGTCTACCCATCGAGAAGATTCCAGATGCCATTGGGGATCTTTTTAATCTCCGCTATTTGGGTTTGCGGTACTCAAAAGTGAAGCTTCTCCCTAAATCTATCGAGAAGCTTTCAAATTTGTTGACACTGGACCTTTGTGGATCTGACATACATGAGCTGCCTGCAGGGATTGGCAAGCTAAATAAGCTTAGGCACCTATTTGCTGAGAAAAACATTATATCAGGACGAATACAAAATATTCGATATGCAAGAGGTGTATGCTTCCCTATTGGGCTTGGGAACCTAACAAACCTGCAGACTTTGCAAGCGTTGGAAGTGCAGGAAGTGGATGGATCCATTAGACAACTAGGGGAGCTAAGGCAACTAAGAAGCTTGAGGATATGGGGCATGAAGGGAATCTACTGTGAACAGCTCTGCAAGTCTCTTGTTCAGATGCAATTCTTGTCCAACCTAAATGTGAATGCGAGTGATGAGAATGAGGTTCTGGCGTTGAACGCCCTCCCAGCTAACCTGCAAAAGCTAAGTTTGAGCGGAAGATTGCCGGAAGGGGCATTGTTGGCGGAGTCTCCTCTCTTTCAAGCCGTAGAGAAGAACTTGTATTCACTACGCCTATGTTGGTCGCAGTTGAGAGAAGACCCTTTGTCATCCCTTTCTCGTTTGGCAAATTTGACGGATCTATTATTGGACAGAGCGTACAATGGAGAGAAGCTGCAGTTTCTCACCGGATGGTTTCCCAAGCTAAAGAACCTTTATTTGTGGGACATGCCCAACCTGAAGAGGCTAGAGATACATCAAGGTGCCATGACAGCTCTAGAAACACTAGTACTAGGCAACCTAGAAAGCATGGTGGAGGTCCCGCCTGGCCTTGAGTTCCTCATACCCCTCCAGCTTCTAATTTTCCGAGAAATCACCCGTGACTTCCTGGCGTTGCTCCGCCAAAGCCCTCAGCTTGTTGGTACGCAATGGCGGCACAGTCTCCGCGACGACGACCAGTGATCCCTGAATGTGTGTATGTAAGTCGATCGCTCTCAACTCTCAGTCACAACTACTTGCACCACTCTCAAGATTTACTAACAGCGTGCTGGCTATGCAGGTCACCGCATGG"/>
    <MastMotifHits>
      <MastMotifHit frame="2" match=" +   ++   ++ ++++  +++   ++ ++++ ++ " motif="17" pos="38" pvalue="4.0E-6" sequence_name="Sr46_0" strand="+"/>
      <MastMotifHit frame="2" match=" ++  ++++++++++++" motif="16" pos="97" pvalue="4.2E-10" sequence_name="Sr46_0" strand="+"/>
      <MastMotifHit frame="2" match="   ++++++++ ++  ++ ++" motif="1" pos="221" pvalue="1.3E-13" sequence_name="Sr46_0" strand="+"/>
      <MastMotifHit frame="2" match=" + +++++ +++++   ++++++++++ +" motif="6" pos="244" pvalue="2.7E-14" sequence_name="Sr46_0" strand="+"/>
      <MastMotifHit frame="2" match="++++++++++ ++ +" motif="4" pos="302" pvalue="9.2E-12" sequence_name="Sr46_0" strand="+"/>
      <MastMotifHit frame="2" match="++++ +++++  +++  ++ " motif="5" pos="327" pvalue="6.1E-11" sequence_name="Sr46_0" strand="+"/>
      <MastMotifHit frame="2" match="++++ ++ +++++ +" motif="10" pos="355" pvalue="6.4E-9" sequence_name="Sr46_0" strand="+"/>
      <MastMotifHit frame="2" match="+++++++++ ++++++ ++++" motif="3" pos="392" pvalue="9.4E-15" sequence_name="Sr46_0" strand="+"/>
      <MastMotifHit frame="2" match="+++++ +++ ++++ " motif="12" pos="436" pvalue="1.3E-6" sequence_name="Sr46_0" strand="+"/>
      <MastMotifHit frame="2" match="+++++++++++++++ +++++++++++++" motif="2" pos="451" pvalue="7.8E-27" sequence_name="Sr46_0" strand="+"/>
      <MastMotifHit frame="2" match="++++++++  +++++++ + +" motif="8" pos="490" pvalue="1.2E-13" sequence_name="Sr46_0" strand="+"/>
      <MastMotifHit frame="2" match="+++++ ++++++ + ++  + " motif="7" pos="521" pvalue="4.9E-10" sequence_name="Sr46_0" strand="+"/>
      <MastMotifHit frame="0" match="+++++  ++  + +    +" motif="11" pos="597" pvalue="9.5E-6" sequence_name="Sr46_0" strand="+"/>
      <MastMotifHit frame="2" match="++++++++++ ++++ +++++" motif="9" pos="625" pvalue="1.9E-12" sequence_name="Sr46_0" strand="+"/>
      <MastMotifHit frame="2" match="++++ ++++ ++++ ++++++" motif="9" pos="648" pvalue="1.3E-10" sequence_name="Sr46_0" strand="+"/>
      <MastMotifHit frame="2" match="+  ++  ++++ +++++ +++" motif="9" pos="733" pvalue="2.8E-6" sequence_name="Sr46_0" strand="+"/>
      <MastMotifHit frame="2" match="+++++ +++++ ++++ + " motif="11" pos="855" pvalue="3.1E-7" sequence_name="Sr46_0" strand="+"/>
      <MastMotifHit frame="2" match="+ +++++ +++   + +++" motif="11" pos="879" pvalue="4.4E-9" sequence_name="Sr46_0" strand="+"/>
    </MastMotifHits>
  </MastMotifHitList>
  <MastMotifHitList name="NtTPN1_0-">
    <Sequence DNA="TTTACTTTCTTCTTACCAACCCATGCTTTTCCTTGTAGTTTCCAGGCAAAAGTGTTAGACTTTCCAAAACAAAAAACAAGAAACAAATTGGAGCTCATCTTCACTCTACCTTCCATTTTGTTCAGAAAGCACATCAATTTCACCAAAGCAACGGACGTGATGGTTGGTTTTAATGAAGAAACTGAAATGCTTATAGAGCAACTTGTGAGAGGACATCGACAATTAGATGTGATCTCAATATTTGGAATGCCAGGACTCGGAAAAACAACCTTGGCTAAGAAATTGTATGATCATGAAACAATTTCCAATCGTTTCGATATTCGCTTGTGGTGTTGTTCTTCTCAATCTTATAATAATAGAGTTCTCTTGTTTGAATTATTAGGTCATATTTGTGAGCTTGATGATATTACTAAAGAAAAAAGTGATGATGAGTTAGCTGAGAAGCTTTATAGATATTTGAAAGGAAAGAGATACCTTATTGTAGTGGATGATGTGTGGAGTCCTAATGCATGGGATGATATAAAGAGACCGTTTCCCGATGATAATAAAGGAAGTCGAATTATTTTAACAACTAGACTTGAATCAATCACCACGTATGCCATGATCAATTCGAGTCCTCATCATCTTCGCTTGTTCACAGAAGAAGAAAGTTGGATGCTACTGAAGGAGAAGGTATTCAAAGAAGACAATTGTTATTGTCCTCAACAACTCGAGGATATAGGTAAGCAAATAGCGACAAAGTGTGGAGGATTACCCCTTGCAATTGTATTGGTAGCTGGTGTTCTTGCAAAAAATGATAAGGAAATAGTTCATTGGCAACAAGTAAGGGAACGTTTGAAGTTAAAAATGCAAGGTTGTATGGATATAGTTGAATCGAGTTATCAACACTTACCCGTTCATTTGCAAAATTGTTTTCTCTATTTTGCTTCATTTCTAGAGGGTAAAAAAGTTCCTGTTCAAAAATTGATACGACTATGGATCGCAGAAAATTTTGTTGAAGCTAGTAGTACTACATTAAAGAGCTTAGAGATGGTTGCAATGGATTATTTGATGGATTTAATTAGGAGCAACCTAGTGATGGTGGCTAATATAAATTCCTCGGGGGAGCTCAAAGCTGTCTATATTCATGATGTAATACATGAATTTAGCTTGAGGAAAGCTAAAGTTGGCAACTTTTTGCTGAGGATAAATGACCAGCTGTAAGTGAATTCAATTTAATTATGTATCTAGCTTTTTGAAGGAGAGCCTTGGCGTAACTGATAAAGCTGTTGCCGTGTGACCAGGAGGTCAAGGGTTCGAGCCGTGGAAACAGCCTCTTGCAGAAATACAGTGTAAGACTGCGTACAATAGACCATTATGGTCCGGCCCTTCCTCAGACCCTGCCCTATTTTTATGTGTCTAGTTTTTTGTTGTTTATTAGATATCAATTTACTTATGTATCTCCTTCTTGAACCAGTGTTTATATACTTCCATCTTCCAAAGGTCGCTCTGGACGCATATATATCTTAGCACCTTCTGGACGAAATATCAACACCTTACGATTCCTTCCCAGTGTAAATTCTCCTTGGGTTGATTTAGATTTGGCTAAATCCTGGAAAAACCTGAGAGTATTAGATTTGAGTTCCGTAAAGCTGCATAAGACTCATGCAGATGCATTGAGATATCTGATTCATTTGAAGTATTTGGAGCTGCAGTTGCCTTCTGATTACACTTCATATACAATATGCAACCTGAAGGAGCTAGAGACATTTATAGCGACCGGAGTCTATCATAAATCCTGCATTCCAAATTCCATTTGGGGTATGACAAGCTTGAGGCATCTGCATATAAGTACTCTATACACCTCTCAAATATTAGAGGATCTTGACAACTTAAAAACATGTTCGAATTTGGTTATTGATGCTAGGGTGTATTATCAGAGTTTTATGAAAAGATTACCCAATCTTGAAAAGCTCAGTTGTCGATTATGTGGCTCAGGAACCCGTTTTTACAAATACTTTCCTGCTTTCGGATCTCTTGGTCAACTCAAATCTCTCAAGATCGATGTCACTAGGTTATTGACATATCCCTATGGTTTTGAAGACTTTACATATCCGTCAAGCCTCAAGAAATTAACTTTGGCATATCTTGAGCTCCCTTGGAGTAAAATGTCCTACATTGGTAGTTTGTCCAACCTTGAATTTCTTAAATTAGAAGGTAATGGTTTTAAAGGGAGGTGGGACGTTAAGGACGGGGAGTTTTCTAACCTTAAAGTTTTGAAATTAAAGAAACTAGGACTCTCGGAATGGACTGCCTCTGATGACTCATATCCCAACCTACAGCGAGTACTGGTGCACGGGTGTTGGAAACTAGAGGAAATTCCTTATAGTTTTGGGAGTAGTTGCTCAATGCAACTTATTGAGGTAAGATCATGTTGTGACTCTGCGGTAAATGCTGCCCTCAAAATTAAAGAAACACAAATTGAGGAGATGGGGAATTCTGAATTCAAGGTTATTATTTGTAAGTAAAGTCACAAGTCTGATTCAGAAGGATTGTTTAATTAGGTTTCTTTGTCATATTTTTTAATTAAATATATGTAAATGAAATGCTACACATGTTATGTAAGGCCATCCTATAATTGCTTGATCTAAGAGTCTAATAAAAGAGTGTTTCTTATCAGA"/>
    <MastMotifHits>
      <MastMotifHit frame="0" match="++ ++++++++++++++++++" motif="1" pos="79" pvalue="4.4E-19" sequence_name="NtTPN1_0" strand="-"/>
      <MastMotifHit frame="0" match="+++++ +++ +++++ + ++ +++  +  " motif="6" pos="104" pvalue="2.5E-9" sequence_name="NtTPN1_0" strand="-"/>
      <MastMotifHit frame="0" match="+++++++++  ++++" motif="4" pos="158" pvalue="4.8E-13" sequence_name="NtTPN1_0" strand="-"/>
      <MastMotifHit frame="0" match="++++++++++ +++  ++  " motif="5" pos="183" pvalue="3.4E-12" sequence_name="NtTPN1_0" strand="-"/>
      <MastMotifHit frame="0" match=" ++++++++++ +++" motif="10" pos="212" pvalue="1.4E-9" sequence_name="NtTPN1_0" strand="-"/>
      <MastMotifHit frame="0" match="+++++++++++++++++ +++" motif="3" pos="248" pvalue="8.4E-15" sequence_name="NtTPN1_0" strand="-"/>
      <MastMotifHit frame="0" match="++ +   ++ +++ +" motif="12" pos="286" pvalue="2.4E-8" sequence_name="NtTPN1_0" strand="-"/>
      <MastMotifHit frame="0" match="+  ++++++ + +  ++++ +++++++++" motif="2" pos="301" pvalue="7.0E-19" sequence_name="NtTPN1_0" strand="-"/>
      <MastMotifHit frame="0" match="++ +++++++++++ ++++++" motif="8" pos="342" pvalue="4.7E-12" sequence_name="NtTPN1_0" strand="-"/>
      <MastMotifHit frame="0" match="+ ++++++++ +++++  ++ " motif="7" pos="373" pvalue="2.7E-9" sequence_name="NtTPN1_0" strand="-"/>
      <MastMotifHit frame="2" match=" +++++  ++++ ++++++" motif="11" pos="769" pvalue="7.9E-10" sequence_name="NtTPN1_0" strand="-"/>
      <MastMotifHit frame="0" match="+++++  + +++ + " motif="4" pos="787" pvalue="7.1E-6" sequence_name="NtTPN1_0" strand="-"/>
    </MastMotifHits>
  </MastMotifHitList>
  <MastMotifHitList name="NbNRC3_0-">
    <Sequence DNA="TAAATAATTCTACAATTATTGGTTGGCACTTGGCAGCTCCCATTTTATATTCTGCTCAACTTTACTTTCTTAGTCAACTCAAAGGAATTTGTTGCTTCAGCCATGGCAGATGTAGCAGCAGATGTAGCAGTAAAATTCCTAGTAGAAAACTTGATGCAATTATTAATCGACAACGCTGACTTGATTATTGGTATAAAGGGTGAAGTTGAAAATTTACTACAAGATCTGAATGATTTCAATGCTTTTCTCAAACAAGCAGCTAAATCAAGGAGAGACAATGAAGTCTTGAAATCACTAGTAAAGAAGATAAGGAAAGTGGTAAATGATGCTGAAGATTCAATTGATAAGTTTGTGATTGAAGCTAAAAGACATGACGATAAAAATAAATTTGCTCAGTGGTTTCATCTTACTCATGTTGCTAGAGCAAAAGGGGTTGCTGATGAGATTAAAACTATAAGGGAAAGGGTGAAGGAAATTCGCCAAAATGATGCTTATGGACTTCAAGCTATAACTTCTTATGATAATTTCAACCAAGGTGCTCAGGAGAGGAAGGTATGAGAGTCGATTTTGTGGTCTTATTTCGAAATTTATTACTACTCATTTGATGTATTAGGTTCGAAATCAATTATTTGTACTTAGTTAGAAGGGGAGCCTTGACGTAACTGGTGCTGATGTGGAAACAACCTGTTGCAGAAATGCAGGCTAAGATTGCCTACAATAGAGCCTTGTGGTCTGGTCCTTCCGTAGTCCACGTGCATAGCGGGAACTTAGTGCATTGGGGCTGCCCTTTTATATAGTAAACTTCTTAAGATATACAGAGTCTGAGCGAAAGTTATTGGGTCGGGTGAACTTATAAGTTGAACTCTATATACGCTCCTGCTAGTTGTATTAGTACCTTTTTTATGTTGGAAAATATACGTCTAGTCTAGTGCATTTCATTTTTATTTTATAAAATATTGAGTTGAGATGAGCTTGAATAGAGTGACATAGATAGTGAGAATCCATATAGCGGATTCAAACTTGCTTAGGATTGTGTTGTTGTTGTTGTTAATTGCTAAAAAGTAATTAAAGCAGTGTGTTGAAACCGGCAAAAATTTTCAGACAACTTATGTTAAAATTTTATAAAATAAAAGACCATCAAGAAGTGGTTGAATTGTATTAATGACAAGCAGATTGAGCGTTGGAGAAAAGGGGATACTCTCAAATATCTATGATATGACTTTTTGTGAATAAAATATGCTCCATGTTTACAATTCAAAAAGGTTATATTCTACTGGCTTCTTTGTTCTTCGTTTGAGTTATGTCTTAAAAACGACTGGCAGTCAACGTTGAGTTCACTCATAGACTTTTTGTTGCATCATCTGCTCTTGAATACTTTGATTGAAGAGGCTATGCAGTATGGAAATTGTATATTGATTCTTCAAATGTTACCTCGGTTAGATGTATGAATATAGAAAGAAGAGGTAACACTGTGAAAGCTAAAAGGCATCAAATTTGTTGCTTTTTTATATAAAGATGTTTGTTTTCTGCTAGAATCTACATGTAACCAAAATCGCGTTAAGAATTTTGTTGTATTGAGTGCCGATTTTCTACTAGGACTTAAAACAAACTGATATGCTCTGTGTATTGTGTAAATAGAGTCACATTCATCTATCTGACAAAGGAAGTAGGGAAAAGAGCATAACACTCCAAGGGTGGCTATACACATGTTAAATTAACATTCATGCATAATGTCAGCATTTCGTAAAATCTACTTACATTAGCACGTTTGTTTCAAAATCATGTTTTTACATCTTTTATTAAAAAGTAATTCTAATATAATTTCTATGACCTATTTTCTTCTTTAAAACAGGTCCCTGTAGTTGAGGAAGACGACGTGGTAGGCTTTGATGACGAAGCGAAAACTGTAATTGATCGCCTCATTGGAGGATCAGATTATGTTGTGCCGGTCGTTGGTATGCCTGGTCTTGGAAAAACAACTTTGGCATATAAGATTTTCAAGGATTCCACAGTTGAGTATGAGTTTTTCAACCGCATATGGGTATATGTCTCTCAATCATTCAACAGAAGGGAAATATTTCTCAACATCATCAGCAAATTCACTCGAAACACCAAACAATACCATGATACACCAGAGGAGGAATTAGCAAATGAAATAAAGGAGCTGCTTGGGAAGGGTGGGAAATATCTTGTTGTTTTAGATGATGTGTGGACAAGAGAAGCTTGGGATCGCATTAAAATTGCTTTCCCCAATAATAATAAACGGAATAGAGTCTTGATGACTACTAGACAAAACAATGTGGCTAAGTCTTGCAACGATAAACCTCATGATCTAAAGTTTTTGACTGAAAATGAAAGTTGGGAGCTACTTGAGAAGAGAGTTTTTCACAAGGAAAAATGTCCATTTGAGTTAGAATTACCTGGAAAAAGTATAGCCAAAAAATGTAGGGGCTTACCACTTGCAATAGTTGTCATTGCTGGAGCTTTAATAGGCAAAGGAAAGACGACAAGGGAGTGGGAGCTGGTGGCTGACAGTGTGGGTGAGCACCTCATAAATAGAGATCCAGAGAACTGCAAGAAATTGGTGCAGATGAGTTATGACCGTTTGCCTTATGATTTAAAGGCGTGCTTCTTATATTGTGGGGCTTTTCCTGGCGGTTCTGAAATTTCAGCTCAGAAGTTGATTTGTTTATGGATTGCGGAAGGATTCATACAATACCAAGGACCATTGACTCTAGAGGATATAGCAGAGGACCACTTGAATGATCTTGTCAATAGGAACTTAGTGATGGTAATGAAAAGGAGTTCTAGCGGTCAAATCAAAACATGTCGTGTTCATGACATGTTGCATGAGTTCTGCAGACATGAAGCTATGATGGAGGAAAATCTATTCCAAGAAATCAAACGAGGGCAAGAACATTCTTTTCCAGAGAAACAAGAGTTAGCCTCTTATCGTCGCTTGTGCATTCATTCGTCTGTTTCTGAATTCTTGTCAACAAAACCCTTTGCTGAACATGTTAGGTCGTTCTTATGCTTTGCCTCGAAAAAATTTGAGATGCCTTTAGGTGAAATACCAGCCATCCCCAGAGCCTTTCCCTTGCTTAGGGTACTCGATGCTGAATCAATCAAGTTCAGTCGTTTTTCTAGAGAGTTCTTCAAATTATTCCATTTGAGGTACATTGCTTTCTCAACTGACTCGATTATGACCATTCCTACAAACATTGGGAATCTTTGGAACGTACAAACACTTATAATTGAGACACAACAGGGTACTCTTGACATTAAAGCAGACATTTGGAATATGACAAGATTAAGGCATGTGTGCATAAACGCCTCTGCTACATTGCCTTCCCCTAAGCGCCCCAAGAGTAGCAAGGACAACTTGGTGAATCGTTGCCTACAAACACTTTCTACCATAGCACCTGAATGTTGCACGGCAGAAGTTTTTACTAGAACTCCTAATCTCAAGAAATTAGGTGTTCGTGGAAAAATAGATGCACTTCTAGAGACCAGTAAGGACGGGTCCAGTTCTGGTTTGTTCAGCAACATAGGAAAGTTAGATTGCCTCGAAAAGCTGAAGTTGGTAAATGATACTCGTCAAAGTAGAAAACAGCTACACCTTCCTCCAGCATATATTTTTCCTCAGAAGCTAAAAAAACTCACTCTGATAGATACGTGGTTCGAATGGAAAGATATGTCTATATTAGGTCTATTAGAGTACCTTGAAGTGCTGAAGTTGAAGGAAAATGCGTTTAGGGGACAGTCGTGGGAACCAGAGGATAGTGGTTTTCCTCGTCTGCAGGTCCTATGGATTGAAAGGACAGATCTATCTTCTTGGAAGGCCTCATCTGGAAACTTTCCACGACTAAAATGCCTTGTTCTTATAGCATGTGATAATCTTAAGGAACTACCAGCTGAACTGGCTGATGTGGAAAACCTCCAGTTAATGGAACTCCAGAGTACCAGTGTGTCTGCTGCTAAATCTGCACGAGCAATACTAAAGAAGAAACAACAAAAAGTTGGCAGCGGATTCAAGCTTTCTGTATTTCCTCCAGATCTCGGATTGTAACTTTAAAGACTGCTTCATTGACACTAGTCAGGTTAGCTTCAAATCTGCCTTTGTCTTCATATGATTTATTCCACTGCTAAATTTCCTAAAATTACCAGTCCGGCAAGTTGGCGCGGAATTAATGTATTAGCTTGTGCTTGATATTTGTAAGGTAATTTGATTCAGATACAGGGTAATAATGGAAATGTTTCCACACAAAACTACAAAGAGCTTATAAACATGTTTTAGATATCAGTTCTACACTGCATTCTATATATTAGTTCAACTATTCTGCAGAAACTATAATCTAATTGCTCAAGTACATAAGTACATTCATCTTGGTGCGATAGTAGGCTCCATACACCTGTAACTTTCCAACTCACAGTTATGACAGTATTCTTAATTGCTTCTCGCTTTTGATGTAATAGTTCCAAATTAAAATACACACCAAAAGATTTTCGTACAGATTGAAAAATCAGCTTAGATTCTATTGTCTTTCAAATTCCTACTTTTGTATCCTTTAACGAGCAATTTTATATTCATTACACGTAACAACAACAACAACAACAACTACCCAGTGTATTCCCACCAGGTGCGGTCTGGGGAGGGTAATATGTAGACGGGCCTTACCCCTACCCGANNNNNNNNNNNNNNNNNNNNNNNNNNNNNNNNNNNNNNNNNNNNNNNNNNNNNNNNNNNNNNNNNNNNNNNNNNNNNNNNNNNNNNNNNNNNNNNNNNNNNNNNNNNNNNNNNNNNNNNNNNNNNNNNAGGGTAATATGTAGACGAGCCTTACCCCTACCCGACAGGGCAGGGAGGCTGTTTCCAATCGACCCTCGGCTCATAGGGTTAGGTGAAAAACAGTAGTAAAACAAACAGAAACAAAACAAAACAGCAACAGTATATCATTAGTGCAATAGAAATTCCAGCATAAATAGCGTTAGAAATAATCTGAACAAAGGAAACAAAATACCAAAATACAATAACAAGTAATAGTATCGTACAGTAAACACATATCATCTATGAATAACCCTGCTACCCCACCCCCAACCCCGGGAGGAGCGGACGAGAAACTCTAGGTGCCCCTATCCTATAATGGTAGCATAAATAGCACTTTGGATAGCTTAACACTATTTTGACTGCCGGTGGACCTAATAATGCTTAAGTGAGCGTTGAGTGTATGTTCTTGCAACGAGTTGAAAGCTAGGGCGTTTAGGTATATTCGTTTTAATCTTCTGATAAATTCGTTGTAGGATGTTGTGTGTCTACGATTTGTTGATCAGCTTAAGCATCGAGACAAGTCCAATTTGTGCTAGTGCTGCCTAAAGACGAATTTAACAGCTGATCATGCATTGATTTGCACAGTGCCTTTTGTCAATTCTTATACTATGGAGGGACTCGGTGATGAATCAACCCTTCTGCTTGCTACTACATTTGCCTCACTGGTTTTAACAAGAGAAGTCTCCTGCACTCTGTTTCAAGTACTTGAAATAAACATCCGCATTTGCATTTGGAGCATTCTTATCTTATTTGATGTATCTGGATATCTTCACACTAACGCTGAACCTGGAGAATGTCATTTTTATTTGTACTGGTGCCATGTTGATTGTGACTTCATTCTTGTTATTACTTGTTTTGTGCTCTTTCTTTGTTTTTCTTTGAATCTTCTTGTTTTTAATTTCTTTTTCTTTCTGTGGACGGAAGGGGAGCATTGGCGTAACTGGTAAAGACGCTGCCATGTGACCAGGAGGTCACGGATTCGAGCCGTGGAAACAACCACTTGCATAGGGTAAGGTTGTGTACGGTAGACCTTTGTGGTCCGGCCTCTCCTAGGATCCCGCACATAGCGGGAGTAGTACACCTGGCTACCTTTTTTTTCTTTTTGTGGATTGAGTTCCTAGTGTACATAGATGAATTGTTGTAGAGTAGTAGAATGTTGTTATTTTTATTTTTGTTGCTTATTGTTTAGAGACTTTCTATGATACTTAGCAAGT"/>
    <MastMotifHits>
      <MastMotifHit frame="0" match="++++++ +++++++ ++ +++++++++ +++  +++" motif="17" pos="46" pvalue="2.0E-14" sequence_name="NbNRC3_0" strand="-"/>
      <MastMotifHit frame="0" match=" +++++++ +++++ ++" motif="16" pos="105" pvalue="2.0E-10" sequence_name="NbNRC3_0" strand="-"/>
      <MastMotifHit frame="1" match="++++++++++++++++++++ " motif="1" pos="649" pvalue="5.6E-18" sequence_name="NbNRC3_0" strand="-"/>
      <MastMotifHit frame="1" match=" +  +++++++++++ ++++ ++++ ++ " motif="6" pos="674" pvalue="2.4E-14" sequence_name="NbNRC3_0" strand="-"/>
      <MastMotifHit frame="1" match="+++++++++++++++" motif="4" pos="729" pvalue="2.5E-17" sequence_name="NbNRC3_0" strand="-"/>
      <MastMotifHit frame="1" match="+  +++++++  ++++++++" motif="5" pos="754" pvalue="1.6E-10" sequence_name="NbNRC3_0" strand="-"/>
      <MastMotifHit frame="1" match="+++ +++++++++++" motif="10" pos="781" pvalue="2.9E-11" sequence_name="NbNRC3_0" strand="-"/>
      <MastMotifHit frame="1" match="+++++++++++++++ +++++" motif="3" pos="815" pvalue="6.1E-18" sequence_name="NbNRC3_0" strand="-"/>
      <MastMotifHit frame="1" match="+ +  +++++ ++++" motif="12" pos="858" pvalue="2.1E-8" sequence_name="NbNRC3_0" strand="-"/>
      <MastMotifHit frame="1" match="++ ++++++ ++  +++++ +++ +++++" motif="2" pos="873" pvalue="5.8E-20" sequence_name="NbNRC3_0" strand="-"/>
      <MastMotifHit frame="1" match="+++++++ +++++++++++++" motif="8" pos="912" pvalue="1.4E-13" sequence_name="NbNRC3_0" strand="-"/>
      <MastMotifHit frame="1" match="++++++++++++ ++ ++   " motif="7" pos="943" pvalue="1.1E-12" sequence_name="NbNRC3_0" strand="-"/>
      <MastMotifHit frame="1" match=" + +++++ +  + +   ++ " motif="9" pos="1031" pvalue="9.8E-6" sequence_name="NbNRC3_0" strand="-"/>
      <MastMotifHit frame="1" match="++++++   +  ++ + + ++" motif="9" pos="1054" pvalue="9.9E-11" sequence_name="NbNRC3_0" strand="-"/>
      <MastMotifHit frame="1" match="+++++ + +  + ++++++" motif="11" pos="1286" pvalue="4.5E-11" sequence_name="NbNRC3_0" strand="-"/>
    </MastMotifHits>
  </MastMotifHitList>
  <MastMotifHitList name="Pm3d_0+">
    <Sequence DNA="ATGGCAGAGCGGGTGGTCACCATGGCGATCGGGCCACTGGTGTCCATGCTGAAGGACAAGGCGTCCAGCTACCTCCTGGACCAGTACAAGGTCATGGAGGGAATGGAGGAGCAGCACAAGATTCTCAAACGCAAGCTTCCGGCCATCCTCGACGTCATCACCGATGTCGAGGAGCAGGCCATGGCACAGAGAGAAGGTGCCAAAGCCTGGCTTCAGGAGCTCAGGACAGTCGCCTATGTGGCAAATGAAGTCTTCGACGAATTCAAGTACGAAGCCCTACGCCGTGAAGCCAAGAAGAATGGGCACTACATAAAGCTCGGCTTCGATGTAATTAAACTCTTCCCTACTCACAACCGTGTTGCGTTCCGTTACAAAATGGGTCGCAAGCTTTGCCTGATTCTGCAAGCCGTTGAGGTCCTCATAGCAGAGATGCAGGTCTTTGGGTTCAAGTACCAACCACAGCCACCGGTGTCCAAAGAGTGGAGGCATACAGATTATGTTAGCATTGACCCACAAGAAATTGCCAGCAGATCCAGACACGAAGATAAGAAGAACATTATTGGTATACTAGTTGATGAAGCTAGCAATGCAGATCTCACAGTTGTTCCTGTGGTTGCAATGGGGGGCCTTGGCAAGACCACATTAGCGCAACTCATATACAATGATCCTGAAATTCAGAAGCATTTCCAGTTGCTGCTCTGGGTTTGTGTCTCTGATACCTTTGATGTGAACTCCCTGGCCAAGAGTATAGTTGAAGCATCCCCCAATAAGAATGTTGATACAGACAAACCACCATTGGATAGACTTCAAAAACTGGTCAGCGGACAGCGGTATCTCCTTGTATTGGATGATGTTTGGGACAACAAAGAGTTACGTAAGTGGGAAAGGCTGAAGGTATGTCTCCAGCATGGTGGCATGGGCAGTGCAGTGTTGACAACAACTCGTGATAAACGAGTTTCTGAAATTATGGGTGCAGATAGAGCTGCCTACAATCTCAATGCTTTGGAGGATCACTTCATAAAGGAAATTATTGAGGCTAGAGCGTTCAGTTCAAAGAAAGAAAAGCCTATTGAACTAGTGGAGGTAGTTGACGAGATTGTGAAGAGATGTTGTGGCTCTCCATTAGCTGCAACGGCACTGGGCTCTGTACTTTGTACCAAGACCAGTGTGAAAGAATGGAAAGCTGTATCATCTGGAACCAGCGTTTGCACTGATGAAACTGGAATTTTGCCAATACTCAAGCTTAGCTACAACGACTTGCCCGCACACATGAAGCAGTGCTTTGCTTTCTGTGCTGTGTTTCCCAAGGATTACAAGATCAATGTGGAGAAGCTTATCCAACTATGGATTGCAAACGGCTTTATCCTAGAATACAAGGAAGATAGTCCCGAAACATTTGGAAAACATATTTTCGATGAGCTTGTCTCAAGGTCATTCTTTCTGGACCTAGAGGAAAGTAAGGACTACAGCGGGTATTATTCCAGCACATGTAAAATTCATGATCTTATGCATGATATTGCAATGTCTGTTATGGAAAAGGAATGTGTTGTTGCAACTATGGAACCAAGTGAAATTGAGTGGCTTCCAGATACTGCTCGGCATTTGTTCTTGTCATGTGAAGAAGCAGAACGTATTTTGAATGATTCTATGCAGGAAAGATCCCCTGCTATTCAAACATTGCTATGCAATAGTGATGTGTTCAGCCCATTGCAGCATCTATCAAAATACAACACTTTGCATGCCTTGAAGCTCTGTCTGGGAACAGAATCATTTCTACTCAAACCAAAGTATCTGCATCACCTGAGGTACCTTGATCTCTCAGAAAGTTCTATCAAAGCACTTCCTGAGGATATAAGTATTCTATATAACCTGCAAGTGTTGGACCTTTCCTACTGTAATTATCTTGATCGACTTCCAAGGCAAATGAAGTATATGACTTCCCTCTGCCACCTCTACACTCATGGATGTTGGAACTTGAAGAGCATGCCTCCAGGACTTGAAAATCTCACTAAGCTGCAGACACTCACAGTTTTTGTAGCAGGAGTTCCTGGCCCTGATTGCGCTGATGTTGGAGAGCTGCATGGTCTAAACATTGGTGGTCGGCTAGAGCTATGCCAGGTAGAGAATGTTGAAAAAGCAGAAGCAGAAGTGGCAAACCTTGGTGGTCAGCTAGAGCTGCAGCATTTAAACCTTGGTGATCAGCTAGAGCTACGCCGGGTAGAGAATGTTAAAAAAGCAGAGGCAAAAGTGGCGAATCTTGGAAACAAGAAGGATCTCCGTGAACTGACATTAAGATGGACTGAGGTTGGCGACAGCAAGGTGCTCGACAAGTTCGAACCTCATGGTGGGCTGCAGGTTCTGAAGATATATAAATATGGAGGGAAGTGTATGGGTATGTTGCAAAACATGGTTGAGATCCATCTTTCTGGTTGTGAAAGATTGCAGGTTTTGTTCAGTTGTGGTACATCCTTCACGTTTCCAAAACTGAAGGTGCTTACACTAGAGCATTTATTGGATTTTGAGAGATGGTGGGAAATAAATGAGGCACAAGAAGAACAGATAATATTTCCTCTGCTTGAGAAGTTGTTTATTCGGCATTGTGGAAAGCTGATAGCATTACCTGAAGCACCATTGCTTGGAGAACCAAGTCGTGGAGGTAATAGACTGGTATGCACACCATTTTCTCTGCTTGAGAACTTGTTTATTTGGTATTGTGGAAAGCTGGTACCATTGCGTGAAGCACCACTGGTTCATGAAAGTTGTAGTGGAGGTTATAGGTTGGTACAGTCAGCATTTCCTGCTCTAAAGGTACTTGCATTGGAAGACTTGGGGAGTTTTCAGAAATGGGATGCTGCTGTCGAAGGAGAACCGATATTGTTTCCTCAGCTTGAGACACTATCAGTTCAGAAATGCCCAAAGCTAGTAGATTTACCCGAAGCACCAAAACTCAGTGTACTAGTAATTGAAGATGGCAAGCAAGAGGTGTTCCATTTTGTAGACAGGTATTTATCTTCATTGACCAATCTGACACTGAGGCTAGAACACAGAGAAACAACATCAGAGGCTGAATGCACTTCAATTGTACCTGTGGACAGCAAAGAGAAATGGAACCAGAAATCCCCTCTTACAGTTCTGGAGTTAGGATGCTGCAACTCATTCTTTGGACCAGGTGCACTAGAGCCGTGGGACTATTTTGTACACCTTGAAAAGTTGGAAATTGATAGATGTGATGTGCTCGTCCACTGGCCAGAGAATGTGTTCCAAAGCTTGGTATCCTTGAGGACATTACTGATTAGAAACTGCAAAAATCTGACTGGATATGCACAAGCTCCTCTTGAGCCGTTGGCGTCTGAAAGGAGTCAGCACCCGAGAGGTCTGGAGTCTCTTTGCTTAAGAAACTGCCCAAGTTTAGTAGAGATGTTCAACGTCCCGGCATCTCTCAAGAAAATGACTATTCGTGGGTGCATTAAGCTTGAGTCCATATTCGGCAAGCAACAGGGCATGGCAGAGTTAGTCCAAGTATCTTCTAGCAGTGAGGCAATCATGCCTGCAACTGTATCAGAGTTGCCATCCACACCCATGAATCACTTTTGTCCATGCCTAGAAGATCTATGCTTATCAGCATGTGGAAGCTTACCAGCGGTTCTAAATCTGCCTCCATCCTTAAAGACCTTAGAAATGGATCGTTGTAGTAGTATTCAAGTCCTATCATGCCAGCTGGGTGGGCTCCAGAAACCAGAAGCCACTACCTCCAGAAGCAGAAGTCCTATCATGCCACAGCCACTAGCAGCAGCAACAGCACCAGCTGCAAGAGAGCATTTACTTCCTCCCCATCTCGAATATCTAACAATACTGAACTGTGCTGGCATGTTGGGTGGGACTCTCCGTCTGCCTGCACCCCTCAAGAGACTGTTCATTATGGGCAACAGTGGGCTGACATCGCTGGAGTGTCTGTCGGGAGAGCACCCCCCATCGCTGGAATCCCTTTGGCTTGAAAGATGCAGTACCCTGGCATCCCTGCCGAATGAGCCGCAAGTATACAGGTCTCTCTGGTCTCTTGAAATTAGAGGCTGCCCTGCTATAAAGAAGCTCCCTAGATGCCTGCAGCAGCAACTGGGCAGCATCAAACGCAAATGGCTAGATGCCCGTTATGAAGGTATGCTTGCAGCACGTCCTTCTATCTTGGCCACATTTAATAAACAGATGCAGTCATCCATTCCATCCCTTGTACATAATGGTCAACACGTTTGCAAAAGTTTCTTCTCCATTATTTGAATGCCATCATGCTATACATTATGATATAACACATTAGTTTGTACAAGTTTTTTTTTCTGACATCGCTTGTGGTATGTGCAGTAACGGAATTCAAACCATTGAAACCGAAGACATGGAAGGAAATACCGAGGCTAGTCCGTGAGCGGAGGCAGGCCTGCCGGAGCTGA"/>
    <MastMotifHits>
      <MastMotifHit frame="0" match="++ +++ +++ ++++ + +++++++ ++++++++  " motif="17" pos="16" pvalue="2.2E-14" sequence_name="Pm3d_0" strand="+"/>
      <MastMotifHit frame="0" match=" +++++  + +++++++" motif="16" pos="76" pvalue="1.2E-10" sequence_name="Pm3d_0" strand="+"/>
      <MastMotifHit frame="0" match="+++ +++++++++++ +++++" motif="1" pos="203" pvalue="1.3E-18" sequence_name="Pm3d_0" strand="+"/>
      <MastMotifHit frame="0" match="++ +  +++++ ++++  + + ++++  +" motif="6" pos="228" pvalue="9.2E-14" sequence_name="Pm3d_0" strand="+"/>
      <MastMotifHit frame="0" match="++++++++++++ + " motif="4" pos="278" pvalue="2.8E-12" sequence_name="Pm3d_0" strand="+"/>
      <MastMotifHit frame="0" match=" ++ ++++++++ + +++++" motif="5" pos="306" pvalue="4.5E-13" sequence_name="Pm3d_0" strand="+"/>
      <MastMotifHit frame="0" match="+ + +++++++++++++++ +" motif="3" pos="370" pvalue="4.5E-12" sequence_name="Pm3d_0" strand="+"/>
      <MastMotifHit frame="0" match="+++++++++++++++" motif="12" pos="409" pvalue="1.8E-14" sequence_name="Pm3d_0" strand="+"/>
      <MastMotifHit frame="0" match="+++++++++++++++++ +++++++++++" motif="2" pos="424" pvalue="2.3E-24" sequence_name="Pm3d_0" strand="+"/>
      <MastMotifHit frame="0" match="++  +   ++++++++++   " motif="8" pos="463" pvalue="4.6E-10" sequence_name="Pm3d_0" strand="+"/>
      <MastMotifHit frame="0" match="++++++++++++++  +++++" motif="7" pos="497" pvalue="1.0E-14" sequence_name="Pm3d_0" strand="+"/>
      <MastMotifHit frame="0" match="+ +++++++++++++++++ +" motif="9" pos="598" pvalue="5.0E-16" sequence_name="Pm3d_0" strand="+"/>
      <MastMotifHit frame="0" match="++++++++++++++++ ++" motif="11" pos="621" pvalue="2.1E-11" sequence_name="Pm3d_0" strand="+"/>
      <MastMotifHit frame="0" match="+  + +++ +++ ++++++" motif="11" pos="645" pvalue="6.0E-8" sequence_name="Pm3d_0" strand="+"/>
      <MastMotifHit frame="1" match="    +   +  ++   ++     ++ + +   +++ ++   " motif="19" pos="781" pvalue="6.1E-6" sequence_name="Pm3d_0" strand="+"/>
      <MastMotifHit frame="0" match="+++ +   ++++ +++ + " motif="11" pos="800" pvalue="3.2E-6" sequence_name="Pm3d_0" strand="+"/>
      <MastMotifHit frame="0" match="++ ++++ ++ + ++ +++" motif="11" pos="856" pvalue="2.8E-10" sequence_name="Pm3d_0" strand="+"/>
      <MastMotifHit frame="0" match="+  ++ + ++++ ++  + " motif="11" pos="894" pvalue="7.5E-7" sequence_name="Pm3d_0" strand="+"/>
      <MastMotifHit frame="0" match="+++++++ +++++++  ++" motif="11" pos="960" pvalue="5.5E-13" sequence_name="Pm3d_0" strand="+"/>
      <MastMotifHit frame="0" match="+ +++++ +  +  +   +" motif="11" pos="1065" pvalue="1.9E-6" sequence_name="Pm3d_0" strand="+"/>
      <MastMotifHit frame="0" match="+  ++++ +++++++    " motif="11" pos="1090" pvalue="2.5E-8" sequence_name="Pm3d_0" strand="+"/>
      <MastMotifHit frame="0" match="   ++ + +++++ + ++ " motif="11" pos="1123" pvalue="7.2E-6" sequence_name="Pm3d_0" strand="+"/>
      <MastMotifHit frame="0" match="   +++ +++++ +++++ " motif="11" pos="1144" pvalue="1.0E-6" sequence_name="Pm3d_0" strand="+"/>
      <MastMotifHit frame="0" match=" ++++ + ++ +  ++++ " motif="11" pos="1198" pvalue="3.2E-6" sequence_name="Pm3d_0" strand="+"/>
      <MastMotifHit frame="0" match=" + ++++ +  ++ ++ + " motif="11" pos="1219" pvalue="1.0E-7" sequence_name="Pm3d_0" strand="+"/>
      <MastMotifHit frame="0" match=" ++++++++ +++++    " motif="11" pos="1276" pvalue="1.5E-7" sequence_name="Pm3d_0" strand="+"/>
      <MastMotifHit frame="0" match=" + ++ ++++ ++ + +++" motif="11" pos="1323" pvalue="3.7E-10" sequence_name="Pm3d_0" strand="+"/>
      <MastMotifHit frame="0" match="   +  + ++++++++ ++" motif="11" pos="1347" pvalue="2.1E-6" sequence_name="Pm3d_0" strand="+"/>
    </MastMotifHits>
  </MastMotifHitList>
  <MastMotifHitList name="Pi9_0+">
    <Sequence DNA="ATGGCGGAGACGGTGCTGAGCATGGCGAGGTCGCTGGTGGGCAGTGCCATCAGCAAGGCCGCCTCTGCCGCTGCCAATGAGACGAGCCTCCTGCTCGGCGTCGAGAAGGACATCTGGTACGTACTGCACTGCTCTCGTTTATCCTAGCAAGTTCTTAGGCTCTTAATCTCGAAATTGAGGAACACCATGAAACACTAAAAGAGAGCTCGAAGACTAGGAAAGAAAACTAGAAGACTAAGCTTTGAAAGTCTTCTAAATCCAAGCATCTCGACATTGATCATCCTTGTGCAACATCATCCCTTCCTATTGCTTCACCAGAATCGGTGTCCCTTGTGGAGATCTCTGTCGTAGCGTCAAGGGGAGAATCCGAGAAGCAGAACTAGTCCGCGCTGCCTTCGCTACGCCATCTCCGCCATAGAGGATCTCATCCACGAAACATCCACCATCCAAACGGGAAACTGTTTTAAACACTCGGGTGGATATTCACCCGTTTCTTGCATGTCATCTAAATGGTTATGAAAAATTTTCAAAAAAAAAACATGATAGGTTAATATATAATATATCATCTCACAAATATGCAAGTTCAAATTCAACTTTTATAAGTTGTAAGTATAACAGGACGTTCATCTCACAAATATGCAAGTTTAAATTTAACTTTTACAAGTTGTAAGTGTAACAGTACGTCCATCGGATAGATTAATATCCATCTCCCCATCCAAACCCGTTGTTGCACCATCTGTCGAATCCGGCTGTGGACGCTCGGAGGCAAGAGCTAGCTCACCCGTCCCACACACACACCCAACGACGTCACAAGCGCCTCCGAACAACGCCAACTGATAACTTGGCAGCTCCTACGTGCCGACGTCGCGGTACTTGCCGGCGCTCCTAGCGCACGCACCGTCGAACCACACCGTCACCGACCAACTACCCACCGCCGCCGACTTCTGCCTCATCTGCCATCGTCGCCCTAGCCCAAGTTATCATCGTGGCAATTGCCGAGGCTCCTAAGTGTGCCACGGCCGAGGCAAAGTTCTAACTGAATCAGAGTATCAGACAGCCACCACCGACGCTACTTCTGCTTCATCTGCCATCGCCGTACTAGTTCAAGTTGTCGCTGTGGCAATCATGGGCCCTCCTAGCGTGCCACACAACCGGACAGCCACGACATCCCCCATCACTGTTGTTATTGCCGCGCCCTGACCCCTATCGTCGTCGCTCTTAGCGCGTCGTCGAGCCGACCAGCCACTGTCGTGCAGATGAAAAAAAAACACATATTGGCCTGAGAGATCTGCTTAGTTCCAGTGCAGGTCCAACATGCTGTGAGATGCGGGCGTGCCAGTCAGTTTGATCTTGCAACTGACAAGATATATAAATAGCAGATAAAACAGCCTATCGACTAACAAGCCGATGGAGTAATTCCAGCCGATAGCCGATATTAGCCGATGCCGATTCTAGCCGATGTCGATAGGGTTTTGAACTATCGGCTATATGTCCAATGTAGGTAATGATATAAAGACAATTGGCTGATGATAATAAAATATAAAAATATAATCCAATAGAAACCAATCGGCTAATAATAAGTATTGATCCGATAGTTAAAGCATACATCGGCTAAAAGTCCGATGTCATAAAATCCAATCGATTTAGATAAACAGTGAAACCTTTGTTGCAATCGGCTAAATCCAACTTGTATGTAATCTTCGTAAGCCGATGAACGTCCAGATAACTTATCGGCTAGCACCTCGATAAAACACTAGCATGAACCTATCGGCTTAACAAGATTTATATTATCAACAACAATCTAGTAGGTCGGACCTAACCGATGCAACACGTATTAGATATGATAATCTAATACTTGATGAGCCAATAAATCTGTCTAATGTGATGGATATAACAAATCTATTTATAAAAGCATTGCGATTGTAGAGATATATCGGCTAAGACAGAATATCAGACCTAACTAAACCGATGCGTCTCTAAACACAATGCAATTAATTAGAGATATAATTGAGATATCAGCTAGGCAAATATATCAATCAAACTAGAGCGATCCAAGAGATCGGAGCAATGCAGCCTTGAACAACACCAATGTAGCCGATGGATTCACCAGGGCCGACGGAACGTAGGACTTACCCCTTCCCTGAAGATCGGGCTGAACCAATGCAGTCCCACGTCAGGTGCCAAATTCCGCCGGTTGATAAGTAAAACCTTAGAAAAGAGGATGACGATGCGCCGAGAGTAGTATTGATCGAGAGATAAATTGCAATGACCCTGGATGTACATATTTGTACCCATGGGTAGATATTAGTTCTTGTAGGACAAGAAAGAAACTTTCCTAAAGATAAAATGAAAACATAAAGTCTTTATTGGATACTAAACACACTTTCCTAAAGATAAAAGGAAACTAAACCCTGCCTAATTAATAGATAAACTGCCATGTCGTATCCTCCTTGAACTCGGACTCTTTTAGATAAGCTTCCTTTAACTAATCTTTACCCGAATCCATCAAGAATACAAATGTTGGCATTGATAGTTTTCATCGGTCAATTATAGGACTTTGAAGCCGATACTGACTCTAAGCCGATGACTACTTTGGGCTTACCAAATTTTGTTGTTAATATGTCGCGACCACCATCACCGGCCAGCCACCCTGATCATTGTTGTTGACTCAGCATTCGCCAGGCTGAGCAGTCCACATACATGCCGCCATCTCCATGGCAGTGTCGTTGCCGCCCCTTTCTCCTAGAGCCGCCGCAGCGCTCTTCGACACACCTACTGCATCGTCGAGCAGTCGTGCTACCACCTCCTCCATCGACCATAGCCGCCTCTTCTGCTGCACCGGATCCACCCACACCAACCACCAGATACAGTCAAGCCCTCATTCCTGGATCCCATATCCATCCATGCCACTACTGTGCTGCCCAGTCCAAGGAATGGAGCGAAGGAGGAAGCCCCGCCGCTGCCCTCCCGGCGGCCACATGCACTCCAGTGCCTTGCTCCGACGGCAGCGAGGTTGGAAAATGGGTGGCAGCGGCTAGGGTTTATCTGGGGAGAAGGAAAAGGAGAGGGAGGGGGGGGGAGGGTCCACTTCCAGCTTAATTAGCCTAGATCTTATTGACAAATCAGTTGCTGGGTGCACAAACATGTTATTTTTTTTGCATGACCAATCTTGAACACTTAGGTATGTTAGTTGAGTGGACACTGGTCTATCTGAAACATCTCTTCACATGGAGGCTGCGAATGAGTTTTCTTTTTGAGAGACCAAAGTTTCGTTGTATGTTAAGTGATAAAGCCTTGGTAAGAAATGCTACCACAAACGAACTAATAACTCCAAACGTAAAGTGGAGGAACCCGTATGGGTGACTCGAGTGGCGACAAACTCTAGCACCTCCACCTCCTTGGACGGGCTGCGGCGGTGCTTTCGGCATCCCAGTCTTCTTGGAGGCATCATCTAGAATTAAGGTCTTGTTATTGCTTAGCATGCCTTAGGGCACGTCCAGTGTTTAGTTCGACTAAAACTTCCATGAAAGCCAAACAAAAGTTCTGTTTGACCACCACAGTGTAAAAATCGATTGTGGGACCCATGCAAAAAAATCACAATCTCAGCTGCCTATGCTCTCCTCCTGGACCTGATAGCCGTGCACAACAAATATTTTTTTAAACTGGATGTGTTCGGCTTCTCTTTAAAGATCGTTTTTTCCTCTGACACTTACCAACCGGCTTTCACAGTGTGGTCAGTTCTTTTTTTTTTTACGCAAAGTTTGATTTTAGTCAGACACGGGAGGATCTGTTAAGCAGGCTTGGAAATTTCGGACCCCTCCAATACAATATTATTTTAGCCAAAATTTCTAATTTTTTAATTTTTCATGAATTTTGGTAATATTTGTTCTAATTTAACTAAATTTTGTTCAAAATTTCGGTCTATCAGTGACCTCCGATCAAATCAGTTAAACCGAGAAAATAAACCATGCTCTTAAGAGAGTTTGGTATGGTTCAATATCAAAACTTATAGTCTTGCAATTTTTTCTACCCTTTATCTTTTTCCCTGACTATTTAGTATGGATCGTTTAAAAAAAAGAAAGCCCATTGGTGACCAAGGGCTTGTTTGATTCAAGACCATCCCTAGCCTTACCAACCTTTTGGCAATGGCAAAAATTGGTTGTTGCCAAAAATATTGGCACAAATTGGCTAAGCCTATGATTGGTTTCTACCAAAGTTGAATTTTGGCATTCAATCAAGCCAAATAATTTGGCAATAACATTTTCTTATCTATGGATATAACATATGGCAAATATTTTGGCATTACCATTTTCTTTTTGCCAAACATGTTATTCCTTTTGAATGACCAATCTTGACACCTTATGTATGTTAGTAGTGGAATCGACACTATTCTATCTAAAACATCTCTTTACATAGAGGCCGCTAATAATTTTTCTTTGAGATAACCAAATTTTCCTTACAAGTTAAGCAACAAAGCCCATTGGTAAGATATGCTACGACAAATGAACTAATAACTCCAAACGTAAAGCGGAGGATCCCGCATTTCCCACGTGGGTGACTCGAGCGGTGACAAACCCTAGTACCTCCACCCCCTTGGGTGGGTTGTGGTGGCACTTTCGGCACCGTATTTTCCTTGGACGGATCATTTAGAAAGTCCTATTATTGCCTAGTATGCCTTGACAGTTTAGGCAACACTCTTGGATGGTGGTGTCCTTTGCCCTGGTGATCTAGTAGCCCATGGATGTTTAGTTATTTGGACATGGTGTTGGATGGTGCGCTCGTGGGCCTGTTGTAGGTCTGGTGCCAACCAGTCATGCTTAGAAATAGCCGGATAGGTGCACAGTGCTAGTTCTTTACTTGGTGGTTTGTGCAGCGCTATCGACATGTGGTGGTGTGCTTTTTCTTTGTCCGGATAATAATCTCATAGGGCTATACTCTTGTTATTTTGCTGCTATATTATTATGATAACTTGGTATGGTTCGTTTTTTCTTTTTTTGGAAAAACACCTAGTTGATCAAGGGCTTGTTTGGTTCAAGTGCATTCCTAATCTTACCTTTTCTTTTTTTTTTCAATGGCAAGAATTGTTCATTGCAAAAAAAAAAAGAGATAAAAATTGGCTAGGCTTACGTTTTGGTTCTTACCAAAGTTGTACTTTGAGACCAAATATATGGCAAAATTTTGGCATAACCTTTTTTTTTTTTGCTTGGTTGAGCTTGGTACAAACCAATCAGTCACAAAATAGACTGTCATGAATCACGCCTACTAAATTCCTTTGAACCGAACTAGAATATATTTGCTCTTAAAAGATTTCTTGATTTCAATTGGTACCATTTACTAGTAGAAACTTAAATTTAAATTTTAAAAACAAAATCATAATATTGTTGTTATGGAAATTTTAGTCATTTTAGTACTTTTGTAATATATGAGTTGGGTTATACTTGAGATATCCTAAATTGCTTTAAGATGAACAATTGCTAGGTATATCAAAGATGAGCTAAAAACAATGCAGGCATTCCTTAGAGCTGCTGAAGTTATGAAAAAGAAAGATGAACTATTAAAGGTTTGGGCAGAGCAAATACGTGACCTGTCGTATGACATTGAAGATTCCCTTGATGAATTTAAAGTCCATATTGAAAGCCAAACCCTATTTCGTCAGTTGGTGAAACTTAGAGAGCGCCACCGGATCGCTATCCGTATCCACAACCTCAAATCAAGAGTTGAAGAAGTGAGTAGCAGGAACACACGCTACAATTTAGTCGAGCCTATTTCCTCCGGCACAGAGGATGACATGGATTCCTATGCAGAAGACATTCGCAATCAATCAGCTCGAAATGTGGATGAAGCTGAGCTTGTTGGGTTTTCTGACTCCAAGAAAAGGCTGCTTGAAATGATCGATACCAATGCTAATGATGGTCCGGCCAAGGTAATCTGTGTTGTTGGGATGGGTGGTTTAGGCAAGACAGCTCTTTCGAGGAAGATCTTTGAAAGCGAAGAAGACATTAGGAAGAACTTCCCTTGCATTGCTTGGATTACAGTGTCACAATCATTTCACAGGATTGAGCTACTTAAAGATATGATACGCCAACTTCTTGGCCCCAGTTCTCTGGATCAACTCTTGCAAGAATTGCAAGGGAAGGTGGTGGTGCAAGTACATCATCTTTCTGAGTACCTGATAGAAGAGCTCAAGGAGAAGAGGTACTTTGTTATTCTAGATGATCTATGGATTTTACATGATTGGAATTGGATAAATGAAATTGCATTTCCTAAGAACAATAAGAAGGGCAGTCGAATAGTAATAACCACTCGGAATGTTGATCTAGCGGAGAAGTGTGCCACAGCCTCACTGGTGTACCACCTTGATTTCTTGCAGATGAACGATGCCATAACATTGCTACTGAGAAAAACAAATAAAAATCATGAAGACATGGAATCAAATAAAAATATGCAAAAGATGGTTGAACGAATTGTAAATAAATGTGGTCGTCTACCATTAGCAATACTTACAATAGGAGCTGTGCTTGCAACTAAACATGTGTCAGAATGGGAGAAATTCTATGAACAACTTCCTTCAGAACTAGAAATAAACCCAAGCCTGGAAGCTTTGAGGAGAATGGTGACCCTAGGTTACAACCACCTACCATCCCATCTGAAACCATGCTTTTTGTATCTAAGTATCTTTCCTGAGGATTTTGAAATCAAAAGGAATCGTCTAGTAGGTAGATGGATAGCAGAAGGGTTTGTTAGACCAAAGGTTGGGATGACGACTAAGGATGTCGGAGAAAGTTACTTTAATGAGCTAATCAACCGAAGTATGATTCAACGATCAAGAGTGGGCATAGCAGGAAAAATTAAGACTTGTCGAATCCATGATATCATCCGTGATATCACAGTTTCAATCTCGAGACAGGAAAATTTTGTATTATTACCAATGGGAGATGGCTCTGATTTAGTTCAGGAAAACACTCGCCACATAGCATTCCATGGGAGTATGTCCTGCAAAACAGGATTGGATTGGAGCATTATTCGATCATTAGCTATTTTTGGTGACAGACCCAAGAGTCTAGCACATGCAGTTTGTCTAGATCAATTGAGGATGTTACGGGTCTTGGATCTTGAAGATGTGACATTCTTAATCACTCAAAAAGATTTCGACCGTATTGCATTGTTGTGCCACTTGAAATACTTGAGTATTGGATATTCGTCATCCATATATTCACTTCCCAGATCCATTGGTAAACTACAGGGCCTACAAACTTTGAACATGCTGAGAACATACATTGCAGCACTACCAAGTGAGATCAGTAAACTCCAATGTCTGCATACTCTTCGTTGTAGTAGAAAGTTTGTTTATGACAACTTTAGTCTAAACCACCCAATGAAGTGCATAACTAACACAATATGCCTGCCTAAAGTATTCACACCTTTAGTTAGTCGCGATGATCGTGCAAAACAAATTGCTGAATTGCACATGGCCACCAAAAGTTGCTGGTCTGAATCATTCGGTGTGAAGGTACCCAAAGGAATAGGTAAGTTGCGAGACTTGCAGGTTCTAGAGTATGTAGATATCAGGCGGACCAGTAGTAGAGCAATCAAAGAGCTGGGGCACTTAAGCAAGTTGAGGAAATTAGGTGTGATAACAAAAGGCTCGACAAAGGAAAAATGTAAGATACTTTATGCAGCCATTGAGAAGCTCTCTTCCCTCCAATCTCTCTATGTGAATGCTGCGTTATTATCAGATATTGAAACACTTGAGTGCCTAGATTCTATTTCATCTCCTCCTCCCCTACTGAGGACACTCGGGTTGAATGGAAGTCTTGAAGAGATGCCTAACTGGATTGAGCAGCTCACTCACCTGAAGAAGATCTACTTATTGAGGAGCAAACTAAAGGAAGGTAAAACCATGCTGATACTTGGGGCATTGCCCAACCTCATGGTCCTTTATCTTTATTGGAATGCTTACCTTGGGGAGAAGCTAGTATTCAAAACGGGAGCATTCCCAAATCTTAGAACACTTCGTATTTACGAATTGGATCAGCTAAGAGAGATGAGATTTGAGGATGGCAGCTCACCCCTGTTGGAAAAGATAGAAATCTCTTGCTGCAGGTTGGAATCAGGGATTATTGGTATCATTCACCTTCCAAGGCTCAAGGAGATTTCACTTGAATACAAAAGTAAAGTGGCTAGGCTTGGTCAGCTGGAGGGAGAAGTGAACACACACCCAAATCGCCCCGTGCTGCGAATGGACAGTGACCGAAGGGATCACGACCTGGGGGCTGAAGCCGAAGGATCTTCTATAGAAGTGCAAACAGCAGATCCTGTTCCTGATGCCGAAGGATCAGTCACTGTAGCAGTGGAAGCAACGGATCCCCTTCCCGAGCAGGAGGGAGAGAGCTCGCAGTCGCAGGTGATCACGTTGACGACGAACGATAGGTCAGTCACTCCCTACATGGCAGCTTAATTAACTTGTTTCTAATTCTCTTCTTGTTCAGTATTAGCCATCAGGTGAGGGCGATGATTTCAACTCACTTTTCATCTCTCTCGTTTTCTTAACCTGACAGCGAAGAGATAGGCACAGCTCAAGCTGGCTGA"/>
    <MastMotifHits>
      <MastMotifHit frame="0" match="+++ +++++++++++++ +++++++++    +    " motif="17" pos="15" pvalue="4.1E-8" sequence_name="Pi9_0" strand="+"/>
      <MastMotifHit frame="2" match="+++  +  +   +  +      ++ ++++  ++ +   ++ " motif="19" pos="176" pvalue="2.9E-6" sequence_name="Pi9_0" strand="+"/>
      <MastMotifHit frame="0" match=" ++  ++ ++++++ " motif="10" pos="917" pvalue="9.1E-6" sequence_name="Pi9_0" strand="+"/>
      <MastMotifHit frame="1" match="++++++++ ++++++++" motif="16" pos="1861" pvalue="1.7E-12" sequence_name="Pi9_0" strand="+"/>
      <MastMotifHit frame="1" match=" ++++++++++ + +++++++" motif="1" pos="1977" pvalue="1.2E-15" sequence_name="Pi9_0" strand="+"/>
      <MastMotifHit frame="1" match="++++ ++++++++++  ++++++++++ +" motif="6" pos="2003" pvalue="1.5E-16" sequence_name="Pi9_0" strand="+"/>
      <MastMotifHit frame="1" match="+++++++ +   +++" motif="4" pos="2066" pvalue="2.9E-10" sequence_name="Pi9_0" strand="+"/>
      <MastMotifHit frame="1" match="++++++++++++++++++ +" motif="5" pos="2093" pvalue="2.7E-15" sequence_name="Pi9_0" strand="+"/>
      <MastMotifHit frame="1" match="++ +++++ +++ ++++++  " motif="3" pos="2159" pvalue="2.4E-12" sequence_name="Pi9_0" strand="+"/>
      <MastMotifHit frame="1" match=" +++  + +++++++" motif="12" pos="2201" pvalue="2.8E-9" sequence_name="Pi9_0" strand="+"/>
      <MastMotifHit frame="1" match="+++++++++++++++++++++++ +++++" motif="2" pos="2216" pvalue="6.6E-26" sequence_name="Pi9_0" strand="+"/>
      <MastMotifHit frame="1" match="  +++++++++++++++++++" motif="8" pos="2255" pvalue="1.0E-17" sequence_name="Pi9_0" strand="+"/>
      <MastMotifHit frame="1" match="+++++ ++++ ++++++++++" motif="7" pos="2286" pvalue="7.9E-15" sequence_name="Pi9_0" strand="+"/>
      <MastMotifHit frame="1" match="++ ++ + + +++ +" motif="10" pos="2369" pvalue="1.7E-6" sequence_name="Pi9_0" strand="+"/>
      <MastMotifHit frame="1" match="+ +++++ +++ + + +++" motif="11" pos="2389" pvalue="1.2E-6" sequence_name="Pi9_0" strand="+"/>
      <MastMotifHit frame="1" match="+  + ++++ +++++++++++" motif="9" pos="2413" pvalue="4.0E-10" sequence_name="Pi9_0" strand="+"/>
      <MastMotifHit frame="1" match="+++++++ +++   + ++ " motif="11" pos="2665" pvalue="1.5E-8" sequence_name="Pi9_0" strand="+"/>
    </MastMotifHits>
  </MastMotifHitList>
  <MastMotifHitList name="WRR9^Hi-0_0+">
    <Sequence DNA="GCAGCAGTTCCAAGTGAATACTAGACATTATTGAATGTGGTACCAAATAATAACAGACGAAACCAACAGAAACATAAGCAGCTATGGAAGCTATTAATCCAGAACAGAGCAAGTGTTGGAATACGACGATGAATCTCTCTGTGATGGGAGCAATGAGTTTGATGCACCCAGAGTAAAGATCTTTGAGGGTGATACTAAGTTTGTTTCTTTACTTTTTATTTTCCATTTGAGTTTGATCTCAATTGTTCTTTTGAATTTTGAAAACAACTTTCTTACATGAAAAAGGAACATAAGACTTGGAAACTGTTTCAGATCACAACCAACGAAACTATCATCAACTCTGTTCCTTGTCTCATTAAGAATCTTTAGTTCATCTCATTGTGTTTATCTATTCTGTCAATGTCAACTCTTACCCTGATCATAAGTTTGCTTATATTGCCAATTCTGTTGATTCAGTAGACAAGTGTTTGGAGGACAGTCAATGAGCCCAAGGGATGTCAATTTACGTTAGATGCATGAGAAGATTTGTGATCCATTTACATGTAACATATAACAATAAAACACCAGAAAAACAAAATCCATACCAAATAAAGAAGAACTCATTAACACAAGAAACACTTAGACCCTATTTCTTTACGAACAAGCAAAAGAAATTCATTCAGCTTTCCTAAACACATCTCCAGCCATTATAGAGAGTGCGAGGTTAACCATCCTACAATCAGAAACATGTCAAGCATTAAGATACTATTTAAATCCAGAAAGCGTTTTTCTCAGTCCATGATTGCTGCATCTGTTATAACGCTAGCTCAATCGTAACTACTACAACTATGTAAACATGTTCTTTTGGATATCTATATTTTATTTTTCACGTCCATAAATTTTGTGAAGCATGCAGTATTGTTATAGATAGAGTCCAAATCTGCAATCATTAACTTACTCCAATCTACATGTGTTTTCAGATCTGAAACCAAAACAAGAATTACGTACTAGATTCAGCAGCACCCCAAAAGAAAGACAGAAAGCAATCTTCAATAGAGACATCAGACCAAAGTATATCAAGATCACACCTGTTGTAGTATAACAAAACCCTCTGTTTCGAAGTCTTTATGACTCTGATAAATAAATATAAGACCCTTTTTATGTATATATTGCTTACAGATTAATTATAGCCAAGATGTATATATCAGGATGAGAAAATTTTAGGAAATATACAACCCAATAATGTTTCTTGTCTTGCATGCATTGATTGTTCTTTGACTATTTTTTCAAGCTTTAAGGACCACCACTTAACAATTTGCTCGTATGTATTTTTGCAGTTTTGTGGGAATTGCTTAAAGTTTTGAGGTAAAGAACAAAGAAACCTCTTATCTCTTTTCATTCCAAGTTTCTCCTTCCAGCCATAATGTATTTGTTTCCCTTTATATATAAAACAATGCAACGGAATTATTTGAGGAAATTCCAATTATGGCTAGAAAATGGAATTACGCATTTTCTAGTGAATTATGTCGCGGAATCTTTTAAACGCAGTAACATATTTAATCTTGCGTGCATTAATCTCTCTTAGCAGTTATTTTCTCCAAAAAGGACCACCACTTATGAAACATATAAATGTAGGGTTATAGTGTGTAGATTTTTGTAAATGGCTGAAAGTCATCAGTATATTCTTTTGATTTTCGAAGTATCGTCTGTCAAAAGTCAAAGTGTCAAAACGCGTTTGCTGAAAGTCCTCAATATATTCATTTTTATTTGTTTTGCTTTGTATTTTATTTAGCTACCCAAAATAACACATTAAACTTCAAAGTATCGGATATTACTTATCTTCCACATTTCGTTACCTCAATTCCATCTATCTCAGGCATGTCTGATCTCATGGCTTCCCCTTCTTCTTCCAAGCCTCACAACTACAAATTCAAAGTCTTCTCGAGCTTCCACGGGCCCGACGTCCGTAAAACATTACTCAGTAACTTGCGCGAACATTTTCAAGGCAAGGGGATAACTATGTTTGATGACGAAAAGATTAAGAGAGGCGGAGACCTCTCTCCTTCACTCAAAAGAGCTATAAAAACATCGAAGATCTCGATCGTGATTCTCTCCCAGAAATATGCTTCTTCAAGCTGGTGTTTGGATGAATTGTTGGAGATCATGAAGCGCAAAAAGGCTATGAAACAGATAGTGATGACCGTCTTCTACGGAGTAGAGCCATCCGATGTGCGGAAACAGACCGGGGATTTCGGGATCGCTTTCAATAAAACTTGTGTGAATAAGACGGACAAGGAAAGAAAGGAATGGAGCAAAGCTTTGACTGATGTGAGCAATATTGCTGGAGAAGACTTCAAGAAATGGTTTGTGTTCAATCGATCAACTAAGTAATTTTATAAAAATACCATTAAAAAACCACAGTATTAAGTCTTTATTCCATAAGTACTATCACTAGTTTATTTTCCCAATAATACCAAAAATTCAGTATTATGTCAAAAAAACTTAAAAATGTGGTATTTCAAAGAATTGCCCATAAGTTTATTTCTTAGGTTCTATTACGTGGTAATCACATGATAAAAGAAACGAATGGTTAATGGTGTTTTATGATGCATATGGTAAAAATAAGGAATGTTAATTTTTATAGATTAAGGGAATGTTTTTGTTGAATAAATATTAGAAATAGATGTAATAAATTATTGGAAATAGTGGGAATGTTGTCACTGCAGTGACTATTTGATGGAAACACTGCTTTTTCTTTTCTTTCTATTTTGTTAGGGATAATGAAGCGAACATGATCAAGAAGATTGCAAGGGATGTTTCATATAAACTTAATGCTACACCATCAAAGGATTTTGAAGATATGGTGGGACTAGAAGCTCACTTGAAGAAAATCCAGTCTTTGTTACGTTTAGATTATAAGGATGAAGCTCTGATAATTGGAATCTCTGGTCCTGCGGGCATTGGTAAGAGTACCATTGCTAGAGCTTTAGAGAGCCGACTCTCTGATAGGTTTCAACTTACATGTTTTATGGATCTTAGAGGAAGCGAGAATAGTGGTCTTCACGATTACGGTCAGCAGTTGCGTTTACAAGAACAACTTCTTGCAAAGGTTTTGAATCAAGATGGTACGAGGATATGCCATTTAGGAGTGTTACAACAAAGGCTAAGCGACCTGAGAGTGCTTATCATTCTTGATGATGTGAGTGATATAAAGCAATTAAAGGCTTTGGCTAAGGAAACTACTTGGTTTGGTCCTGGAAGTAGGATTATTGTGACAACCGAAAACAAAGATCTTTTGCAGCAACGTGGCATCGATAGTACGTACCATGTAGGATTCCCATCTAGAGAAGAAGCTCTTGAAATCTTCTGTAAATATGCTTTTGAACAAAGCTCTCCACCTCATGCTTTCGAGAAGCTTGCAGCGAGAATAACACACTTATGTGGTAACCTCCCATTGGGTCTCTGTGTGATGGGTTCATCTTTATTTGGGAAGAAGCAGGACGAATGGGAATTTGTAGTGCATAGGCTAGAAACTAATCCTGGTCAAGAAATCGATGACGTATTAAGAGTCGGCTATGAAAGGTTACATGAAAATGATCAAATGCTATTTCTCCACATTGCAATTTTCTTCAACTACAGAGACCGTGATCTTGTGGAAGCCATGCTTGCTGATGATGGTAACTTGGATGTCGGAAACTGGCTGAAAATCCTAGTTAACAAATCTCTGATAGAGATATATCGCACTGGACAAATAGTGATGCACAAGTTACTACAACAAGTGGGTAGACAAGCCATTCGTAGACAGGAGCCTTGGAAACGACAAATCTTAATAAATGCCACTGAGATTTGCGATCTCCTTCGATATGAGAAAGTAAGTCCTCTTTCTTCATTTGCTCTTTACAATCTAAACAAGTCGCTTTAATGACAATTTGTTTTTGTATAGGGTACTAGCTGTAATGTGTCTGGCATATCATTTGATACATCAGGAATCAGTGAAGTGACTATATGTGATGGCGCTTTCAAAAGACTGCATGATCTTCGATTTCTCCATGTTTACAAAAGTAGAGATGATGGGAATAACAGAGTGCACATACCTGAGAAAGTGGAGTTTCCACCTCGTCTAAGGTTACTGCATTGGGCAGCATACCCAAGCAAGAGTCTTCCTCCTACATTTAATCTGGAATGTCTTGTAGAACTCAATATGCGGGAAAGCCTGGTCGAGAAGCTATGGGAAGGAACCCAAGTACGTTGGTGTTGTACTTAAAAATATATATATATGTGTTCTTCCTCTTCAGGTTATATGATGCTCTTTCCCTCGGTTGTTTTGTGGTTTTCTTATCATTTCAGCACCTTAAAAATCTCAAGTATATGGATTTGACTGAGTCCAAGAATTTGAAGGAACTCCCAGATCTTTCAAATGCTACAAATCTGGAGTATTTTTATCTGGATAACTGTGAGAGTTTGGTAGAGATCCCATCCTCTTTTGCGCATCTGCATAAACTAGAGTGGTTGGAGATGAATAACTGCATAAACCTACAAGTCATTCCAGCTCACATGAACTTGACGTCCGTTAAGCAAGTCAATATGAAAGGATGCTCAAGATTGAGAAAATTTCCAGTTATTTCAAGGCACATCGAAGCACTGGATATATCAGACAACACAGAGCTAGAAGATATGCCTGCATCAATTGCGTCTTGGTGTCATCTTGTGTATCTCGATATGAGCCACAATGAAAAGCTCCAGGGATTAACACAACTCCCCACGAGTTTGAGACATCTAAACCTAAGCTATACTGATATTGAGAGTATTCCAGATTGCATCAAAGCTCTTCATCAGTTAGAAGAGCTTTGTCTATCTGGCTGCACAAGACTAGCATCATTGCCAGATCTCCCTTGTTCAATCAAAGCCCTAGAGGCTGAAGATTGTGAATCACTGGAGAGTGTATCTAGCCCTTTATACACTCCAAATGCGCGCCTCAGTTTCACCAATTGCTTTAAATTGGGTGGAGAAGCACGGGAAGCAATAATCCGACGATCATCGGATTCTACCGGGTCGGTTCTGTTACCAGGAAGAGAAGTGCCAGCAGAGTTTGATCACAGAGCCCAAGGAAATTCTTTGTCCATTCTTCTCCCATTGGGTGGTAATTCCCAATTTATGGTATGCGTCGTGATTTCCCCTCGCCATGATATCACAAAAATGAGTAATGAGTCGGAACTGTTATGTCGCATCAACGGCGAATCATGCTCTTATGACGAGGAGTTCGATATAGTTGATATCTCAAACTGTCGAAGGGAACATCTATTTATATTTCACTCAGGCTTGCTACGTATGGACCGTTCTGAAGCAGGCACAGAGATGGTGTTCGAATTCAGCAGCGCATTACAAGAAGACTTCGACATTATTGAATGTGGTGTCAAGATCTGGACCCCACAAAACATCAGACGAGGATACCTAGCGTTTGGAGAAGACGATGACGGAACAGATGGAGTAATATGTGACACGGAAGACGTCGATCAGATGACGGACGAAACCAAGGGAGGCAACAATGGAGGATCTAGCGATGAAGAGGATGGCAAAATCCACATGTATTCACATGAATCCGGAGAAACGTCTGAATCTGAATCTGAATCTGAGAAAGAAGACGAATCTGAACCTAGAGAAACGTCCGAGGCAGACGCGGACGGGGACTACGAGTCTGTATCCAGGAAGCGTGCGAAGAAGACGACGAGTGCTAGTACAGATCTTAAGTTGGTTTCTATAGACTACTTGCGGATTTCAAATCTTTTAAAATATATTTTCCTTATTTTAGTATTGCTTTTAATCCTTGTTGTACTTATGTCTATGCGACTTTTTCTTGCTTGAAAGCATGCGGTCTTTGTTTTATGCATCAAATTCGCCTGTCCCCCATTAGCATTTTTTTCTCCAAAAAGGACCAGCACTTATGAAACATATGTAGGTTTTTGGAGAAGACTTCAAGAAGTCGTTTGTGTTCAATCAAATCAAATATTTCCAATTCTAGAAGTCTTAAGAGTTTACTTTTCATAAAAGGAAGAAACATGAAGACAGAACAAAAATTTCCTATTCCATAAAGAAAAGAAAAAAGAAATTGTGTATTCCATTTAGTTTTAGGATTGGAAATTGGTCTGTTGTATAGCCTCAACCTATAAGTATAAAATAGGTGCTAAGGCTTGAGAAAAACTTAGTTTGAGTGAAACTTGTAAGTGCACTAGGGTTCCTACTTCGTCCAGTGAGAAAGGAAGAGGGGTTTCGTCTGATTCCGCTAAATCTCTATCTTTATTTAAAGATGATGGATTCCGATGATGATATGCTCGATGCCCACGATATGGACTCGG"/>
    <MastMotifHits>
      <MastMotifHit frame="0" match="+  ++ ++++++++++ ++ + + +  ++++ +" motif="18" pos="636" pvalue="6.4E-18" sequence_name="WRR9^Hi-0_0" strand="+"/>
      <MastMotifHit frame="0" match=" ++++++++++++ ++++ ++" motif="15" pos="699" pvalue="1.8E-15" sequence_name="WRR9^Hi-0_0" strand="+"/>
      <MastMotifHit frame="0" match="++++++++ + +++++++++ ++ ++ +++  " motif="13" pos="723" pvalue="8.8E-23" sequence_name="WRR9^Hi-0_0" strand="+"/>
      <MastMotifHit frame="1" match="++ ++ ++++ ++++++  ++" motif="1" pos="973" pvalue="1.6E-11" sequence_name="WRR9^Hi-0_0" strand="+"/>
      <MastMotifHit frame="1" match="++++++++ + ++++" motif="4" pos="1053" pvalue="1.1E-10" sequence_name="WRR9^Hi-0_0" strand="+"/>
      <MastMotifHit frame="1" match=" ++++++++ +++++   + " motif="5" pos="1078" pvalue="5.1E-10" sequence_name="WRR9^Hi-0_0" strand="+"/>
      <MastMotifHit frame="1" match=" + +++++ ++++++" motif="10" pos="1106" pvalue="9.9E-9" sequence_name="WRR9^Hi-0_0" strand="+"/>
      <MastMotifHit frame="1" match="++ +++ + + ++ + ++++ " motif="3" pos="1140" pvalue="6.7E-10" sequence_name="WRR9^Hi-0_0" strand="+"/>
      <MastMotifHit frame="1" match="++++ ++++ +++  +++   " motif="7" pos="1244" pvalue="3.4E-7" sequence_name="WRR9^Hi-0_0" strand="+"/>
      <MastMotifHit frame="1" match=" + ++ +   +++ + ++++ " motif="9" pos="1364" pvalue="7.5E-6" sequence_name="WRR9^Hi-0_0" strand="+"/>
      <MastMotifHit frame="0" match="+ ++++ ++ + +++++++" motif="11" pos="1444" pvalue="4.8E-9" sequence_name="WRR9^Hi-0_0" strand="+"/>
      <MastMotifHit frame="0" match="  ++++ ++ ++  + +++" motif="11" pos="1467" pvalue="4.1E-11" sequence_name="WRR9^Hi-0_0" strand="+"/>
      <MastMotifHit frame="0" match="+ +++ + + ++ +++ ++" motif="11" pos="1491" pvalue="1.4E-7" sequence_name="WRR9^Hi-0_0" strand="+"/>
      <MastMotifHit frame="0" match="+   +  ++++++++  ++" motif="11" pos="1514" pvalue="2.2E-7" sequence_name="WRR9^Hi-0_0" strand="+"/>
      <MastMotifHit frame="0" match="  + + ++++++ +++ ++" motif="11" pos="1535" pvalue="3.3E-7" sequence_name="WRR9^Hi-0_0" strand="+"/>
      <MastMotifHit frame="0" match="  ++++++++ + +++ + " motif="11" pos="1559" pvalue="7.6E-6" sequence_name="WRR9^Hi-0_0" strand="+"/>
      <MastMotifHit frame="0" match=" + ++ ++++ ++++  +  +" motif="9" pos="1580" pvalue="1.7E-9" sequence_name="WRR9^Hi-0_0" strand="+"/>
      <MastMotifHit frame="0" match="+ +++ + ++++ ++ +++" motif="11" pos="1603" pvalue="5.6E-8" sequence_name="WRR9^Hi-0_0" strand="+"/>
    </MastMotifHits>
  </MastMotifHitList>
  <MastMotifHitList name="Ta7ANPR1-RGA4_0-">
    <Sequence DNA="ACGTGTCTAGATAGATCTGTATCCGAGATAAGTAATTCGGGCGGAGGTAATCGCCTGCACCAATCTCCAAAGCGTAAATGATTGGCGGATTCCGCTCGGCCAGGTTAAATCCGGATATGCTTACCATCATATGTAGTGTCCATAATTAACTCCAGAGGATGGGATGGCAGATCAGGGATGTTAATTAAACTGGAGAAAGATATATTCTATAGGTGGGCACTCGTAGCTACCTACCTTTGCCCGGCCATGGCTGCTCATGTGCCGTCCTCGCCTCTTTTCTCTATCCACGAAACTCCATGATCTGATCTTCCAACCACACACAGATATCACCAACATCCATGGAGGCTGCGGCGGCCACCGCTTTTGTCGGTAGGATCGCGCCGAAGCTCCTCGAATTCTTAGCTGCAAATCACAAGCTTCGGCAGAATCTGGAGCATGACATCACCTACATCCAAAGAGAGTTTGCGTTGATCTCCGCTGCCATTCAGCAAGATGATGACTGTCGCTGGAGGAGCGGCGACCATGTGAAGAGGGCCTGGATCCAAATCATACGTGACTTGGCCCATGCCATCGAGGACTGCATCGACCGCTTCATGCACCGGGTGACCATCTCTGGGGCGTCGACATGGATCCGTCAGGCTGTCCACCGGGTGCAGACGGTGACAGTCCGTAAGGAGTTTGCCAAGGCGATCCGCGAGCTCAAGAAAATATCACAGGAGTCATCCAAGCTGAGAGAAACTTATTACAGCGCCAACATCGGTGCTGGCACCTCCTCTTCCTCAGTGGCGTCGTCGGTGATGGCATGTGAGACGGCGACACAGATGGTGATAGATGACACCCTCTCAGCTGGCCAACCCGTGGGCATGGATGCACCCTGGGAGGAGCTTCTCGAGCTGATCCAGCAGCAGCAACAGCAGCTCAAGGTGATTTCCATTGTTGGTTTCGATGGTATAGGCAAGACTCTCCTTGCCAGGTGTGTGTATGACACAATTGAGAACCAATACGAAGCTCGGGCATGGGTCTCTGCAGCGGAGCAAGGGGTCCCAACAAATGTTATCAAGGAGATACTCCAGCAATTTGCCATCCCCACCAATGGTGGAGGTAACCTCAGCAAGCTCTGCGCAATCCTTAGACTATACCTTGGGACCAAGAGGTAACTAATTTAAGCTATCTTGGTTTTTTTTTTGTCAACTCCATCCCTGTTTGATGATTCAATCTCGATCTAGAGCAGTCTGCATCTTTCATACTTTTGCAGAGTCCAGCAATTCTCCTAGCTAGATTCAGTATTATCATCTTTGTGGGTACACAAAATGAAATTTACTCTGTTTTAATTTCCACTTGGTATCTCTCCATGTTTGACCATGTACTCCTCCTGGTAGGTTCTTCATTGTTATTGATGACATGCGGACAGAATTTTGGCATGATATAAAAGATGCATTTGTGGGGTTGAGCGGCAGAGTTTTGGTGACGACAGCCATTCATTCAGTAGCAAATGCCTGCAGCAGCTCAGCAGCTCATGATCATGTGTACGCAATGAAAACTCTTGCCGATGAACACTCGAGACTATTATTCTTCAAGGAAGCTTTTCAAGACGACAATCCACCAATCGATAAAGAGGACCAACTTGGCTCGGAAGCACTGAAGAAGTGTGATGGTTTACCCCTTGCTCTTGTTACCACAGCACGGTACTTGCAAAGCACAGGTAATCCAACACATGGAAACTGGGCAACATTATGCCACAACCTGGGAGCACATCTGGAAACAAAAGAGATGTTAGCAAGAATGAAGCGTGTGCTTGTCCATAGCTACACCAGCCTTGTTAAACATGATGTCAAGACGTGCTTACTATATCTCGGTATCTACCGTAGTGGTCGTACAGTTAGGAGAGGAAGCTTAATAAGGAAATGGTGCGCTGAAGGGTTTATCCAAGGAGATTATATGTGTAATGCTCTGGATGCTGCTAAAGCCAATTTCAAAGAGCTTCTCAACCGGAGCATCATCAAACATACAGATGCCAGCAGCAAAAACAACAAAGATCAGGTGAAGACATACCATACTCACGGCATGATGCTTGAGTTCATCCTGCACATGTCCAAGTGTGACAACTTCATTACCTTGTTATATGATCAGATGGCTCCCCCACCTCCACCCAGCAAAATCCGTTGGCTCTCTCTCCATGACGCAAGTGCTAGAGTAGTAAATGATCTATCTCTTGTTCGGTCTCTGACGGTCTTTGGCAAGGCGCATGATTCAGTCTTGGATTTTTCCAAATATGAACTGCTTCGAGTTTTGGATTTAGAAGAATGCAGTAACCACTTGGAGGACAAGCATCTTAGGGAGATATGCAGCAACCTGTTGCTGCTCAGGTACTTAAGCCTTGGGGCTGCACATAAGGTTGCGGTGCTCCCCAAAGAGATAAAAAAGCTTCAACTTTTGGAGACGCTGGATGTAAGAAAAACCAAGATAGAGGTCCTGCCGACACAAGTCATGGAGCTGCCATGCCTGATTCATCTATTTGGAAAGTTCAAGCTCCAGCAAGGTGTAGGAGGACGGAAAATGCATAAGCTGCAAATTTGGTTCTCGGAGAATAGCAAATTGGAAACAGTAGCAGGATTTGTTGTGGACAGCAACAAGAGCCAAGGATTTGCACAGTTCATGGAGCATATGAAACACTTGACGAAGGTGAAAATATGGTGTGAGCAGTCCAGTAATAATAGCAGGGATCCCACTGCCAGCGGCAGCAGCAGCAACACCAACAACTACACTCATGTCTCAAAGGCCATCAAGGGGTTCATCAAGAGAAGCACCGATGTGAAAAAAGCTCATTCACTCTCACTACATTGCAATGATAAATGGTTCCAAGACTTGCTCGTGAACTTGTCCCTAGAAAAAGAAGAAGCTTCCTCCTGCTATCTTAGTTCGCTCAAGCTACAAGGGGGCAACATATGCAGCCTGCCTCCATTTGTTACCATGCTAGGTGGTCTCACTAAGCTGTGCCTTTCATCCCCTCATCATCAGCTGGGCGGGGATATTCTTGTTGCCCTAAGCAGAGTGCGCTGCTTGGCATACCTGAAGATGATTGCATCTCAACTGGACAACCTCGTCATCGTAGAAGGTGCACTTGGAAACCTGCGACAACTATGCATCGTGGTTGAAGTCATGACTGAACTGGAAGTCCAAGAGGGAGCTCTACCGCTCCTCGAGTCGCTCCAGCTGCTATGTAAGGATCTAAATGGCTTTTGCAGCAAGATGATCCAGTCCCTGCGACGTATTAAGGAGGTCACCCTCCATGATGGAGTGAACGGTGAAACAAAACAAAAGTGGAAGGAAGCAGCAAAAAAACACCCCAGACGCCCCAATCTCTTGTTTGTTAAAACAGCAGAAGATGCTGATATGGGAAGTGAACCCGCAGACAATTCTGAGAGCCCTGTGGCACAAACTACTGCTACAACGGTATCAGTGATAACAACCCAGGATGCCATTTCTACTGGACAATCTGGTAAAGAAGTGGTGTGCCTCTTATTTTGCTTAATATTTGGTACTTTGGTTAATTATTGGTGTGGAGTTATATATACTCCCTCTTCACGCGTCTATGTGACATTTTTTATTGTGCAGTACAAGTTGATGGTGCTGATCTACAACAGGGTGATGAGAAAGAACATGCGTATAAAATTGATATCCTAGAGGATTTTGCTAGCAAGACTTGTCTTGACCCTCCAATGAACACGGAAAGTTTTGAACAGGGGATGGAAGGAATGGTAGGTTTAGAGGATGAGCGGATGGAAGATGTCACTCATTCTACTGATCAGGCTGATCAAAATGTTGTGCTTTCTGTGGTGGGGGAGAACAGAAGAAAGAGGGCAAGATTAGACATTGGTGAAGATAACTCAATGGACAAGGTTGTTGATAGGGTGAAGCGCAAGAAGCCAGAGGATGTCCAAGGTAGTAATTTACAAATTCCAAGTTTCCAACTGTCTTAAATTCTTCCAATATTTCTCTTAGTGACATAACTAGCACTGGTGGAAAAAGGGCCTTTGGTCGCGGTTCGCAACTGCCATTAGTCGCGGTTGCGCAACCGCGACCGAACGGGCGCGACTAAAGGCCCCACCCTTTAGTCGCGGTTGCTTAAGAACCGCGACTAAAGGCCCGTCCACGTGGGCGCCAGGTGGCCGTCGGGGCGGAGGACCTTTAGTCGCGGTTCTTCTGGCCAACCGCGACTAAAGGCCGCCGCAGGTTTAGGGTTTTAGCCCCCCCCCCTTAAACCTGTTTTCTGTTTAATTTGTATTGTTTTATTTCTTTTGTGCTTTATTTTAATTTTGAAGGAGTTTCACATATTCTATGGTACTACATACATGCATATGAATGTACAATTTCAAACAAATTTGAAATTAGAACCAAAAAGAATTCAAGAGGAATATACAATATATATTCAATATCATCGGATGACCATATACAATTTTGAACAAGTTTCCATACATAATTTAATGCATATAAAGTTCTACGTCCTCGTAATGGTGTTCTCCTTTAGGATGGAGGACTTCCCTCCTGAACCATCCAGCTAGTTCCTCTTGAAGTGGTCGGAAGCGAGCTTCTGGACTAAGCATCATCCGGAGGTTATTCCTCTGAGCATTGGTATCACTCGGAACCTGCTCAGAGGTGTATCTCCGGATCATCTCACAGACATAGTATGCACATAGATTGGTCCCAGCTGGCTGAATATCCTCACCATTCTTAGCCTTTGCCCTTTTGAATTCTAGCTCTTTTTTGAATTCACCGACCTTTGTATCTACGAACCGTCTCCAAACCCTACGAGGCAAAGAAAATTAAATGAACAAGAGAGTTATTAGTTACTTGATATTAGGAAATGAACGAAATAGGCCGATCGATATAGAGCGCAAATGAATGAAAATAATTACTTCTGCAGCATTCTTCTCATGTCGACCCAAAGCTTTGGATCCTTATTCAGAGAGTCGTGGACGAGACATTCTGAGGTGTCAACTTTAATTACTAGCAGAATCCAGTGGAACCTGCGGACACGATACATGCACAGTACGTCATGCATAACTCATCGATTAGCCGGCCACATACCATGCATGGAGTAAACAAAAGAGAATGTGCTCAAGACAGAAACACTCACCCAAAATGGTAAGGAAATAGAATATCACTTTTGAGTTCCTGCTTTTGTCAAACACCTTGTGTGCATAAGAGGAACCAAAAGCAAACCTACACCCCCTTGTGAAGAGAAGTGGCACCAAATGGCTAAGTGAGTGCGCTGAACTGGTATATATAGGGGAGGAGCTTTAGTCGCGGTTGGCCAGGCCAACCGCGACTAAAGGCCTTTGGGCACCTTTAGTCGCGGTTGGCCTGCCCAACCGCGACTAAAGCCCCTCACGTGCACCAGCTGGCCACCGAGCGCCCTGGCCCAAGCCTTTGGTCGCGGTTCGTCTGCCGAACCGCGACTAAAGACTTCATTAGTCGCGGTTCCTACAGTCTCGCGACTAATGGGGCTGGACGGAAGCCTCTTTTTCTACTAGTGTAGTAAAACTGGGGTGATATTTGGAAGCAATATCTTCAGGTAAATAAATCTATTCAAGTGATTAGAGATTTATAAGCTGCTAGATGTAGTGCTTTTATAGCTAGCAAGGGGAACTCTGACAATGTGCCTATGAATTTCGACTCTTTCTATGCCCTGTTTCTAAATATCTGTGGAATGTAGTTAGTGCACAATGAATATTCAAGCCATTCCCACCTCCTTTAACTGTCCGTGCAGTTGGATTCTGAAGTTTATTGGAGATGTTAGAAATCTGATGGCTGTTGGAGATGTTGCTTTAATTTGGACTGTATGGGAATCTACAAATGCTCTCTTTAGAATATTTTTCCTACTGATACTACTATGTGTTTTTAATTGTTACATTGGTTATCGTCATTGGCTGGTTTGCAGAAACGATGCCTACAAAACAAACAGCGCCTGGGCTAGCGGTTGCTGTCTCTGATGGAAATTGAGGTTTTCCATCGAAGAAGTGGATGGGGGCCACTGGTGCCTCTAGCAGATCCATTGTTGTTTTGTATGTAGTACGTGTGTTTGCAAGCTTGGTCAATCTCGCTCCGGAGTCCGGACAGCACTTACGTTTGCTTCGAGTATCAGGTTGGCATTTGGTGTTTCAAGTAGCCGTCGTTTCTATTGCTTCGGAAACTGGTCTGTCTTTTTATCCCCTGGCATGTTTACATGCTACTCCCTCCGTAATGAAATATAAAAGCGTTTAGATCACTATTTTCTACTTTAGTGATCTAAACGCTCTTATATTTGTTTACAGAGAGAGTAATGGTGAATCCCCATGTGCTGCCGCTTGCGACAATGCCATACCAGACTGATATGGCTGTGGTGAAGACGGCGAAGTGCTTCGAATAAGCTTTTCCTTCCAAGTTTTTACTTGTACCGCAACACAAGTTTACTTTCATGCATGTCGATTTGGTGGCTTTCTGCTGTGACAGAGTTCACCATGTATGTTGTTGGATATGTATTTGGTGCCGGTTAACTTTCGACATCTGTTCCAAAAAAACTTAATAATCATCCTTCATCCAGTTACAAGACCATATGATGTTTATTTTGCTGGCAATAATATATGTTCTTGCATTTTGCGGAGAGCTTTTCTTTTTTGCTTTCTTTCAAATAATTTGATTTCCCACGCTGGTATGCGATCATTGCCATGGTTTCTTCCTTGTTAATAACTTCATGGTCATGCTGGTATACGATTAGTTTGCATGAAACTAAGGCTAAAGAAAGGAATGGTTCAAGAGAAAACGGCTTGGTTCTAGTTTGTGCTGACCTGTCAGAACTCAGACAGAACCTATGTGCTGGTCACCGGCCGGAGATGTTTGGCGCTCCTGACAGAGTTTCCACGCGCACCGGTTTCCATCAGAGTTTCGGCGGCGCGCACACCGGCTTCTCCCACCTTGCTGACACGTCGCTCAGACCTGTCTTGTATGCAAAATTGCAAATGAGGAGCTCTGACGACGACAAGCAAGAAACCATGTTGAAATTCCTGCAGTAATGGGACTGAACCGTACCTGCAACACACTAATTGCTCGCCATTGTGCAGACTTGAGTCCCTTGGCGACAATCTGAGGAGCGATCCGGTATGGCCCCTGGCTGAATCTCTGGCCTGTTGGTAATTCCAGGGTAGGGTTAATCGCCGAGCAAACGTAGTGGAATTGGTACAGGACGAAATAGATAGGAGTACCTAAATCATCATCGGCGTCCAAGAAACAGCCGTGGAGGGGGCGGGGGCTGAAGGTCGCCACGGGCTTGCGGAGGTCGCCGTGCCGGCGGGGATAGGCCAGAGGTGGAGGGAGATTGCTGAGGGGATGGGCTCGATTCCGATGGGGGAGACATTTCGGGAGAAGATTTGGAGAGAGGTCGTGGTCAGCCGGGGAGCGCCGCCGCCGGCGGAGGAGGCCGGAGGCGCCACCGCCGACGCGGCTTCAGCCGCCGGTTCGGACGAAGGGCAAGGGGTGAGCTGAGGGTCTCCTCGACCTCCTCGATGGATCGCGGAGCAGCGCGGTGGTGGTTGGCCGCGGATGGGCGGCGCCGCCGATGGTTAGCCGCGTCCAATCCGGCTAGTGCATCCAAAGGGGAGGGAAGAGAGGGAAGCAAATGACAGGTGGGCCCATGTCCTGGCCTAGGACAAAATCAAGGTCAACACTGGTCAAACTGGGGAAAGGGTAGCAATAGTGAGGGGTCTTTTTGGAATGACCAATCGTAATTTTAACTTTCGGTAAATTTAACCACCAGTCGACTGGTGGTTTGCAATAGGCGCGTACAATCGCTCCCGCCCGCATGCTTCGCTCCCTTTCCTTTTTTTTCCTTGAGCGCTAAAAAGACGCACCAGTGGGGATCAAACCCAACCCGGCTGGTATTTGTTTGAAGCGAACAACCAACTCACCAAAACTCAATTGATGTCCTGTAAATGAAAATTAACTATGTGACCTTTCTACCTCCTGCATGTTGGCCATTGGTCCCCCACCCCCCTCTCCATGTGAATGCAAGTGTTGTCTCCCTCCCCATGTGACAGACTGCCTGGTTGTAGAGTGAGAGAGAGAGAGAGACGTGAGAGATGGATGAGATGATATGACCTTTTTCAGGGATACACCATACATGCATGTTTGCATGGTACTGCATGAGCTGGCCTTTTTTATGTGGGCATGCATGCATGTCGTATGCGGCTCCATGAGCCCATGCACAGGTAAGTCATTTTTCTCTATGTGCAGATGGATAACCAGGGCCATTTAATAAGGCTAATTACTACGTGTTTTGGTCTTTGGAACCAATAAAATGGGATGAATAAAGTACTAGTCATAGTTTTTTGTACATGGCAACTCCAACCAGGAAACACAAATCTTGTCCTTTTTGTTTGCGTTTTGTATATTTGGGTCACTAAAATGAAGACCGGACCGACGTACGCGTCCGGACAGAGCCATTAAACCCAACGGTGCTGCTCCAGCTGGTGAGAAGTCCGTCCCGGCATTTCACTGAACACCAAGTGGGGGCGGGACCTCCCAAGGCAAAGGGCGGCGATAACTTATGTGCCTCGGTGCTGATAACTTCGGCGAGGGGGTGATAAAATGTACCCATGACAACTTTAATGTTAATAGCATGGTAACTCACTCATCGCAAACCTGATAACTTATGTACCCCGGTCCTGGTAACTTTGCTGCCGGTGAGGGGCGGGGGAGTGCTGGGGTGGTTGATGAAATATACCACCGTTAACTTTTATGTGAATAGCATGATAACTCACGCGTCATACACCTGATAATTTATGTATCCCGGTCCTGATANNNNNNNNNNNNNNNNNNNNNNNNNNNNNNNNNNNNNNNNNNNNNNNNNNNNNNNNNNNNNNNNNNNNNNNNNNNNNNNNNNNNNNNNNNNNNNNNNNNNNNNNNNNNNNNNNNNNNNNNNNNNNNNNNNNNNNNNNGGTTAACTCACATATCACAGACCTACTAACTTGTGTACATCAGTCCTGACAACTTTGGCATGGGGGGAGGGGTTGATGAAATATCTCCTCGGTAACTTTTGTGTGAATAGCATGGTAGCTCCGACATCTCAGACCTGATAACTTTATGTGCCTCGGTCCTGATAACATTGGCAAGGGAGTTGTTTAATAACATACCCCGACAGCTTTCATGTAATTTTTTGGTACTATACGCATCATATACGTGATAACACATGCACAATCACCACAGTAACTTTAACCCAAGCCGATAAGAAGGTTAGAACGTTTATGCCCCGGTAATATCTGTGTAAACAACGTGGTAATATATGTAGCACATGTGTGATAAATTACTTAGCCTAGAACTGGTAACTTTTGATCCGAAATAAAAGTCGTCGGAACATATCAACATAGGATCTAGTTTCGATGCCATCTTCGCGGTGTTTTTTTTATGAAAATGATTTTTTGATCGGACCGAAGATTTGAGCTACAAAACATTTTGAAGTTTGAAAATAAGGGGGAATCAAGGATGACATCAAATTTTCGGTCTTCTAAATCATTGCACAGGGGAGAATTGGAGGACCACTTTTTATGCCCCGGTTATTTCTATATAAATAAGATGGTAACTTATGTATCATATATGTGATAACTTACTTAGTGCGGGTTTGGTAACTTTTGACCCGAAAAAAAAGTCATCGAAACATACCAACATGGGATCTAGTTTTAAAGGTCTCGTCGTGACGAATCTTTTATGTGAAAACAGTTTTCCATCAGAGCAACGGTTTGAGCTACAAAACGTTTTGAATATAATTTTTTAGATGGAATCTTTCTTTTTTTTTCTCTCCATGAGGTCAACTGGGCCTAGTCCGAAGCCTTGCACTTACCTGGGTCCACAAAATCTTTCGGTAATGGGCCAGTTTCTGTTAGAATCGAACAAGAAAGCCGGAAACGATCGAAGAAAACTGGAAAAGCGGGACGATCGAAATAATCATAGCGATCGTCTGGATCTGTCGCTAACAACCAGTTGACTGGTCGTTAGCACAGTCCTTTAACTTTTGATGATTTGCTAAATTTTATGTGCCTGAACATTTTACTTGGGATCTTTCTAGAGGCATTTGTGGCAATGCGTCTTGGATTACAGTAATAATACTTCCGCAAAAAAAAATAAAGATTACAGTAATAATAACATCACAAATACTAGCATATCGTTGATTTTCGAGCTCCGTTGTTACTGCTATATTTAAAAGGGTGTGAGGTTAAATTATATTGTTTTGATTTCAATTCGTTATTCCAATGTAAAAGAATGAAAGAAATGTTGTCTTTCTAGAAAAAAAGGGTATTCTTTTTTATCTTCCATACTTGTGGCGTCAGCCATGTTTCTCCGTGAGGCGTGGTGACAACGTGAGGTGCGGTAGCAACGAGGGTCGGCCACGGCGAGAGCGAGTCCGAAACTTAATCAGACCCTGCTTAGTTGCTCTCTTTATCTCCAGCCCCCACACGCACACGAAAATTAACGAGGCACCTAGACCAGCTCTCGCTCATGGCGGCTGCTGCTAGCGTCGCGCATCTCTGCTCGCCGTCCCGCACGAGCGCTCGCCCCCACCGCCTCTCCGTAGAGGCTCGCCACACTTAGCATCATCGTCTCACCCCATGGTCACCACTTCCTCCTCGCCATCAAGGAGAAAGGCTTGCCGGTTTGTAGCTTTTTCTTGTTGCCGGTTGCAACCCATCATGGCACCACCGTAGCAGCAACAACACCATTCTATCATTGGTTGTAGCTTTTTTGTTGCCGGTTGCAACCCATCCCGGCACCACCGTAGCCGCAACAACATCGTTTTGTCATCGGTTGTAGCATATTGCCCTGCTGGTCCCAAGCACTTCGCCTGTCTCAGCATGTCGTGGCGCCGATCGCAGCACTGTTCCTTGTCGGTTCTAGCAATACGAGATCTGCATGGTCGAAGATCCGTCATGTCAGTCGCAGCATCGTGCCTTGCCAGTTCCAGCTGGAGACTTTCCCGCTGCTAGTCCCAGCAACAGTAGACCATGATTGAAGCATGGTCGACCACCATCGCCGCGTCACCATTGACTCCCTCCCTGCTGCAGCTTTTCCAGCCACCAATCCCAGCAGCAGCGCACCATGGTTGAAGCACGATCCGCCGGTTTGATTCCCCGTTGCAGATTTGTAGCCGCCGGTTCCAGGCAGCAATGGACCGTGGTTGAAGCACAACCGTCCATTGCACCAACGCCATTGAATCGTCCAATCGCCCCCCCCCCCCTCTCCGTTGCAGCTTCTCCCGTTGCGTATCCTCCACCCAAATTTAACCACATCTCCTAGCCATAGGATAGTGAGAGATTCACACAGTTGACTGTTTTATTTAAAATTGGCCTTGCGTGTGACCGACCGCTAGGGCTATTAGGAATCGCCTAGAGGATAGAGGCAAGCGAATCGGGCCGGCACATTAGCGCAGTCGCTTGCATGTCGTTATAGGTTCGCTCACTCCGCTTCATTTTTATTTTGTTATTTCTTTTTTTACCAGTTTTCTTTGATTTTTTAAATTTGTAATTGTTTCTTTTTTCTTTTTTCACTGGTTTTCTTCGGTTTTTCTTTCTTCGTTATACTTTTGTTTCTTTCTTAGTTTTCTTCATTTTTTTTGGTTATTTTTCCTGTTTGTTTTTGTGTCAGTTTTAATTGATTTTTATTATTTTAAACACAGCTCTACTTCTCTCAGTACAGAATTTACATTTTTAGCGCACACATGAATTCATTCATACACTTTGGACATTTTTTAAATGCATGATCTACATTTCCTTTAAAAATACATGTTTTGAACAATGTTTTTTTATACATGGTAACATTTTCCAAAGACATGTTGCACATTTTTTGTAATGGCAATCAACTTTTTATAAATTGCCCGCATTTTTCTAAATTGTTCAAACATATTTAAAATTTCATGGAAATCTCTTGAAAGCATGTGAATACTTTTCAAAATTTAAGATAATTTTTAATGCCAATAAGCATTTGTTTATACAATGGGAAATTTTTTTACATTTTATTAACACTTTTGAAAATATTGTAAACATTTTTTCGAATCATGGTAATCTTTCTTTAAAATGTCATGTGCATTTTATAATGATGCGAATTTTTTTTATATTATGCAAAAATGATTTAATATTGCATACAGTTATTTTCAAAGTATAACAAACACATTTTTGAAACTTGTGAACATTTTTGTAAATGTAACGTACATTTTCTTGAACCTACAAATCATTCCTCTTGAAATGCACGAACATTTTTTACATGACATAAACACTTATTTTAAAATTCGAGTACTTTTCTTATATGTGTGACAACATATCACACGAAAAATATTACATATTATTAATTTTTTCTACTCATAATTAAGAAATTTAGATGCATGATTGACATTTTTTGAAAAAATTATAAATTGTTCTTGTAAGATATATATTTAGAATATTTATAAAGATAAAAAATAAAAAAAAAGGAAAAATGAAAAAAAAACGTGAAGTAAATACGTAAAAACATGATGATGTTAGAGTGACGTTAGCATGACGCATCCTCGTGGTTACTGGACCAGCCAAGCAACCATTTTCAGTTTTATTCTTCTATTCCTTTCTTTGGTTGGGTTATTTTCAATTTGTTTTTTCATTGTCGGAACAAGGGTATGCGCAGTAGCCTTGGTAGCGTTGGGGATTGTTTTTTGCCGTCTGTTTCCTTATGCTGGGCTGCCATTTTTACAGAGGAGAAGGGAGGGGAAACTGTCACCATTTTACATACTTCTGTATCCTTAAAAAAACTGTCTTTAACAAGAAATTAAGGCAAAAATTATAGGATCCCATACACTTGCCCCAACCCCCCTCACATTTACTGAAAAATGGTCTTCCCGTACAATTACGGCAGGCAAGAAACCTCCTGAAAATTCATCAACGGTACGTTGGGCCACCATTGCGCCTCATTTGAACACTAGGCCGTCGGCACGCCAATGCCGCCGGAATGCCACGGCACCGCCACCGGAATGCCGGGCCATTGTCGTATCACCGCTGTCGGCTCGTGCCGTTGTGTCGCCATCATCGCCACACCGGGCCACCACCCCTAGCCGCACCTCTCCATCCATTGTCCCATGCATGTATCACTGACTTCAGGGCGCTAGACCATTAGCGAGGTTTATTTAATGGAAAATAGGCAAAAGTGATTTTAGGGGAACAAGTTTTACTAGAGCTGAGAAAAGTAGTCATGAGACAACTTTCCTAAATTATACAGACATCTTATTAAACGACTTTTCCAAACCTTGCCATGTCTTTTTGAGAGAACAAAATTCATAAAACCTTTTGCGATGTGTGGATTACAAGTTCCCTATATTTGCCATGGCAATTTTAGGCAGAGATGTTATTCTTCAAAACACCGAAATTTTCTTATCTTTTTGTTATTCCTTGAACATGGCAAAATAAGTAGAAAACGTATTTAACACAACACATGGCATTTTTTTGTAAGGCGACATGGCAAATCTTCGACAAAACCACATGTAATTTTTTAGAAATTTCTTAAAAATTAAAATAAATGTCAAAACTATGTTTGTTGTACCATGGCAACAAAATCTTACTTTTTAGTGTCGGCAATTTTTTTGTGTTGTACCCTTAAGGAATTTTTTGTTTGGTACCATGGCAAATTCCTCAAAATTCACAAAACTGTTTTCTAGAGAACATGGCAATTTTTTTGTTTTGCTAAAGATATTATTCTAGAGAACATGGCAATTTTCTTATCTTATTGTTTTTACTTGAACATGGCAAAATAACGACAAAACATTCTCACATAGTACATGGATATTTTTTCCGTTGAAAATCTTTAGCAAAACTACAAATTTTTAAAATTTTATGAAAAGTAAAATATAAAAATGTCAAAACTATGTTTGTTTCCACCATGGCAAAACAATCTTACTTTATCATGATGGAACCTTTTTTGTTGTGCCCATAGTAATTTTTTGTTTGGTATTATGGAAAATTCCTTTTTATCTTACTTTTCATGGTAGAAAATTTATTTGTTGTACCAAGGCATTTTTTTACCATGGCAAATTCCTTAAAAAAACTATCACTATCGCAATTATTTTTTGTATGATGGAAATTTATTATAGGTACCATGGCAAATTATAACATTTGA"/>
    <MastMotifHits>
      <MastMotifHit frame="2" match="   +++ ++++ + +++++++ ++++ ++++  + +" motif="17" pos="124" pvalue="6.6E-10" sequence_name="Ta7ANPR1-RGA4_0" strand="-"/>
      <MastMotifHit frame="2" match="+++  +++ ++ ++ ++" motif="16" pos="185" pvalue="5.8E-7" sequence_name="Ta7ANPR1-RGA4_0" strand="-"/>
      <MastMotifHit frame="2" match="+++++ +++++ +++ +++++" motif="1" pos="310" pvalue="7.9E-13" sequence_name="Ta7ANPR1-RGA4_0" strand="-"/>
      <MastMotifHit frame="2" match="+ + ++++   ++    ++++++++++  " motif="6" pos="333" pvalue="1.0E-7" sequence_name="Ta7ANPR1-RGA4_0" strand="-"/>
      <MastMotifHit frame="0" match="+++++++  ++   +" motif="4" pos="461" pvalue="1.9E-8" sequence_name="Ta7ANPR1-RGA4_0" strand="-"/>
      <MastMotifHit frame="0" match="   ++++++ ++++++++++" motif="5" pos="483" pvalue="1.7E-8" sequence_name="Ta7ANPR1-RGA4_0" strand="-"/>
      <MastMotifHit frame="0" match="+ +++++ ++ + ++" motif="10" pos="515" pvalue="4.1E-7" sequence_name="Ta7ANPR1-RGA4_0" strand="-"/>
      <MastMotifHit frame="0" match="++++++++++++  + + +  " motif="3" pos="550" pvalue="4.9E-9" sequence_name="Ta7ANPR1-RGA4_0" strand="-"/>
      <MastMotifHit frame="0" match=" ++++++++++     +++  +++++ ++" motif="2" pos="611" pvalue="4.1E-13" sequence_name="Ta7ANPR1-RGA4_0" strand="-"/>
      <MastMotifHit frame="0" match="+ + +   + ++ +++ +   " motif="8" pos="650" pvalue="3.7E-6" sequence_name="Ta7ANPR1-RGA4_0" strand="-"/>
      <MastMotifHit frame="0" match="+  + ++ ++++  ++  ++ " motif="7" pos="684" pvalue="1.4E-6" sequence_name="Ta7ANPR1-RGA4_0" strand="-"/>
      <MastMotifHit frame="0" match="+  + +++ + ++++ ++ ++" motif="9" pos="809" pvalue="3.3E-8" sequence_name="Ta7ANPR1-RGA4_0" strand="-"/>
      <MastMotifHit frame="1" match="     +  +  ++  +       +++   ++  + + +        ++  " motif="14" pos="1345" pvalue="3.0E-7" sequence_name="Ta7ANPR1-RGA4_0" strand="-"/>
    </MastMotifHits>
  </MastMotifHitList>
  <MastMotifHitList name="L10_0+">
    <Sequence DNA="GAGCTCAGAAGTAAGGGATAAGGCAAGAAGCAGAGGAGCAGAGAGAAGAACCAGCAAAGCACATGCAAATTGAAGCAGGCAAGAACAGTTACTGGAAATTCATTTATCTCTGCTTTCAATTTCTATCCTTCAGATCATTTCTGCTCAATTGAATCACTAGTCATGAGTTATTTGAGAGAAGTTGCTACTGCTGTTGCCTTGCTTCTCCCTTTCATTCTTCTCAACAAGTTTTGGAGACCAAATTCCAAAGACTCAATCGTCAACGATGATGACGATTCAACATCTGAAGTTGATGCCATACCCGACTCCACAAATCCCTCTGGTTCATTTCCCTCCGTGGAGTATGACGTGTTTTTGAGTTTCAGGGGTCCAGATACTCGTAAACAGTTCACCGATTTCCTATATCATTTTCTCTGTTACTATAAGATTCACACTTTTAGGGACGACGATGAGCTACGCAAAGGAAAAGAAATAGGGCCCAACCTCCTACGAGCAATTGATCAGTCCAAAATTTACGTCCCGATCATATCGAGCGGATATGCTGATAGTAAGTGGTGTCTTATGGAGCTGGCTGAAATTGTGAGACGTCAAGAGGAGGACCCTCGACGCATCATACTTCCTATTTTTTATATGGTGGATCCAAGTGACGTACGACATCAGACTGGATGTTATAAAAAAGCATTTCGAAAACACGCAAATAAATTTGATGGACAGACCATACAAAACTGGAAAGATGCTCTAAAGAAGGTCGGAGACTTAAAAGGATGGCACATCGGAAAGGATGACGAGTATGTAATCCTCATCCTAGCCTTTTATCATTCAGTACAACTTATTTGTTTTGTCTTGCATATACTTACTTGTTTATTGACTAACTTTCAAATTGCATATTAACATTCTAGGAAGATTTAAATTGGACTCGGGTCACAACTGAACCATATTATTTTACACGACAAAGCACGAGCTATTCCTAATGTAATTAAAGTTAAAATGCTCAATAACGTGGAATATGTACTTGTATACAGGGGCAACAAACTATAAATTGAAATATTATTTCATATGAAGTTAACATCTCAAAAATGTATTTAATACTTGTAGGCAGGGAGCTATAACAGACGAAGTTTTAGCAGATATATGGTCACACATAAGCAAGGAAAATCTCATTTTAGAAACTGATGAGTTGGTTGGAATTGATGATCACATAACAGCCGTATTAGAAAAATTGAGTTTAGACTCTGAAAATGTGACAATGGTCGGCCTTTATGGTATGGGTGGAATAGGCAAGACGACCACTGCAAAGGCGGTTTATAACAAGATTTCTTCTTGTTTCGATCGTTGTTGTTTTATTGACAACATACGTGAAACACAAGATCAGAAGGATGGCGTTGTTGTTTTGCAAAAGAAGCTAGTATCTGAAATTTTGAGGATCGATTCGGGTTCGGTTGGATTTAATAATGATAGTGGCGGACGGAAGATGATAAAGGAGAGAGTTTCGAGGTTCAAAATTCTTGTCGTTCTCGATGATGTGGATGAGAAGTTTAAATTTGAAGATATGTTGGGAAGTCCTAAAGATTTTATTTCTCAAAGTAGATTCATTATTACTTCAAGAAGTATGAGAGTTTTGGGTACTTTGAATGAGAATCAATGCAAGTTGTATGAAGTTGGATCGATGAGCAAACCACATTCGCTTGAACTCTTCTCCAAGCATGCATTCAAAAAGAATACGCCTCCATCGGATTATGAGACTCTAGCAAATGATGTCGTAGATACTACAGCAGGACTTCCATTGACTCTGAAGGTTATAGGTTCGATTTTATTTAAACAAGAGATTGGGGTTTGGAAAGATACGTTGCAACAATTACGTAAAACACTTAACCTTAATGAGGTTTATGATAGGTTAAAAATAAGTTACGATGCGTTGAAGCCGGAGGCAAAAGAGATTTTCTTGGATATAGCTTGCTTCTTCATCGGAAAAAATAAAGAAGTACCGTATTACATGTGGACCGACTGTAATTTTTATCCAGCAAGTAATATTATTTTTCTCATTCAAAGATGTATGATACAAGTTGGGGATGATGATAAGTTTAAAATGCACGACCAACTTAGAGATATGGGTAGAGAAATTGTGAGACGAGAGGATATACGGCCGTGGAAGAGAAGTAGAATATGGTCGAGGGAAGAAGGGATTGATCTCTTGTTGAACAAAAAGGTATTCAATTTTATTTAAAATTAAATATTCATATATTGTTACACATACTTTAAATCACATAACTCATTACGTTCCTTCTCCAATTACAGGGATCAAGTAAAGTAAAAGCAATTAGCATGGTGCCGCCATGGGTGTCATGGGATAATAATGTCAAGTATGAGTTTAAGAGCGAATGTTTCTTGAATTTGTCAGAGTTGAGATATTTTTATGCATATCCAACAATATTGCTGACCGGAGATTTCAATAATCTTCTCCCGAATTTAAAGTGGCTTGAGTTGCCATTTTACAAACATGGAGAGGATGATCCTCCTTTGACCAATTTTACTTTGAAAAATCTGATAATTGTTATTCTTGAGCATAGCAGCATAACGGCTGATGATTGGGGAGGTTGGAGTCATATGATGAAGGTGTGTTGTTTTTCAGCTGTTCATATGAAGGTGTGTTATCTTCTTATTTGTTCTTCATATTTCTGTTTTAATCTGCTGCCAGATGGCTGAGAGGCTGAAAGTTGTACGACTTTCTTCAAACTATAGTTCGTCCGGAAGACTTTTTCGCCTTTCTGGCTGTTGGCGCTTCCCCAAAAGCATTGAGGTATTATCCATTATTTCGATAGAAATGGATGAAGTTGATATTGGGGAGTTAAAGAAGCTAAAGACGTTGGTTCTGGAATTATGTAAAATACAAAAGATAAGTGGGGGAACCTTTGGTATGTTGAAGGGACTTCGAAAGCTTTGTGTCGGAAACAACTTGGAGGGGACAAATTTGAGAGAGGTAGTTGCCGATATTGGTCAACTTTCATCTCTCAAAGTCTTGAAAACAACCGGAGCTAAGGAGGTCGAGATTAATGAATTTTCATTAGGTTTGAAGAAGTTATCCACTTCATCTCGGATTCCGAATCTTTCACAGTTGTTGGATTTGGAGGTACTGGTCGTTTATGATTGCAAGGATGGAATTGACATGCCTCCTGCTAGTCCGAGTGAAGAAGAAAGTAGTGTGTGGTGGAAGGTATCCAAGTTGAAGTCTTTGATACTCAAGGAGACAAGAATCAATGTCAACGTTGTGGATGATGCTTCTTCCGGTGGTCACCTCCCTCGTTACTTACTACCAACATCCCTAACCTATCTTAAAATTGATCGGTGTACAGAACCAACGTGGCTTCCAGGAATAGAGAACTTGGAGAATTTGACTTCGCTGGAAGTCAACGACATCTTCCAAACTCTTGGAGGTGACTTGGATGGGCTACAAGGGTTGAGATCATTGGAAATTCTTAGGATTCGGAAAGTAAATGGTTTAGCTCGGATCAAAGGGCTTAAGGATCTCTTGTGTTCTTCTACCTGCAAGTTGCGGAAATTTTATATTACAGAATGCCCCGACCTCATTGAGTTACTCCCATGCGAACTCGGCGGCCAAACAGTAGTAGTCCCCTCTTTGGTAGAACTGACCATTAGGGATTGTCCACGGCTGGAGGTTGGCCCGATGATAAGATCACTCCCAAAGTTCCCAATGCTAAAGAAGTTGGACCTCGCGGTGGCAAATATAACTAAAGAGGAGGATCTGGATGCGATTGGATCCCTAGAAGAGTTGGTTAGTTTGGAGTTAAAGTTAGACGATACATCTTCCGGTATAGAGAGGATAGTTTCCTTGTCGAAGCTGCAAAAGTTAACTACACTCAAAGTGGAGGTGCCGAGTTTGCGGGAGATTGAAGAGCTTGCAGAGTTGAAGTCTTTACAAAGGTTGATTTTAGAGGGTTGCACGTCGTTGGGGAGACTACCACTGGAGAAGCTGAAGGAGCTAGACATTGGAGGATGCCCTGACCTCGCTGAGTTAGTCCAAACAGTAGTAGCAGTACCCTCTTTGGTAGAACTGACCATTAGGGATTGTCCACGGCTGGAGGTTGGTCCGATGATACAATCTCTTTCAAAGTTCCCAATGCTAAATAAATTGACGCTCTCGATGGTAAATATCACTAAGGAGGATGAGCTGGAGGTGCTTGGATCCCTAGAAAAGTTGGTTAGTTTGAAGTTAAAGTTAGACGATACATCTTCCGGTATAGAGAGGATATCTTTCTTGTCGAAGCTGCAAAAGTTAACTACACTCATAGTGGAGGTGCCGAGTTTGCGGGAGATTGAAGGTCTTGCAGAGTTGAAGTCTTTATATGACTTGTATCTACAAGGATGCACGTCGTTGGAAAGACTGTGGCCTGATCAACAACAGTTGGGTAGTCTGAAGAACCTGAAGGCGCTCAACATCCGAGGTTGTAAAAGCTTGAGTGTTGACCATCTCTCTGCACTCAAGACCACTCTACCGCCCTATATGGCCATGAAATGGCCCGATTGGTAGGAATTAATGTAAGTGACAGTGATGACATAGTTGTGATGGCTTGCACCTGATCAACCTTGTTCTTCATGGGGTTTTCTCCCCAGTGAGATCT"/>
    <MastMotifHits>
      <MastMotifHit frame="0" match="+++++++++++++++++++ ++ +++  +++++" motif="18" pos="114" pvalue="3.5E-25" sequence_name="L10_0" strand="+"/>
      <MastMotifHit frame="0" match=" +++++++++++++++++ ++" motif="15" pos="178" pvalue="5.5E-15" sequence_name="L10_0" strand="+"/>
      <MastMotifHit frame="0" match=" ++ ++++++++++++++++ + +++++++ +" motif="13" pos="203" pvalue="9.6E-24" sequence_name="L10_0" strand="+"/>
      <MastMotifHit frame="1" match="+ ++++++++++ ++++++++" motif="1" pos="418" pvalue="1.2E-18" sequence_name="L10_0" strand="+"/>
      <MastMotifHit frame="1" match=" ++++++++++   +" motif="4" pos="501" pvalue="2.2E-9" sequence_name="L10_0" strand="+"/>
      <MastMotifHit frame="1" match="+ ++ +++++++ +++  + " motif="5" pos="526" pvalue="9.8E-8" sequence_name="L10_0" strand="+"/>
      <MastMotifHit frame="1" match="++  +++++++++++" motif="10" pos="556" pvalue="1.2E-10" sequence_name="L10_0" strand="+"/>
      <MastMotifHit frame="1" match="  ++++ ++++++++ ++++ " motif="3" pos="590" pvalue="3.0E-11" sequence_name="L10_0" strand="+"/>
      <MastMotifHit frame="1" match="++  ++++++ + ++" motif="12" pos="628" pvalue="6.2E-8" sequence_name="L10_0" strand="+"/>
      <MastMotifHit frame="1" match="+++++ ++++++++++++  +" motif="7" pos="694" pvalue="1.6E-13" sequence_name="L10_0" strand="+"/>
      <MastMotifHit frame="1" match="+  ++++ ++++++   ++" motif="11" pos="1038" pvalue="7.6E-6" sequence_name="L10_0" strand="+"/>
      <MastMotifHit frame="1" match=" + ++ ++++++++++  +" motif="11" pos="1209" pvalue="2.0E-10" sequence_name="L10_0" strand="+"/>
      <MastMotifHit frame="1" match="+  +++++++++  +  ++" motif="11" pos="1308" pvalue="5.2E-8" sequence_name="L10_0" strand="+"/>
      <MastMotifHit frame="1" match="+ +++ +++++++++ ++ " motif="11" pos="1327" pvalue="2.4E-8" sequence_name="L10_0" strand="+"/>
      <MastMotifHit frame="1" match=" + ++ ++++++++++  +" motif="11" pos="1351" pvalue="2.0E-10" sequence_name="L10_0" strand="+"/>
      <MastMotifHit frame="1" match="+ +++ +++++++ +   +" motif="11" pos="1477" pvalue="7.1E-7" sequence_name="L10_0" strand="+"/>
    </MastMotifHits>
  </MastMotifHitList>
  <MastMotifHitList name="Pm5e_0+">
    <Sequence DNA="GAGGGATCAATAGTAATCATCTGTTTCTTGCTTCAGGTGAAGATGGCGCAGATGGAGGATGTAGATGCCGCGTCCCCTCTGCCAGCGATGGCGTTGGACCCTGATCTCCACGCAGCGATTCGAGCTCCTGTTACTGTTATGCTGGGTCCGTCGGCCCTCCTCCTCCGGGAACTCGATTCTTCCGGACAGAGTCTTCTCGGTGCGGAGGAGCTTCGTCTTCTTAGAGATGCTCTCAGGGAAGTATGCATCCCCCTGAAGAGTATGTCCGAAGACGACGGTGCTAGCTTTATGGCCCGGTGGTGGATGAAGATAGTTCGGGAGCTTTGTTATGATACGCAGGATTACCTCAACTTCGTCCAAAGTGCTCGAGATCGTCCTGAATTTTCAGAGTTACCTGATCGTGCCAAGGCTGTTTATTCAGGCTTACTTGCTCGCGCCATTGATGCGAGGGAAAGACGCAGAGGTTTCAAGTGGTCTCCCAAGACCACCCGGTCTGACACGTGGGAAGCCTTCAACCGCCGCTTCTCCAAAAAACTTGTCCAGCTGCTGGGTTCCTTCGGTGTCCATACCACACCCGGTGCCGTGGTCGTGGAGGCCCCAAACAAGCTTGTCCAGCTGCTAGCTTTAGATGATGATGTCAACGACAAGACACTCAAGGTGATACCTATAATTGGATGTGCAGGTACAGTAATAATCTATCCTCAACTTGAATATCTCTAGTCTTTTTCTGCCCGGCCCATTAATGCTAGCTGGAACATATGCCAAGTTTCTTTCATCTTCTTTCAGGTGTTGGAAAGACAACAGCTGCCAGAACCTTGTATCACAAGCATGGAGGGAAATTTCAGTGCCGGGCTTTTGTAAGTGTGTCTCAGAATCCAGATATGAGGGGAATCCTCACCAGCATGCTAGCACAACTTAAGGCACCACGGCCCCCTGGCTTTCCTGATGTGCTGGACCTTATTGGCGCTATCAGCAGGCATCTCCAAGGCAAAGGGTGATTGATCTCAACTATACTGTCTAAATAAGCAAATTCCGTGTTCTCTTCTCATAAATAAATCATAGGCATAATTTTATTTTATGAGGTTCCAGTTATGGCGTGTCAGGCATTGCCATAGCATTTTGAGAAATTATGAATATTATTAATGGGTGTTGACCCTCAAAAAAAAATTATAGCACATGCTCAGGTGAACCTAGGCAAATTAATATATATGCTGCCGCTTGAGCAAGGTATATATTAATTTTTATTTTTTCTGACCTAACATACAAAATTATGCAGGTACTTGATCGTACTTGATGATTTATGGACTGCATCGGTATGGCATATTGTTAGCCGCGCTTTTCCTCGTGGTGATCACCGCAGCAGAATAATAACAACTACACAAGTGCATGACGTAGCATTGGCATGCTCTGGTTATCACCCGGTCCGTATATATAAGATGGAACTTCTTGATGAATATGAATCTCGAAAGTTATTCTTCCGTAGGGTGTTTAGCTCTGCCCCTGGAGATGGTTGTTCTCCAGCTACCAAAGAAGTCTCATACGAGATTATCAGAAAATGTGAAGGTTTGCCGTTAGCAATTGTAAGTATAGCAGGTCTGTTAGCAAGCGAATTAAGCATCGTCATGGAAGATTGGAGGCACATACAAAATTCTTTTTCCTCCACTTCCGAAGGGATGAAAGATATTTTAAACCTTATCTACAATAGTCTTCCACCTGGTTTGAGGACATGCTTGCTATATCTGAGTATGTATCCACAGGGCTACGTGATGAAGAAGGCTGAGTTGGTGAAGCACTGGGTAGCCGAAGGTTTTATCGGTGTTGTGGAAGGGACAGTCGCAATGAAAATTGCTGAGCGTTATTTTGATGAGCTTGTCAGCAGAGCAATGGTCCAGGCCGTGGACACCGATTATACTGGCAAGGTGTTGTCATGTACGGTTCACCATTTGGTACTGGATTTTATTAGGTCCAAATCTTTGGATGAGAATTTTGTCACCACTGTGGACTATTCTGAATCAACTCTAGCACACCCTGACAAAGTTCGTCGGTTATCCATCCAGTTTGGAGGGGTAAAAAGCGCATACATTCCAGAAACCATCGTAACATCGAAAGTTCGGTCACTTGTATTTTGGGGTTTCTTCAAGTGTGCGCCTCCTTCCATTATGGATTATGGATTTCTTCGTATTCTGAATCTTCATATTTGGGCTGATGAAGACAATGAGATTTTTGACCTCATTGGAATTGGGAACTTATTTCTTCTGAAGTATCTCACGGTTGAATGTAATATCACCGTCAAACTTCCAGAGAAGATTGGAATGCTCCGATACTTGGAGACACTGGAAGTAGATGCAAGATTGTTTGCTGTTCCATCAGATATGGATAATCTGGAGAGGTTACTGCACCTCCGTCTTCCGAGCGAATCTATCCTGCCTCAAGGAGTAGCCCACATGACATCTCTTCGCACTTTGGGGAATTTTGATCTCAGCCGCCGTTACTCAATAGAGAATGTATTACAACTTGGAGGGCTGTCTAATCTCCAGGATCTCCAGCTCACCTGTGCTATGGCACAGCAAGCAGAAAACCTGGAAAAGAATGTGCTACTCCTTGGCTGGATTGTTGAGAGGCTTAGTTTCTTGCAGACCATAACTTTGGTACCTGCTTCAGTGTCCTCTCATCAGGATGATGGTCAGGCTGCAGCACCTACAAGCATAATTATTCCCCCTGATGGATTTAACATGGAGCCTCCTCCAGACCTGCTTCTACAGAGGATCGAAATGTCGCGGCACTGCTGCATCTTCTTCTGCATACCTAAGTGCTTTGGAGAGCTAAGGAAACTCTGCATCCTAAAGATTGCAATTAGGAGTCTGTCGAGGAGTGATATTGAAATCCTGGAAAGAATGCCGGCCCTCGCTGCTCTCGCCCTGTATAATCAGACAACTCCCACAGAAAAGATGATCATGACTGACGGGGGATTCTATAGACTCACGTACTTCAAGTTCTTGTGTGCTGCACCATGCCTGTCCTTTGAACAAGGAGCGATGCCCAAACTCCAAAACCTCAACCTAGGATTCAACTCAGACCAATGGAGATCGGATACCTTTGAAACTCTTGGCTTGAGTCACTTGAGAGGCCTTACGGATGTATGTGTAAGACTTGGTACTGGGGCTGCTGACAACTTCAACGTAAAAGTTGCCGAGTCGGCATTGGAGGCTGTCGTCAGGAATCACCCCAACTCTCCTAGGATCAGAATAAAATTTGTGGATCTGATTTTTGATGGTAAGGAGGATGATAGCACCGCAACTCACCAGTATCAAGAAGGCAAGGAAAGCAGGTACGGCTTTTTCTTCCGTTTACAAGAATTTTGTAGGGGGTTTAAAGGATAGGAATTTTATAAAAGGATTTCTTTGGAACCCAGTGATTTGTAGGAATAGAATCTCATTCCTGTCCAGCATAGAAACCAATCCTTTCTATTTCAAAGGGGGGAAAAAGCATTAGCCTAGACCCAAACCCAATGAAAAAAACAATCATATCCTGTGAATCAGATGAAATGACATACTTGTCACCTCACTTCATATGATTTTCCAATTTTGATGATATGCCTATTCAATGAACCAAAAGAGACCTTAACAGGGCATTCGTCCAATCTTGCACTGCTAATTTGTTCGTCATTTTTCCTTCAATCGCGACAGGTCTGCCAGAGGCCAAGATGGCAAACAAGATGCAACAAGGGGCGAACGTCAACAACAGGGGCCACCAATGAGCAAACAAGATGCACGGAGGAGCAAAGCAGTGGGAGCGTCATCAAAGGCAGTACCACCGATAAGCAAAGCTGTAAATGCTAGCAAGTCAAGGGCAGCAGTACCTCCTCCCACCAGCTCTAGCCCATCAAAGCCGATGCCATCTTCCTCCCTTACCAGTCCACCAAAACCGAGGCGACGTGGCTCCCGCACCAGCCCTCCCCGACCCACGAGCCCGCCCCAACCCAAGCGCTAAGCTTTTGGTACGATTATT"/>
    <MastMotifHits>
      <MastMotifHit frame="2" match="  +   ++++++ ++ ++++ " motif="1" pos="256" pvalue="2.1E-8" sequence_name="Pm5e_0" strand="+"/>
      <MastMotifHit frame="2" match=" + +++++ ++++++++ ++  ++ ++ +" motif="6" pos="279" pvalue="5.2E-14" sequence_name="Pm5e_0" strand="+"/>
      <MastMotifHit frame="2" match="+++++++ ++  ++ " motif="4" pos="426" pvalue="9.0E-11" sequence_name="Pm5e_0" strand="+"/>
      <MastMotifHit frame="2" match="  +++++++  ++++ ++++" motif="5" pos="451" pvalue="1.4E-9" sequence_name="Pm5e_0" strand="+"/>
      <MastMotifHit frame="2" match="+++ ++++++ ++++" motif="10" pos="482" pvalue="5.9E-9" sequence_name="Pm5e_0" strand="+"/>
      <MastMotifHit frame="2" match="+ +++++++ +++++++   +" motif="3" pos="519" pvalue="1.5E-11" sequence_name="Pm5e_0" strand="+"/>
      <MastMotifHit frame="2" match="+++++++++++++ +++++ +++  ++++" motif="2" pos="573" pvalue="8.4E-19" sequence_name="Pm5e_0" strand="+"/>
      <MastMotifHit frame="2" match="+  +++ ++++++++ +++++" motif="8" pos="612" pvalue="7.6E-12" sequence_name="Pm5e_0" strand="+"/>
      <MastMotifHit frame="2" match="+ ++ ++ +++++++  ++++" motif="7" pos="643" pvalue="3.0E-12" sequence_name="Pm5e_0" strand="+"/>
      <MastMotifHit frame="2" match="++ + ++  +++   ++++ +" motif="9" pos="749" pvalue="1.2E-6" sequence_name="Pm5e_0" strand="+"/>
      <MastMotifHit frame="2" match="+    + +++  +    +++ +   ++ +" motif="2" pos="844" pvalue="1.6E-7" sequence_name="Pm5e_0" strand="+"/>
    </MastMotifHits>
  </MastMotifHitList>
  <MastMotifHitList name="Hrt1_0+">
    <Sequence DNA="GAATTCTAGAATACACAGTGACGTGGTGGTCTTGTCTTTTGATAAGCTTGTTGTTGCTGTCTCCTCTCTCAATGGCTATCTCCTGCAACTGAAACGGTAAACCTTTAATCTCTTTAGATTCGTGTGTATTCATCAGTATATGGTCATGTTACAATAATATATTGCTTATTAACTGATCAATCTGTTACTGTCCTGCCCTGCTTACTATAGTAGACAGTTTCTGTGGTTTTGTAATACTTAGGCATGTGTTAAATATGATTAGAGGACTTGCAGTGAGTTAAGGTGTCTTCGTGTGTGTTTCTCTCAAAATGATATGTTTGTTACTCTTATATATATATATTTATATATGCTCGTGGAATCCTGATGAGAATTTGGTTACAGCTCTATCAATCCTCTAAATAGTTTTCAACAGTGCAAGGTTTTGAGTTCCTCTCTTGAAAATATAGTCTCTGAAGTGTTAACAAGCTATATATGACTTGTTTGCAGAGTTCAGGCAGCAATGTGAATGAGCTAGAGAATCCAATTAGCAATGATAGGATAGGTGACTGAGTCAACGGTTCTAGAACGTGAAACAAAAAGGTACTAAAGTGTTAGGCTGTTAGCATTCATGACAACAAAGCAACTGCTTCATCAATCTGGTCCGATAACTGTGGATAAGTTGTGATAAATCTCTTTTAACTGATCAATCATTAATCATAAGATATATTTTTGTAGAGAACCCTCAGCCAAGAGATCGGTAGCTAGATAGATAAGGTTGACTTGAGGTCAACTTCTAGCTTAGAGTTTTGATAAAATTTATAGCTTTCTTCATTTATTATAGTAAACGTTTTTAACTCATTTTCTTTTCAGAGAATATGTACCCTTGGCGTTCTTGTACTGGTTCATCGTAGGTGATTCTCGACGACTAGTTGTTATGGCTGAAGCATTTGTGTCGTTTGGACTTGAGAAGCTTTGGGATCTCCTGAGTCGAGAATCAGAGCGATTGCAGGGAATTGATGAGCAACTTGATGGACTAAAGCGTCAGCTGAGAAGTTTACAGTCGTTGTTGAAAGATGCAGATGCCAAGAAACATGGAAGTGATAGGGTGAGGAACTTCTTGGAAGATGTCAAAGACCTTGTTTTTGATGCTGAGGATATAATTGAATCCTATGTTCTGAACAAACTTAGAGGAGAAGAAAAAGGGATCAAGAAGCATGTGAGACGACTTGCTTGCTTTTTGACGGATCGCCACAAGGTTGCTTCAGATATCGAGGGTATCACTAAGAGGATCTCTGAGGTGATTGGGGAAATGCAGAGTTTAGGGATACAACAACAAATCATTGATGGTGGTCGTTCGCTGTCTCTTCAGGAAAGACAAAGGGTGCAGAGGGAGATCCGACAAACGTATCCTGACAGTTCTGAAAGCGATCTTGTCGGGGTGGAGCAGAGTGTTACAGAATTGGTTTGTCATTTGGTGGAGAATGATGTTCATCAAGTGGTTTCTATAGCTGGGATGGGCGGTATTGGTAAAACCACTCTGGCTAGACAAGTCTTTCATCATGATTTAGTCCGGCGTCACTTTGATGGATTCGCATGGGTCTGTGTTTCGCAACAATTTACACAGAAACATGTTTGGCAGAGGATCTTGCAAGAACTTCAGCCACATGATGGGGATATTTTACAGATGGACGAATCTGCACTTCAGCCTAAACTCTTTCAATTGTTAGAGACCGGTAGATACTTACTTGTCCTCGATGATGTATGGAAAAAAGAAGACTGGGATCGAATAAAAGCAGTGTTTCCACGGAAAAGAGGTGAGCTCTTATGGTACATACATGCAGCACTTTTTCTTTTTAATTCATAAAATTGATTATTAAAAGAAATATATAGAATAAATGCCTTTCTTATTCCCTAAGATGAGAAACACAAATATTTTTGCAGGTTGGAAGATGCTGCTTACTTCTCGAAATGAAGGTGTTGGGATACATGCTGATCCAACATGTTTAACTTTTAGAGCAAGCATCCTTAACCCTGAAGAAAGTTGGAAGCTCTGTGAGAGAATAGTATTCCCTAGGAGAGATGAAACTGGTACATATCTTATTATATAATGTTTAGTTTCTCTAACTTTTAAGAAAAATACATTTACATATACTAATTTACATGTATATATTTAAATTATTTTATAAACTTTTATTTTCCTTAACCAAAAAGTAATATTTGTATACATATTGTTAATTTTTCCTTACTATTAGAACAACTAACTAAAAACGTATGGTAATCCATATGCTAATTTAGGCATGTATAAAAAAATATCAATGGTAATCTTGATTTTGACAAAAATAAAAATAATTAATTTAATTAACATGAACAATGAGTGTTGTTGAGGTTCAAAAGGACAATATAATTATTAAACATTAATTTAATCGGATAACAATTAAAAAAATTAACTACTAATCCTAGTACAGTAAGTCAGTAATTACGAACCTTGAAAATTGGTTTTGCTTTTTTCTTCCTATTTTTTATAGGTTTATTCAAATTAGAATATCGAATTATCTACTTTTATGGTTAATTCATGATTGGTTTGATAAAAATTTAACGTAATAAAATCAACTAAATTTGAAAGAAACATGTATTGATTAACCCGTGATTACACGATTCCTTGTAATAAAGTTCAAATAGAATACTAAGACCAAGAATCTAGTGTATTATTTTAATTTGGCAGCTCACATGTTGAAATGTATTAGCTTGTGATATTGTGCAGAAGTAAGGCTTGATGAAGAAATGGAAGCCATGGGAAAGGAAATGGTCACACATTGTGGAGGACTACCATTAGCTGTTAAAGTGTTGGGAGGCTTGTTAGCTAATAAACATACAGTTCCTGAGTGGAAAAGAGTTTCTGACAATATTGGATCTCAAATAGTAGGAGGATCGTGCTTAGATGACAACAGTCTCAATTCGGTTTACCGAATATTGTCTCTGAGTTATGAAGATTTGCCAACGCATTTAAAGCATCGCTTCCTTTTCCTAGCCCATTTCCCCGAAGATTCCAAGATTACAACGCAGGAGTTGTTCTATTACTGGGCTGCAGAAGGGATTTACGATGGATCAACCATCGAAGATAGTGGAGAATACTACCTAGAAGAGCTAGTGAGGAGAAATTTGGTTATTGCAGACAACAAGTATTTGAGAGTTCACTCTAAATATTGTCAAATGCATGACATGATGAGAGAAGTATGTTTATCTAAAGCCAAAGAAGAGAACTTCCTTCAAATTATCAAAGACCCTACTTCCATCTCTACCATCAATGCTCAATCTCCTCGTAGATCTCGCAGACTCAGCATACATCGTGGTAAAGCCTTTCAAATATTGGGACACAGAAACAATGCAAAGGTGAGATCTCTTATAGTTTCGAGATTCAAGGAGGAAGACTTTTGGATACGATCAGCTTCAGTCTTCCACAACTTAACATTGCTCAGGGTGTTGGATCTTTCTTGGGTAAAGTTTGAAGGAGGGAAATTACCTTCTAGCATTGGAGGGCTCATCCACTTGAGATACTTGAGTTTATACGAGGCTAAGGTATCTCATCTACCTTCTACTATGCGGAACTTAAAGCTTCTGCTCTATTTGGACTTAAGTGTTCATGAGGAGGAACCGATTCACGTGCCAAATGTTTTGAAAGAGATGATAGAGTTGAGGCACATTTCCCTACCTCTAATGGATGATAAAACCAAGTTGGAATTGGGTGATCTAGTGAACCTGGAGTACTTGTTTCGTTTCTCAACGCAACACAGTAGTGTGACAGACCTCCTCCGTATGACTAAGCTCCAGTATCTCGGTGTATCTTTGAGCGAAAGGTGCAATTTTGAAACTCTATCGTCATCTCTCCGTGAATTGCGAAACCTCGAGTCGCTTAATTTCCTTTTTACGCCCGAAACCTATATGGTTGATTATATGGGAGAGTTTGTTCTGGATCATTTTATTCATCTAAAAGAGTTGGGATTGGCAGTACGTATGTCAAAGATTCCTGATCAACATCAATTCCCTCCCCACCTTACCCACATACATCTATTGTTTTGCCGCATGGAAGAGGATCCAATGCCAATTCTAGAAAAGTTGCTTCATTTGAAGTCGGTTCAATTGACAGATGAGGCTTTCGTTGGAAGCAGAATGGTGTGCTCAAAAGGTGGGTTTCCTCAATTATGTGCTCTAGACATATCTAAAGAATCAGAATTGGAAGAGTGGATAGTAGAAGAAGGGTCGATGCCATGTCTTCGTACTTTGACTATACATGATTGCGAAAAGTTGAAGGAACTTCCAGATGGACTCAAGTACATAACATCCTTAAAGGAACTGAAGATTGAAGGAATGAAGAGGGAGTGGAAGGAGAAACTGGTACCAGGTGGAGAAGATTACTACAAAGTCCAACACATTCCCGATGTTCAATTTATCAACTGTGACCAGTAGCAGGTAAATTGTATAGTGTTCACTTTGTTTTTTTGTTGTTGTTGGATTCGTGTGAAAGTCATGTGGACATTCTCAACTATTATACATTGTTCTAACATCGATCATCTTTGAAATAAGATGAAGGAAAGACCAAGAAGCGAGCCAAATTCTCTTATATTGGGAGAGATATAGAGGCTGCTTCACAAAAGTCATCTGCTGATCAAACAGGTTTTTCCGAAGAATATCTGATATTGCTTATGATTTATGAAGAATACAGATTCTCAAGTATTAACGATTACGTTTCCAGTCTTGGAGCTCTCGCTTTCAGTGCATCGTTATGTTGTGTGGCTCAGAAGTATATTATAGAAACAATGCTTATATTATAGAAACAATGCTTATATTATGGAACATGCTTGGGAACTCTTTTCCAAAATGGAGAAACGAAACTTGTAAAATTTGGATATTTTCTGTTTATTGTAAAATTTGGATATATTTTAAGAATTGTGTTTTGCTTTCTCGTTTGTGATTTAACACAGTTCCTTTTGTAAGCTTTATTTACAGTTTACACCATCAAATCTTGTCAGATTTTTTTTGACGTTTTGCACCTCTTTTACTGTGTATACCCATAGGCAAGACATGGTTGAACCAAGACGAGCAAAACTGATGTACAATAAACAGAATAATCTCACTTCCAAAACTTCTGGCAAAACATTATATTTTCTCAAGGGAACAAAACACACAGACAAGTCGAAACTTTACGGGTTTGTAGCAAGTTTGTTGAAGGCGGCGTGAACTCTCTCTTCTGTAAACAGTCTATGGTTTTCATAGAATTCTAATATCTACATTGCAATTTTCTTCACCTGCCAATATGTTCACAACATTCCGATGAACAACTAAACAAGACCATGCCTTCTAGTAACAACAGAGATAACTGTGCATGGACTTACAATGTTCTAGGTTATTTTCGATATTTTTTGTAAAAGATCCCAAATTTACTTTGTTTACTTAAAGAAGTAGGTTTCAGTTCAGATTGGTGAATTTTCGTTCATATTATTGGTCCAACCCTATTCAAACTTACAATTCTAGTAGCCCAAAAAGGAATAGAAGTCGAGTTGGCCTATTAAATACGAACATATAACCTGATGATTCACTGCTTTCATGGAACCAACCGAGTTCTGTTCCCGTATGTTTGTCATCCCATCTGGAGGTCTTTAAGTGGAAGGAATATGGAATCTATGTGTGGAGCTTCGACATCAACACTACTCAATTGGAATAGCCGAGCTTTTAAAATTTAACGAGAGAGAGACTTGATCTTTAACATGGTTCTTATGTGGCGTTAGTGAAGCCATTTTTTGAATAAACTTCTGTTTTAGCTGTTTGGATTCCAAGGTCATGAAATCATTGTTCTGTAGCTGCATGGTTCCAGTTTCAACAAACCAAAACTTCAAGATCCCCAATTCAAATCACAGTTTAAGGATCATGAGCTAATCTAAAGAATCCTTAAACAGAAAGAAAACAAAAGTTCTAAGGAAAGATTTTGTCGGGAAAAAAGGAAAAGGCAAAGGTATTGCTTG"/>
    <MastMotifHits>
      <MastMotifHit frame="2" match="++++  ++++  +++ + ++ " motif="9" pos="306" pvalue="5.1E-6" sequence_name="Hrt1_0" strand="+"/>
      <MastMotifHit frame="1" match="++++++++++++++++++++++++++++++++++++" motif="17" pos="312" pvalue="1.2E-21" sequence_name="Hrt1_0" strand="+"/>
      <MastMotifHit frame="1" match="++++++++++++++ + " motif="16" pos="371" pvalue="6.4E-10" sequence_name="Hrt1_0" strand="+"/>
      <MastMotifHit frame="1" match="+ ++++++++++  +  + +++  ++ +     +++" motif="17" pos="397" pvalue="9.8E-7" sequence_name="Hrt1_0" strand="+"/>
      <MastMotifHit frame="1" match="++ +++++++++++++++++ " motif="1" pos="494" pvalue="2.8E-19" sequence_name="Hrt1_0" strand="+"/>
      <MastMotifHit frame="1" match="+++ +++++++++++++++++++++++++" motif="6" pos="519" pvalue="3.0E-23" sequence_name="Hrt1_0" strand="+"/>
      <MastMotifHit frame="1" match="+++++++++++++++" motif="4" pos="573" pvalue="2.3E-15" sequence_name="Hrt1_0" strand="+"/>
      <MastMotifHit frame="2" match=" ++++++++++++++ ++++" motif="5" pos="639" pvalue="6.1E-11" sequence_name="Hrt1_0" strand="+"/>
      <MastMotifHit frame="2" match="++++++++++++ ++" motif="10" pos="668" pvalue="4.6E-11" sequence_name="Hrt1_0" strand="+"/>
      <MastMotifHit frame="0" match="+++++++++++++++++++++" motif="3" pos="932" pvalue="3.5E-19" sequence_name="Hrt1_0" strand="+"/>
      <MastMotifHit frame="0" match="+++++++++ +++++" motif="12" pos="980" pvalue="6.8E-14" sequence_name="Hrt1_0" strand="+"/>
      <MastMotifHit frame="0" match="+++ +++++++++++++++ ++ ++++++" motif="2" pos="995" pvalue="4.3E-20" sequence_name="Hrt1_0" strand="+"/>
      <MastMotifHit frame="0" match="+++ +++++++++++++++++" motif="8" pos="1031" pvalue="7.1E-15" sequence_name="Hrt1_0" strand="+"/>
      <MastMotifHit frame="0" match="+++++++++ ++++++++++ " motif="7" pos="1062" pvalue="1.2E-18" sequence_name="Hrt1_0" strand="+"/>
      <MastMotifHit frame="0" match="+++++++++++++++++++++" motif="9" pos="1173" pvalue="1.6E-15" sequence_name="Hrt1_0" strand="+"/>
      <MastMotifHit frame="0" match="++++  +++++ +++++  " motif="11" pos="1390" pvalue="9.5E-6" sequence_name="Hrt1_0" strand="+"/>
      <MastMotifHit frame="0" match="++++++++++++ ++++++" motif="11" pos="1414" pvalue="9.8E-16" sequence_name="Hrt1_0" strand="+"/>
    </MastMotifHits>
  </MastMotifHitList>
  <MastMotifHitList name="alpha-WOLF12_0+">
    <Sequence DNA="ATGGCCGAAATCGGATACTCGGTTTGTGCGAAACTCATCGAAGTGATTGGCAGTGAGCTGATCAAAGAGATTTGTGACACATGGGGTTACAAATCTCTTCTTGAGGACCTCAACAAAACTGTATTGACGGTCAGGAACGTTCTCATTCAAGCCGGGGTGATGCGGGAGCTTACTAGTGAACAACAAGGTTTCATTGCAGACCTTAAAGATGTTGTTTATGATGCTGATGACTTGTTCGACAAGTTACTCACTCGTGCTGAGCGAAAACAGATTGATGGAAACGAAATCTCTGAAAAGGTACGTCGTTTCTTTTCCTCTAGTAACAAGATCGGTCAAGCTTACTACATGTCTCGTAAGGTTAAGGAAATTAAGAAGCAGTTGGATGAAATTGTTGATAGGCATACAAAATTTGGGTTTAGTGCTGAGTTTATACCTGTTTGTAGGGGAAGGGGAAACGAGAGGGAAACACGTTCATATATAGATGTCAAGAATATTCTTGGGAGGGATAAAGATAAGAATGATATCATAGATAGGTTGCTTAATCGTAATGGTAATGAAGCTTGTAGTTTCCTGACCATAGTGGGAGCGGGAGGATTGGGAAAAACTGCTCTTGCACAACTTGTGTTCAATGATGAAAGGGTCAAAATTGAGTTCCATGATTTGAGGTATTGGGTTTGTGTCTCTGATCAAGATGGGGGCCAATTTGATGTGAAAGAAATCCTTTGTAAGATTTTAGAGGTGGTTACTAAGGAGAAAGTTGATAATAGTTCCACATTGGAATTGGTACAAAGCCAATTTCAAGAGAAGTTAAGAGGAAAGAAGTACTTCCTTGTTCTTGATGATGTATGGAACGAGGATCGTGAGAAGTGGCTTCCTTTGGAAGAGTTGTTAATGTTGGGTCAAGGGGGAAGCAAGGTTGTAGTGACCACACGTTCAGAGAAGACAGCAAATGTCATAGGGAAAAGACATTTTTATACACTGGAATGTTTGTCACCAGATTATTCATGGAGCTTATTTGAAATGTCGGCTTTTCAGAAAGGGCATGAGCAGGAAAACCATCACGAACTAGTTGATATTGGGAAAAAGATTGTTGAAAAATGTTATAACAATCCACTTGCTATAACGGTGGTAGGAAGTCTTCTTTATGGAGAGGAGATAAGTAAGTGGCGGTCATTTGAAATGAGTGAGTTGGCCAAAATTGGCAATGGGGATAATAAGATTTTGCCGATATTAAAGCTCAGTTACCATAATCTTATACCCTCGTTGAAGAGTTGTTTTAGTTATTGTGCAGTGTTTCCCAAGGATCATGAAATAAAGAAGGAGATGTTGATTGAACTTTGGATGGCACAAGGATATGTTGTGCCGTTGGATGGAGGTCAAAGTATAGAAGATGCTGCCGAGGAACATTTTGTAATTTTGTTACGAAGGTGTTTCTTTCAAGATGTAAAGAAGGATAAATATGGTGATGTTGATTCTGTTAAAATCCACGACTTGATGCACGATGTCGCCCAAGAAGTGGGGAGGGAGGAATTATGTGTAGTGAATGATAATACAAAGAACTTGGGTGATAAAATCCGTCATGTACATCGTGATGTCATTAGATATGCACAAAGAGTCTCTCTGTGTAGCCATAGCCATAAGATTCGTTCGTATATTGGTGGTAATTGTGAAAAACGTTGTGTGGATACACTAATAGACAAGTGGATGTGTCTTAGGATGTTGGACTTGTCAAGGTCGGATGTTAAAAATTTGCCTAATTCAATAGGTAAATTGTTGCACTTGAGGTATCTTAACCTGTCAGATAATAGAAATCTAAAGATACTTCCTGATGCAATTACAAGACTGCATAATTTGCAGACACTACTTTTAGAACGTTGCGAAAGTTTAAAGGAGTTGCCAAAAGATTTTTGCAAATTGGTCAAACTGAGACACTTGGATTTAAGGGGATGTTTTTCTTTGATTGGTATGCCATTGGGAATGGATAGGCTAATTAGTCTTAGAATACTACCAAACATTGTGGTGGGTAGGAAGGAACAAAGTGATGATGATGAGCTGAAAGCCCTAAAAGGCCTCACCGAGATAAAAGGCTCCATTCGTATTAGAATCTATTCAAAGTATAGAATAGTTGAAGGCATGAATGACACAGGAGGAGCTGGGTATTTAAAGAGCATGAAACATCTCACGGGGGTTGATATTACATTTGATGGTGGATGTGTTAACCCTGAAGCTGTGTTGGCAACCCTAGAGCCACCTTCAAATATCAAGAGGTTAGAGATGTGGCATTACAGTGGTACAACAATTCCAGTATGGGGAAGAGCAGAGATTAATTGGGCAATCTCCCTCTCACATCTTGTCGACATCCAGCTTTGGCATTGTCGTAATTTGCAGGAGATGCCAGTGCTGAGTAAACTGCCTCATTTGAAATCACTGGAACTTTATAATTTGATTAGTTTAGAGTACATGGAGAGCACAAGCAGAAGCAGTAGCAGTGACACAGAAGCAGCAACACCAGAATTACCAACATTCTTCCCTTCCCTTGAAAAACTTACACTTTGGCGTCTGGACAAGTTGAAGGGTTTTGGGAACAGGAGATCGAGTAGTTTTCCCCGCCTCTCTAAATTGGAAATCTGGGAATGCCCAGATCTAACGTGGTTTCCTCCTTGTCCAAGCCTTAAAACGTTGAAATTGGAAAAAAACAATGAAGCGTTGCAAATAATAGTAAAAATAACAACAACAAGAGGTAAAGAAGAAAAAGAAGAAGACAAGAATGCTGGTGTTGGAAATTCACAAGATGATGACAATGTCAAATTACGGAAGGTGGAAATAGACAATGTGAGTTATCTCAAATCACTGCCCACAAATTGTCTTACTCACCTCAAAATAACTGGAATAGATTACAGGGAGGGGGAGATTGAATCAGATTCCGTGGAGGAGGAGATTGAATTGGAAGTTGGGGAGGCATTTCAGAAGTGTGCATCTTCTTTGAGAAGCCTCATCATAATCGGAAATCACGGAATAAATAAAGTGATGAGACTGTCTGGAAGAACAGGGTTGGAGCATTTCACTCTGTTGGACTCACTCGAACTTTCAAAGATAGAAGACCAGGAAGATGAGGGCGAAGACAACATCATATTCTGGAAATCCTTTCCTCAAAACCTCCGCAGTTTGGAAATTAAAGGCTCTTGCAAAATGACAAGTTTGCCCATGGGGATGCAGTACTTAACCTCCCTCCAAACCCTCAAACTAGAAAATTGTGATGAATTGAATTCCCTTCCAGAATGGATAAGCAGCTTATCATCTCTTCAATACCTGGGCATATTCAACTGTCCAGCCCTAGAATCACTACCAGAAGCAATGCGGAACCTCACCTCCCTTCAGAGACTTGTGATACGGCTGTGTCCAGACCTAGTTAAAAGATGCGGAAAACCCAAAGGCAAGGACTATCCCAAAATTCAACACATCCCCGAAATTGTAAGTGATTGCAGAAAGTATTTTATTCATTTATATTTATTTTATGCTTAGAATGATATACACCGTCGTCCTTTGGTTTCAAATCTTGAATTTGGTTTTTGTTTTCTTTCTTTGTTTCTTTATTCAACACCAGCCCATTTATGATTGATTCATTAAAAAAAGGATGGAGTTTTGTGTATTTGAAGAAGACAACGAATTGAGATTCCTGGGGTTTTCTTTTTGTTGGGGTTGGATTTCATGTATATGTTGCTGATTAAATACGAGACTGATGATGATGATGATGTGTTTATGGGTTTTAAATCAGATTAAATATATGGGAAATGTAAGTTAATTTGGGATGCACATAAGGTGTTTGCTGAAATGTCTATGAGAAATGTTGTTTCTTGGACTTAGAATGATATACACTGTCGTCCATTGGTTTCCAATCTTACATTTGGTTTGTGTTTTCTTAGTTTGTTTCTTTAATCAACACCAACCCATTTTTTTAAAACTACCTGCAACTACTAATTTACGTTGACCCTGTATCTCAGGTACTAAATGAATATTGGTGATTTTCAGTTACTCAACACTAGCTTGATCCTGAACGCACCCAACCTTCAGGTTAGAATCCGGCTTACTCATCCTTTTGTCCAGTTTTCAAGTAATTGTTTTGGCAGGATCAATTCTCTAATTGTTGTACACCGTATATTGCAATTTATAGTGACTACAGTTAATGAATGTTTACAAAAAATTAGTCATGTAAAAACTTCTTCTCTGTCCATTACATAAACTCTTTTTCTCTTTCTAACTTATCATGTTCATGTCTAAAAAATTAAACATGCTCACATCAATGTTCATTTAAGCTAACTTACTTCTGTAAGAGAGCGAGCTAGTTAAAAACTCCTTTAACTTTCTGTTTTATACTCAGGACATGGATTGATGCAAGCATGAAGAACTTCGGGAATTTGCTAAAACTCTACCAAAGCGATGAGAGTTTGGACTTTGTTTCACTTGAAGTCAGGGACTGTCAACAAAGCCACAGTGTGCATGTTGGCTGTTTCACTTGGACGATAAAAAGGTTTATTTAATTGTTTTCCTAAGTGTATTTGGCTTACAAGCTTTTACTTTTCGCTTGAAAGGGTTTTTCTTGTTTTAAGCTTTTTGAATTAGAGTTTCGGTTGAAGTAAGAGTAGTCGTATTAGTCTTTTACTTTGCAGGAGTCTATGCCTATATAAGGTAAGACTCGTATTTGTAATTTTCAGATTATGCAATTCAAGTTTTCGAGTGTTTTCTTAAAAAAACATATCATACCTGTGTGTAGCATAAAGATAAATTCTGATGCTGTGCTTCTTGTTATGGCTCACATTGGTTTTCATTGTTTGGATTGTTTCACAGGGAAGCAGAGAATACCTGGAACCTGTAAAGGACGCTATATCTATAGCAGCTTTCACAGGCCAAGTAATATAATGTTCTTTATCAATCACTCAATACCTGGAGATTGTTTGAACACATAATTCACCTCTTTTTTTCCATCTCAAATTGCAGACTTTTACTGGGATTTGAATGACAGCAAACATTTGATTGTCACGAGGATTGATCTAACTGGTGAATGTTGTGATCACCATATTGGTCTTTCTCATTCAAACAAACTTGCATACCGTTCTTTTGAAGTTTGAAGACAAGCAGGCGATAATCAACTCAGGTCGAAGCTCATGTGCAGGAGAGAATAGAATATAGAGGAGATTATTTTTAAAAGAAACGCTCAAAGGTATTGTAGCACCTTTCCTATTTGCTACTGCAGTGATGTTTTTATTTCTTGTTTGCAGCGCTTGTTTCTCATATTTCAACCTACTTTTAGAAAAAAAAACATCTCCGAACATAACCAAAAATAAAGTTCCCTTATCAGTGCTTTCCCTGCTTTCTTCTAAACAACATATACAATTATAAACCCTTTTTCTCTCTTACCTTTGTTATTCTTCCTTGCTTCATTGAGATAACACTCTCCTGTTTTTGTTTTGTTGTTAGTCATTACATGGATATATCAAGGACAACAGTTCTGTAGTCCGTCAACTGTGGTTAGGAAGGCTAAACTGGAGCACAATAACCCCATGTCAATTGAATAGTAAAGGTGTGCTATATCAGTTTCGTTTGGCTTGGCTTACCTGAAAAATGGCTGGTTATTTATCCTTGTCTCTTTCTATGACGTGCAGTGGCTTGTTAATGTGTCTCGGACAACAATTCCTCACTTTCCAAGTTCCATACACGCTGATGTAACTATCTTCTGCAGTCTGTTCTTTCATTTTTGCCACGTGCTCTAATTATAACTTTTTGTACTCAATAATCAACTCCTTGTCCCGGTATTTGCAGAGACTACTTAAACAGGTAAAGTGACAATCCTGGCGAAGTTGTCTGTTTCTTAGCTCTGAACCCATCATTCAGGTAAGATTAAGTATTTAAGAAGAAATTTTGTTTTTACCTAAAATGAATGATCTTGTGTAACTGCTTGCTTCTTGCATTAAATAAGAACTTTCTGCTGCATATGTGACAGTTACATCCACAAAAAAGTTGGAGGTTTGTTCAGGGATTGGAAATGAAGGTACTTCAGAATTCCTGGAATGTTTATGAATGCTCCAGACTTCAGAGTCTTTAATGGAAAATTCGAGTCACTAAAAAAACATTATTCCTATCATCAGAGCTTTGAAGTTCCTCTATACAAGGTCAACTGAGTTCCTCTTTGCCTCTTGTTTAATTGTATTTACTTGTACCTTAATTATAATCTGTATATTGTTTTAGTTAAGTTCTAAAACAGGTTATTATTCATCATTTGTGCAGCATATTGCTGGAATCAAGAATCTAGTGCTTCTTCTTCCTGACTTCACTGTCAAAATAGCAGTTCCCATGCTGGAAATAAGCGCGCTAGCAATGTAATTGATGACATGGATGTTGCTGCTTCTGAGTTTTGATCATAAAAAGCTGTTATGTGTTTCTTGAATGTAATGAAGGAGAGGAGAAAACTGAAAACTCTTGGCAAAAACGTGAAATTGCAGTGCCTCGGGGTGGTAGGGATCACCCGGATTCAGTTCAGACGATACTTTTTTCAACCCGGTTTGTTCCGGTTTTCAGCTTCGGGTTTTCCTTGTACTTTTGGGGCACACATACAAGGCTACTTCATGTTTGAGAAACCTAATTGAGGCTATCTTGTAGCAAATGCACACCACACTCTTTCTCTCTTCTCTCCTTTTTTCACCTTCCATTTGTAAAAATCCTCTTTTAAAGGTTAATAAAAAAAAGCTTCAAGTCTCGTAGGGTGGATGTAGGTCACATTGACCGAACCACGGTAAACTCTTTGTGTTCTTTCTTCTCTCTTTGTTTCTCATTTTTACGGCAAGTGTTTATGGTTAACCATGCATCTTAGAATAGCTTAAGGCATTAACATAATAACATCAATGTTCTCCAAAGATTCACCTTACTTGTTGTACATAATCACAATGTTAAGCCTATGAAGGTAGAATGCTCTCATGATTTGGTTTAACCAAAAAATAAACTCTAAAATAATACGGAGTAATAAAAATTGGCCATAAATTATTTACAAAGTTTGATTTTTGTATAGGGTATCTTGTACTTGTGATAAAAAAAATTAAAAAAAAAAAAATTACTTATTTCTTC"/>
    <MastMotifHits>
      <MastMotifHit frame="0" match="+++++++++ ++ ++++" motif="16" pos="70" pvalue="2.7E-10" sequence_name="alpha-WOLF12_0" strand="+"/>
      <MastMotifHit frame="0" match=" +++ ++++++ +++ +++++" motif="1" pos="192" pvalue="1.1E-14" sequence_name="alpha-WOLF12_0" strand="+"/>
      <MastMotifHit frame="0" match="++++++++++++  +" motif="4" pos="275" pvalue="1.6E-10" sequence_name="alpha-WOLF12_0" strand="+"/>
      <MastMotifHit frame="0" match=" ++++++++++++ ++ ++ " motif="5" pos="302" pvalue="1.2E-10" sequence_name="alpha-WOLF12_0" strand="+"/>
      <MastMotifHit frame="0" match="++++ +++++++ ++" motif="10" pos="330" pvalue="1.3E-9" sequence_name="alpha-WOLF12_0" strand="+"/>
      <MastMotifHit frame="0" match="+   +++++++++++++ ++ " motif="3" pos="367" pvalue="8.9E-11" sequence_name="alpha-WOLF12_0" strand="+"/>
      <MastMotifHit frame="0" match="++++++++++++ + " motif="12" pos="407" pvalue="1.1E-8" sequence_name="alpha-WOLF12_0" strand="+"/>
      <MastMotifHit frame="0" match="+++++ ++++++++++++++++++++++ " motif="2" pos="422" pvalue="2.1E-25" sequence_name="alpha-WOLF12_0" strand="+"/>
      <MastMotifHit frame="0" match="+++ +++ +  + ++++++ +" motif="8" pos="462" pvalue="1.3E-8" sequence_name="alpha-WOLF12_0" strand="+"/>
      <MastMotifHit frame="0" match="+++++++++ ++++ +++  +" motif="7" pos="493" pvalue="1.1E-10" sequence_name="alpha-WOLF12_0" strand="+"/>
      <MastMotifHit frame="0" match="  +++ +++++++++ +++++" motif="9" pos="568" pvalue="5.6E-10" sequence_name="alpha-WOLF12_0" strand="+"/>
      <MastMotifHit frame="0" match="+ ++++++++++++++ ++" motif="11" pos="591" pvalue="5.2E-9" sequence_name="alpha-WOLF12_0" strand="+"/>
      <MastMotifHit frame="0" match="+ +++++ ++ +  +++++" motif="11" pos="615" pvalue="3.4E-10" sequence_name="alpha-WOLF12_0" strand="+"/>
      <MastMotifHit frame="0" match="+ ++++++++++  +  ++" motif="11" pos="639" pvalue="1.0E-7" sequence_name="alpha-WOLF12_0" strand="+"/>
      <MastMotifHit frame="0" match="+ +++   ++ ++++++++" motif="11" pos="781" pvalue="2.7E-9" sequence_name="alpha-WOLF12_0" strand="+"/>
      <MastMotifHit frame="0" match="+++++ + +++   ++ + " motif="11" pos="804" pvalue="2.9E-6" sequence_name="alpha-WOLF12_0" strand="+"/>
      <MastMotifHit frame="0" match="++ +++++++   +++ + " motif="11" pos="843" pvalue="1.6E-7" sequence_name="alpha-WOLF12_0" strand="+"/>
      <MastMotifHit frame="0" match="++++ ++ +++++++  ++" motif="11" pos="868" pvalue="1.1E-8" sequence_name="alpha-WOLF12_0" strand="+"/>
      <MastMotifHit frame="0" match="  ++++  + + +++++++" motif="11" pos="934" pvalue="8.0E-6" sequence_name="alpha-WOLF12_0" strand="+"/>
      <MastMotifHit frame="0" match=" ++++ + +++  ++ +++" motif="11" pos="1050" pvalue="5.1E-7" sequence_name="alpha-WOLF12_0" strand="+"/>
      <MastMotifHit frame="0" match="+  ++++ ++++ ++ +++" motif="11" pos="1074" pvalue="3.4E-10" sequence_name="alpha-WOLF12_0" strand="+"/>
      <MastMotifHit frame="0" match="+  ++++++ +++++++++" motif="11" pos="1098" pvalue="4.5E-11" sequence_name="alpha-WOLF12_0" strand="+"/>
    </MastMotifHits>
  </MastMotifHitList>
  <MastMotifHitList name="Pik-h1_0+">
    <Sequence DNA="ATGGAGGCGGCTGCCATGGCCGTAACCGCAGCCACGGGGGCCTTGGCGCCCGTGCTAGTGAAGCTGGCCGCTTTGCTGGACGACGGGGAGTGCAATCTTCTGGAGGGGAGCCGGAGCGACGCAGAGTTCATCAGATCCGAGCTGGAGGCCGTTCATTCTCTCCTCACCCCAAATATCTTGGGGAGGATGGGGGATGACGATGCGGCGTGCAAGGATGGCTTGATTGCGGAGGTCCGGGAGCTGTCCTACGACCTGGATGATGCCGTCGACGACTTCTTGGAGCTCAATTTCGAGCAGCGAAGAAGCGCAAGCCCTTTCGGTGAGCTCAAGGCAAGAGTTGAGGAGCATGTCTCCAATCGCTTCTCTGACTGGAAGCTACCGGCGGCGAGCCTTCCGCCGTCGTCGGTACACCGCCGAGCTGGCTTGCCGCCACCAGATGCAGAGCTGGTGGGGATGGACAAACGTATGGAAGAGCTCACCAAATTGCTGGAACAAGGGAGCAATGATGCTTCACGATGGCGCAAGCGAAAACCGCATTTCCCGCTCAGAAAAACAGGGCTAAAGGTACGGTTGGATCTCGATTCTTCACAAATATAGCTTCCTCCGATAGCAGTGCCAATGAATTTGTTTACTTCTCTCTTGATTCTTTAATTTGGAAGTACTGTATAACAAACATGGAGGGATCGTCATTTAACTTAATTTTTTTTGTTGCAGCAAAAAATCGTGATCAAGGTTGCCATGGAGGGCAATAATTGCCGTTCAAAAGCAATGGCTTTAGTTGCGAGCACTGGAGGAGTGGACTCGGTTGCGCTCGTAGGTGATCTAAGAGACAAGATAGAGGTGGTCGGTTATGGCATTGACCCCATCAAGCTGATCTCCGCGCTCCGGAAGAAGGTGGGCGATGCGGAGTTGCTGCAGGTCAGCCAAGCAAAGAAAGATGTGAAGGAGACGACGCCGATGCTTGCGCCGGTGAAATCCATATGTGAATTTCACAAGGTCAAAACAGTTTGCATCCTTGGATTGCCAGGTGGAGGCAAAACAACGGTTGCCAGAGAATTATATGACGCCTTGGGAACGCACTTCCCATGCCGGGTTTTCGTGTCAGTCTCTCCAAGTTCTAGTCCCAGTCCCAATCTCACAAAGACTCTTGCAGACATTTTCGCTCAAGCACAACTAGGAGTAACTGATACACTTAGCACACCATATGGTGGGAGTGGGACCGGGAGAGCTCTTCAACAACATCTCATCGACAACATATCAGCTTTCCTCCTCAACAAAAAGTAAGCAATATCTTATATCTCTTATCTAGCTTGTCCTTAATCCGGCTTCCCAAATTAAAGTGAACAGGCTATATGTCCATATAATGTTGGGTTTTTTTTTTCTGTCCTCGATGAGGTATATATCAAGATATGCCAAACTTTTTTTAATTAGCGTTACTTTATTCTACCTAGTAAATAGATACAGAAATGGGGCAGGCCCCTCCTTTGTGACAGGCCAATGGTTTTATGATGTGGAAACAACTCCCTTATCACTGAAGCTCTTGCTATTACTCGTGATGGTACTGATCTTGCAAAGGCTTGCAGTATTTGTAAATCCACAGGGAGTGGTCATCTTTTTTTTTTTAAGATAATGAATAGAAATCTGGCCTCTATATAGAAAGCCAAAGGTTACACAAGTGCATACACTCCAAATCTCAAAGCTGAGAAACACGAAAAACAAACGACCAAAAAGAAAAGACGATAAGATTAAGTTTCAAGCTTTTCCTCCTTGCTTCAGAAAACAGGGAAATGCAGAGCTAGCCCGCTCTTCCCCTGCCATGCCCTCTCACTGCCATTGCAACTACCACAAAAGCTCCCCTGTTTCGCCGTGAGCGAAGGGAGGGGATGGAACTAGTCTGCTGCTTTGTTGTCGCCAAGCACTGGTTTCATGCTGCCCAAACAACCTATGCCCCGCTAGCGATAACGAGTCTGTTGCCGCCATGCTGTTGTCGCTGGAGAGCACTTGTCGCTGCTCAGCTATGTGTTAAGTAAGCTACTAACAATCTCTCCATTCTCTTGTAGACTGCTTATAAAAGATTGTACTTCAACTTTTTATTAATGAAATAGAGTTCCTGCCTTACAACAACAAGAACGAGAGAGAGAGAGAGAGCCAATATCACGAGTTAGCACTGTGAAGACTTCCTGACTGTTATGTCTTCAAGAACAGTATAAAAGCATTTGCCACTATAAAAATATGATAGCCCTCAAGATCATTAAAAATATGTCATGTTCTTTTACCTTCATAACAACCAGTATCACAAATATGAAAACATTTAAAGGAAAATCAGTATTTGCCATTTATGTAAAGAAAAACTAGACTAGAACTCTGGGCTTTTATTTTAGTGCACACTGTATACATGTGTGTTCTTTGACGTATATACTTGATATTTTTTCAAAAACTTTTGGGGGCATATCTGTAACCCATGCCCCATGCATCCAAAGTAGTAGTGAGACAACTTTCGTATCAATGGACATGTGGCATTAAATTTAATCCCAATATTTGTTCTCTCGAAGTCCTGAACATATAATTGGACAAAATTATATAATTTAATTAGGCCAATTGAGCCATATATACACACACTATAAGAAACTTCTACAAAACAAACATTCGCTCCTTTTAGGTTTTGACCAGTCTATACATGAACCAGCCAACGGTGTGCTGGTCTGACTATAAATGTTTTTTTAGAGAGTAAAGGCACCTTCCAGTACCTCTCTCGAGGACAGTAAAAACACCCATGCTTTAAGGTTATGAACAACAAAGCATAGAACAACCACAAGAAAAAAAAACAACTAGAACAAGTTCTGGAACTAGTTAGGGATTCGGGAAGCCATTGCTTGCTGGCTTGGGACAAGCTATGCCTGCCATTGGACTATGGTGGAGACTGGGCATAAAGGATCTCAATCTCTTGGAGATTGGCCTATGTCCTAGGTGGCCATGGCTGACTGCAAGGAGATATATTTCTTGCAACGGAAATTTTCATTGCAAAAGCTGAAAATCGTTGCGATATGTACCTATTGTGACATAATTGAATCCATTGGGAGCCGTAGCAATAAATCCCGTGGTAATAGGCTATTGCAATGATTTTCCGATGGTTGCATAAAAAGGTGCTATTACAATGGTTTTGCATTGCTATTGCAACAACTTGATATGTCATAGGTATTTATTGCAACAGTTTGTACCATGCTGCAATAAGATTTCGCAACACAGACCTATTCATTAAATAGCCTATTTCCACACATTCATTTTTGTGGCAATAATTCAGTGCGACAAGCATGTTCTATAGCTATAACCTGATGCAACGGGTTAGACTTGTTGCAGTAACTTATTAGCACATTTAATTTTTTACTAAATTTATATTGATTCAACTATTTCAACATCATTCAATACAGTAAATACTGGAAAATGCAAGCAATCTCCAAAAATTCACCAATAAGAGAAACGAATTAAATCATATACACAATTATTTCACACCGTACAGTGCACTTAAGTGTAGGAAATATAATGCTATATACATTTCCAACCCTCAATACAGGTTCTGTAAATAATGAAAAGAAACATCAATTTGATTTCTTGACCGGTCCCTCTGAGACACACAGTGCTTTCCTCAGCAACATCGTTGCCGATCTATGTAACTTGTAAACTCCTTGTGCTTAATAAATTCTGGCCAGGGTTACTTCAGCCTGCATGGCGAAAAAAAAGAACTTGTTAGGGAGATGGCAAACAAATGTTAGCTGCCCCATTTCTTCTCTACTGACCATAAAAGCTCTAGGATCAGGTCATGAAAACAATGCCGTCAGACCGGAAATACTCAAGATTCAGAACACGACTCCTAGGAACTGCAAGTTTAAATTTCAACAAAAGCAAAATACAACCAGATGACAAACTAATATATATCAGCTGACTGTTCATCTCAAGTGGACTCACATCTGTGAAATTGTTAGTTCTATGCATATATGCTAATGTAATACTAATATGCTATTGAGGCTTATTACTCTTCTCGACTTTTATAGGTATCTCATTGTAATCGATGACATTTGGCATTGGGAAGAATGGGAAGTCATCAGAAAGTCCATTCCCAAGAATGATCTGGGTGGTAGAATAATCATGACTACTCGTCTTAATTCAATAGCTGAGAAGTGCCACACTGATGACAATGATGTTTTTGTCTACGAAGTTGGGGATCTAGATAATAATGATGCTTTGTCGTTGTCTTGGGGGATAGCAACAAAGTCTGGGGCAGGCAACAGGATCGGAACTGGAGAGGATAATCCATGCTATGATATTGTGAACATGTGTTATGGTATGCCTTTAGCACTTATTTGGCTGTCGTCAGCATTGGTTGGAGAGATAGAAGAATTAGGTGGTGCTGAAGTGAAAAAATGTAGGGATTTGAGACACATAGAGGATGGTATTTTGGACATCCCATCCTTACAACCATTGGCGGAGAGTTTATGCCTTGGTTATAACCATCTTCCTCTTTATCTGAGGACTTTGTTGTTGTACTGTAGTGCATACCATTGGTCTAACAGAATCGAAAGGGGTCGTCTGGTCAGGAGGTGGATTGCGGAAGGATTTGTGTCGGAAGAGAAAGAAGCAGAAGGTTACTTTGGCGAGCTTATTAACAGAGGATGGATTACGCAGCACGGAGACAACAACAGTTATAATTACTATGAGATCCACCCCGTGATGCTGGCCTTCCTGAGATGCAAGTCCAAGGAGTACAATTTTTTAACATGCTTGGGTCTGGGATCTGATACTAGTACTAGTGCATCCTCCCCAAGGTTGATTCGCCGGCTGTCTCTTCAGGGGGGGTATCCAGTGGACTGCTTGTCAAGCATGAGTATGGATGTGTCACACACTTGCAGCCTTGTCGTCCTTGGTGACGTGGCGCGACCCAAGGGAATCCCCTTCTATATGTTTAAGCGCTTGCGAGTGTTGGACCTTGAAGATAATAAGGATATACAGGATTCTCATCTGCAGGGCATATGTGAACAGTTAAGCCTCAGAGTGAGGTACCTTGGTCTCAAGGGAACGCGGATCCGAAAGCTCCCTCAGGAGATGAGGAAGCTGAAGCATTTGGAGATTTTGTATGTGGGGAGCACTCGGATCAGTGAACTTCCGCAAGAGATTGGAGAGCTGAAGCATCTGCGGATTCTGGACGTGAGAAACACGGACATCACTGAGCTCCCACTGCAGATACGGGAGCTGCAGCATCTGCACACTCTGGACGTGAGGAACACTCCAATCAGTGAGCTCCCGCCGCAGGTTGGCAAGCTGCAGAATCTCAAGATTATGTGCGTGAGGAGCACTGGGGTTAGGGAGCTCCCAAAGGAGATTGGGGAGCTGAATCATCTACAGACTCTGGACGTGAGAAACACGAGGGTGAGAGAGCTGCCATGGCAAGCTGGCCAGATCTCCCAATCGTTGCGCGTGCTTGCCGGTGACAGTGGCGATGGCGTGCGGTTGCCCGAAGGCGTCTGCGAAGCTCTGATCAACGGTATTCCAGGGGCTACGCGTGCAAAATGCAGGGAGGTTCTGTCCATCGCGATCATCGATCGTTTCGGACCTCCCCTTGTTGGGATATTCAAAGTTCCCGGCAGTCATATGCGTATCCCGAAGATGATCAAAGACCACTTCCGCGTTCTTTCTTGCCTAGACATCAGGCTCTGCCACAAGCTTGAGGATGATGACCAAAAGTTCCTCGCCGAGATGCCCAACCTGCAGACGCTCGTGCTGAGGTTCGAGGCCCTACCAAGACAACCCATAACCATCAACGGCACAGGCTTCCAGATGCTGGAGAGCTTCCGTGTCGACAGCCGGGTGCCAAGGATAGCCTTCCATGAAGACGCCATGCCCAACCTCAAGCTTCTCGAGTTCAAGTTCTACGCCGGCCCAGCAAGCAACGATGCCATCGGCATCACCAACCTGAAGAGCCTCCAAAAGGTGGTCTTTCGGTGCTCGCCATGGTACAAGAGCGACGCCCCTGGCATCAGCGCCACCATTGACGTCGTGAAGAAAGAAGCCGAGGAGCATCCCAACCGGCCGATCACCCTCCTCATCAATGCTGGGTATAAGGAGATATCAACTGAGTCACACGGGAGCAGTGAAAACATTGCGGGCAGCAGTGGGATCGATACTGAGCCTGCACAGGCACAGCATGATAATCTCCCTGCTGTTCGAGATGACTACAAGGGAAAAGGGATTCTTCTTGATGGCAGGTGTCCTACCTGCGGCCGAGCGACTAAAATTGAAGAGGAAACCCAAGATCGAGTAGCAGATATTGAAATTCAAACAGAAACTACTAGCTAG"/>
    <MastMotifHits>
      <MastMotifHit frame="0" match="+++  ++ + +++ +++ + + + ++ ++++++ ++" motif="17" pos="18" pvalue="5.5E-8" sequence_name="Pik-h1_0" strand="+"/>
      <MastMotifHit frame="0" match="+++++ ++++++++   " motif="16" pos="80" pvalue="2.9E-6" sequence_name="Pik-h1_0" strand="+"/>
      <MastMotifHit frame="0" match=" + + ++ ++++ ++ +++ +" motif="1" pos="337" pvalue="2.4E-12" sequence_name="Pik-h1_0" strand="+"/>
      <MastMotifHit frame="0" match="+++++ ++ ++ +      +   + ++ +" motif="6" pos="360" pvalue="3.2E-7" sequence_name="Pik-h1_0" strand="+"/>
      <MastMotifHit frame="0" match="++++++++++ + ++" motif="4" pos="1351" pvalue="5.5E-13" sequence_name="Pik-h1_0" strand="+"/>
      <MastMotifHit frame="0" match=" + +++++++  ++++++ +" motif="5" pos="1376" pvalue="4.4E-10" sequence_name="Pik-h1_0" strand="+"/>
      <MastMotifHit frame="0" match="+ + +++++ + +++ +  ++" motif="3" pos="1445" pvalue="1.2E-8" sequence_name="Pik-h1_0" strand="+"/>
      <MastMotifHit frame="0" match="+++ +++++ +    ++++ +++++++++" motif="2" pos="1508" pvalue="6.4E-14" sequence_name="Pik-h1_0" strand="+"/>
      <MastMotifHit frame="0" match=" +  +++++ +++++  +  +" motif="8" pos="1541" pvalue="1.5E-7" sequence_name="Pik-h1_0" strand="+"/>
      <MastMotifHit frame="0" match="++++ ++  + + ++++ ++ " motif="7" pos="1570" pvalue="1.4E-7" sequence_name="Pik-h1_0" strand="+"/>
      <MastMotifHit frame="0" match="+ ++++++++++++++  +" motif="11" pos="1653" pvalue="4.2E-7" sequence_name="Pik-h1_0" strand="+"/>
      <MastMotifHit frame="0" match="    ++++++++ + ++++++" motif="9" pos="1680" pvalue="8.9E-10" sequence_name="Pik-h1_0" strand="+"/>
      <MastMotifHit frame="0" match="++++  ++   + ++++++++" motif="9" pos="1703" pvalue="2.7E-10" sequence_name="Pik-h1_0" strand="+"/>
      <MastMotifHit frame="0" match="+++++ ++ + +++++++ ++" motif="9" pos="1726" pvalue="3.5E-11" sequence_name="Pik-h1_0" strand="+"/>
      <MastMotifHit frame="0" match="+ ++ +++ + ++++++++++" motif="9" pos="1749" pvalue="3.7E-10" sequence_name="Pik-h1_0" strand="+"/>
      <MastMotifHit frame="0" match="+ ++     + +++ ++++++" motif="9" pos="1772" pvalue="4.9E-8" sequence_name="Pik-h1_0" strand="+"/>
      <MastMotifHit frame="0" match="++++ +++ + + + +++ + " motif="9" pos="1795" pvalue="4.6E-8" sequence_name="Pik-h1_0" strand="+"/>
      <MastMotifHit frame="0" match="++++ ++ +++ +   ++ ++" motif="9" pos="1917" pvalue="3.7E-6" sequence_name="Pik-h1_0" strand="+"/>
    </MastMotifHits>
  </MastMotifHitList>
  <MastMotifHitList name="Rpi-chcl_0+">
    <Sequence DNA="ACGCATCAGGAAGAGAGGAGATTTGTCCCTTTCATTCCCTCTTCTTCATCATCTTTTGTGAGTAGATGTTCTTTTGCTGGGTTTTGTCTCTACGTTGAAAGAAATCCACTAATGTTACAACAAGTGGAAGAGAATACATGATTGTACTGGACTTTTTTTTCCATATATAAATTAAAAAAATGACTCAAACAAATAAAATAAAATTACTTGTACAAATCATATATATATATATCTATATATATAATAAGCCACAATGCAAATATATATAAAGTATTTAGTTACATTGTAACTATCTTGTTAGCTTTCAACCAAAAGCTAACAAGATTTTTAGTTACATATTTATTATTTAGTTAAATAATAAATATGTCATTGTATGAGCTATTTATTACTCATTCCTTTTGAATTTGTTAATATGATTTTGATATGACACATAGTTTACGAAAGTAAATTAGATTTTTAGAAAAAACATTATTTACGAAAGTAAATTAGATTTTGAGAAAAAACATTAAGTCATACTTGAAGTTGTCCCAGATTTTCAAAAAGACACCTTAACTTTGCGTGCGTCCTATTACCCCACAAAACATTCAAAATCACAATAAATACACATTTTTTACACAATATTTTCATTTTGGACAAAAATATCCTTCGAATGTGCAATTTCTTAAAAACAAAAAGTCGGACCCATTATTGATGTATTGAAGGATGCTTTGGTCATTTCCTATGATGAATTAGTTTTGTTTGTTTCTTTTAAATTTATTTTACTATACTAAATAATTGTATAAAATATTCTGAATCACGATAATTAATTACTTAAATATTTAAAAGATATAAAAATATATAAAAGATCTTATTGACTCTTCAAATTTTACCAGTGACACATAAATTGGGACAAATGAAATAATATATATTATTTGAAAATTTCTTAGAAAGTACTATAAATTACAGTAATTAACAGCTAGAAATATTTCAAAGACAAAAAAATTTGATTGAATCTCAAAATATCTTTTAGTACTACATAAATTGAGAAAGAAGAAATAACCTCTATTATTTTAAAATGACGTAAAAATATTACAAATCATACAATAAGAATTAACAATTTAAAACTTTAAAAGACTTTAATGCTTTATACTTATTCTATTTTCACTTTGGACAAAAATATCCTCCCAATATGCATATTTTTTAAACAAAAAGTGGGACCTATTATTGATGTATTCAAGGATGCTTTGGTAATTTTCCTATGATGAATTCGTTTTGTTTGTTGTTTAATTTTTTTTAAAATAATTGTATAAAATATTATAAATCACAATAATTATTTACTTAAATATTCAAAAGATATAAAAATATGTAAAAGATCTTATTAACTCTTCAAATTTTATCGGTGACACATAAATTGGACAAATGAAATAATATATATTATTTGAAAATTACTTAGAAAGTACAATAATTTACAGTAATTAACAATAGAATATTTTAAGACAAAAAAATTGATTGAATCTCGAAATTTTATTAGTACCACATAAATTGAGAAAGAAGAAATAACCTTTATTATTTCAAAATTGCGTAAAAGATATTACAAATCATACAACAATAATTAGCAATTTAGAATGTTAAAAGACATAAAAATCTTTTTTACCATAGCTAACAATAATTAAAAATTTAAACTATTTTAAATTAATATTAAAGTTTGATTAACACTTTAATTTTGTCTTTGCCACATAAATTGAAACAAAAAATGATATATATTGGGCCCGTGCTAGCACGGGCTCCGATGTCTAGTATATATATATATATATATATATAGGAGAAACATAGAGAAGGTGATGTGACACCTCTCTATGGCCTCCATTCATATATTTTTTTTTCCTTTTTTTCTTATTTAAATCAATTATTTTATTGTAAAAGTAAATTGATTAATTTTTTGTAAATAAATATTTTATTAATAGAGGAACAATTACAACAAAAACTCTTCATATGCCAATTAACAAAGAGTAACTATCTATAACTCACACCTCTCTAATTTTCAATTTTAATAAATTTATTTTTATTTGTATCTCTTTTTTTACCTTCTTCTAATCGTAAAATGACAACATTTTTTTAAATATCTTCTCTCTTTATTATTTAATTTCTTTACAATCTATCTATATCGATGTATTTTAAGTATTAACGTTTTCAATGCTTATTATGTTTGATGCTTTGGATTGACTTGAAAGAAGATGAAGGCTATTGAATGATGGCTATGGCTTGTGAAAATGGATGTCAATAAAAGCTCAAAAAATTGTATATTAATTTCATTTTTAAAAATATTTTAATAATTAAGAACATAAAAATAATACAATTATTTATTATTTTAATTCTTTCATGATTTCTCTTTATCAAACATCAAAAGTTCATTTTATAAATGGATTGCACCTAGAGTTGCATTTCCCCATCATAAATATGATTATTTTTAATCATTTATATGTGTAAGAGCCGTTTTTAAAATTCTGTATTGCGATTCTAATATTAAAAAAAAAAAATTTATAATGTTTTACTGATTTTTATAGTAACACTGTACTAATGATTTGTTTTTCCTATTCCTGACTATATTAATTACTTTCATATTCTCAAATTAAATGGGATAATTAATGGGTAATAATGTTTATACTTCTTCATATTTTATAACATGTTTTTATGCGTGATTTCTGTAATAGCTTTTCTTATATTTTATGTTGAGACTTTGAAAATATATTTTGGTTATTTATCTTTATTATTGTGAAGTTAGAAGATGAAAAGGGAATATGATTGGACAATTTTCAAAAGATAATGAGTAATTATGTCGGAAAGTATTTGAGGAGATTAAGTTAAAAGATTAAAAATAAATATTCATGTTTTAAAATTTAGTAATACATATACTTGAAGAAAGAATTTGATTTTTCTTGAACTTCTATCCTTTCTTTACATTCTTTTAACAAATATAAAAATATCATTTCACTTATATAGATTATACATTATACAAGTTTTATAGAGAGGCTCTGAATTTTCAAGTGCTGAAAAATCATAGAAAATGTACTAATAATATAATTGATTAGAATATTATACAAGTTTTATGGAAAGGCTCTGAATTTTTAAGTGCTAAAAAATCATAGAGACTTTACTAATAATATAATTGATTAAATTTAAAATATTTAAGAAAAAATCTAATATCAAAAATTCATACGCGCGAAGCGCGAATAAGTTCTCTTGTAAAAATGTAAATAGAACTGCTTGTACAAATAAAACAAAAAGCTACTTAAATAAATTAATATAAAGGGAAAAAGAGACTCAAACTTGGTTTCATCCACATGTATTTTTTTTTTATTACTGTTTGAATGATTGTATATGAATTATTGTCTTCCTTCGAGTACTCTACAAACAACTACCAAACGAAGACTTACTTTGAGAAGACTTTGTTGCAAACAGCTCAGGAAGAAGACTTTGGTGCAGACTGCAGAGGAAGAGGAAGCAAACACAACAATGGCCGATCCTGTAATTGGTGCTACTGTTCAAGTTTTGCTTGAAAAGTTGATTTCTCTCACTATCGAGGAAGTCAACAGCTCAAGGGATTTCAACAAAGATCTCGAAATGTTGACACAAAATGTATCTTTAATCCAAGCTTTCATTCATGATGTTGAAACACCACAAGAGAAACAACAGTCTGTGGAACAATGGCTCAACAGGCTTGAGAGAGTTGCTGAAGATGCTCAAAATGTGTTTGATCGATTCATATATGAATCTCTCAAAACAAAAGTGGTGAGGAGCCCATTGAAAAAGGTCAGTGGTTTCTTTTCTCATACTGCTTTTAAGAGAAAAATGTCTCAAAAAATCAACAACATCAATAAAGAGTTGACGGCTATCAATAAGGTAGCCAAAGACCTCGGTCTACAATCACTCATGGTTCCTTCTCGGAAAATACTACCAATTCGAGAAACAGATTCCTTTGTAGTTGCTTCTGATATTGTCGGTAGAGATTTGGATATTGCTGAGATAAAGGAGAAGATTTTGAACATGAGAGAGGAGGATATTGTTCTGTCCACCATTCCCATAGTAGGTATGGGAGGTTTAGGGAAAACAACTGTGGCTAAGAGGATTTACAATGATGAACACATGAAGCAAATCTTTGAAAAGAGAATTTGGTTGTGTCTACCTGAAATGTCTGAAACGAAGAGCTTTCTTGAACAAATCCTCGAATCGTTGATAGAGAGGAAAATTGAGGTTGAAAGGAGAGATATAATAGTCAAGAAGCTACAAGATGAATTGGGAGGAAAAAAATATTTGCTAGTCCTGGATGATTTGTGGTGTGTTGACTCTACATCGTGGCATGAGTTCATTGACACCTTGAGAGGAATAAATACATCCAGAGGAAACTGCATTCTTGTGACTACTCGTAGGAAGCAGGTGGCATCCACAGTAGCAACAGATCTTCATATCTTGGGGAAGTTAACAGAAGATCATTGTTGGTCTATTTTCAAACAAAAAGCATTTGTTGATGGCAGGGTTCCAGAGGAATTAGCGAGCATGGGCAACAAGATTGTTAAAATGTGCCAAGGTCTACCGTTGGCTGCAAGTGTGTTGGGAGGGCTCTTACACAACAAAGAAAAACATGAATGGCAAGCAATTCTTGATGGCAACCTCCTTGTTGCAGGTGAAGATGATAATGGAGAAAATAGCATAAAGAAAATCCTAAAACTCAGCTATGATTATCTACCATCTCCACATCTGAAAAAATGCTTTGCTTACTTTGCAATGTTTCCAAAAGATTATATGTTTGAAAAGGACCAACTAATCCAACTCTGGATGGCAGAAGGGTTTCTTCGTCCAAGTCAAGAGATCCCTGTGATGGAAGACGTTGGGCACAGGTTTTTTCAAATCTTGTTGCAGAATTCCTTGCTACAAGATGTTCTGTTAGATGAACACAACAATATAACACACTGCAAGATGCACGATCTTGTGCATGATTTGGCTGGAGATATCTTAAAATCTAGACTATTTGATCCGAAGGGCGACAATGGAGAAAAACTTTCTCAAGTTCGATACTTTGGATGTGAGTCACCAACGGATCAAATAGATAAGATATATGAGCCAGAACGTTTGTGCACACTGTTTTGGAGAAGCAATTATACATCTAAAGATATGCTGTTGAACTTTAAGTTCTTGAGAGTTTTAGATTTGTCCAGTTCAGGAATCAAGGAGTTGTCAGCCAAAATCGGGAAGCTGATATACTTGAGATATCTTGATCTCTCGAACACTGAGATCACAGCCTTGCCCAACTCCATTTGCAAGCTCTATAATTTGCAAACATTTAGAGTCATCAACTGCTTTTCACTCCAGGAACTTCCATATGAGATGAGAAATATGATAAGTTTGAGACACATATATTACACTTCTGTTGACGAAACAAGTGGGCATTGGGGAGGATGGTGTCTTCACAATGAACATTTTCAGATTCCACTTAATATGGGGCAATTGACTAGTCTTCAAACCCTCAAGTTTTTCAAGGTAGGTTTAGAGAAAGGTCGTCAAATAGAAGAATTAGGTCATTTGAAAAACCTAAGAGGTGAATTGACGATCAATGGTCTCCAATTGGTCTGTGATAAAGAAGAGGCTCAAACAGCATATTTACACGATAAACCAAACATCTGCAAGCTGGCATATTTATGGTCCCATGATGAATCAGAAGGCTGTGAGATCAATGATGAGCATGTGTTGGATGGTCTTCAACCGCATCCTAACTTGAAAACCTTAGCAGTAGTGGACTATTTAGGGACTAAATTTCCTTCATGGTTCAGTGAAGAGTCGCTACCAAATTTGGTCAAGTTGAAATTAAGTGGTAGCAAAAGGTGCAAAGAAATTCCATCCCTTGGCCAACTGAAATTCCTTCGGCATCTTGAGCTGATAGGATTCCATGAGTTGGAATGCATTGGACCTGCTTTTTATGGTGTTGAGATGAGAAATATTGGATCAAACAGCATTATCCAAGTGTTCCCGTCATTGAAAAAACTAGTATTGAAGGATATGCGTAGCCTTATTGAGTGGAAGGGAGATGAAGTTGGAGTAAGAATGTCTCCCGGTCTTGAGAAGTTGCGGATTACAGACTGTCCATTGTTAAAAAGTATTCCGAATCAATTTGAAATCCTCCGTCAATTAAAAATTACAGGAGTTGACAGTGAAATGCCATTGTTGAACTTGTGCAGCAACTTGACATCTCTCGTAAAGCTTAGAGTCTATGATATGAAAGAGCTCACTTGTCTTCCAGATGAGATGCTACGTAACAACGTTTCTCTTCAACAGATAATAATTTTCAACTGCGGAGAGTTTCGTGAATTGCCACAAAGCTTGTACAATCTCCATTCTCTTAGGAGATTAGACATTTACAACTGCACCAATTTCAGTTCTCTTCCTGTTCCCAATGGAGACAACTATTTGACTTCCCTCGAATTCTTTTGCTTACATAATTGTAATGGATTGATCAGTATACCAATTGGAATGCTAGATCAATGCCGGCTAGTGTTTTTGAATGTCAGCTGCTGTAACAACTTGGTTTCATTCCCTGTACATGTGTGGGAAATGCCTTCACTTTCATATTTGCTTATATCAGAATGTCCCAAATTGATTAGTGTACCCAAAGTGGGCCTTCACCATCTCACCGGGTTAGTGAGATTGGGAATTGGTCCTTTCTCAGAGATGGTGGATTTTGATGCATTCCAATTGATTTTTAATGGCATTCAGCAGTTGTTGTCCCTTCGTGATCTGGAGGTGTACGGACGTGGGCACTGGGATTCTCTGCCCTATCAGCTTATGCAACTCTCTGACCTAAGAGAGATCACAATAGCTGATTTCGGAATTGAGGCTCTTCCTCCTACTCTTGACAACCTTACTTCTCTTGAAAGTTTGACGCTAGTGAGGTGCAAACAGCTACAACATCTGAACTTCTCAGATGCCATGCCCAAATTACGGCTCCTGTGGATACGTGATTGTCCATTGTTAGAAGCTCTGTCGGATGGGCTCGGCAACCTTGTTTCTTTGGAAGAATTATATTTACATGACTGCGAAAAACTAGAGCATCTACCGTCCCGAGATGCCATGCGACGCCTCACTAAATTATGGAACATGAGAATTAAAGGATGCCCAAAGTTAGAAGAAAGTTTCACCAACTACTCCCAGTGGTCCAAAATTTCCCATATTTCAAATATTGAATTAGGTGGGTGGAGAAGGACAGCCATAAGTCTCGGTTTCTCTTTCACTTTCTGAGTCGCTTGCATTTTTAATTAGAATATTATTTTCCACGAGTTCCAAAAAAGAAGTTTTGTAAGTAATGTAATAATTTTTCTTGAAATTATTTTGACATAAAAAAAAAAGCTAGATTATCAATCAATTGCATCTGTTGCTATGCTTTCAGGATTCTGCTTGTCCACTTGAACTGAATTGCTGTTATTCTAAAAATTATGTTTCTTTTCCTTATAGATAGCCATTATAGACGTCTCTGTGGTAAATCAAGCCAAATCATATGAGCAGCAGGCAATTACGTAAGGTAAATTTTCATTTATAATTTATAGGCACTTTGTAATCTACTTGTTTCTATCTTTCTTTTTGTTGGAAACCAATTTTTGGAGGTCTATGCTGATGAATACAACATTACCTTCCTTAAAAAAAAGTTTAATCATGAAAATTTATGATTTCTGCTCATAGGTTACTAGGTACAAGGACATGGTAGAACATCGTTGTGGTATATCTAGTCAAAATCCATGGGCAGAATCATGTTAGGCATTTTTATTTAGTTGTTAGAGGAATGCTATAACAAGTTTGTAAAGTTTCTCTTTTTTTACTTTCCTTTTCTCTCATGAAATAATTTTAATGTTTAACGGGACTTGTCGTGTTTCACAGAGGAACCG"/>
    <MastMotifHits>
      <MastMotifHit frame="2" match="++   ++ ++ +++ ++ +++" motif="9" pos="366" pvalue="5.1E-6" sequence_name="Rpi-chcl_0" strand="+"/>
      <MastMotifHit frame="2" match="  +  +  +++ + ++  +  " motif="15" pos="812" pvalue="3.9E-6" sequence_name="Rpi-chcl_0" strand="+"/>
      <MastMotifHit frame="0" match="+  +  +++++ +++   +  " motif="7" pos="885" pvalue="5.2E-6" sequence_name="Rpi-chcl_0" strand="+"/>
      <MastMotifHit frame="0" match="++++++ ++ +++++    + ++++++++  + +++" motif="17" pos="1176" pvalue="1.3E-10" sequence_name="Rpi-chcl_0" strand="+"/>
      <MastMotifHit frame="0" match=" ++ ++  + + ++++ " motif="16" pos="1235" pvalue="5.2E-6" sequence_name="Rpi-chcl_0" strand="+"/>
      <MastMotifHit frame="0" match="++++++++++++ ++ +++++" motif="1" pos="1353" pvalue="3.8E-18" sequence_name="Rpi-chcl_0" strand="+"/>
      <MastMotifHit frame="0" match=" ++ +++ +  +   ++  +  +++++  " motif="6" pos="1378" pvalue="5.7E-6" sequence_name="Rpi-chcl_0" strand="+"/>
      <MastMotifHit frame="0" match="+++++++ +  +   " motif="4" pos="1430" pvalue="1.7E-8" sequence_name="Rpi-chcl_0" strand="+"/>
      <MastMotifHit frame="0" match="++  ++++++ +++++ + +" motif="5" pos="1459" pvalue="6.4E-9" sequence_name="Rpi-chcl_0" strand="+"/>
      <MastMotifHit frame="0" match="++++++++ ++++++" motif="10" pos="1486" pvalue="4.1E-11" sequence_name="Rpi-chcl_0" strand="+"/>
      <MastMotifHit frame="0" match="+ ++++++ ++++++++++++" motif="3" pos="1520" pvalue="9.0E-16" sequence_name="Rpi-chcl_0" strand="+"/>
      <MastMotifHit frame="0" match="+ ++++++++++++ " motif="12" pos="1563" pvalue="4.8E-11" sequence_name="Rpi-chcl_0" strand="+"/>
      <MastMotifHit frame="0" match="++ ++++++++++++++++++++++++++" motif="2" pos="1579" pvalue="1.8E-27" sequence_name="Rpi-chcl_0" strand="+"/>
      <MastMotifHit frame="0" match="++++++ ++  +   ++ + +" motif="8" pos="1619" pvalue="1.6E-8" sequence_name="Rpi-chcl_0" strand="+"/>
      <MastMotifHit frame="0" match="+++++++++++  + +   + " motif="7" pos="1650" pvalue="6.8E-10" sequence_name="Rpi-chcl_0" strand="+"/>
      <MastMotifHit frame="0" match=" + +++++++ ++++++ + +" motif="9" pos="1721" pvalue="5.5E-9" sequence_name="Rpi-chcl_0" strand="+"/>
      <MastMotifHit frame="0" match="++ +++++++ + ++++++++" motif="9" pos="1744" pvalue="6.7E-15" sequence_name="Rpi-chcl_0" strand="+"/>
      <MastMotifHit frame="0" match="++++++  + ++  +++++" motif="11" pos="1767" pvalue="7.9E-10" sequence_name="Rpi-chcl_0" strand="+"/>
      <MastMotifHit frame="0" match="++ + +  + ++ ++ +    ++ +++++++   + +   +" motif="19" pos="1917" pvalue="1.9E-13" sequence_name="Rpi-chcl_0" strand="+"/>
      <MastMotifHit frame="0" match=" + ++++ + +++ +++++" motif="11" pos="2027" pvalue="4.8E-10" sequence_name="Rpi-chcl_0" strand="+"/>
      <MastMotifHit frame="0" match="+  ++++ +++ +++  ++" motif="11" pos="2072" pvalue="5.7E-6" sequence_name="Rpi-chcl_0" strand="+"/>
      <MastMotifHit frame="0" match="   ++  ++ ++ +  +++" motif="11" pos="2097" pvalue="9.5E-6" sequence_name="Rpi-chcl_0" strand="+"/>
      <MastMotifHit frame="0" match="+  +++++++++ +  +++" motif="11" pos="2121" pvalue="4.8E-9" sequence_name="Rpi-chcl_0" strand="+"/>
      <MastMotifHit frame="0" match="+  ++   +++++++ +++" motif="11" pos="2147" pvalue="2.7E-8" sequence_name="Rpi-chcl_0" strand="+"/>
      <MastMotifHit frame="0" match="  +++ ++++ ++++ +++" motif="11" pos="2171" pvalue="1.2E-6" sequence_name="Rpi-chcl_0" strand="+"/>
      <MastMotifHit frame="0" match="++ + ++ +++++++ +++" motif="11" pos="2195" pvalue="1.2E-9" sequence_name="Rpi-chcl_0" strand="+"/>
      <MastMotifHit frame="0" match="++ ++   + + +++++++++" motif="9" pos="2274" pvalue="1.0E-6" sequence_name="Rpi-chcl_0" strand="+"/>
      <MastMotifHit frame="0" match="+  ++ +++  ++ ++ + " motif="11" pos="2297" pvalue="1.4E-6" sequence_name="Rpi-chcl_0" strand="+"/>
      <MastMotifHit frame="0" match="+++++ +++++++ ++++ " motif="11" pos="2320" pvalue="3.4E-10" sequence_name="Rpi-chcl_0" strand="+"/>
      <MastMotifHit frame="0" match="+  ++ ++++++ +++ ++" motif="11" pos="2344" pvalue="2.0E-9" sequence_name="Rpi-chcl_0" strand="+"/>
    </MastMotifHits>
  </MastMotifHitList>
  <MastMotifHitList name="Ta7ANPR1_0+">
    <Sequence DNA="GAGAGAGGGAGGGAGGGAGAGAGAGCAAAGGCTGAAAGCTAGTAAAATTTTCATAGGTGCGTCCCCCGCTCCATTGCAAAATCTCTCAGCGACTGGCGTTGTGTAGCATTGAAGAATACACATAATCAATGGGTCGGTCGCCATCCTCCACCGGTGTCGCCGGCGTGAAGAAGGGCCCGTGGACGGTAGAGGAGGATATACTGCTCATAAACTACTTCCAGAGGCATGGCAACGGCGGCAACTGGCGAACCTTGCCCCAGTGCGCCGGCCTGAACCGCTCCGGCAAGAGCTGCCGCCTCCGCTGGACCAACTACCTCCGCCCCAACATCAAGCGCGGAACCTTCACCGACGATGAGGAGAAAACCATCATACACCTCCACTCCATTCACGGGAACAAGTATGTGTATTATTCTCTGTTGTGTCTGTCGATATCTTTCTTCTTCTCCAACTCCGGTGTCAAGCCACACTGTGTCGCTGCTGAATGCTTACGAATTGAACTTTAAACAGGTGGTCGGCGATCGCGACTCATTTGCCGGGGAGAACAGGCAATTTTATCAAGAATTACTGGAACACGAACCTGCGCAAGAAGCTGCTCCAGATGGGCATCAACCCCGTCACGCACCGACACACTGACCTCAGCATGCTCAAGGGGCTCCCCGGCCTGCACGCCGCTGCCCCCGGTAATAGCCTCTCCTCTGGTGTCAGCATGGGCACCAGGGCACAGCCCCACACCAACGCGGCCAGCTTCGCCGGGAGCAGCTCGGACATGAACACTCTCGGGATCAAGGACAAAGCAGCCAGCTTCGCCGGGAGCAGCAGCTCGGACATGACTACTCTCGGGGTCAAGGACGAAGCCGCCAGCTTCACTGGCAGCCACTCAGACATGAAACCTCCCAGGATCAAGGACAAAGCCGCCAGCTTTACCGGCAACTACTCGAAGATGAAACCTTTCAGGATCAAGGACGAAGCACTCAGCTTCACTGGCAGCTACTCGGACATGAATTCTCTCAGGATCAAGGACGAAGCCACCAGCTTCACAGGCAGCTACTCGGACATTAAATCTGTGAGTCTCCAGGACGAAACCACCAGCTTCACTGGCAGCTACTCGGCCACCGGCACTGGCTGGGACATGAATGCTCTCTCCGGGCTCCAGGCCGACCCCGACAAGTTCCAGCTCCTCCAGGACCATTGTTGGGTGATCAGTGCTTCGTTGGGCGCCATGAGAGCCCTTGTTGAGAAGCTGGACATGCTGCTGCTAGCTTATTCATCTCCTCAGGAATGCTCCTCCAAGAGGGTGAAGGATGGGATGCACCTTCTCAAAGATGACCTTGAAGAGATAAGCTCCTACCTTGATGAACTTTTAGAGGTTGAGGACCCTCCCCCGATGGCCATGTGCTGGATGAATGAGGCACGCGAACTGTCTTATGACATGGAGGATTACATTGACAGCTTATTATTATGTGTGCCACCTGACCATTTCAACAAAAATAAGAAGAGGAAGAAGAATAAAAAGAAGATAATAAAGAAGAGGCTCAAGTGGCACAGACAGATCACATACATTGCGCAAGTGTCAGAACATGGTGTCAGGACCAGCAAACGCATTCATGTTACTGTTGTCCCTCCTCTTCCCAAAAAGTCCAAGATTGCGGAAACAATATCAGAATTCAGGATCTATGTCCAGGAGGCAATTGAACGGCATGACAGGTATAAGCTCCATTGTTGCAGCAACTTGAGGAGACATACATTCTTGTCCAATGGCCGTATGCTTCCAATGCCATATGAAGAAACCGATGATCATGTTGTAATCGATGGCCGTATGAATGAGTTTATCAACTCACTGGTAGCTGATGTTGCTGCAGATCAGCAGCAGCTCAAGGTGGTATCTGTCCTTGGATCGGGATGTCTGGGTAAAACTACACTTGCCAAAGTGCTGTACAAAAGAATTGGGATGCAATTCGATTGCAGAGCTTTCATTCGAGTGTCCAAAAAGCCTGATATGAAGAGCCTTCTTCACAACCTGTTCTTGCAACTCCATAAGAAGAAGCAGCCACTACCTGCCAATTGTAATGAACTTGGCATCAGCGACATTAATATCAGCAAACATCTGCAAGATAAAAGGCACTGTTAACCCAGTCTCTTTATTCTAGTTTATGTTTTTTTTGCGGGATTATTCTAGTTTATGTTAACCCAGCAAACTTCAGTTTTTACTATTATCCTGGCACAGTATATCTGATATGCGTGAATTCTTGGCATGCAGGTATCTAATAGTCATTGATGACTTGTGGGATGCATCAGCATGGGATATTATTAAATGTGCTTTTCCGAAGGGAAGCCATGGCAGTAGAATAATAATAACCACACAGATTGAAGATGTTGCATTAACATGTTGCTGTGATCACTGGGAGCATGTTTTCGAGATGAAACCTCTTGACGACGATCACTCAAGAAAGCTATTCTTTAACAGACTTTTTGGTTCTGAAAGTGACTGTCCTGAAGAATTCAAACAAGTTTCAAATGAAATTGTTGATATATGTGGTGGTTTGCCGCTAGCAACAATCAATATAGCTAGTCATTTGGCAAACCAACAGACAGGATTAGCACTTGATTTGCTGGCATACATGTGTGATTCACTGAGGTCCCATTCTTGGTCAAGTTCTACCTTGGAAAGAACGAGAAAAGTACTGAACCTTAGCTACAATAATCTTCCTCAGCATCTGAAGACATGTTTGCTGTATTTTCATATGTATCCAGAGGGCTCCATAATCTGGAAGGATGATCTGGTGAAGCAATGGGTGGCTGAAGGGTTTGTTGCTACAGGAAAAGGGAAAGAGCAAGATAAAGAAACGACAGAGAAAACTGCAGGAATCTATTTTGATGCGCTTGTTGATAGAAGATTCATTCAACCTTTATATATCAACTACAACAATAAGGTGTTGTCCTGTACAGTTCATGACGTAGTACGTGATCTTATTGCAAAAAAGTCTGCAGAAGAGAATTTCATTGTGGTAGTAGACTACAATTGAAAAAATATAGCACTTTCCCATAAGGTTCGTCGTCTATCTCTCATCTTTGGTGATGCAAAATATGCCAAGACACCAGAAAACATCACAAGGTCACAAGTTCGGTCACTCAGATTTTTTGGATTATTCAAGTGTATGCCTTGTGTTAGAGACTTCAAGGTTCTCCGTGTCCTAAACCTTCAACTATCTGGTCATTGTGGCGCCCATGACCCCATAGACCTCACTGGCATTTCAGAGCTGTTTCAGTTAAGATATTTGAAGATCACAAGTGATATCTGCATAAAACTACCAAACAGTATACGAGGGCTGCAATGTTTGAAAACGCTCGATCTTATGGATGCAACAAGAGTCACTGCTGTTCCATGGGATATTATACATCTCCCACACTTGTTGCACCTGACTCTTCCGGTTGACACAAATCTGCTGGATTGGATAGGCAGCATGACTGACTCAGTCATCAGTCTGTGGAGCCTTGGCAAGCTGAACTACCTGCAGGATCTTCATCTTAACATGTCGTGTATTCCTTCACTTCTGGGCGTGGAAGCTCTGGCTCATTTGATCGGAGGGCATGGTAACCTGAAAACTATAGTAATGTCTCATGGCTCATCGGTGATTCCTGGCGCCTCAAAAGCAATAATTTCCTGGGATGACTTGGAACCTCTCCCCCTTCTCCAGAGATTTGAATGCTCGCCGCACAGCTGCATCACATTTTCCCGAATTCCTAAGTGGATTAAAGAACTTAGCCACCTGTGCATTCTGAAGATTGCAGTGGTGGAACTGCAGATTAGTTGGGTTGATATTCTGAGAGGATTGCCTGCCCTCACTGCTCTGTCTCTGTATGTGCGGCGTGCGCCCATTGAAAGGATCATCTTCAACAAGGCAGACGGGTTCTCAGTTCTCAAGTACTTCAAGTTGACTTGCACGAGTGGTATAGCGTGTCTAAAATTTGAGGCGCAAGCAATGCCTAATCTCTGGAAGCTCAAGCTAGGTTTCAATGCCACCCCCCGAATGGACCAACATCAACTTATCCGCATCGAGCATATGCCAAACCTTAAAGGGATATCCGTAAAATTTGGGGGTGTAGCTGCTCATATAGAGTATGCGAGGTCTGTTGTAACTAGTCATCCGAGAAATCCTACAATCAATATGCAATTGGTGAATTTTTGTTCAAATTGTGATGGAAGCACAAAACAGAACCTTCTCACCAACTGGGCTGTCAAGTCACGTGCCGCAGCCTCAGCACCAATGGAGGATCCTCCCAGTCACTTCACCACCACCTTCTCCAGCTCCGATGGCATCTTCATGGCAGACATGAACTTGGAGGCGCTCTGCCGCCTATCTGACAACCTCGCCGCCGTCTTCCGCTCGCCGGATGTCTTCGCCTTCCTTGTTGACATGCACATCGTCGTGCCCGACGCGCCCGACCTGCCTGTGCACCTTCCCATGCTCTGCGCACGAAGTCCCTTCCTGCATGATTTCTTCATGCGCCGTGCCGCTGCCGTGAAGGGCAACCGGCTGGACCTCCGCGAGCTTCTGGGTGAGAAGATGGAGGTCGGGTACGAGTCATTGCAGCTGGTGCTCGAGTACCTGTACACCGGCTGCGTCGGCGACCTTCCCAAGTCGGTGTGCGTCTGCGCTGATGTAGATGGCTGCACGCATGTCGGCTGCCACCCCGTCATCTCCTTCATGGTGCAGGTCCTCTTTGCCGCATCCACCTTCCAGATTGCCAAGCTCACCAACCTCTTCCAGGTCCACCTCTTCCCCCCCTTCTCCATTGCGATGATTTCTTCATATCAGACATTTATTGTCCTTGGTGGGAATGGGATGTGTATTTATCAGATGTTTCAATGCTATATTTCAGCCGAATGGGATAGATCCATATCATATTATTCTAGCTAAAATTCTTTAATTTCAATGCTTTTACAAAACATCGATAAGCATTACATTTGTGCTGAATATATGGTACTCATTAAATTGGTCAAGTTTTTTATTCATGGGGCATGTTGACTTGTTTGGAGCTCCCTACTAGGGTGCAACGCCCGTTTAGGTTCAAGAATCAAGACCCATTCCTGGCTCAGTTTGATGTAGGAATGGAAATAAATTGAGTTGTCTGTGCATGTGGTGGCGTAAATTGGTGTCCCAGTTTCAAAACCTGTCCGCTTAAATGTGTTGATGATGCAAATCATGCAATTGGTTGCTCCAGCGCTGTGTCATTTTGATGATATTTCAGGGATTCTTGTTTTGAATTTTTATAGGAAAAAGGAAAGGTAACTGTTTAAAGCATGAAAATGCTGCTCTTCTAGGTGTATTCGAGAAAAAAAACTGTTCATGATAAACATGCTTGGGTCATACTATCCAAATCTAGGCTCCATGAATACCAACAGCTAATACATGTAGAGCAAAAATGATAGCATATAAATACAGCAGTTTTCCCCCGAAGTATTTGCAACAAGTCCGTGACAATAATATTCATCTAGTTTTTTCACTTACTAAAGTTTCGAATGTCAGTTTGTGTGAGAAGTGAATTATCCCAACAAACAATAATTAATTAATTATAGTAGTACCTAAGAACTAAGATTCCTAATACCTATGCACATATTAGCTCAATAACTCCTCATTTTCCATTAGGACCAATGAATATTCTCTCAAGAGAGAGTATTTAAATAGGGGACCCCCTTTTTGTAGGTAAATAATCATCAATCTGTGCATCTACACATTCTAGAAATTTTTAGACAGGGCGTTGCTTAAAATTTTGCTTTTTCAGATTTTTATTTAGTATTTTTGTTTTGAAAGTTCTGACTTGTGTATCTATGATGTGATGATAATTCGTGTCGGGTTGTTACTTGTAACATTTTACTATCATAGTGTTTTGCGTTTTTAAATAGCCAATACTAAGCCACGTCTTTTCCATGCAGTGGCGTCTCCTTGATGTCCTTGATGATGTTGAAGTTGATAACCTTCCATTGATCTTATCTGTTGCAAACTTATGCAATAAATCATGCATGAAACTTCTCGAGAGATGCCTTGAGATGGTAGTTCGGTCAAATCTTGACATGATTACTCTTGAGAAAGCATTGCCTCCAGATATTATCAAGCAAATTGCTGATTCACGCCTAAGTCTTGGGTTAGTTTCAGCCGAAGACAAGGGATTTCCTAACAAACATGTAAGAAGGATACTCCAAGCTCTTGACAGTAATGATGCGGAGGTAGCGACGATCCTGCACCAGGAAGGGCAGACTAATCTTGATGATGCGTTTGCGTTGCACTATGCTGTTGAACATTGTGACTCAAAGATCATAACAGAAATTTTGGACATCACACTTGCAGATGTTAATCATAGAAATCCTAGAGGTTATACTGTTCTTCACATTGCTGCCAGGCGAAGAGATCCCAAAATTCTTGCTTCTCTTTTAACCAAGGGTGCTCGGCCTTCCGATCTTACATTTGATGGAAGAACAGCAGTTCAAATCTCAAAAAGACTCACAAAACATAGGGATTACTTTGGGGTTACTGAAAAAGGGAAATCGTCTCCTCAAGATCGGTTATGCATTGAGATACTAGAGCAAGCTGAAAGAAAAGCACAACTTGGAGAAGAATGAGTTTCTGTTGAAATGGCCGGTGACGGTCTATGTGGAAAGTTGTTGTACCTTTGAAAACTGAGGTAATATCATCTAAAAACGAAAGTTTTTTAAATTACCCGGTTTTTATGGTTTGCACATGGTGGTGTTTTGCATGTGGAGTGAAGTTCTCCTTGTGCAACTTGCAAATGTGCTACTTTTATCTTCTCTTGGAAGTTGTGTTTTCACTCAATTATTTCCTTGCAATGCAGGTTCTTTGATGAAAATACTCTTTCCGATTGAGGCAACAGTAGCAATGGAAATTCCTCAAGTGAATGGTACTTTGGAATTTACTTTTGATTCTAGTCCAAATCCACATCTGGAGATACGATGGCCAACCGTTGATCTAAATGAATTTTCTTTCGAAACGAACGATGCACACTTGACTCGGCTGAGAGCCCTCTCCAAAACAGGTGAGGCACAGCCTGCCTTTGTATAACCACCGCGCTTCTACATTATTTATATTTTCAGCCTAATAATATTCACTTCTTTAGCTAATCTGCTGTGTAACATTCTGAATAAGAAAGCTTGTTCAGCTGAAGTTGAGATCCAATAATCTTTTCCCAGCTGTATTCTACTTTCGTTGCTGTCTCCTTGGGCCTGTTTAGTCGGCTCTTGTACTGAACTTCCTCGAAAAATAAATGAAAATCCAATTGTCTGTGGGTTGAATATTTTCCTGTCTACCAGTCCAACTCGGCAAACGCTTCTTCCCATGTTGTTCGAATGTGCTGAAGAAGATCATGGATGATGAATCTGAGCTGGATTCCATCGGAAGAGACACATCCACCGAGAGGAAGCGGAGGTTCCATGAGCTGCAGGACTTGCTTCAGAAGGCATTCAGCGAGGATAAGGAGTCGTCTAGTTTGACAAGTCTCAGGTATAGCTCGAATGCCGACGGGTGACATGAAAAGCAGCCAGAAATGCATGTCTGGGTTATACCGTTATACTAGTACTATATCAGATTGGAGTACGACTGGAAAGCAGCCAGATATTCAGATTGTGCCTTTTATAAAAGAAAATTTTCAGGTGAAATTAATCTAGAACTCGGTTCTCTTCTCGGATCGAACCTTCTACAAACTGCAAGCAGCCGATTGTTTGGAACTGCAGTTATCATTTAACGCCAGAACATGTTCATGGCATGTGCTGTTCTTTTCTCTGTTCTGCACTTTTGAGGTGATGCTGTTGTGTAAATTTCAGCAACTAGTACAAATTTGTGGGAACTTGTAGCTGGTACGTAGTAGTAGATTAATTCAGTTCACACCGAAATGCGCTACTGATAGACCAGC"/>
    <MastMotifHits>
      <MastMotifHit frame="1" match="++++++++ +++ +  +" motif="16" pos="472" pvalue="1.5E-7" sequence_name="Ta7ANPR1_0" strand="+"/>
      <MastMotifHit frame="1" match="++ + + ++++++++ +++++" motif="1" pos="628" pvalue="7.8E-12" sequence_name="Ta7ANPR1_0" strand="+"/>
      <MastMotifHit frame="1" match="++++++++ ++  ++++ ++++++ ++++" motif="6" pos="651" pvalue="3.4E-14" sequence_name="Ta7ANPR1_0" strand="+"/>
      <MastMotifHit frame="2" match="+++++++ ++  +++" motif="4" pos="753" pvalue="7.0E-13" sequence_name="Ta7ANPR1_0" strand="+"/>
      <MastMotifHit frame="2" match=" ++++++++ +++++  +++" motif="5" pos="778" pvalue="8.8E-12" sequence_name="Ta7ANPR1_0" strand="+"/>
      <MastMotifHit frame="2" match="++++++++++ ++ +" motif="10" pos="809" pvalue="2.7E-8" sequence_name="Ta7ANPR1_0" strand="+"/>
      <MastMotifHit frame="2" match="+++++++ + +++ ++++++ " motif="3" pos="844" pvalue="1.3E-10" sequence_name="Ta7ANPR1_0" strand="+"/>
      <MastMotifHit frame="2" match=" ++++ +++++++ +" motif="12" pos="890" pvalue="3.9E-10" sequence_name="Ta7ANPR1_0" strand="+"/>
      <MastMotifHit frame="2" match="++++++++ ++++ + + +++++  ++++" motif="2" pos="905" pvalue="1.7E-16" sequence_name="Ta7ANPR1_0" strand="+"/>
      <MastMotifHit frame="2" match=" +  +  +++ ++++ ++++ " motif="8" pos="949" pvalue="8.0E-9" sequence_name="Ta7ANPR1_0" strand="+"/>
      <MastMotifHit frame="2" match="+ +++++++++  ++ ++++ " motif="7" pos="980" pvalue="4.1E-12" sequence_name="Ta7ANPR1_0" strand="+"/>
      <MastMotifHit frame="2" match="+++++++ +    + ++++++" motif="9" pos="1086" pvalue="5.1E-9" sequence_name="Ta7ANPR1_0" strand="+"/>
      <MastMotifHit frame="2" match="+++++++++ +  +  +++" motif="11" pos="1109" pvalue="1.6E-7" sequence_name="Ta7ANPR1_0" strand="+"/>
    </MastMotifHits>
  </MastMotifHitList>
  <MastMotifHitList name="Rpi-vnt1.1_0+">
    <Sequence DNA="AGTTATACACCCTACATTCTACTCGAGTCATTATGATGATGTCTCACGACCAAATCAAATCAAAGTTAAATAAATATCGAACCGAACGCCCACTCTGTATGAGTATGGCAAAAGATTTTGAGAGAATCAAGTTGCATAAAAGCCTAATTTTCATGGAACATACAAATTGAGTCTCATAATAGCCCAAACTCACAGCCATGAACCCAAATTGGGTAAAGTTTTGCAAGACGTTCATCAAACAGTTAGGAAACATAAAATGGCGCTAGATATATAATAAATTTTTTTAACATATGGTGTGATTGATAGTTATATACTAAAGATGTTTGCTTAGTTACGTAATTTTTTCAAAAAAAAAAGGTACATTATCAATCATCAGTCACAAAATATTAAAAGTTACTGTTTGTTTTTTAAATTCCATGTCGAATTTAATTGAATGACACTTAAATTGGGACGAACGGTGTAATTTCTTTTGACTATTCTACTAGTATCTATCCACAGCACGTGTTGTTCCTTTCTTCTTTCGTTTTTCATTTACTTGACATTATTAGGAGACTTGGCCCTGAACTCCAACTATTCTAAGCTGACCTTTCTTTTCCTTTACCAATTATCTTCTTCTTTCTAATTTCGTTTTACGCGTAGTACTGCCTGAATTTTCTGACTTTCAACGTTTGTTATTCATGCTTGAAAACGAAATACCAGCTAACAAAAGATGAATTATTGTGTTTACAAGACTTGGGCCGTTGACTCTTACTTTCCCTTCCTCATCCTCACATTTAGAAAAAAGAAATTTAACGAAAAATTAAAGGAGATGGCTGAAATTCTTCTCACAGCAGTCATCAATAAATCAATAGAAATAGCTGGAAATGTACTCTTTCAAGAAGGTACGCGTTTATATTGGTTGAAAGAGGACATCGATTGGCTCCAGAGAGAAATGAGACACATTCGATCATATGTAGACAATGCAAAGGCAAAGGAAGTTGGAGGCGATTCAAGGGTGAAAAACTTATTAAAAGATATTCAACAACTGGCAGGTGATGTGGAGGATCTATTAGATGAGTTTCTTCCAAAAATTCAACAATCCAATAAGTTCATTTGTTGCCTTAAGACGGTTTCTTTTGCCGATGAGTTTGCTATGGAGATTGAGAAGATAAAAAGAAGAGTTGCTGATATTGACCGTGTAAGGACAACTTACAGCATCACAGATACAAGTAACAATAATGATGATTGCATTCCATTGGACCGGAGAAGATTGTTCCTTCATGCTGATGAAACAGAGGTCATCGGTCTGGAAGATGACTTCAATACACTACAAGCCAAATTACTTGATCATGATTTGCCTTATGGAGTTGTTTCAATAGTTGGCATGCCCGGTTTGGGAAAAACAACTCTTGCCAAGAAACTTTATAGGCATGTCTGTCATCAATTTGAGTGTTCGGGACTGGTCTATGTTTCACAACAGCCAAGGGCGGGAGAAATCTTACATGACATAGCCAAACAAGTTGGACTGACGGAAGAGGAAAGGAAAGAAAACTTGGAGAACAACCTACGATCACTCTTGAAAATAAAAAGGTATGTTATTCTCTTAGATGACATTTGGGATGTTGAAATTTGGGATGATCTAAAACTTGTCCTTCCTGAATGTGATTCAAAAATTGGCAGTAGGATAATTATAACCTCTCGAAATAGTAATGTAGGCAGATACATAGGAGGGGATTTCTCAATCCACGTGTTGCAACCCCTAGATTCAGAGAAAAGCTTTGAACTCTTTACCAAGAAAATCTTTAATTTTGTTAATGATAATTGGGCCAATGCTTCACCAGACTTGGTAAATATTGGTAGATGTATAGTTGAGAGATGTGGAGGTATACCGCTAGCAATTGTGGTGACTGCAGGCATGTTAAGGGCAAGAGGAAGAACAGAACATGCATGGAACAGAGTACTTGAGAGTATGGCTCATAAAATTCAAGATGGATGTGGTAAGGTATTGGCTCTGAGTTACAATGATTTGCCCATTGCATTAAGGCCATGTTTCTTGTACTTTGGTCTTTACCCCGAGGACCATGAAATTCGTGCTTTTGATTTGACAAATATGTGGATTGCTGAGAAGCTGATAGTTGTAAATACTGGCAATGGGCGAGAGGCTGAAAGTTTGGCGGATGATGTCCTAAATGATTTGGTTTCAAGAAACTTGATTCAAGTTGCCAAAAGGACATATGATGGAAGAATTTCAAGTTGTCGCATACATGACTTGTTACATAGTTTGTGTGTGGACTTGGCTAAGGAAAGTAACTTCTTTCACACGGAGCACAATGCATTTGGTGATCCTAGCAATGTTGCTAGGGTGCGAAGGATTACATTCTACTCTGATGATAATGCCATGAATGAGTTCTTCCATTTAAATCCTAAGCCTATGAAGCTTCGTTCACTTTTCTGTTTCACAAAAGACCGTTGCATATTTTCTCAAATGGCTCATCTTAACTTCAAATTATTGCAAGTGTTGGTTGTAGTCATGTCTCAAAAGGGTTATCAGCATGTTACTTTCCCCAAAAAAATTGGGAACATGAGTTGCCTACGTTATGTGCGATTGGAGGGGGCAATTAGAGTAAAATTGCCAAATAGTATTGTCAAGCTCAAATGTCTAGAGACCCTGGATATATTTCATAGCTCTAGTAAACTTCCTTTTGGTGTTTGGGAGTCTAAAATATTGAGACATCTTTGTTACACAGAAGAATGTTACTGTGTCTCTTTTGCAAGTCCATTTTGCCGAATCATGCCTCCTAATAATCTACAAACTTTGATGTGGGTGGATGATAAATTTTGTGAACCAAGATTGTTGCACCGATTGATAAATTTAAGAACATTGTGTATAATGGATGTATCCGGTTCTACCATTAAGATATTATCAGCATTGAGCCCTGTGCCTAGAGCGTTGGAGGTTCTGAAGCTCAGATTTTTCAAGAACACGAGTGAGCAAATAAACTTGTCGTCCCATCCAAATATTGTCGAGTTGGGTTTGGTTGGTTTCTCAGCAATGCTCTTGAACATTGAAGCATTCCCTCCAAATCTTGTCAAGCTTAATCTTGTCGGCTTGATGGTAGACGGTCATCTATTGGCAGTGCTTAAGAAATTGCCCAAATTAAGGATACTTATATTGCTTTGGTGCAGACATGATGCAGAAAAAATGGATCTCTCTGGTGATAGCTTTCCGCAACTTGAAGTTTTGTATATTGAGGATGCACAAGGGTTGTCTGAAGTAACGTGCATGGATGATATGAGTATGCCTAAATTGAAAAAGCTATTTCTTGTACAAGGCCCAAACATTTCCCCAATTAGTCTCAGGGTCTCGGAACGGCTTGCAAAGTTGAGAATATCACAGGTACTATAAATAATTATTTACGTTTAATATCCATGATTTTTTTAAATTTGTATTTAGTTCATCAACTAAATATTCCATGTCTAATAAATTGCAGGGATGCCTTTGAAAATGATTCTGTGTTGGAGAGAATCTTCTGATGCCTGTTGGTATTATAATACTAATAATAAGAGAAAAAGTTTGATTACTGTTTCAAGTTAATTGCTTGTGATTTGTAAAAACAAATTACTTTTATATTTCTCTTTGTTTTATTTTATGTTTATTTATCTTTAATTAATGGAGTAATAAAATAAAAATCTTATTTTCAATAGAAAAAAGTAGACCTTATTTGTGGTGCATGTATGGTATCTTTTTGAAATTTTTGATATATTTGCTCTTTGATTCGAATTTCTTGCTTATATGATGATTTGCATAAATATAAAATATTATACAAATACCTATGGGTTGGAAAATATAGAAATATGCCAATCAAATGTATACAAAAATCATTAATAGATAGAATCGTAAAAGATATACAAATGAGAAATGCTTGACTAAGAAGCTTCGTGCAACCTCTCACACTGAGCACAATGCATTTGGTGATCTCGGCACTATTGCTGTTACTTGTAAGACTACGTTCCCCAATAAGTCTTTCCAAACGGCTTGCAAAGCTGAGAATATGAAAATCTCATAGGTTAGTTTGCTGCGTTAATTATTTACATTTAATATGCTCGATAAGGTGATTTTAAAAAAATTTGTACTAGTTAATTCATGAACTAAATATTTCATTTAATACTCCATAATTCTGAATATGGAAAATAAATAATATTTAATAACAAGAATAAAATGATAAATTATTCATTGATTTTATAAATTGGATAAATATTATTAAATATTCTTAAATAATATAATGAACAAGTGAAGATGAACGGAGGGAGTATGAAGCCTCTTTTCAAAG"/>
    <MastMotifHits>
      <MastMotifHit frame="1" match="++++++++++++++++++++++++++++++++++++" motif="17" pos="281" pvalue="1.3E-20" sequence_name="Rpi-vnt1.1_0" strand="+"/>
      <MastMotifHit frame="1" match="+++++++++++++++++" motif="16" pos="341" pvalue="1.3E-10" sequence_name="Rpi-vnt1.1_0" strand="+"/>
      <MastMotifHit frame="1" match="++++++++++++++++++ ++" motif="1" pos="451" pvalue="1.5E-19" sequence_name="Rpi-vnt1.1_0" strand="+"/>
      <MastMotifHit frame="1" match="++++   +++++++ +++++++++++++ " motif="6" pos="474" pvalue="2.2E-16" sequence_name="Rpi-vnt1.1_0" strand="+"/>
      <MastMotifHit frame="1" match="+ + ++++++ + ++" motif="4" pos="524" pvalue="7.9E-13" sequence_name="Rpi-vnt1.1_0" strand="+"/>
      <MastMotifHit frame="1" match="+++++++++++ ++++++++" motif="5" pos="551" pvalue="8.2E-15" sequence_name="Rpi-vnt1.1_0" strand="+"/>
      <MastMotifHit frame="1" match="++ + ++++++++++" motif="10" pos="580" pvalue="2.8E-10" sequence_name="Rpi-vnt1.1_0" strand="+"/>
      <MastMotifHit frame="1" match="+++ +++++++++++++++ +" motif="3" pos="619" pvalue="2.0E-16" sequence_name="Rpi-vnt1.1_0" strand="+"/>
      <MastMotifHit frame="1" match="+ +++++++++++ +" motif="12" pos="658" pvalue="1.6E-11" sequence_name="Rpi-vnt1.1_0" strand="+"/>
      <MastMotifHit frame="1" match="+++++++++++++++++++++++++++++" motif="2" pos="673" pvalue="9.2E-25" sequence_name="Rpi-vnt1.1_0" strand="+"/>
      <MastMotifHit frame="1" match="++ ++++++++++++++++++" motif="8" pos="714" pvalue="1.1E-14" sequence_name="Rpi-vnt1.1_0" strand="+"/>
      <MastMotifHit frame="1" match="++++++++ +++ ++++ +++" motif="7" pos="745" pvalue="4.0E-15" sequence_name="Rpi-vnt1.1_0" strand="+"/>
      <MastMotifHit frame="1" match="++++++ +++++   ++++++" motif="9" pos="854" pvalue="1.9E-11" sequence_name="Rpi-vnt1.1_0" strand="+"/>
      <MastMotifHit frame="1" match="+++++++++++ +++ ++ " motif="11" pos="1068" pvalue="5.4E-11" sequence_name="Rpi-vnt1.1_0" strand="+"/>
      <MastMotifHit frame="1" match="+++++++ +   +++  + " motif="11" pos="1093" pvalue="2.9E-6" sequence_name="Rpi-vnt1.1_0" strand="+"/>
    </MastMotifHits>
  </MastMotifHitList>
  <MastMotifHitList name="SrTA1662_0+">
    <Sequence DNA="ATGGAGGTCGTCACGGGTGCCATGGGCAGCCTGCTCCCCAAGCTGGGCAAGCTGCTCCTGGAGGAGTACAAGCTGCACAAGGGCGTCAAGGAAAATATCGAGGACCTCCGGAAGGAGCTTGAGAGCATGAACCTTGCCCTCGTCAAGATTGATGAGGTGCCGCGGGACCAGCTCGACAGACAAGACAAGCTCTGGGCAGATGATGTCAGAGATCTCTCCTACAAGATTGAGGATGTCGTCGACAAGTTCCTCATGCACGTCGACCGCATTCAGCCTGACGACACCACCAATGGATTCAAGGGGCTCATGAAGAGGACGGCCGAGTTGTTCAAGAAAGGCAAGGATCGGAATCGGATAGGGCACGCGATGAAGGGCATCCAGGAGGAACTTCAGAAGGTGGCTGCTAGGCGTGACAGGAACAAGGTCGACGGTATGGCTCCTAATACTAGGGAAGCAGTTGTTATCGATCCTCGTCTCCGTGCTCTGTACACAGAAGCGACAGAGCTGGTTGGCATCTACGGGAAGAGGGATCAGGACCTCATGAGTTTGCTCTCCCTGGAGGGCGGCGATGCCTCTAACAAGAGACTGAAGAAGGTCTCCATTGTTGGATTTGGTGGATTGGGCAAGACCACTCTTGCTAGAGCAGTATACAACAAGATTAAAGGTGTTTTCGATTGTCGGGCATTTGTCCCCGTCGGCCGGAACCCCAACATCAAGAAGGTTTTTAGGGATATCCTCATTGATCTCGGCAACTCTAACTCAGATCTTGCATTATTGGATGAAAGGCAGCTTATCAACAAGCTTCATGAATTCCTCGAGAACAAGAGGTATGCGTTACTTCCAGCTGAAACAACTATACTTTGATATGTTCGTTTCTATGCTAGCTATCCAACACTATTATGAGTTTATGATAAATACATTGTAACCATCACAGAGAAGGCTGGTTCAGAATAATTTTTCATTTAGGTCAGTTTCAAGACTGTATAAGCATATATGTTTGATCCTCCTCTCCTCTATCTGAATAAGTAGTAAACTACTTCTCATTGCATTAGTTGCGGTGGCTTAAATTTAATGCCATTGGTCTAGGAAATCCATCTCAGCATTTATACATTTCATCAGAGATATAAGTAATGAGCATAATAAGAGTTGTACTGGATAATACACCAAAATGTAAAGGAAAGAACTCACTTAGTTCTTTCTTTATCCTAACCCACCCCATTAAAACAAAGATCAAATGGTGCATCGTGCACCAAAGGCTGCCCTTTTTCTCTTAATACACCAAGAAGTTAAATTTGCTCTTTGATATCACATTCTATTTCCCCTTTTCGCCTTGTTTAGAAACTTACTATCAGCAGAATATACTCGAAAGGGAAATGTCATGTAAAATTTGAGTCTCCGGGAGTTTTATCAGCGGCCATACAGTATATTGGTGGGCAAATCAGTGCTCCGATCTTTCCAATAGATCTACCTAACCATTGTAATATTTGAAATGTTGTATTCCATCCGATCCAAAATAAGTGTCGTGGTTTTAGTTCAAACGCTTATTTTGGATCAGATGGAGTAACAAATTAATCGTACTTCTATCTATGTCGTTGATGCAACAATTTGCTCTTCGTGTTTTACTCCCTTGAATCTTAAATTTGTATTCATTTTATTCATCATCTGACTGGCAGTGCATAATGCACAGTTCTTAATATCAGATTATCGAGATTGAGACGCCTGATTCTTATTAGTTTGTTTCTGAATATGTGCACTTATAGATGTGTAGTTCCACCCACATATTCTTATGGCCCTAAGCTTTGTGATGTGTATAAACCTTACACTGATACTCTGAACTAATGTAGGTATCTGGTCATAATTGATGATATATGGGATGAAAAATTGTGGGAATACATCAACTTGGCTTTCTCCGACAGGAATAATCTAGGCAGTCGGCTAATCACCACAACCCGCATTGTCAGTGTCTCCAATTCATGTTGCTCGTCGGCTAATGATTCAATTTATCAAATGAAACCTCTTTCTACTGATGATTCCAGAAGGCTCTTCCATAAGAGAATATTTCCCGACAAGAGTGCATGTCCAAATGAATTTGAACAAGTGTCTAATGATATATTGAAAAAATGTGGTGGAGTACCACTAGCCATCATTACTATTGCTAGTGCTTTGGCCAGTGGCCAGCAGGTGAAACCAAAGCGTGAGTGGGATATTCTGCTCCAGTCCCTTGGCTCTGGACTAACAGAAGATAACAGTTTAGAGGAGATGCGTAGAATACTCTCTTTCAGCTATTATAATCTACCATATGATCTAAAAACCTGTCTATTGTACCTATGTATATATCCAGAAGATCACGAGATTAATAGAGATAAACTGATATGGAAGTGGGTGGCCGAAGGATTTGTCCTCCATGGAAATCAAGGAACTAGCCTGTTTTTGCTCGGATTAAATTACTTCAACGAACTCATCAATAGAAGTATGATCCAGCCAATATATGATCCTCTCGGCCAGGTATATGCTTGCCGTGTACATGATATGGTTCTGGACCTTATCTGCAACTTGTCACATGAAGCAAAGTTTGTTAATGTATTCGATGGCACTGGGAATATCATGTCTTCACAAAGTAATGTTCGTCGTTTGTCCCTTCAGAATAAAATGGAAGATCATCAAGCCAAGCCTCTCACAAATATCATGAGTATGTCACGAGTGAGGTCAATTACTATCTTTCCACCTGCTGTTAGTATCATGCCAGCTCTGTCAAGGTTTGAAGTTCTGCGTGTACTTGATATGTCGGACTGTAACCTTGGGGAAAGTAGCAGCCTGCAGCCTAACCTCAAGGGTGTTGGACACTTAATTCACCTAAGGTACCTAGGTCTATCAGGTACCGGAATTAGTAAACTCCCGGCTGAGATAGGAACCCTGCAGTTTCTGGAGGTGTTGGATCTTGGATACAATCATGAGCTAGATGAATTGCCGTCCACTCTTTTTAAATTGAGAAGGTTAATCTACCTAAATGTTCGGTTCTATAAGGTGGTTCCAACTCCTGGTGTGTTGCAGAATCTGACATCCATAGAAGTGTTGAGGGGGCTCTTGGTCTCTCTGAACATCATTGCACAAGAGCTTGGCAACCTGGCAAGGCTGAGGGAGCTTGAGATTCGCTTCAAGGATGGTAGTTTGGATTTGTATGAAGGTTTCGTGAAGTCTCTGTGCAACCTACATCATATCGAAAGCCTAAGTATTAGTTGCAATTCCAAAGAAACATCTTTTGAACTGATGGATCTCTTGGGAGAACGCTGGGTGCCTCCTGTACATCTCCGCGAATTTGTGTCATACATCCCCAGCCAAATCTCTGCACTGCGAGGGTGGATAGAGAGAGACCCCTCGCATCTCTCGAACCTCTCCGAGTTAATCCTCACGTCAGTGAAGGAGGTGCAGCAGGAGGACGTGGAAATCATTGGGGGGTTGCTGTCCCTTCGCAATCTCTGGATAACGAGCACCCACCAAACACAGCGGCTGCTAGTCATCCGTGCAGATGGGTTCCGCTGTATGCTAAACTTTGAGTTGAATTGTGGATCAGCCGCACAAATAATGTTTGAATCAGGAGCTTTGCCGAGGGCGGAAAGAGTTGAGTTCAGTCTCGGCGTGCGGGTGGCGAAAGAGGATGGTAACCGTGGTTTCAACTTGGGCCTGCAGGGGAACCTGCTCTCCCTTCGGCGTGGTGTCCGGATTTGGATGTATTGTGGTGGAGCGAGGGTTGGGGAGGCCAAGGAAGCGGAGGCTGCGGTGAGGCACGCCCTCGACGCCCATCCCAGCCATCCCCTGATTTTGATTGAGATGAGGCCGCGTATACAAGAAGGTACTCATGTCGCACCTAACTACTCACGCTCAACTCCCATCCCAATCATCCCCGATTACGTATATGTTTTTTTCGAATGA"/>
    <MastMotifHits>
      <MastMotifHit frame="0" match="+++++++ ++ ++++++++++++++++++++++++ " motif="17" pos="10" pvalue="1.4E-20" sequence_name="SrTA1662_0" strand="+"/>
      <MastMotifHit frame="0" match="++++ +++++++++ ++" motif="16" pos="71" pvalue="1.7E-11" sequence_name="SrTA1662_0" strand="+"/>
      <MastMotifHit frame="0" match="       +       +       ++    + +++ +++++ +++++++++" motif="14" pos="124" pvalue="5.6E-15" sequence_name="SrTA1662_0" strand="+"/>
      <MastMotifHit frame="0" match="+++++++++++++++++++++" motif="1" pos="200" pvalue="1.3E-20" sequence_name="SrTA1662_0" strand="+"/>
      <MastMotifHit frame="0" match=" ++++++++++ +++ +++++++++++++" motif="6" pos="223" pvalue="2.9E-17" sequence_name="SrTA1662_0" strand="+"/>
      <MastMotifHit frame="0" match="++++++++++++ ++" motif="4" pos="616" pvalue="3.0E-14" sequence_name="SrTA1662_0" strand="+"/>
      <MastMotifHit frame="0" match=" +++ +++++++++ +++++" motif="5" pos="642" pvalue="8.8E-14" sequence_name="SrTA1662_0" strand="+"/>
      <MastMotifHit frame="0" match="+++++++ +++++++" motif="10" pos="673" pvalue="5.3E-12" sequence_name="SrTA1662_0" strand="+"/>
      <MastMotifHit frame="0" match="+++++++++++++++++ +++" motif="3" pos="708" pvalue="5.3E-16" sequence_name="SrTA1662_0" strand="+"/>
      <MastMotifHit frame="0" match="+++++++++++++++" motif="12" pos="754" pvalue="1.5E-12" sequence_name="SrTA1662_0" strand="+"/>
      <MastMotifHit frame="0" match="+++++++++++++++++ +++++++++++" motif="2" pos="769" pvalue="6.2E-25" sequence_name="SrTA1662_0" strand="+"/>
      <MastMotifHit frame="0" match="+  ++ +++++++++++++++" motif="8" pos="809" pvalue="3.5E-17" sequence_name="SrTA1662_0" strand="+"/>
      <MastMotifHit frame="0" match="+++++++ +++++++++++++" motif="7" pos="839" pvalue="4.7E-16" sequence_name="SrTA1662_0" strand="+"/>
      <MastMotifHit frame="0" match="+  ++++++++++  ++  " motif="11" pos="920" pvalue="2.0E-6" sequence_name="SrTA1662_0" strand="+"/>
      <MastMotifHit frame="0" match="+++++++++++++++++++++" motif="9" pos="949" pvalue="3.5E-21" sequence_name="SrTA1662_0" strand="+"/>
      <MastMotifHit frame="0" match="+++++++++++++++++++" motif="11" pos="972" pvalue="7.5E-12" sequence_name="SrTA1662_0" strand="+"/>
      <MastMotifHit frame="0" match="  ++++++++++++++++++++++ ++ +++ +++++++ ++++++++++" motif="20" pos="1083" pvalue="2.5E-47" sequence_name="SrTA1662_0" strand="+"/>
    </MastMotifHits>
  </MastMotifHitList>
  <MastMotifHitList name="Tm2_0+">
    <Sequence DNA="ATAGAAAAAAGAAATTTCTCCTTTTTCATTAATGTGCAGCTGCCCCACGTTGTCACTCCCCTTCTTCTTTATCATTTCCTTCTTGACATTATTAGGAGACTTGGCCGTGGACTCCATCTACCACTAAAAAGCTAAAGCCATCAGTATACTCATTTTTTGGTAGCTACTGAAAAAGAGAGAAAAAAAAATGGCTGAAATTCTTCTTACATCAGTAATCAATAAATCTGTAGAAATAGCTGGAAATTTACTGATTCAAGAAGGAAAGCGTTTATATTGGTTGAAAGAGGATATCGATTGGCTCCAGAGAGAAATGAGACACATTCGATCTTATGTTGACAACGCAAAGGCCAAGGAAGCTGGAGGTGATTCAAGGGTCAAAAACTTATTGAAAGATATTCAAGAATTGGCAGGTGATGTGGAGGATCTCTTAGATGACTTCCTTCCAAAAATTCAACAATCCAATAAGTTCAATTATTGCCTTAAGAGGAGTTCTTTTGCGGATGAGTTTGCTATGGAGATTGAGAAGATAAAGAGAAGGGTTGTTGACATTGACCGAATAAGGAAAACTTACAACATCATAGATACAGATAACAATAATGATGATTGTGTTCTGCTGGATCGGAGAAGATTATTCCTACATGCTGATGAAACAGAGATCATCGGTTTGGATGATGACTTCAATATGCTACAAGCCAAATTACTTAATCAAGATTTGCATTATGGAGTTGTTTCCATAGTTGGCATGCCCGGTCTGGGGAAAACAACTCTTGCCAAGAAACTTTATAGGCTCATTCGTGATCAATTTGAGTGTTCTGGACTGGTCTACGTTTCACAACAGCCAAGAGCGAGTGAAATCTTACTTGACATTGCCAAACAAATTGGACTGACGGAACAGAAAATGAAGGAAAATTTGGAGGACAACCTGCGATCACTCTTGAAAATAAAAAGGTATGTTTTCCTCCTAGATGACATTTGGGATGTGGAAATTTGGGATGATCTGAAACTTGTCCTTCCTGAATGTGATTCAAAAGTCGGCAGTAGAATTATAATCACGTCTCGAAATAGTAATGTAGGCAGATACATAGGAGGGGAATCCTCCCTCCATGCATTGCAACCCCTAGAATCCGAGAAAAGCTTTGAACTCTTTACCAAGAAAATCTTTAATTTTGATGATAATAATAGTTGGGCCAATGCTTCACCTGACTTGGTGAATATTGGTAGAAATATAGTTGGGAGATGTGGAGGTATACCGCTAGCCATAGTGGTGACTGCAGGCATGTTAAGGGCAAGAGAAAGAACAGAACATGCGTGGAACAGAGTACTTGAGAGTATGGGCCATAAAGTTCAAGATGGATGTGCTAAGGTATTGGCTCTCAGTTACAATGATTTACCTATTGCCTCAAGGCCATGTTTCTTGTACTTTGGCCTTTACCCCGAGGACCATGAAATTCGTGCTTTTGATTTGATAAATATGTGGATTGCTGAGAAGTTTATAGTAGTAAATAGTGGTAATAGGCGAGAGGCTGAGGATTTGGCGGAGGACGTCCTAAATGATTTGGTTTCTAGAAACTTGATTCAACTTGCCAAAAGGACATATAATGGAAGAATTTCAAGTTGTCGCATACATGACTTGTTACATAGTTTGTGTGTGGACTTGGCTAAGGAAAGTAACTTCTTTCACACCGCGCATGATGCATTTGGTGATCCCGGCAATGTTGCTAGGCTCCGAAGGATTACATTCTACTCTGACAATGTCATGATTGAGTTCTTCCGTTCAAATCCTAAGCTTGAGAAGCTTCGTGTACTTTTCTGTTTCGCAAAAGACCCTTCCATATTTTCTCATATGGCTTATTTTGACTTCAAATTGTTGCACACATTGGTTGTAGTCATGTCTCAAAGTTTTCAAGCATATGTCACTATCCCAAGCAAATTTGGGAACATGACTTGCTTACGCTATCTGAGATTGGAGGGGAATATTTGTGGAAAACTGCCAAATAGTATTGTCAAGCTCACACGTCTAGAGACCATAGACATTGATCGACGTAGCCTCATTCAACCTCCTTCTGGTGTTTGGGAGTCTAAACATTTGAGACATCTTTGTTATAGAGATTATGGACAAGCATGTAACAGTTGCTTTTCTATAAGCTCATTTTACCCAAATATTTACTCATTGCATCCTAACAATCTACAAACCTTGATGTGGATACCTGATAAATTTTTTGAACCGAGGTTGTTGCACCGATTGATCAATTTAAGAAAACTGGGTATACTGGGAGTGTCCAATTCTACCGTTAAGATGTTATCAATATTTAGCCCTGTGCTCAAGGCGCTGGAGGTTCTGAAGCTCAGTTTTTCCAGTGACCCGAGTGAACAAATAAAGTTGTCATCGTATCCACATATTGCTAAGTTGCATTTGAATGTTAACAGAACAATGGCCTTGAACTCTCAATCATTTCCTCCAAATCTCATCAAGCTTACTCTAGCCAACTTTACGGTAGACCGTTATATACTGGCAGTACTTAAGACATTTCCCAAATTAAGAAAACTTAAAATGTTCATCTGCAAGTATAATGAAGAAAAGATGGATCTCTCGGGCGAGGCAAATGGTTATAGCTTTCCGCAACTTGAAGTTTTGCATATTCATAGCCCGAATGGGTTGTCTGAAGTAACGTGCACGGATGATGTCAGTATGCCCAAATTGAAAAAGCTGTTACTTACAGGATTCCATTGCCGAATCAGTTTATCGGAACGGCTTAAAAAGCTGAGTAAATGAACATCTCAACAGGTCAGTTTGCTAGTATAACTATTTACGTACAGGG"/>
    <MastMotifHits>
      <MastMotifHit frame="1" match="++++++++++++++++++++++++++++++++++++" motif="17" pos="74" pvalue="7.0E-21" sequence_name="Tm2_0" strand="+"/>
      <MastMotifHit frame="1" match="+++++++++++++++++" motif="16" pos="134" pvalue="7.3E-11" sequence_name="Tm2_0" strand="+"/>
      <MastMotifHit frame="1" match="++++++++++++++++++  +" motif="1" pos="244" pvalue="1.1E-17" sequence_name="Tm2_0" strand="+"/>
      <MastMotifHit frame="1" match="++++   +++++++ + +++ +++++++ " motif="6" pos="267" pvalue="1.9E-15" sequence_name="Tm2_0" strand="+"/>
      <MastMotifHit frame="1" match="+   ++++++ + ++" motif="4" pos="317" pvalue="1.4E-10" sequence_name="Tm2_0" strand="+"/>
      <MastMotifHit frame="1" match=" ++++++++++ ++++++++" motif="5" pos="344" pvalue="3.4E-13" sequence_name="Tm2_0" strand="+"/>
      <MastMotifHit frame="1" match="+  + ++++++++++" motif="10" pos="373" pvalue="1.5E-9" sequence_name="Tm2_0" strand="+"/>
      <MastMotifHit frame="1" match="+++ +++++++++++++++ +" motif="3" pos="413" pvalue="1.3E-16" sequence_name="Tm2_0" strand="+"/>
      <MastMotifHit frame="1" match="+ +++++++++++ +" motif="12" pos="452" pvalue="2.0E-11" sequence_name="Tm2_0" strand="+"/>
      <MastMotifHit frame="1" match=" ++++++++++++++++++++++++++++" motif="2" pos="467" pvalue="2.3E-24" sequence_name="Tm2_0" strand="+"/>
      <MastMotifHit frame="1" match="+++++++++++++++++++ +" motif="8" pos="508" pvalue="2.7E-15" sequence_name="Tm2_0" strand="+"/>
      <MastMotifHit frame="1" match="++++++++ +++ ++++ +++" motif="7" pos="539" pvalue="4.0E-15" sequence_name="Tm2_0" strand="+"/>
      <MastMotifHit frame="1" match="++++++++++++ + ++++++" motif="9" pos="647" pvalue="3.4E-13" sequence_name="Tm2_0" strand="+"/>
      <MastMotifHit frame="1" match="++ + + ++++ +  + ++++" motif="9" pos="670" pvalue="7.9E-6" sequence_name="Tm2_0" strand="+"/>
      <MastMotifHit frame="1" match="+++++++ +++ +++ ++ " motif="11" pos="872" pvalue="1.6E-10" sequence_name="Tm2_0" strand="+"/>
    </MastMotifHits>
  </MastMotifHitList>
  <MastMotifHitList name="Rpp1-R5_0-">
    <Sequence DNA="ATGGATGAGGCGTGTAGTAGTAGAAGAAAAAGGGGGGGTCGGCCTAAAAGTAAATACTGGGATGAAGCTGAAAAATTAGAAGGTAAAAATACGTGGAAGTGCAACCATTGTAAACATGAATTTGCTGGAGGTGCTACAAGAATTGAAGAGCATATCACTGGCAAAGGAAACAATATTACAAAATGCCCAAAATATGGTGCCCATGAAGGAGCCCATGAAGGTAAGTAATATGTAACATTTTTGAGATAGCAATGAAAGTTGTCACCTTTACTTTTATATATGTATCAATATGTGCTTGCTTGTATATAGGTAATTATGTATTAAGCATAATAATGGCGCGCGCTTTGTGTTAACTGTATATATGTATCAATATGTGCTTGCTTGTATAGTTGTTGTATGTTCACGATGAGCCGAGTTTCCAGAATTACTAGTTATAATAAGTTAATTGTGTATGTCGAGATAAAAGATTAAGTCCCAACGATATAATTATGCATGGAAAGATTAAAATTTAATATAAAAAATTCATATATTAAATCTTTATCATTTGTGCTTATTATATGATTTAAATTTAATTATTTTATCGTCATATAATTTAATTATCTTACCCTCTTATGAAATACATTACAATGTTGTTGTCAATCCTGAAGAGGAACCAATTTAGAGATACAAAGGAAGCTGCAAAAATATGGTTGCTGCGTTTGTCTCGTATTCTTTACTTGTTGCGAACTGAGAAATGAAAAACAAAGCGTCTGTCTGGTTAATTTCTATTTCAGTGTCACATGATTCTTTAATTAAATAAATATGAGCCAGTAAAAGTGAAAGGTTAAGATTTTAAAGTTATTCTCAAACTGAACATTCTATCTTTGTATATACTATGTGAAAACTTCATACGAAATATATATGACAAAATAATATATTTAATGTAATATCTAGTTATATATTAACGCATTAATACTAAGAATAAGCGTGTATAAATTAACAAACTATTTTATTATAAATTATTGTTTTTCTCAATATTAATGAAATGATATAATACATATATGTAATTTATGAAAATAAAATTATAGAACGTGAAATAAAGGTGGAAATTTGTAAATTATTTTTTATAATAGTCAAGTCTATCATATTTATACAATGTATGTTTATTTTAAGGTTTAATATAATATTGATATTTTATTTTATTTAAAAAAATAGCATTCATATTAACTTATTTAAAAGTAATTTTATAACAAGATGTCTAAATTCAAGATTCTTTAGGTGCAGTGTTACTTACGTTAGACAGTAGTTACTTATATTTTATTTCTTTCTTCCCTCATAAAAAAAAATCAAGTCTAACATTTTCTTTGATTTCTACTTCAACTTCAATCCCTCAGAAGATAAATTTAACTTGGGAGACCAGACAGTGGAGCATGATTCTGCTGCATTTGAAAAGGCGTTTTTTTATCCAAAGGGGGACCCTGATGCTCTTTGTATCAGAAAGAGCGACATTGAGCTTTTACATCCTGAGAAATGCCTTAATGATAATATCATTGACTTTTATATCATTTATTTGAAAAATAAACTTCCAACTAATAAACAGGACAGGTTTCACTTTTTCAATTGCTTTTTCTTTCCTAAGCTTGTTGATTTAAGCACAGATAATCGATCAATTGCTTGTGATGGTAAAGCAGCATTTCAGCGTGTAAGCAATTGGACAAGAAAAGTGAACCTTTTTGAAAAGGATTATATCTTCATTCCCATAAACTATAGTCTTCATTGGAGTTTGATTGTCATTTGCCACCCTGGTGAAGTCATGAAATGCTACAGAGATGAAGAAACTAAGGGATCTCCCAAAGAAGCTTGCATCTTGCACATGGATTCCCGAAAAGGAATTCATCAAGAACTCCAGAAAGAGAATGTTTTCCAAAGTTATCTATGTGAAGAATGGAAAGAGAGGCACAACAATGTGAGGGATGATGATGCTTCTTCTAAATTTGTAGATCTTCCATTCGTGCCACTTGAGCTGCCTCAGCAACAAAATGCATACGATTGTGGCATCTTTTTGCTCCACTATGTGGAACGTTTTTTGGAACAAGCTCCAATCAACTTTAACCGTTCCCTGATAAGCAAGTTCAGTGATTGGTTCCCTCCAGCAGATGCTTCTCTGAAACGATCTCATATACAGAAACTATTAATAGGTATGAATCTGTTTACTTACCAATTAATTAGTTGTGTTCATTTCCTGCTCTTTACACTTGTGTTTTTTTATTTCTTAGGTGATATACCAAAGTTTGATTTTTATTTTAAAATCCTCAATTTTATAGTTTGTGCGTGAGAGAGAAAGATTTGCCCTATCAAACTTTCCTTAATTGTTAGCATTATTATAAGTACCCTATCATCTTTAAGATATTAAGGTAGCATTAATAGTATTAGTATGTTACTATTTGACATATTTTTTCTTGATTTTTGTTGAAGTTTGAAGATGGTGACTATATTTTGTTTTGTCTATATCTTTTGTTGCATTGAAGCGGCTGAAGGAGACAATAAAATGATTGTTGGTGGTTCAGTTAACCCTCAAAACAATACACAATTGTCAGCTGCTTTATTAGGAGGTACATTCTAGTTGCCATTCCAATATCTTCTTAAATCTTACCCTCACCAATTCCATTATGCTCTTTTCCTTCTTCACGCGGGTGTGCCTTTTATTATTTTATTTAGGTGATACAACACATATAGATTTTTTTTTTAATTCTCAATAATCAGTTTTATCATTTCACACAAGAAAGTTGTTAGTGCTTAACATTCCTTTGAATATTAAACTAAGTTCAATTTTTATTTCTTACCGTTAGCGTGACATGAAAAAGTAAATTTATTACATTCCAATATATATTGGTGCTATAAAGCACTTTCATATATATATATATATGATTGGTTGCATTTTTTTTTTTACTTAGATTCCACCTTCATTGAAAAAAGTTAAAACACATGAAAAATTAATTATTTCAGTTAAATTAATTCCTTTCCGTTTTTTAATATATTCTTTATTTGGGTAAAATAATTCCTTTTTGTTATGTGTGAGTTTGAAATTCTTTTAATTTAATATAATTCTAAATAAATTATTTTGACGTAATATATTGTAAATCAATTTAAAAATAGAATTTTCTGTCTAAAGACTCATTATTAAAACACACGGGAGAGTTGTGTTATTCTACAGTGAAGGAGCAACAGAAAAATTTAAGAATGTAGCATAACCAAAACAATGAAACAGGTGATGTAGAAGATCATGCTGTGAACGGAGGTAGCAATGGCCATGATGCTTTGACTATAAATAAGTTGCTATCCAATCTAGCAAGGGAAGAAGACTACTTTGATAAACGCTTACAGTGGCGGGAGTTCCAGGGCAATAAGCGCAAGAGACAACATGACGATTGGTTGGATAAACTAAAGGACCTGAAAAAAAGAGCCATTGATGTGAAAAACTCACTGTATCAGTCTGGGTCGACTAATGAATTGCCCAAGCCATCTGAATTGAATTTTGAGTTTTATGAATTATGGAGAGATACTCCTTGGGTGCCGCGAGATGAAGATGTGAAGAAGATGTGGGATCTTCTGAAGGATGAGGAAGTCTTCATTATTGGCATAGATGGAATGGGGGGAGTTGGAAAAACATTCATGGCAACTCATTTCAAGAATGAGATTAAAAGAAAGGGGACTTTCAAGGATGTCTTCTGGGTCACTGTTTCCGATGATTTCACCACTTTCAAATTGCAACATGACATTGCAGAAACAATACAGGTTAAGCTTTACGGAGATGAGATGACTAGAGCAACAATTTTGACGTCAGAGTTGGAGAAAAGAGAAAAAACACTGCTTATTTTGGATGATGTTTGGGAATATATTGATCTGCAAAAGGTGGGGATTCCTCTTAAAGTGAATGGCATTAAATTGATTATCACAACTCGTTTGAAACATGTGTGTCTACAGATGGATTGCCTACCAAATAATATAATAACAATATACCCCTTTATAAAAGAAGAAGCTTGGGAGTTATTTTTGCTAAAACTTGGACACCGTGGAACACCTGCAAGACTTCCCCCTCATGTACTAGAGATTGCAAGATCTGTTGTAATGAAATGTGATGGTTTACCACTTGGAATCAGTGTGATGGCTCGAACCATGAAAGGGAAAAATGAGATCCATTGGTGGAGACATGCATTGAATAAACTTGACAGATTGGAAATGGGAGAAGAGGTCTTAAGCGTACTAAAACGTAGCTATGACAATTTAATTGAAAAGGACATCCAAAAATGTTTCTTACAGTCTGCACTGTTTCCTAATGCTGATGAAGGGAAATGGGCTATGATGATTGTTGAGAGTGGGTTGTTAAATGGAAAGGGGAGTTTGGAGGAAATATTTGATGAGGCACGTGTCATAGTGGATAAACTCATAAACCATTCTTTGTTGTTAGGTTATTGGAGTTTACGAATGAATGGTCTGTTGAGGAAGATGGCGTGCAATATCTTGAACGAGAATCACACTTACATGATAAAATGTGATGAAAATTTGAGAAAGATACCTCAGATGCGGGAATGGACAGCTGATCTGGAGGCAGTTTCTTTGGCGGGTAATGAGATAGAAGAAATAGCAGAGGGCACATCACCTAATTGTCCACGCTTGTCCACCTTGATTTTATCTCATAATTTGATCAGTCATATTCCCAAGTGTTTTTTCAGACACATGAACGCTCTAACACAACTTGATTTATCATGTAATCATAGATTAACATCCTTGCCAAAGTCGCTGTCTAAGTTGAGGTCTCTTACTTCTTTAGTGCTCCGTCAATGTTCAAAATTGAAAGATATACCTCCACTGGGAGATCTACAAGCATTGTCAAGATTGGACATTTCAGGTTGTGATTCGCTCCTCAGGGTACCGGAAGGCTTGCAAAATCTAAAAAAGTTGCAATGCCTTAATCTTTCCCGCCATTTGTACTTATCATTGTTACCCGGATGCGCACTGCCCGGTTTGAGCAATATGCAATATCTGGATCTCCGCGGTTGGTCTGGTATAAAAGTAGAAGATGTAAAAGGGATGACTATGCTTGAATGTTTTGCAGGAAGCTTTCTCGATCAGGATAACTACAACCGTTATGTGCAAGAAATTCAGGACACTGGTTATGGACCTCAAACCTATTTTATCTATTTTGGAAAATTTGATGATTACACACTTGAATTTTCTCAGAATCCTATTTATCTTTATCTTGAATTCAAGCGTCGAAGGGTATGTTTTGGAGATTGCGATGAATTACCCTATTTACTGCCAAGAGACCTTGCAGAATTACTTGTTAGTGGCAACCATCAATGGGAATGCTTATGTGCTGCTCTGTCATCTAATGGTTCTCTATCTTTCAAGGACATTGACATTGGATACTGCACAAAATTGAAGAGTTTATTCTGTGTATCTTGTTCCTTATGCACTAATATCCAAAACCTCAAATCTTTGAAACTTAATAATTTGGATAGTTTAAGTGTCATCTGCAAGGAAGATGTTGCTGGTTTAACACAATCTTTATCTCGGAGGGGGGTGTTTTCTCATCTCAAGGAATTGAGTATCGATGGATGCCATCAGATAGAGAAGTTGCTGACGCCAGGGTTAGTGCCACAACTTCAAAACCTGGAGTCTATATCGGTATCGGACTGCGAATCAATAAAGGAGATATTTGCAGGAGATAGTTCGGACAACATTGCACTTCCCAAGTTAACCAAATTGCTACTACGCTGGTTACCAGAATTAAAGACAGTGTGCAAAGGAATTTTACTCATTAACTCTGAGGATATATTGGAAATCGACGATTGTCCCAATCATGAAAAACCCAGAATTAGTCTTTGTATTCGTACTTCTTGTAAAGAAAAAACAAAATCATAA"/>
    <MastMotifHits>
      <MastMotifHit frame="0" match="++ ++++++++  ++   + +" motif="1" pos="1206" pvalue="7.8E-10" sequence_name="Rpp1-R5_0" strand="-"/>
      <MastMotifHit frame="0" match=" +    +++++ +++++++ +++++ ++ " motif="6" pos="1231" pvalue="2.1E-10" sequence_name="Rpp1-R5_0" strand="-"/>
      <MastMotifHit frame="0" match=" +++++++++  ++ " motif="4" pos="1282" pvalue="1.1E-7" sequence_name="Rpp1-R5_0" strand="-"/>
      <MastMotifHit frame="0" match="++ + +++++ ++++  +++" motif="5" pos="1305" pvalue="1.1E-10" sequence_name="Rpp1-R5_0" strand="-"/>
      <MastMotifHit frame="0" match="   +++++++  +  " motif="10" pos="1335" pvalue="6.4E-6" sequence_name="Rpp1-R5_0" strand="-"/>
      <MastMotifHit frame="0" match="++++++ + + +  + ++ ++" motif="3" pos="1372" pvalue="2.3E-10" sequence_name="Rpp1-R5_0" strand="-"/>
      <MastMotifHit frame="0" match="++++++ +++++   " motif="12" pos="1411" pvalue="3.8E-7" sequence_name="Rpp1-R5_0" strand="-"/>
      <MastMotifHit frame="0" match="+ + ++   + +++ ++    " motif="8" pos="1464" pvalue="4.1E-6" sequence_name="Rpp1-R5_0" strand="-"/>
      <MastMotifHit frame="0" match=" ++  +++ +++++ ++  + " motif="7" pos="1487" pvalue="7.0E-6" sequence_name="Rpp1-R5_0" strand="-"/>
      <MastMotifHit frame="0" match="++++  ++++ ++++ +++" motif="11" pos="1573" pvalue="1.5E-7" sequence_name="Rpp1-R5_0" strand="-"/>
      <MastMotifHit frame="0" match="+  +  + ++ +++++ ++" motif="11" pos="1597" pvalue="5.6E-8" sequence_name="Rpp1-R5_0" strand="-"/>
      <MastMotifHit frame="0" match="++++ +++++++  +  ++" motif="11" pos="1620" pvalue="9.8E-8" sequence_name="Rpp1-R5_0" strand="-"/>
      <MastMotifHit frame="0" match="+ +++ + + +++ ++ + " motif="11" pos="1856" pvalue="4.2E-7" sequence_name="Rpp1-R5_0" strand="-"/>
      <MastMotifHit frame="0" match="+++++   ++++  ++++ " motif="11" pos="1882" pvalue="2.2E-8" sequence_name="Rpp1-R5_0" strand="-"/>
    </MastMotifHits>
  </MastMotifHitList>
  <MastMotifHitList name="L^1_0+">
    <Sequence DNA="TGGTGGTGCATTTCTGTCTTCAGCTTTGAATGTTCTCTTTGATAGGCTTGCTCCTCATGGTGATCTGCTCAATATGTTTCAGAAGAATAAGAATGATGTTCGACTCTTAAAGAAGCTGAAAATGACTTTGGTTGGCCTTCAGGTTGTGTTAAGTGATGCAGAGAATAAACAGGCATCAAATCAACACGTGAGCCAGTGGTTTAATGAACTTCGAGGTGCTGTGGATGGCGCTGAAAACTTAATGGAACTAGTCAATTATGAGGCTTTGAGGCTTAAGGTAGAAGGTCGGCATCAAAATCTTGCAGAAACAAGCAACCAGCAAGTAAGTGACCTCAAACTGAACTTGAGTGATGATTATTTTCTCGACATAAAGGAGAAGTTGGAAGAAACCATTGAAACATTGGAGGATTTGCAAAAGCAAATCGGTGACCTTGGCTTACAGAAGCATTTAGATTTGGGTAAGAAACTAGAAACTAGAACACCTTCAACTTCTTTGGTCGATGAATCTAAAATCCTTGGTAGAATGATTGAAAAAGAGCGATTGATTGACCGTTTATTGTCAAGTGATTCAAATGGAGAAAATCTGACTGTTGTCCCTATTGTTGGAATGGGGGGCGTGGGCAAGACAACACTTGCTAAAATTGTTTACAACGATAAGAAGGTGAAAGATCATTTTGACTTGAAAGCTTGGTTTTGTGTTTCGGAGGCATATGATTCTTTCAGAATAACAAAAGGATTACTTCAAGAAATTGGATCATTCGACTTAAAGGATGACAACAATCTGAATCAGCTACAGGTAAAATTGAAGGAAAGCCTAAAGGGAAAAAGATTTCTTGTTGTCCTTGATGACTTGTGGAATGATGACTCTGATGAGTGGGATGACTTGAAAAATCTTTTTGTACAAGGAGCTATGGGAAGTAAGATCCTTGTGACGACACGTAAGGAGGATGTTGCCTTGATGATGGGTAATGGGGCAATCAATGTGGAGACTCTGTCTGATGAAGTCTCTTGGGATCTATTCAAACAGCATTCATTAAAAAACAGGGATCCGGAGGAACATCCAGAACTTGAAGAGGTTGGAAAGCAAATTGCAGACAAGTGCAAAGGATTGCCTTTAGCTCTAAAGGCACTTGCTGGTATTTTATGCCGCAAATCAGAGGTGTACGAGTGGAAAAACGTCTTAAGAAGTGAAATATGGGAGCTTCCAAGGCGTAAGAATGGTATATTACCAGAGTTGATGTTGAGCTACAATGATCTTCCTGCACATTTGAAACGATGTTTTGCTTTTTGTGCAATATATCCCAAAGATTATCAATTTTGCAAAGAGCAAGTTATTCACCTGTGGATTGCTAATGGTCTGGTACAACAGTTGCATTCTGGTAACCAATACTTTAATGAGTTGAGATCAAGATCATTGTTCGAAAGGGTCCCAGAGTCTTCTGAAAGATACGGTGGGAAATTCTTAATGCATGATCTTGTCAATGATTTGGCCCAAATTGCATCTTCAAAACTTTGTGTCAGGTTGGAAGAGTGCCAAGGATCTCATATATTGGAACAAAGTCGGCACACGTCGTATTCAATGGGCAGAGATGGTGACTTTGAGAAATTGAAACCGCTCTCTAAGTCAGAGCAGCTGAGGACATTGCTTCCAATCTCTATCCAGTTCCTTTACCGCCCTAAACTAAGCAAGAGGGTGCTGCATAACATATTGCCAAGACTAACTTACTTAAGGGCATTATCATTGTCATGTTATGCGATTGTGGAGCTTCCAAAAGATTTGTTTATCAAATTTAAGCTCCTGAGATTTTTGGACCTTTCTCGGACAGAGATTACAAAATTGCCCGATTCTATCTGTGCGTTGTATAACTTGGAGACACTTCTCCTGTCATCTTGTGATGATCTTGAGGAGCTACCGCTGCAGATGGAGAAGTTGATCAACTTGCGGCACCTTGACATCAGCAACACTTCTCGCTTGAAGATGCCGCTACATCTGAGCAAGTTGAAAAGCCTCCAAGTGCTAGTGGGAGCCAAGTTTCTACTAGGTGGCCCCTGTGGTTGGAGAATGGAAGATTTGGGTGAAGCACATTACATGTATGGATCTCTATCAATTTTAGAATTGCAAAATGTGGTTGATAGAAGGGAAGCTCAGAAGGCGAAGATGAGGGATAAGAAGAAGAATCATGTTGAGAAGTTATCGTTGGAGTGGAGTGGAAGTGATGCGGACAATTCACAAACCGAAAGAGACATACTTGATGAGCTACGTCCACACACAAAAATAAAAGAAGTCGAAATCTCCGGATATAGAGGGACACGATTTCCAAATTGGCTAGCTGATGATTCGTTTCTTAAGCTGCTAGTACAATTGTCTCTTAGCAACTGCAAGGACTGTTTTTCCTTGCCAGCGCTAGGACAACTTCCTTGTTTGAAATTCCTTTCCATTAGAAAGATGCATCGAATAACAGAGGTGACGGAAGAATTCTATGGTAGTCCGTCCTCTGAAAAGCCTTTTAACTCTCTTGAGAAGCTTGAATTTGCAGAGATGCCTGAGTGGAAGCAGTGGCACGTACTAGGGAACGGAGAGTTTCCTGCACTTCGGGACCTTTCAATTGAAGATTGCCCCAAGTTGGTTGGAAATTTCCTCAAGAATCTTTGTTCTCTGACGAAATTGAGAATCTCAATATGTCCTGACCTCAATTTGGAGACACCCATCCAACTTTCAAGTCTAAAATGGTTTGAAGTTTCTGGTTCTTCTAAGGCTGGATTTATTTTTGATGAAGCTGAACTGTTCACCTTAAATATTTTGAATTGCAACTCTCTTACCTCCTTGCCTACTAGCACTCTGCCGAGTACGTTGAAGACAATATGGATATGTCGTTGCCGGAAATTGAAATTGGAGGCACCAGATAGTATTAGGATGATTTCTGACATGTTTCTGGAGGAATTGAGACTGGAGGAATGTGATTCTATATCATCACCTGAGTTGGTCCCAAGAGCACGCACTTTGACTGTGAAGAGGTGCCAAAACCTTACTAGGTTTTTGATTCCTAATGGGACTGAAAGACTCGATATTTGGGGTTGTGAGAATCTTGAAATATTTTCGGTGGTATGTGGGACCCAGATGACGTTTTTGAATATCCACTCTTGCGCAAAGCTGAAGCGGCTGCCAGAATGTATGCAGGAACTCCTTCCATCTCTTAAGGAACTGCATCTGGGGAATTGTCCAGAAATAGAGTCCTTTCCTGATGGAGGATTGCCCTTCAATTTACAACTCCTCGTGATCAACTATTGCGAGAAACTGGTGAACGGTCGAAAGGAGTGGCGTCTACATAGACTCCATTCTCTCAGAGAGTTGTTCATCAACCACGATGGCAGTGACGAAGAGATTGTTGGTGGTGAGAATTGGGAGTTGCCTTGCTCTATTCAAAGGCTTGTCATAGTCAATCTGAAAACATTAAGCAGCCAACTTCTCAAAAGCCTCACCTCTCTTGAATCTCTAGATATTCGTAAATTACCTCAAATTCAGTCACTGCTGGAACAAGGGCTTCCCTCCTCTTTTTCTAAGCTATATTTATACAGCCATGATGAGCTCCATTCACTACAAGGTCTTCAGCACCTCAATTCGGTTCAAAGTCTATTGATCTGGAATTGCCCTAATCTCCAATCTCTTGCAGAATCAGCGCTGCCCTCCTCCCTCTCTAAGTTGACCATCAGGGATTGCCCTAATCTCCAATCCCTTCCCAAATCAGCATTTCCCTCCTTCCTCTCTGAGCTGACCATTGAGAATTGCCCTAATCTCCAATCCCTTCCAGTAAAAGGGATGCCCTCTTCCCTCTCTATACTATCTATTTACAAATGCCCATTTCTCGAACCACTCCTAGAATTTGACAAGGGGGAGTACTGGCCAGAAATTGCTCATATTCCTAAAATATATATTGGTCGCACTATGT"/>
    <MastMotifHits>
      <MastMotifHit frame="1" match="+++++++++++++++ ++++ " motif="1" pos="199" pvalue="6.5E-20" sequence_name="L^1_0" strand="+"/>
      <MastMotifHit frame="1" match="+++++++ ++++ ++ ++++++++++++ " motif="6" pos="224" pvalue="6.6E-18" sequence_name="L^1_0" strand="+"/>
      <MastMotifHit frame="1" match="+++++++ ++ +  +" motif="4" pos="277" pvalue="1.3E-10" sequence_name="L^1_0" strand="+"/>
      <MastMotifHit frame="1" match=" ++++++++++++++ +++ " motif="5" pos="304" pvalue="3.3E-14" sequence_name="L^1_0" strand="+"/>
      <MastMotifHit frame="1" match="++++ ++ +++++  " motif="10" pos="331" pvalue="2.9E-7" sequence_name="L^1_0" strand="+"/>
      <MastMotifHit frame="1" match="+++++++++++++++++++++" motif="3" pos="367" pvalue="1.5E-16" sequence_name="L^1_0" strand="+"/>
      <MastMotifHit frame="1" match="+++ +++++++++++" motif="12" pos="408" pvalue="4.8E-11" sequence_name="L^1_0" strand="+"/>
      <MastMotifHit frame="1" match="+++++++++++++++++ +++ +++++++" motif="2" pos="423" pvalue="4.0E-23" sequence_name="L^1_0" strand="+"/>
      <MastMotifHit frame="1" match="    ++++++++ ++++++++" motif="8" pos="456" pvalue="1.0E-10" sequence_name="L^1_0" strand="+"/>
      <MastMotifHit frame="1" match="+ +++++++++++ +++ +++" motif="7" pos="487" pvalue="2.4E-12" sequence_name="L^1_0" strand="+"/>
      <MastMotifHit frame="1" match="++ ++ ++++++++ ++++ +" motif="9" pos="573" pvalue="1.8E-10" sequence_name="L^1_0" strand="+"/>
      <MastMotifHit frame="1" match=" + +++++++++ +++++ ++" motif="9" pos="597" pvalue="8.5E-13" sequence_name="L^1_0" strand="+"/>
      <MastMotifHit frame="1" match="+++++++ ++++ ++++++" motif="11" pos="620" pvalue="2.4E-13" sequence_name="L^1_0" strand="+"/>
      <MastMotifHit frame="1" match="+++++ ++++ ++  + +  +" motif="9" pos="644" pvalue="1.5E-9" sequence_name="L^1_0" strand="+"/>
      <MastMotifHit frame="1" match="++ +++++++++++++++++ +++++      +        " motif="19" pos="759" pvalue="1.3E-12" sequence_name="L^1_0" strand="+"/>
      <MastMotifHit frame="1" match="+++++ + +++ +++ ++ " motif="11" pos="805" pvalue="2.9E-7" sequence_name="L^1_0" strand="+"/>
      <MastMotifHit frame="2" match="+  ++ ++++ +    +  " motif="11" pos="836" pvalue="8.5E-6" sequence_name="L^1_0" strand="+"/>
      <MastMotifHit frame="1" match="+++++ + +++++++    " motif="11" pos="861" pvalue="9.1E-8" sequence_name="L^1_0" strand="+"/>
      <MastMotifHit frame="1" match="   + ++++ +++ + +++" motif="11" pos="925" pvalue="1.5E-6" sequence_name="L^1_0" strand="+"/>
      <MastMotifHit frame="1" match=" ++ ++++++ ++++  + " motif="11" pos="995" pvalue="1.8E-6" sequence_name="L^1_0" strand="+"/>
      <MastMotifHit frame="1" match=" +  ++++++++ +++ + " motif="11" pos="1015" pvalue="2.1E-6" sequence_name="L^1_0" strand="+"/>
      <MastMotifHit frame="1" match="  +   ++++++++++ ++" motif="11" pos="1037" pvalue="1.7E-6" sequence_name="L^1_0" strand="+"/>
      <MastMotifHit frame="1" match="++ ++ + +++++++++++" motif="11" pos="1062" pvalue="1.5E-11" sequence_name="L^1_0" strand="+"/>
      <MastMotifHit frame="1" match="  +++ + + ++ ++    " motif="11" pos="1085" pvalue="2.0E-6" sequence_name="L^1_0" strand="+"/>
      <MastMotifHit frame="1" match="+  ++ +++++ + ++++ " motif="11" pos="1159" pvalue="1.5E-6" sequence_name="L^1_0" strand="+"/>
      <MastMotifHit frame="1" match="++  + + ++++++++++ " motif="11" pos="1205" pvalue="3.1E-8" sequence_name="L^1_0" strand="+"/>
      <MastMotifHit frame="1" match="   + ++++++++++++++" motif="11" pos="1228" pvalue="2.1E-9" sequence_name="L^1_0" strand="+"/>
      <MastMotifHit frame="1" match="  ++  +++++++++++++" motif="11" pos="1251" pvalue="3.0E-9" sequence_name="L^1_0" strand="+"/>
    </MastMotifHits>
  </MastMotifHitList>
  <MastMotifHitList name="Rpi-snk1.2_0+">
    <Sequence DNA="ATGGCTGATGCCTTTCTATCATTTGCAGTTCAAAAATTGGGTGATTTCCTCATACAACAAGTTTCACTGAGAACAAATCTCAGAGATGAAATTGAGTGGCTGAAAAATGAGCTACTCTTCATACAGTCTTTCCTCAAAGATGCAGAACTAAAGCAATGTGTAGATCATAGAGTTCAACAATGGGTGTTTGAAATCAACTCTATTGCTAATGACGCTGTTGCTATACTCGAGACTTATAGCTTTGAGGCTGGTAAAGCTGCTAGTCATCTCAAGGTTTGCGCTTGCATCTGTTGGAAGGAGAAGAAATTCTACAATGTCGCCAAGGAGATTCAATCACTCAAGCAACAAATCATGGATATCTCTCGCAAACGAGAAACTTATGGTATTACAAATATCAATTATAATTCAGGAGAAGGGCCAAGTAATCAGGTTACAACATTGAGGAGAACTACCTCATATGTGGATGAACAGGATTACATTTTTGTTGGACTTCAGGATGTTGTACAAACATTGCTAGCTGAACTTCTCAAAGCAGAGCCTCGTCGAAGTGTCCTCTCCATTTATGGCATGGGCGGATTAGGCAAGACCACTCTTGCGAGAAACCTCTACAACAGTCTCAAAAGTTTCCCTACACGCACTTGGATATGTGTCTCTCAAGAGTACAACACAATGGATCTTCTTAGAAATATCATAAAATCCATCCAAGGTCGCACCAAGGAAACTCTAGATTTGTTGGAAAGGATGACAGAAGGAGATCTTGAAATTTATCTTCGTGATTTATTGAAAGAACGCAAATACCTTGTGGTGGTTGATGATGTATGGCAGAGAGAAGCATGGGAGAGTTTGAAAAGAGCATTCCCGGATGGCAAGAATGGCAGCAGAGTCATTATTACCACGCGCAAAGAGGGTGTCGCTGAAAGAGCAGACGACAGAGGTTTTGTTCATAAACTTCGTTTCCTAAGCCAAGAAGAAAGTTGGGATCTCTTTCGTAGGAAACTACTTGATGTTCGAGCAATGGTTCCAGAAATGGAAAGTCTAGCTAAGGATATGGTGGAAAAGTGTAGAGGCTTACCTCTTGCAATTGTTGTATTGAGCGGACTACTTTCGCATAAAAAGGGGTTAAACCAATGGCAAAAGGTGAAAGATCACCTTTGGAAGAACATTAAAGAAGATAAATCTATTGAAATCTCTAACATACTATCCTTAAGCTACAATGATTTGTCAACTGCACTCAAGCAGTGTTTTCTCTACTTTGGTATTTTTTCAGAAGATAAAGTGGTAAAGGCTGATGACATAATACGGTTGTGGATGGCGGAGGGTTTCATACCAAGAGGAGAAGAAAGAATGGAGGATGTCGCTGAAGGCTTCTTGAATGAGCTAATAAGGCGAAGCTTGGTTCAAGTGGCTAAAACATTTTGGGAAAAAGTTACTGAATGTAGGGTTCATGATTTACTCCATGATCTTGCGATAGAAAAGGCATTGGAGGTAAACTTCTTTGACGTTTATGATCCAAGAAGCCACTCCATATCCTCTTTATGTATCAGACATGGCATTCATAGTGAAGGAGAAAGGTACCTCTCATCACTTCATCTTTCTAACTTGAAGTTGAGGTCAATTATGTTCTTCGATCCAGATTTTCGTAAGATGAGTCATATAAACCTCAGGAGTGAGTTCCAACATCTGTATGTGTTGTACTTGGATATGAATTTTGGGTATGTGTCTATGGTACCTGATGCCATAGGATGTTTGTATCACCTCAAGTTGTTAAGATTGAGAGGTATCGATGATCTTCCGTCTTCCATTGGCAACCTCAAGAATTTACAGACACTTGTCGTTGTAAATGGGTACTCACTTTTTTGCCAACTGCCCTGCAAGACAGCTGACCTAATAAATCTAAGACATTTAGTTGTTCAATATTCAGAGCCTCTGAAATGTATAAACAAACTCACTAGTCTTCAAGTTCTTGATGGCGTTGCTTGTGATCAGTGGAAAGATGTTGACCCTGTTGATTTAGTCAATCTTCGAGAATTAAGCATGGATCGTATCAGGAGCTCTTACTCCCTAAACAACATTAGCAGCTTGAAAAACCTTAGCACTCTCAAATTGATTTGTGGAGAACGTCAATCATTTGCATCCCTTGAATTTGTTAATTGCTGTGAAAAGCTCCAGAAATTGTGGTTACAAGGGAGAATAGAGGAACTGCCTCATCTGTTTTCAAATTCCATCACAATGATGGTTCTGAGTTTCTCAGAACTGACAGAAGATCCGATGCCTATTTTGGGAAGGTTTCCAAACCTAAGGAATCTCAAATTAGATGGAGCTTATGAAGGAAAAGAAATAATGTGCAGTGATAATAGCTTCAGTCAACTAGAGTTCCTTCATCTTCGTGATCTTTGGAAGCTAGAAAGATGGGATTTAGGCACAAGTGCCATGCCTCTGATTAAAGGTCTTGGTATCCATAACTGTCCAAATTTAAAGGAGATTCCTGAGAGAATGAAAGACGTGGAACTGTTGAAGCGGAATTATATGTTGTGA"/>
    <MastMotifHits>
      <MastMotifHit frame="0" match="+++++++++++++++++ +++++++++++++ ++++" motif="17" pos="8" pvalue="1.8E-23" sequence_name="Rpi-snk1.2_0" strand="+"/>
      <MastMotifHit frame="0" match=" +++++  +++++++++" motif="16" pos="67" pvalue="2.8E-8" sequence_name="Rpi-snk1.2_0" strand="+"/>
      <MastMotifHit frame="0" match="  +++ +++ +++ + + ++++ ++ + +++    +" motif="17" pos="145" pvalue="5.1E-6" sequence_name="Rpi-snk1.2_0" strand="+"/>
      <MastMotifHit frame="0" match="+++++++++++++++ +++++" motif="1" pos="186" pvalue="2.8E-19" sequence_name="Rpi-snk1.2_0" strand="+"/>
      <MastMotifHit frame="0" match=" ++++ +++++++++++++++++++++++" motif="6" pos="208" pvalue="6.2E-20" sequence_name="Rpi-snk1.2_0" strand="+"/>
      <MastMotifHit frame="0" match="+++++++++++++++" motif="4" pos="266" pvalue="2.3E-15" sequence_name="Rpi-snk1.2_0" strand="+"/>
      <MastMotifHit frame="0" match="++++++++++++++++++++" motif="5" pos="291" pvalue="1.2E-16" sequence_name="Rpi-snk1.2_0" strand="+"/>
      <MastMotifHit frame="0" match="+++++++ +++++  " motif="10" pos="320" pvalue="7.0E-10" sequence_name="Rpi-snk1.2_0" strand="+"/>
      <MastMotifHit frame="0" match="+++++++++++ ++++++++ " motif="3" pos="354" pvalue="6.6E-15" sequence_name="Rpi-snk1.2_0" strand="+"/>
      <MastMotifHit frame="0" match="+ ++++++++++ ++" motif="12" pos="396" pvalue="5.4E-11" sequence_name="Rpi-snk1.2_0" strand="+"/>
      <MastMotifHit frame="0" match="+++++++++++ ++ ++++++ +++++++" motif="2" pos="411" pvalue="1.8E-22" sequence_name="Rpi-snk1.2_0" strand="+"/>
      <MastMotifHit frame="0" match="+++++++++++++++++++++" motif="8" pos="449" pvalue="4.3E-18" sequence_name="Rpi-snk1.2_0" strand="+"/>
      <MastMotifHit frame="0" match="+++++++++++++++ +++++" motif="7" pos="479" pvalue="8.5E-17" sequence_name="Rpi-snk1.2_0" strand="+"/>
      <MastMotifHit frame="0" match="+++++ + + + ++ +++ " motif="11" pos="763" pvalue="7.1E-7" sequence_name="Rpi-snk1.2_0" strand="+"/>
      <MastMotifHit frame="0" match="++  + +++++++++++++" motif="11" pos="811" pvalue="2.8E-14" sequence_name="Rpi-snk1.2_0" strand="+"/>
    </MastMotifHits>
  </MastMotifHitList>
  <MastMotifHitList name="RPP1-EstA_0+">
    <Sequence DNA="ATGTAGTTTCTGTGCCAATAGACTCGTCAACGGTCTATATTTCAACTACAAAATTCCATTAAACCCGTGTGATTCTTCAACTCTCTGGAGATTTCTCATCGTTTCATGCATCGGTGAGATTTTCATATTTTACTCCTCACTGTCTGAACTAAATTCCAACTATTTTTAAGTTTTGCTTAAGGTTTTATCACTGTGGAATTGAATTGATTGGACTGGTTCTTGATGATAATGCTTTATTTGTTTTCGATTAGTGTTTTGAGCCCATTTCTTGATTATGTGTTCTTGATGGTGGGAATTAATGATTGCAGCAGTGAATCATCATCATCAATAATCTAAGTTCTCATGGGTTCTGCAATGAGCTTGAGCTGTTCCAAGAGGAAAGCAACGAGCCAGGATGTTGATTCCGAATCTTGTAAAAGACGAAAGATATGCTCAACAAACGATGCTGAGAATTGCAGATTCATTCCGGATGAGTCATCTTGGAGTTTATGTGCCAACAGAGTCATCAGTGGTCTGTATCCATTCACATAAAGGCCATTTTAAATCTTGATCCACTCTTTACCATACTAATGAATTATTCTTATTTCCCTTGGCTCAGTGGCAGCCGTAGCTTTAACAAAATTCAGATTCCAACAAGATAACCAAGAAAGTAATTCTTCTTCTTTATCTCTTCCCTCCCCTGCAACTTCTGTGTCTCGAAACTGGAAACACGATGTCTTCCCGAGCTTCCACGGAGCAGATGTCCGAAGAACCTTTCTTAGTCACATCCTCGAATCGTTCAGAAGAAAGGGAATTGACCCATTCATTGATAACAATATAGAGAGGAGTAAGTCGATCGGTCCTGAGCTCAAAGAAGCCATCCAAGGATCGAAGATCGCGATCGTCTTGCTCTCCAAGAACTATGCTTCTTCATCGTGGTGTCTTGATGAATTGGCGGAGATCATGAAATGCAGGGAAGTGTTGGGTCAGATTGTCATGACCATTTTCTATGAAGTGGATCCAACTGACATAAAGAAACAGACCGGTGAATTTGGAAAAGCCTTCACAAAAACATGTAAAGGTAAACCAAAAGAGCATGTTGAGAGATGGAGAAAAGCTTTGGAGGATGTGGCCACAATCGCCGGATATCATTCTCACAGCTGGTTTGTCTTCTTGATTTATACTCTCCTTAATTAATATTTCCTTGTTAAAGTGTATTCTTTCAGATCTTCGTGACCATTTTATCGCAACGATTGTATATTGATTTGATATCTATCCTCTATTGTCAGGAGGAATGAAGCAGACATGATTGAGAAAATAGCCACTGATGTTTCAAACATGTTAAATAGTTGCACACCATCAAGAGATTTCGACGGGTTAGTAGGCATGAGAGCTCATATGGATAGGATGGAGCATTTGTTACGCCTAGATTTGGACGAAGTAAGAATGATCGGGATTTGGGGACCGCCTGGGATTGGTAAGACAACTATCGCCAGATTTCTGCTTAACCAAGTCTCCGACAGATTCCAACTTAGTGCAATCATGGTCAATATCAAAGGATGCTATCCAAGACCTTGTTTCGATGAGTACAGTGCACAATTGCAACTACAAAACCAAATGTTGTCCCAGATGATCAATCATAAAGGTATCATGATTTCTCATTTAGGAGTGGCTCAAGAACGGTTGAGAGACAAGAAAGTGTTTCTTGTTCTCGATGAAGTGGATCAATTAGGACAACTAGATGCCTTGGCGAAAGAAACTCGATGGTTTGGTCCTGGAAGTCGGATTATTATCACAACAGAAGATCTAGGAGTTTTGAAGGCCCATGGGATCAATCATGTTTACAAAGTGGGATATCCATCAAATGACGAGGCTTTTCAAATCTTCTGTATGAATGCCTTTGGTCAGAAACAACCACATGAAGGTTTCTGGAAGCTTGCTCGGGAAGTTACCTACCTTGCTGGTGAACTCCCTTTGGGATTGAAGGTTCTAGGCTCGGCTCTGCGGGGAATGTCCAAGCCAGAGTGGGAAAGAACACTACCAAGGTTAAAAACTAGCCTCGACGGAAAAATCGGGAGCATTATACAGTTCAGTTACGATGGCTTATGTGACGAAGATAAATATCTCTTTCTTTATATAGCCTGCCTTTTTAACCACGAATCAACATTTAAAGTGAAAGAGCTTCTTGGAAAGTTCTTGGATGTGAGACAAGGTCTTCACGTATTAGCTCAGAAATCTCTTATATCCTTTTATGGAGACACAATAAATATGCATACTTTGCTCAGACAATTCGGAAGAGAAACTTCTCGTAAGCAATTCGTTCATCATGGCTTTACGAAACGTCAGCTTTTGGTTGGTGAAAGGGATATATGTGAAGTACTTAGTGACGATACAATAGTAAGTTTTGCCATTGCATCGCCCCCTGTTAATTGAGTTTATTTGATAACAAACCATCATTACTTATATTTCTTTTGGCTTTATTTCAGGATAGTAGACGTTTTATAGGGATAAATTTGGATTTATATAAGAATGAGGAAGAATTGAATATAAGTGAGAAAGCACTTGAAAGAGTGCATGATTTTCAATTCGTTAGAATCAATTCTATACATCAACCTGAGAGACTACTAGATTTGATTTACCATTCTCCAAAGATTAGATTATTGAACTGGTCTGGTTACCAGAGTATATGTTTGCCTTCTACTTTTAATCCGGAGTTTCTCGTCGAACTCGATATGAGTTTCAGCAAGCTTCAGAAGCTATGGGAAGGAACTAAAGTAAGTGATTTTGATGAAAACTTTCATTTTTTTTAAAATCTATAATTTGTTTCCGTAAATGTTTATTAGCCAATTGTATCAACATGATCTTCTTTGTCAAATGCAGCAACTTAGAAATCTCAAGTGGATGAATTTGATTTATTCTAGAGATCTGAAAGAGCTTCCCAATCTTTCAACAGCAACTAATCTCGAAGAATTAAATCTTACAGATTGCTCAAGTTTAGTGGAGCTCCCCTCCTCTATTGAAAAACTCACCAGTCTCCAGAGATTATATCTCTGTGATTGCTCAAGTCTTGTGGAGCTTCCCTCTTTTGGGAATGCCACTAATCTCCAAGAGTTGAATCTTCGTCGTTGTACAAGTCTGGTGAGAATCCATTCTTCTATTGAGAATGCGACCAATCTCCGGAGCTTCACTCTCTGTGATTGCTCAAATCTTGTGGAGCTTCCCTCTTTTGGGAATGCAACGAAACTTGAGATACTAGATCTTGAAAATTGTTCGAGTCTTGTGAAGCTCCCACCATCTATCAATGCCAATAATCTCCAGGTATTGTCTCTAAGAAATTGTTCACGTGTTGTGGAGCTCCCCGCTATCGAGAATGCGACTAATCTCCGTGAATTGAAGCTCCAAAATTGCTCAAGTCTAATAGAGCTCCCTCTTTCTATTGGAACTGCCACAAATCTGAAGCAATTGAAAATTAGCGGATGCTCAAGTCTTGTGAAACTCCCATCCTCTATTGAAAAACTCACCAATCTCCAGAGATTATATCTCCAAGGTTGCTCAAGTCTTGTGGAGCTTCCCTCTTTTGGGAATGCAACGAAACTTGAGATACTAGATCTTGAAAATTGTTCGAGTCTTGAGAAGCTCCCACCATCTATTAATGCCAATAATCGCCAGGAATTGTCTCTTAGAAATTGTTCAAGTCTGGTGGAGCTCCCCGCTATCGAGAATGCGACTAATCTCCGTGAATTGAAGCTCCAAAATTGCTCAAGTCTAATAGAGCTCCCTCCTTCTATTGGAACTGCCACAAATCTGGAGATATTGAATATTAGCGGATGCTCAAGTCTCGAGAAACTCCCATCCTCTATTGGAGATATGACTAATCTCAAAGAGTTTGATCTATCTAACTGCTCAAGTCTGGTGGAGCTCCCCGCTATCGAGAATGCGACTAATCTCCGTGAATTGAAGCTCCAAAATTGCTCAAGTCTAATAGAGCTCTCTCTTTCTATTGGAACTGCCACAAATCTGAAGAAATTGAATATTAGCGGATGCTCAAGTCTCGAGAAACTCCCATCCTCTATTGGAGATATGACTAATCTCGATGTGTTAGATCTATCTAACTGGTCAAGTCTGGTGGAGCTTCCTTCCTCTATTGGAAACCTTCAAAAATTGTCTCAGTTGTTAATGAGCGGATGCTCAAAGCTAGAGGCTCTTCCAACCAACATCAACTTGAAATCTCTCGATTCTCTTAATCTCACAGATTGCTCGCGGTTGAAATTATTTCCTGAGATCTCCACACACATTAAGTATCTCATGCTCACAAGAACTGCAATAAAAGAAGTTCCTTTGTCGATCACGTCGTGGTCTCGTCTTGCTGTATATAAAATGTCATACTTTGAAAGCCTCAAGAAATTCCCACATGCCCTTGACATCATCACCGAATTGGTAAGTGAAGATATACAAGAAGTTCCTCCATGGGTCAAGAGAATGTCTCGTTTACGTGCTCTTAGACTCAACAACTGCAATAATCTGGTATCACTCCCCCAACTTTCAAATTCCCTTGCTTACATATATGCAGATAATTGTAAGTCCCTCGAGAGACTGGACTGTTGCTTTAACAATCCAGAGATTAGTCTCTATTTCCCCAACTGCTTCAAACTGAATCAAGAAGCCAGAGATCTCATCATGCACACATCAACTCGTAATTTTGCCATGTTACCCGGTACACAAGTGCCTGCCTGCTTCAATCATCGAGCTACTTCTGGGGATTCCTTGAAAATCAAGTTGAAGGAGTCGCCTCTTCCTACAACCTTGAGATTTAAGGCTTGTATCATGCTTGTTAAGGTTAATGAAGAACTGATGAGTTATGATATCTTGATATCGATGGGAGTAAAAATTGACATCAAGGACGAACAGAAGGGTCTCAAAGTTCAGTGTACACCACGGAGCATATATCCACTTTTAACAGAGCATATATACACATTTGAACTTGAAGTAGAGGAGGTGACTTCCACGGAGCTTGTCTTTGAGTTCACACCATACCCCAAAAGAAATTGGAAGATAGGAGAATGCGGGATACTCCAAAGAGAAACGAGATCACTTCGCCGGAGCTCTTCGCCGGATCTCTCGCCGGAATCTTCTCGTGCGTTCTCTCTCTCTCACTCTCCCCTTCTATCTCTCTGTCTCTTGGATTGGTTAATGATTCAATTTCTCCTAATGGGTTTCAGGTGTTTCCAGCTGCGACCACTGTTAGAGAGGTAAGAATAATGGGTTTGATTTCTCCTTGAGTCATTCGATGGATTCGATTATTGGTTTTATTTTGTGTGAATGGGAATTAGCTGTGAAATATGTGGTAGCTCGTTTGGAAAAGTAAGATTCATGGGTTTTGTATTGTGTTTATGATGCTTATAGGCTATAATTTTTCATGGGTTTTTGTATTTGTCGAGATTCATGAGTTTTGTTATCTGTCGTGTATTTACTAGTGTTGTAAAAACCACTTATATGGTATTTATGTATCATACACATGTAATGATTTTGTCATAAACATTGTGTCTAGCTACTGGAAACCGTTTGCAAACTAGACATTGATTAATCATTTGAGTCGGATTTGGCAAGCTAATGTAGTTATATAATGACATGTTACTTTTTAAACCGCTAATATTTCTTGCAAATGTTTTCTTGCGTTTGATTTATTTGTGTATGTTGTTGGCATTTTTGGTTGCAGGTTCTGTTTTTAATGAATCTGATTGGTCTTTTCTAAATACTAATCGACTTCATCCTTATCAAATTTGATTGGTTTCATCATTTGAGCTAATTCTATCTGATGCTTGTACATTATTTTAGTATTCGTCTCTGTTTGATGACATATCATTGATGTGAGAAATGCAGGTGATTGAAAATCTTTAATAGGAGCTGCCATTGTGTGTTGATTGGGTATTAAGTACTGCTTCTAAGTGATCCAAATCCTGCTTCAGCCTCTGGACTTGTTCTTTCTTCTAAGTGACCCTTTTGGTAATAATTTTCCATCTGTAATGTGCTTGATTGCTTGCAGCATTTTCTTTGCGTCTCTTGGTGTTTGTTTGGTTAAATCTGTTTCGTTTTCTCTGTGCGAGATCATCACAAGTTAATGAATAGATTATGTGTTTCAGATATGCTCGTTTCATGCGTATGTATCATGTTTTATCTATCTTTGGTAAAACTTATATTGTTGTTGCTTCATCTGTTTTAGCATATATAAAACTGAAGTTATTAA"/>
    <MastMotifHits>
      <MastMotifHit frame="0" match=" +++ +++++++++ " motif="10" pos="155" pvalue="5.4E-7" sequence_name="RPP1-EstA_0" strand="+"/>
      <MastMotifHit frame="0" match="+++++ +++++++++++++++ + +++++++ +" motif="18" pos="236" pvalue="7.5E-25" sequence_name="RPP1-EstA_0" strand="+"/>
      <MastMotifHit frame="0" match="+++++++++++++++++++++" motif="15" pos="299" pvalue="4.5E-21" sequence_name="RPP1-EstA_0" strand="+"/>
      <MastMotifHit frame="0" match="++++++++++++++++++++++++++++++++" motif="13" pos="323" pvalue="2.9E-29" sequence_name="RPP1-EstA_0" strand="+"/>
      <MastMotifHit frame="0" match="+++++++++++++++ + +++" motif="1" pos="478" pvalue="3.7E-15" sequence_name="RPP1-EstA_0" strand="+"/>
      <MastMotifHit frame="0" match="++++++ +++  +++" motif="4" pos="560" pvalue="1.7E-9" sequence_name="RPP1-EstA_0" strand="+"/>
      <MastMotifHit frame="0" match=" ++++++++ + +++++++ " motif="5" pos="585" pvalue="3.5E-11" sequence_name="RPP1-EstA_0" strand="+"/>
      <MastMotifHit frame="0" match=" +++++++ +++ ++" motif="10" pos="613" pvalue="5.9E-9" sequence_name="RPP1-EstA_0" strand="+"/>
      <MastMotifHit frame="0" match="++ +++ +++++++++++++ " motif="3" pos="647" pvalue="5.8E-12" sequence_name="RPP1-EstA_0" strand="+"/>
      <MastMotifHit frame="0" match="+ ++ +++++++ ++" motif="12" pos="684" pvalue="5.3E-9" sequence_name="RPP1-EstA_0" strand="+"/>
      <MastMotifHit frame="0" match="+ ++ ++++++++ ++++ + " motif="7" pos="748" pvalue="1.0E-9" sequence_name="RPP1-EstA_0" strand="+"/>
      <MastMotifHit frame="0" match="+ +++  ++ + +++++++" motif="11" pos="955" pvalue="5.1E-7" sequence_name="RPP1-EstA_0" strand="+"/>
      <MastMotifHit frame="0" match="  +++ +++ +++ + +++" motif="11" pos="978" pvalue="2.8E-11" sequence_name="RPP1-EstA_0" strand="+"/>
      <MastMotifHit frame="0" match="+  ++++++ +++ + +++" motif="11" pos="1002" pvalue="1.8E-9" sequence_name="RPP1-EstA_0" strand="+"/>
      <MastMotifHit frame="0" match="  +++ ++++ +  +  ++" motif="11" pos="1025" pvalue="3.1E-8" sequence_name="RPP1-EstA_0" strand="+"/>
      <MastMotifHit frame="0" match="  +++  ++ +++++ +++" motif="11" pos="1049" pvalue="9.4E-10" sequence_name="RPP1-EstA_0" strand="+"/>
      <MastMotifHit frame="0" match="  +++ +++++++ +  ++" motif="11" pos="1072" pvalue="2.8E-10" sequence_name="RPP1-EstA_0" strand="+"/>
      <MastMotifHit frame="0" match=" ++++++ ++++++  +++" motif="11" pos="1095" pvalue="1.4E-10" sequence_name="RPP1-EstA_0" strand="+"/>
      <MastMotifHit frame="0" match="  +++ + +++++ + +++" motif="11" pos="1118" pvalue="7.9E-10" sequence_name="RPP1-EstA_0" strand="+"/>
      <MastMotifHit frame="0" match="  +++ + +++++ +  ++" motif="11" pos="1142" pvalue="7.3E-10" sequence_name="RPP1-EstA_0" strand="+"/>
      <MastMotifHit frame="0" match="+ +++++++++++ + +++" motif="11" pos="1166" pvalue="6.8E-12" sequence_name="RPP1-EstA_0" strand="+"/>
      <MastMotifHit frame="0" match="  +++ +++++++ ++ ++" motif="11" pos="1189" pvalue="4.1E-11" sequence_name="RPP1-EstA_0" strand="+"/>
      <MastMotifHit frame="0" match=" ++ + + +++++ + +++" motif="11" pos="1212" pvalue="1.2E-8" sequence_name="RPP1-EstA_0" strand="+"/>
      <MastMotifHit frame="0" match="  +++ + +++++ + +++" motif="11" pos="1235" pvalue="7.9E-10" sequence_name="RPP1-EstA_0" strand="+"/>
      <MastMotifHit frame="0" match="  +++ +++++++ ++ ++" motif="11" pos="1259" pvalue="1.5E-11" sequence_name="RPP1-EstA_0" strand="+"/>
      <MastMotifHit frame="0" match="+ +++  ++++++ + +++" motif="11" pos="1283" pvalue="9.2E-12" sequence_name="RPP1-EstA_0" strand="+"/>
      <MastMotifHit frame="0" match="  +++ + +++++ + ++ " motif="11" pos="1306" pvalue="2.9E-8" sequence_name="RPP1-EstA_0" strand="+"/>
      <MastMotifHit frame="0" match="  +++++++++++ ++ ++" motif="11" pos="1330" pvalue="1.5E-11" sequence_name="RPP1-EstA_0" strand="+"/>
      <MastMotifHit frame="0" match="+ ++ ++++++ + + +++" motif="11" pos="1354" pvalue="1.2E-8" sequence_name="RPP1-EstA_0" strand="+"/>
      <MastMotifHit frame="0" match="++++  + +++++++++++" motif="11" pos="1378" pvalue="1.8E-9" sequence_name="RPP1-EstA_0" strand="+"/>
      <MastMotifHit frame="0" match="+  +  +++ ++++++ ++" motif="11" pos="1401" pvalue="2.2E-7" sequence_name="RPP1-EstA_0" strand="+"/>
      <MastMotifHit frame="0" match=" +++ ++ + ++++++++ ++" motif="9" pos="1422" pvalue="9.9E-11" sequence_name="RPP1-EstA_0" strand="+"/>
      <MastMotifHit frame="0" match="+ +++ + + +++++ +++" motif="11" pos="1487" pvalue="2.6E-10" sequence_name="RPP1-EstA_0" strand="+"/>
    </MastMotifHits>
  </MastMotifHitList>
  <MastMotifHitList name="RPP1-WsB_0+">
    <Sequence DNA="ATGGGTTCTGCAATGAGCTTGGGCTGTTCCAAGAGGAAAGCAACAAATCAGGATGTTGATTCCGAATCTCGTAAAAGACGAAAGATATGCTCAACAAACGATGCTGAGAATTGCAGATTCATTCAGGATGAGTCATCTTGGAAACATCCATGGAGTTTATGTGCCAACAGTGTCGTCAACGGTCTGTATCCATTCACACATAGGCCTTCTCCTCTTTGTTAATCCTTCCTCCATCCATTTAGGACCTTGATCCATTCTTTACCATACTAATGTTATTCTTCTTTTTGTCCTTGGCTTAGACACCAAAGATACTAAATCTTCTGCTTTATCTCTTCCATCTCCTCCAACTTCAGTGTCTCGAATCTGGAAACACCAAGTCTTCCCGAGCTTCCATGGGGCAGATGTTCGAAAAACCATTCTTAGTCACATCCTCGAATCGTTCAGAAGAAAGGGAATTGACCCATTTATTGATAATAATATAGAGAGGAGTAAGTCGATCGGTCATGAGCTCAAAGAAGCTATCAAAGGATCAAAGATCGCGATCGTCTTGCTCTCAAAGAACTATGCTTCTTCATCTTGGTGCCTTGATGAATTAGCAGAAATCATGAAGTGTAGGGAATTGTTGGGTCAGATAGTCATGACTATTTTCTATGAAGTGGATCCAACTGACATAAAGAAACAGACCGGTGAATTTGGAAAAGCCTTCACAAAAACATGTAAAGGTAAAACAAAAGAGTATGTTGAGAGATGGAGAAAAGCTTTGGAGGATGTGGCAACAATCGCCGGATATCATTCTCACAAATGGTTTGTCTTCTTGATTTATACTTACCTTAATTAATATTTACTTGTTAAAGTGTATTCGTTCAGATCTTCATGACCATTTTGTCGCAACGGTTCTATATTGATTTGATATCTATCCTCTAATGTTAGGAGGAATGAAGCAGACATGATTGAGAAAATAGCCACTGATGTTTCAAACATGTTAAATAGTTTCAAACCATCAAGAGATTTCAACGGGTTAGTAGGGATGAGAGCTCATATGGATATGCTGGAACAATTGTTGCGCCTAGTTTTGGATGAAGTAAGGATGATCGGGATTTGGGGACCGCCTGGGATTGGTAAGACAACTATCGCCAGATTTCTGTTTAATCAAGTCTCCGACAGATTCCAACTTAGTGCAATCATGGTCAATATCAAAGGATGCTATCCAAGACCTTGTTTCGATGAGTACAGTGCACAATTGCAACTACAAAACCAAATGTTGTCCCAGATGATCAATCATAAAGATATCATGATTTCTCATTTAGGAGTGGCTCAAGAACGGTTGAGAGACAAGAAAGTGTTTCTTGTTCTCGATGAAGTGGATCAATTAGGACAACTAGATGCCTTGGCGAAAGAAACTCGATGGTTTGGTCCTGGAAGTCGGATTATTATCACAACAGAAGATCTAGGAGTTTTGAAGGCTCATGGGATCAATCATGTTTACAAAGTGGGATATCCATCAAATGACGAGGCTTTTCAAATCTTCTGTATGAATGCCTTTGGTCAGAAACAACCACATGAAGGTTTCGATGAGATTGCTAGGGAAGTTATGGCTTTAGCTGGTGAACTCCCTTTGGGATTGAAGGTTCTAGGCTCTGCTTTGCGGGGGAAGTCCAAGCCAGAGTGGGAAAGAACACTACCAAGGTTAAAAACTAGCCTCGACGGAAAAATCGGGAGCATTATACAGTTCAGTTACGATGCCTTATGTGACGAAGATAAATATCTATTTCTTTATATAGCCTGCCTTTTTAACAAGGAATCAACAACCAAAGTGGAAGGGCTTCTTGGAAAGTTCTTGGATGTGAGACAAGGTCTTCACATATTAGCTCAGAAATCTCTCATATCTATTGAAGACGGAAATATATACATGCATACTCTGCTAGAACAGTTCGGAAGAGAAACTTCCCGTAAGCAATTCATTCATCATGGCTATACGAAACATCAGCTTTTGGTTGGTGAAAGGGATATATGTGAAGTACTCAATGACGATACAATAGTAAGTTTTGCCATTGCATCGCCATTACTTATTTTTCTCCCCCTGTTAATTGAGTTTATTTGATAACAAACCATCATTACTTATATTTCTTTTGGCTTTATTTCAGGATAGTAGGCGTTTTATAGGGATAAATTTGGATTTATATAAGAATGTGGAAGAATTAAATATAAGTGAGAAAGCACTTGAAAGAATCCATGATTTTCAATTCGTTAGAATCAATGGTAAGAATCATGCTCTACATGAGAGACTGCAAGGTCTGATTTATCAATCTCCACAGATTAGATCACTGCATTGGAAGTGTTACCAGAATATATGTTTGCCTTCTACTTTTAATTCGGAGTTTCTCGTCGAACTAGATATGAGTTTCAGCAAGCTTCAGAAGCTATGGGAAGGAACTAAAGTAAGTATTTTTTTGAATCTATAATTTGATTCCGTAAATGTTTATTAGCCAATTGTATCAACATGATCTTCTTTGTTAAATGCAGCAACTTAGAAATCTCAAGTGGATGGATTTGAGTTATTCTAGTTATCTGAAAGAGCTTCCCAATCTTTCAACTGCAACTAATCTCGAAGAATTAAAGCTTAGAAATTGCTCAAGTTTAGTGGAGCTCCCCTCCTCTATTGAAAAACTCACCAGTCTCCAGATATTAGATCTCCACAGATGCTCAAGTCTTGTGGAGCTTCCCTCTTTTGGAAACGCAACTAAACTTGAGATACTAAATCTTGAAAATTGTTCGAGTCTTGTGAAGCTCCCACCATCTATCAATGCCAATAATCTCCAGGAATTGTCTCTAACAAATTGTTCACGTGTTGTGGAGCTCCCCGCTATCGAGAATGCGACTAATCTCTGGAAATTGAATCTGCTTAATTGCTCAAGTCTAATAGAGCTCCCTCTTTCTATTGGAACTGCCACAAATCTGAAGCATTTGGATTTTCGCGGATGCTCAAGTCTCGTGAAACTCCCATCCTCTATTGGAGATATGACAAATCTCGAAGTGTTTTATCTATCTAACTGCTCAAATCTGGTGGAGCTTCCTTCCTCTATTGGAAACCTTCGAAAATTGACTCTGTTGTTAATGAGAGGATGCTCAAAGCTAGAGACTCTTCCAACCAACATCAACTTGAAATCTCTCCATACACTTAATCTCATAGATTGCTCGCGGTTGAAAAGTTTTCCTGAGATCTCCACACACATTAAGTATCTCAGGCTCATAGGAACTGCAATAAAAGAAGTTCCTTTGTCGATCATGTCGTGGTCTCCTCTTGCTCACTTTCAGATTTCATACTTTGAAAGCCTCAAGGAATTCCCGCATGCTCTTGACATCATCACGGAGTTGCAGTTGAGCAAAGATATACAAGAAGTTCCTCCATGGGTCAAGAGAATGTCTCGTTTACGTGCTCTTAGACTCAACAACTGCAATAATCTGGTATCACTCCCCCAACTTCCAGATTCCCTTGCTTACTTATATGCAGATAATTGTAAGTCCCTTGAGAGATTGGATTGTTGCTTTAACAATCCAGAGATCCGTCTCTATTTCCCCAAATGCTTCAAACTGAATCAAGAAGCCAGAGATCTCATCATGCACACATCAACTCGTAATTTTGCCATGTTACCCGGTACACAAGTGCCTGCCTGCTTCAATCACCGAGCTACTTCTGGGGATTCCTTGAAAATCAAGTTGAAGGAGTCGCCTCTTCCTACAACCTTGACATTTAAGGCTTGTATCATGCTTGTTAATGAAGAAATGAGTTATGATCTGAAATCGATGAGCGTTGACATTGTCATCAGGGACGAACAGAATGATCTCAAAGTTCAGTGTACACCAAGCTATCATCAGTGTACAGAGATATATGTTTTAACAGAGCATATATACACATTTGAACTTGAAGTAGAGGAGGTGACTTCCACGGAGCTTGTCTTTGAGTTCACATCAGTCAACGAAAGCATTTGCAAGATAGGAGAATGCGGGATACTCCAAAGAGAAACGAGATCACTTCGCCGGAGCTCTTCGCCGGATCTCTCGCCGGAATCTTCTCGTGCGTTCTCTCTCTCTCTCACTCTCCCCTTCTATGTCTCTGTCTCTTGGATTGGTTAATGATTTGATTTCTCCTAATGGGTTTCAGGTGTTTCTAGCTGCGACCACTGTTA"/>
    <MastMotifHits>
      <MastMotifHit frame="1" match="+++++ ++++++++++ ++++ + +++++++ +" motif="18" pos="123" pvalue="6.5E-23" sequence_name="RPP1-WsB_0" strand="+"/>
      <MastMotifHit frame="1" match="+++++++++++++++++++++" motif="15" pos="186" pvalue="4.5E-21" sequence_name="RPP1-WsB_0" strand="+"/>
      <MastMotifHit frame="1" match="++++++++++++++++++++++++++++++++" motif="13" pos="210" pvalue="2.9E-29" sequence_name="RPP1-WsB_0" strand="+"/>
      <MastMotifHit frame="1" match="+++++++++++++++ +++++" motif="1" pos="365" pvalue="1.7E-17" sequence_name="RPP1-WsB_0" strand="+"/>
      <MastMotifHit frame="1" match="++++++ +++  +++" motif="4" pos="447" pvalue="1.7E-9" sequence_name="RPP1-WsB_0" strand="+"/>
      <MastMotifHit frame="1" match=" ++++++++ + +++++++ " motif="5" pos="472" pvalue="3.5E-11" sequence_name="RPP1-WsB_0" strand="+"/>
      <MastMotifHit frame="1" match=" +++++++ +++ ++" motif="10" pos="500" pvalue="5.9E-9" sequence_name="RPP1-WsB_0" strand="+"/>
      <MastMotifHit frame="1" match="++ +++ +++++++++++++ " motif="3" pos="534" pvalue="1.7E-12" sequence_name="RPP1-WsB_0" strand="+"/>
      <MastMotifHit frame="1" match="+ ++ +++++ + ++" motif="12" pos="571" pvalue="1.5E-8" sequence_name="RPP1-WsB_0" strand="+"/>
      <MastMotifHit frame="1" match="+ ++ ++ +++++ ++++   " motif="7" pos="635" pvalue="3.7E-9" sequence_name="RPP1-WsB_0" strand="+"/>
      <MastMotifHit frame="0" match="+ +++  ++++ +++++++" motif="11" pos="843" pvalue="1.0E-7" sequence_name="RPP1-WsB_0" strand="+"/>
      <MastMotifHit frame="0" match="  +++ + +++++ + +++" motif="11" pos="866" pvalue="2.1E-11" sequence_name="RPP1-WsB_0" strand="+"/>
      <MastMotifHit frame="0" match="+  ++ ++++ ++ + +++" motif="11" pos="890" pvalue="3.4E-10" sequence_name="RPP1-WsB_0" strand="+"/>
      <MastMotifHit frame="0" match="  +++ +++++++ +  ++" motif="11" pos="913" pvalue="3.4E-10" sequence_name="RPP1-WsB_0" strand="+"/>
      <MastMotifHit frame="0" match=" ++++ + + ++++  +++" motif="11" pos="936" pvalue="3.8E-9" sequence_name="RPP1-WsB_0" strand="+"/>
      <MastMotifHit frame="0" match="  ++ ++++ +++ + +++" motif="11" pos="959" pvalue="4.8E-8" sequence_name="RPP1-WsB_0" strand="+"/>
      <MastMotifHit frame="0" match="  ++++++ ++++ +  ++" motif="11" pos="983" pvalue="3.8E-9" sequence_name="RPP1-WsB_0" strand="+"/>
      <MastMotifHit frame="0" match="+ ++++ ++++++++ +++" motif="11" pos="1007" pvalue="2.1E-14" sequence_name="RPP1-WsB_0" strand="+"/>
      <MastMotifHit frame="0" match="+ ++  + ++++++++ ++" motif="11" pos="1031" pvalue="1.2E-7" sequence_name="RPP1-WsB_0" strand="+"/>
      <MastMotifHit frame="0" match="+  + ++++ +++++++++" motif="11" pos="1054" pvalue="1.0E-8" sequence_name="RPP1-WsB_0" strand="+"/>
      <MastMotifHit frame="0" match=" +++ ++++ ++++++++ ++" motif="9" pos="1075" pvalue="5.7E-13" sequence_name="RPP1-WsB_0" strand="+"/>
      <MastMotifHit frame="0" match="+ +++ + + +++++ +++" motif="11" pos="1141" pvalue="2.6E-10" sequence_name="RPP1-WsB_0" strand="+"/>
    </MastMotifHits>
  </MastMotifHitList>
  <MastMotifHitList name="CSA1_0-">
    <Sequence DNA="TAGCATACTACCATCCATAATAGTTACTTGTAATACCATGAACTATTACTTTGTTATCAATATTTCATTTAAAATCTTTTTTGTTCTTTTGATACAGAAAAAATTAGTTATTGAATTTGAAAGTTCCATTGACTTATCCTTTGAGATAGTCCTAAAGTCGATGGCAGAACAGAGGCTAATTTCGAGTCTTTCAGTTTTGAGAGCACTAAAGCCAGATAGAAATGACAAGCTCCTCCTCCTGGGTGAAAACGGACGGTGAGACACCCCAAGATCAAGTGTTCATTAATTTCCGTGGAGTCGAACTGCGCAAGAACTTCGTCAGTCATCTGGAGAAGGGCTTAAAAAGGAAAGGGATCAATGCCTTCATAGACACAGATGAAGAGATGGGCCAAGAGTTGAGTGTTCTGCTCGAAAGAATAGAAGGTTCGAGGATCGCGCTAGCCATTTTCTCTCCAAGGTACACGGAGTCAAAATGGTGTTTGAAGGAGCTTGCGAAGATGAAAGAAAGAACGGAACAAAAGGAGCTCGTGGTGATTCCAATCTTCTACAAGGTACAGCCCGTCACTGTTAAAGAATTGAAGGGAGACTTCGGGGATAAGTTCAGGGAGCTGGTGAAGTCTACTGACAAGAAGACGAAGAAAGAATGGAAGGAAGCTTTACAATATGTTCCATTTTTAACCGGCATCGTGTTGGATGAGAAAAGGTAAACAACTCCTTCTATTACTTATTGATCTATAAAAAGCTATGATTATGTCATCTCACTCAATTAGTGTTAGCAGCGATGAGGACGAAGTCATCAATATAATTATCCGAAAGGTTAAAGAAATACTAAATAGACGTTCAGAGGGTCCTCCTTCTAAATGTTCTGCACTACCGCCCCAAAGACACCAGAAACGTCATGAAACCTTTTGGGGAATCGAGCTCCGAATTAAGCAACTAGAAGAAAAGTTACGTTTTGGGTCGGACGAAACAACTCGTACCATCGGTGTTGTTGGGATGCCCGGTATAGGTAAAACCACTCTCGCTACGATGCTATATGAGAAGTGGAATGATAGATTCCTGAGACACGTGTTAATCCGTGATATCCATGAAGCTTCAGAGGAAGACGGGTTAAATTACTTGGCCACGAAATTCTTGCAAGGTTTATTGAAAGTTGAGAATGCCAACATCGAGTCCGTACAAGCTGCTCATGAAGCTTACAAAGATCAGTTACTCGAGACCAAAGTCCTTGTTATTCTTGACAATGTCAGTAACAAGGACCAAGTTGATGCTCTTCTTGGCGAACGCAACTGGATTAAGAAAGGAAGCAAGATTCTCATTACTACAAGCGACAAGTCATTGATGATACAAAGTTTGGTCAATGATACTTACGAAGTCCCTCCATTAAGCGACAAAGATGCCATAAAACATTTTATACGTTACGCATTTGATGGTAACGAAGGAGCTGCTCCCGGCCCCGGGCAAGGAAATTTCCCCAAGTTGTCGAAAGATTTCGTGCATTATACTAAAGGAAATCCACTAGCTCTCCAGATGTTGGGTAAGGAGCTTTTGGGGAAAGATGAGAGTCACTGGGGCTTAAAACTAAATGCATTGGATCAACACCATAACAGTCCACCTGGACAAAGCATTTGCAAGATGCTTCAAAGGGTCTGGGAAGGGAGTTATAAAGCACTGAGTCAAAAAGAAAAAGATGCACTTCTTGACATAGCTTGCTTCAGGTCGCAAGATGAGAATTACGTAGCGAGTTTATTGGATTCAGATGGCCCTAGTAATATATTGGAAGATCTCGTGAACAAGTTCATGATTAATATTTATGCTGGCAAAGTAGATATGCATGATACATTGTATATGCTCTCCAAGGAACTTGGTCGAGAAGCTACTGCTACAGATAGAAAGGGGCGGCATAGGTTGTGGCACCATCACACCATAATTGCTGTGCTGGACAAAAACAAGGTAACACTAAAACTGTTTGTTTTTTAACATATGTTTGCTTTTATATTTACAGTTTCTTTAGTGAAACCATGACCTATAGGATCCAATACAATGAATGATCACACCAGTTATTCACGTTTTGAAAATGTGATTTTATCAGCTTACATTGACTTACCTTCTTGCATAGATGATATGCATGATACTTTCAAGGTTGTCTAGATTCATTTGTAATTTGTATTGTTATTTGCCATTGGTCAACAGGGAGGTTCTAATATCAGGTCTATTTTCCTTGACTTGTCTGATATTACAAGAAAATGGTGCTTCTATCGCCATGCTTTTGCCATGATGAGGGATCTAAGATATCTCAAAATCTACAGCACTCATTGTCCTCAAGAATGTGAAAGTGACATTAAATTAAACTTCCCCGAAGGACTCCTGCTACCGTTGAATGAGGTGCGATATCTCCACTGGCTGAAATTCCCGTTAAAAGAAGTTCCACAAGATTTCAACCCGGGTAATTTGGTTGACCTTAAGCTTCCTTATAGCGAGATTGAACGAGTTTGGGAAGATAACAAGGTTTGTAACAATACACTAGTTGCTTTCTCTTTTATTGGTCCAACTTAGGGTGTTGTCTGACTCTTTGTAATGATTGTTGTTCATTGCCCCAGGATGCACCAAAATTAAAATGGGTAAACTTAAATCACTCAAAGAAGTTGAACACTTTGGCAGGGTTAGGAAAAGCTCAAAATCTTCAAGAGCTAAATCTTGAAGGTTGCACGGCATTGAAAGAGATGCATGTGGATATGGAAAATATGAAGTTTCTTGTTTTCTTGAACCTGAGAGGATGCACAAGTCTCAAGTCTCTTCCAGAGATTCAGTTGATCTCTTTGAAAACTCTCATCCTCAGTGGCTGCTCAAAATTTAAAACCTTTCAGGTTATTTCAGATAAGCTGGAAGCACTATACTTGGATGGAACTGCAATAAAGGAACTTCCTTGTGACATTGGGAGACTCCAAAGACTTGTTATGTTGAACATGAAAGGCTGCAAGAAGCTGAAAAGGCTCCCTGACAGTCTTGGTCAGCTGAAAGCTCTTGAAGAACTTATCCTCTCTGGTTGTTCAAAGCTCAATGAGTTTCCAGAAACTTGGGGAAACATGAGCCGCTTAGAGATCTTGCTTCTGGATGAGACAGCTATAAAAGATATGCCGAAGATACTCTCCGTGCGTCGTTTATGCTTAAACAAGAATGAAAAGATCAGCCGCCTTCCAGATCTCCTCAATAAATTTTCTCAACTTCAATGGCTTCATTTGAAGTATTGTAAGAATCTTACACATGTTCCACAGCTTCCACCAAATCTTCAGTATTTAAACGTTCATGGTTGTAGCTCACTGAAGACAGTTGCAAAACCGCTGGTATGTTCTATACCGATGAAGCATGTCAATTCCTCGTTCATTTTCACTAACTGCAATGAATTGGAACAAGCTGCAAAGGAGGAAATTGTAGTATATGCTGAAAGGAAGTGTCATTTGCTTGCTAGTGCGCTTAAACGATGCGATGAGGTATCTCTATTCCTCTCCCTTGAGAGTTTTCTTTTGCGTAGTGGAATTGAGGTTAATGGTATATCCCCTTTGTATAACTTTGCAGAGTTGTGTTCCTGAGATTTTGTTCTGCACTAGCTTTCCTGGATGTGAAATGCCTTCATGGTTTAGTCACGATGCAATTGGATCTATGGTGGAGTTTGAATTACCTCCTCACTGGAATCACAATAGGCTTTCTGGGATAGCCCTATGTGTTGTTGTCTCATTCAAGAACTGTAAAAGTCATGCCAACTTGATAGTCAAGTTCTCTTGTGAGCAAAATAACGGAGAGGGCTCTTCCAGCAGCATTACTTGGAAGGTTGGAAGTTTGATTGAACAAGACAACCAAGAAGAAACAGTTGAATCAGATCATGTCTTTATTGGCTACACCAACTGCTTAGACTTCATAAAACTTGTTAAAGGCCAAGGTGGTCCTAAATGTGCTCCGACCAAAGCATCCCTTGAGTTTAGTGTGAGAACTGGTACTGGTGGGGAAGCTACGCTTGAAGTTTTGAAATCCGGTTTCAGTTTTGTGTTTGAACCTGAAGAGAACAGAGTTCCATCCCCAAGGAATGATGATGTAAAAGGTAAAGTAAAAATCAACAAAACTCCAAGTGCTAATGGTTGTTTCAAGGATCAAGCAAAAGGTAATGAATCTCCAAAGGGCCAGTGGCAGACTTACATTGAAAACTCTAGCACTAACATCCCAAGTGAAGCTCATTCTTCCCAAAAAACTGGTTTTGGTTCCACTCTTTTGTGTTAAACTCATAGATTGCCTCTGTTTTCACACTATTTATTCTTTCGAACTCTCTGTATTTGTATCTTCATTGTGTATTTCTCCAGATGATTTGACTTAAGCTTTTAAGGTGTCAGGGTTTAATGGGTTCAACGGGATGTACTCTGTATGCGTGCTTTATGAAATGTATAGCCATTGATGTTGATCTTGGAATTGACTCCATAAACATGCAATGCAAG"/>
    <MastMotifHits>
      <MastMotifHit frame="2" match="+ +++++++++ +++++++++  ++++++++++" motif="18" pos="89" pvalue="1.1E-21" sequence_name="CSA1_0" strand="-"/>
      <MastMotifHit frame="2" match=" +++++++++ ++++ ++ ++" motif="15" pos="151" pvalue="2.0E-13" sequence_name="CSA1_0" strand="-"/>
      <MastMotifHit frame="2" match=" +++++++++ + +++  ++ +++ +++  + " motif="13" pos="175" pvalue="1.1E-15" sequence_name="CSA1_0" strand="-"/>
      <MastMotifHit frame="0" match="+++++++++++++++++++++" motif="1" pos="329" pvalue="4.9E-19" sequence_name="CSA1_0" strand="-"/>
      <MastMotifHit frame="0" match="++++++ + ++++++" motif="4" pos="409" pvalue="2.1E-10" sequence_name="CSA1_0" strand="-"/>
      <MastMotifHit frame="0" match="+++++++++ ++++     +" motif="5" pos="434" pvalue="1.4E-7" sequence_name="CSA1_0" strand="-"/>
      <MastMotifHit frame="0" match="+++ ++++ + ++++" motif="10" pos="462" pvalue="4.1E-7" sequence_name="CSA1_0" strand="-"/>
      <MastMotifHit frame="0" match=" ++ ++++  ++  + ++++ " motif="3" pos="502" pvalue="1.2E-8" sequence_name="CSA1_0" strand="-"/>
      <MastMotifHit frame="0" match="+ +++ ++ + +++ ++++  " motif="7" pos="609" pvalue="1.8E-6" sequence_name="CSA1_0" strand="-"/>
      <MastMotifHit frame="2" match=" ++++  ++   +++  + " motif="11" pos="868" pvalue="5.1E-6" sequence_name="CSA1_0" strand="-"/>
      <MastMotifHit frame="2" match=" ++++ ++++++ ++++++" motif="11" pos="891" pvalue="2.8E-10" sequence_name="CSA1_0" strand="-"/>
      <MastMotifHit frame="2" match="+ +++ ++++++  +++++" motif="11" pos="915" pvalue="5.2E-10" sequence_name="CSA1_0" strand="-"/>
      <MastMotifHit frame="2" match="+  +++++++++++ + + " motif="11" pos="937" pvalue="9.1E-7" sequence_name="CSA1_0" strand="-"/>
      <MastMotifHit frame="2" match=" + +  ++++++++++++  +" motif="9" pos="958" pvalue="1.2E-9" sequence_name="CSA1_0" strand="-"/>
      <MastMotifHit frame="2" match="+++++ ++++++++++ ++" motif="11" pos="981" pvalue="1.2E-9" sequence_name="CSA1_0" strand="-"/>
      <MastMotifHit frame="2" match="+ +++ +++++++++ +++" motif="11" pos="1005" pvalue="3.7E-10" sequence_name="CSA1_0" strand="-"/>
      <MastMotifHit frame="2" match="++ +  + ++++++++ ++ +" motif="9" pos="1029" pvalue="4.8E-6" sequence_name="CSA1_0" strand="-"/>
      <MastMotifHit frame="2" match="+ +++ + +++++++  ++" motif="11" pos="1072" pvalue="2.2E-8" sequence_name="CSA1_0" strand="-"/>
      <MastMotifHit frame="2" match=" ++++++++++++ ++ + " motif="11" pos="1093" pvalue="2.2E-10" sequence_name="CSA1_0" strand="-"/>
      <MastMotifHit frame="0" match=" + +  + + + + + +  +     ++  ++    +   + " motif="19" pos="1196" pvalue="1.3E-6" sequence_name="CSA1_0" strand="-"/>
    </MastMotifHits>
  </MastMotifHitList>
  <MastMotifHitList name="RPP28_0+">
    <Sequence DNA="ACTATTTTGACTTTTCTCATCACGCTCAATAATAGCGTGTTGTTAATCCTTTACTCTATCTCTCTTCAAAGCTCTATTGATCTTACATCTTCTCTCTATTGTAGTAATGGATTTTTACGTTTTCCTTGGGACTGTTGCTGCTACGTTCTTCACTCTTTTGGGTACAATATTTTATATGATTTATGGAAAATTTCGAGTCCAAGAAACTATAATAACTACTTCTTCTTCACCTCCTACATCTCCCCAATCTTCTTTGTCTTGTAACCAGAAACACGATGTCTTCCCCAGCTTCCACGGGGCAGATGTGCGCAAATCATTTCTCAGTCACATTTTGAAAGAGTTTAAAAGAAAAGGGATCGATACGTTCATTGATAATAATATTGAGAGGAGCAAATCGATCGGTCCAGAACTCATAGAAGCAATCAAAGGATCTAAGATTGCAGTTGTCTTGCTCTCGAAGGACTACGCTTCCTCGTCGTGGTGCCTGAACGAGTTGGTGGAGATCATGAAGTGTAGGAAAATGTTGGATCAAACAGTGATGACAATTTTCTATGAAGTGGATCCAACTGATGTAAAGAAGCAAACCGGAGACTTTGGGAAGGTCTTCAAGAAAACTTGTATGGGTAAAACAAATGCAGTTAGTCGAAAATGGATCGAGGCTTTGAGTGAAGTAGCCACAATAGCTGGAGAGCATTCAATAAATTGGTTAGTTCTTTTTACCACATCTTACTGCCTTTTTTTTTTGTCAACCGACATTAATTAGATCTCAAAATAGCAATTCTTGAAAAATATTATTTACATATATGATATGATATGATGCGGTTCGGTACAAAGTTTTCATGCCAAATTATCCGTTTTAATATTTGTAATACGCGAAATTAAAGATGACATACTTGCTTGCCTCGATAGTCAATATAATATTATTTTTTTCAACAACTTTATTAGCTCTTAATATACTTCTTCGTAGCTACGTTTTAAATAATTTCCAGCCAAAAATATATAATTATGTGTACTTTATTATATGAATTCTATAAATGACTATTTACTTACAAATATAATTTATCTTCCCTTTTTTAGGGATACCGAAGCTGCCATGATCGAAAAAATCTCTACTGATATCTCGAACAAGCTGAATAATTCCACACCACTAAGGGATTTTGACGGTTTAGTTGGGATGGGAGCTCATATGGAAAAGTTGGAATTGTTGCTCTGCCTAGACTCTTGTGAAGTGAGGATGATTGGAATTTGGGGTCCTCCAGGGATTGGTAAAACCACCATCGTCAGATTTTTATATAACCAACTCTCAAGCAGTTTCGAGTTGAGCATCTTCATGGAGAATATCAAAACGATGCATACAATACTAGCTTCTTCAGATGACTATAGCGCGAAGTTGATCTTACAACGACAGTTTTTGTCAAAAATACTCGACCATAAAGATATTGAGATTCCTCACTTAAGAGTTCTGCAAGAACGTTTATATAACAAGAAAGTGCTTGTCGTTCTTGATGACGTGGATCAATCAGTACAACTAGATGCCTTGGCCAAAGAAACTCGGTGGTTTGGTCCTAGAAGTCGGATTCTAATCACAACCCAAGATAGGAAACTTTTGAAGGCACATAGGATCAACAATATTTACAAGGTGGATCTTCCAAATTCTGATGATGCTCTTCAAATCTTCTGCATGTATGCGTTTGGTCAAAAGACCCCATATGATGGTTTTTACAAGCTTGCGAGGAAAGTTACATGGCTTGTTGGTAACTTTCCTTTGGGATTAAGGGTTGTGGGATCATATTTTCGAGAAATGTCCAAGCAGGAGTGGAGAAAGGAAATACCAAGGCTAAGGGCTCGCCTTGATGGAAAAATTGAGAGCGTTTTGAAGTTTAGTTATGATGCCTTATGTGATGAAGACAAAGATTTATTTCTTCATATAGCATGTTTTTTCAACCATGAAAGTATTGAGAAACTAGAAGATTTTCTTGGGAAAACATTCTTGGACATTGCTCAAAGGTTTCACGTCTTAGCTGAGAAATCGCTCATATCTATCAACTCAAACTTTGTCGAGATGCATGATTCTCTAGCGCAACTAGGTAAAGAAATTGTTCGTAAACAATCTGTTCGGGAGCCAGGGCAACGCCAATTTTTAGTTGATGCTAGAGATATTTCTGAAGTACTCGCCGACGATACAGCAGTAAGTTTTAAGTCTCTCAATTTCTTCACTCCATACAAACTGAGTTTACTTATCTTATAACTAATAATTACTTCTATTTTTCTTTTTTTTTTTATTTCAGGGTGGTAGAAGTGTTATAGGGATATATCTCGACTTACATCGGAACGATGACGTATTCAATATAAGTGAAAAAGCTTTTGAAGGAATGTCCAATCTCCAATTCTTAAGAGTCAAAAATTTTGGTAATCTTTTTCCTGCAATAGTGTGTTTACCACACTGTTTGACCTATATATCTCGAAAACTTCGATTACTAGATTGGATGTATTTTCCGATGACATGCTTTCCTTCAAAGTTCAATCCTGAGTTCCTCGTGGAACTAAACATGTGGGGCTCCAAGCTTGAGAAGTTATGGGAAGAGATTCAAGTAAGTATATACTAGATATTGATTTTTTTCATGCAATATTTTAAATCACAGTTTTTAATCTCGAATCCATAACTTGTTCATCTTTCTACAATTATTAGCGTTTAAAAGAAGATGAGCTGACCATTTTTTTAGTTAATTTAAATTATGTATAATAAGCTTACTATAGTAGAATGTTATATAAGTAGTTTGTTTCGTACGTGTATACTATTTGGCGAATAACATGCTCACAAAGTTTTCTTCATTTTTTTTTGTACAGCCTCTTAGAAATCTCAAGCGGATGGATTTGTTTTCTTCTAAAAACCTAAAAGAACTTCCTGATCTCTCAAGTGCTACTAACCTCGAGGTGTTGAATCTTAACGGATGCTCAAGTCTAGTGGAGTTGCCCTTCTCTATTGGGAATGCAACTAAACTCCTAAAATTGGAGCTTAGTGGATGCTCAAGTCTCTTGGAGCTTCCATCCTCTATCGGAAATGCCATTAATCTTCAGACGATTGATTTTAGTCATTGTGAAAATCTGGTGGAGCTTCCATCCTCTATTGGGAATGCCACTAATCTAAAGGAGTTGGACCTTAGTTGTTGCTCAAGTCTGAAGGAGCTTCCCTCCTCTATTGGGAATTGCACTAATCTTAAGAAGTTGCACCTTATTTGTTGCTCAAGTCTGAAGGAGCTTCCCTCCTCTATTGGGAATTGCACTAATCTTAAGGAGTTGCACCTTACTTGTTGCTCAAGTCTGATAAAGCTTCCATCCTCTATCGGGAATGCCATTAACCTGGAGAAGTTGATACTCGCTGGATGCGAAAGTTTGGTGGAGCTCCCTTCCTTTATTGGAAAAGCCACTAATCTCAAGATTCTGAATCTTGGATATCTCTCATGTCTGGTGGAGTTACCCTCCTTTATTGGAAACCTTCATAAGTTGTCTGAACTAAGGCTGAGAGGATGCAAAAAGCTACAAGTTCTTCCGACCAATATCAACTTGGAATTTCTTAATGAACTTGATCTCACAGATTGCATCTTGTTGAAAACATTTCCGGTGATCTCCACAAACATTAAACGTCTCCATCTTAGGGGGACTCAGATAGAAGAAGTTCCTTCGTCCCTCAGGTCATGGCCTCGCCTTGAGGATTTGCAAATGCTATACAGTGAAAACCTCAGTGAATTCTCACATGTTCTTGAGAGGATCACAGTGCTGGAATTGAGTGATATAAATATACGAGAAATGACCCCATGGCTCAATAGAATCACTCGTCTACGTCGATTAAAACTCAGCGGATGCGGAAAACTGGTATCACTCCCACAACTTTCGGATTCCCTAATAATTCTGGATGCAGAGAATTGTGGCTCTCTTGAGAGACTAGGTTGCTCTTTTAACAATCCAAATATTAAATGTCTCGACTTTACCAACTGCCTCAAACTAGATAAAGAAGCAAGAGACCTTATCATTCAAGCAACGGCTCGTCATTATTCTATCTTACCCAGTAGAGAAGTTCATGAGTACATCACTAACCGAGCCATTGGAAGTTCTCTTACTGTGAAGTTGAATCAAAGGGCTCTTCCTACATCCATGAGATTTAAGGCTTGCATTGTTTTGGCTGATAATGGTGGCCGTGAAGCTGGTAATGAGGGACGTATGGAGGTATATATGACCATTATGGAAAGGCAGAATGATTTCATCACTTCTACGTATGTATCACTAAACCATATTTTTCCAGAATTTCTAAGGGAGCATATGTACACAGTCGAAGTTTTAGTTGACGTTGAGGTGACTTCGGATGAGCTTGTCTTTGATTTCCAGCTCAACAGTGAGAAATGGGAGATAGGAGAATGTGGGGTACTCGAACTGAAGAACCATGTTCAAACATTTTCGGAAATTGATTCTTGGGACAATTATTAGGAGAATAGGAAGTGATCGACACTATGAACGTCTGGGCGAGAGCCTATTGAATAACCAGCTCTGCAACGGAACTGAAGTGTAGAAACAAAGAGCAAAGAAGAGCCAATCTGAGTAACACATATCTCTACAGGCGAAAACCAACAATAGAACTGTTCATATCTTCTAAGATTACTTATATTAATGTTTCGTTTAGTTATTTTAGGGATTAGTCTGAAACAAATCGAGAACTTGGAAACCTATAGAAGTGTACATATTACATGAAAAAGTGGAATACATATTAAGAATCTGAAAGACTATTACGC"/>
    <MastMotifHits>
      <MastMotifHit frame="1" match="+++++ +++++++++ +++++   +++++++++" motif="18" pos="90" pvalue="5.1E-24" sequence_name="RPP28_0" strand="+"/>
      <MastMotifHit frame="1" match="+ +++++++++++++++++++" motif="15" pos="153" pvalue="1.7E-19" sequence_name="RPP28_0" strand="+"/>
      <MastMotifHit frame="1" match="++++++++++++++++++++ +++ + +++ +" motif="13" pos="177" pvalue="1.7E-25" sequence_name="RPP28_0" strand="+"/>
      <MastMotifHit frame="1" match="+++++++++++++ + +++++" motif="1" pos="414" pvalue="1.8E-16" sequence_name="RPP28_0" strand="+"/>
      <MastMotifHit frame="1" match="++++++++++  +++" motif="4" pos="497" pvalue="7.5E-11" sequence_name="RPP28_0" strand="+"/>
      <MastMotifHit frame="1" match="  +++++++ ++++++++  " motif="5" pos="522" pvalue="6.0E-9" sequence_name="RPP28_0" strand="+"/>
      <MastMotifHit frame="1" match=" + +++++ ++++++" motif="10" pos="550" pvalue="2.9E-9" sequence_name="RPP28_0" strand="+"/>
      <MastMotifHit frame="1" match=" +  ++ + ++++  + +++ " motif="3" pos="584" pvalue="2.0E-7" sequence_name="RPP28_0" strand="+"/>
      <MastMotifHit frame="1" match="+ ++++++++ + ++" motif="12" pos="621" pvalue="8.9E-9" sequence_name="RPP28_0" strand="+"/>
      <MastMotifHit frame="1" match="+++++ + ++++++++++ ++" motif="7" pos="686" pvalue="8.2E-9" sequence_name="RPP28_0" strand="+"/>
      <MastMotifHit frame="0" match="+ ++++ ++ + +++++++" motif="11" pos="951" pvalue="8.9E-9" sequence_name="RPP28_0" strand="+"/>
      <MastMotifHit frame="0" match="  +++++++ +++ + +++" motif="11" pos="974" pvalue="4.5E-12" sequence_name="RPP28_0" strand="+"/>
      <MastMotifHit frame="0" match="  ++ ++ +++++ + +++" motif="11" pos="998" pvalue="1.1E-7" sequence_name="RPP28_0" strand="+"/>
      <MastMotifHit frame="0" match="  ++++ + + + ++ +++" motif="11" pos="1022" pvalue="3.1E-8" sequence_name="RPP28_0" strand="+"/>
      <MastMotifHit frame="0" match="  +++ ++++ ++ +++++" motif="11" pos="1046" pvalue="3.7E-10" sequence_name="RPP28_0" strand="+"/>
      <MastMotifHit frame="0" match="  +++++ +  ++ +++++" motif="11" pos="1070" pvalue="2.2E-8" sequence_name="RPP28_0" strand="+"/>
      <MastMotifHit frame="0" match="  +++ + +  ++ +  ++" motif="11" pos="1094" pvalue="2.4E-6" sequence_name="RPP28_0" strand="+"/>
      <MastMotifHit frame="0" match="  +++++++ ++  + +++" motif="11" pos="1118" pvalue="3.8E-9" sequence_name="RPP28_0" strand="+"/>
      <MastMotifHit frame="0" match="  +++ +++++ + + +++" motif="11" pos="1142" pvalue="1.7E-7" sequence_name="RPP28_0" strand="+"/>
      <MastMotifHit frame="0" match="+ ++  + ++++++++ ++" motif="11" pos="1166" pvalue="2.5E-7" sequence_name="RPP28_0" strand="+"/>
      <MastMotifHit frame="0" match="+ ++  +++ ++  ++ ++" motif="11" pos="1189" pvalue="6.6E-7" sequence_name="RPP28_0" strand="+"/>
      <MastMotifHit frame="0" match=" +++  + ++++ ++++++++" motif="9" pos="1210" pvalue="3.1E-9" sequence_name="RPP28_0" strand="+"/>
      <MastMotifHit frame="0" match=" ++++ + + +  ++ ++ " motif="11" pos="1233" pvalue="1.5E-6" sequence_name="RPP28_0" strand="+"/>
      <MastMotifHit frame="0" match="  +++++ ++++ ++ +++" motif="11" pos="1277" pvalue="3.5E-9" sequence_name="RPP28_0" strand="+"/>
    </MastMotifHits>
  </MastMotifHitList>
  <MastMotifHitList name="NiattPtr1_0-">
    <Sequence DNA="CTTTCAAGTAAATATATGTACAAACATAATTTCAAATTACAAATACTATTTTTTAACTTAACTCCAAATACCATTTTTTTTTTTTCTCAAAAATTACATTTTTTTTTATGTCCAAACGCCTATTAAATCCCTTTTATAAAAACTTTGCATCACTTTTCAAAGGGCTGTTGACTTGGAGAAGGCAAGTGCTGCTCTTACAATCCATGGCAGAATCTTTCTTGTTCAACATCATTGAAAGAGTTTTGGCAAAAGTTTCTTCAGTTGCTGTAACTGAGATCAGTTTAGCTTGGAATGTTAAAACAGAGTTAAGAAAACTCCAGAGTACTTTATCCACAATCAAAGCTGTACTTTTAGATGCAAACGAGCAGCAGGCAAAGAACCATGAAGTGAGAGATTGGCTGGAAAAGCTAAGAGATGTTGTTTATGATGTAGATGATGTGCTCGATGATTTGTCTACACAGTTATTACTACAAATACATTTTCAGAAAAGCCTTAAGAAGAAGGTAAGAAAATTCTTTTCAAGTTCAAATCCAATTATTTATAGATTCAAGATTGGTAGAAAGGTGAAAGAGATTAGGGAACTATTGAATGAGATTGCAGATGATAGGAAAAGTTTCCACTTTACTGAACATACTTGTCTAAATCCAGTTGAGAATATTTGTAGAGAACAAACACATTCCTTTGTAAGGGCCTCTGATATTATTGGTAGAGAAACTGATCAAGAAAACATAGTAAAACAGCTCATAGATGCTCGTGACGAGGAAAATATTTCTGTGATTCCTATTGTTGGACTAGGAGGGCTTGGAAAAACCACACTTGTTAAGTTGGTTTATAACTATAATACGGTTGTTCAGAATTTTGACCTGAGAATGTGGGTTAGTATTTCAGAAGATTTTAGTCTGAGTAAGGTAATTGAGAAAATTCTGCGGTCTGCAACAGGAGAGAGTTTTGGCCACCTAGATATGGACCAATTACAAGGTCATTTGAGTGAGGTTTTGCGATCGAAAAGGTATTTACTTGTACTGGATGATGTGTGGAATGAAGATCAAAACAAGTGGACGGACTTGAGGGAGTTGCTGATGAATTGTTCTAAAGGTAGTAAGATTGTTGTCACTACACGCAGTAAGATGGTTGCTTTGATTACTGGAACAGTTGCACCTTACTATTTGGGTGGTCTTACTGATGATGCGTGCTTATTGTTATTTTTGAAATGTGCATTTGTAGGGGAGGACAAATTGTTGCCTAATCTAGTAGAAATAGGAAAAGAAATTGTGAAAAAGTGTGGAGGAGTGCCTTTGGCTGTGAAAACCTTGGGAAGGTTATTGTATATGAAAACAGACGAAAATGAATGGTTGCGGATAAGAGATAATGAGATATGGGAGATCGAACAGAAACAATCTGACATTTTACCAATATTGAGATTGAGCTATGAACAGATGCCATCACATCTAAGACAGTGCTTTGCCTATTGCTCTATGTTATCCAAAGGTCAAGAAATTCCGAGAGAGGACTTCATCAACCGGTGGATTGCTCAAGGATTTATACAGAGTTCAAACGGATCCAGGAAGTTGGAAGATATTGGTAATCAGTACTTTGATGAGTTGCTATCAAGGTTTTGCTTCCTTGATGTGGTACAAGCATTTGATGGAGAAATATTGGCTTGTAAGTTACACAATCTTGTGCATGATCTTGCACAGTCAGTGGCAGGTTCTGAATGTTTAAATGTGAAATCTAATGCTTCTGTGGTTTCTGAAAGAGTTCGCCACTTATTTTTTCATGCAGAAGATATGTCTAGGAAACACTTCCCAAGATTTTTACTTTCTTTGCAAAAGTTGAGGTCCTTTTCTTACTCATTTAACATTGGACCTGTAAACAAGTTCTTTGTCAAGACGACGTTATCAAATTTCAAATGCCTTCGGGTGTTAGTCTTGAACAATTTAGATTTTGAGGAGTTGCCAACTTCAATAGGTCACTTGAAGGAGTTAAGATATCTTAACCTTAGTGACAATGGCAACATCAAGTTTCTCCCAATGTCTATGAGCAAATTAGTAAATCTGCAGACTTTTAACCTCATTAATTGTGAACAGCTTAAGGAGTTGCCAAGAGACTTTGGAAAGTTAATCTGTTTGAAGACCTTGTATTTGACTACATATAAGATATCAGCAGGGAAGAATCAACAATCTTTCCCTTCTCTTCAATTTTTGCTTCTTTTCAAGTGTTGTTTCCCAAAATTGCAGCCAGAACTGGTGCAGCAGTTTACTGCACTTCGGGTTTTGCGTATCTATGAATGCCCGAGTTTATGTTCTCTTCCAAGCAGTATTAGATACCTGACTTCACTTGAAAAGCTATGGATTTGGAACTGTGAAGAACTTGATTTGATGGATGGAGAGGGAATGGTAGGCCTAACAAGTTTACGATCGTTGCTTCTAATGGGACTCCCTAAGTTGGTGACTCTACCATTGGGACTTAAAGATGCTGCTCATGCAACACTGAAGTACTTTAGAGTTGCTGATTGTCCCAACCTAGTGGTGCTTCCAGAATGGCTGCAGAATTGCTCTTCACTTCAGAGGCTGTATATAGAGGATTGCCCTGTATTGGCAACAATACCTCAAGGAATCTACAACCATAATGCCAATGTCCATATAATCGACTGTCCATTGCTAAGTGGAGGATGCTAATGACACAGGTGCAAGATCAGTGTTGTCAAAGGCACGCTTAAGCCCTGAAGTGAAGCTCAAAACATGTTGAGTGCTTCGCCTCGCTTAGCAGGCACTTCAGTGTTGTCATCAAGGCTCTAAGACATACTTTTCCTTGCCAATGAGCGTAATCCTGAAGAGGGACACTAAGCAATTGATATTTCACTTTATCATAAATTTTCTTCAATTTCTTTTTCCATATATTTGGTATTCATGCTTATAGATATTAGTTTTGGACTACACACACATATTTGTTATTTTTCTCCATTTGTGTCTTTTTTCATTAAAGCCACACTTTATTTGTGCTTTGCTCTTAAAGCCCTAACGTCCAGACGTTAGACCTTTTTTGCGTTTTTCGCCTGTAATAACACTGTGCAAGATTATCCAAACATGTTTTACAAATTTTAA"/>
    <MastMotifHits>
      <MastMotifHit frame="2" match=" ++ +  +++  + ++  +++ ++ +++++++++++" motif="17" pos="79" pvalue="2.3E-9" sequence_name="NiattPtr1_0" strand="-"/>
      <MastMotifHit frame="2" match="++++++++++++ +++ " motif="16" pos="138" pvalue="8.3E-10" sequence_name="NiattPtr1_0" strand="-"/>
      <MastMotifHit frame="2" match="++++ ++++++++ + +++  " motif="1" pos="260" pvalue="9.4E-15" sequence_name="NiattPtr1_0" strand="-"/>
      <MastMotifHit frame="2" match="++++++++ +++++   +++  +++++++" motif="6" pos="285" pvalue="7.8E-13" sequence_name="NiattPtr1_0" strand="-"/>
      <MastMotifHit frame="2" match="+++++++++++++ +" motif="4" pos="337" pvalue="6.9E-14" sequence_name="NiattPtr1_0" strand="-"/>
      <MastMotifHit frame="2" match="++++++++++++ ++ + ++" motif="5" pos="364" pvalue="8.8E-13" sequence_name="NiattPtr1_0" strand="-"/>
      <MastMotifHit frame="2" match="++++ ++ ++ + ++" motif="10" pos="392" pvalue="3.3E-7" sequence_name="NiattPtr1_0" strand="-"/>
      <MastMotifHit frame="2" match="++++++++++++ +++ ++++" motif="3" pos="427" pvalue="1.7E-13" sequence_name="NiattPtr1_0" strand="-"/>
      <MastMotifHit frame="2" match="+++++++++   +++" motif="12" pos="468" pvalue="1.6E-9" sequence_name="NiattPtr1_0" strand="-"/>
      <MastMotifHit frame="2" match="++++++++++  + +++++++ ++++++ " motif="2" pos="483" pvalue="5.6E-18" sequence_name="NiattPtr1_0" strand="-"/>
      <MastMotifHit frame="2" match="++++++++++++ ++  +  +" motif="8" pos="523" pvalue="7.4E-10" sequence_name="NiattPtr1_0" strand="-"/>
      <MastMotifHit frame="2" match="++ + +++++++++++ ++  " motif="7" pos="554" pvalue="3.7E-11" sequence_name="NiattPtr1_0" strand="-"/>
      <MastMotifHit frame="2" match=" ++++++ +   + ++++ ++" motif="9" pos="635" pvalue="9.1E-7" sequence_name="NiattPtr1_0" strand="-"/>
      <MastMotifHit frame="2" match="+  +++++++++ +++ ++" motif="11" pos="658" pvalue="7.9E-8" sequence_name="NiattPtr1_0" strand="-"/>
      <MastMotifHit frame="2" match="+ ++++ ++ ++  +++++" motif="11" pos="682" pvalue="4.4E-10" sequence_name="NiattPtr1_0" strand="-"/>
      <MastMotifHit frame="2" match="+ +++++ +++++ + +++" motif="11" pos="752" pvalue="7.9E-10" sequence_name="NiattPtr1_0" strand="-"/>
      <MastMotifHit frame="2" match="+  +++++++++ +++ + " motif="11" pos="776" pvalue="1.6E-7" sequence_name="NiattPtr1_0" strand="-"/>
      <MastMotifHit frame="2" match="+  ++ + + + +++  ++" motif="11" pos="801" pvalue="5.8E-7" sequence_name="NiattPtr1_0" strand="-"/>
      <MastMotifHit frame="2" match="   +++  + +++++  ++" motif="11" pos="827" pvalue="2.1E-7" sequence_name="NiattPtr1_0" strand="-"/>
      <MastMotifHit frame="2" match="   ++++++++++ +  ++" motif="11" pos="851" pvalue="1.4E-7" sequence_name="NiattPtr1_0" strand="-"/>
    </MastMotifHits>
  </MastMotifHitList>
  <MastMotifHitList name="RPP7b^Lerik1-3_0+">
    <Sequence DNA="GTACATTTCATTGATCTTGATATGAGACCTTTGGAGAGAATGGAAGCCTATTACGAATCAGACAAGAAGATCATGAAAACGTACCTGGAGATGCTGAAGAAGAAAGGGGATCGATCAACCTAGATTCTTCTAGAACTATGCAACCTCTAACAGTTTCCTACAATTTTCACTTGTATCAATTCATAAGATTCCCTTTACTTGTTATGTTTCCTAGACTAAAATAAATATAAATGTTAATTATTTATGTACAGTTAAATGTAAAGTTCTCAGTATCCCTCACTTAAGAATCTAGTTGTTGCATTAGATTAATACATGGGATGTGGCTGCAAAGGGGTATACAGTAGAAAACCAAGTTTCAAAGTTAGCCTGATGGTTAAATATCACTTGAAAATCAGGGATGTGGAGGATGGGAAACATCAGAGAAGGGCTGGTGCAAGTTTCTAAAGTTGATACAGTGAGCAATTTCCAAAATGTATCGGATATGCTCAAGTCTACCAAGAACTGAAAAAAAGTAAGCGTGAATCCACGAACTAAAATCTTAAACTCAAAGCCAAGGTGGACACTCATAGAGAGTTTGTCTATCGGTTTCAATATATTTTGCTTACGTAATAGTTTGCATTCCAAAAGTTTCTATAATAACTTTGTACACCTGAATCGATATAATTCGATTTTTATAATCAACATTAATAAAAACAAATTTCCTGAAATACATAATTTTGAGTTTGGAGAAATTTTGATAATTTTTGATGACCGTGTCTCTATATCACAACCTTTTCTTTTTACATTTTCAGGAGAACAATTTCAATGTTTTATTCAAAACTAGTTGACATCTTATATAATAATTACATCAATATTTATCTTGGTGACATCACAGGGAATTTGAGTCTTAACAACAACAATAATAATAGTAAACTCTTTGTATTATATTATCTTGATGTAAATAATACCTTTTTTTGATTTGTCAATACTCTGTTTCTCCTTCTAGAAACTTTCCTTTATACTGTTTGTGTATTTTGTTGACCACAAAAACTCGAGGACTAAGACTAAGTAAGATAGGAAATGGGTGGATACAAAGAAGTTGTCCTTTTAAGAAATCCATCACGAGGAGTTGGAAAGTCTGAACCAGAGACTTTCGTGTGCTTATCCAAAGACGACGAGAGGAGTCCCAAGAAGTCTAGCGGTATCAATCAAAATCTCTTCTTACTTGAGGAGATTCCTTGGAACCATCAAGAGGTTAGTCCATTTTCTTAGCAAATTTCTTTGTTTACGGTGAAAGATATCTCTATTTGTTTCTCTAAATCTTTCGAGTAGTAACAGTTAAACTTTGTCCATATCCTGGATAGACCTAGGTGTGTCAAGACTCAAGAGACAAAGCTTGAATATATTTTTCTAACTGATTAGATATCACTATTAATGATAATGCATGATCATCAATATTTCGTAGCTTGATTCATATTTTCATATATACTACTTACTTAAGCAGGAAGCATTATGGCTGGGGAACTTATTTCGTTTGGTATACAAAACCTGTGGAACCTACTGAGTCAAGAATGCGAGCTATTTCAGGGAGTCGAAGATCAAGTAACTGAACTAAAAAGGGATCTAAACTTGTTAAGCTCTTTTCTGAAAGATGCAGATGCAAAGAAACATACAACTGCGGTGGTGAAAAACTGTGTTGAAAGGATCAAGGAAATTATCTATGATGGAGAGGATACAATCGAAACATTTGTTCTTGAGCGAAACCTGGGAAAAACAAGTGGTATCAAGAAGAGTATCAGAAGACTTGCTTGCATTATTCCAGATCGGAGGAGATATGCATTAGGTATCGGAGGCTTAAGTAATAGGATCTCCAAGGTGATCCGAGATATGCAGAGTTTTGGAGTGCAACAAGCTATCGTTGATGGTGGGTATAAGCAACCTCAAGGTGATAAACAAAGGGAGATGCGACCAAGATTTTCTAAGGACGACGATAGCGATTTTGTGGGGTTGGAAGCAAATGTTAAGAAATTGGTTGGATATTTGGTGGACGAAGCAAACGTTCAAGTGGTTTCCATAACCGGTATGGGTGGTCTAGGTAAAACCACACTTGCTAAACAGGTTTTTAACCATGAGGATGTTAAACATCAGTTTGACGGGCTCTCATGGGTGTGTGTTTCACAAGATTTTACCCGAATGAATGTATGGCAAAAGATCTTGAGGGACCTCAAACCCAAAGAGGAAGAAAAGAAAATCATGGAGATGACACAAGATACACTCCAAGGTGAACTAATTCGATTGTTGGAAACGTCTAAGTCATTAATTGTCCTCGATGACATATGGGAAAAAGAAGATTGGGAACTAATCAAGCCAATATTTCCACCGACCAAAGGTTACCTCTTATGGTACACACACTAGCCAGTGGTCATACTCAATAAACTAGCTAACTCTTTGTGTTTGTTTTTGACAGGTTGGAAAGTGTTGCTTACTTCTCGAAACGAGAGTGTCGCCATGCGTAGAAATACATCATATATCAACTTTAAACCAGAATGCCTAACCACTGAAGACAGTTGGACACTTTTTCAGAGGATAGCCCTTCCTATGAAAGATGCAGCTGGTACTTTTAATGCATCTCTATCTTGTCAGTATCTTGGTTTTGTAGTCTACTTGTAAAACGATTTTGACATATTGATAACGTTGTGCAGAATTTAAGATTGATGAGGAAAAGGAAGAGTTGGGTAAGCTAATGATCAAACACTGTGGAGGGTTACCATTGGCCATCAGAGTGTTAGGAGGTATGTTAGCTGAAAAATACACATCGCATGATTGGAGAAGATTATCTGAGAATATTGGATCTCATCTCGTGGGAGGAAGAACTAACTTTAATCACGACAACAACAATACATGTAACTATGTATTGTCTCTAAGCTTTGAAGAATTGCCAAGTTATTTGAAGCATTGTTTCCTCTACTTGGCCCATTTTCCAGAAGATTATGAGATAAAGGTAGGGAAATTGTCATATTACTGGGCTGCAGAAGGAATATTCCAACCTAGGCATTACGATGGAGAAAGCATTCGAGATGTTGGAGATGTCTACATAGAGGAGCTGGTGAGGAGGAATATGGTCATTTCCGAAAGAGATGTAAAGACTTCGAGATTTGAAACTTGTCATTTGCATGACATGATGAGAGAAGTTTGTTTGTTAAAAGCTAAAGAAGAAAACTTCCTACAAATTACCAGTAGCCGCTCTTCAACTGCAAACTTTCAGTCTACTGTCACATCTCGCAGGCTTCTCTACCAATATCCTACTACTTTACATGTTGAGAAAGATATAAACAATCTAAAACTTCGATCTCTCGTGGTTGTTACCTTGGGAAGTTGGAACATGGCAGGTTCAAGCTTTACAAGGTTAGAACTTCTAAGGGTGTTAGATCTCTATCAAGCCAAGTTGAAAGGAGGGAAGTTAGCTTCTTGCATTGGAAAGCTCATCCACTTAAGATACTTGAGCTTAGAGTATGCAGAGGTAACTCATATACCTTACTCACTAGGAAATCTGAAGTTGTTGATCTATCTGAATTTAGATATGCCGTACTCAGCAATACCCTACTTTGTGCCCAATGTCTTGATGGGGATGCAACAATTGAGATACCTTGCATTACCATATGATATGGGGAGGAAGACAAAACTAGAATTGAGTAATCTAGTAAAATTGGAGACTTTAAAGAATTTCTCAACAAAGAATAGCAGCTTGGAGGATCTTCGTGGTATGGTCAGGCTGAGAACGCTCACCATCGAATTAATTGAGGAGACGAGTTTAGAAACTCTAGCTGCATCTATAGGTGGATTGAAATACCTGGAAAAACTTACAATAAATGATCGCGGGGCTGAGATGAGGACGAAGGAAGCGGGAATCGTATTTGATTTCGTTCATCTCAAAACGCTAAGGTTGGAACTGTATATGCCTAGGCTTTCTAAAGAACAACACTTCCCTTCTCACCTTACAACCTTATATCTAGAAAGTTGTCGGTTGGAAGAGGATCCCATGCCGATTCTAGAGAAGTTGCTACAGTTGAAAGAGCTTGAATTAAGGCGTAAATCTTTCAGTGGAAAGAAAATGGTTTGCTCGAGAGGTGGGTTTCCTCAATTGCAGAAGCTTTCAATAAGCGAACTAGAGGAATGGGAAGATTGGAAAGTAGAAGAAAGCTCCATGCCACTTCTTCTTACTCTCAATATCTCTGAATGTCGAAAATTAAAGCAGCTTCCTGATGAACACCTCCCTTCTCACCTTACAGCCATAAATCTAGGTTTGGTGAAGGATCCATTGTCGATTCTAGAGAGATTGGTTCACTTGAAAGAGCTTGAATTATGGTTTATATCTTTCAGAAAAATAATGGTTTGCACAGGCGGTGGGTTTCCTCAATTGCACAAGCTTTCAATACTACATATAGCCGAATTGGAAGGGTGGATAGTAGAAGAAGGCTCCATGCCCCTTCTTCATACTTTCTCTATTTATAAATGTCCAAAGTTAAAGAAGCTTCCTGGTGGACAACACTTCCCTTCTCAACTTATAACCATAAATCTAGGGTTTTGTGGTTTGGAGGAGGATCCAATGCGGATTCTAGAGAAGCTGCTTCACTTGAAAAATGTTTCTTTGTATCAATCTTTCAGTGGGAAGAGAATGGTTTGCTCGGGCGGTGGGTTTCCTCAATTGCAGTTGCTTTCAATATATGCCCTAGAGGAATGGGAAGAGTGGATAGTAGAACAAGGCTCTATGCCCCTTCTTCATACTCTTTATATCGATGATTGTCCAAACTTAAAGGAGCTTCCTGATGGGCTGCGATTTATCTATTCATTAAAGAATTTGAAGGTATCAAAAAGATGGAAGAAGAGATTGTCGGAAGGAGGAGAAGATTATTACAAAGTCCAACACATTCCTTCTGTTGAATTCTACTAG"/>
    <MastMotifHits>
      <MastMotifHit frame="0" match="+++++++++++++ +++++++++++ +++++  + +" motif="17" pos="505" pvalue="5.0E-15" sequence_name="RPP7b^Lerik1-3_0" strand="+"/>
      <MastMotifHit frame="0" match="++ ++++++++++++++++++" motif="1" pos="684" pvalue="1.4E-19" sequence_name="RPP7b^Lerik1-3_0" strand="+"/>
      <MastMotifHit frame="0" match="+++   +++++++++ +++++ +++++ +" motif="6" pos="709" pvalue="4.2E-16" sequence_name="RPP7b^Lerik1-3_0" strand="+"/>
      <MastMotifHit frame="0" match=" ++++++++++++++" motif="4" pos="765" pvalue="1.9E-11" sequence_name="RPP7b^Lerik1-3_0" strand="+"/>
      <MastMotifHit frame="0" match=" ++++++++++++++ + ++" motif="5" pos="815" pvalue="2.1E-9" sequence_name="RPP7b^Lerik1-3_0" strand="+"/>
      <MastMotifHit frame="0" match="+++++++ ++++ + " motif="10" pos="844" pvalue="1.3E-9" sequence_name="RPP7b^Lerik1-3_0" strand="+"/>
      <MastMotifHit frame="1" match="++++++++ +++++++ + + " motif="3" pos="912" pvalue="1.0E-15" sequence_name="RPP7b^Lerik1-3_0" strand="+"/>
      <MastMotifHit frame="1" match="+  ++++++  +++ " motif="12" pos="961" pvalue="4.1E-7" sequence_name="RPP7b^Lerik1-3_0" strand="+"/>
      <MastMotifHit frame="1" match="+++++++++++++++++++ ++ ++++++" motif="2" pos="976" pvalue="1.2E-23" sequence_name="RPP7b^Lerik1-3_0" strand="+"/>
      <MastMotifHit frame="1" match="+ ++++ ++++++++++++  " motif="8" pos="1017" pvalue="1.7E-10" sequence_name="RPP7b^Lerik1-3_0" strand="+"/>
      <MastMotifHit frame="1" match="+  ++++++ ++ +++++++ " motif="7" pos="1048" pvalue="1.4E-13" sequence_name="RPP7b^Lerik1-3_0" strand="+"/>
      <MastMotifHit frame="1" match="    ++  ++ +  ++++ + " motif="8" pos="1095" pvalue="4.9E-6" sequence_name="RPP7b^Lerik1-3_0" strand="+"/>
      <MastMotifHit frame="1" match="++++++++++ + +++ + ++" motif="9" pos="1154" pvalue="3.6E-12" sequence_name="RPP7b^Lerik1-3_0" strand="+"/>
      <MastMotifHit frame="1" match=" +++ +++++    ++ ++ +" motif="9" pos="1322" pvalue="3.7E-6" sequence_name="RPP7b^Lerik1-3_0" strand="+"/>
      <MastMotifHit frame="1" match="++ + +++++++++++ ++" motif="11" pos="1395" pvalue="1.3E-10" sequence_name="RPP7b^Lerik1-3_0" strand="+"/>
      <MastMotifHit frame="1" match="++ + +  ++++++++ ++" motif="11" pos="1487" pvalue="2.6E-10" sequence_name="RPP7b^Lerik1-3_0" strand="+"/>
      <MastMotifHit frame="1" match=" +++ + ++ + + ++ ++ +" motif="9" pos="1511" pvalue="8.3E-6" sequence_name="RPP7b^Lerik1-3_0" strand="+"/>
      <MastMotifHit frame="1" match="++ + ++++ +++++++++" motif="11" pos="1583" pvalue="2.4E-13" sequence_name="RPP7b^Lerik1-3_0" strand="+"/>
    </MastMotifHits>
  </MastMotifHitList>
  <MastMotifHitList name="L9_0+">
    <Sequence DNA="GAGCTCAGAAGTAAGGGATAAGGCAAGAAGCAGAGGAGCAGAGAGAAGAACCAGCAAAGCACATGCAAATTGAAGCAGGCAAGAACAGTTACTGGAAATTCATTTATCTCTGCTTTCAATTTCTATCCTTCAGATCATTTCTGCTCAATTGAATCACTAGTCATGAGTTATTTGAGAGAAGTTGCTACTGCTGTTGCCTTGCTTCTCCCTTTCATTCTTCTCAACAAGTTTTGGAGACCAAATTCCAAAGACTCAATCGTCAACGATGATGACGATTCAACATCTGAAGTTGATGCCATATCCGACTCCACAAATCCCTCTGGTTCATTTCCCTCCGTGGAGTATGAAGTGTTTTTGAGTTTCAGGGGTCCAGATACTCGTGAACAGTTCACCGATTTCCTATATCATTTTCTCTGTCGCTATAAGATTCACACTTTTAGGGACGACGATGAGCTACGCAAAGGAAAAGAAATAGGGCCCAACCTCCTACGAGCAATTGATCAGTCCAAAATTTACGTCCCGATCATATCGAGCGGATATGCTGATAGTAAGTGGTGTCTTATGGAGCTTGCTGAAATTGTGAGACGTCAAGAGGAGGACCCTCGACGCATCATACTTCCTATTTTTTATATGGTGGATCCAAGTGACGTACGACATCAGACTGGATGTTATAAAAAAGCATTTCGAAAACACGCAAATAAATTTAATGGAGAGACCATACAAAACTGGAAAGATGCTCTAAAGAAGGTCGGAGACTTAAAAGGATGGCACATCGGAAAGGATGACAAGTATGTAATCCTCATCCTAGCCTTTTATCATTCAGTACAACTTATTTGTTTTGTCTTGCATATACTTACTTGTTTATTGACTAACTTTCAAATTGCATGTTAACATTCTAGGAAGATTTAAATTGGACTCGGGTCACAACTGAACCATATTATTTTACACGACAAAGCACGAGCTATTTCTAATGTAATTAAAGTTAAAATGCTCAATAACGTGGAATATATACTTGTAAACAGGGGCAACAAACTATAAATTGAAATATTATTTCATATGAAGTTAACATCTCAAAAATGTATTTAATACTTGTAGGCAGGGAGCTATAGCAGACGAAGTTTTAGCAGATATATGGTCACACATAAGCAAGGAAAATCTCATTTTAGAAACCGATGAGTTGGTTGGAATTGATGATCACATAACAGCCGTATTAGAAAAATTGAGTTTAGACTCTGAAAATGTGACAATGGTCGGCCTTTATGGTATGGGTGGAATAGGCAAGACGACCACTGCAAAGGCGGTTTATAACAAGATTTCTTCTTGTTTCGATTGTTGTTGTTTTATTGACAACATACGTGAAACACAAGATCAGAAGGATGGCGTTGTTGTTTTGCAAAAGAAGCTAGTATCTGAAATTTTGAGGATCGATTCGGGTTCGGTTGGATTTATTAATGATAGTGGCGGACGGAAGATGATAAAGGAGAGAGTTTCGAGGTTCAAAATTCTTGTCGTTCTCGATGATGTGGATGAGAAGTTTAAATTTGAAGATATGTTGGGAAATCATAAAGATTTTATTTCTCAAAGTAGATTCATTATTACTTCAAGAAGTGTGAGAGTTTTGAGTACTTTGAATGAGAATCAATGTAAGTTGTATGAAGTTGGATCGCTGAGCAAACCACATTCGCTTGAACTCTTCTCCAAGCATGCATTCAAAAAGAATACGCCTCCATCGTATTATGAGACTCTAGCAAATGACGTCGTATATACTGCAGCAGGACTTCCATTGACTCTGAAGGTTATAGGATCGCTTTTATTTAAACAAGAGATTGCGGTTTGGGAAGACACGTTGGAACAATTACGTAGAACACTTAACCTTGATGAGGTTTATGATAGGCTAAAAATAAGTTATGATGCGTTGAAGCCGGAGGCAAAAGAGATTTTCTTGGATATAGCTTGCTTCTTCATCGGAAAAAATAAAGAAGAACCGTATTACATGTGGACCGACTGCAATTTTTATCCCGCAAGTAATATTACTTTTCTCATTCAAAAATGTATGATACAAGTTGGGGATGATGATAAGTTTAAAATGCATGACCAACTTAGAGATATGGGTAGAGAAATTGTGAGACGAGAGGATGTACGGCCGTGGAAGAGAAGTAGAATATGGTCGAGAGAAGAAGGGATTGATCTCTTGCTGAACAAAAAGGTATTCAGTTTTATTTAAAATTAAATATTCATATATTGTTACACATACTTTAAATCACATAACTCATTACGTTCCTTCTCCAATTACAGGGATCAAGTAAAGTAAAAGCAATTAGCATAACCCGGGGTGTCAAGTATGAGTTTAAGAGCGAATGTTTCTTGAATTTGTCAGAGTTGAGATACCTCCATGCAAGTTCATCCATGCTTACTGGAGATTTCAACAATCTTCTCCCGAATTTAAAGTGGCTTGAGTTGCCATTTTACTACAATGGAAAGGATGATCCTTCTTTGACCAATTTTACTATGAAAAATCTGATAATTGTTATTCTTGAGGATAGCATAATAACGGCTGATTATTGGGGAGGTTGGAGTCATATGATGAAGGTGTGTTGTTTTTCAGCTGTTCATATGAAGGTGTGTTATCTTCTTATTTGTTCTTCATATTTCTGTTTTAATCTGCTGTCAGATGGCTGAGAGGCTGAAAGTTGTACGACTTTCTTCCAACTATATTTTGACCGGAAGACTTTCTTGCTTTTCTGGCTGTTGGCGCTTCCCCAAAAGCATTGAGGTATTATCCATGATTGCGATAGAAATGGTTGAAGTTGATATTGGGGAGTTAAAGAAGCTAAAGACGTTGGTTCTGGAATCATGTAAAATACAAAAGATAAGTGGGGGAACCTTTGGTATGTTGAAGGGGCTCATAGAGCTTAATCTCCAAAGCCTCAAGTGCACAAATTTGAGAGAGGTAGTTGCCGATATTGGTCAGCTGTCGTCTCTCAAAGTCTTGAAAACACCCGGAGTTGAAGAGGTCGAGATTAAGGAATTTCCATCAGGTTTGAAGGAGTTATCCACTTCATCTCGGATTCCGAATCTTTCACAGTTGTTGGATTTGGAGGTACTGGTCGTTAATGATTGCAAGGATGGAATTGACATGCCTCCTGCTAGTCCGAGTGAAGATGAAAGTAGTGTGTGGTGGAAGGTATCCAAGTTGAAGTCTTTGCTACTCGTGAAGACAAGAATCAATGTCAACGTTGTGGATGATGCTTCTTCCGGTGGTCACCTCCCTCGTTACTTACTACCAACATCCCTAACCTCTCTTAAAATTGGTTGGTGTACAGAACCAACGTGGCTTCCAGGAATAGAGAACTTGGAGAATTTGACTTCGCTGGAAGTCAACGACATCTTCCAAACTCTTGGAGGTGATTTGGATGGGCTACAAGGGTTGAGATCATTGGAAATTCTTAGGATTCGGACAGTAAATGGTTTAGCTCGGATCAAAGGGCTTAAGGATCTCTTGTGTTCTTCTACCTGCAAGTTGCGGAAATTATATATTAGAGAATGCCCTGACCTCATTGAGTTACTCCCATGCGAACTCGGCGGCCAAACAGTAGTAGTCCCCTCTCTGGCAAAACTGACCATTAGGGATTGTCCACGGCTGGAGGTTGGCCCGATGATAAGATCTCTCCCAAAGTTCCCAATGCTAAAGAAGTTGGACCTCGCGGTGGCAAATATAACTAAAGAGGAGGATCTGGATGCGATTGGATCCCTAGAAGAGTTGGTTAGTTTGGAGTTAAAGTTAGACGATACATCTTCCGGTATAGAGAGGATAGTTTCCTTGTCGAAGCTGCAAAAGTTAACTACACTCGTAGTGAAGGTGCCGAGTTTGCGGGAGATTGAAGGGCTTGAAGAGTTGAAGTCTTTACAAGATTTGTATCTAGAGGGTTGCACGTCGTTGGGGAGACTACGTCTGGAGAAGCTGAAGGAGCTAGACATTGGAGGATGCCCTGACCTCACTGAGTTAGTCCAAACAGTAGTAGCAGTCCCCTCTTTGAGAGGACTGACCATTAGGGATTGTCCACGGCTGGAGGTTGGTCCAATGATACAATCTCTTCCAAACTTCCCAATGCTAGATGAATTGACGCTCTCGATGGTAATTATCACTGAGGATGATCTGGATGTGATTGGATCCCTAGAAGAGTTGGGTAGATTGGAGTTAGTGTTAGACGATACATCTTCCGGTATAGAGAGGATAGCTTCCTTGTCGAAGCTGCAAAAGTTAACTACACTCATAGTGGAGGTGCCGAGTTTGCGGGAGATTGAAGGTCTTGCAGAGTTGAAGTCTTTACAACGTTTGTATCTACAAAGATGCACGTCGTTGGAAAGACTGTGGCCTGATCAACAACAGTTGGGTAGTCTGGAGAAGCTGTATGAGATCAACATCCGAGGTTGTAAAAGCTTGAGTGTTGACCATCTCTCTGCACTCAAGACCACTCTACCGCCCGATGTGAGGATAATATGGCCCGATTGGTAGGAATTAATGTAAGTGACAGTGATGACATAGTTGTGATGGCTTGCACCTGATCAACCTTGTTCTTCATGGGGTTTTCTCCCCAGTGAGATCT"/>
    <MastMotifHits>
      <MastMotifHit frame="0" match="++ +++++++++++ ++++ ++ ++++ +++++" motif="18" pos="114" pvalue="1.7E-23" sequence_name="L9_0" strand="+"/>
      <MastMotifHit frame="0" match=" +++++++++++++++++ ++" motif="15" pos="178" pvalue="5.5E-15" sequence_name="L9_0" strand="+"/>
      <MastMotifHit frame="0" match=" ++ ++++++++++++++++ + +++++++ +" motif="13" pos="203" pvalue="9.6E-24" sequence_name="L9_0" strand="+"/>
      <MastMotifHit frame="1" match="+ ++++++++++ ++++++++" motif="1" pos="418" pvalue="1.2E-18" sequence_name="L9_0" strand="+"/>
      <MastMotifHit frame="1" match=" ++++++++++   +" motif="4" pos="501" pvalue="2.2E-9" sequence_name="L9_0" strand="+"/>
      <MastMotifHit frame="1" match="+ ++ +++++++ +++  + " motif="5" pos="526" pvalue="7.4E-8" sequence_name="L9_0" strand="+"/>
      <MastMotifHit frame="1" match="++  +++++++++++" motif="10" pos="556" pvalue="7.1E-11" sequence_name="L9_0" strand="+"/>
      <MastMotifHit frame="1" match="+ ++++ ++++++++ ++++ " motif="3" pos="590" pvalue="1.9E-11" sequence_name="L9_0" strand="+"/>
      <MastMotifHit frame="1" match="++  ++++++ + ++" motif="12" pos="628" pvalue="6.2E-8" sequence_name="L9_0" strand="+"/>
      <MastMotifHit frame="1" match="+++++ ++++++++++++ ++" motif="7" pos="694" pvalue="9.8E-14" sequence_name="L9_0" strand="+"/>
      <MastMotifHit frame="1" match="++ +   ++++++  ++ + +" motif="9" pos="968" pvalue="3.5E-6" sequence_name="L9_0" strand="+"/>
      <MastMotifHit frame="1" match="++ + + + ++  +++ ++++" motif="9" pos="994" pvalue="7.1E-6" sequence_name="L9_0" strand="+"/>
      <MastMotifHit frame="1" match="  +++++++++++++ ++ " motif="11" pos="1171" pvalue="3.8E-6" sequence_name="L9_0" strand="+"/>
      <MastMotifHit frame="1" match=" + + +++++++++++  +" motif="11" pos="1200" pvalue="1.2E-9" sequence_name="L9_0" strand="+"/>
      <MastMotifHit frame="1" match="+  ++ ++++++  +  + " motif="11" pos="1299" pvalue="1.6E-6" sequence_name="L9_0" strand="+"/>
      <MastMotifHit frame="1" match="+ +++ +++++++++ ++ " motif="11" pos="1318" pvalue="1.2E-8" sequence_name="L9_0" strand="+"/>
      <MastMotifHit frame="1" match=" + ++ ++++++++++  +" motif="11" pos="1342" pvalue="6.0E-11" sequence_name="L9_0" strand="+"/>
      <MastMotifHit frame="1" match="+  +++++++ +  ++ + " motif="11" pos="1440" pvalue="1.8E-6" sequence_name="L9_0" strand="+"/>
    </MastMotifHits>
  </MastMotifHitList>
  <MastMotifHitList name="WRR8^Sf-2_0+">
    <Sequence DNA="GCAAAGTTCATATCATTTGATCATATGAAGAAATCAATATTGATTGCATCATCATCATCATATTAGAACTCAAAAATAGTGTAGTAGTAAACTCTTGGAAACCAAAATATCATTTTGTAAAATCTTTATTCATACGTTATGTTTTTTGCATTTACTAGTGAAGTAAAACTGATGATAAAATGCTTAAAAAAACGCATCTGATTATAAAATTTGGAATTTATAACGAAAAAGCACAATCCGAGAATAAAATACTTTCATATTTATCCTATAATTTCTTGAGCTGTTTATGCCAAATTTTATACATATGTAATCGACATCAAGATTATAGTGTATATGTTGTTTAAAACCCAATGGTAAGAATAGAGTTGTGCCATATATAAGCCAACTTCAAAACCCTAATAATCACTACCTTGGAACTCTCTCGTCTAAAAGATCCATGTTTTTCCATTTAGTCTCTATTACTTTTTTTTTTTTTCCAAAACATGTTTGCTTTGTCCATGATGGATCCTATACGTTTCTAAAATTGTACATATAATCAGGTTAAATTCCACAAAGACGGATAGAAATCAGTTTTGGTATACAGAGTAATACAACAAAATCTATTTTTTTTTTTTTTGCCAAATAACAAAATCTATTTTGGTAGGTTACTGCACACGTTTCTCTATCAACCCTAGTCAAAACAATTGAGTTACTAAATAAACTTACGCAGTTAGGCCATACATGTCTCTGATTCAGACCAGAGCTTCTCAGAAATGTTAAGGCCATGAGCAAGAGAAACTTGTCTCCACTCTAAGAATTCTAAATTCTTAAAGTAATCATAAAGTGAGACGTATGTGTAGTAATGTAAGGGGATAAGACATTAGAGGCTATGAAACATTTGCTTATGACCTTGTACAAAAGATGATTAAGACATCAAATTGGAAATATCCGTCAAGTTGTGTCTGAAACAATAGTGAAACTGATTAGTGAAGACTTTTGTGGCCGTGTTTAATATTTTTATATAATTAAATCACCAAGACGTACGATTACAATCTTAATCTCCAAAGTCTTTGTTCCTAGTTTCATCCTTCTCATTCTCTCTATGGCTTCTTCATCTTCTTCTCAAAATTGGCTATATGATGTTTTCTTGAGCTTCAGAGGGGGAGACGTCCGCGTAACATTCCGTAGCCACTTTCTCAAAGAGCTTGATCGGAAACTGATCACTGCATTCAGAGACAATGAGATCGAGAGAAGCCACTCTCTCTGGCCCGATCTTGAACAAGCCATCAAGGATTCCAGAATCGCAGTGGTCATTTTCTCCAAAAACTACGCTTCATCGAGCTGGTGTCTTAACGAGTTGCTGGAGATTGTGAATTGCAATGATAAAATTGTCATACCAGTTTTCTACGGAGTGGATCCTTCCCAAGTGAGGCATCAAATCGGTGACTTTGGAAAGATCTTTGAAAAGACTTGCAAGAGACAAACAGAGCAAGTGAAAAATCAATGGAAGAAAGCGTTGACTCATGTAGCTAATATGCTTGGATTTGATTCTGCCAAATGGTATGATTTTTTATTATTATTAGATACATCTTGAAATAAAATTATTGTTTCATATTTCTTAAATTATCTTTCACCTTATTAGGGATGACGAAGCAAAAATGATTGAAGAAATAGCCAATGATGTTTTGCGTAAACTGCTTTTAACTACATCGAAGGATTTTGAGGACTTTGTCGGCCTCGAGGATCATATTGCAAATATGAGTGCACTGTTGGATCTGGAATCTAAGGAAGTGAAGATGGTTGGTATATGGGGTTCCTCGGGGATTGGTAAGACTACCATTGCACGAGCTTTGTTTAACAACCTTTTTCGGCATTTCCAAGTTAGGAAATTCATAGACAGATCTTTTGCCTATAAGAGTAGAGAAATTCATAGTAGTGCCAATCCTGACGACCACAACATGAAGTTACATTTACAAGAGAAACTCCTCTCTGAAATTCTGAGGATGCCAGACATAAAGATCGACCACCTAGGTGTACTAGGAGAGAGGCTACAACACCAAAAAGTTCTTATTATCGTTGATGATTTGGATGACCAAGTGATCTTAGATTCCTTGGTGGGTCAAACTCAATGGTTTGGAAGTGGGAGCAGAATCATTGCGGTTACAAATAATAAGCATTTCTTAAGGGCTCATGGGATTGATCATATTTATGAAGTTAGTCTCCCAACTCAGCAACACGCTCTTGCAATGTTATGTCAATCTGCTTTTAGGAAAAAATCTCCACCAGAAGGTTTTGAGATGCTTGTAGTTCAAGTTGCAAGACATGTGGATAGTCTTCCTTTGGGTCTTAATGTTTTGGGTTCATATTTGAGGGGCAGGGATAAGGAGTACTGGATGGAAATGCTGCCAAGGCTTGAGAATGGTCTACACGATAAAATTGAGAAAATACTAAGAATCAGCTATGATGGTTTAGGTAGCGAAGAGGATAAAGCGATATTTCGTCATATCGCATGTCTTTTCAATCATATGGAAGTCACAACAATCACGTCGTTGCTCGCAGACTTGGGTATTAATATTGGGTTGAAAAACCTGGTAGATAAGTCCATCATTCATGTCAGACGGGGTTGTGTGGAGATGCACCGTATGCTACAAGAAATGGGTAGAAAAATTGTTCGCACACAGTCCACTGACAAGCCTGGGAAACGAGAATTTCTGGTGGATCCAAATGATATTTCTGATGTACTCAGTGAAGGCATTGTAAGTTCTCTTTTAATATGTGGTCCTTAATTTCATAACACAGTATGTGAGGTTAAGAGAATGTCATCCGATAAATGATGAATTGTATGGTTTTGTCTCTTTCTCATTAATATCATATTTTTTTTCAGGGTACTCAAAAGGTTTTAGGTATATCTTTAAATACAGGTGAAATTGATGAGTTGTATGTACATGAGAGTGCTTTCAAAGGGATGCGTAATCTCCGTTTCTTAGAAATTGATTCGAAGAACTTTGGAAAAGCAGGTAGATTGTACTTACCCGAAAGTTTGGACTATTTACCCCCTAGACTCAAACTATTGTGTTGGCCCAATTTTCCTATGAGATGTATGCCTTCTAATTTTCGTCCTGAAAATCTTGTCACGCTCAAAATGCCGAATAGCAAGCTACATAAGCTGTGGGATGGAGTTGCGGTAAGTATTGAGAATTATTTATCATGTTTAAATTACTGAGGGATGTCACAATGCTTACTTTAATTTTTGGATGACAATATCTCACGTGATGTGTAATTTCTACTAAGCACTGTGTTTAATTTTTATTGAGTACAGTCGCTTACATGCCTAAAGGAAATGGATATGATTGGATCATCAAACCTGAAAGAAATTCCAGATCTTTCTATGGCTACTAATCTCGAGATACTTAAACTTGGTTTTTGTAAGAGTTTGGTGGAGCTTCCTTCCTCTATAAGAAATCTCAATAAACTATTGAAATTGGACATGGAATTCTGCCATAGTCTGGAAATTCTCCCAACCGGCTTCAACCTCAAATCTCTCGACCACCTCAACTTCCGATATTGCTCGGAGTTGAGGACTTTTCCCGAATTCTCAACCAACATCTCCGTTCTCATGCTTTTTGGAACAAACATTGAAGAATTCCCTAACCTCGAGAATCTTGTTGAGCTTAGCTTATCAAAAGAAGAGAGTGATGGGAAACAATGGGATGGAGTGAAGGTATGTACCTTCTAAACTTAACGTTTTCTCCAACCTCTTTAACTAACACTTTTATATATATAAATTATTGTCGATTCGTACATGATATGATGTATATTCTTCTATATAGTACTAGATCCGGCCATAACACGAAAATAAAAATCAATGTTGTTTACATTTCACAAATTATGTTTGATACTTAGATTAAATATTATGTTGTTAACATTAATTTTACAAAACTCTGTTTTCATTCAGCCGCTTACGCCCTTCTTGGAGATGTTGTCTCCCACTTTGAAGAGATTGAAGCTCGAGAATATTCCAAGTTTGGTGGAGCTTCCTTCCTCATTTCAGAATCTCAATCAACTGAAGGAGTTGAGCATCACATACTGCAGAAATCTGGAGACTCTTCCCACAGGAATCAACCTCAAATCTCTCAGTTACCTTTGTTTCAAAGGATGCTCACAGTTGAGGAGCTTTCCTGAAATCTCAACTAACATCTCAGTTCTCAATCTAGAAGAAACAGGGATTGAAGAGGTTCCTTGGCAGATCGAGAACTTCTTTAACCTCACTAAGCTAACTATGAGGAGTTGCAGCAAGCTAAAATGTTTATCCCTAAACATTCCTAAAATGAAAACTCTGTGGGACGTTGACTTTTCAGATTGTGCGGCGTTGACTGTAGTTAACTTAAGTGGCTATCCAAGTGACACACTTTCCGAGGAGGAGGATGATAGTTTGGACCCCTTTCTCGATTTCAGGGGCTGCTTCAGCTTGGATCCAGAAACTGTCCTTCACCAAGAGTCAGTTATTTTCAACTCCATGGCATTTCCAGGTGAACAAGTGCCATCATATTTCACGTACCGTACTACTGGAACCTCCACCATTCTCCCCAATATCCCTCTACTTCCAACACAACTCTCTCAACCATTCTTCAGATTTAGGGTTTGTGCGGTGGCAACCGCTTTCAATATAGTATCCATCCAGGTAAATAGTCGGTTCACAGGCAGATTTGGGAACAGCTTTGATTTCTTTGGTGAGGGACATGAATTCATGGAAATACGGAAGGGTGATATGTTGATATTTGACTGTCGTATCCCTTTCAACGAAGATAATGCTCTTCTAGCTCGAGGGGACTACGATCACGTGGATATGAATATTCATATAAGTGGAGATTCAGAATCTACGTTCGAATTAAAAGGATGGGGTATACGCCTCTTAGAGGACTGTTCATCAGTGGAGAACCGACTTGTTAATCCAACACATGCGTATACACCTGTTCAAGGACTTGTTAATGAGATTGAACACAATGAAGACTCTGGAGATAACAATGTAGAGACTAAGAGAAGCGCGAAGCGAATGCGGGTAAGCATTAAGAATGAACAAAACATAATATTGGTTATCAGGATCAACAGAACATTTTAATTGCTTATGTAGATTTGTTTTGTTTTTCAGATCACGTAAAGACTCAAGAAACCTATGACTTGCCCCTACCTCTATACCTAGGACTGGGAGGAACACATGATGTCACTTTCAATCTTTGATCTTGAATGTTGCAATGAATAGTTTTGCCGGTTATAATGGTACAACAAGATCAAAGGAGGACATGCAGCGACTGATCTCTAGTATCTCCCTAGCTAGATAGACGTTTTCAGGTAACCCAAAACTCATAAACCATGTTTCCAACAGATGTTGCCACCGACAAAAGAGTTGATTTCAATTGGTGAATATATACGATGCCCTTCAGTCTCTATTTTGGTCTTATGTGCTTATAAATTAAGTTGTTGGGTATTTCAAGTTGTCAAGTCAGATAATGTATTCATGGTCATTAACTTCCTGAATATTATCTGATTGTTTTAGGTTCAACTCAAGAGAAAATTGTATGAAATCAGATTGGTATATCCGTATATTTTATATAGGGCTTTCACTGATTAGTGAACATGTTTTTGAATCCCATAAAAGCAACAGGAACAATGGAAGAAGAGGAAACAAAGCAAAGTACATGTATATAGGTGTTATTAGATCTATAAATGTACATTATTATTTTTGAAGAACTATATAAAATGTTTCTTACATAATCCATTCCACAAAAATTCGAGGAAGTCAAGTCAGGTTGGTATATGCCTCTGTTTCAGGCCCGTGAAGCCATTTTTCGTTCTATTGTGTATAGAAGAAGCCATGCTTAGCTAGTGGTGATTTCTTAATCTTTTGTAAAATCGATTTTAAGTACTTTATCCAATGATATTTTGAGGACTTTTGCGGAATTAAATATCACATATCCAGGATTTTATTGAATCAGTCTCCACTTGTAATTTTATACTCTAGACTTTTTTTTTTCTTCATTGAGTAGATGTCGTTAGACCAAAATTTAATTGATAAATTGTAAAAATATTAAATCCAACAAGAAAATGACATATAGGTGGAAAATGTTTTAAGAGATGTCCTTGTGTCACACTCTTGTCTTCTTTCTTTTCATAATGGTGTTTTCGTCTTCTTTCGTTCAAATTAAATATGAGTCGAGAACAGACCACGACCATAATAATATTAATTTAAGTCCCTTTGAATATGCATAAAATTACCAACCATAATTGCAACTCTTGCTTAGGGTTTCAATTTCACAATAACGATGAGAAAATGAGTTGACTTCTTTTTTTGAGTTGCTTCTTAGTTGTTCTAACTTCACAAAATAACTATATTATACAATTTAAACTATGATTTTCCTTTGGAAAACACTAAATTACAAAGCTATATGGATCCACCAGTGCCTATCTTTGCTCTCGTAGCAGAAAGATTCGAAATGGTACCAAAAAGTCTACGTTAGACACTCTACAAGATTGCGACGCGACGCCTCACTATTTCTCCTCTA"/>
    <MastMotifHits>
      <MastMotifHit frame="1" match=" +++++++++ +++ ++ ++    ++++ ++++" motif="18" pos="371" pvalue="4.0E-18" sequence_name="WRR8^Sf-2_0" strand="+"/>
      <MastMotifHit frame="1" match="+++++++++++++ +++++ +" motif="15" pos="434" pvalue="8.8E-18" sequence_name="WRR8^Sf-2_0" strand="+"/>
      <MastMotifHit frame="1" match=" +++++++ ++++ ++++ + +++ +++++++" motif="13" pos="455" pvalue="2.1E-22" sequence_name="WRR8^Sf-2_0" strand="+"/>
      <MastMotifHit frame="2" match="++++  +++++++++++++++" motif="1" pos="594" pvalue="9.6E-16" sequence_name="WRR8^Sf-2_0" strand="+"/>
      <MastMotifHit frame="2" match="+++++++ ++   ++" motif="4" pos="681" pvalue="2.8E-8" sequence_name="WRR8^Sf-2_0" strand="+"/>
      <MastMotifHit frame="2" match="+++++++ + +++ +++++ " motif="5" pos="706" pvalue="1.5E-8" sequence_name="WRR8^Sf-2_0" strand="+"/>
      <MastMotifHit frame="2" match=" ++ +++  +++ ++" motif="10" pos="734" pvalue="2.7E-6" sequence_name="WRR8^Sf-2_0" strand="+"/>
      <MastMotifHit frame="2" match=" + +++ + ++++ +++++++" motif="3" pos="768" pvalue="5.2E-9" sequence_name="WRR8^Sf-2_0" strand="+"/>
      <MastMotifHit frame="2" match="+ ++++++++++ ++" motif="12" pos="805" pvalue="1.9E-9" sequence_name="WRR8^Sf-2_0" strand="+"/>
      <MastMotifHit frame="2" match="++++ +++++++ +++++ + " motif="7" pos="869" pvalue="1.1E-9" sequence_name="WRR8^Sf-2_0" strand="+"/>
      <MastMotifHit frame="1" match="+ +++  ++ + +++++++" motif="11" pos="1101" pvalue="1.3E-8" sequence_name="WRR8^Sf-2_0" strand="+"/>
      <MastMotifHit frame="1" match="  +++ + ++ ++ + +++" motif="11" pos="1124" pvalue="4.4E-9" sequence_name="WRR8^Sf-2_0" strand="+"/>
      <MastMotifHit frame="1" match="++++ +++++ ++ ++ ++" motif="11" pos="1148" pvalue="6.6E-7" sequence_name="WRR8^Sf-2_0" strand="+"/>
      <MastMotifHit frame="1" match="+  + +++ ++++++  ++" motif="11" pos="1171" pvalue="1.2E-6" sequence_name="WRR8^Sf-2_0" strand="+"/>
      <MastMotifHit frame="1" match=" +++ ++ + ++++++ ++  " motif="9" pos="1192" pvalue="7.9E-6" sequence_name="WRR8^Sf-2_0" strand="+"/>
      <MastMotifHit frame="1" match=" + ++++ +++ + + +++" motif="11" pos="1321" pvalue="2.2E-8" sequence_name="WRR8^Sf-2_0" strand="+"/>
      <MastMotifHit frame="1" match="+++++ + + ++++++ ++" motif="11" pos="1345" pvalue="6.0E-11" sequence_name="WRR8^Sf-2_0" strand="+"/>
      <MastMotifHit frame="1" match=" +++ +++++++++++++ ++" motif="9" pos="1389" pvalue="4.1E-9" sequence_name="WRR8^Sf-2_0" strand="+"/>
      <MastMotifHit frame="1" match="+ ++ +++++++++++ + " motif="11" pos="1412" pvalue="1.8E-7" sequence_name="WRR8^Sf-2_0" strand="+"/>
    </MastMotifHits>
  </MastMotifHitList>
  <MastMotifHitList name="Rpi-hjt1.1_0+">
    <Sequence DNA="ATGGCTGATGCCTTTCTATCATTTGCAGTTCAAAAATTGGGTGATTTCCTCATACAACAAGTTTCACTGAGAACAAATCTCAGAGATGAAATTGAGTGGCTGAAAAATGAGCTACTCTTCATACAGTCTTTCCTCAAAGATGCAGAACTAAAGCAATGTGTAGATCATAGAGTTCAACAATGGGTGTTTGAAATCAACTCTATTGCTAATGACGCTGTTGCTATACTCGAGACTTATAGCTTTGAGGCTGGTAAAGCTGCTAGTCATCTCAAGGTTTGCGCTTGCATCTGTTGGAAGGAGAAGAAATTCTACAATGTCGCCAAGGAGATTCAATCACTCAAGCAACAAATCATGGATATCTCTCGCAAACGAGAAACTTATGGTATTACAAATATCAATTATAATTCAGGAGAAGGGCCAAGTAATCAGGTTACAACATTGAGGAGAACTACCTCATATGTGGATGAACAGGATTACATTTTTGTTGGACTTCAGGATGTTGTACAAAAATTGCTAGCTCAACTTCTCAAAGCAGAGCCTCGTCGAAGTGTCCTCTCCATTTATGGGATGGGCGGATTAGGCAAGACCACTCTTGCGAGAAACCTCTACAACAGTCCTGATATACTCAATAGCTTCCCTACACGCGCTTGGATATGTGTCTCTCAAGAGTACAACACAATGGATCTTCTTAGAAATATCATAAAATCCATCCAAGGTCGCACCAAGGAAACTCTAGATTTGTTGGAAAGGATGACAGAAGGAGATCTTGAAATTTATCTTCGTGATTTATTGAAAGAACGCAAATACCTTGTGGTGGTTGATGATGTATGGCAGAGAGAAGCATGGGAGAGTTTGAAAAGAGCATTCCCGGATGGCAAGAATGGCAGCAGAGTCATTATTACCACGCGCAAAGAGGGTGTCGCTGAAAGAGCAGACGACAGAGGTTTTGTTCATAAACTTCGTTTCCTAAGCCAAGAAGAAAGTTGGGATCTCTTTCGTAGGAAACTACTTGATGTTCGAGCAATGGTTCCAGAAATGGAAAGTCTAGCTAAGGATATGGTGGAAAAGTGTAGAGGCTTACCTCTTGCAATTGTTGTATTGAGCGGACTACTTTCGCATAAAAAGGGGTTAAACCAATGGCAAAAGGTGAAAGATCACCTTTGGAAGAACATTAAAGAAGATAAATCTATTGAAATCTCTAACATACTATCCTTAAGCTACAATGATTTGTCAACTGCACTCAAGCAGTGTTTTCTCTACTTTGGTATTTTTTCAGAAGATAAAGTGGTAAAGGCTGATGACATAATACGGTTGTGGATGGCGGAGGGTTTCATACCAAGAGGAGAAGAAAGAATGGAGGATGTCGCTGAAGGCTTCTTGAATGAGCTAATAAGGCGAAGCTTGGTTCAAGTGGCTAAAACATTTTGGGAAAAAGTTACTGAATGTAGGGTTCATGATTTACTCCATGATCTTGCGATAGAAAAGGCATTGGAGGTAAACTTCTTTGACGTTTATGATCCAAGAAGCCACTCCATATCCTCTTTATGTATCAGACATGGCATTCATAGTGAAGGAGAAAGGTACCTCTCATCACTTCATCTTTCTAACTTGAAGTTGAGGTCAATTATGTTCTTCGATCCAGATTTTCGTAAGATGAGTCATATAAACCTCAGGAGTGAGTTCCAACATCTGTATGTGTTGTACTTGGATATGAATTTTGGGTATGTGTCTATGGTACCTGATGCCATAGGATGTTTGTATCACCTCAAGTTGTTAAGATTGAGAGGTATCGATGATCTTCCGTCTTCCATTGGCAACCTCAAGAATTTACAGACACTTGTCGTTGTAAATGGGTACTCACTTTTTTGCCAACTGCCCTGCAAGACAGCTGACCTAATAAATCTAAGACATTTAGTTGTTCAATATTCAGAGCCTCTGAAATGTATAAACAAACTCACTAGTCTTCAAGTTCTTGATGGCGTTGCTTGTGATCAGTGGAAAGATGTTGACCCTGTTGATTTAGTCAATCTTCGAGAATTAAGCATGGATCGTATCAGGAGCTCTTACTCCCTAAACAACATTAGCAGCTTGAAAAACCTTAGCACTCTCAAATTGATTTGTGGAGAACGTCAATCATTTGCATCCCTTGAATTTGTTAATTGCTGTGAAAAGCTCCAGAAATTGTGGTTACAAGGGAGAATAGAGGAACTGCCTCATCTGTTTTCAAATTCCATCACAATGATGGTTCTGAGTTTCTCAGAACTGACAGAAGATCCGATGCCTATTTTGGGAAGGTTTCCAAACCTAAGGAATCTCAAATTAGATGGAGCTTATGAAGGAAAAGAAATAATGTGCAGTGATAATAGCTTCAGTCAACTAGAGTTCCTTCATCTTCGTGATCTTTGGAAGCTAGAAAGATGGGATTTAGGCACAAGTGCCATGCCTCTGATTAAAGGTCTTGGTATCCGTAACTGTCCAAATTTAAAGGAGATTCCTGAGAGAATGAAAGACGTGGAACTGTTGAAGCGGAATTATATGTTGTGA"/>
    <MastMotifHits>
      <MastMotifHit frame="0" match="+++++++++++++++++ +++++++++++++ ++++" motif="17" pos="8" pvalue="1.8E-23" sequence_name="Rpi-hjt1.1_0" strand="+"/>
      <MastMotifHit frame="0" match=" +++++  +++++++++" motif="16" pos="67" pvalue="2.8E-8" sequence_name="Rpi-hjt1.1_0" strand="+"/>
      <MastMotifHit frame="0" match="  +++ +++ +++ + + ++++ ++++ +++    +" motif="17" pos="145" pvalue="4.8E-6" sequence_name="Rpi-hjt1.1_0" strand="+"/>
      <MastMotifHit frame="0" match="+++++++++++++++ +++++" motif="1" pos="186" pvalue="7.4E-20" sequence_name="Rpi-hjt1.1_0" strand="+"/>
      <MastMotifHit frame="0" match=" ++++++++++++++++++++++++++++" motif="6" pos="211" pvalue="1.2E-22" sequence_name="Rpi-hjt1.1_0" strand="+"/>
      <MastMotifHit frame="0" match="+++++++++++++++" motif="4" pos="269" pvalue="2.3E-15" sequence_name="Rpi-hjt1.1_0" strand="+"/>
      <MastMotifHit frame="0" match="++++++++++++++++++++" motif="5" pos="294" pvalue="1.2E-16" sequence_name="Rpi-hjt1.1_0" strand="+"/>
      <MastMotifHit frame="0" match="+++++++ +++++  " motif="10" pos="323" pvalue="7.0E-10" sequence_name="Rpi-hjt1.1_0" strand="+"/>
      <MastMotifHit frame="0" match="+++++++++++ ++++++++ " motif="3" pos="357" pvalue="6.6E-15" sequence_name="Rpi-hjt1.1_0" strand="+"/>
      <MastMotifHit frame="0" match="+ ++++++++++ ++" motif="12" pos="399" pvalue="5.4E-11" sequence_name="Rpi-hjt1.1_0" strand="+"/>
      <MastMotifHit frame="0" match="+++++++++++ ++ ++++++ +++++++" motif="2" pos="414" pvalue="1.8E-22" sequence_name="Rpi-hjt1.1_0" strand="+"/>
      <MastMotifHit frame="0" match="+++++++++++++++++++++" motif="8" pos="452" pvalue="4.3E-18" sequence_name="Rpi-hjt1.1_0" strand="+"/>
      <MastMotifHit frame="0" match="+++++++++++++++ +++++" motif="7" pos="482" pvalue="8.5E-17" sequence_name="Rpi-hjt1.1_0" strand="+"/>
      <MastMotifHit frame="0" match="+++++ + + + ++ +++ " motif="11" pos="766" pvalue="7.1E-7" sequence_name="Rpi-hjt1.1_0" strand="+"/>
      <MastMotifHit frame="0" match="++  + +++++++++++++" motif="11" pos="814" pvalue="3.2E-14" sequence_name="Rpi-hjt1.1_0" strand="+"/>
    </MastMotifHits>
  </MastMotifHitList>
  <MastMotifHitList name="NbADR1_0-">
    <Sequence DNA="AAGCACTTCATAGCAAAATGTGAAAAGATCAAAATAACCACCAGCTCCCAAAGTTCCCAAACATGGCGGTAACGGACTTTTTCGCCGGCGAAATCGCCACCGAACTCTTAAAACATCTCATAGCCATAGTCCGAAAATCCACCTTCTGCCGTTCAACCGCCGAGCAGCTCATCGTCGACATTAACGGTCTCCTTCCAATCATCCAAGAAATCAAACAAACTGGTGTTGAACTTTCACAGACACGTCAGCGTCAGCTCGACGACTTCTCGAAGATTCTTCAAGATGGGTATGAACTCGCCGGAAAAGTTCTCAACTCTGGTCGTTGGAACGTCTACAGGTATGACCATCTCATCTATAAGTTGTTAAAAAGATTTGTACATTTTTAACTATTTAACTGTATTATGTCTATACTGGGTTGTTGTTGTTGTTGTTGTATTATGTCTCAACATGTTCTCTCTTATATGTATGTGATTCTTGTTTAGGAGCCAAATACTGATACCTTTTAAATTTTGTGATCATTTTATTTAAAAGTTTGAACTGTTAAAAAAATACATTTTTAATTACTTAATTATATTACACTCAACACGTCCCTTAATATGTGTTTGATTCTTTTCTCATGAGCCAAATACTAATACCTGCAGAATTGTGTGATCAGTCTTGTCTAAAAGTTTAAAGTGTAAAAAATAATGAATTTTTCATTATTTAATTATACTATGTCTCAATAACAGGAACTTGCAGCTGGCAAGGAAGATGGAGAGGCTGGAGAAAAGAGTAGGGAGGTTCATGCAAGTTACAATGCAAGCTCATGTACTAGCTGATGTTCATCACGTTAGGTTTAATATGGAACAGAGATTTGATGTTCTTGAACATAGGCTTAAAGCTATAAAGATTGGAGTTGACGACGGTGGTGGAGGTGGAGGGTGTTTAGGGAAAGCTGTGAAAAGAATGGAAGAAGATGAGAAATGGTTTGAGGATAGTTTTGTAAATTTAGGTGCTGGGATTGAGTTGGGGAAGAGGAAAGTGAAGGAGATGTTAATGGGTAAAGAAGATAGGGGTGTGTTTGAGATTTGTGGAATTGGAGGTAGTGGCAAGACCACCTTGGCTAAAGAGATTTGTAAAGATGATCAAGTTAAAAGTAAGTAATTATTCCGAAAAAAAGTTTCTCATTTCTATTTGTTTAGTCTTTTATATTGCTGCTTAAACAGAGTGGAAAAAAAAAACTTTATTGGCTATCAAATCTAATTTATCAGTTGAATTCTAATACAAATAAGACATTTTGATTTTGCATGTACATGACTCAATCCAAGAACAGAAGTTATTGATTAGACTATAGTCTAAAATTTGTCATGTTTTTCCAGGTTATTTCAAGGACAAGATTTTCTTTTTCACTGTTTCTCAATCTCCAAATGTGGAGCAATTGAGGAAAACGATTTGGGAAAAGATATCAGGGTGCAATCTCCACGGTTATGGACGTGCGGAGATTTTGCCCCAGTGGAACCTACAGTACCAATGGAACTCGAACTCTACAGTCCCTGTACTCTTGATTCTTGATGATGTTTGGTCGCTCTCTGTGCTAGAGCCGCTAATTCTCAAAATTCCCGGCTGCAAGATCCTAGTTGTGTCGCGCATTAAGTTCCCTCCATCGGTTGTTGACTGTGTTTATGATTTAGAGCTATTAAGGGAAGATGAAGCTATGTCCTTATTTTGCCATTTTGCTTTTGGACATAATTCCATTCCGCGTGGTTTCAATCATACGCTTGTCAAAAAGGTATTAGTAATATGTTTTTGGCAGCATATCCTCTTTCTTTGTGAAAACTTCGAGTTATACTTAAGCAAAGCAAACTAAAGTTTTTTGGATTTTTAGGTTGTGGAGGAATGTGAAGGGCTTCCGTTGGCGCTTAAGGTAATTGGATCTTCATTAAAGGGAAAGCCTGAGATGTTCTGGACAAGTGCGAAAAACAGATTATCACAGAGCCAACCTGTCTGCGAGTCTCATGAACTGCAGTTGCTTGAGCGAATGAAATTGAGTATTGATTGTTTGCCTGATAAGGTGAGAGAGTGTTTCCTCGACTTGGGTGCTTTCCCAGAAGACAAAAGGATTCCTCTTGATGTTCTAATTAACATGTGGGTGGAGCTACATGATATTGATGAGGAAGAGGCTTTTCACATTCTTGTTGAACTTTCAGACAAAAATCTTCTAAATCTAGTGAAAGATGCACGGTAAGAGGAAACTTAAATCTTATGAAACAATCATTTAATTTTGTTAAAAGGTGATTTGTTATGGAAAAATCAATATGTTGATAAACTTCAATGTGTTGTTCATGTGGTAGAGCTGGAGATATGTATACCAGTTACTATGAGATATCAGTGTCTCAACATGATGTCTTACGAGACCTAGCTGTTCATGTGAGCAACCGTGGGGATGTAAATCAGAGAAGGCAATTGGTCATGCCGAGAAGAGATACAAGGTTGCCAAAAGAATGGGAAAGAAACATGGATGAACCTTTCAACGCACGAGTTATCTCTTTGCATACAGGTATTACTGAACCTCGGCCATTACTGATAGCATAATAATCACAGTTAGTCCGTGTAGCCTGGGGCAGATCTAGAAGCCCATATACGAGTTTAGCTGAACCCTGTAGCTTTTGCTCAAATAATGTATCTGTGTTTAAAAAATTCATTAAATATAAACTTTAGAATCTAGTTTTTAGCACTTGAAGTAGTCGTTTTGAAATTTAGAACCCATTAAAGTGAAATCCTGTCTCCTCCTCTGTGTGTAGCAGCAAAAATTCTCTAATTCCTTCTCTTAACTGCAGATGAAATGAGAGAAATGGACTGGTTCAGAATGGATTTCCCGAAAGCTGAAGTACTGATTCTCAATTTTTCATCATCTGAGTACTTCCTGCCTCCTTTCCTGGAGAATATGCCGAAGCTAAGGGCATTGATAGTCATAAACTATAGTGCCTCCAATGTAGTTCTTCATAACATATCTGTCTTCGGTAATTTAACCAACTTGAGAAGCCTTTGGTTTGAGAAAATATCCGTCACTCACTTGTCTGACTCCACAAGTCCTCTCAATAACTTGCGAAAAATATCACTTATACTTTGTGACATGAAAAACAGCCTAGATGAATCATTTGTAGACCTCCCTGGTTTGTTCCCACAGCTCTCCGAGTTCACAATGGATCATTGCATCAACTTTAATAAACTGCCATCGAGTATTTGCCAGTTGCATAAGCTCAAAACCCTTGGTATCACTAATTGCGATAGTCTTTATGAACTTCCATATGATTTAGGTGAATTACAAGCTCTACAAGTTTTAAGGATATATGCATGCCCACATCTAAAAAAGCTCCCTCCTGGAATTGGTCATCTGGTTACCCTGAAGTATCTTGACATTTCTCAATGTATTGGTTTGAGATGTCTCCCTGAGGGTATCGGGTGCTGCAGAAACTTGGAGAAAATTGATATGCGGGAGTGCCCTCAAATCGAGAGTTTGCCAAGCTCTCTGGCATTTCTTGAATCGTTGCGTTGTGTAATTTGTGACAATGAAATTTTTTGTCAGTGGAATGATGTTGAGAAGACTATCCCAGGTCTCTGTGTACAGGTAGCTGAGGAGTGCTTTACTCTTGATTGGCTTTCTCAGTAGCCAGTTTCCTAATTCTATTTTCCCCTTGGGGTTTCTCGAGTAAATTTAGTAAGTTTTTTTGTTTTGTTTTAAGCTAGTAGAAGCGCGATGAGGACTGTGTCGGGTGTGTATCTGCAGGTTGCTGAGAAGTGCTCTATTCTTGAGTGACTTCCTCAGTAGTCAGTTTTCCAGTCCTGTATTTTTCCCCTTTAATTGGGGGTTCTCTTGTGTAAATAGTATATATTGATATGTAAATAAATAGATGGACTACATCTCAATAG"/>
    <MastMotifHits>
      <MastMotifHit frame="0" match=" + + ++ +++++++ + ++ " motif="1" pos="355" pvalue="4.1E-11" sequence_name="NbADR1_0" strand="-"/>
      <MastMotifHit frame="1" match="  +   + ++++++++  + +++ + +++" motif="6" pos="455" pvalue="4.5E-7" sequence_name="NbADR1_0" strand="-"/>
      <MastMotifHit frame="1" match="+++++++++   +++" motif="4" pos="512" pvalue="4.9E-10" sequence_name="NbADR1_0" strand="-"/>
      <MastMotifHit frame="1" match="+ ++++++++++ ++" motif="10" pos="559" pvalue="1.5E-8" sequence_name="NbADR1_0" strand="-"/>
      <MastMotifHit frame="1" match="+ +++++++++++ + ++ ++" motif="3" pos="626" pvalue="1.3E-14" sequence_name="NbADR1_0" strand="-"/>
      <MastMotifHit frame="1" match=" + +++ ++ ++++ +++ + ++++++  " motif="2" pos="684" pvalue="3.2E-12" sequence_name="NbADR1_0" strand="-"/>
      <MastMotifHit frame="0" match="+  +++++++++ ++++  + " motif="7" pos="790" pvalue="2.8E-7" sequence_name="NbADR1_0" strand="-"/>
      <MastMotifHit frame="1" match="+++++ +  +  +++++  + " motif="9" pos="1002" pvalue="1.6E-6" sequence_name="NbADR1_0" strand="-"/>
      <MastMotifHit frame="1" match="++++   ++  + +   ++" motif="11" pos="1053" pvalue="1.6E-6" sequence_name="NbADR1_0" strand="-"/>
      <MastMotifHit frame="1" match="+ +++++++ ++  + +++" motif="11" pos="1077" pvalue="2.3E-9" sequence_name="NbADR1_0" strand="-"/>
      <MastMotifHit frame="1" match="+++++++ ++ ++ ++ ++" motif="11" pos="1101" pvalue="3.1E-10" sequence_name="NbADR1_0" strand="-"/>
      <MastMotifHit frame="1" match="+  +++++++ + ++  ++" motif="11" pos="1125" pvalue="2.2E-7" sequence_name="NbADR1_0" strand="-"/>
      <MastMotifHit frame="1" match="  ++++ ++++++ +++++" motif="11" pos="1149" pvalue="1.3E-8" sequence_name="NbADR1_0" strand="-"/>
    </MastMotifHits>
  </MastMotifHitList>
  <MastMotifHitList name="Pik-2_0-">
    <Sequence DNA="ATGGAGTTGGTGGTAGGTGCTTCCGAAGCCACCATGAAATCTCTCTTGGGCAAGCTGGGCAATCTTCTAGCCCAGGAGTATGCTCTCATCAGCGGTATCCGTGGTGACATCCAGTACATCAATGACGAGCTTGCCAGCATGCAGGCCTTCCTCCGTGATCTCAGCAACGTGCCAGAGGGTCACAGTCATGGCCACCGGATGAAGGACTGGATGAAGCAGATCCGAGACATCGCCTATGATGTTGAGGACTGTATCGATGACTTTGCCCACCGCCTCCCTCAGGATTCCATCAGCGATGCCAAATGGTCCTTCCTACTCACAAAAATCTATGAACTATGGACATGGTGGCCACGTCGTGTGATTGCTTCCAACATTGCCCAACTCAAGGTACGGGCACAACAGATCGCAGATCGACGTAGTAGATACGGAGTGAACAACCCAGAACACCTTGACAGTAGCAGCAGTGCCAGGACCCGTGCTGTCAATTACGAAATTGCTGAGTATCAGGTCACAAGCCCTCAGATCATTGGTATAAAGGAGCCTGTGGGGATGAAGACGGTCATGGAGGAGCTTGAGGTTTGGTTAACTAATCCTCAAGCTGAAAATGGGCAAGCTGTTCTGTCCATAGTCGGTTTTGGAGGTGTGGGAAAGACTACCATTGCCACAGCATTGTACAGAAAAGTCAGTGAAAAATTTCAGTGCCGGGCATCAGTAGCTGTGTCTCAGAACTATGACCAAGGCAAAGTCCTCAATAGTATTCTGAGTCAAGTCAGCAATCAGGAGCAGGGCAGCAGCACAACAATTAGTGAGAAAAAGAACCTCACCTCAGGCGCTAAGAGCATGTTGAAGACAGCCCTGTCACTGCTCAGAGGTAATTGTATATGTCAGCCAGAAAATGATGGAAACCCTGATAATACACCAATCAGGCTGCAGGAAACAACGGACGATGATCAAAACCCCAGAAAACTGGAACAGCTCCTGGCCGAAAAGAGGTACCTTTTTTTGTAAATAAAATTGCTTTGCTTATCTGTAAATTAACTTACTCATCCCACTCTAAATCTAATGTTTATTTCCTTCTATACACAGCACAACTCCATCTTTTGAATGGGTTTTATTTTTCTCACTTGTGCTCATTTTTTTTTATCATCTCTGCAGTTATATCCTCTTGATTGATGACATTTGGTCTGCCGAAACATGGGAGAGTATCAGATCGATTTTGCCTAAAAATAATAAAGGCGGTAGAATAATAGTGACTACAAGATTTCAAGCTGTTGGTTCAACATGCTCCCCTCTTGAAACTGATCGTTTGCATACAGTTGATTTTCTCACCGATGACGAGTCCCAAAACTTATTCAATACAAGTATTTGTGAATCAAAGATAAGAAAAGATAGCAACAAAGTAGACGAGCAAGTCCCTGAGGAAATATGGAAAATATGTGGGGGATTGCCTTTGGCCATAGTCAGCATGGCTGGTCTTGTCGCCTGCAACCCAAGGAAAGCCTGCTGCGATTGGAGTAAACTTTGCAAATCATTATTTCCAGAGCAAGAAACTCCTCTTACCCTCGATGGTGTTACAAGGATACTGGATTGTTGTTACAATGATTTGCCTGCGGATCTGAAGACTTGCTTATTGTACTTGAGTATATTTCCGAAGGGTTGGAAAATTAGTAGGAAACGTTTGTCCCGGCGATGGATAGCTGAAGGTTTTGCTAATGAGAAGCAAGGGTTAACCCAGGAAAGAGTTGCAGAGGCATACTTTAATCAACTCACAAGAAGGAACTTAGTACGTCCCATGGAGCATGGCAGCAATGGGAAGGTAAAAACGTTTCAAGTTCATGACATGGTTCTTGAATACATCATGTCCAAATCAATCGAAGAGAATTTTATTACTGTGGTTGGTGGACACTGGCAGATGACTGCACCAAGCAATAAAGTCCGTCGACTGTCGATGCAAAGCAGTGGATCCAATCGTGGAAGTTCAACAAAAGGCCTGAACTTGGCTCAAGTGAGATCACTGACGGTGTTTGGGAACCTGAACCATGTGCCATTCCATTCATTCAACTATGGGATAATACAGGTGCTGGATCTTGAGGACTGGAAGGGTTTGAAAGAGAGACATATGACGGAGATATGTCAAATGCTTTTACTCAAGTATTTGAGCATCCGACGAACAGAAATTTCCAAAATTCCCTCCAAGATTCAGAAACTTGAGTACTTGGAAACTCTTGACATAAGGGAGACATATGTCAGGGACCTGCCTAAGTCAATAGTCCAGCTAAAACGGATCATTAGCATACTTGGAGGGAATAAAAACACACGGAAGGGGCTGAGGTTGCCTCAAGAAAAAAGTAAGAAGCCAATTAAAAACCCGTCGCCTCAAGGAAAAACAAAGGAGCCCGCAAAGAAAGGATTCTTATCCCAAGAAAAAGGTAAAGGCGCAATGAAAGCACTCCGTGTACTGTCAGGGATTGAGATTGTTGAGGAATCATCAGAAGTAGCTGCAGGCCTTCATCAGTTGACAGGGCTAAGGAAGCTTGCCATATACAAGCTCAATATAACAAAGGGTGGTGATACCTTCAAACAATTACAGTCCTCCATTGAGTACCTTGGCAGCTGTGGTCTGCAGACTCTGGCCATCAATGATGAGAATTCTGAATTTATCAACTCACTGGGCGACATGCCCGCGCCTCCAAGATATCTTGTCGCCCTTGAGCTGTCTGGCAAGTTGGAGAAGCTACCCAAGTGGATCACCAGCATCACTACTCTCAACAAGCTAACCATATCTGTAACAGTTCTTAGGACTGAAACTTTGGAGATCCTCCACATTTTACCTTCATTGTTTTCCCTCACCTTCGCCTTTTCACTTAGTGCAGCGAAGCAGGATCAGGACATAATAAAGGACATCCTTGAGAATAATAAATTGGACAGTGATGGGGAAATCGTCATTCCAGCTGAAGGATTCAAGAGTCTTAAGCTGCTTCGCTTCTTTGCACCTTTAGTGCCGAAGCTCAGCTTTTTGGACAAGAATGCAATGCCAGCACTCGAAATCATTGAAATGCGGTTTAAAGACTTCGAAGGTCTATTTGGCATCGAAATCCTTGAAAATCTCCGTGAGGTGCATCTCAAAGTTAGTGATGGGGCAGAAGCAATAACCAAGTTCCTTGTAAATGATTTGAAGGTTAATACTGAGAAACCAAAAGTATTTGTTGATGGCATCGTCACTGCATGA"/>
    <MastMotifHits>
      <MastMotifHit frame="0" match="++++++++++++++++++++++++++  +++ ++++" motif="17" pos="14" pvalue="1.4E-21" sequence_name="Pik-2_0" strand="-"/>
      <MastMotifHit frame="0" match="++++++++ +++++ + " motif="16" pos="76" pvalue="2.6E-9" sequence_name="Pik-2_0" strand="-"/>
      <MastMotifHit frame="0" match=" +   +   + +++++ +  +  +               +  +   +   " motif="14" pos="124" pvalue="4.7E-6" sequence_name="Pik-2_0" strand="-"/>
      <MastMotifHit frame="0" match="++++++++++++++++++ ++" motif="1" pos="208" pvalue="9.2E-18" sequence_name="Pik-2_0" strand="-"/>
      <MastMotifHit frame="0" match=" + +++ + +++++++++++  +++++++" motif="6" pos="231" pvalue="1.9E-14" sequence_name="Pik-2_0" strand="-"/>
      <MastMotifHit frame="1" match="+ + +++++  ++++" motif="4" pos="386" pvalue="6.2E-11" sequence_name="Pik-2_0" strand="-"/>
      <MastMotifHit frame="1" match="++ +++++++ + +++ +++" motif="5" pos="411" pvalue="2.5E-10" sequence_name="Pik-2_0" strand="-"/>
      <MastMotifHit frame="1" match="++++++ +++++ + " motif="10" pos="442" pvalue="2.9E-7" sequence_name="Pik-2_0" strand="-"/>
      <MastMotifHit frame="1" match="+++++++++  +++ +     " motif="3" pos="479" pvalue="1.4E-10" sequence_name="Pik-2_0" strand="-"/>
      <MastMotifHit frame="1" match="+ +++   +++++++" motif="12" pos="524" pvalue="3.9E-8" sequence_name="Pik-2_0" strand="-"/>
      <MastMotifHit frame="1" match="+++++++++++++ ++++++++ ++++++" motif="2" pos="539" pvalue="2.2E-20" sequence_name="Pik-2_0" strand="-"/>
      <MastMotifHit frame="1" match=" + +++ +++++ +++++ ++" motif="8" pos="578" pvalue="2.6E-10" sequence_name="Pik-2_0" strand="-"/>
      <MastMotifHit frame="1" match="+++++++ + +++++ ++++ " motif="7" pos="609" pvalue="7.4E-10" sequence_name="Pik-2_0" strand="-"/>
      <MastMotifHit frame="1" match="+  + +++++++ +++ ++ +" motif="9" pos="713" pvalue="4.4E-9" sequence_name="Pik-2_0" strand="-"/>
      <MastMotifHit frame="1" match="+  + +++++++++ ++++++" motif="9" pos="736" pvalue="2.5E-10" sequence_name="Pik-2_0" strand="-"/>
    </MastMotifHits>
  </MastMotifHitList>
  <MastMotifHitList name="Vat_0+">
    <Sequence DNA="CGGAGTGTACATAATAAGGAGACACCATCACAAGTCTTGAAGCTTTGGCGCTCTTGAAATTCAGCTTTTAAATTAATTAGTCATGTTTTTCAAATATATAACATAGGAGAATATGAGTTTTGCGTCAAATCCCATCTTGGCAGAGTGTATTTTGATGAAATTCCTTATTGGAAGGAACTGCCATATTTTTAGAATTTGGAATCTGTAAAGTTATTCTCATGTGGTTTTTTGGGCAGTGGAGGGAGTTGGAGAAGTTGATTGGTGTGCAGATCTATGTATAGGACAGATCATTGAAGAGGAAAAAAGAATTGGAATATTAGGGATTTGGTTAATTAAGCAATATGGGAAGTTGGATTTCAGAATTGCAATTCATGATTGGGTTTCGATTTAGGAAGAATGGACTTGCAAATTCAATTTAACATAAAATTTCTTTTTTTTTTCCTAAATTAATTTTTATTTGATCTTCGGACTCATCCAATGCAATTTACAGGTCACTACAAACAATATCCATGTCAGCACACATAACGTGTCTAGTAGACATTACGTTAACTTAATGTAGGAAACAAAAAGAAAAACGAAAAAGGCAAGAAATGAAAAAGGAAACGTTGTGTATGATGATTAAAATGTACGTTGATAGCTAAATTCAACTTTGTTCTTCATTAGCAACAACAAGGGACAACAAAATGAAAATTTCAGCACAGTTATGGAATGTTGAAGAAGAAGGTGACGAGAGAGATGCCACATCATAAAAAATTAATATTATAATCATTTTTGTCACATCAGTTTTCTGATTACTTATATTTAACCTACACATCATTTTGCCGTTACTCAACTAACGATCGATATGACCTTTAAAGCTCGATGATTAAAATGTTTATTTTGAACTTTCAGGGACTATATAAATGTATATATATCAACTTCAAATCTTAGCGGTCAAAAGTGCATTTTGTTTTAGTTTAAAACACCGAGATGTGACGATTAATAATGCCTACACACTCACGTACTCACACATGCAGTGAGTTTTTTATGTTTTTTTTACACACATTAGACGCAAATTGAATTCCTAATTCCATTCCCTAAGACAAGTTTCTAATGACTTATACAATTCACATAGGCATGCATGCAGAACAAGCGAAAAACGACGAATTTACCTTAAGAAAATGGCCCAACCAACCACTTACACAATCTCAGGCATACCATTCCCCGGGATGAAAGAATTTTGCCTGTAATTCATTCGATCTCAGGCATACAATGCATCGAGAAGACGCAAAATGAAAGACAAAAGTATAGAACAACACAATCCTGTACTTCATTTTAAACGATAGTTTTCAAATTTAACGATCGTGTAGATCATGATACACGATCTCGAGCCTTAGTGGCACCGAGATGGCCCGAGATGAAAGAATTATGTCTTTATTTTATTCGATATTAAGCATACATTACTTCGAGATGAAAGACCTCTACCTTTAGTTATTCGATCTCGAGCCTTAATTGAATCGAGATGACCCAAGATTGATAGATCGCAAAGAAGATATATATCGTAAGGGCATATATGAAATTTATGAAAATACGATCATGTGTCATAAACTTTTCTTATTTTGTTATATAGACCGTAAATATTATAGATTTTGGTTACATTTGTGTAAATTACTCTATTTTTTTTTAGTAAAACAAATGAATTAAATTTTTTAAAAAAAAATTATTGAGAGTTGAAGTAATTGGGTGTTTTCTAAAAGATTGAAATAAATACCTTTATTAACTTTGCAAATATATTTTCAAAGAGGCTAACAAATCAAATATATTTTCTAAAAAAATCACATTGCGTTGGGGATAAGGTAAGAGTAATGGAAAAATGAAAGGTTGTGAACAATTCGTACTCTTACTTATGAGATTTGACAGAACAAATATTTTTCAAATACTCTTTTTACGTTTTCTTTTTTAAAATTAAATAACAAATACTTTTCCACTGCTTTTCTTTTCTTCCATTGACTCCTCAACTAATAATTTTGGTCTTCCCATTATTATCTTCTTCTTCTTCATTTTTCTCTGCACTGTCTCTTCTCCATTTCAACATCTTCTTATATCTTCATTCAGGTTAAATATTTCATCCCTTACCATTTTTATTTACATTTTCCATCTGATCATTTCTATACTTATAAACTCGATAATTTGTTTAGACTTTCTTTAGATAGTTTTTACTTGGTGATCTGTATGTGTTCACTCCTACTTTTCTGTTAGGCAAAATCTTCAAAATTATTATGGTTCATTCCTCGTGGTTTTTTAGCTCTTCAAGTATTTTTGTAGGTTTTGATCCTTTTCAAGCTCAAGAACAGAGGATAATAATGGACATCCTTATTTCAGTCACTGCAAAAATTGCCGAATACACTGTTGAGCCTGTTGGACGCCAACTTGGTTATGTATTTTTCATTCGTTCCAACTTTCAAAAACTTAAGACTCAAGTAGAAAAGCTGAAGATTACAAGAGAGTCTGTGCAACACAAGATCCATAGTGCAAGAAGAAATGCTGAAGACATAAAACCTGCCGTTGAGGAATGGTTGAAAAAGGTCGATGACTTTGTCCGAGAATCTGACGAGATATTAGCCAATGAAGGTGGACATGGTGGACTCTGTTCCACCTATTTGGTCCAACGACACAAGTTAAGTAGAAAAGCAAGCAAAATGGTAGATGAGGTTCTTGAGATGAAAAATGAGGGGGAAAGTTTTGATATGGTATCCTATAAAAGTGTTATCCCATCAGTTGATTGTTCACTTCCAAAAGTGCCTGACTTTCTTGACTTTGAGTCAAGAAAGTCGATTATGGAACAAATCATGGATGCACTATCTGATGGTAATGTCCATAGGATTGGAGTATATGGGATGGGGGGTGTTGGCAAAACAATGCTAGTGAAGGATATTTTAAGAAAAATTGTGGAGAGTAAGAAGCCTTTTGATGAGGTGGTAACATCCACGATCAGCCAAACACCAGATTTTAGAAGTATCCAAGGACAACTAGCTGACAAGCTAGGTTTGAAATTCGAACAAGAAACAATAGAAGGAAGGGCTACTATTCTACGAAAGAGGTTAAAGATGGAGAGAAGTATCCTAGTTGTGTTGGATGATGTTTGGGAGTATATTGATTTGGAAACTATAGGAATTCCAAGTGTTGAAGATCATACGGGGTGCAAGATCTTGTTTACCACTAGGATTAAACATTTGATCTCAAATCAAATGTGCGCCAATAAAATTTTTGAGATAAAAGTTTTAGGAAAAGATGAGTCATGGAATTTATTTAAGGCAATGGCAGGTGACATTGTTGATGCAAGTGATTTGAAGCCTATAGCCATTCGAATTGTGAGAGAATGTGCAGGTTTGCCTATTGCTATTACTACTGTTGCTAAGGCATTACGAAATAAACCTTCCGACATTTGGAATGATGCCTTAGATCAGCTTAAAACTGTTGATGTGGGTATGGCAAACATTGGAGAAATGGAAAAGAAAGTGTATTTGTCACTAAAACTGAGTTACGATTGCTTGGGATATGAAGAGGTGAAGTTATTATTCTTGTTATGCAGCATGTTTCCAGAAGACTTTAGCATTGACGTGGAAGGGTTGCATGTATATGCCATGGGCATGGGATTCTTACATGGTGTTGATACTGTGGTAAAAGGACGACGTAGGATAAAAAAATTGGTTGATGATCTTATATCTTCTTCTTTGCTTCAACAATATTCTGAGTATGGGTGCAATTATGTGAAAATGCATGATATGGTTCGTGATGTAGCCCTATTAATTGCATCTAAGAATGAACACGTACGTACATTGAGCTATGTGAAAAGATCGAATGAAGAATGGGAAGAAGAGAAACTATTGGGTAATCATACCGCAGTGTTCATTGATGGTTTACATTATCCTCTCCCGAAGTTAACGTTACCCAAAGTTCAATTATTAAGGTTAGTTGCAAAATATTGTTGGGAACATAATAAGCGTGTGTCGGTGGTAGAAACTTTTTTTGAAGAAATGAAAGAGCTCAAAGGTTTAGTAGTAGAAAACGTAAATATATCATTGATGCAACGACCATCTGATGTTTACTCCTTAGCAAACATCAGAGTATTACGTTTGGAAAGATGTCAATTATTAGGGAGCATAGATTGGATTGGTGAATTAAAAAAGCTTGAAATTCTTGATTTTAGTGAATCTAACATCACACAAATTCCTACAACCATGAGCCAATTGACACAGCTAAAAGTGTTGAATTTATCTTCTTGTGAACAACTTGAGGTAATTCCACCAAATATTCTTTCAAAGTTGACAAAATTGGAAGAATTAGATCTGGAAACTTTTGATGGATGGGAAGGAGAAGAATGGTATGAAGGAAGGAAAAATGCTAGCCTTTCTGAACTCAAGTGCTTGCGACACCTTTATGCTTTAAACTTAACCATTCAAGATGAAGAAATTATGCCAGAAAACTTGTTCTTAGTTGGGAAGTTGAAGCTTCAAAAATTCAACATTTGTATTGGTTGCGAAAGCAAATTAAAGTATACTTTTGCATACAAGAACAGAATCAAAAACTTCATTGGAATCAAGATGGAATCAGGAAGGTGCTTGGATGATTGGATAAAAAATTTGTTAAAGAGGTCGGACAATGTGCTTTTGGAAGGATCAGTTTGTTCAAAGGTTCTCCACTCAGAATTGGTAGGTGCCAATAACTTCGTAAGTTTGCAGTATCTCTACCTTTATGATAATTCAAAATTTCAACATTTTATCAACGTTAGCAATACCATCAACATTGAAGAATCATTTTTTAGTGAAATGGTAAATTTCATCAACACATTTTTCTATGTTTCTATATACACATCAAAATTTATAAATCACCTGTTTGTTCATTTTTATTGTTCCTTCCACAAGTTCCTTCTAACATTTGTGGTTAGTAATGATATTAGGGATAAGATTCTATTCTTCTTTGTTTTAGAAGGCTCTTCTCTTGGTGTAGAGAGACTCTTTCTTGTTTCATACATTAATGATAATATATAATTTTAGACTTCTAAAATATATAAATGCATGTCAGGTGATATTCCAAGAAAATTTAAAGAAGTTTATTAGATATTTCCTATCTAAGGAAGCAAATTTGAAGTAATCATTTTACACAATTTGTTATGGTAATTTTAAAACACTATATAAATTATATGTTGTTAGTTAGCATCAGTTGTGATGATATGGTTAATTACGTTGTCACAAACTGAACTTTTAAGGACGTAAATTTGTAGGTATCACTTCCTAATTTGGAGAAGTTGGAAATTGTGAATGCAAAGAGTTTGAAGATGATATGGAGCAATAACGTGCCAATTCTTAATTCCTTTTCCAAACTCGAGGAAATAAAAATTTATTCATGCAACAATCTTCAAAAAGTATTATTTCCTCCAAATATGATGGACATTCTCACATGCCTTAAAGTCTTAGAGATCAAAAATTGTGATTTGTTGGAAGGGATATTTGAAGCGCAAGAGCCAATTAGTGTTGTTGAGAGCAATAATTTACCCATTCTTAATTCCTTTTCCAAACTCGAGGAAATAAGAATTTGGTCATGCAACAATCTTCAAAAAGTATTATTTCCTTCAAATATGATGGGCATTCTTCCATGCCTTAAAGTCTTAGATATTAGAGGTTGTGAATTGTTGGAAGGGATATTTGAAGTGCAAGAGCCAATTAGTGTTGTTGAGAGCAATAGTGTACCCATTCTTAATTCCTTTTCCAAACTCGAGAAAATAAGAATTTGGTCATGCAACAATCTTCAAAAAATATTATTTCCTTCAAATATGATGGGCATTCTTACATGCCTTAAAGTCTTAGAGATCAGAGATTGTGAATTGTTGGAAGGGATATTTGAAGTGCAAGAGCCAATTAGTGTTGTTGAGAGCAATAATTTACCCATTCTTAATTCCTTTTCCAAACTCGAGGAAATAAGAATTGGGTCATGCAACAATCTTCAAAAAGTATTATTTCCTCCAAATATGATGGGCATTCTTACATGCCTTAAAGTCTTAGAGATTAGACATTGTAATTTGTTGGAAGGGATATTTGAAGTGCAAGAGCCAATTAGTATTGTTGAAGCGAGTCCTATCTTGCTCCAAAATTTATCTTCGTTGATGTTATGTAATCTTCCAAACCTTGAGTACGTGTGGAGCAAAAATCCTTATGAACTTCTGAGTTTGGAAAATATAAAAAGTTTGACCATTGATAAATGTCCAAGACTTAGAAGAGAATACTCAGTCAAAATTCTAAAGCAACTTGAAGATGTAAGCATAGATATCAAACAATTGATGAAGGTTATTGAGAAGGAAAAGTCAGCACATCATAATATGTTGGAATCAAAGCAATGGGAGACTTCATCTTCTTCTAAGGTACGTATATATTCTACAAGAAAACATGTTTGTTCAATTTAATTTTCAGAAAATAAATTGTTTTCAAGAATTAGTTGAACAGAATTGGTTCTGTTAGTTGAACAGAGTTTTAAAGAAAACAAATTATTATGTTTGTTCTAGAAACCTATGGAAATTAGTGTTATTAGGGGTTAATTATTTACCTGAATTAAAAAAGAATAAGCAAGTAAACCGCTTAATTTTAATATGTTTATCAATAGAAATTAGGATCCGTTTGGATTGACTTGAATGATATGTTTTCCTGGAAAGAAACTCATTTTTGTTTGAACTCATTTTTATGAAAATTGGCTAAAATATATTTAAAAAATTAGGTGGCTTTCAAATATTCAATTTTTTTTTTAAAATAACTTATTTTTTGAATTAAACACTCCAAAATGTAATTCAAAAACACCCCTAAGTTAATTAGATATATAATTAATACATAAATTAATTAATTTTATTTAGTTGAGTTAAATTAGTTTTAATGCAAACAATAATATATTTTTATAGCCAATATACAAGAATGAAAGTAAGAAAAGAAGACAAAAAAAAATGATATGTTAATTAGAATTTTACATAAAGAATGATCTGATTAAAAGCTAATCTCTATCGATATAGTTTTTTAATTATATTAAATATAGTAAGTAGTCCATTATAATAATTGAATTTTTTTGTACCAAATTAATTAAACTAATTCTTTTTACTAATTATTGAATATTTAAGATATTTTTGGCTAATTAATTAATAATTTGTGTGCAAATATAAGTTATTATTGCATTTATTTAATAGATTTTGATCATCAGGATGGGGTTCTACGGCTGGGAGATGGTTCTAAGTTGTTTCCAAATCTTAAAAGTTTGAAGCTATATGGTTTTGTTGATTATAACTCAACCCATTTACCAATGGAAATGTTGCAAATCTTATTCCAACTTGTAGTCTTTGAATTGGAAGGAGCATTTCTTGAAGAAATTTTCCCCAGCAACATACTGATTCCAAGCTATATGGTTTTAAGAAGATTAGCTCTATCTAAACTACCCAAGCTTAAGCATTTGTGGAGTGAAGAATGCTCACAAAACAATATCACCTCAGTTCTTCAACATTTGATTTCTCTAAGAATTTCAGAATGTGGAAGATTGAGTAGTTTACTGTCGTCAATAGTGTGTTTTACAAACTTGAAACATCTTCGGGTTTATAAATGTGATGGACTAACCCATTTGCTGAATCCTTCGGTGGCTACAACGCTTGTGCAACTTGAGTCTTTGACAATAGAAGAATGCAAAAGGATGAGTAGTGTAATTGAGGGAGGATCAACCGAAGAAGATGGAAATGATGAAATGGTTGTATTCAACAACCTACAACATTTATACATTTTTAATTGTTCCAACCTAACAAGCTTTTATTGTGGGAGATGCATTATTAAATTTCCATGTTTGAGGCAAGTAGACATTTGGAACTGTTCTGAAATGAAGGTCTTTTCGCTTGGAATTGTAAGCACACCTCGATTGAAATATGAAAATTTTTCTTTAAAGAATGATTACGATGATGAACGGTGTCATCCAAAATATCCCAAAGATATGTTGGTGGAAGATATGAATGTCATCACCAGAGAATATTGGGAGGATAATGTTGATACCGGAATTCCAAATTTATTTGCCGAACAGGTTTGTATATTTAATTACCTTTTCATATTTGGTAATAATTAATTTTTATTATTTGTGTGTTAGAGTATGAACTTTAATGAATTTATTTAATTAATGCAGAGTTTGGAGGAAAACCGATCTGAAAATTCTTCTTCTTCGAAGAATAATGTTGAGAAAGAATAAGGAATTATATGGATATTGTTGTACACTACTTAATATATCATTTCATCCACAAGGAAAAGGTCAGAATCTTGAAATCCTCCATTCTTTTTTATGAGAGAATATCATCCAATGTCAAATTGAAAAGTCTCGATAGATTTGTTAAATTAACTTTTGATACAAGTCATAAAATGTTAATTAGTATAATAATAATATATCTGATCCCATCAAATTAATTAGAAGTAACGACAAATTTAACTTCTGTAATATCAATTCAATTTGATGTCTCAATCAACTGCATAAAATTTGATGTCACAAATTTAACTTCTGTAATGTGAATCTTTTTTTTTTTTCCCTTTGCACATAAAACCAACAAGTTAAAATAGATATAACAAAGAATTTAATTCACATATAATAAATTCATCCAATATAATGTTCTTTCACCTTTTTCTCTCTTTCACAAAACTGTAATAATAATATCTACCACAAAAGGTAAACCATTAATATGATTCTTCAAGAAGGTTGTTTATTTGGTCAAATTTTCATGAAAGTATTAATACAGTGTATGTTTTGCAAAGGAAGCTGCCAAATACCTACCTCAATCCTAGCAGATGCGTTCTTTGCAAGTTGGCTGTCAAAGACTTGAACCATATTTTCACAACCTGTGCCAATTCGCAAATAGCCTCTGGGTCAAACTGCACGACAAAATTGGTGGAAACTTTGATACAAACAGTATCAAAGCCCTCTGTTGGTCTCTTGGCTCGCTGAAACAATCAAACAGAAAGAACATCATTCTCTCGATGTAGGTGTGGATCTTCTTTAGTCCATTTGGGTGGAAAGAAACAATAGGATTTTCATAGACACAGAAAGAAGCTTAGTCACATTTGGGAAGATATCGAAACTTTGATTGGACCATGGTCGAGTAGAAACAAAATGTTCAAAGACTACAATCCAACATCAATCTTTAAACTTTAGAGCTTTGTTAGATTAATGTTTGTTGTATATGGCTTCCCTGTAGCCAAAGAAATATACATTGTAACAATGGTTTGATGAAATGATAATGAAGTGGTATGGTGTGTTTCAATTGCAAAAAATATGATTCTTCAAGAAAGGCCGAGAGGATAAGATTGTGATCGTGCCATGCGCTTGGGTTGTGATTTAATTACAAATATATTCATATAGTATTTGGAGCAAAACAGTCCTAATTAATTAAATATAATGCGTTATTTTATTTTTCTGAATAAGTTAAATTTAACCACTAGAAATTTTTTTACTAAGTGAACATTTTCATAGCACTTTCATAATCCCCACTTCATTAAAATGAATCAATAAAGTTCAAGGAAAGTGTAGAATGATGAATCTAAAAGAAACAAAAAACAAGGTATATAAGTTTAAAGCAACGGTGGTAGCACTGTAATGATCCGAGGGAGTACACATTTTTTCATAAATTATTTTATTATCATCAATAGAAGAATTCGAATTTCTTTTATCTTTTAATTGATAATATAATTTCATAATTAGCTATAAGTGGATTTTTCAAATGATTGGATCCACATACATATCAACTTCGATCAAATTATTAAAGGTATAATTTTAAATCACTAAGAAGAAAAGGATTGATGGTGGGCCTTATGCTATTATACACTTTGAGTACCCTCTCGGCCTCAACAAGATTCCCAAGTTCAATAATTGAAACTTTGAAAAATGTGTGCAATCACATGTATTCAATTTCTATGTCGGTATCACATATTTTCATGTTTCCATACGTTTAATTTCCATATAAAAGTGAATCCATAATTTTATTATATTGCGAAAAAATCTACCAAACATGGAAATTAGCTATGAAAATATTAGTAATATAAATAATGGATATGTTGACTTATTTGAAAAAAATTAAAAAAATATTCATTTATGGGTTTAAATTTATTTTTAAATTTTTTGTTTTTATATATTATTTTAAAAATATATATTGAAATTAATATTTTATTGATATTATATCATCAAAATTTTTGTAAAATTAAGATCATTAATATAACGCCCCAGACCCAAGATTTGGAATTCGGATCCCTGACATTCTTTTGCATCCACTGTGATCTGATAACATCATCTTTACTTGTCTTAAATTATTAGACTGAAAGTTCTCTCCACAAAACAATAGGAGTCATTTCAACATACTTTGTCCTCACTCACAGCATCCCTATCACTCATAATTAATGTAAAATTTTATTATATTTGTAAATATGTTTTGGTGTACTTTGCCATATATTAAAACATACTACTAAACAAAACGAAATGATTAAAAAGGAAGGGAAGGTATTAAAAATTATAAATTTTAAGAAAGGAAAAGAAGAAGAAGGAAAAAAAAAAAAAAAAGAGAATGATGAGTGAGAGGCACCAAGTGAGGACATATACTACTCTTTGAGTACATAACCTAATGGTTAAGAAAAAAAAAAATCTCATATCAAATTCAAAGTGCCATGCTATTATTACTTAATATTTTATATGGAAGTTAAATAAATTGTTAGAGAGAAGTCTTGTTTTCTGTCTGTTTGTTAACTCATTTTTGTAATTAATGTTTAATTTGATCATTGTCATTCCAATTAATTGTAACATAATTTTCTGCCCAATTTATCTCTTTTGCTTTCGTTTTTGTTTAGATACCCTACTCGGCTACTCCTCAACTTTTCCTCATTTCATTTTCAGTTGG"/>
    <MastMotifHits>
      <MastMotifHit frame="2" match="+++++++++++ + + +  ++" motif="1" pos="955" pvalue="7.8E-12" sequence_name="Vat_0" strand="+"/>
      <MastMotifHit frame="2" match=" ++     +++++++ + +   ++  ++ " motif="6" pos="981" pvalue="3.4E-6" sequence_name="Vat_0" strand="+"/>
      <MastMotifHit frame="2" match=" +++++++++  +++" motif="4" pos="1033" pvalue="4.9E-10" sequence_name="Vat_0" strand="+"/>
      <MastMotifHit frame="2" match=" + +++ +++++++++   +" motif="5" pos="1058" pvalue="3.8E-9" sequence_name="Vat_0" strand="+"/>
      <MastMotifHit frame="2" match="+  ++++++++  + " motif="10" pos="1087" pvalue="9.4E-7" sequence_name="Vat_0" strand="+"/>
      <MastMotifHit frame="2" match="+ +++ ++++++ +++++   " motif="3" pos="1120" pvalue="2.1E-9" sequence_name="Vat_0" strand="+"/>
      <MastMotifHit frame="2" match="++  ++++++ + ++" motif="12" pos="1166" pvalue="2.1E-6" sequence_name="Vat_0" strand="+"/>
      <MastMotifHit frame="2" match=" +  ++ ++++++++ ++++ +  + +  " motif="2" pos="1182" pvalue="9.2E-11" sequence_name="Vat_0" strand="+"/>
      <MastMotifHit frame="2" match="+++++++++ ++ ++++   +" motif="7" pos="1250" pvalue="7.0E-11" sequence_name="Vat_0" strand="+"/>
      <MastMotifHit frame="2" match="+ + +++ ++ ++ + ++ " motif="11" pos="1364" pvalue="2.9E-7" sequence_name="Vat_0" strand="+"/>
      <MastMotifHit frame="2" match="++ +  ++ +++++++ + ++" motif="9" pos="1387" pvalue="7.3E-8" sequence_name="Vat_0" strand="+"/>
      <MastMotifHit frame="2" match="+ ++++++++++  ++ ++" motif="11" pos="1410" pvalue="3.7E-11" sequence_name="Vat_0" strand="+"/>
      <MastMotifHit frame="2" match="+  +++++++++++ + + " motif="11" pos="1569" pvalue="6.4E-6" sequence_name="Vat_0" strand="+"/>
      <MastMotifHit frame="1" match="+++++++ + + + ++ + " motif="11" pos="1757" pvalue="2.5E-7" sequence_name="Vat_0" strand="+"/>
      <MastMotifHit frame="1" match="+ +++   ++++++++ + " motif="11" pos="1785" pvalue="2.9E-7" sequence_name="Vat_0" strand="+"/>
      <MastMotifHit frame="1" match="+ +++++ ++++  ++ + " motif="11" pos="1812" pvalue="4.5E-8" sequence_name="Vat_0" strand="+"/>
      <MastMotifHit frame="1" match="+ +++   ++++++++ + " motif="11" pos="1850" pvalue="3.3E-7" sequence_name="Vat_0" strand="+"/>
      <MastMotifHit frame="1" match="++++++++++++  ++ + " motif="11" pos="1877" pvalue="1.8E-9" sequence_name="Vat_0" strand="+"/>
      <MastMotifHit frame="1" match="+ ++++  ++++++++ + " motif="11" pos="1915" pvalue="9.1E-8" sequence_name="Vat_0" strand="+"/>
      <MastMotifHit frame="1" match="+ +++++ ++++  ++ + " motif="11" pos="1942" pvalue="3.6E-8" sequence_name="Vat_0" strand="+"/>
      <MastMotifHit frame="1" match="+ +++   ++++++++ + " motif="11" pos="1980" pvalue="3.5E-7" sequence_name="Vat_0" strand="+"/>
      <MastMotifHit frame="1" match="+ +++++ ++ ++ ++ + " motif="11" pos="2007" pvalue="4.8E-8" sequence_name="Vat_0" strand="+"/>
      <MastMotifHit frame="1" match="+ + + +++ +++++    " motif="11" pos="2069" pvalue="2.4E-6" sequence_name="Vat_0" strand="+"/>
      <MastMotifHit frame="0" match="++ +   +  +++ +++++++" motif="9" pos="2422" pvalue="1.4E-6" sequence_name="Vat_0" strand="+"/>
      <MastMotifHit frame="0" match="++++  + ++++ ++ ++ " motif="11" pos="2503" pvalue="5.5E-7" sequence_name="Vat_0" strand="+"/>
      <MastMotifHit frame="0" match="+ +++++ ++++ ++  + " motif="11" pos="2527" pvalue="4.0E-7" sequence_name="Vat_0" strand="+"/>
      <MastMotifHit frame="0" match="+ +++ +++++++++ ++ " motif="11" pos="2553" pvalue="1.6E-7" sequence_name="Vat_0" strand="+"/>
      <MastMotifHit frame="0" match="+++++++++ +++++ ++ " motif="11" pos="2587" pvalue="9.5E-11" sequence_name="Vat_0" strand="+"/>
      <MastMotifHit frame="0" match="+++++  +++++++++ + " motif="11" pos="2613" pvalue="3.2E-9" sequence_name="Vat_0" strand="+"/>
    </MastMotifHits>
  </MastMotifHitList>
  <MastMotifHitList name="Pi35_0+">
    <Sequence DNA="ATGGCGGAGGTGGTGTTGGCTGGCTTACGTTTGGCAGCAACACCAATCTGTGTGAAGCTCCTCTGTAATGCTTCGACGTGCCTTGGCGTGGACATGACGCGTGAGCTCCATGAACTGGAGACCATCATCATACCACAGTTCGAGCTGGTGATTGAAGCAGCTGAGAAAGGAAACCACAGAGCCAAGCTGGACAGATGGCTCCGGGAGCTCAAACAAGCCTTCTACAATGCTGAGGACCTTCTGGACGAGCATGAGTACAACATCCTTAAGTGCAAAGCGAAACACAAGGATTCTCTAGTGAAAGATTCCACCCAGGTTCATGACTCTTCCATCAGCAATATTTTGAAGCAGCCTATGCGTGCTGTGTCCAGTAGGATGTCCAATCTGCGCCCAGAGAACAGAAAGATACTTTGCCAGTTGAATGAACTGAAGACCATGCTGGAGAAAGCCAAGGAGTTCCGTGAGCTGATTCACTTACCTGCTGGTAATAGTCTTGAGGGTCCCAGTGTACCAACAATTGTTGTTCCTGTAGTGACATCGCTATTGCCGCCAAGAGTATTTGGTCGCAACATGGATCGCGATCGCATAATACATCTTCTTACTAAGCCAATGGCTACTGTTTCTAGCTCAGTCGGCTACTCTGGTTTGGCCATTGTTGCACATGGAGGAGCAGGAAAATCCACCTTAGCACAATGTGTTTACAATGACAAGAGGGTACAAGAACATTTTGACGTCAGGATATGGGTCTGCATCTCACGCAAACTTGATGTTCATCGCCATACACGTGAGATTATCGAGTCAGCAACAAATGGAGAGTGCCCTCGTGTGGACAATCTTGATACTCTCCAGTGCAGATTGAAGGACATAATGCAAAAATCAGAGAAATTCCTGCTTGTGTTGGATGACGTCTGGTTTGATGAATCCGTCAATGAGAGGGAATGGGACCAGTTGCTTGATCCTCTTGTTTCTCAGCAGGAGGGGAGCAGAGTTTTGGTGACTTCTAGACGAGATGTACTTCCAGCTGCTCTTCACTGTAAGGATGTTGTTCATTTGGAAAACATGGAAGATGCCGAGTTCTTGGCTCTATTCAAATACCATGCTTTCTCTGGAACAGAAATCAGAAATCCACAGTTGCATGCACGGCTAGAAGAGGTCGCAGAGAAGATTGCTAAAAGGTTAGGACAATCGCCTTTAGCAGCAAGGACAGTAGGCTCCCAGCTGAGCAGGAATAAGGATATTGCCATATGGAAAAGTGCTCTAAATATTGAAAACTTAAGTGAGCCCATGAAAGCTCTGTTGTGGAGTTATAATAAATTAGATTCACGTCTGCAGAGATGTTTTCTGTACTGCAGCTTATTTCCAAAAGGTCACAAGTATAAAATTGATGAGATGGTTGACCTTTGGGTGGCAGAGGGGCTAGTTGATTCACGCAACCAGGGGGATAAGAGAATTGAAGATATTGGCAGGGATTACTTCAATGAGATGGTGTCAGGATCTTTCTTTCAATCAGTTTCTGAAAGATATATGACATGGTACATTATGCATGATCTCCTGCATGATTTGGCAGAGTCACTGACTAAAGAAGACTGCTTCAGATTAGAAGATGATGGGGTGAAAGAGATACCAGCCACTGTTCGACATCTATCTATTTGTGTTGACAGTATGAAATTCCATAAGCAAAAGATCTGCAAGCTACGTTATTTACGCACTGTTATCTGCATTGACCCTCTCATGGATGACGGAGATGATATTTTTAATCAGCTATTGAAGAATCTGAAGAAGCTACGTGTACTACATTTGTCGTTTTACAACAGTAGCAGCTTGCCTGAATGTATTGGTGAGCTGAAGCACCTTCGATATTTGAGTATCATCAGCACATTGATTTCTGAACTGCCAAGATCATTGTGTACTCTTTTCCACTTGGAGCTACTTCATTTGAATGACAAGGTCAAGAATTTGCCGGACAGACTCTGTAATTTAAGAAAGTTACGACGTCTTGAAGCATATGATGACAGAAACAGAATGTATAAATTGTATAGAGCAGCTCTCCCTCAAATTCCTTACATAGGCAAGCTATCTTTGCTGCAAGATATTGATGGATTTTGCGTGCAAAAGCAGAAGGGATATGAGTTGCGACAACTGAGGGACATGAACAAGCTCGGTGGTAATTTGCGTGTCGTTAATCTTGAAAATGTAACTGGAAAGGATGAAGCCTCAGAGTCGAAGTTGCATCAGAAAACTCATCTTAGAGGTTTGCATCTCTCCTGGAATGATGTGGATGACATGGATGTTTCACATTTGGAGATTCTAGAAGGTTTGAGGCCGCCATCTCAATTGGAGGACCTTACAATCGAAGGTTACAAATCCACCATGTACCCAAGCTGGTTACTTGATGGATCCTATTTTGAGAATCTAGAGTCTTTTACGCTTGCTAATTGCTGTGTGATAGGAAGCCTACCACCCAATACCGAGATCTTTAGGCACTGTATGACACTTACCCTTGAGAATGTCCCGAATATGAAGACACTACCTTTTCTTCCAGAAGGTCTCACAAGCCTATCAATTGAGGGGTGCCCACTGCTTGTGTTCACTACTAATAACGATGAACTGGAACACCATGATTATAGGGAGAGCATCACGAGGGCAAACAACCTGGAAACACAACTTGTTTTGATATGGGAAGCGAATTCCGATTCAGATATTAGGAGCACATTGTCGTCCGAACACTCATCCATGAAGAAGTTGACGGAATTGATGGATACTGATATGTCGGGAAATCTTCAAACCATTGAAAGCGCTTTAGAAATAGAGAGAGATGAAGCCTTGGTTAAAGAAGATATCATCAAAGTATGGCTCTGTTGCCACGAGGAGAGGATGAGATTCATTTATTCAAGGAAGGCTGGGTTGCCGTTGGTTCTACCATCTGGACTATGCGTACTCTCTCTTTCCTCCTGTAGTATTACAGATGGAGCTTTAGCTATTTGCCTTGGTGGGCTTACTTCACTTAGAAATTTGTTCTTAACAGAGATTATGACTTTAACTACGCTTCCACCGGAAGAGGTCTTCCAACATTTGGGCAATCTTAGATACTTGGTCATTCGTTCCTGCTGGTGTCTCAGATCATTCGGGGGCTTGCGATCTGCTACCTCTCTTTCAGACATAAGTTTATTTTCCTGTCCTTCTTTACAGTTGGCACGTGGTGCAGAATTTATGCCAATGTCCCTTGAGAAGCTATGTGTATACTGGTGTGTGCTTTCAGCTGACTTCTTCTGCGGTGACTGGCCACATCTGAATAATATTGGGTTATGTGGGTGTAGAAGCTCTGCGTCCTTGTATGTTGGTGATCTTACCTCCCTCAAATCATTCTCACTATATCATTTGCCAGATTTATGCGTGCTGGAAGGTTTGTCTTACCTACAGCTTCACCACGTGCATTTGATAGATGTTCCAAAGCTTACTACCGAGAGCATCTCACAGTTCCGCGTACAGCGTTCGCTCTATATTAGCAGTTCCGTTATGCTCAACCACATGATCTCCGCTGAAGGTTTCAAAGTTCCAGGGTTTCTCTCTCTTGAAAGCTGCAAGAAGCCATCCGTTTCATTCGAAGAATCTGCAAATTTCACATCCGTCAAGTGCCTGAGGTTATGTAATTGTGAAATGAGGTCACTACCAGGAAATATGAAGTGCCTATCCAGTCTAACGAAACTCGATATCTATGACTGCCCCAACATAACATCTCTACCAGATCTGCCGTCCTCCCTCCAGCATATATGTATATGTGGTTGTGAGCTTTTGAAGAAGAGCTGCAGGGCACCTGATGGAGAAAGCTGGCCAAAGATTGCGCATATCCGCTGGAAGGAATTCAGATGA"/>
    <MastMotifHits>
      <MastMotifHit frame="0" match="++ + ++++++++ +++" motif="16" pos="72" pvalue="3.8E-10" sequence_name="Pi35_0" strand="+"/>
      <MastMotifHit frame="0" match="+++  ++ ++ ++++ ++++ " motif="1" pos="217" pvalue="1.4E-12" sequence_name="Pi35_0" strand="+"/>
      <MastMotifHit frame="0" match="+++++++++++   ++++ ++++++++++" motif="6" pos="242" pvalue="3.9E-17" sequence_name="Pi35_0" strand="+"/>
      <MastMotifHit frame="0" match="+++++++++  + ++" motif="4" pos="296" pvalue="9.0E-11" sequence_name="Pi35_0" strand="+"/>
      <MastMotifHit frame="0" match=" +++++++++   +  +  +" motif="5" pos="326" pvalue="2.6E-7" sequence_name="Pi35_0" strand="+"/>
      <MastMotifHit frame="0" match="+ + + + +++++++" motif="10" pos="354" pvalue="9.9E-9" sequence_name="Pi35_0" strand="+"/>
      <MastMotifHit frame="0" match=" +  ++++ ++++ +++ +++" motif="3" pos="393" pvalue="6.7E-9" sequence_name="Pi35_0" strand="+"/>
      <MastMotifHit frame="0" match="+ +++++++++++ ++ ++++ + +++++" motif="2" pos="443" pvalue="1.8E-20" sequence_name="Pi35_0" strand="+"/>
      <MastMotifHit frame="0" match="++++++++++++++ ++++ +" motif="8" pos="484" pvalue="1.1E-13" sequence_name="Pi35_0" strand="+"/>
      <MastMotifHit frame="0" match="+ +++++++++ ++ ++ +++" motif="7" pos="512" pvalue="1.8E-12" sequence_name="Pi35_0" strand="+"/>
      <MastMotifHit frame="0" match="++ ++++ +++++ + +++ +" motif="9" pos="592" pvalue="1.5E-8" sequence_name="Pi35_0" strand="+"/>
      <MastMotifHit frame="0" match="+++++++++  + ++++++++" motif="9" pos="615" pvalue="7.1E-14" sequence_name="Pi35_0" strand="+"/>
      <MastMotifHit frame="0" match="+ +++  ++ ++  + +++" motif="11" pos="802" pvalue="9.1E-8" sequence_name="Pi35_0" strand="+"/>
      <MastMotifHit frame="0" match="+ +++++ ++++  + ++ " motif="11" pos="1025" pvalue="1.2E-6" sequence_name="Pi35_0" strand="+"/>
      <MastMotifHit frame="2" match="     +  +     +  +   ++     + + + +  + + +        " motif="14" pos="1114" pvalue="6.9E-6" sequence_name="Pi35_0" strand="+"/>
      <MastMotifHit frame="0" match="+  + ++++++++++ +++" motif="11" pos="1230" pvalue="2.5E-9" sequence_name="Pi35_0" strand="+"/>
    </MastMotifHits>
  </MastMotifHitList>
  <MastMotifHitList name="NbPtr1_0+">
    <Sequence DNA="GGCTGTTGACTTGGAGAAGGCAAGTGCTGCTGTTACAATCCATGGCAGAATTTTTCTTGTTCAACATCATTGAAAGAGTTTTGTCAAAAGTTTCTTCAGTTTCTGTAAATGAGATCAGTTTAGCGTGGAATGTTAAAACAGAGTTAAGAAAACTCCAGAGCACTTTATCCACAATCAAAGCTGTACTTTTAGATGCAAATGAGCGGCAGGCAAAGAACCATGAAGTGAGAGATTGGCTGGAAAAGCTAAGAGATGTTGTTTATGATGTCGATGATGTGCTCGATGATTTGTCAACACAGCTATTACTACAAATACATTTTCAGGAAAGCCTTAAGAAGAAGGTAAGAAAATTCTTTTCAAGTTCAAATCCAATTATTTATAGATTCAAGATTGGTAGAAAGATAAAAGAGATTAGGGAACTATTGAATGATATTGCAGATGATCGGAAAAGTTTCCACTTTACTGAACATACTTGTATAAATCCAGTTGAAAATATTTGTAGAGAACAAACACATTCCTTTGTAAGGGCCTCTGATATTATTGGTAGAGAAACTGATCAAGAAAACATAGTAAAACAGCTCATAGATTCTCGCGATGAGGAAAATATTTCTGTGATTCCTATTGTTGGACTTGGAGGGCTTGGAAAAACCACACTTGTTAAGTTGGTTTATAACAATAATAAGGTTGTTCAGAATTTTGACCTGAGAATGTGGGTGAGTATTTCAGAAGATTTTAGTCTGAGTAAGGTAATTGAGAAAATTCTGCGATCTGCAACAGGAGAGAGTTTTGGCCACCTAGATATGGACCAATTACAAGGTCATTTGAGTGAGGTTTTGCGATCGAAAAGGTATTTACTTGTACTGGATGATGTGTGGAATGAAGATCAAAACAGGTGGACGGACTTGAGGGAGTTGCTGATGAATTGTTCTAGAGGTAGTAAGATTGTTGTCACTACACGCAGTAAGATGGTTGCTTTGATTACTGGAACAGTTGCACCTTACTATTTGGGTGGTCTTACCGATGATGCGTGCTTATCGTTATTTTTGAAATGTGCATTTGTAGGGGAGGACAAATTGTTGCCTAATCTAGTAGAAATAGGAAAAGAGATTGTGAAAAAGTGTGGAGGAGTGCCTTTGGCTGTGAAAACCTTGGGAAGGTTATTGTATATGAAAACAGACGAAAATGAATGGTTGCGGATAAGAGATAATGAGATATGGGAGATCGAACAGAAACAATCAGACATTTTACCAATATTGAGATTGAGCTATGAACAGATGCCATCTCATCTAAGACAGTGCTTTGCCTATTGCTCCATGTTATCCAAAGGTCAAGAAATTCCGAGAGAGGACTTCATCAACCGGTGGATTGCTCAAGGATTTATACAGAGTTCTAACGGATCCAGGAAGTTGGAAGATATTGGTAATCAGTACTTTGATGAGTTGCTATCAAGGTTTTGCTTCCTTGATGTGGTACAAGCATTTGATGGAGAAATATTGGCTTGTAAGTTACACAATCTTGTGCATGATCTTGCACAGTCAGTGGCAGGTTCTGAATGTTCAAATGTGAAATCTAATGCTTCTGTGGTTTCTGAAAGAGTTCGCCACTTATTTTTTCATGCAGAAGATATGTCTAGGAAACACTTCCCAAGATTTTTACTTTCTTTGCAAAAGTTGAGGTCTTTTTCTTACGCATTTAACATTGGACCTGCAAACAAGTTCTTTGTCAAGACGACATTATCAAATTTCAAATGCCTTCGGGTGTTAGTCTTGAACAATTTAGATTTTGAGGAGTTGCCAACTTCGATAGGTCACTTGAAGGAACTAAGATATCTTAACCTCAGTGACAATGGTAACATCAAGTTTCTCCCAAGGTCTATGAGCAAATTAGTAAATCTGCAGACTCTTAACCTCATTAATTGTGAACAGCTTAAGGAGTTGCCGAGAGACTTTGGAAAGTTAATCTGCTTGAAGACCTTGTATTTGACTACATATAAGATATCAGCAGGGAAGAATCAACAATCTTTCCCTTCTCTTCAATTTTTGCTTCTTTTCAAGTGTTGTTTCCCAAAATTGCAGCCAGAACTGGTGCAGCAGTTTACTGCACTTCGGGTTTTGCGTATCTATGAATGCCCGAGTTTATGTTCTCTTCCAAGCAGTATTAGATACCTGACTTCACTTGAAAAGCTATGGATTTGGAACTGTGAAGAACTTGATTTGATGGATGGAGAGGGAATGGTAGGCCTAACAAATTTACGGTCGTTGCTTCTAATGGGACTCCCTAAGTTGGTGACTCTACCATTGGGACTTAAAGATGCTGCTCATGCAACACTGAACTACTTTAGAGTTGCCGATTGTCCCAACCTAGTGGTGCTTCCAGAATGGCTGCAGGATTGCTCTTCCCTTCAGAGGCTGTATATAGAGGATTGTCCTGTATTGGCAACTGTACCTCAAGGAATCTACAACCATAATGCCAATGTCCATATAATCGACTGTCCATTGCTAAGTGGAGGATGCTAATGACACAGGTGCAAGATCGGTGTTATCAAACGCGCTTAAGCCCCGAAGCGAGGCTCAAAACATGTTGAGCGCTTCGCCTCGCGTAACATGCTCTTCACTGCTGTCATCAAAGCTCTAAGACATACTTTTCTTTGCCAATGAGCGTAATCCTGAGGAGGG"/>
    <MastMotifHits>
      <MastMotifHit frame="2" match=" ++ +  ++  ++ ++  +++ ++ +++++++++++" motif="17" pos="25" pvalue="4.6E-9" sequence_name="NbPtr1_0" strand="+"/>
      <MastMotifHit frame="2" match="++++++++++++ +++ " motif="16" pos="84" pvalue="8.3E-10" sequence_name="NbPtr1_0" strand="+"/>
      <MastMotifHit frame="2" match="++++ ++++++++ + ++++ " motif="1" pos="206" pvalue="1.3E-15" sequence_name="NbPtr1_0" strand="+"/>
      <MastMotifHit frame="2" match="++++++++ +++++   +++  +++++++" motif="6" pos="231" pvalue="7.8E-13" sequence_name="NbPtr1_0" strand="+"/>
      <MastMotifHit frame="2" match="+++++++++++++  " motif="4" pos="283" pvalue="1.8E-13" sequence_name="NbPtr1_0" strand="+"/>
      <MastMotifHit frame="2" match="++++++++++++ ++ + ++" motif="5" pos="310" pvalue="8.8E-13" sequence_name="NbPtr1_0" strand="+"/>
      <MastMotifHit frame="2" match="++++ +++++ + ++" motif="10" pos="338" pvalue="9.5E-8" sequence_name="NbPtr1_0" strand="+"/>
      <MastMotifHit frame="2" match="++++++++++++ +++ ++++" motif="3" pos="373" pvalue="1.7E-13" sequence_name="NbPtr1_0" strand="+"/>
      <MastMotifHit frame="2" match="+++++++++   +++" motif="12" pos="414" pvalue="1.6E-9" sequence_name="NbPtr1_0" strand="+"/>
      <MastMotifHit frame="2" match="++++++++++  + +++++++ ++++++ " motif="2" pos="429" pvalue="5.6E-18" sequence_name="NbPtr1_0" strand="+"/>
      <MastMotifHit frame="2" match="++++++++++++ ++  +  +" motif="8" pos="469" pvalue="7.4E-10" sequence_name="NbPtr1_0" strand="+"/>
      <MastMotifHit frame="2" match="++ + +++++++++++ ++  " motif="7" pos="500" pvalue="6.4E-11" sequence_name="NbPtr1_0" strand="+"/>
      <MastMotifHit frame="2" match=" ++++++ +   + ++++ ++" motif="9" pos="581" pvalue="9.1E-7" sequence_name="NbPtr1_0" strand="+"/>
      <MastMotifHit frame="2" match="+  +++++++++ +++ ++" motif="11" pos="604" pvalue="7.9E-8" sequence_name="NbPtr1_0" strand="+"/>
      <MastMotifHit frame="2" match="+ +++++++ ++  +++++" motif="11" pos="628" pvalue="6.5E-11" sequence_name="NbPtr1_0" strand="+"/>
      <MastMotifHit frame="2" match="+ +++++ +++++ + +++" motif="11" pos="698" pvalue="7.9E-10" sequence_name="NbPtr1_0" strand="+"/>
      <MastMotifHit frame="2" match="+  +++++++++ +++ + " motif="11" pos="722" pvalue="1.6E-7" sequence_name="NbPtr1_0" strand="+"/>
      <MastMotifHit frame="2" match="+ +++ + + + +++  ++" motif="11" pos="747" pvalue="1.5E-7" sequence_name="NbPtr1_0" strand="+"/>
      <MastMotifHit frame="2" match="   + +  + +++++  ++" motif="11" pos="773" pvalue="2.7E-6" sequence_name="NbPtr1_0" strand="+"/>
      <MastMotifHit frame="2" match="   ++++++++++ +  ++" motif="11" pos="797" pvalue="2.4E-7" sequence_name="NbPtr1_0" strand="+"/>
    </MastMotifHits>
  </MastMotifHitList>
  <MastMotifHitList name="Pbr1.b_0+">
    <Sequence DNA="ATGGTGAGCGCCTTGGCAGGGGTGATGACCTCTGTCATCGGCAAGCTCACCGCCCTGCTCGGGGAGGAGTACGCAAAGCTGAAAGGTGTGCACAGGGAGGTGGAGTTCATGAAAGATGAGCTGAGCAGCATGAACGCGCTCCTTCAGAGGCTGGCAGAGGCGGACCGTGATCTTGATGTGCAGACGAAGGAATGGAGGGACCAAGTTCGGGAGATGTCTTACGACATTGAGGATTGCATAGACGACTTTATGAAAAGCCTTGGCCAAACTGACAGTGCTCAGACAGCAGGGCTTGTGCAAAGTGTGGTCCAGCAGCTCAAGGCGCTGAGGGCGCGCCATCAAATATCCAGCAAAATCCAGGGGCTCAAGGCACGTGTTGAAGATGCAAGCAAGCGACGTATGAGGTATAAGCTTGATGAGCGCACCTTCGAGCCTAGCATCTCAAGGGCTATCGACCCTCGTTTGCCTTCACTCTATGCTGAGCCTGATGGGCTTGTCGGTATTGACAAGCCAAGAGACGAGCTCATTAAGTGCCTAATGGAGGGGATGGGTGCATCAGTGCAGCAGCAAAAGGTGTTATCTATTGTGGGTCCTGGGGGTCTCGGTAAAACTACACTTGCCAATGAGGTGTACCGTAAACTGGAAGGCCAGTTCCAGTGTCGAGCTTTTGTTTCCTTGTCACAACAACCAGATGTGAATAAGATCTTAAGAAATATACTCTCTCAAGTCTGCCAGCAAGAGCTTCCTAGCACAAGTGTACAGGACGAGGGAAAACTCATTGACGCAATCAGAGAAGTTTTAAAGAACAAGAGGTACATTCACCAACTTTGAATTAGTTGGCTGTTGGTACTGCATCATTTTTTCTTCAGCATTGATGCTTATTTAGTAGCCTAGCCATTCTACTATAGTCTACTGTTGTTTAATTAAATTAAATATAGATGATTTTGTTTCATTTTAAGCATATATATGCAATTGTGAATAGTGCTTTGATTCACAGTTCATGAGGTTATCTATCTAAAGGGCTCAAAAGACTTCCTTTAAATATCGTAACCCCCTATGATAAATTCAACTTTTTGTGGTGTGGCCAAACCATTGGGGAAGGGGATAATGGCTGTCTGTAATAGTAATATATAGAAGAGAAATGATTCTGTCCCCATAAACAGTGAATTTCAAGAAACCTGAAGCCCTATATCATTCTCATGATTTACTAACATTTGACGACAAGGAAACATGCCATTTTATTTATTTGTTCACATATTTTCCTTATTCATGAGATTTGCAAAACATGCACTTTGCAGGTACTTAGTTGTTATTGATGATATATGGAGTACTCAAGCATGGAAGATTATCAAATGTTCTTTGTTTCTGAATGACCTGGGAAGCAGAATAATGACGACAACACGTAGTATTGATATAGCCAAGTCATGTTGCTCTCGGCGCCATGATCGTGTCTATGAAATAATGCCTCTGACGACAGCCAACTCTAAGGGTTTATTTTTTAAACGAATATTTGGCTCAGAAGATATATGTCCTCCTCAATTGGAAGAAATCTCCTCGGAAATATTAAAAAAATGTGGTGGTTCACCATTAGCGATTCTTACAATAGCAAGTTTATTGGCCAATAAAGATAGCACAAATGAAGAATGGAAGTGGGTGTATAATTCGATCGGTTCGACACTGGGAAAGGACCCCGGTGTAGAAGAGATGAGAAGGATACTATCTCTTAGCTACGATGATCTTCCTCACCATTTGAAGACATGTTTATTGTATCTGAGTATATTTCCGGAGGACTATGAGATTGAGAGGGATCGATTGATAAGGAGGTGGATCGCTGAAGGATTCATTGATACAGATGGTGGACGAGATTTGGAGGAAATAGGAGAGTGTTATTTTAATGATCTTATCAATAGAAGTATGCTTGAGCCAGTGAAAATCCAATATGACGGTCAAGTCGTTTCATGCCGAGTGCATGATATGATTCTGGATCTCCTTGCATCTAAGTCAATTGAAGAAAACTTTGCCACCTTCTCTGGTAACCAAAATGAGATATTAGTCCTTCGGCATAAGATCCGTAGGCTATCTCTCAATTATTATGCCCTAGAGCACACCATGCTTCCATCAACAGCGATCATTTCTCATTGCCGTTCGCTCAGTATTGTCGGGTATGCTGAAAAGATGCCTTCTCTTTCGAAGTTTCGTGTTCTGCGAGTACTTGATATTGAGAATGGTGAGGAGATGGAGAGCAACTGTTTTGAGCATCTAAGGACGCTTTTCCAGTTGAGGTATTTGCGACTCCACGTTAGAAGTATTTCTGCACTCCCTGAGCAGTTAGGAGAACTACAGCATTTGAGGACTCTGGATATGGGCTGGACAAAGATCACAAAAATGCCCAAAAGCATTGTTCAGCTGCAACATTTGACATGTTTGCGCGTCAGTAATTTGGAATTACCTGAAGGGATTGGGAATCTGCAAGCTCTGCAGGAGCTATCAGATATCAAAGTCAACCGGCACAGCACGGCGTCTTGTTTGCTGGAGCTGGGCAGTCTGACCAAACTGAAAATCCTTGGGCTACGCTGGTCAATTGTCAGTACACACGGTAACGAAGACACTTTTGTGGATAACTTGGTATCCTCGCTGCGCAAACTGGGCAGATCCAGCCTTCGATCCATATGCATTCGTAGTTATCATGGCTATACCATGGAGTTCTTACTGGACTCCTGGTTCCCCTCCCCTCATCTCATGCAAAAGTTTCAGATGGGCACGTACTACAACTTCCCCAGAGTTCCTCCTTGGATCGCGTCGCTGGACAAGCTCACATACCTAGATATCAATATCGATCCAGTAGAAGAGGAAGCACTGGAGATCCTTGGAGAATTGCCTTCTTTGCTGTTTCTCTGGCTGACATCGAAATCGGCTGCTCCCAAACAGCGGCTCGTCGTAAGCAGCAGCATGTTTGTGCGTCTGAAGGAGCTCCACTTCACCTGCTGGAGCAATGGGCAAGGACTGATGTTTGAGGCCGGGGCCATGCCGAGGCTCGAGAAGCTGTGGGTTCCGTTTGACGCAGGCAGCGGTCTTGATTTTGGCATCCAGCACCTCTCTTCCCTCACGCATCTTGCCGTCGAGATCATTTGCGTCGGCGCGACCGCTCGGGACGTAGAGGCGTTGGAGGAGGCCATCAGAGGTGCAGCCCGTCTCCTTCCGAACCGCCCTGCGGTGGAATTCCGAACATGGGATGATGAAAAGATGGTGGTGGAGGAGGAGGAGGGGCAAGGCGTCCCTGAAGAGGAGATCCACGCTAGCGGTTGA"/>
    <MastMotifHits>
      <MastMotifHit frame="0" match="+++++++ ++ ++++ +++++ ++++++++++++++" motif="17" pos="11" pvalue="4.4E-16" sequence_name="Pbr1.b_0" strand="+"/>
      <MastMotifHit frame="0" match="+ ++++++ +++++   " motif="16" pos="71" pvalue="9.0E-7" sequence_name="Pbr1.b_0" strand="+"/>
      <MastMotifHit frame="0" match="               +         +    ++++ +  ++++   ++++ " motif="14" pos="120" pvalue="8.3E-7" sequence_name="Pbr1.b_0" strand="+"/>
      <MastMotifHit frame="0" match="++++++++++++++  ++ ++" motif="1" pos="194" pvalue="2.9E-17" sequence_name="Pbr1.b_0" strand="+"/>
      <MastMotifHit frame="0" match="++ +++++  ++++++ ++++++++++  " motif="6" pos="217" pvalue="4.7E-15" sequence_name="Pbr1.b_0" strand="+"/>
      <MastMotifHit frame="0" match="+++++++++ + +++" motif="4" pos="434" pvalue="2.0E-13" sequence_name="Pbr1.b_0" strand="+"/>
      <MastMotifHit frame="0" match=" ++++++++++ ++++++++" motif="5" pos="459" pvalue="4.5E-13" sequence_name="Pbr1.b_0" strand="+"/>
      <MastMotifHit frame="0" match="+++  +  ++ ++++" motif="10" pos="490" pvalue="5.8E-7" sequence_name="Pbr1.b_0" strand="+"/>
      <MastMotifHit frame="0" match="+++ ++++ ++++++++++ +" motif="3" pos="525" pvalue="6.2E-14" sequence_name="Pbr1.b_0" strand="+"/>
      <MastMotifHit frame="0" match="+++++++++++++++" motif="12" pos="569" pvalue="3.2E-15" sequence_name="Pbr1.b_0" strand="+"/>
      <MastMotifHit frame="0" match="+++++++++++++++++++++++++++++" motif="2" pos="584" pvalue="4.8E-27" sequence_name="Pbr1.b_0" strand="+"/>
      <MastMotifHit frame="0" match="++++++ ++++++++++ +++" motif="8" pos="623" pvalue="4.2E-15" sequence_name="Pbr1.b_0" strand="+"/>
      <MastMotifHit frame="0" match="+++++++ ++  +++ ++++ " motif="7" pos="654" pvalue="1.6E-12" sequence_name="Pbr1.b_0" strand="+"/>
      <MastMotifHit frame="0" match="+++++++++   +++++++++" motif="9" pos="757" pvalue="2.7E-10" sequence_name="Pbr1.b_0" strand="+"/>
      <MastMotifHit frame="0" match="+ +++++++  +++++ ++++" motif="9" pos="780" pvalue="2.7E-12" sequence_name="Pbr1.b_0" strand="+"/>
    </MastMotifHits>
  </MastMotifHitList>
  <MastMotifHitList name="RPS4^No-0_0-">
    <Sequence DNA="ATGGAGACATCGTCTATTTCCACTGTGGAAGACAAGCCACCGCAGCATCAGGTGTTCATCAATTTCCGTGGGGCAGATTTGCGCCGGAGATTCGTCAGCCATCTCGTCACGGCCTTGAAATTGAACAACATCAACGTCTTTATCGACGACTATGAAGACAGAGGTCAACCTCTAGATGTACTGCTGAAGAGGATAGAGGAGTCCAAAATCGTTTTGGCTATCTTCTCCGGCAACTACACCGAGTCAGTCTGGTGCGTGAGAGAGCTGGAGAAGATCAAAGATTGTACGGATGAAGGAACACTCGTTGCGATTCCAATCTTCTACAAGCTGGAGCCATCCACCGTTAGAGATTTGAAAGGAAAGTTCGGTGATAGATTTAGGAGTATGGCTAAGGGTGATGAGAGGAAAAAAAAATGGAAGGAAGCTTTTAACTTGATTCCTAACATTATGGGCATCACCATTGACAAGAAAAGGTACCCTTTTTTTTTGTTTTTGACTCAGTAGACAAAAGTAGTGATTAGATTACAAGTGTAGATAGATCTATGAATACTTCTAGAACCTTTTATGGAACTTAGGGAGGTCATGATCTCATTAGCCTTGAAATTGCAGTGTGGAGAGTGAGAAAGTCAATGAAATTGTGAAGGCCGTGAAGACAGCGTTGACCGGAATACCACCGGAGGGAAGTCACAATGCCGTCGTGGGTGCTTTAGGTAATAGCAACGCTGGAACTTCCTCAGGAGACAAAAAGCATGAGACTTTTGGAAACGAACAACGGTTAAAAGATTTGGAAGAGAAGTTGGATCGTGATAAATACAAGGGAACTCGTATCATTGGAGTTGTCGGGATGCCCGGAATTGGTAAAACCACACTCCTGAAAGAGCTATATAAGACGTGGCAGGGCAAGTTTTCGAGGCATGCGCTAATCGATCAAATCCGTGTAAAGTCCAAGCACTTGGAGTTGGATCGCTTGCCTCAAATGGTCTTAGGCGAGTTATCGAAGTTAAACAATCCTCACGTAGACAATCTCAAAGATCCATACAGTCAACTGCATGAACGCAAAGTGCTTGTTGTACTTGATGATGTTAGTAAAAGGGAACAAATAGATGCTCTTCGTGAGATACTAGACTGGATTAAGGAGGGTAAGGAGGGAAGCAGGGTTGTCATTGCAACAAGCGACATGTCCTTAACAAATGGTTTGGTTGATGATACTTACATGGTTCAAAATTTGAACCACAGAGATAGCTTACAACTATTTCACTATCATGCCTTTATTGATGATCAAGCCAATCCTCAAAAGAAAGATTTCATGAAGCTGTCAGAAGGGTTTGTACATTACGCCAGAGGCCATCCACTAGCCCTCAAAGTATTGGGTGGAGAGCTTAATAAGAAAAGTATGGATCATTGGAATTCGAAAATGAAGAAACTTGCACAGAGCCCCAGCCCTAATATTGTCAGTGTCTTCCAAGTGAGTTATGATGAATTGACTACAGCGCAGAAAGATGCATTTCTCGACATAGCCTGTTTCAGATCACAGGACAAGGATTATGTAGAAAGTCTACTGGCTTCATCTGACCTTGGTTCGGCTGAAGCAATGAGTGCAGTCAAATCTCTCACGGATAAGTTCCTGATTAATACTTGTGATGGCCGAGTGGAGATGCATGATCTATTATATAAATTTTCAAGGGAAGTTGATCTGAAGGCATCTAATCAGGATGGTAGCAGACAACGGAGGCTGTGGCTCCATCAACACATAATCAAGGGAGGCATAATCAATGTATTGCAAAATAAAATGGTGAGACCAGAAGTTCCTCTAGAGTTTTATTGGTAAGAACTTACATTTTTTTCTCTTCACTGATGTCGTGTTTGTTATTGGTGCTTAGAAAGCTGCCAATGTTAGAGGTATTTTCCTAGACTTGTCTGAAGTGGAAGACGAAACGAGCTTAGACCGCGACCACTTCATAAATATGGGAAATCTCCGGTATCTCAAGTTCTACAATTCCCATTGTCCACAGGAATGTAAAACCAACAATAAAATCAACATCCCTGATAAACTTAAGCTACCATTGAAAGAAGTTCGATGCCTCCACTGGCTGAAATTCCCATTGGAGACACTTCCAAACGATTTCAACCCAATTAATCTTGTCGACCTTAAGCTGCCCTACAGTGAAATGGAACAACTTTGGGAGGGTGACAAGGTGTGTCTCTGAATAATCTGTTGATTGCTTTTGTGAATGGTTAATTTACCTGGATAGGTTTGTTTGACTGGTGGCTAAACGTTGTTTTCTTCTTTTTCTGTAATAGGACACACCATGCTTAAGGTGGGTCGATCTCAATCACTCAAGTAAGTTGTGCAGCTTGTCAGGGTTATCAAAAGCTGAAAAGCTTCAAAGGTTGAACCTTGAAGGTTGCACAACACTGAAAGCGTTTCCACATGATATGAAAAAAATGAAAATGCTTGCTTTCTTGAATCTGAAGGGATGTACAAGTCTCGAATCTCTTCCAGAGATGAATTTGATTTCTCTGAAAACACTTACTCTCAGCGGCTGCTCAACTTTTAAGGAATTTCCGTTGATTTCAGATAATATAGAAACTCTATACTTAGATGGCACAGCAATAAGTCAGCTTCCTATGAACATGGAGAAGCTTCAGAGACTTGTTGTATTGAATATGAAAGACTGCAAAATGCTAGAGGAAATTCCAGGCCGTGTTGGTGAGCTGAAAGCTCTTCAAGAACTGATACTCTCTGATTGTTTAAATCTCAAGATTTTCCCAGAAATCAACATTAGCTTTTTAAACATTTTACTTTTGGATGGGACAGCCATTGAAGTGATGCCACAATTACCCTCAGTGCAGTATTTGTGCTTAAGCAGAAATGCTAAGATCAGCTGCCTTCCTGTTGGAATCAGTCAGCTTTCTCAACTTAAATGGCTGGACCTGAAGTATTGTACGAGTCTTACATCAGTTCCAGAGTTTCCACCAAATCTTCAGTGCTTAGATGCACACGGCTGTAGTTCGCTGAAGACAGTTTCAAAGCCTTTGGCCCGTATCATGCCAACTGAACAGAATCATTCCACATTCATTTTCACCAACTGTGAGAACCTGGAACAAGCTGCAAAGGAGGAAATCACATCGTATGCTCAAAGGAAATGCCAGCTGTTATCATATGCTCGGAAACGCTACAATGGGGTATCTCTCTATACCTATATCTATCGCTTTGCCTCTCTCTCTGTATCCCTCTCTCAGATTTTTGCATTTCAAAGAAACTCTGCAATTTTAAGATTTTACTTATTTGAACTTTGCAGGGTCTTGTTTCAGAATCTTTGTTCAGCACTTGCTTTCCTGGATGTGAAGTGCCTTCTTGGTTTTGTCATGAAACAGTTGGATCTGAGTTAGAAGTAAAACTCCTCCCACATTGGCATGACAAGAAGCTTGCCGGGATTGCTCTATGTGCTGTAGTCTCATGTCTTGACCCCCAAGATCAAGTCAGCCGCTTGTCAGTGACCTGCACCTTTAAAGTAAAAGATGAAGACAAGTCTTGGGTCGCATATACTTGTCCAGTAGGAAGTTGGACCAGACATGGAGGCGGGAAAGATAAGATTGAGCTAGACCATGTCTTCATTGGATACACCAGTTGCCCACATACTATAAAATGTCATGAAGAAGGTAACTCAGATGAATGCAATCCTACCGAAGCCTCTCTTAAATTTACTGTGACAGGAGGTACAAGTGAGAATGGAAAATACAAGGTGTTGAAGTGTGGTTTAAGTTTGGTGTATGCTAAGGATAAAGACAAAAATAGTGCTCTTGAAACAAAGTACGATATGCTTATTGGAAAGAGCTTTCAAGAAACTTCAGAAGGGGTTGATGGAAGGGTAAAGAAAACGAAAGGAAAGTACGTTATGCCTGTTGAAAAGAACTTTCAAGAAACTACAGAAGGGGTTGATGGAAGAGTAAAGAAAAAGAAAAAAACAAGAATGGATAATGGACGGCCAAAGAAGAAGCAGAGATCAGGAAGAGATGATAATCAAACTAGGATGCAAGTGGAACTCCAAGAAGGAAATATAAATTCAGTGATCATGCACACGGCTAAGATTTTCTGA"/>
    <MastMotifHits>
      <MastMotifHit frame="0" match="++++++++++++++++++++++++++ ++++++" motif="18" pos="15" pvalue="1.4E-27" sequence_name="RPS4^No-0_0" strand="-"/>
      <MastMotifHit frame="0" match="+++++++++++++ +++++++" motif="15" pos="77" pvalue="5.5E-19" sequence_name="RPS4^No-0_0" strand="-"/>
      <MastMotifHit frame="0" match=" +++++++++ ++++++ ++++++++++++++" motif="13" pos="101" pvalue="2.1E-22" sequence_name="RPS4^No-0_0" strand="-"/>
      <MastMotifHit frame="2" match="   ++ + +++++++   +" motif="11" pos="271" pvalue="1.0E-5" sequence_name="RPS4^No-0_0" strand="-"/>
      <MastMotifHit frame="1" match="+++++++++++++ + +++++" motif="1" pos="278" pvalue="7.3E-17" sequence_name="RPS4^No-0_0" strand="-"/>
      <MastMotifHit frame="1" match="++++++++ ++++ +" motif="4" pos="354" pvalue="1.1E-11" sequence_name="RPS4^No-0_0" strand="-"/>
      <MastMotifHit frame="1" match=" ++++++ + ++++ ++  +" motif="5" pos="382" pvalue="5.0E-9" sequence_name="RPS4^No-0_0" strand="-"/>
      <MastMotifHit frame="1" match="+++ +++++++++++" motif="10" pos="409" pvalue="8.3E-13" sequence_name="RPS4^No-0_0" strand="-"/>
      <MastMotifHit frame="1" match="+++++++++++++ ++++++ " motif="3" pos="446" pvalue="2.3E-14" sequence_name="RPS4^No-0_0" strand="-"/>
      <MastMotifHit frame="1" match="++++ +++++ ++++" motif="12" pos="483" pvalue="1.4E-9" sequence_name="RPS4^No-0_0" strand="-"/>
      <MastMotifHit frame="1" match="+     ++++ + +++++   " motif="7" pos="546" pvalue="2.3E-8" sequence_name="RPS4^No-0_0" strand="-"/>
      <MastMotifHit frame="0" match="  ++++++++++  +++++" motif="11" pos="792" pvalue="1.2E-9" sequence_name="RPS4^No-0_0" strand="-"/>
      <MastMotifHit frame="0" match="+  +  ++++++  +++++" motif="11" pos="816" pvalue="7.4E-8" sequence_name="RPS4^No-0_0" strand="-"/>
      <MastMotifHit frame="0" match="+  ++++++++++  ++++" motif="11" pos="838" pvalue="3.5E-9" sequence_name="RPS4^No-0_0" strand="-"/>
      <MastMotifHit frame="0" match=" +++ ++++++++++++++++" motif="9" pos="859" pvalue="8.4E-12" sequence_name="RPS4^No-0_0" strand="-"/>
      <MastMotifHit frame="0" match="+++++++++++++++++++" motif="11" pos="882" pvalue="2.1E-13" sequence_name="RPS4^No-0_0" strand="-"/>
      <MastMotifHit frame="0" match="+ +++ ++++++ +++ ++" motif="11" pos="906" pvalue="2.9E-8" sequence_name="RPS4^No-0_0" strand="-"/>
      <MastMotifHit frame="0" match="++  +++ ++ ++++  ++" motif="11" pos="947" pvalue="5.4E-6" sequence_name="RPS4^No-0_0" strand="-"/>
      <MastMotifHit frame="0" match="+ +++ ++++++  + +++" motif="11" pos="971" pvalue="1.8E-8" sequence_name="RPS4^No-0_0" strand="-"/>
      <MastMotifHit frame="0" match=" ++++ ++ ++++ ++ + " motif="11" pos="992" pvalue="2.7E-7" sequence_name="RPS4^No-0_0" strand="-"/>
    </MastMotifHits>
  </MastMotifHitList>
  <MastMotifHitList name="LAZ5_0+">
    <Sequence DNA="ATCTAATTCACTTGTTCTCGGCAGCTAGCATTCGAATCCTGACTTTTCAAATACAAATTATCGGTCAAGATGGGTGTGCGTTACGTTCATTTACAAATCACTAAAAATGAGTGGTGAATAATCATTTGGACAATACGGATACATTCATCGAAGTTGACTCCATTATCCTACCGTCGTCTCCTAACAATCGAAGCACAACTTTGCAATGGCAGCATCTTCCGAAATACTCCCGGAGTCGTGGCAAGTGTTCATCAATTTCCGAGGAGCAGATTTGCGCAACGGTTTCATCAGCCATCTGGCGGGAGCTTTGACCTCAGCTGGAATCACATACTACATCGACACGGAAGAAGTCCCGAGCGAAGATCTCACTGTCCTTTTCAAGAGGATAGAGGAATCGGAAATCGCACTGTCCATCTTCTCGAGCAATTATGCTGAGTCAAAATGGTGTTTGGACGAGCTCGTGAAGATCATGGAACAAGTAAAGAAAGGAAAGCTCAGAATCATGCCCGTCTTCTTCAACGTGAAGCCAGAGGAGGTGAGAGAGCAGAACGGAGAGTTCGGACTTAAGCTTTACGGAGAAGGTAAAAGCAAACGACCCAACATACCTAATTGGGAGAACGCTTTGCGGTCTGTCCCAAGCAAGATAGGCTTGAATTTGGCGAATTTTAGGTAGATAAATTGTTCTTATTTTGACCCGTTTCTTATCGTAGTGAATTTCATTGATTTCTTTTTTTCCTCATTTTCGTGTTTGCAGAAACGAGAAGGAACTCCTTGACAAGATCATTGACTCCATCAAAAAAGTACTTGCCCGAATTACACGAGCAAGCAGAGTAGCAGAATCTCTAAACGGGATCTCAAAAGACTCAGAGGCAAAGAATGTAGACACATTTTCGCCAAACTCCAGTGATTTTCCATCTACTTCCATTGACGACGACCTCAGTATCAACTCGCCTCAGTACCAAGCCACAATTCCCCCCGCAAGCAGGGAAGGTGAACGTCTCAACACGATCTCTACTGTAAGTTCAACTGGTAGTATTGAACATCCTCCACCCAACTACGGAATAGAACCACGCCTTAAGGAGATGGAAGAAAAGTTAGATTTTGATAGCCTCGAAACTAAAACTGTTGGAATTGTTGGGATGCCTGGGATTGGTAAAACCACTCTTGCAGAAACGTTGTATAGAAAGTGGGAACACAAGTTTGAGAGGAGTATGTTTTTCCCAGATGCCAGTAAGATGGCGAATGAACACGGAATGTGTTGGCTGCAGAAGAGATTATTGGAAGAGCTGTTGAAGGATACTAATCTCAACATAGGATATACAACGAATGAACATGAGTTTTGTAAGGATGTTCTTCTCCTAAAGAAAGTTTTTCTTGTCATAGATAATGTTAGTAGCGAGGAACAGATCGAAACTCTTTTTGGTAAATGGAATTGGATTAAAAATGGAAGCAAGATTGTTATTACGTCAAGTGATGAGTCAATGCTCAAGGGTTTCGTTAAAGATACTTATGTAGTCCCAAGTTTGAACAGCAGAGACAGTCTACTGTGGTTTACTAATCATGCATTTGGTTTGGATGATGCCCAGGGAAACTTGGTAAAGTTGTCCAAACACTTTCTGAATTATGCCAAAGGCAACCCACTAGCCCTCGGAGCTTTTGGTGTAGAACTTTGTGGGAAAGACAAGGCTGATTGGGAAAAGAGAATAAAAACATTGACACTAATTTCCAATAAGATGATCCAAGATGTCTTGAGAAGAAGGTATGATGAACTCACAGAGAGGCAGAAAGATATTTTTCTTGACGTCGCATGTTTCTTCAAATCAGAGAATGAAAGTTATGTACGACACGTGGTGAATTCATGTGATTCTGAGTCTACTAAGAGTTGGGATGAAATAACAGATCTCAAAGGAAAGTTTCTTGTCAATATTTCTGGTGGTCGAGTTGAGATGCATGATATACTATGCACATTCGCCAAGGAACTTGCTTCACAAGCATTGACTGAAGATACAAGGGTTCATCTCAGGCTGTGGAACTATCAAGATATCATGTGGTTTCTCAACAATGAATTGGTGAGATTATTTGAACATATTAGAACCTCTAACGTGTGTTAGTTGTATTATATTTTCATTTTTCAATTGCTAACTATTTTGTTTCTGCGGTTTGCTTACGTTTTATCATTAATTATTGGTTGTAGGAAATGGAAAATGTCAGAGGTATTTTCTTAGACATGTCTAAAGTTCCGGAGGAAATGACATTTGATGGTAACATCTTTAGCAATATGTGCAATCTTCGATATCTCAAAATATACAGTTCTGTTTGCCATAAGGAAGGCGAAGGTATCTTCAAATTTGACACAGTTAGGGAAATTCAGTTACCATTAGACAAGGTACGCTATCTCCACTGGATGAAATATCCATGGGAGAAACTTCCATCAGACTTCAACCCGGAGAATCTCGTTGATCTTGAACTGCCTTATAGCTCCATTAAGAAAGTTTGGGAGGGTGTTAAGGTGTGTCTCACTGTACGATCCACAATTCTTATATGAAGCATTCATCAAATTCAGTGTTAAATTCTTTGTCTTCTTCTTCTTTACAGGATACCCCGATACTAAAGTGGGCCAATCTAAGCTATTCAAGTAAGTTGACTAACCTTTTAGGGTTGTCAAATGCTAAAAATCTTGAAAGATTGAATCTTGAAGGTTGCACAAGTTTGCTTAAACTGCCCCAAGAGATGGAGAACATGAAAAGTCTTGTCTTCCTGAACATGAGACGTTGCACTAGTCTCACATGTCTTCAAAGTATTAAAGTGAGCTCTCTGAAAATTCTCATACTCAGTGACTGCTCAAAACTTGAGGAATTTGAGGTGATTTCGGAAAATCTGGAAGAATTATATTTAGATGGAACTGCAATAAAGGGACTTCCTCCAGCGGCCGGGGATCTGACGAGACTTGTCGTCTTAAATATGGAAGGCTGTACAGAACTGGAGAGTCTTCCCAAACGTCTTGGAAAACAGAAAGCTCTTCAAGAACTGGTACTCTCTGGATGTTCAAAGCTCGAGAGCGTTCCAACGGACGTAAAAGACATGAAACATCTACGGCTCTTATTGCTTGACGGCACAAGAATCAGAAAGATCCCGAAGATAAAGTCGCTAAAGTGTTTGTGCTTAAGTAGAAATATTGCAATGGTCAATCTACAAGATAATCTCAAAGATTTCTCTAATCTGAAATGTCTTGTCATGAAGAACTGCGAGAATCTCAGATATCTTCCTTCGCTTCCAAAATGTCTTGAGTACCTAAACGTATATGGTTGTGAAAGACTAGAATCAGTTGAGAATCCACTGGTTGCTGATAGGTTAACGTTATTCCTTGATAGATCTGAGGAATTACGTTCCACTTTCTTGTTCACTAATTGCCACAATCTGTTTCAAGATGCAAAGGACTCAATCTCAACCTACGCGAAATGGAAATGCCACCGACTTGCAGTTGAATGCTACGAACAGGTCTCTCTCTCTCTCTCTCTCTCTCTCTCTCTCTCTCTCTCTCTCTCTCTCTCTCTCTCTCTCTCTCTCTCTCTCTCTCTCTCTCTCTCTCTATATATATATACATATTTTTGTTCATTGCTGTTGTTTTGTAGGACATAGTTTCTGGAGCTTTTTTCAACACTTGCTATCCTGGATATATAGTCCCTTCGTGGTTCGATCACCAAGCAGTTGGATCAGTCTTAGAGCCAAGGCTGGAACCACATTGGTATAACACTATGCTTTCTGGGATAGCTCTATGTGCAGTTGTATCATTCCATGAGAACCAAGATCCGATCATCGGCAGTTTCTCAGTAAAATGCACATTGCAATTTGAAAACGAAGATGGGTCTCTTCGCTTTGATTGTGATATCGGATGTTTGAACGAACCAGGAATGATTGAGGCAGACCATGTTTTTATCGGCTATGTCACTTGCTCACGTTTGAAAGATCACCACTCTATACCTATTCATCACCCTACAACTGTAAAAATGCAGTTCCACTTGACTGATGCTTGTAAAAGTAAAGTGGTGGATTGTGGGTTCCGTTTGATGTACACCCAGAGCCGTGGCTGTTTGTTAGAGGAAGAAGTCAACGCCAACTTCACTAAATTATACTTGGGTTTATTGTAAAAGTAGGCAGTTTTTAGAAAATTATTTGAGAACTAGACAGTTTTTTTGGAAATATGCTGAGAGAGTACTTTTTATTGGGCTTGTCTAATAGGATTCATGTGAGATAGAAAAAAGTAGCAAAAATCCAAAAGAGGTGTCAAATACAATAGTAGCCTTGTGTTTTAAAAACACACATTCCGGCTGGGTTCGACGAAACAAATTGGATTGGGTTTTAAAACTCATTTTAGGCCCGTTAACTCCAATTCGTATTAAGTGAGCCCAAATATTTGAGCCCGATAGTTTCATTACGTTTTTTATCCAAATAACTTCTGAGCCCGTGTTTATTCTGAGATTGAGTTACTTTACTCTTCTTGGTTTTTCACGAACCCTAGCCACAGTCGGTGTACAACAAATCGAGG"/>
    <MastMotifHits>
      <MastMotifHit frame="1" match="+ ++++++++++++ ++ +++  ++ + +++  " motif="18" pos="79" pvalue="1.8E-18" sequence_name="LAZ5_0" strand="+"/>
      <MastMotifHit frame="1" match=" +++++++++++++++++  +" motif="15" pos="141" pvalue="1.6E-16" sequence_name="LAZ5_0" strand="+"/>
      <MastMotifHit frame="1" match="  +++++ ++ + +++ + ++++       + " motif="13" pos="165" pvalue="4.0E-10" sequence_name="LAZ5_0" strand="+"/>
      <MastMotifHit frame="2" match="++++++++++++++  ++ ++" motif="1" pos="376" pvalue="1.8E-17" sequence_name="LAZ5_0" strand="+"/>
      <MastMotifHit frame="2" match="++++++ +  +++ +" motif="4" pos="456" pvalue="3.0E-9" sequence_name="LAZ5_0" strand="+"/>
      <MastMotifHit frame="2" match="+++++++++ +++ +++   " motif="5" pos="481" pvalue="1.5E-7" sequence_name="LAZ5_0" strand="+"/>
      <MastMotifHit frame="2" match="++  +++  ++++++" motif="10" pos="508" pvalue="6.0E-8" sequence_name="LAZ5_0" strand="+"/>
      <MastMotifHit frame="2" match="+++ ++++ + +  ++++++ " motif="3" pos="542" pvalue="1.3E-9" sequence_name="LAZ5_0" strand="+"/>
      <MastMotifHit frame="2" match="+++++ +  +++++++++ + " motif="7" pos="647" pvalue="5.1E-7" sequence_name="LAZ5_0" strand="+"/>
      <MastMotifHit frame="1" match="+ +++++ ++ + + +  +++" motif="9" pos="760" pvalue="4.8E-6" sequence_name="LAZ5_0" strand="+"/>
      <MastMotifHit frame="1" match="++  +++    ++ +++++  " motif="9" pos="793" pvalue="2.5E-6" sequence_name="LAZ5_0" strand="+"/>
      <MastMotifHit frame="0" match="++ +   ++ ++++  ++ + " motif="9" pos="798" pvalue="6.4E-6" sequence_name="LAZ5_0" strand="+"/>
      <MastMotifHit frame="0" match="  ++++++++++  +  ++" motif="11" pos="890" pvalue="1.2E-8" sequence_name="LAZ5_0" strand="+"/>
      <MastMotifHit frame="0" match="+  ++ ++++ +  +  + " motif="11" pos="914" pvalue="9.0E-6" sequence_name="LAZ5_0" strand="+"/>
      <MastMotifHit frame="0" match="   ++ ++++++++++++ " motif="11" pos="936" pvalue="4.5E-8" sequence_name="LAZ5_0" strand="+"/>
      <MastMotifHit frame="0" match="  ++  +++++++++ +++  " motif="9" pos="957" pvalue="1.4E-8" sequence_name="LAZ5_0" strand="+"/>
      <MastMotifHit frame="0" match="+ ++++++++++ ++++++" motif="11" pos="980" pvalue="3.0E-11" sequence_name="LAZ5_0" strand="+"/>
      <MastMotifHit frame="0" match="  +++ + +++++++++++" motif="11" pos="1004" pvalue="2.7E-8" sequence_name="LAZ5_0" strand="+"/>
      <MastMotifHit frame="0" match="+++++ + ++++ + + ++  " motif="9" pos="1028" pvalue="6.8E-8" sequence_name="LAZ5_0" strand="+"/>
      <MastMotifHit frame="0" match="+ +++ + ++++ ++  ++" motif="11" pos="1071" pvalue="1.4E-9" sequence_name="LAZ5_0" strand="+"/>
      <MastMotifHit frame="0" match="  ++++++++++ +++++ " motif="11" pos="1092" pvalue="9.8E-8" sequence_name="LAZ5_0" strand="+"/>
    </MastMotifHits>
  </MastMotifHitList>
  <MastMotifHitList name="RPS4B_0+">
    <Sequence DNA="ATGGCGGCCTCCTCTTCCTCCACCGGTCTCCCACCACAACATCAAGTATTCATCAATTTCCGTGGAGAAGATTTACGACTCGGATTCGTAAGCCATCTAGTAGAAGCTTTAGAAAACGATAACATAAAAGTCTTCATCGACAACTACGCAGACAAAGGCGAACCTTTAGAAACACTTTTAACCAAGATACATGACTCCAAAATCGCTCTAGCTATCTTCTCCGGGAAGTACACTGAATCAACATGGTGCTTGAGAGAGCTAGCGATGATAAAAGATTGTGTGGAGAAAGGTAAACTTGTTGCTATTCCTATCTTCTACAAGGTAGATCCATCCACTGTTAGAGGTGTTAGAGGGCAGTTCGGTGATGCTTTTAGAGATCTTGAGGAACGTGATGTGATTAAGAAGAAAGAGTGGAAACAAGCTTTGAAGTGGATTCCTGGCTTAATTGGTATCACTGTTCACGATAAAAGGTAGCTGCTTTTGCTCTATTGGTTTGAGTATTAACCCAAAAGCTTGAACCTTTAGTGATTACAATTGTTAGATAAGTTTAGGAACCTTTCATGGTCATGATCTTATTTTCCTCATTTGAGTGAATTAACCAAAAGCTTGACCCTTTAGTATTAGAGTTGCTAGATAAGTTTAGGAACCTTTCATGGGAATCTAGGAAAGTCATGTTGATCTTATTTTTCTCATTTGTATTGTAGTCCTGAGAGTGAAATACTCAACGAAATCGTTAAGGAGGTTAAGAAAGTGTTGAAGAAAGTTTCATTGGAGGGAAGCCAAAAGGTGGTCTCTGTGGATCCATCACAAAGTATTGACACTCTAAGTTCGGTAGGAGGTGAAAAGGATAAGACTTTTGGAATCAAACAACGGTTGAAGGAGTTGGAAGAGAAGTTGGATCTTGTTAAATACAAGGGAACTCGTGTCATTGGAGTTGTTGGGATGCCTGGAATTGGCAAAACCACACTGGTGAAAGAGCTCTATAAGACCTGGCAGGGCAAGTTTTCGAGGTATGCGTTGATCGATCAAATCCGTGGGAAGTCAAATAACTTCAGGTTAGAGTGCTTGCCTACTTTGCTTTTAGAGAAGCTACTACCGGAGTTGAATAATCCTCAACTAGATAGTATTGAAGAACCATACAAAACTCATAAGGGTCTACTGCGTGAACGCAAAGTTCTCGTCGTCCTTGATGATGTTAGTAGAAGGGAACAAATATATGCTCTTCTTGGGAAATATGATCTTCACAGTAAACATGAGTGGATCAAAGATGGCAGCAGGATCATCATTGCAACGAACGATATCTCCTCATTGAAGGGTCTCGTTCATGACACTTATGTGGTTCGGCAATTAAACCACAGAGACGGCTTACAACTTTTTCGCTATCACGCCTTTCATTATGATCAAGCCACTCCTCCAAAGGTGGATTTCATGAAGCTTTCTGATGAGTTTGTGCATTATGCTAGAGGCCATCCACTAGCTCTCAAAATATTGGGTAGAGAGCTTTATGAGAAAAATATGAAGCATTGGGAAACAAAACTGATAATACTTGCTCAAAGTCCCACCACTTATATTGGAGAAGTCGTGCAAGTAAGTTATGATGAATTGAGTTTGGCGCAGAAAGATGCATTTCTCGACATAGCTTGTTTCAGATCACAGGATGTGGATTATGTAGAAAGTTTACTGGTTTCGTCTGACCCTGGATCTGCTGAAGCAATAAAAGCTCTCAAGAATAAGTTCTTGATTGATACATGTGACGGCCGTGTGGAGATGCATGATCTACTGTATAGATTTTCTAGGGAACTTGATCTTAAAGCATCCACTCAAGGTGGTAGCAAACAACGAAGGTTATGGGTCCGTCAAGACATAATTAATGTACAGCAGAAAACAATGGTGAAAGTAGAAGTTCCTCTATATTTTTATTGATCAAAGCTCACATTGTTTTTCTCTTCGCTAATATTGTTCTGTTATTGTTGTTATATATTATTAACAGGGAGCTGCAAATGTTAGAGGTATTTTCCTAGATTTGTCTGAAGTGAAGGTTGAAACAAGCTTAGACCGTGAACACTTCAAGAATATGCGCAATCTCCGGTATCTCAAGTTATACAATTCACATTGCCCTCACGAATGTCTAACCAATAATAAGATAAACATGCCTGATGGACTTGAGCTACCATTGAAAGAGGTTCGATGCCTTCACTGGCTGAAATTCCCATTAGAGGAACTTCCAAACGATTTTGACCCGATTAATCTCGTCGACCTTAAGCTGCCATACAGTGAGATTGAACGACTTTGGGATGGTGTTAAGGTGTGTCTCTTTATAAAATGTTTTGTTGCCTTTTTGCGTTAAATGAACCTGTGTAGCTTTTCTAACTAGTTGCTAAAAAAAATACTGTTCAGGATACACCAGTCTTAAAATGGGTCGATCTCAATCACTCAAGTAAGTTGTGCAGCTTGTCAGGATTATCAAAGGCTCAAAATCTTCAAAGACTGAACCTTGAAGGGTGCACAAGTCTTGAATCTCTTCGAGATGTGAATTTGACGTCTTTGAAAACTCTCACCCTCAGCAACTGCTCAAACTTCAAGGAATTTCCATTGATTCCAGAAAATTTAAAAGCTTTATACTTGGACGGGACATCGATAAGTCAACTTCCTGACAACGTGGGGAACCTCAAAAGACTTGTCTTATTGAATATGAAGGACTGCAAAGTGCTGGAGACTATCCCTACCTGTGTTAGTGAGCTGAAAACTCTTCAAAAACTTGTACTTTCAGGTTGTTCAAAGCTCAAGGAATTTCCAGAAATCAACAAGAGCTCTTTAAAAATTTTACTTCTAGATGGGACATCCATCAAAACGATGCCGCAGTTACCCTCAGTACAGTATTTATGCTTAAGCAGAAATGATCATCTCATCTACCTTCCAGCTGGCATCAATCAAGTTTCTCAGTTAACACGGCTGGATTTGAAGTATTGTACGAAGCTTACATATGTTCCAGAGTTGCCACCAACTCTCCAGTACTTAGATGCACATGGCTGTAGCTCACTGAAGAATGTTGCAAAACCACTGGCCCGTATCATGTCAACCGTGCAGAACCATTACACTTTCAATTTCACCAACTGTGGTAACCTGGAGCAAGCTGCAAAGGAGGAAATCACATCGTATGCTCAAAGAAAATGTCAGTTGCTGTCAGATGCACGTAAACACTACAATGAGGTTTCTCTCAATATTCTAACTCTATCTCCTGTCGCTCTCTGAACCTGTCTCTGATTCTTATATTTCAGGAAACTCCACAAAAATGATTTTCTTTATAATTTGTCAGGGTTCAGAGGCTTTGTTCAGCACTTGCTTTCCTGGATGTGAGGTGCCTTCGTGGTTTGGTCATGAAGCGGTTGGATCTCTGTTGCAAAGAAAACTCCTCCCACATTGGCATGACAAGAGGCTTTCTGGAATAGCTCTATGTGCTGTAGTCTCATTTCCTGACAGCCAAGATCAACTCAGCTGCTTCTCGGTGACATGCACCTTTAAAATAAAAGCTGAAGACAAGTCTTGGGTCCCCTTTACTTGCCCGGTAGGAATTTGGACTAGAGAGGGAAACAAGAAAGACAGGATTGAGTCGGATCATGTTTTCATAGCCTACATTAGTAGCCCACATTCAATAAGGTGTCTCGAAGAGAAGAACTCTGATAAATGCAATTTTAGTGAAGCCTCCCTTGAGTTTACGGTGACAAGTGATACAAGTGGTATTGGAGTATTCAAGGTTTTGAAGTGTGGATTGAGTTTGGTGTATGAAAATGACAAAAACAAAAACAGTTCTCTTGAGGCAAAGTATGATGTTCCTGTTGAAGTGAGCTTTCAAGAACCAGAACACGGGATAATGGAGGAGGAGAGATATATAAACAAAAGAAGAAGTGATGATAGACGACCAAAAAAGAAGAGGAAGACAAAAAGGGATGATATTATGATAATATCCACTGTCACTCAAACTTGTGTTCCAAGTGTAAATGCAAGAATAGAAGATAAAGTCACTGGTTAAGCAAATGGTTGAAAAATCTCCAAGGTGGGATGAATATGGTTCAGGTGAACCAGATTCTTACAAAACACGCTACCTAGTATTTAAGATGATCCTGTACTGGTAAATTTTGGTTCATGGTGGTGTATCATCAGAGAGGGATACTTTGGTGGAGCAAATCCTTCTGGAGCAATTGGTGTTCTTTTTGCTCTGTGTGCAAAGCTAAATGTGTCAACCAAAATCGCCTCTGTTATCTTCAAGCCAAAGGATTTGGCAGAGTGATTTTGGTATACAAAAGCTTCTCTTTTACCATCACTTTATTTTCTTGTGAGTTCGGTGGTTCACTTCACGAGACGTCCTGACAAGTATCAAGTTACAGAGCAGAAAGGTAATCTGTTATAGAGACTTTCAGATTCTTGTTTGATTATATTTCGGCTATGGCTCTAGTCTTTTCAGCTCTCTGTAAGACTCTTTTTTACTGTTGAATAAATAAATTTTAATTTCCAGAATTCTCTTTCTCACATTAAGAATCTGAGATGGTTATCTTTTCGAGGAATGTTCTAACCCCTCTTATTCTGTCGAGTCCTGCAATCTTCGTCTGAAGTCTAGCTTGACTATCACCTTTCAGCCTTGAGACTGTTGTACCAGGTAATGTTGATCCCTCTGTTGCTTGACTATTTTCTATGTTTAACAGAATGATTCTGCGTATGAATCAAACCTCCCTTTTTCCTTTTCTATTTCAATTTCTGGACTATTATGTGATGATTTGCAACTTTCCATATATAGAAATAGAAAGAGATATAAGAGTTCAAAGGGGTTTATGCTATTACTAGAGAACCTGTTCTTGACTGTTGTTACAGTTAAACCATTGTTGTTTCCCTGTAACAACTGTTTCTGTTCCCCTGCTTTGAATTTAGAGGCATTGAGGAAATATCCATTTTAATATACAATCATTTTACGATGGTTTAGAGTTATTTGTATACACAAAGTGTTTAAAGACCTCCCCAATTCAAAAAGTCTTTCCGTAGATTAATCAGA"/>
    <MastMotifHits>
      <MastMotifHit frame="0" match="++++++++++++++ ++++++++++++ +++++" motif="18" pos="13" pvalue="1.3E-23" sequence_name="RPS4B_0" strand="+"/>
      <MastMotifHit frame="0" match="++++++++++++++ ++++ +" motif="15" pos="75" pvalue="6.4E-16" sequence_name="RPS4B_0" strand="+"/>
      <MastMotifHit frame="0" match=" +++++++++++++++   + ++++++  + +" motif="13" pos="99" pvalue="7.5E-20" sequence_name="RPS4B_0" strand="+"/>
      <MastMotifHit frame="0" match="+++++++++++++ + +++++" motif="1" pos="311" pvalue="5.6E-17" sequence_name="RPS4B_0" strand="+"/>
      <MastMotifHit frame="0" match="++++++++  +++  " motif="4" pos="392" pvalue="3.5E-9" sequence_name="RPS4B_0" strand="+"/>
      <MastMotifHit frame="0" match=" ++++++ + + + +++   " motif="5" pos="423" pvalue="3.8E-7" sequence_name="RPS4B_0" strand="+"/>
      <MastMotifHit frame="0" match="+++ + +++++++++" motif="10" pos="450" pvalue="8.5E-10" sequence_name="RPS4B_0" strand="+"/>
      <MastMotifHit frame="0" match="+++++++++ ++  ++ + + " motif="3" pos="487" pvalue="4.1E-11" sequence_name="RPS4B_0" strand="+"/>
      <MastMotifHit frame="0" match="+ ++ +++++ +  +" motif="12" pos="524" pvalue="3.3E-8" sequence_name="RPS4B_0" strand="+"/>
      <MastMotifHit frame="0" match="+     ++++ ++++++    " motif="7" pos="584" pvalue="2.9E-8" sequence_name="RPS4B_0" strand="+"/>
      <MastMotifHit frame="0" match=" +++++++++++  ++++ " motif="11" pos="824" pvalue="4.8E-10" sequence_name="RPS4B_0" strand="+"/>
      <MastMotifHit frame="0" match="+  +++++++++++ ++++" motif="11" pos="846" pvalue="7.5E-12" sequence_name="RPS4B_0" strand="+"/>
      <MastMotifHit frame="0" match="  ++  ++++++++++++ ++" motif="9" pos="867" pvalue="3.4E-10" sequence_name="RPS4B_0" strand="+"/>
      <MastMotifHit frame="0" match="+ +++ +++++++ ++ ++" motif="11" pos="890" pvalue="3.6E-8" sequence_name="RPS4B_0" strand="+"/>
      <MastMotifHit frame="0" match="+  ++++ +++++++++++" motif="11" pos="914" pvalue="4.0E-10" sequence_name="RPS4B_0" strand="+"/>
      <MastMotifHit frame="0" match="++  +++ ++ +  +  ++" motif="11" pos="955" pvalue="8.5E-6" sequence_name="RPS4B_0" strand="+"/>
      <MastMotifHit frame="0" match="  ++ +++++++ ++  ++" motif="11" pos="979" pvalue="7.4E-8" sequence_name="RPS4B_0" strand="+"/>
      <MastMotifHit frame="0" match=" + +++++ ++++ ++ + " motif="11" pos="1000" pvalue="2.2E-8" sequence_name="RPS4B_0" strand="+"/>
    </MastMotifHits>
  </MastMotifHitList>
  <MastMotifHitList name="SUT1_0-">
    <Sequence DNA="CAATAGCGACGACTTTAGAGTTTGGATTATTGTCAATTTTCACAACTCAGCAGCTCTTATCCTTTTTCTTCTTCTAGTTCTCTGCCACAAGTTTACTTCTTCTTTTGTGTAAACGCAGGATGGGAGGTTGTGTCTCTGTATCAATATCATGTGATCAGTTGACGAAGAATGTTTGTAGTTGCTTAAACAGGAATGGAGATTACATTCATGGCTTAGAGGAGAATCTGACAGCTCTGCAGAGAGCTCTTGAGCAGATTGAGCAAAGACGAGAAGATTTGTTGAGAAAGATTTTGTCTGAAGAAAGACGAGGTTTACAACGACTTTCTGTTGTGCAAGGATGGGTTTCAAAAGTTGAAGCAATAGTACCTCGAGTTAACGAACTCGTCAGAATGAGATCTGTTCAAGTCCAAAGGTTGTGTCTTTGTGGGTTTTGTTCCAAGAATCTTGTCTCAAGCTACCGTTATGGGAAGAGAGTAATGAAGATGATAGAGGAAGTTGAGGTTCTTCGATATCAGGGAGATTTCGCTGTGGTGGCTGAGAGAGTTGATGCAGCAAGAGTGGAAGAGAGGCCTACTAGACCTATGGTTGCTATGGATCCAATGCTTGAGAGTGCGTGGAACCGTCTAATGGAAGATGAGATTGGGATTCTTGGTCTTCATGGTATGGGTGGAGTAGGTAAAACTACACTTCTCAGTCATATCAACAATAGATTCTCTAGAGTTGGGGGCGAGTTTGATATTGTGATTTGGATTGTGGTCTCCAAAGAGTTACAGATCCAGAGGATCCAAGATGAGATATGGGAGAAGTTACGGTCTGATAACGAGAAGTGGAAACAGAAAACAGAGGACATAAAAGCATCTAACATTTACAATGTGTTAAAGCACAAAAGGTTTGTCTTGTTATTGGATGACATATGGAGTAAAGTGGATTTAACAGAGGTGGGAGTTCCGTTTCCGAGTAGAGAAAACGGATGCAAAATAGTATTCACCACTCGGTTGAAAGAAATCTGCGGGCGGATGGGAGTTGATAGCGATATGGAAGTCCGGTGTTTAGCCCCGGATGATGCGTGGGATTTGTTTACTAAGAAAGTAGGAGAGATCACATTAGGGAGCCACCCTGAGATTCCCACAGTCGCAAGAACAGTTGCTAAGAAATGTCGCGGCCTACCATTGGCCCTTAACGTCATTGGTGAAACAATGGCATATAAAAGGACAGTGCAAGAATGGCGTTCAGCAATCGACGTTTTGACTTCATCTGCAGCTGAGTTTTCAGGTATGGAAGATGAGATTCTACCTATTCTAAAGTACAGCTATGATAATTTAAAAAGTGAACAGCTCAAATTGTGCTTCCAGTACTGTGCTTTGTTTCCAGAAGATCATAACATTGAGAAAAATGATTTGGTAGATTACTGGATAGGTGAGGGATTCATAGATAGAAACAAAGGTAAAGCTGAGAACCAAGGTTATGAAATTATCGGTATTCTAGTTCGTTCATGCTTATTGATGGAGGAGAATCAAGAAACGGTGAAGATGCATGATGTGGTCCGAGAAATGGCATTGTGGATAGCATCTGATTTTGGAAAGCAAAAAGAAAACTTTATAGTGCAAGCGGGCTTACAGTCGAGGAACATACCTGAGATCGAGAAGTGGAAAGTTGCGAGAAGGGTGTCATTGATGTTTAACAACATTGAAAGTATACGTGATGCTCCTGAATCTCCCCAACTTATAACTTTGCTCCTCCGAAAGAACTTCTTGGGGCATATCTCAAGCAGCTTCTTTCGGTTGATGCCAATGCTAGTTGTTCTTGATCTATCAATGAACAGGGATCTCAGACATTTGCCAAATGAAATATCAGAATGTGTCTCATTGCAGTATCTGAGCTTATCACGTACAAGGATAAGGATTTGGCCTGCTGGTTTAGTAGAGTTGAGGAAACTTTTATACCTGAATTTGGAGTACACAAGGATGGTAGAGAGTATCTGTGGCATATCAGGTTTAACAAGTTTGAAAGTGTTGAGATTATTTGTTTCCGGTTTCCCTGAAGATCCCTGTGTTTTGAACGAGTTGCAGCTTTTGGAAAACTTGCAAACTTTAACCATAACTCTTGGTCTTGCTTCTATTTTGGAACAATTCCTTAGCAACCAGAGGTTGGCAAGCTGTACACGAGCTCTGCGCATCGAGAATCTTAATCCGCAATCATCTGTAATCTCATTTGTTGCTACTATGGACAGTCTTCAAGAGCTTCATTTTGCAGACTCTGACATTTGGGAGATCAAGGTAAAGAGGAATGAGACGGTTTTGCCTCTGCACATCCCAACCACTACCACATTCTTCCCAAACCTCTCGCAAGTGTCTTTAGAATTCTGCACAAGATTGCGGGATTTGACGTGGCTGATCTTTGCTCCAAATCTTACGGTTCTACGAGTAATTTCAGCGAGTGACCTGAAAGAAGTAATAAACAAAGAGAAAGCTGAGCAGCAAAACCTTATTCCCTTCCAAGAACTAAAAGAGTTGCGGCTAGAAAATGTTCAGATGCTAAAACACATCCACCGGGGTCCCCTGCCATTTCCCTGTTTACAGAAAATTTTGGTTAATGGATGCTCAGAGCTGAGAAAACTTCCACTCAATTTCACGAGTGTCCCAAGAGGTGATCTTGTCATAGAGGCACATAAAAAATGGATAGAAATCCTTGAATGGGAAGATGAAGCCACCAAAGCCCGTTTCTTGCCTACACTCAAGGTTCTTTCTCTCGCATTTATCTGCCAAAACTTCTTTTTAATTATTCATTCCTTTGGATCTTACTCTCTTTTTTGGATGTTTTAGGCTTTTCCGGAGAACATCGACGCTGACGGCTATGAGATTTCCTTCTGAGACGATGACTTCTTGTTGCTGATATTGAGTGACTTAAATATTCAGACATAAGTGTTATTGCTCCAACTCAACATATGTTATTAAATTCACTTTCATTAAGTATGGGGTTCAAGTTGTTTCAACCATATCAGATGGTTCTTGAAACAACTTCAACCAAATAAATATTCCGGGAAATAAGGAAAACGAAGT"/>
    <MastMotifHits>
      <MastMotifHit frame="2" match=" +  +  + + +++  + +++++++ +++ ++++  " motif="17" pos="52" pvalue="4.7E-7" sequence_name="SUT1_0" strand="-"/>
      <MastMotifHit frame="2" match="+ +++++++++++   + ++ " motif="1" pos="217" pvalue="1.1E-13" sequence_name="SUT1_0" strand="-"/>
      <MastMotifHit frame="2" match=" +++ +++ ++ +    ++  ++ + +  " motif="6" pos="243" pvalue="3.5E-9" sequence_name="SUT1_0" strand="-"/>
      <MastMotifHit frame="2" match="+ + +++++ + ++ " motif="4" pos="297" pvalue="2.4E-8" sequence_name="SUT1_0" strand="-"/>
      <MastMotifHit frame="2" match="++ +++ +++ +++++++++" motif="5" pos="322" pvalue="1.7E-11" sequence_name="SUT1_0" strand="-"/>
      <MastMotifHit frame="2" match="+ +++++ ++++++ " motif="10" pos="350" pvalue="1.7E-9" sequence_name="SUT1_0" strand="-"/>
      <MastMotifHit frame="2" match="++++++++ +++  ++ ++++" motif="3" pos="385" pvalue="1.3E-12" sequence_name="SUT1_0" strand="-"/>
      <MastMotifHit frame="2" match="++++++ +++++ ++" motif="12" pos="429" pvalue="6.6E-10" sequence_name="SUT1_0" strand="-"/>
      <MastMotifHit frame="2" match="++ ++ +++++++++ +++++++ +++ +" motif="2" pos="445" pvalue="5.7E-21" sequence_name="SUT1_0" strand="-"/>
      <MastMotifHit frame="2" match="++++++++++++++++    +" motif="7" pos="508" pvalue="1.5E-12" sequence_name="SUT1_0" strand="-"/>
      <MastMotifHit frame="2" match="++ +++++++ ++++  ++" motif="11" pos="595" pvalue="6.0E-9" sequence_name="SUT1_0" strand="-"/>
      <MastMotifHit frame="2" match="   + +++++++ +   ++++" motif="9" pos="619" pvalue="2.2E-7" sequence_name="SUT1_0" strand="-"/>
      <MastMotifHit frame="2" match="++++    ++ + ++  + " motif="11" pos="777" pvalue="7.1E-7" sequence_name="SUT1_0" strand="-"/>
      <MastMotifHit frame="2" match=" +++ ++ + + ++++++ " motif="11" pos="800" pvalue="2.9E-7" sequence_name="SUT1_0" strand="-"/>
      <MastMotifHit frame="2" match="++ ++ + +++ ++++ ++" motif="11" pos="831" pvalue="3.1E-7" sequence_name="SUT1_0" strand="-"/>
      <MastMotifHit frame="2" match="++++++  + +++++  ++" motif="11" pos="855" pvalue="1.4E-9" sequence_name="SUT1_0" strand="-"/>
    </MastMotifHits>
  </MastMotifHitList>
  <MastMotifHitList name="Fom-1_0-">
    <Sequence DNA="ATGAGTTTTGATAGTTTCATAAGTTTTAGAGGCAAAGATACTCGTAATACTTTTACAGGGCATTTGTACAAGGAATTGGTTGGATTAGGAATAACCACTTTTATGGATGATAAGAAACTCTTTATTGGAGATAGTCTTAGTGAAAAACTTATTAAAGCAATTGAAAAATCAGATTCCTTCATCGTTGTTTTATCAGAGAACTATGCTTCTTCAAAGTGGTGTTTGAGAGAATTGGCAAAGATAATAGATTGTACGGATGAACAAAAGCATCGAGTACTCCTTCCTGTATTTTACCACGTCAATCCTCATGATGTTCGTCATCAATCAGGGTGTTTCGAGAACAGCTTTCGCTTACACGAAGAACTTCTACGAGAACTTGACCATATGGAAAGAGATAAATACATGGAGGAGGTTCAACAATGGAGGAGGGCTTTCACAAAGGTTGGGGATCTCACTGGAGTAGTTGTAACAAAGGATTGGTAATGTAATTTCAACTTTAATCTTTTCTTTAGCACAGTAGTTTATTTAGTTTTGAACTAATTTTGATAAGTATCTAAGGGTGTGTTTGGCTTTTGGCCATGGGGTTTGAAATTAGGGGGAGAAGCCAAATTCCCGAGTGGAACATTGGGATAAAATTCATGGCCAAATTAAGAAATTAAATCACACTGAGAGAATATGTTTATATATATATATATTTATTTATTTATTTATGAATATCATAGGTTTGAGAAAAATTTAACTTCATCCCTGACCTCTTATCAATGGTCGTTGGGAACAATGGTTGGTCGACTTTCTGTTGGAAGCGTTTGATGAACACACCAAATAAACAATCACCAAATAGAATATTTGATAGAAAACAAAAACTTTTTGGAAGACTTATTGTGTGTATTCAACTCACACTTGGATAATTTAAATTACAACATTTCAATCATATTTATAGGATTGTCATGAGAATAACTCATACCACAATTAAATACAACAAATTAAATCCTACATTTAACTAAGATGAAACTCTTACTAAATTAACTCTAACATTTTAACTCACATCCTTCTCTAACTTACATAAATTAACTCACATTTATGTTTAATTTTCAACATCCTCCCTTAAACATGTTTTTTTTTTTTGAAAAACTCCAAGCAAAGTTCTTATGTTGTTAAACACATTAACTTTGAGTGGTTTCGTGAAAATATCTGCAATTTGATCTTCAGTCTTCACATATTCAACTTGAACCTCCTTCCTTGAAATGCAATCTCTGATGAAGTGAAATCTTGTATCAATATGTTTGCTACGATCATAGAACACATGATTCTTTGCTAAAGCAATTGTTGATTTATTGTCTACATGGATCACAGTTGGACCATCTTGCAAAACTCCAACTGTCTTTAACAAATTTCTTAACCAAACTGCATGACAAACACATGAAGCTACAACAATGTATTCTGCCTCACAAGTGGATAATGTCACAATAGGTTGCTTCTTAGAACTCCATGTAAATGCAATATTGCCAATGAAGAAAACATATCTACTAGTGCTCTTTCGATCATTAGTATCTCAAGTCCAGTCACTATCACAATAGCCTTCAAGCTTGAATTCTTTAGATGAAGAATAAAACAACTCATAGTCAAGCGTACATTTGAGGTACCGAAGAATTCTCTTTGCCACTTTCAAATGAGTAGTTGTAGGAGATTCCATAAATCGACTCACCAATCCAACGCTGAAAAGAATATATGGTTGTGTGCAAGTCAAATATCTCAAACTCCCAACAAAACTTTTTAAATACGAAGGATCAACATCATCTCCTTCTTCATGTTTGGACAGTTTGGTCCTAGTTTGAATCGGAGTTGCAACAGGCTTAGAATTGATCATATTGAACTTCTCTAGAATTCTCTAGTATATCGTTCTTAAGAGATGAAAATTCCTTCCTCTGACTGCTTTACTTCAATGCCAAGATAATATGACATTAGCCCTATACCTGTTATTTCAAATTCTTGGGTCATCGCCTTCTTGAGATCTTCAAACATACTTGCACAATTTCCTGTAAAAATTAAGTCATCCACGTACAAACAAACCACCAAAATATCTATCATTTCAAATTCTTGGGTCATCGCCTTCTTGAGATCTTCAAACACGCTTGCACAATTTCCTATAGATATCCATTCAAAAATGCCGATTTGACATCCATCTGAAAGACCTTCCAATTATTTTGAGCAATAAGAGCAATTAACAACCTTATGGTTTCCAAACGAGCAATGGGAGCAAATACTTCATCATAATCAATGCCTTTTCTTTGAGAATATCCTTTTGCAACTAATCTTGCTTTGTATCTCTCCACTTCTCCCTTTTCATTTCTTTTTATCTTGAACACCCATTTGACACCTACTACTTTCTTTCCATTTGGAAGAGTAGAAAGTTCCCACGTATCATTCTTTTTTATGGCTTTTATCTCTTCATCCATAGCAATCTTCCATTTGTCAATTTGCGAAGCTTCTTCAAAATTCAAAGGTTCACTGTCACCAAATAGACAAAAAAGAGTAAGGTTATTAAAACTTTGACTTAACTCTTCAGTTTCATCATATATGTCTCGTAAGCTTCTCATGCCACGAGGCCCTTCACTTGAACTTGTAGATGATGAAGATGTGCTTTGTTGTGGAGTGATTGGCGATGTTAGTGGTGTTGGTGGAGAAGCAATGTCACTAGGCTCATCATGATCGTCGGGAAAAAGCAAAAATTTGTAATCTTCTGGTTCGTCATTCCAATTCCATGATGCTTCTTCATCAAACACAACATCTCTGCTTACGATGGTCTTCTTTGTAACATGATTATAAAGTTTGTAGCCTTTTGAGCTTGCATCATAGCCAACAAAAACATTTTTCTCACTTTTATCATCAAGCTTACCACGCTTTTGATCAGGTATATGCGCATAAGCCATGCATCCGAATACTCTCAAATGACCAATGGATGGTTTTCTTCCTTTCCATGCTTGTTGAGGAGTCTTTTTCCATAAGCTTCTAGTAGGGGAACGATTTGACAAGTACACTACACACTCAACAGCTTGTGCCCAAAATTTTTTTGGCATCTTTTTGCACTTCAACATGCTTCGAGCCATGTTAAGTATTGTTCAGTTCTTCCTTTCAACAACACAATTTTGTTGAGTAGTAAAGGGAACTGTCATAGGTCGATGGATTCCATTTTCTGCGCAAAAAGTTTTGAATTCATTTGAAGTGAATTCACTTCCCATGTCTGATCTCAAAGCTTTAATGTAATAACCACTTTCTTTTTCAACAAGAGCTTTAAATCTCTTGAACATGCCAAATACTTCTGAGTTCTCCTTGACAAAGTAAACCTAAGTTTTTCGACTGAAATCATCAATAAATAATAAGAAATAATTATTCTTACCAAAAGAACTTGGTTTGATCGGTCCACAAAGATCAGTGTGAACTAACTCGAGTAGTCTCCTTGCTCTCGAATTTGATTCTTGTGGAAAACTCTTCCTTGATTGTTTGCCATGACGACAACCTTCACAAAGTTAATATGGATGTTTGACATATGGCAACCCTTTCACAATGTTCTTCCTGGCTAATAATCTTAAGTCATCAAAGTTCAAATGCCCAAATCTCAAGTGTCAAATCCAATTGGGATCTTTCAAACATGACTTTAATTATTTAGCAACATCAGTTTGAATGTTTAATAAAAACATTCTATTTTTCGTTATTTGCACTTTAGCAATAATTTTGTCATGATTATCTCTTATCATCAAAAGACTATAATCCTTCATCAAAATATTATAGTCTTTCTCTAAGAGTTGCCCCAAACTCAAAATATTGTTCTTCATATTAGGCACATAATAAACATTAGAGATAAACTCATGCTTCCCATTCTTCAAATTGATCAAAATTTTACATTTTCCTTTAACTGGAATTTTTGTGGCATCACCAAATACGATATCGCCACCAACAGATTCATCAAGTTCCACGAACATGGATTTACTTCCACACATGTGATGCTTGCACCACTATCGAGATACCATGCACTGTTTTCACATGTTTTCGCACCTTTGCATGCTAGAAACAATGAGGAATCACTGCTTTCTTCACCTTTCTCAGCATAATTTGCATTTTCTTCAACTCTATTTCTGCATTCCCAAGAATAATGGCCGAATTTATGACAATTATAACATTCAACCTGTCTTTTGTCATACCTCCTGTCATTATTTGATCTTTCCCCACTTGACCTCGAATAATGTTGTCTTCCTCTACCTCTTGATGAATTTGAGTTTGAATTACTCTCATCAAATTTTCTTTGACCGTAGCTTCCTTGACCTTGATCTCTAAAATCACCACGTCCATGATTACCACCACGTCCTCGACCTCGATTGCCTTTTTCTAGGCTGTCTTCCTTGTCTTTTAATTTCAACTTTGACTGAAAAAGTTGCTCAGTCATTTGCTTGTTCTTCTTAAGAAGCTTCTCTTCATGGGCTTGTAAAAAAACCATAAGTTGATCAATGGACATTGTACTCAAATCCTTTGATTCTTCAATAGCTACAACGATGAAATTAAATTTTTCATCCAATGAGCGAAGTATCTTTTCTACTACTTACTCATCGCTTATTGTCTCACCAAATCTTTTTATTTTATTTACTACTGCTAGCAATCTTGAAGTATAATTTGAAACTGACTTAAACTGCTTCATATGTAGTGATTCATAATCACCTCTCAATTTTTGAAGGCGAACCTTCTTGACTCGATCTACTCCTTTATACGTATTCTCCAAAATTTGTCATGCTTGATATGCAGTAGTTGCTCCAGAAATTTTCTCGAAATTGTTATCATCAATGGCTTGATGAATGATGGTGAGAGCCTTTTGATCTTTTTTTCTTGTATTTTGTAAAGTTTCTCGTTGAAATTGATTCAAAGCTGCCTCACTTTTTGGTTCTTCATAACCATTACTAACAATGTCCCACACATCTTGTGAACCAAGTAGAGCTTTCATTCGAATACACCAACTACTATAATTTTCTTTCGTAAGTCGAGGTACTTGGAAGGGAACTAAATTGTTATTTTCCATTTGCAAAAACAATTTTTTAGACTCAAACTCTAGCTCTGATACCACTTTGTTGGAAGCGTTTGATGAACACCCCAAATAAATAATCACCAAATAGAATATTTGATAGAAAACAAAAACTTTTTGGAAGACTTATTGTGTGTATTCAACTCACACTTGATAATTTAGATTACAACATTTCAATCATATTTATAGGATTGTCATGAGAATAACTCATATCACAATTAAATACAACAAATTAAATCTTACGTTTAACTAAGGTGAAATTCTTACTAAATTAACTCTAACATTTGAACTCACATCCTTCTCTAACTTACATAAATTAACTCACATATATTTAAAACATGTTTAATTTTCAACACTTTCGTGATCAACCATAGGCAATTGATCGTCTTGACTACCAATGATCGAACTACTGACAACTTTTATGTTTTTTTTTCTCCTTTCATCTTCCTTCTTTTCCCTTCAACTTATCATTCCGTTCTTCTTCATTACCCACGAAAAGAAAAATTAATGATTAACTTTTAAATTTTGTGTCTAATGAATTATTTGACATATTAGAAAAAGTTAATAGGTTGCTAAAATGTAAACTTTGATTTGACAAGTACCCTTTGATGTAATATATATTATTTGTTCACACAATGCAGCGTTGAGGTGGATAGCATTGGCAAAATCACAAACCAACTACTTGATATGTTAAAGTTAGTACCTTGGGACGAGCTCACTAAGTTAGTTGATATTGAACGTCAGTTATTCAAGATGGAGAAGCTAAATGATTTGGAGCCAAATGTGGTACGTTTTATAGGGATAATAGGGATGGGCGGAATTGGTAAAACAACCATTGCTGAAGTTTTTTATGACAGAGTTGCACGTACTTTTGGAAAAAATCGTTGTTTCCTTCGCATTTATGAACACACTACTTTACTCTCACTCCAACAACAACTTCTTTCCCAACTTCTTCAAACAAAGGACCTAATTATAAACAATGAGAATGAAGGAGCAAGAATGATTGGGAGTCGTTTGAAAGATAAAAGAGTTCTAATTGTTCTTGATGGGGTGAAAGAAAAAACTCAGTTAGAACAGTTAGTTGGAAATCCTAATTGGTTTGGTTCAGGGTCCAAAATCATCATTACAACCAGAAATAGAGATGTTCTTCGTCAACCAAATTATAAAGATAAAATGGTTGAATACAGTGTGGAGTTTCTTGATACTAAAAGTGCCATGACACTCTTTTGCAAACATGCATTTGGATGTGGGTTTCCCCGTAAGAACTTCAAGGATTTTTCTAAGGAGATTGTAGAAAGGGTTAAAGGACATCCACAAGCTTTGATACAAATTGGGTCGTCTTTATATGATAAAGGTATAGAGATATGGAAAGAAGAATTGAAGAGTCTTGAGGAAGATTACAACAATCGTATATTTAAGACCTTAAAGATAAGTTTTGATGATTTAGGAAAGACAAGCCAAGAAGTTTTTCTTGATTTGGCATGTTTCTTCAATGAGAAGACGAAAGAGAAAGTGATTGAAATACTTAAGAGTTTTGATTACAGACCTCATAGCGAAATACAATTGTTGCAAGATAGATGTCTCATTGAAGTTAGAAGTGACAACACAATACTTATGCCTAAGTGCATTCAAACTATGGGTCAACAAATTGAACGTGAAGCTGATAAACGGAGTAGGATTTGGCTTCCGAAGGATGCCCAGGATGTATTTGATGAACCACATGTAAGATTGAAATATAAAAGTTTATATATATACATATAAAAGTTTGTTTCTTTCCCTTTCTTATGTACTTTTAAATAATGTTTATTTACAGAGAGTAAAGGACATTAAAGGTGTAGTCTTGAAGTTGGAAGAGAAGCAAGATGAAATAGAGTTGGAGGGTAAGGTTTTTGAAGATATGAGAAGCTTAAAAATATTGGAAATTGGGAATGTGGAGGTGAGTGGAGACTTCACACATCTCTCAAAACAATTGAGATTGCTTAATTGGCATAGCTATCCCTCACAATGTTTGCCATTAAGTTTTGAATCAAGATATTTATTTCAACTTCTTTTGCCTCTAAGTCAAACAAGACAACTTTGGAATGGTCAAAAGGTTAGTACATACAAATATCATATCATTAATTATTTTTTTAAAAAAAATGCAACCCAACTGTGTTTTGTGACAGGGATTTGAGAAATTGAAGGTTATCAATGTTAGCGGTTCGAAGAATTTACGAGAGACTCCTAATTTTACTAAGGTTCCAAATCTTGAAAGTTTGGATCTAAGTAATTGTACAAGATTGTGGAAGATTGATTCTTCCATTAGTCGTCTCAATCGTTTGACATTGTTGGATATAACATGTTGTATCAATCTCAAAAACTTGCCATTTTCTAGAAGCTGCAAAAGCCTCATAACAATAAACTATGTTGGCTCAGGTCTCGAAGAAAAAGGTACATGTAACTTTCATTATGGTAAATAG"/>
    <MastMotifHits>
      <MastMotifHit frame="0" match="+ + ++++++++++ +++++++  +   +++++" motif="18" pos="2" pvalue="1.4E-20" sequence_name="Fom-1_0" strand="-"/>
      <MastMotifHit frame="0" match="++++++++++++++++ ++++" motif="15" pos="66" pvalue="1.2E-19" sequence_name="Fom-1_0" strand="-"/>
      <MastMotifHit frame="0" match=" +  ++++ + + +++++++ +   ++ ++  " motif="13" pos="91" pvalue="9.9E-14" sequence_name="Fom-1_0" strand="-"/>
      <MastMotifHit frame="1" match="+ + +++++ + +++    +" motif="5" pos="1445" pvalue="4.5E-6" sequence_name="Fom-1_0" strand="-"/>
      <MastMotifHit frame="1" match="++ +++++++++++   ++++" motif="1" pos="1956" pvalue="4.4E-15" sequence_name="Fom-1_0" strand="-"/>
      <MastMotifHit frame="1" match="++++++ + ++ +++" motif="4" pos="2033" pvalue="2.4E-8" sequence_name="Fom-1_0" strand="-"/>
      <MastMotifHit frame="1" match="++++++++++++++++  + " motif="5" pos="2058" pvalue="3.4E-12" sequence_name="Fom-1_0" strand="-"/>
      <MastMotifHit frame="1" match="+++  ++ +++++++" motif="10" pos="2089" pvalue="3.2E-9" sequence_name="Fom-1_0" strand="-"/>
      <MastMotifHit frame="1" match=" ++++ +++ +++ ++ ++++" motif="3" pos="2123" pvalue="2.9E-7" sequence_name="Fom-1_0" strand="-"/>
      <MastMotifHit frame="1" match="+ + ++++++++   " motif="12" pos="2160" pvalue="6.6E-7" sequence_name="Fom-1_0" strand="-"/>
      <MastMotifHit frame="0" match="+ ++++ ++++ +++ + +" motif="11" pos="2413" pvalue="1.6E-8" sequence_name="Fom-1_0" strand="-"/>
      <MastMotifHit frame="0" match=" ++++ ++++++ ++  + " motif="11" pos="2436" pvalue="1.1E-8" sequence_name="Fom-1_0" strand="-"/>
      <MastMotifHit frame="0" match="++++  +++  + +++ ++" motif="11" pos="2460" pvalue="4.8E-7" sequence_name="Fom-1_0" strand="-"/>
    </MastMotifHits>
  </MastMotifHitList>
  <MastMotifHitList name="KR1_replacement_0-">
    <Sequence DNA="GGATATGGGTTTGGAGTGGTGTGGCTAAAAGTAGCTTTCATCTTTTTCCACGTTCACACTCAGCAAAATTTATAGTTTTTATGAGACAACAAAGTACAGACACTGAAAAACGCTAGCTACAAGGTACATTGCCTTCTTGTTCTGACTTTGTAGACCCAACACTCCATTGATTCCATTAACAATCATAGTAACCTTTCTTCTTAGTTCTCATGGCTAAGCAATCATCCTCATCTTCCTTTAGTTACAGATTCAGCAACGATGTGTTCCTCAGCTTCCGAGGGGAAGATACTCGTCGCGGTTTTACTGGCAATCTCTATAAAGCTCTCTCTGACAGGGGAATTCACACCTTCATGGATGACAAGAAGATCCCTAGAGGGGACCAAATCACCTCAGGACTAGAGAAGGCAATTGAAGAGTCCAGAATATTCATCATCGTGCTCTCTGAAAACTATGCATCGTCCTCCTTCTGCTTAAACGAACTTGATTACATCCTTAAGTTTATTAAGGGGAAGGGCATATTGATTTTGCCAGTTTTTTATAAGGTTGACCCTTCTGATGTGAGAAACCACACTGGTAGTTTTGGAAAGGCGTTGACTAATCATGAAAAGAAGTTCAAAAGTACTAATGACATGGAGAAGCTGGAAACATGGAAGATGGCTCTGAACAAAGTGGCTAATTTATCTGGTTACCATCATTTCAAACATGGGTACCCTTCCTTGCCAATCTTTTAACTTATTTTATCCTTATTCATTAATTTTCACTTGTCTAATTGTATTTTATGTTTAGGTTTAATTATTAATTGGATTCATATACTTATCCGCACTTTAATGTTTTGACCCTATACATCAAGATTGCAACTTTTATTTTCTGAATTAGCAATTTTTTTGCATTTTGGTCTAGCGATTAAGACAGTTACTAACGTGGCTGACAGTATTTTTGTGATGACTGCCACAAAAATCTGGTTATTTTACACAGCCACAAAAATTTTGTAGTAGATTTATAGTGTTTTAGACAACTAACCTGCAGGGGACCAAAATATATATCATCCTGTCCTTTTTAAATTTGCTTGTCTAGGAGCTAAAGCATACATTTTCTTGCGTAAAGGGTCAGGAAAGTGTAGACAAATATAGAGACAAGAATAATAATTAAACATAATGTTGAGTCCTAAAGGGATGAAAAAATTTGATTATCTTCAACAACATACATACATATCAAGATATGGAGATGACATGTTTTGTTTGACTTCTCATAAATTTCTCTTATTGAATAGGGAAGAATACGAATATGAATTTATTCAGAGGATTGTTGAGTTGGTCTCTAAGAAGATTGATCGTGCTCCTTTACATGTTGCGGATTATCCAGTTGGACTAGAGTCACGAATACAAGAAGTAAAAGCGCTTCTGGATGTTGGATCTGATGATGTTGTCCACATGCTGGGTATACATGGGCTCGGTGGAGTAGGTAAAACGACACTTGCTGCTGCAGTTTATAATTCCATTGCTGACCATTTTGAAGCTTTGTGTTTCCTTCAAAACGTGAGAGAAACTTCAAAGAAACATGGGTTACAACATCTACAAAGAAACCTTCTTTCTGAAACGGCCGGAGAGGATAAGTTAATAGGTGTCAAACAAGGAATTTCCATAATAGAGCATAGGCTCCGGCAAAAGAAGGTTCTTTTGATTCTAGATGATGTTGACAAAAGGGAACAGCTACAGGCGCTTGCTGGAAGACCTGATTTGTTTGGTCCTGGCAGTAGAGTCATCATCACGACTCGGGACAAACAATTGCTAGCATGTCACGGTGTTGAAAGAACATATGAGGTGAATGAATTGAATGAGGAATATGCTCTTGAGTTACTTAATTGGAAAGCTTTCAAGTTGGGAAAAGTTGATCCATTTTACAAGGATGTTTTGAATCGAGCAGCAACTTATGCTTCGGGCCTTCCATTGGCTTTAGAAGTAATAGGTTCCAACTTATCCGGAAAAAATATAGAACAATGGATATCTGCTTTAGATCGATACAAAAGAATCCCTAATAAAGAGATCCAAGAGATACTTAAAGTGAGTTATGATGCTTTGGAAGAAGATGAGCAAAGTGTTTTTCTTGACATTGCTTGTTGCTTCAAAAAATATGATTTGGCAGAGATCCAAGATATACTTCATGCTCATCATGGCCATTGCATGAAACATCATATTGGAGTGTTGGTTGAAAAATCTCTCATAAAGATTAGTTTGAATGGCTATGTTACACTACATGACTTGATAGAGGACATGGGTAAAGAAATTGTTCGGAAAGAATCTCCCCAAGAGCCTGGGAAACGTAGTAGGTTATGGCTACCTACTGATATAGTTCAAGTTTTAGAAGAGAACAAGGTGAATAAGATTGATACATGTGGATGGTTTGGTTTTTCATCTTTAACCTTGAATTATCTCTTTTGATTGTTATATGCTCATCTCACAATTATTCTTTTGCTTTATAATATGTACACTTCTCTAAATATGCATGTTGAAGTCCTAATATTTATGCATGCATTCTGGTTGATTGGTGATTTTTCTGTTATAAAAGGGAACTAGTCATATTGGAATCATATGCATGAATTTCTACTCCTCATTTGAAGAAGTAGAAATACAGTGGGATGGAGATGCCTTCAAAAAGATGAAAAATCTCAAGACACTTATTATCAGAAGTGGTCATTTCTCCAAAGGTCCCAAACATTTTCCTAAGAGTTTAAGAGTATTGGAATGGTGGAGATATCCTTCACATTATTTTCCATATGATTTTCAAATGGAGAAGCTTGCTATATTCAACTTACCCGACTGTGGGTTTACTTCACGTGAGTTGGCTGCCATGTTAAAAAAGGCAAGTGTCTTGAGTTCATTTCCTTGATTTTGTATTGTAATAAGTTCGCTTTAGGCTATTCATTTGTTTTACTTTTATGATTTATGTTAATAAATTCTGTTTTAGTTTATTTATTTGCTTCCTTTTTTTCCACATTTTATGTTGCAGAAGTTTGTGAATCTGACAAGTCTAAATTTTGACTCATGTCAACATTTAACACAGATACCTGATGTATCTTGTGTCCCACATTTGCAAAAATTGTCATTTAAAGATTGTGATAATTTATATGCCATTCACCCGTCAGTAGGCTTCTTGGAAAAACTGAGAATCTTGGACGCAGAAGGTTGCTCCAGGCTTAAGAATTTCCCCCCCATCAAATTGACCTCTCTTGAGCAACTCAAACTTGGGTATTGTCACAGCCTTGAGAATTTTCCAGAAATATTAGGAAAGATGGAAAACATAACAGAACTTCACTTGGAACAAACTCCTGTAAAAAAATTCACTCTTTCATTTCGAAATCTTACTCGGCTTCGAACTTTATTTCTGTGTTTCCCTCGAAACCAGACAAACGGTTGTACTGGCATTTTCCTTTCGAACATTTGCCCGATGCGAGAAAGCCCGGAACTGATCAATGTCATAGGTGTGGGATGGGAAGGGTGTCTATTCCGTAAAGAGGATGAGGGTGCAGAGAATGTGAGCTTAACCACATCTTCAAACGTTCAATTTCTTGATCTCAGAAACTGCAACCTGTCAGATGATTTTTTTCGAATAGCTCTCCCATGCTTTGCTAATGTAATGAGGTTAAACCTATCAAGGAATAATTTCACAGTTATTCCCGAATGCATCAAAGAATGCCGCTTTTTAACAATGCTTGACTTGAATTATTGTGAGCGACTTCGAGAAATTAGAGGGATTCCTCCAAACTTGAAATATTTCTATGCAGAAGAATGCCTATCATTGACTTCCTCATGTAGAAGCATGTTACTCAGTCAGGTATTGTTTTTTTATGTATTTGATTTGGTCATTGATAGTGTATTTAATATTGCTAAACTTAACGATGTATTTATGACCAACAGGAACTGCATGAGGCTGGAAGAACCTTCTTCTATTTGCCAGGAGCCAAGATTCCAGAGTGGTTTGATTTCCAAACATCGGAATTTCCAATTTCTTTCTGGTTTCGTAACAAATTCCCAGCCATTGCTATTTGTCATATTATCAAACGGGTGGCTGAGTTTTCCTCATCGAGAGGTTGGACATTTAGACCCAACATTAGAACCAAGGTGATCATCAATGGCAATGCAAATTTGTTTAACTCTGTGGTGTTGGGAAGTGATTGTACATGTCTTTTTGATCTGCGGGGTGAAAGAGTAACAGATAATTTAGATGAAGCACTTTTAGAAAATGAATGGAACCATGCAGAAGTTACATGTCCAGGTTTTACTTTTACTTTTGCCCCAACCTTTATAAAAACTGGACTACATGTATTGAAACAGGAAAGTAACATGGAGGATATTCGATTCTCTGATCCTTGTAGAAAAACAAAATTGGATAATGATTTCAATAGTTCAAAACCAAAAAATCAAAGATGGGTGGGCAATGATGTTGCCAAGACACAAGTTGTGCAGCAGCAACAACTTATGGGCTCTTTTTTGTCACGCATGTGGCACTGGGCACTAGTGTTTCTCATTTCTTTCCTAGTGTTTCTCATTTCTTGCCGCCGCAACAATCAATGATTGGATAATGTGCTAGAGGATTCAAGTTCAATGGATTTGATGCAGATAAGAGAGAACACTTACTTGAAACTGATTATGTTTTGTAGTCAAGTTTGATTTTGGATATTTAACTTTTCTTTGGTTTCAATGAAAATATATTGTTCATTATTTTATATTTGAGTCTTTTCATACATTCCTCTGAATCAGTGTTTATTGTTCCATATTTTACTTTGTACCCTG"/>
    <MastMotifHits>
      <MastMotifHit frame="2" match="+ +++++++++++++++++ ++ ++++++++++" motif="18" pos="84" pvalue="2.6E-27" sequence_name="KR1_replacement_0" strand="-"/>
      <MastMotifHit frame="2" match="+++++++ +++++  + +  +" motif="15" pos="148" pvalue="5.1E-11" sequence_name="KR1_replacement_0" strand="-"/>
      <MastMotifHit frame="2" match="  + ++++++++++++  +++++++ + ++++" motif="13" pos="172" pvalue="5.0E-22" sequence_name="KR1_replacement_0" strand="-"/>
      <MastMotifHit frame="2" match="++++ +++++++++ ++++++" motif="1" pos="479" pvalue="3.1E-18" sequence_name="KR1_replacement_0" strand="-"/>
      <MastMotifHit frame="2" match="++++++++++++++ " motif="4" pos="557" pvalue="2.7E-10" sequence_name="KR1_replacement_0" strand="-"/>
      <MastMotifHit frame="2" match=" ++++++++++++++  +++" motif="5" pos="582" pvalue="1.3E-11" sequence_name="KR1_replacement_0" strand="-"/>
      <MastMotifHit frame="2" match="++++ ++++++ +++" motif="10" pos="610" pvalue="3.1E-7" sequence_name="KR1_replacement_0" strand="-"/>
      <MastMotifHit frame="2" match="+ ++++++ ++++ ++++ ++" motif="3" pos="644" pvalue="3.2E-12" sequence_name="KR1_replacement_0" strand="-"/>
      <MastMotifHit frame="2" match="+ ++++++++ ++ +" motif="12" pos="681" pvalue="3.6E-8" sequence_name="KR1_replacement_0" strand="-"/>
      <MastMotifHit frame="2" match="+  ++++ ++++++++++  +" motif="7" pos="748" pvalue="1.6E-9" sequence_name="KR1_replacement_0" strand="-"/>
      <MastMotifHit frame="0" match="+ ++  ++  +++ +  ++" motif="11" pos="1004" pvalue="3.4E-6" sequence_name="KR1_replacement_0" strand="-"/>
      <MastMotifHit frame="0" match=" ++++++  +++ ++ +++" motif="11" pos="1027" pvalue="6.0E-8" sequence_name="KR1_replacement_0" strand="-"/>
      <MastMotifHit frame="0" match="+ +++ ++ +++++++ ++" motif="11" pos="1051" pvalue="1.9E-8" sequence_name="KR1_replacement_0" strand="-"/>
      <MastMotifHit frame="0" match="+  ++ + +++++ ++ ++" motif="11" pos="1073" pvalue="4.0E-10" sequence_name="KR1_replacement_0" strand="-"/>
      <MastMotifHit frame="0" match="+ ++  + ++ +++++   + " motif="9" pos="1097" pvalue="6.4E-6" sequence_name="KR1_replacement_0" strand="-"/>
    </MastMotifHits>
  </MastMotifHitList>
  <MastMotifHitList name="Rpi-edn2_0+">
    <Sequence DNA="ATGGCTGAAATTCTTCTTACAGCAGTCATCAATAAATCTGTAGAAATAGCTGCAAATGTACTCTTTCAACAAGGGAGCCGCTTGAATTTTTTGAAAGAGGACATCGATTGGCTCCAGAGAGTACTGAGACACATTCGATCATATGTAGACGATGCAAAGGCCAAGGAAGTTGGAGGCGATTCAAGGGTCAAAAACTTATTAAAAGATATTCAAGAATTGGCAGGTGATGTGGAGGATCTCTTAGATGAGTTTCTTCCAAAAATCCAACAATCCAGTAAGTTCAAAGGCGCAATTTGTTGCCTTAAGACGGTTTCTTTTGCCGATGAGTTTGCTGTGGAGATTGAGAAGATAAGAAGAAGGGTTGCTGACATTGATAGTTTAAGGACAACTTTCAACATCACAGATACAAGTAACAACAATAATGATTGCATTCCAATGGAACAGAGAAGAAAATTCCTTCATGCTGATGAAACAGAGGTCATCGGTTTGGATGATGACTTCAACAAGCTCCAAGACAAATTGCTTGTTCAAGATTTGTGTAATGGAGTTGTTTCAATAGTTGGCATGCCTGGTCTAGGAAAAACAACTCTTGCCAAGAAACTTTATAGGCATGTCCGTCATCAATTTGAGTGTTCTGCACTGGTCTACGTTTCACAACAGCCAAGAGCAGGAGAAATCTTACTTGACATAGCCAAGCAAGTTGGACTGACGGACGAGGGAAGGAAAGAACACTTGGAGGACAATCTAAGATCACTTTTGGAAACAAAAAGGTATGTTATTCTCTTAGATGACATTTGGGATACTAAAATCTGGGATGCTCTGAACCGTGTCCTTCGTCCTGAATGTGATTCAAAAATTGGCAGTAGGATAATTATCACTTCTCGATATCATCATGTAGGCAGATACATAGGAGAGGATTTCTCGCTCCACGAGTTGCAACCCTTAGATTCAGAGAAAAGTTTTGAACTCTTTACCAAGAAAATCTTTATTTTTGATAATAATAATAATTGGGCTAATGCTTCACCTGTCTTGGTAGATATTGGTAAAAGTATAGTTCGGAGATGTGGAGGTATTCCATTAGCCATTGTGGTGACGGCAGGCATGTTAAGGGCAAGAGAAAGAACGGAACATGCATGGAATAGAGTGCTTGAGCGTATAGGTCATAATATTCAGGATGGATGTGCTAAGGCATTGGCTCTGAGTTACAATGATTTGCCCATTGCATTAAGGCCATGTTTCTTGTACTTTGGTCTTTACCCCGAGGACCATGAAATTCGTGCTTTTGATTTGACAAATATGTGGATTGCTGAGAAGCTGATAGTTGTAAATAGTGGCAATAGGCGAGAGGCTGAAAGTTTGGCGGATGATGTCCTAAATGATTTGGTTTCAAGAAACTTGATTCAAGTTGCCAAGAGGACATATGATGGAGGAATTTCAAGTTGTCGCATACATGACTTGTTACATAGTTTGTGTGTTGACTTGGCTAAGGAAAGCAACTTCTTTCACACCGAGCACAATGCATTTGGTGATCCCGGCAATGTTTCTAGGCTGCGAAGGATTACATTCTACTCTGATAATAATGCCATGAATGAGTTCTTCCGTTCAAATCCTAAGCTTGAGAAGCTTCGTGCACTTTTCTGTTTCACAAAAGGAGACTCTTGCATATTTTCTCATTTGGCTCATCATGACTTCAAATTATTACAAGTGTTGGTTGTAGTCCAGCCTCGAAAAAATTATGATTTCAGCATTAGCCAAATCAAAATTGGGAACATGAGTTGCTTACGCTATCTGCGATTCGAGGGGGATATTTATGGGGAACTGCCAAATTGTATGGTGAAGCTCAAACACTTAGAGACCCTAGATATTAGTAAAAGCTTCATTATTAAACTTCCTACTGGTGTTTGGAAGACTACACAATTGAGACATCTTCGTTCTAATGGTTATAATCTAGCACCTTACAGTTACTTTTGTATAAGCCCATTTTTTCCAAACGTGCCTCCTAATAATGTACAAACTTTGATGTGGATGGATGGTGAATTTTTTGAACCGAGATGGTTGCACCGATTTATCAATTTAAGAAAACTGGGTTTACAGGAAGTATCCGATTCTACCATTAAGAAATTATCAACATTGAGCCCTGTGCCAACGACACTGGAGGTTCTAAAGCTCAGCTCATTTTTCAGTGAATTGAGAGAGCAAATAAACTTGTCGTCGTATCCAAATATTGTTAAGTTGCATTTGAACGGAAGAATTCCCTTGAACGTCTCTGAATCATTCCCTCCAAATCTTGTCAAGCTTACTCTTTGCAACTTGATGGTAGACGGTCATGTAGTGGCAGTGCTTAAGAAATTACCCAAATTAAAGATACTTACATTGCATAGGTGCAGACATGATGCAGAAAAAATGGATCTCTCTGGTGATGGTGATAGCTTTCCGCAACTTGAAGTTTTGCATATTAAAGATCCAGTCTGCTTGTCTGAAGTAACGTGCACGGATGATGTCGGTATGCCTAAATTGAAAAAGTTATTACTTATAGAAAGAACTGATTCCAACGTTAGGCTCTCGGAAAGACTTGCAAAACTGAGAGTATGA"/>
    <MastMotifHits>
      <MastMotifHit frame="0" match="++++++++++++++++++ ++++++++++ ++++++" motif="17" pos="12" pvalue="6.7E-18" sequence_name="Rpi-edn2_0" strand="+"/>
      <MastMotifHit frame="0" match="+++++++++++++++++" motif="16" pos="72" pvalue="3.7E-11" sequence_name="Rpi-edn2_0" strand="+"/>
      <MastMotifHit frame="0" match="++++++++++++++++++ ++" motif="1" pos="185" pvalue="1.5E-19" sequence_name="Rpi-edn2_0" strand="+"/>
      <MastMotifHit frame="0" match="++++ + +++++++ +++++ +++++++ " motif="6" pos="208" pvalue="2.6E-17" sequence_name="Rpi-edn2_0" strand="+"/>
      <MastMotifHit frame="0" match="+ + ++++++++ ++" motif="4" pos="258" pvalue="2.3E-13" sequence_name="Rpi-edn2_0" strand="+"/>
      <MastMotifHit frame="0" match="++++++++++ ++++++++ " motif="5" pos="286" pvalue="1.8E-12" sequence_name="Rpi-edn2_0" strand="+"/>
      <MastMotifHit frame="0" match="++ + ++++++++++" motif="10" pos="315" pvalue="2.8E-10" sequence_name="Rpi-edn2_0" strand="+"/>
      <MastMotifHit frame="0" match="+++ +++++++++++++++ +" motif="3" pos="355" pvalue="1.3E-16" sequence_name="Rpi-edn2_0" strand="+"/>
      <MastMotifHit frame="0" match="+ +++++++++++ +" motif="12" pos="394" pvalue="2.6E-11" sequence_name="Rpi-edn2_0" strand="+"/>
      <MastMotifHit frame="0" match="+++++++++++++++++++++++++++++" motif="2" pos="409" pvalue="9.2E-25" sequence_name="Rpi-edn2_0" strand="+"/>
      <MastMotifHit frame="0" match="++ ++++++++++++++++++" motif="8" pos="450" pvalue="1.1E-14" sequence_name="Rpi-edn2_0" strand="+"/>
      <MastMotifHit frame="0" match="++++++++ +++ ++++ +++" motif="7" pos="481" pvalue="4.0E-15" sequence_name="Rpi-edn2_0" strand="+"/>
      <MastMotifHit frame="0" match="++++++++ ++    ++++ +" motif="9" pos="591" pvalue="1.5E-8" sequence_name="Rpi-edn2_0" strand="+"/>
      <MastMotifHit frame="0" match="++++ +++++ + + +++ ++" motif="9" pos="614" pvalue="1.2E-8" sequence_name="Rpi-edn2_0" strand="+"/>
      <MastMotifHit frame="0" match="+++++++ +++   + ++ " motif="11" pos="811" pvalue="4.5E-8" sequence_name="Rpi-edn2_0" strand="+"/>
    </MastMotifHits>
  </MastMotifHitList>
  <MastMotifHitList name="ADR1-L3_0+">
    <Sequence DNA="ATGCTTTTTAATTTGAACGATGAGGCAAGAATTATTGGGATCTCAGGGATGATCGGTTCAGGGAAAACCATTCTTGCCAAGGAGCTTGCGCGGGACGAGGAGGTCCGAGGTAATCAGTTTTGCCCTTTGTTATGTCTGAAACTATCCATTGTTAATATGCTTGGGCCATCTTTGAAGTCTTTTGAGCAGTTTATGTTGTTGCTCAGTGGCATGTTTACTGGTTTATTTGGATGATCATGCATTTATCTCTGTATGTTCCATTGTGTCATGTTCATCTCCGGTGAACTGTTGATGAGTCGTATAGTTGAGTTCTTGATATTAGAATCTGTTAAGAGTCGGAGAGACTGTTCCTTTGATGCTAAAAAAGCTTTAATACAGGCCATTTTGCGAACCGAGTTTTGTTTCTGACTGTGTCACAATCTCCCAATCTTGAGGAGCTGAGATCCCTTATACGGGATTTTCTTACTGGTCATGAGGCTGGCTTTGGTACCGCTCTTCCGGAATCCGTTGGTCATACACGGAAGCTAGTGATCCTTGATGATGTTAGGACAAGGGAATCTCTAGACCAGCTGATGTTCAATATTCCTGGAACCACAACGCTTGTGGTCTCACAGTCTAAACTCGTAGATCCTAGAACCACCTATGATGTAGAGTTATTAAATGAACATGACGCAACATCTCTGTTCTGTCTCTCTGCTTTCAACCAGAAATCAGTTCCTTCAGGGTTCAGCAAAAGTTTGGTCAAGCAGGTAATGGGTCTGCTACAAGTGTTACATGCATAGTAGTAATATTCTTTGTACTTTCAGTACTCATCTTGACTCTATTTGTTAGGTTGTTGGGGAGTCTAAAGGTCTACCTTTGTCTCTGAAAGTCCTTGGCGCTTCATTAAACGATCGACCTGAAACATATTGGGCAATTGCAGTGGAGAGGTTATCAAGAGGTGAACCTGTTGATGAAACTCATGAGAGTAAAGTGTTTGCTCAAATCGAAGCAACTCTAGAAAATCTCGATCCAAAAACCAAAGAGTGTTTCTTGGATATGGGTGCTTTCCCTGAAGGCAAGAAAATCCCTGTTGATGTTCTCATCAACATGTTGGTCAAGATACATGATCTTGAGGACGCAGCCGCCTTTGATGTTCTTGTTGATCTAGCAAATAGGAATCTTCTTACTCTCGTGAAAGATCCAACGTACGGTTATAGAACTCTTTATGTTCTCATCTCTTGTAGCCACTTTTATAATTTTAACCATTCTTAACTAATTTACCGTGGATAATGTTGCAGGTTTGTCGCTATGGGCACTAGCTACTATGATATATTCGTGACGCAGCACGATGTTTTAAGAGATGTAGCACTTCATCTTACCAATCGTGGAAAAGTAAGTAGAAGAGACCGCTTATTGATGCCAAAAAGAGAGACCATGCTTCCCAGCGAATGGGAGAGGAGCAATGATGAGCCATACAATGCACGAGTGGTTTCCATTCACACAGGCAAGAATTTGTTATGCAACGATCTTCTAATGAATTAATTCGGTTCGTCACTAGAATCATAAGGTATTAATATGGATTTCTTTACAGGAGAAATGACTGAGATGGACTGGTTTGACATGGATTTCCCCAAGGCAGAAGTTCTGATAGTAAACTTCTCTTCAGACAACTATGTATTGCCTCCTTTCATTGCTAAGATGGGAATGCTTAGGGTGTTCGTGATTATAAACAACGGTACCTCTCCAGCGCATCTACATGACTTCCCCATCCCTACCAGTTTGACCAATCTAAGGAGTCTCTGGCTTGAGAGGGTTCATGTCCCTGAACTCTCTAGCAGTATGATACCCTTGAAAAACCTCCACAAGCTATATCTGATTATTTGCAAGATCAATAACAGTTTTGATCAGACAGCCATAGACATTGCCCAAATCTTCCCAAAATTGACTGATATCACAATAGATTATTGCGATGATCTTGCGGAACTACCTTCGACCATCTGTGGAATAACCTCTCTCAACTCCATCAGCATAACAAATTGTCCCAACATCAAGGAGTTACCGAAGAATATAAGTAAGCTACAAGCCCTTCAACTTTTGAGGCTATACGCTTGCCCAGAGCTAAAATCTCTGCCTGTGGAAATCTGTGAATTGCCAAGACTAGTGTATGTCGACATCTCTCACTGTCTCAGCCTAAGTTCTCTTCCGGAAAAGATAGGAAATGTAAGGACACTTGAGAAAATCGACATGAGAGAATGTAGCTTATCGAGCATACCAAGTTCCGCAGTTTCATTGACTTCCCTATGCTATGTAACATGCTATAGAGAGGCTTTGTGGATGTGGAAAGAGGTTGAGAAGGCAGTTCCCGGACTTCGTATTGAAGCTACTGAAAAATGGTTCAACATGACTTGGCCCGACGAGTAG"/>
    <MastMotifHits>
      <MastMotifHit frame="0" match="++ ++ + +++ +++ +  ++" motif="1" pos="13" pvalue="2.8E-10" sequence_name="ADR1-L3_0" strand="+"/>
      <MastMotifHit frame="2" match=" +++++++ +++ ++" motif="4" pos="174" pvalue="2.2E-8" sequence_name="ADR1-L3_0" strand="+"/>
      <MastMotifHit frame="2" match="+++++++++++  ++" motif="10" pos="219" pvalue="2.6E-9" sequence_name="ADR1-L3_0" strand="+"/>
      <MastMotifHit frame="0" match=" +++++ +++++  ++ + ++" motif="3" pos="282" pvalue="2.5E-10" sequence_name="ADR1-L3_0" strand="+"/>
      <MastMotifHit frame="0" match=" + +++ ++ +++  +++++ ++++ +  " motif="2" pos="340" pvalue="2.9E-10" sequence_name="ADR1-L3_0" strand="+"/>
      <MastMotifHit frame="0" match="+  ++++++ ++ + ++ ++ " motif="7" pos="440" pvalue="2.1E-7" sequence_name="ADR1-L3_0" strand="+"/>
      <MastMotifHit frame="0" match="+++++ + +++  + ++ +++" motif="9" pos="588" pvalue="1.0E-6" sequence_name="ADR1-L3_0" strand="+"/>
      <MastMotifHit frame="0" match="++++   ++ ++ ++ +++" motif="11" pos="639" pvalue="3.2E-9" sequence_name="ADR1-L3_0" strand="+"/>
      <MastMotifHit frame="0" match="   +    + +++++++++" motif="11" pos="663" pvalue="4.5E-8" sequence_name="ADR1-L3_0" strand="+"/>
      <MastMotifHit frame="0" match="+++++ + ++ ++++++++" motif="11" pos="687" pvalue="4.4E-10" sequence_name="ADR1-L3_0" strand="+"/>
      <MastMotifHit frame="0" match="++++++ +++ +  + +++" motif="11" pos="711" pvalue="1.5E-10" sequence_name="ADR1-L3_0" strand="+"/>
    </MastMotifHits>
  </MastMotifHitList>
  <MastMotifHitList name="Pm3k_0+">
    <Sequence DNA="ATGGCAGAGCGGGTGGTCACCATGGCGATCGGGCCACTGGTGTCCATGCTGAAGGACAAGGCGTCCAGCTACCTCCTGGACCAGTACAAGGTCATGGAGGGAATGGAGGAGCAGCACAAGATTCTCAAACGCAAGCTTCCGGCCATCCTCGACGTCATCACCGATGTCGAGGAGCAGGCCATGGCACAGAGAGAAGGTGCCAAAGCCTGGCTTCAGGAGCTCAGGACAGTCGCCTATGTGGCAAATGAAGTCTTCGACGAATTCAAGTACGAAGCCCTACGCCGTGAAGCCAAGAAGAATGGGCACTACATAAAGCTCGGCTTCGATGTAATTAAACTCTTCCCTACTCACAACCGTGTTGCGTTCCGTTACAAAATGGGTCGCAAGCTTTGCCTGATTCTGCAAGCCGTTGAGGTCCTCATAGCAGAGATGCAGGTCTTTGGGTTCAAGTACCAACCACAGCCACCGGTGTCCAAAGAGTGGAGGCATACAGATTATGTTAGCATTGACCCACAAGAAATTGCCAGCAGATCCAGACACGAAGATAAGAAGAACATTATTGGTATACTATTTGATGAAGCTAGCAATGCAGATCTCACAGTTGTTCCTGTGGTTGCAATGGGGGGCCTTGGCAAGACCACATTAGCGCAACTCATATACAATGATCCTGAAATTCAGAAGCATTTCCAGTTGCTGCTCTGGGTTTGTGTCTCTGATACCTTTGATGTGAACTCCCTGGCCAAGAGTATAGTTGAAGCATCCCCCAATAAGAATGTTGATACAGACAAACCACCATTGGATAGACTTCAAAAACTGGTCAGCGGACAGCGGTATCTCCTTGTATTGGATGATGTTTGGGACAACAAAGAGTTACGTAAGTGGGAAAGGCTGAAGGTATGTCTCCAGCATGGTGGCATGGGCAGTGCAGTGTTGACAACAACTCGTGATAAACGAGTTTCTGAAATTATGGGTGCAGATAGAGCTGCCTACAATCTCAATGCTTTGGAGGATCACTTCATAAAGGAAATTATTGAGGCTAGAGCGTTCAGTTCAAAGAAAGAAAAGCCTATTGAACTAGTGGAGGTAGTTGACGAGATTGTGAAGAGATGTTGTGGCTCTCCATTAGCTGCAACGGCACTGGGCTCTGTACTTTGTACCAAGACCAGTGTGAAAGAATGGAAAGCTGTATCATCTGGAACCAGCGTTTGCACTGATGAAACTGGAATTTTGCCAATACTCAAGCTTAGCTACAACGACTTGCCCGCACACATGAAGCAGTGCTTTGCTTTCTGTGCTGTGTTTCCCAAGGATTACAAGATCAATGTGGAGAAGCTTATCCAACTATGGATTGCAAACGGCTTTATCCTAGAATACAAGGAAGATAGTCCCGAAACATTTGGAAAACATATTTTCGATGAGCTTGTCTCAAGGTCATTCTTTCTGGACCTAGAGGAAAGTAAGGACTACAGCGGGTATTATTCCAGCACATGTAAAATTCATGATCTTATGCATGATATTGCAATGTCTGTTATGGAAAAGGAATGTGTTGTTGCAACTATGGAACCAAGTGAAATTGAGTGGCTTCCAGATACTGCTCGGCATTTGTTCTTGTCATGTGAAGAAGCAGAACGTATTTTGAATGATTCTATGCAGGAAAGATCCCCTGCTATTCAAACATTGCTATGCAATAGTGATGTGTTCAGCCCATTGCAGCATCTATCAAAATACAACACTTTGCATGCCTTGAAGCTCTGTCTGGGAACAGAATCATTTCTACTCAAACCAAAGTATCTGCATCACCTGAGGTACCTTGATCTCTCAGAAAGTTCTATCAAAGCACTTCCTGAGGATATAAGTATTCTATATAACCTGCAAGTGTTGGACCTTTCCTACTGTAATTATCTTGATCGACTTCCAAGGCAAATGAAGTATATGACTTCCCTCTGCCACCTCTACACTCATGGATGTCGGAACTTGAAGAGCATGCCTCCAGGACTTGAAAATCTCACTAAGCTGCAGACACTCACAGTTTTTGTAGCAGGAGTTCCTGGCCCTGATTGCGCTGATGTTGGAGAGCTGCATGGTCTAAACATTGGTGGTCGGCTAGAGCTATGCCAGGTAGAGAATGTTGAAAAAGCAGAAGCAGAAGTGGCAAACCTTGGTGGTCAGCTAGAGCTGCAGCATTTAAACCTTGGTGATCAGCTAGAGCTACGCCGGGTAGAGAATGTTAAAAAAGCAGAGGCAAAAGTGGCGAATCTTGGAAACAAGAAGGATCTCCATGAACTGACATTAAGATGGACTGAGGTTGGCGACAGCAAGGTGCTCGACAAGTTCGAACCTCATGGTGGGCTGCAGGTTCTGAAGATATATAAATATGGAGGGAAGTGTATGGGTATGTTGCAAAACATGGTTGAGATCCATCTTTTCCATTGTGAAAGATTGCAGGTTTTGTTCAGTTGTGGTACATCCTTCACGTTTCCAAAACTGAAGGTGCTTACACTAGAGCATTTATTGGATTTTGAGAGATGGTGGGAAATAAATGAGAGACACGAAGAACAGATAATATTTCCTCTGCTTGAGACGTTGTTTATTCGGCATTGTGGAAAGCTGATAGCATTACCTGAAGCACCATTGCTTGGAGAACCAAGTCGTGGAGGTAATAGACTGGTATGCACACCATTTTCTCTGCTTGAGAACTTGTTTATTTGGTATTGTGGAAAGCTGGTACCATTGCGTGAAGCACCACTGGTTCATGAAAGTTGTAGTGGAGGTTATAGGTTGGTACAGTCAGCATTTCCTGCTCTAAAGGTACTTGCATTGGAAGACTTGGGGAGTTTTCAGAAATGGGATGCTGCTGTCGAAGGAGAACCGATATTGTTTCCTCAGCTTGAGACACTATCAGTTCAGAAATGCCCAAAGCTAGTAGATTTACCCGAAGCACCAAAACTCAGTGTACTAGTAATTGAAGATGGCAAGCAAGAGGTGTTCCATTTTGTAGACAGGTATTTATCTTCATTGACCAATCTGACACTGTGGCTAGAACACAGAGAAACAACATCAGAGGCTGAATGCACTTCAATTGTACCTGTGGGCAGCAAAGAGAAATGGAACCAGAAATCCCCTCTTACAGTTATGGTGCTAAGATGCTGCAACTCATTCTTTGGACCAGGTGCACTAGAGCCGTGGGACTATTTTGTACACCTTGAAAAGTTGGAAATTGATAGATGTGATGTGCTCGTCCACTGGCCAGAGAATGTGTTCCAAAGCTTGGTATCCTTGAGGACATTACTGATTAGAAACTGCAAAAATCTGACTGGATATGCACAAGCTCCTCTTGAGCCGTTGGCGTCTGAAAGGAGTCAGCACCCGAGAGGTCTGGAGTCTCTTTGCTTAAGAAACTGCCCAAGTTTAGTAGAGATGTTCAACGTCCCGGCATCTCTCAAGAAAATGACTATTGGTGGGTGCATTAAGCTTGAGTCCATATTCGGCAAGCAGCAGGGCATGGCAGAGTTAGTCCAAGTATCTTCTAGCAGTGAGGCAATCGTGCCTGCAACTGTATCAGAGTTGCCATCCACACCCATGAATCACTTTTGTCCATGCCTAGAAGATCTATGCTTATCAGCATGTGGAAGCTTACCAGCGGTTCTAAATCTGCCTCCATCCTTAAAGACCTTAGAAATGGATCGTTGTAGTAGTATTCAAGTCCTATCATGCCAGCTGGGTGGGCTCCAGAAACCAGAAGCCACTACCTCCAGAAGCAGAAGTCCTATCATGCCACAGCCACTAGCAGCAGCAACAGCACCAGCTGCAAGAGAGCATTTACTTCCTCCCCATCTCGAATATCTAACAATACTGAACTGTGCTGGCATGTTGGGTGGGACTCTCCGTCTGCCTGCACCCCTCAAGGAACTGTGCATTATTGGCAACAGTGGGCTGACATCGCTGGAGTGTCTGTCGGGAGAGCACCCCCCATCACTGGAATTCCTTTGTCTTGAAAGATGCAGTACCCTGGCATTCCTGCCGAATGAGCCGCAAGTATACAGGTCTCTCTGGTATCTTAAAATTAAAGGCTGCCCTGCTATAAAGAAGCTCCCTAGATGCCTGCAGCAGCAACTGGGCACCATCGACCACAAATATCTAGATGCCTGCTATAAAGGTATGCTTGCAGCACGTCCTTCTATCTTTGCCACATTTAACAAACAGATGCAGTCATCCATTCCATCCCTTGTACATAATGGTCAACACGTTTGCAAAAGTTTCTTCTCCATTATTTGAATGCCATCATGCTATACATTATGATATAACACATTAGTTTGTACAAGTTTTTTTTTCTGACATCGCTTGTGGTATGTGCAGTAACGGAATTCAAACCATTGAAACCGAAGACATGGAAGGAAATACCGAGGCTAGTCCGTGAGCGGAGGCAGGCCTGCCGGAGCTGA"/>
    <MastMotifHits>
      <MastMotifHit frame="0" match="++ +++ +++ ++++ + +++++++ ++++++++  " motif="17" pos="16" pvalue="2.2E-14" sequence_name="Pm3k_0" strand="+"/>
      <MastMotifHit frame="0" match=" +++++  + +++++++" motif="16" pos="76" pvalue="1.2E-10" sequence_name="Pm3k_0" strand="+"/>
      <MastMotifHit frame="0" match="+++ +++++++++++ +++++" motif="1" pos="203" pvalue="1.3E-18" sequence_name="Pm3k_0" strand="+"/>
      <MastMotifHit frame="0" match="++ +  +++++ ++++  + + ++++  +" motif="6" pos="228" pvalue="9.2E-14" sequence_name="Pm3k_0" strand="+"/>
      <MastMotifHit frame="0" match="++++++++++++ + " motif="4" pos="278" pvalue="2.8E-12" sequence_name="Pm3k_0" strand="+"/>
      <MastMotifHit frame="0" match=" ++ ++++++++ + +++++" motif="5" pos="306" pvalue="4.5E-13" sequence_name="Pm3k_0" strand="+"/>
      <MastMotifHit frame="0" match="+ + +++++++++++++++ +" motif="3" pos="370" pvalue="4.5E-12" sequence_name="Pm3k_0" strand="+"/>
      <MastMotifHit frame="0" match="+++++++++++++++" motif="12" pos="409" pvalue="1.8E-14" sequence_name="Pm3k_0" strand="+"/>
      <MastMotifHit frame="0" match="+++++++++++++++++ +++++++++++" motif="2" pos="424" pvalue="2.3E-24" sequence_name="Pm3k_0" strand="+"/>
      <MastMotifHit frame="0" match="++  +   ++++++++++   " motif="8" pos="463" pvalue="4.6E-10" sequence_name="Pm3k_0" strand="+"/>
      <MastMotifHit frame="0" match="++++++++++++++  +++++" motif="7" pos="497" pvalue="1.0E-14" sequence_name="Pm3k_0" strand="+"/>
      <MastMotifHit frame="0" match="+ +++++++++++++++++ +" motif="9" pos="598" pvalue="5.0E-16" sequence_name="Pm3k_0" strand="+"/>
      <MastMotifHit frame="0" match="++++++++++++++++ ++" motif="11" pos="621" pvalue="2.1E-11" sequence_name="Pm3k_0" strand="+"/>
      <MastMotifHit frame="0" match="+  + +++ ++++++++++" motif="11" pos="645" pvalue="3.2E-9" sequence_name="Pm3k_0" strand="+"/>
      <MastMotifHit frame="0" match="++ ++++ ++ + ++ +++" motif="11" pos="856" pvalue="7.9E-11" sequence_name="Pm3k_0" strand="+"/>
      <MastMotifHit frame="0" match="+  ++ + ++++ ++  + " motif="11" pos="894" pvalue="7.5E-7" sequence_name="Pm3k_0" strand="+"/>
      <MastMotifHit frame="0" match="+++++++ +++++++  ++" motif="11" pos="960" pvalue="5.5E-13" sequence_name="Pm3k_0" strand="+"/>
      <MastMotifHit frame="0" match="+ +++++ +  +  +   +" motif="11" pos="1065" pvalue="1.9E-6" sequence_name="Pm3k_0" strand="+"/>
      <MastMotifHit frame="0" match="+  ++++ +++++++    " motif="11" pos="1090" pvalue="2.5E-8" sequence_name="Pm3k_0" strand="+"/>
      <MastMotifHit frame="0" match="   ++ + +++++ + ++ " motif="11" pos="1123" pvalue="7.2E-6" sequence_name="Pm3k_0" strand="+"/>
      <MastMotifHit frame="0" match="   +++ +++++ +++++ " motif="11" pos="1144" pvalue="1.8E-6" sequence_name="Pm3k_0" strand="+"/>
      <MastMotifHit frame="0" match=" ++++ + ++ +  ++++ " motif="11" pos="1198" pvalue="3.2E-6" sequence_name="Pm3k_0" strand="+"/>
      <MastMotifHit frame="0" match=" + ++++ +  ++ ++ + " motif="11" pos="1219" pvalue="1.0E-7" sequence_name="Pm3k_0" strand="+"/>
      <MastMotifHit frame="0" match=" ++++++++ +++++    " motif="11" pos="1276" pvalue="1.5E-7" sequence_name="Pm3k_0" strand="+"/>
      <MastMotifHit frame="0" match=" + ++ + ++ ++ +  ++" motif="11" pos="1323" pvalue="1.4E-7" sequence_name="Pm3k_0" strand="+"/>
      <MastMotifHit frame="0" match="   + ++ ++++++++ ++" motif="11" pos="1347" pvalue="1.7E-6" sequence_name="Pm3k_0" strand="+"/>
    </MastMotifHits>
  </MastMotifHitList>
  <MastMotifHitList name="PvLOV_0+">
    <Sequence DNA="TTATCCTCTTTCCGTGTTGGGAGTTGAATTTATGGCTGCAGTTCAAAGTTCTTTCAGTAGATTTTGTTGAAAGGTTCAAGAACATGAATGTTGATGTTGAAAATTTAACAGTGCATACTTCATTTCTCTGTAGTCAAGGTAAAGTTTCCTTGTGTAACTTTTGTCTTGTTTGAATTGTATGATTTTGATTGTGAGTTTGTTCTTATGTTGTGTGTTGCTTTTAGGGTTTAGGATTTTGATGGGGTGAAGTTGGTGATTGTGAAGTGACTCAATCAAAGGACTCATGGCAGCAGAGTTGATAGGTGGGGCATTTCTCTCAGCAGCCCTTCAAGTGACTTTTGATAGGTTGGCTTCAAGGGATGTCAAAGACTACTTCCATGGAAGGAAACTCAAGGATAAGATGCTCATAAAGCTAGGTATTGTGCTGAATTCCATTAACCAAGTGCTGGAGGATGCAGAGGAAAGGCAGTACAAAACCCCAAATGTGATGAAGTGGCTTGATCAGCTTAAAGAGGCTATATATGAAGCAGAATTGCTGTTAGATGAGGTTGCCAACGAGGCATCGCGACAGAAGCTGGAAGCTGAATTTGATCCTGCTACTAGCAAGGTGCGAGGTTTTTTCAGGGCTTTTGTTAATCCATTTGACAGAGAAATTGCATCTAGGGTCGAAGAACTACTAGAGAACATACAATTTCTTGCAAAGCAAAAGGATATGTTAGGATTAAGAAAGATAATTTGTGCTGACAATGAAGTTGGAGTCAGCTGGAAACAATCCAACCAATTGCCAACTACATCCTTGGTGGATGAATCTAGAATTTGTGGTAGAGAGGAAGATAAAGAGGAAATCATCAAGATTTTACTTTCAGACAATGTCACATGCAATCAGGTGCCCGTAATTAGTATAGTGGGAATGGGAGGGATGGGTAAGACCACCCTCACTCAGCTTGTGTATAATGAACAAAGGGTACTAGATCAATTTGACCTTAAGGCTTGGGTCTATGTTTCACAATATTTTGATGTTGTTGCTGTCACAAAAGCAATTCTTAAGGCATTTGGGTCCAAAGCAGCAGAAGAAAAAGACTTGAATCTACTTCAGCTTGAATTGAAGGAGAGACTGATGGGAAAGAGATTTTTGCTTGTTCTAGATGATGTTTGGAATGAAAACTATGCAAGTTGGGGGGCACTACAGATCCCCTTCATTTATGAATCTTCAGGAAGTAGGATTCTTATTACCACTCGTAATGAGAAGGTAGCATTGGTCATGAACTCCTCCCAACTATATCATTTAAAGCCATTAGAGAAAGAAGATTGTTGGAGGCTATTTTCGAATCTTGCATTTCATGACAAGGATGCCACCAAATATCCAAATCTTGTATCAGTTGGCAGTAAAATTGTTAACAAGTGTGGAGGATTGCCTTTAGCTTTAAAAACATTGGGAAATATCTTGCGAGTAAAATTCTCCCAGCATGAATGGGTTAAGATATTGGAGAGTGATATGTGGCACCTATCTGACAATGATGGCAACATTAACCCCGCTCTTAGATTGAGTTACCACAATCTTCCTTCCTATTTGAAGCGTTGTTTTGCTTATTGCTCCATATTTCCAAAAGGTTATGAGTTTGACAGGGATCAGTTAATCCAACTGTGGATGGCAGAAGGTTTGTTGAATTGCTGCCAAATAAATAAGAGTGAAGAAGAGTTAGGTAGTGAGTTCTTCAATGATCTAGTAGCAAGGTCATTTTTTCAACGAGCAAGACGCCATGCTTCGCGGTTCACTATGCATGATCTTCTTAATGATTTAGCAAAATCTGTCTCAGGAGAATTTTGTTTACAGATAAGTGCCAATTTGGAGAAAAATATAACCAGGAGAACACGCCACATTTCATTGTCTCACAAAATTAACATTGATGATCAACTTTTGGAGCATATTAGTAAGTGTAACAGATTACGTTGTCTTGTGGCATTCAAATGGGATTTCGGCAGAGGAGGCTTGATCAACAGTGATAAACAACGTGTTTTGTTCTCTACATTGAAATATTTACGTGTGTTATCCTTCTATAATTGTTTTCTCACTGAGTTAGTTGATGATATAGGCAATTTAAAGCTTTTGCGTTATTTAGATCTTTCGCACACTAAGATTAAAAGATTGCCTGACTCCATTTGTAGGCTGCATAATTTGCAGACACTTTTACTATTCTGGTGCTATCATTTGGAAGAGCTTCCCGTAGATTTGCACAAACTTGTTGCCTTGCGTCATCTTGATTTGAGTATGAGCGGAATAAACAAGATGCCAAACCACATAGGAAAACTGAAACATCTTCAGACCCTGACTAGTTTTTTTATCAGGAAGCATGATGTTAAGGAATTGGGAAATCTCAGCAATCTTCAAGGAACACTTTCAATTTTCCGGTTAGAAAATGTCACTGATCCTGCGGATGCCATGGAAGCTAATTTGAAAGATAAAAGACATTTAGATGGATTAGTGTTGGATTGGGGTGACAAATTTGGAAGGTGCAATGAAAATGAGGACTCAATAATAGAAAGACAGGTGTTGGAGGCTCTTCAACCAAATGAGAACTTGAAAAGGCTTTCTGTTTTACGTTATGATGGAACTAGCTTTCCAAGTTGGTTTGGAGGATCTCATTTGCACAATTTGGGGTCCATAACACTGACTGAAAGCAAATTCTGCTTTGTCTTGCCACCATTTGGGCAGCTTCCCTCTCTGAAGGAGCTATCCATATCATGCTTTTCTGGAATAGAAGTCATTGGTCCCGAGTTCTGTGGTAATGATTCCTCAAATATTCCTTTCAGATCTCTTGAAATTTTAAAATTTGAGGAAATGACTGCATGGAAAGAATGGTGCAGTTTTGAAGGTCGTGTTGAAGAAGGCCAAGGTTTGTCTTGTCTTAAAGAGCTTTCTGTGAGGCGTTGTCCTTGGTTGAGAAGGGCCTTGCCTCAACACCTTCCTTCTCTGCAGAAGTTGGTAATTTCTGAATGCCAACACTTAGAGGATTCAGTTCCCAAGGCTGCTAGTATTCATGAGATGAAGTTGCATTTGTGTGAAAAACTTTTCCTGAAAGATTTGCCATCCAGCTTGAAGAAGGCCACAATTCAAGGAACTTGCATCATTGAGTCCTGCCTCCAGCAAATTCTTGTCAACAATGCCTTTCTTGAAGAGTTGAAAATACACGACTTTCATGGTCCAAATAAAAAATGGTCCTCTTTGGATTTGCATAGACATGATTCTCTTGGCACTCTCTCTATAACAAGCTGGTACTCTTCCTCTTTGCCTTTTGCACTACACTTGTTTGCCAATCTTCATTCTCTAAGTCTCTATGATTGTCCACATCTTGAGTCATTTCCCGAGGGGGGTTTGCCTTCAAGCCTACGCAAACTAGAAATTGAGGATTGCGCCAAGCTAGTTGCTTCTAGGGAGGAATGGGGATTGTTCAAACTCCATTCTCTCATAGAGTTAAGAGTTAGTGATGACTTGGAAAACGTGGAGTCTTTCCCAGAGGATAGGTTGCTACCACCCACTCTCAGTGTGCTCCACTTAATTGGATGTTCAAAGTTAACAACAACAAACTATATGGGTTTTCTCCATCTCAAATCTCTCAAATCCTTCTATATTGTCAGTTGCCCTCGTCTTCAATCTTTGCCAGAAGCAGCTTTATCCAACTCTCTTTCTGTTCTCCTTATTCAGGATTGCCCTTTACTTAAGCAGCGTTACCAAAAGGATGGAGAGTATTGGCATAAAATTCACCACATCCCTTCTGTTATGATTTATTAGCAGCAGTTGAATTGAAACACAAGAGAAGGTATCGTCATAGACCGTGGCAAGAGAAGGCACGAACGCTAAAGCTTTCATAGGCAACAGTTTAAAGGTGGAAAAGGAAAAAGATACCCATTCTACCACAGCTCATGATGTGATTTCTTACTTGTTCTAAATCTATGCATGCATATATAGAGTACTTATTTCAATAATCATTCACTATGGAGTTCTAATATAGAAGAACCACGCCTGCAACTAACATGGTTCATTTGGTAAAGATATGTGTGATCATGGACTCTGAAATCATGAACACTAAAGATCATTTATTAGTTCATCTAAATTAGATAGTCTAATAGTACTAATGCAGGATGTTTAAGTGCCTAATTAAAACAGTAGCG"/>
    <MastMotifHits>
      <MastMotifHit frame="1" match="++ ++++ ++++++ ++" motif="16" pos="171" pvalue="2.4E-8" sequence_name="PvLOV_0" strand="+"/>
      <MastMotifHit frame="1" match="+++++++ +++++ + +++ +" motif="1" pos="300" pvalue="1.4E-17" sequence_name="PvLOV_0" strand="+"/>
      <MastMotifHit frame="1" match="++++++++++++ +++  ++++++++++ " motif="6" pos="325" pvalue="4.2E-18" sequence_name="PvLOV_0" strand="+"/>
      <MastMotifHit frame="1" match="+++++++++++++  " motif="4" pos="377" pvalue="1.3E-10" sequence_name="PvLOV_0" strand="+"/>
      <MastMotifHit frame="1" match="+++++++++++++++  +++" motif="5" pos="404" pvalue="3.9E-15" sequence_name="PvLOV_0" strand="+"/>
      <MastMotifHit frame="1" match="+  ++++ ++++ ++" motif="10" pos="432" pvalue="1.6E-8" sequence_name="PvLOV_0" strand="+"/>
      <MastMotifHit frame="1" match="++++++++++++ +++ +   " motif="3" pos="468" pvalue="7.1E-11" sequence_name="PvLOV_0" strand="+"/>
      <MastMotifHit frame="1" match="+ ++++++++++++ " motif="12" pos="509" pvalue="3.5E-10" sequence_name="PvLOV_0" strand="+"/>
      <MastMotifHit frame="1" match="+++++++++++++ +++++++++++++++" motif="2" pos="524" pvalue="9.2E-27" sequence_name="PvLOV_0" strand="+"/>
      <MastMotifHit frame="1" match=" ++++ +++++++ +++++++" motif="8" pos="564" pvalue="1.7E-12" sequence_name="PvLOV_0" strand="+"/>
      <MastMotifHit frame="1" match="+ +++++++++++++++ + +" motif="7" pos="591" pvalue="2.0E-13" sequence_name="PvLOV_0" strand="+"/>
      <MastMotifHit frame="1" match="++ +++++ +    +++   +" motif="9" pos="677" pvalue="1.6E-6" sequence_name="PvLOV_0" strand="+"/>
      <MastMotifHit frame="1" match="++ ++++++++++++ ++ ++" motif="9" pos="700" pvalue="1.1E-15" sequence_name="PvLOV_0" strand="+"/>
      <MastMotifHit frame="1" match="+ +++++ +  ++ +++++" motif="11" pos="723" pvalue="8.2E-9" sequence_name="PvLOV_0" strand="+"/>
      <MastMotifHit frame="1" match="+  ++ ++++ +++++ ++ +" motif="9" pos="747" pvalue="1.9E-9" sequence_name="PvLOV_0" strand="+"/>
      <MastMotifHit frame="1" match="++ + +  + ++ ++ + + + + ++ ++ +   + +  ++" motif="19" pos="860" pvalue="6.8E-14" sequence_name="PvLOV_0" strand="+"/>
      <MastMotifHit frame="1" match="+ +++ + ++ ++++    " motif="11" pos="966" pvalue="9.5E-6" sequence_name="PvLOV_0" strand="+"/>
      <MastMotifHit frame="1" match="++ ++++ +++++ ++   " motif="11" pos="988" pvalue="2.9E-7" sequence_name="PvLOV_0" strand="+"/>
      <MastMotifHit frame="1" match="+ ++  + +++++ +++++" motif="11" pos="1103" pvalue="1.0E-9" sequence_name="PvLOV_0" strand="+"/>
      <MastMotifHit frame="1" match="   ++++ +++++++ +  " motif="11" pos="1126" pvalue="1.7E-6" sequence_name="PvLOV_0" strand="+"/>
      <MastMotifHit frame="1" match=" + + ++ + +++++    " motif="11" pos="1177" pvalue="6.8E-6" sequence_name="PvLOV_0" strand="+"/>
      <MastMotifHit frame="1" match="+  ++  ++ +++++++++" motif="11" pos="1202" pvalue="9.1E-8" sequence_name="PvLOV_0" strand="+"/>
      <MastMotifHit frame="1" match=" + + ++ +++++ ++   " motif="11" pos="1225" pvalue="8.5E-6" sequence_name="PvLOV_0" strand="+"/>
    </MastMotifHits>
  </MastMotifHitList>
  <MastMotifHitList name="alpha-WOLF4_0+">
    <Sequence DNA="ATGGCCGAAATCGGATACTCGGTTTGTGCGAAACTCATCGAAGTGATTGGCAGTGAGCTGATCAAAGAGATTTGTGACACATGGGGTTACAAATCTCTTCTTGAGGACCTCAACAAAACTGTATTGACGGTCAGGAACGTTCTCATTCAAGCCGGGGTGATGCGGGAGCTTACTAGTGAACAACAAGGTTTCATTGCAGACCTTAAAGATGTTGTTTATGATGCTGATGACTTGTTCGACAAGTTACTCACTCGTGCTGAGCGAAAACAGATTGATGGAAACGAAATCTCTGAAAAGGTACGTCGTTTCTTTTCCTCTAGTAACAAGATCGGTCAAGCTTACTACATGTCTCGTAAGGTTAAGGAAATTAAGAAGCAGTTGGATGAAATTGTTGATAGGCATACAAAATTTGGGTTTAGTGCTGAGTTTATACCTGTTTGTAGGGGAAGGGGAAACGAGAGGGAAACACGTTCATATATAGATGTCAAGAATATTCTTGGGAGGGATAAAGATAAGAATGATATCATAGATAGGTTGCTTAATCGTAATGGTAATGAAGCTTGTAGTTTCCTGACCATAGTGGGAGCGGGAGGATTGGGAAAAACTGCTCTTGCACAACTTGTGTTCAATGATGAAAGGGTCAAAATTGAGTTCCATGATTTGAGGTATTGGGTTTGTGTCTCTGATCAAGATGGGGGCCAATTTGATGTGAAAGAAATCCTTTGTAAGATTTTAGAGGTGGTTACTAAGGAGAAAGTTGATAATAGTTCCACATTGGAATTGGTACAAAGCCAATTTCAAGAGAAGTTAAGAGGAAAGAAGTACTTCCTTGTTCTTGATGATGTATGGAACGAGGATCGTGAGAAGTGGCTTCCTTTGGAAGAGTTGTTAATGTTGGGTCAAGGGGGAAGCAAGGTTGTAGTGACCACACGTTCAGAGAAGACAGCAAATGTCATAGGGAAAAGACATTTTTATACACTGGAATGTTTGTCACCAGATTATTCATGGAGCTTATTTGAAATGTCGGCTTTTCAGAAAGGGCATGAGCAGGAAAACCATCACGAACTAGTTGATATTGGGAAAAAGATTGTTGAAAAATGTTATAACAATCCACTTGCTATAACGGTGGTAGGAAGTCTTCTTTATGGAGAGGAGATAAGTAAGTGGCGGTCATTTGAAATGAGTGAGTTGGCCAAAATTGGCAATGGGGATAATAAGATTTTGCCGATATTAAAGCTCAGTTACCATAATCTTATACCCTCGTTGAAGAGTTGTTTTAGTTATTGTGCAGTGTTTCCCAAGGATCATGAAATAAAGAAGGAGATGTTGATTGAACTTTGGATGGCACAAGGATATGTTGTGCCGTTGGATGGAGGTCAAAGTATAGAAGATGCTGCCGAGGAACATTTTGTAATTTTGTTACGAAGGTGTTTCTTTCAAGATGTAAAGAAGGATAAATATGGTGATGTTGATTCTGTTAAAATCCACGACTTGATGCACGATGTCGCCCAAGAAGTGGGGAGGGAGGAATTATGTGTAGTGAATGATAATACAAAGAACTTGGGTGATAAAATCCGTCATGTACATCGTGATGTCATTAGATATGCACAAAGAGTCTCTCTGTGTAGCCATAGCCATAAGATTCGTTCGTATATTGGTGGTAATTGTGAAAAACGTTGTGTGGATACACTAATAGACAAGTGGATGTGTCTTAGGATGTTGGACTTGTCAAGGTCGGATGTTAAAAATTTGCCTAATTCAATAGGTAAATTGTTGCACTTGAGGTATCTTAACCTGTCAGATAATAGAAATCTAAAGATACTTCCTGATGCAATTACAAGACTGCATAATTTGCAGACACTTCTTTTAGTAGATTGCAGAAGTTTAAAGGAGTTGCCAAAAGATTTTTGCAAATTGGTCAAACTGAGGCACTTGGAATTACAGGGTTGTCATGATTTGATTGGTATGCCATTTGGAATGGATAAGCTAACTAGTCTTAGAGTACTACCAAAAGTTGTGGTGGGTAAGAAGGAACAAAGTGATGATCAGCTGAAAGCCCTAAAAGGCCTCACCGAGATAAAAGGCTCCATTGATATCACAATCTATTCAAAGTATAGAATAGTTGAAGGCATGAATGACACAGGAGGAGCTGGGTATTTGAAGAGCATGAAACATCTCACGGGGGTTGATATTAGATTTGATGATAGAGAAGGTGGATTTGTTAACCCTGAAGCTGTGTTGGCAACCCTAGAGCCACCTTCAAATATCAAGAGCTTATCTATACATCGTTTTGATGGTAAAACACTTCCAGTATGGGGAAGAGCAGAGATTAATTGGGCAATCTCCCTCTCACATCTTGTCGACATCCAGCTTTGGCATTGTCGTAATTTGCAGGAGATGCCAGTGCTGAGTAAACTGCCTCATTTGAAATCACTGGACCTTTATAATTTGATTAGTTTAGAGTACATGGAGAGCACAAGCAGAAGCAGTAGCAGTGACACAGAAGCAGCAACACCAGAATTACCAACATTCTTCCCTTCCCTTGAAAAACTTACACTTTGGCGTCTGGACAAGTTGAAGGGTTTTGGGAACAGGAGATCGAGTAGTTTTCCCCGCCTCTCTGAATTGGAAATCTGGGAATGCCCAGATCTAACGTCATTTCCTTCTTGTCCAAGCCTTGAAGAGTTGGAATTGGAAGAAAACAATGAAGCGTTGCAAATAATAGTAAAAATAACAACAACAAGAGGTAAAGAAGAAAAAGAAGAAGACAAGAATGCTGGTGTTGGAAATTCACAAGATGATGACAATGTCAAATTATGGACGGTGGAAATAGACAATCTGGGTTATCTCAAATCACTGCCCACAAATTGTCTTACTCACCTCGACCTTACAATAAGAGATTCCAAGGAGGGGGAGGGTGAATGGGAAGTTGGGGATGCATTTCAGAAGTGTGTATCTTCTTTGAGAAGCCTCACCATAATCGGAAATCACGGAATAAATAAAGTGAAGAGACTGTCTGGAAGAACAGGGTTGGAGCATTTCACTCTGTTGGACTCACTCAAATTTTCAAAGATAGAAGACCAGGAAGATGAGGGCGAAGACAACATCATATTCTGGAAATCCTTTCCTCAAAACCTCCGCAGTTTGAGAATTGAAGACTCTGACAAAATGACAAGTTTTCCCATGGGGATGCAGTACTTAACCTCCCTCCAAACCATCCATCTTTATGATTGTTATAAATTGAATTCCATTCCAGAATGGATAAGCAGCTTATCATCTCTTCAATCCCTGCACATAGGAAAATGTCCAGCCCTAAAATCACTACCAGAAGCAATGCGGAACCTCACCTCCCTTCAGAGACTTACGATATGGCAGTGTCCAGACCTAATTGAAAGATGCAAAGAACCTAACGGGGAGGACTATCCCAAAATTCAACACATCCCCAAAATTGTAAGTCATTGCAGAAAGTAATTTATTCATTTATATTTATTTTATGCTTAGAATGATATACGCAGTCGTCCTTTGGTTTCAAATCTTGAATTTGGTTTTTGTTTTCTTTCTTTGTTTCTTTATTCAACACCAGTCCATTTATGATTGATTCATTAAAAAAAGGATGGAGTTTTGTGGATTTGAAGAAGACAACGAATTGAGATTCGTGGGGTTTTCTTTTTGTTGGGGTTGGATTTCATGTATATGTTGCTGATTGAATACGAGACTGATGATGATGATGTGTTTAATTTATGGGTTTTAAATCAGATTAAATATATGGGAAATGTAAGTTAATTGGGGATGCACATAAGGTGTTTGATGAAATGTCTATTAGAAATGTTGTTTCTTGGACTTAGAATGATATACACTGTCGTCCTTTGGTTTCCAATCTTACATTTGGTTAGAATCCGGCTTACTCATCCTTTTGTCCAGTTTTCAAGTAATTGTTTTGGCAGGATCAATTCTCTAATTGTTGTACACCGTATATTGCAATTTATAGTGACTACAGTTAATGAATGTTTACAAAAAATTAGTCATGTAAAAACTTCTTCTCTGTCCATTACATAAACTCTTTTTCTCTTTCTAACTTATCATGTTCATGTCTAAACAATTAAACATGCTCACATCAATGTTCATTTAAGCTAACTTACTTCTGTAAGAGAGCGAGCTAGTTAAAAACTCCTTTAACTTTCTGTTTTATACTCAGGACATGGATTGATGCAAGCATGAAGAACTTCGGGAATTTGCTAAAACTCTACCAAAGCGATGAGAGTTTGGACTTTATTTCACTTGAAGTCAGGGACTGTCAACAAAGCCACAGTGTGCATGTTGGCTGTTTCACTTGGACGATAAAAAGGTTTATTTAATTGTTTTCCTAAGTGTATTTGGCTTACAAGCTTTTACTTTTCACTTGAAAGGGTTTTTCTTGTTTTAAGCTTTTCGAATTAGAGTTTTCGGTTGAAGTAAGAGTAGTCGTATTAGTCTTTTACCTAAGGAAGACTCTTTTTTGTAATTTTCAGACTATGCAATTCAAGTTTTCGAGTGTTTTCTTGCTTGTGTGATTGTGAGTTGGTGAATTCGTCTTTCATACATTTTGAGATTATCAGAAGCTTTATGCTCCACCGGTAGTCTAGTACCTTTTCTGTTACTGTGCAGGGAAGTAATCTGGTACCTTCTATATATATGGAAAAACATACATTATACATTATGCAAAATTCTTACAGGTTAGTTACTTCCTGGAACTTCATTTACACTTAGTTTTTTTTGTTCCATTCCCTCGGAATCAAGTCATTCCCTCTGAGAAATATGTAATGAACTTCTGTATGTTGCTGTTTGGTTCCTGTTTTAATCTTCAATTTTCTTGTATAGTTACAGCTGCATTTACAATGAAGTTTAAGCAGACACTCTCTTTATATAGTGCCTCTTTCTGGAGCACCGTAGAGCTGTCTGTGGTTGATCACCATCTGCTGCCGAGAGATTCAGCAATCGCGTGTTTGATCAGGTAAAAGTTTTTATGTCAATGTGTTTTTTTTTCCGTTTGATCAATTTATGTCTGTATTCAGATTCTTATCTTCTTACAGTAGCATAACACATTGTTTCTTTCATTTATGTAAACTGTTTCAAGATTACAGAGATGTATGCTTCAGTCGACATTGATGATAACTTAAGATGGCATTCCTACAACAGTTGCAGGCGCATTCTAACTCCGGCAATTCTAGTTAGGCAAGAGGAGCATTGCCAATACCTGCCACCTCTGGGATTTACTATACCAGGGTTGAAGTTTATGGAAGACACCAGCTATGCACAAGCCTTCAAGGGGTCATCCTACATAACAAGTTGAACCAACCAATTGCTTGTTGGTTCAGTGGTAATTGGAGCTGAATTTGGTAGGGATGGCCCGTGTTCGATCCCCACAACAACAATTGGGAGGGGACTGGAACCTATCCACACAGAACTCGCCCTGAATCCGGATTAGCCCTAAGGGTGAACGGGGTGCTAACACCAAAAAAAAAAACATAACAAGTTGAACCAAACATACTTTGTTTGAATTGAAGATTTAGTGATTTCATTTGATCGATTGAGATGTCTTATTATAAGCGTATATGCTCTTGGATTTGGCCACTTAGGTGTTGTTTGACAATTGGACATTAACTCGCTTTTATATTTTCTTTTCTCTTAGGAAAGGTGATCCTGAGAATTTATATTGGAACACTTTTTTTTTCTCACTAGCTTTAAAAAAGTGTTCTGTGTTACCTGCAATTCAATTTGATTATTTTTCACATAGTTTTACCTGAAAAAGTGTTACCTGAAAAAGTGTTACCTGAAAATCAACTGACATAAGTTTTTGTTTGGATCCAATTAAGGACACTAGATAAATCGGAATAAATAATCAACCAATTAAGTACTTCATAATTAAATATGAAGTGTATTATTATCTTATGCTTGTGACATTGAAGGATGTTATGATATTTTAACTCAATACCTTGCAAAATATACTGGTTAAATTTCTTAACAAGGTAACTTGGCAACAAATTCAGGTTGAAAGCTTTGAGAAATAGAGCTACGAAACAT"/>
    <MastMotifHits>
      <MastMotifHit frame="0" match="+++++++++ ++ ++++" motif="16" pos="70" pvalue="2.7E-10" sequence_name="alpha-WOLF4_0" strand="+"/>
      <MastMotifHit frame="0" match=" +++ ++++++ +++ +++++" motif="1" pos="192" pvalue="1.1E-14" sequence_name="alpha-WOLF4_0" strand="+"/>
      <MastMotifHit frame="0" match="++++++++++++  +" motif="4" pos="275" pvalue="1.6E-10" sequence_name="alpha-WOLF4_0" strand="+"/>
      <MastMotifHit frame="0" match=" ++++++++++++ ++ ++ " motif="5" pos="302" pvalue="1.2E-10" sequence_name="alpha-WOLF4_0" strand="+"/>
      <MastMotifHit frame="0" match="++++ +++++++ ++" motif="10" pos="330" pvalue="1.3E-9" sequence_name="alpha-WOLF4_0" strand="+"/>
      <MastMotifHit frame="0" match="+   +++++++++++++ ++ " motif="3" pos="367" pvalue="8.9E-11" sequence_name="alpha-WOLF4_0" strand="+"/>
      <MastMotifHit frame="0" match="++++++++++++ + " motif="12" pos="407" pvalue="1.1E-8" sequence_name="alpha-WOLF4_0" strand="+"/>
      <MastMotifHit frame="0" match="+++++ ++++++++++++++++++++++ " motif="2" pos="422" pvalue="2.1E-25" sequence_name="alpha-WOLF4_0" strand="+"/>
      <MastMotifHit frame="0" match="+++ +++ +  + ++++++ +" motif="8" pos="462" pvalue="1.3E-8" sequence_name="alpha-WOLF4_0" strand="+"/>
      <MastMotifHit frame="0" match="+++++++++ ++++ +++  +" motif="7" pos="493" pvalue="1.1E-10" sequence_name="alpha-WOLF4_0" strand="+"/>
      <MastMotifHit frame="0" match="  +++ +++++++++ +++++" motif="9" pos="568" pvalue="5.6E-10" sequence_name="alpha-WOLF4_0" strand="+"/>
      <MastMotifHit frame="0" match="+ ++++++++++++++ ++" motif="11" pos="591" pvalue="5.2E-9" sequence_name="alpha-WOLF4_0" strand="+"/>
      <MastMotifHit frame="0" match="+ +++++ + +++ +++++" motif="11" pos="615" pvalue="5.2E-10" sequence_name="alpha-WOLF4_0" strand="+"/>
      <MastMotifHit frame="0" match="+ +++++ +++++++  ++" motif="11" pos="639" pvalue="7.9E-8" sequence_name="alpha-WOLF4_0" strand="+"/>
      <MastMotifHit frame="0" match="+ +++   ++ ++++++++" motif="11" pos="783" pvalue="2.7E-9" sequence_name="alpha-WOLF4_0" strand="+"/>
      <MastMotifHit frame="0" match="+++++ +++++   ++ + " motif="11" pos="806" pvalue="1.3E-6" sequence_name="alpha-WOLF4_0" strand="+"/>
      <MastMotifHit frame="0" match="++ +++++++   +++ + " motif="11" pos="845" pvalue="1.6E-7" sequence_name="alpha-WOLF4_0" strand="+"/>
      <MastMotifHit frame="0" match="++++  + +++++++ +++" motif="11" pos="870" pvalue="1.1E-9" sequence_name="alpha-WOLF4_0" strand="+"/>
      <MastMotifHit frame="0" match=" ++++ + +++  ++ +++" motif="11" pos="1043" pvalue="7.9E-8" sequence_name="alpha-WOLF4_0" strand="+"/>
      <MastMotifHit frame="0" match="+  +++  +++++++ +++" motif="11" pos="1067" pvalue="3.4E-10" sequence_name="alpha-WOLF4_0" strand="+"/>
      <MastMotifHit frame="0" match="+  ++ + +++++++++++" motif="11" pos="1091" pvalue="9.4E-10" sequence_name="alpha-WOLF4_0" strand="+"/>
      <MastMotifHit frame="0" match="+  +++++++ ++++ +  " motif="11" pos="1115" pvalue="2.1E-6" sequence_name="alpha-WOLF4_0" strand="+"/>
      <MastMotifHit frame="1" match="++  +++ +   + +  ++   + +   +" motif="2" pos="1467" pvalue="7.6E-6" sequence_name="alpha-WOLF4_0" strand="+"/>
      <MastMotifHit frame="0" match=" +++++++ ++  ++++  + " motif="9" pos="1947" pvalue="2.1E-6" sequence_name="alpha-WOLF4_0" strand="+"/>
    </MastMotifHits>
  </MastMotifHitList>
  <MastMotifHitList name="Dm1^Uk-3_0+">
    <Sequence DNA="ATGGCTTCTTCTTCTTCTTCTTCATCTTCTTCGTCTCACATAAGGAGACACCATGTCTTTTCGAGCTTCCACGGTCCAGATGTCCGTAAAGGGTTTCTCAGTCATTTACACAGTGTCTTTGCAAGCAAAGGTATCACGAATTTCAATGATCAGAAGATCGAGAGAGGCCAGACGATCGGACCTGAGCTCATACAAGGGATTAGAGAAGCTAGAGTCTCGATCGTTGTGCTCTCGAAGAAGTACGCTTCTTCCAGCTGGTGTTTAGATGAACTTGTGGAAATCTTGAAGTGCAAAGAAGCTTTGGGGCAGATTGTGATGACGGTTTTTTACGAAGTTGATCCGTCAGATGTTAAGAAACAGAGTGGAGAGTTCGGGGAAGCTTTTGAGAAGACTTGTCAAGGGAAAAATGAGGAGGTGAAGATCCGATGGAGAAATGCTTTGGCACATGTCGCTACCATTGCTGGGGAACACTCTCTTAATTGGTATGTCTCAATGAATTTAGTGCTTTTTATTTTTCTCAAGCAATTTGTTTTCGTAAATTTAGACCAACCAGATCTATTTGGTTTTGCTTTTGTTAGGGATAATGAAGCAAAGATGATCCAAAAGATTGCTACAGATGTTTCAGACAAACTGAATCTCACACCGTCGAGGGATTTTGAGGGGATGGTAGGGATGGAAGCTCACTTGACAGAATTAAATTCTTTGTTAAGCCTGGAAAGTGATGAAGTCAAGATGATTGGAATTTGGGGTCCTGCAGGGATTGGTAAGACTACCATTGCTAGAACTTTATTCAACAAACTCTCTAGTATTTTTCCGTTTAAATGTTTTATGGAGAACCTCAAGGGAAGTATTAAGGGTGGTGCTGAACATTATTCCAAGTTGAGCTTGCAAAAGCAACTTCTGTCTGAGATTTTGAAGCAAGAGAATATGAAGATACATCATTTAGGCACAATCAAACAATGGCTACACGATCAAAAAGTGCTCATCATTCTTGACGATGTAGATGATCTTGAGCAATTAGAGGTATTGGCTGAAGATCCTTCTTGGTTTGGTTCTGGCAGTCGGATCATCGTTACCACAGAAGATAAGAAGATTTTGAAGGCACATAGGATTCAGGATATCTACCATGTGGATTTTCCATCCGAGGAAGAAGCTCTTGAGATCTTATGTCTCTCTGCATTCAAACAAAGCTCTATACCAGATGGTTTTGAAGAGCTTGCCAATAAAGTAGCTGAGCTTTGCGGCAATCTTCCATTAGGCCTTTCTGTCGTGGGTGCATCTTTGCGTCGGAAGAGCAAGAACGAGTGGGAACGTCTATTATCTAGGATCGAATCTAGTCTTGATAGGGATATCGATGACATATTAAGAATTGGATATGACAGATTGTCAAAGGAAGATCAATCTCTATTCCTTCACATTGCATGCTTCTTCAACTATGCAAAGGTTGATAATGTGACAGCCTTGTTAGCTGACAGTAACTTGGATGTTCGAAATGGTTTCAATATCCTAGCCGATAGATCTCTCGTGCGTATATCTACCTTTGATGTTGGCCAAATAGAGATGCACCATCTACTACAACAATTGGGTAAACAGATAGTTCTTGAACAGTCTAAGGAGCCCGGGAAACGTGAATTTATAATTGAGCCAGAAGAGATTCGTGATGTACTGACAAATGAAACAGTAAGTTTAAGTTCTTACATATATAATTTTAGATATTGCCTATTTTAGTGATAAAAATTTCATCGTCTTCTTTGGAAATATTTTGTAGGGTACTGGATCTGTCAAAGGTATATCATTTGATACTTCCAATATCGGAGAGGTTTCTGTAAGTAAGGGTGCTTTTGAAGGAATGCGTAATCTCCGATTTCTAAGAATCTATAGGGTTTTGGAATATTTCAATTATGAGTTACCTAGTGAAGGTACTTTGCAAATATCAGAAGATATGGAGTATTTACCTCCTCTTAGGTTACTAGATTGGGATCGCTACCCAAGAAAAAGTCTTCCTACAAAATTTCAGCCGGAACGTTTAGTCGAAATTCATATGCCACGCAGCAAGCTCGAGAAGCTCTGGGGAGGAATCCAGGTTGGTATTTGGTTATTTTATCTAGTGTGCTTCCAATGCTTCAATTTAAATAATATGATATTTTCTCATTTGTTGTGTTTAACATGCAGCCCCTTCCTAATCTCAAGAGCATAGATCTGAACCGATCCCATAAATTGAAAGAAATCCCAAATCTTTCGAAAGCCACTAATCTCGAGACATTGAACCTTACTCACTGCGAAAATTTGGTGGAACTTCCCTCTTCTATTTCAAATCTACACAAACTGGAGATTCTGAATGTTGAATACTGCTCTATGCTAAAAGTTATTCCCACCAACATCAACTTAGCATCTCTTGAGGAAGTCCAAATGAGTGGTTGCTGGGAATTGAGAACTTTTCCAGATATCTCCAGCAACATCAAGAAACTCAATCTCGAAAATACAATGATCAAAGATGTCCCTCCATCAGTTGGATGTTGGTCTCGTCTTGATCACCTTTACATTCGCAGCAGAAGCCTCAAGAGATTGATGCATGTACCGCCATGTATAACTGTGCTAGTTCTTAGCGGAAGTTATATAGAGAGGATTCCAGAAAGCTTCATAGGTCTCACTCGTCTACATCGGCTGCATGTCAAAAGGTGCATAAAACTCAAGTCAATTCTGGGTCTCCCCTCCTCCCTCCAGTTCCTAGATGCAAATGATTGTGTATCACTCAAGAGAGTACGCTTCTCTTTCCATAACCCAATGGACACACTCGGTTTCAACAACTGTTTGAAACTGGATGAAGAAGCAAAAAGAGGAATCATGCAACGACCAGTGTCCAGGTACATATGCTTACCATGTAAAAAGATCCCTGAAGAGTTCACTCACAAAGCAACAGGGAGATCCATAACCATCCCTCTGTCCCCTGGTACTCTCTCTGCTTCCTCAAGGTTTAAGGCTTCCATTCTCATTTTGCTAGTTGAGAGCTACGAAATTAAAGGTATAAGTTGTAGTATAAGAACCAAAGGAGGTGTTGAAGTTCATTGCTGCGGGCGTGGATATCTGGATAGGGATTTACGGTCAGAACATCTGTTCATATTTCATGATGACTTGTTTCCCCAAGGAAACAAATACCATGAAGTGGATGTGACTATGAGAGAGATTACATTTGAGTTCAGCCACACCAAAATCGGTGACAAGATTATTGAGTGTGGTGTACAGATCATGACAGAGGGAGCTGAGGGTGACAGTAGCAGGGAATTGGACAGCTTTGAAACTGAGAGTAGCAGCAGCCAAGTGGGCAACTTTGAATTTGGAGGCAACAACAATCACCACACAGATGGAAATGGAGATGGAAACTATGAAGCAGAAGGTTCCAAGTTCTCTCAAGATGAAAACATCAAAACCAGCAAACGTACTGGTTTTATGAGTTGGCTTCGGAAGCTTGGTCAGTGA"/>
    <MastMotifHits>
      <MastMotifHit frame="0" match="+++++ +++++++++++++++++++++++++ +" motif="18" pos="16" pvalue="7.8E-24" sequence_name="Dm1^Uk-3_0" strand="+"/>
      <MastMotifHit frame="0" match="++++++++++++++++ ++++" motif="15" pos="79" pvalue="6.0E-20" sequence_name="Dm1^Uk-3_0" strand="+"/>
      <MastMotifHit frame="0" match="++++++++++++++++++++++++++++++++" motif="13" pos="103" pvalue="1.2E-29" sequence_name="Dm1^Uk-3_0" strand="+"/>
      <MastMotifHit frame="0" match="+++++ +++++++++ +++++" motif="1" pos="247" pvalue="2.3E-16" sequence_name="Dm1^Uk-3_0" strand="+"/>
      <MastMotifHit frame="0" match="++++++++++ ++++" motif="4" pos="327" pvalue="1.6E-11" sequence_name="Dm1^Uk-3_0" strand="+"/>
      <MastMotifHit frame="0" match="+++++++++ ++++++++  " motif="5" pos="352" pvalue="7.7E-11" sequence_name="Dm1^Uk-3_0" strand="+"/>
      <MastMotifHit frame="0" match=" +++++++ ++  ++" motif="10" pos="380" pvalue="6.2E-7" sequence_name="Dm1^Uk-3_0" strand="+"/>
      <MastMotifHit frame="0" match="++ +++ + +++  ++++++ " motif="3" pos="414" pvalue="3.8E-11" sequence_name="Dm1^Uk-3_0" strand="+"/>
      <MastMotifHit frame="0" match="+  ++++ ++ +  +" motif="12" pos="451" pvalue="9.1E-7" sequence_name="Dm1^Uk-3_0" strand="+"/>
      <MastMotifHit frame="0" match="++++ ++++++++++ ++   " motif="7" pos="519" pvalue="2.4E-9" sequence_name="Dm1^Uk-3_0" strand="+"/>
      <MastMotifHit frame="1" match="++ ++ ++ ++++ + ++   " motif="9" pos="651" pvalue="7.6E-7" sequence_name="Dm1^Uk-3_0" strand="+"/>
      <MastMotifHit frame="0" match="+++++  ++   +++++++" motif="11" pos="726" pvalue="4.0E-10" sequence_name="Dm1^Uk-3_0" strand="+"/>
      <MastMotifHit frame="0" match="  +++++++  + ++ +++" motif="11" pos="749" pvalue="2.9E-12" sequence_name="Dm1^Uk-3_0" strand="+"/>
      <MastMotifHit frame="0" match="+ +++ ++++++++++ ++" motif="11" pos="773" pvalue="2.0E-9" sequence_name="Dm1^Uk-3_0" strand="+"/>
      <MastMotifHit frame="0" match="+  ++   ++++ ++  ++" motif="11" pos="796" pvalue="1.6E-7" sequence_name="Dm1^Uk-3_0" strand="+"/>
      <MastMotifHit frame="0" match=" +++  ++++ + ++++++++" motif="9" pos="817" pvalue="2.3E-8" sequence_name="Dm1^Uk-3_0" strand="+"/>
      <MastMotifHit frame="0" match=" +++ ++ +++++++  +++ " motif="9" pos="860" pvalue="5.0E-7" sequence_name="Dm1^Uk-3_0" strand="+"/>
      <MastMotifHit frame="0" match="+ ++ ++ ++ + +++++ " motif="11" pos="883" pvalue="4.1E-6" sequence_name="Dm1^Uk-3_0" strand="+"/>
    </MastMotifHits>
  </MastMotifHitList>
  <MastMotifHitList name="Ta7DNPR1_0+">
    <Sequence DNA="GAGCTCCTCTAGCCAAATCAGGGACGCAAAGTGCTGGCTCAGTTTTTAGACACCAAACATCGATCAGAATAGCACGCCGGTGCCGTCGGACATGCAGAGAGAGCCAGCAGAATACACATAATCAATGGGGAGGTCGCCGTCCTGCAGCAGTGAGCCCCCCTTGAAGAAGGGCCCATGGACGGAGGAGGAGGACAGGCTGCTCGTGGACTACATCAAGTTGCATGGCACCGGCGGCAACTGGCGAACCATCCCCAAGCGCGCCGGCCTCAACCGCTGCGGCAAGAGCTGCCGCCTCCGTTGGACCAACTACCTCCACCCCGACATCAAGCGCGGACCCTTCACCGATGAGGAGGAGAAAACCACCATCCACCTCCACTCCATGCTCGGCAACAAGTACGTATATTGTTCTCTGTTGCTTCTGTTGTACTATGTATCTGTTGCTGCTGATGATTTGAGCTTTAAACAGGTGGTCGGCGATTGCAACCCATCTGCCAGGAAGGACAGGCAATTTTATCAAGAATTACTGGAACACAAACCTGCGCAAGAAGCTGCTCCACATGGGCATCGACCCCATCACGCACAACCCGCGCACCGACCTCAGCCAGCTTACAGGGCTCCCCAGTCTCCCCGCCACCGCCGCCGCCCCCAGTAATAGCCTCTCCAGCGTCAGCATGCCCCCCAGCACCTGGGACATGAATGCTGCCCAGGCCCACGCTGACGTGGCCAGCTTCGCCGGGGGCGGTCTCAGGATCAAGGACGAAGCTACCAGCTTCACCGGCAGTTACTCAGACATGAAACCTCCTATGATCAAGGATGAAGCCAGCAGCTTTACCGGCAGTCACTCGGAACTGAAACCTCCCAGGATCAAGTACGAAGCCACTAGTTTCACCGGTAGCCACTCGGACATGAAACCTCACAGGATCAAGGACGAAGCCGCCAGCTTCACTGGCAGACACTCGGACATGAAACCTCTCAGGATCAAGGACGAAGCCGCCAGCTTCACCGGCAGTTGCTCGGACAGGAAACCTCCCAGGATCCAGAACGAAGGCAGCTACTCGGGCGCTGGTGCTGGTTGGGACATGAACACTCTCTCCATGCGCCAGTCCAACGCCGCCAAGTTCCATCTCCTCCAGGGCCATTGTTGGGTGATCAGTGCTTCCTTGGGCGCCATGAGAGCTCTTGTTGGGAAGCTGGACATGCTGCTGCTAGATGATTCATCTTCTCAGAAATTCTTCTCCAAGAGGGTGATGGATGGGATGCGTCTCCTCAAAGATGATGTTGAAGAGATAAGCTCCTACCTTGATGAACTGTCAGAGGTGGATGACCATCCCCCAATAGCCATGTGCTGGATGAATGAGGTGCGTGACCTGTCTTACGACATGGAGGATTACATTGACAGCCTTTTATCTGTGCCACCTGACCATTTCAACAAAAACAAGAAGAAGAAAAACAAGAAGATGATGACCATAAAGAAGAGGCTCAAATGGTACAAACAGATCACATACGTCATGCAAGTGTCAGAACATGGTGTCAAGACCAGCAAACGCGTTCATGTTAGTGTTGTCCCTCGTCTTCCCAAGAAGCCCAAGATTGCGGAAACAATTTCAGATTTCAGGATCTATGTCCAGGAGGCTATTGAACGGTATGACAGATATAATCTCCATTGTTGCAGCAACTTGAGGAGACGTACATTCTTGTCCACTGGCCATATGCTTCCAATGCACTATGAAGAAACCAATGATCACGTTGTAATTGATGGCCGGATGAATGAGTTTATCGACTCACTGGTGGCAGATCAGCAGCAGCTCAAGGTGGTATCTGTCCTTGGATTTGGATGTCTGGGTAAAACTACACTTGCCAAAGTGTTGTACAACAGAATTGGGATGCAATTTGATTGCAGAGCTTTCATTCGAGTGTCCAAAAAGCCGGATATGCAGATACTTTTCTGCGACTTGTTCTCGCAACTCCACCAGAAGAAGCGGCCAATACATGCCAATTCTAATGAGCTTGGCATCAGCGACATTAATATCAGCAAACATCTGCAAGATAAAAGGCACTGCTAACCCAGTTCCCTTATGCTATTTATTCTAGTTTACTGTAAACACATCAAACTTCATTTCTACTATTAGCCTGACACAATATATCTGATATGCGTGAATTCCTGGCATGCAGGTACCTAATTATTATTGATGATTTGTGGGACGCATCAGCATGGGATATTATCAAATATGCTTTTCCAAATGGAAACCGTGGCAGCAGAATAATAATAACTACACAGATTGAAGATGTTGCATTAACATGTTGCTGTGATCACTCAGAACATGTTTTCATGATGAAACCTCTTGATGACGATCACTCAAGAAAGCTGTTCTTTAACAGACTTTTTGGTTCTGGAAGTGACTGCCCTGAAGAATTTAAACAAGTTTCAAATGAAATTGTTGATGTATGTGGTGGTTTGCCGCTAGCTATGATCAACATAGCTAGTCATTTGGCAAATCAACAGACAGCAGTATCACTGGATTTTCTGACATACATACGTGATTCGTTGAGGTCACAATCGTGGTCAAGTTCTACTTCGGAAAGAACAAGACAAGTACTGAACCTCAGCTACAATAATCTTCCTCATCATCTGAAGACATGTTTGTTGTATCTTCATATGTATCCAGAGGGCTCCATAGTCTGGAAGGATGATCTGGTGAAGCAATGGGTGGCTGAAGCCTTCATCAATACACGAAAAGGGAAAGAAAAAGATCAAAACTGGATGGAGAAAGCTGCAGGAATCTATTTCGATGAACTTATTGATAGAAGATTCATCCAACCTCTAAATATCAACTACAACAATAAGGTGTTGTCCTGTACTGTTCATGAAGTGGTACGTGATCTTCTTGCACACAAGTCTGCAGAAGAGAATTTCATTGTGGTAGTAGATTATAATCGAAAGAATATATCACTTTCTCATAAGGCCCGTCGGCTATCTCTCCTCTTTGCCACTGCAAGGTATGCCAAGACACCAGTAAACATCACAAAGCCGCAAGTTCGGTCACTTAATTTTGTTGGATTGTTCGAGTGCATGCCTTGTATTGGAGAGTTCAAGGTTCTCCGTGTTCTGAACCTTCAACTATCCGGTCATTGTGGCGACCATGACCCCATAGACCTCACTGGGATTTCAGAACTGTTTCAGTTGAGATATTTGAAGATTACAAGTGATGTGTGCATAAAACTACCAAACCAAATGCGAAAGCTGCAATGTTTGGAAACGCTGGATATTATAGATGCACCAAGAGTCACTGCTATCCCATGGGATATTATATATCTCCCACACTTGTTGCACCTAACCCTTCCTGTTGACACAAATCTGCTGGATTGGATTGGCAGCATGACTGACTCCATCATCAGTCTGTGGAGCCTTGGCAACCTGAACTACCTGCAAGATCTTTATCTTACCATTTCTTCTACACATCCTTCTGGCCATCCAGAGAAAAACATGGAAGCTCTGGGTTCTTTACTAGGAGGACATGGCAACCTGAAAATTATAGTAGTGTCTCATGGCCCATCGGTTAAAGATATTGTGGTTCCTGGTGCCTCAAAAGTAATCATTTCCTGGGATGAGTTGGAACCTCTCCCACTTCTCCAGAGATTTGAATGCTCACCGCACAGCTGCGTCATATTTTCCCGAATTCCTAAGTGGGTTAAAAAACTTGGTAACTTGTGCATTCTGAAGATTGCAGTGGTGGAACTGCAGATGAGTTGTGTTGATATTCTCAGAGGATTGCCTGCCCTTACTGCTCTGTCGCTGTATGTGCGGTGCGCGCCTGCTCAAAGGATCCTCTTTGACAAGATGGCCGGGTTCTCAGTTCTCAAGTACTTCAAGTTGAGGTTCACGAGTGGTATCCCATGGCTGAAATTTGAGGCGGATGCAATGCCTAATCTCTGGAAGCTGAAGCTGGGTTTCAATGCAATCCCCCGAATGGACCAACATCAACTAATCCGCATCGAGCATATGCCAGACCTTAAAGAGATCTCTGTAAAATTTGGGGGTATAGCTGCTCTTATAGAGTATGCCGTGAAGACGGTCATTAGTAATCATCTGAGAAATCCTAGAGTCCATGTGTGTTTGGTGACTTCTACTTCCTATGGTGATGAAAGCACAAAAGAGAAACCTCCCACCAACTCGGCGGTCGAGTCGCACATGGCCGCCGCAACGTCAACGGAGACTCCGACCAGCCAGGTCACCACCGCCTTCGCCCACTGCGACAGTGTCTCGACAGAGGGTGCTGCTGCTTCCGGGGACGCAGATGTGGAGACGCTCTGCCACCTCTCCAACAATCTCGCCACCGCCTTTCGCCCTCCAGAAGACTTCACCTTCCTCGTCGACATGCGTGCGTACCGCTCCGTGCTCTCCGTCCGGAGTCCCTTCCTTGATGCCATCTTCGCGCGTCGTGCCGCTGAAGGGGAGGGCAACCCGCTGGACCTCCGGGAGCTTCTGGGTGAGGAGGTGGAGGTCGGGTATGAGGCACTGCAGTTGGTGCTCGAGTACCTGTACACCGGCTGCATCCGCGACCTTCCCAAGTCGGCATGCGTTTGCGCAGACGTGGACGGCTGCGCCCATGTCGGCTGCCTCCCTGCCATCTCGTTCATGGCGCAGGTCATCTTTGCCGCATCCATCTTCCAGGTTGCCGTGCTCACCAACCACTTCCAGGTCCGCCTCTTCCTCCTCTTCTCTGTTGCAATGATTTCTTCATATCACTTGTTTATTATGCCTGCTGGCATGCATATTGGTCAGACATTTCAATGCTATATTTGAGAGGAATGGGAAAGAAACCTATCATATTATTTCAGCAAAAAATATTAATTTCAATGCTTTCACAAAATAGCGACAAGCATTACATTTGTGGTGAATATATGGTACTCGTTAAACTGGTGAAGTTTTGGATGGGTGCTAGGATATGTTGAGTTATTTGGAGATACCTACTACGGTGCAACAGCCACTTAGGTTCAAGAATCAACACTCATTCCTAACTCAGTTTGACATAGGTGTGGAAATTAATCGATTTATCTTTTTATGACTAGTTTTTTTTACTATAATTAATCGAGTTATCGGTGAGTGCTGGTATAAATGTGGTGTCTCTTTCAGTTTCAAAACTGTCCGCTTAAATGTCTTCAATATGCAAATGATGCAGTTGGCACTGCAAAGTGCTGTGTCATTTTTAATGATATATTTCAGGGATTCTTGTTTTGACTTTTCATGGTACATGCATCAACGATAGGCAGTTCATGACAAACATGATTTGATAATACTTTCCAAATCTAGGCTCCATGAATGACGACAGTCGATACATGTACAGCAAAAACCAAAGATATAAATACAGTGCTTTTCCCCTGTTACAATAGTATTGATCTAGTGTTTTCAATTAATAAAGTTTTGGATGTGCGTGTGAAGTGAAATATCAAAACTGACAATGATCCTACTAATAGGGCCTAACATTCCTAATTTTTATACACATATTAGCTCCATAACCTCTCATTTTCCAGTAAGATCAATGAACGTTCTCTTAAGGGGCTGTACTTAGATAGGAGACCCCTTGTTTTAGGTAAACAGTCATCAACCAATGCATCTGCACAAGCTAGAAATTTTGAGACGGGGCCTTAATGAAATTGTTGCCTTTTCAGATTCTTATCTGGGATTTGTATTTTGATAGTTTTGACTTTGCTGCAGATGACTTGTGTGTCTACCATTTGAGGATAATTCTTGTCGAGTCGCTACTTGTAACATTACAGTCGTATTGTTTCGTGTTTTAAGGAGACGGTACTAAGCTACCTTATGCCTTTCTTTTCCATGCAGCGGCTTCTCCTTGATGTCCTTGATGATGTTGAAGTGGATAACCTTCCATTGATCTTATCTGTTGCGAACTTATGCAATAAATCTTGCATGCATCTGCTCGAGAGATGCCTTGAGATGGTAGTCCGGTCAAATCTTGACATGATTACTCTTGAGAAAGCATTGCCTTCAGATATCATCGAGCAGATTACTGATTCACGGCTAAGTCTTGGACTAGTTTCACCCGAAGATAAGGGATTTCCTAACAAACATGTAAGAAGGATACTCAGAGCTCTTGATTCTGATGATGTGTGTTTAGTGAGGATGCTGCTCAAAGAAGGGCGGACTAATCTTGATGGTGCATTTGCATTGCACCATGCTGTAGAACATTGTGACTCGAAGGTCACAATGGAACTTCTGGATATCGGACTTGCAGATGTTAATCATAGAAATCCAAGAGGTTATACTGTTCTTCACGTTGCTGCCAGGCGAAGAGATCCTAAAATTCTTGTCTCTGTTTTAACCAAAGGTGCTCGGCATTCTGATCTTACATTTGATGGAAGAAAAGCAGTTCAAATCTCAAAGAGACTCACAAAACATGGGGATTACTTTGGGATTACAGAAGAAGGAAAACCGTCTCGTGAAGATAGGTTATGCATTAAGATACTGGAGCAAGCTGAAAGAAGGGATCCACAACTTGGAGAAGCATCGGTTTCTCTTGCAATAGCTGGTGACCGTCAACGTGGAAAGCTGTTGTACCTCGAAAATCGAGGTAACATTTATTTACAAATCGTCAAGTGTTCAAATTAGTGGTTGGTATGGTTTGCAGATGATGGTGTTTTGCATGTGGAGTGAAGTTCTCCATGTGCAATTACCCAATGTGTGCTACCTTTTTCTTCTCTTGGAAGTGGTGTTTTCACTCAATTATTTTCTTGCTATGTAGTTGCTTTGATGAGGATAATGTTTCCAACTGAGGCAAGAATAGCAATGGACATCGCTCAAGTGGATTGTACTTTGAAGTTAACCCTTGATTCTGGGGCAAAACCTCCTCCGGAGAAAGAACTGGCAACCATTGATCTAAATGAAACTCCTTTCCATATGAATGAAGAACACTTAGCTCGGATGAGTACCCTCTCCAAAACAGGTGAGACACAGATTGCCTTTGTATAACCACCGCGCTTCTACATTATTTATATTTTCAACCAAATAATAGTATTCACTTATTTAGACTATCTGCTGTAACATTCTGAATAAGAAAGCTTGCGTAGCTGAAGTGTGAAACCCAATAGTCTATGGATCTGGACTAACTGCAAGCTCAATGTTTTTTTTACCAGTTGAACTCTGTAAACGCTTCTTTCCGCGTTGTTCAAATGTGATAGACAAGATTATGGATGATGAACCTGAGCTGGCTCCTCTTCAAAGAGACGCATCCACCGAGAGGACTCGGAGGTTCGGTTACCTGCAGGACGCGGTTCAGAAGGCATTAAGCGAGGACAAGGCTAGTTTTGACAAATCTGGGTCATAGTTCCAAAACGGATGACTCGGAGGTTCGGTGACATGCAGGACGCGCTTCAGAAGGCATTAAGCGAGGACAAGGGTTCGTCTAGTTTTGACAAATCTGGGTCATAGTTCCAAAACGGATGACATGACAAAGCAGCCAGAAATGCATGCTACTAGAGTGTGACGTGCGCCTTGCCGCGCCGTTTTTCATTCATGAATTAACTCTACAGTTTTTTATTTTGG"/>
    <MastMotifHits>
      <MastMotifHit frame="2" match="++++++++ +++ +   " motif="16" pos="455" pvalue="2.0E-6" sequence_name="Ta7DNPR1_0" strand="+"/>
      <MastMotifHit frame="2" match="++ +++ ++++++++ +++++" motif="1" pos="606" pvalue="1.4E-13" sequence_name="Ta7DNPR1_0" strand="+"/>
      <MastMotifHit frame="2" match="++++++++ ++  +++  ++ +++++++ " motif="6" pos="629" pvalue="7.7E-12" sequence_name="Ta7DNPR1_0" strand="+"/>
      <MastMotifHit frame="1" match="+++++++ ++  +++" motif="4" pos="725" pvalue="4.9E-12" sequence_name="Ta7DNPR1_0" strand="+"/>
      <MastMotifHit frame="1" match="+++++++++ +++++  +++" motif="5" pos="750" pvalue="8.8E-13" sequence_name="Ta7DNPR1_0" strand="+"/>
      <MastMotifHit frame="1" match="++++++++++ ++ +" motif="10" pos="781" pvalue="2.7E-8" sequence_name="Ta7DNPR1_0" strand="+"/>
      <MastMotifHit frame="1" match="+++++++ + +++ ++++++ " motif="3" pos="816" pvalue="1.6E-10" sequence_name="Ta7DNPR1_0" strand="+"/>
      <MastMotifHit frame="1" match=" + ++ +++++++++" motif="12" pos="862" pvalue="3.5E-10" sequence_name="Ta7DNPR1_0" strand="+"/>
      <MastMotifHit frame="1" match="++++++++ ++++ + + +++++  ++++" motif="2" pos="877" pvalue="2.1E-15" sequence_name="Ta7DNPR1_0" strand="+"/>
      <MastMotifHit frame="1" match="++  +  ++++++++ ++++ " motif="8" pos="921" pvalue="3.7E-10" sequence_name="Ta7DNPR1_0" strand="+"/>
      <MastMotifHit frame="1" match="+ ++ +++++   ++ ++++ " motif="7" pos="952" pvalue="3.3E-10" sequence_name="Ta7DNPR1_0" strand="+"/>
      <MastMotifHit frame="1" match="+++++++ +    + ++++++" motif="9" pos="1058" pvalue="1.0E-7" sequence_name="Ta7DNPR1_0" strand="+"/>
      <MastMotifHit frame="1" match="+++++++++ + ++  +++" motif="11" pos="1081" pvalue="3.8E-9" sequence_name="Ta7DNPR1_0" strand="+"/>
    </MastMotifHits>
  </MastMotifHitList>
  <MastMotifHitList name="Pl17_0+">
    <Sequence DNA="TCTCACGACCTTTTGTTGTGATTCTCAACTTATTTTTTTGTTGTCAAATGAACATCCTCACTCCCTCTACTTCCCTCACTCTCGACATATTATATATACGAAGAATCCATCTTTCATCAACCCTTCCTGCTCTCCCACCCACTCCTAAGCCAACTGACCTCTTGCTCCGCCGTTACCCGCTTCCCAGCCAGCAGAAACAGAAGCCCATCCACAGCATCGCCCTACTTTCGCAACTGCTGCGAGCCTGCGACTGGCCTCGTCACCCTCTGTTTACGTCCGCCAGTTACCTCCCACACCCCCTAGAAAATAATAACCTAGTTAATTTGCTGGTACAGGTATGGTATGCCTTCGGATATTCCTTGTACTAAGAATATACTACTACTTCCAAACAACGAGTTTTTTTTTTTTTTTTTTTTGGTAAAATGGTGTTGTTTTGGCTGATGGTTTTGAGATATGGTGGAGGATGAAAAATAATTTTGAAGACTGGGTGTTATGTTTGTAGTAGAAGCGGATTGTGAGACTTGTTGGTCTAATCCGCTTGTACTACAACCGAATTATGTTAAAAAGTATTCCTTCGCTTTGCCTGAGAAGAGCACATGTCGCCGGAGAAGATGACCGGACATTTGCCAGAGTTTGCGAACGTCCAGTCATCTTCTCCGGCGACATGTGCTCTTCTCATGCAACAAAGCGAAGGAATACTTTTGAACATAATCCGGTTGTAGTACAAGCGGATTAGACCAACAAGTCACACAATCCGCTTGTATTACAAGCATAACACCCATTCTTCAAAATTATTTTCATCCTCCACCATATGTTAAAACCATCAGCCAAAAAACACCATTTTACCAAAAAAGAAAAACTCGACAACTTATACATAGATTTGAAAAAAAAGATGTTTCATAAATAATTAATTGTATAAAAGGTACAAAATTAGAAGTTAGCAAGAAGTTTACTCTTAAATACCATTTAAGCAGGTAGCAAAACAAATAACATAAATCTTCATTTGAATTGTTTCCGGTCATTATACAGATGAACACATCAATGGCATCGTCTTCGTCGTCTTCTCACTCTACACCCGCCTCTTCTTCTCGTTCGTGCAAATATGACGTATTTCTTAGTTTTAGAGGAGATGATACCCGCAAGACATTTGTTGATCATCTATATTCTGCTCTTACACAACACCTTATCCGTGTTTACAAGGACGATGAAACACTTCCACGAGGTGAATCCATCAATCAATCCCTCTTCGAGGCAATTGAAGAATCACAAATTGCTTTGATAGTATTCTCCAAAAACTATGCGGATTCGTCATGGTGTTTAGAAGAACTTGCACATATAATGAAATGTAAGCATGAGAGAGAGCTATTTGTTATACCAATATTTTATGATGTGGAACCTACAGAAGTGAGAAATCAGATTGGGAAATTTGGAGAAGCGTTTTCCAAACAAGAGACGAAGAATGTCACCAAAGCTGAAATATGGAGAAAAGCACTTGTTGATGTGAGTAGCATCTCTGGATGGGAGCTAAAGAACATTGCCAACGGGTAAACCTTTTTTATCTGAATTATTTGCGTACCGTTAATTAATGTGTTTTACAATTAATTACATTTGATATTAGCAGTTTTCAGTTATATTTGATAGTCATATGTATATATGTATGTGTAAACAAGCCAAGCTAGATTTTTGTTTAAAATCAGAAGTGATCAGTGGCGGATCCAAGAATAGTTTGCATGGGGGTGGAATTTTTAGGGTTAGTTATCTATCGCGGAATATTAAAAAATTGTTCCTGTTTGGATCGGGTCAAGTAAAACTTGTTGCGTCAGCCAAAACTAATATTTAATTCAATAATCTAATAATAATTAATTTAGTAATAAGTCCTAGAAATGGCTCCATGATATTGACATTCCTTAAAGTAAACGTTAACAAACAAGTTTCAATAATCTAATATTAATCCAGCAAGAAGTTTCAACAAACATTAACAAAATGCACACTAACACATTTACCCTAATAAATAATTACCCCATAATCTAGACTCTTATATCATGATTTGGGATTCCTATTCTTAAAAATAGTAACCCCGTAACCTTTATTCTTATATATTATTTTGATGGGAAAACCTCATAGAAATGTAACCAAATTTATCAAATGTTATAATTAAGTCATTCAAACTTTTTTTGTCTATTTTCTATTTTTTCATTTTATTTTTTTTTGTTTTCTTTTAATGTTTATGTGGATATTATTTAAGGATTTTATAAAATTAAAATATATTTTAAACCCTAACAAACCTTGGACCTCTCAATTTTCAATCGTCGATCGAATCGGAAAGAATATGTTTTTATTTTGTGGATTTGATTTGCATAATTCAATCATTGTGACTTCTTAAATTTTATTTCTTCTAGTTTATGTTCTGGTCTTACTGCATCTTCATGGCAATATCATTGGAATCACTGTTGAATCACTTGAATGGTTGAATCCCATTTTGAAAGCATATTGAAATCACCGCAATTTCTTCTATTTGTGATTTAAAAATTTTAAAATGTGATTTTTTGTAACCCCTGCTCCATTTTGAAACGTACTGGAATCATACATTTTGGAACCAGCTTGGAATTCCATTTTTTGAATCAAACGATACACAAAAAGTTTTGATTATTTAATAAATTTTTTAGAATAAAAATATAATTTTTTATTGAAAATTTCATGTTATTATTTATATTTCCCACTTCCTATTAAAAAATTATAAAAAGTTATCAAACCTGACAAATCATCATTAGTAACCTGATAATTACGTAATATTAGAACAACAAATGAAACTTTAGTGACTTTAGAGAGACAAAAAAAGTTTCAGTGATTTAGTGATTTAATTGGAACAGATGTCAAACTTGATTACATTTCTACAAAGTTAACCCTATTTTTATTACTATTCTTACTATTCTTAAAAATAATAACCCCATAACCTTTATTCTTAAATATTATTTTGATTATTATTCTTAATCTTATAGCAGTAAGAAACAACAAGTTAATAATTACAAAAATTTGTATTAGAATCTTAATCTTATAGCCGTAAGAACCACATATGCAGACATCTGTAGTAGAAGATGTAGAAAAACCTCTCAAGTCTGCGAGAAGAATACTGTTTGTTTTTTTAACATTTGCAGACGGTTGTGGGATAGAGGAGAGGGTGGAGGCGGCGGTTGTGGGGTGGAGGAGATGGGTGAGAGTTGGCGTTGTTTGTGGAGGTGAGAGGTGGAGGTTGCGGCTATGGGGTGGAGGAGGCGGCTATGGGGTAGAAGAGAGAGGTGGAGGCGGCGACTGTTGGTTGAGGTGAGTGGTGGAGGTGGCGGTTGTTGGTGGAGGTGAGAGGTGGAGTCGGATGTTGGAAGAGGAGAGGGGTGAGAGGCGATTTGTGAGAAGGGAAGGATAACTAGGGTTTGGAAGTGGTATGAAATAGGAAGTGCACGTCTGCTGGAATAAGAGGACACGCAGATGTTTTTAAATGAAATGTCTTCTAAAGAACAAACACTCTGCGAAACAAAAGGTCTGCGTGTGGTCTGTGTGAAGCAAACAAAAGTGGCCAGAAAAATCTTTTCAATAAAAACAAACAATCCCTCAATCTATATAGAGAAGTTCGCAATCAAAAATGTATATAGACTTATAAGTTGGTCATACTAGTTAAAACTATATGCTATAATGCACACTTCATCCAAGTATAAAATAATAAACATTAATATTGGATGTTTGTGAACTTTTCTTTGATTTTGGTGTCATCTTCTTCTCTATCGTTAACCACCATCTCCAGCCACAGCTCCGCCACAGTCCACCGGAAAGTTCAATTGTTAACTTTTCACATTTCTTTTGGTTTCAAAAAAGTTCAAGGGGTGTGATTATAAAATTTTATGGGGGCAATCGGGATTTCAACACCTATATTACACTAAAAAAATTCAGAGGGAGCGACCGCCCCCTTAGCAGAACTGTAGGTCCGACCCTTGAAGTGATCCTATACATTGAATCCTCGATAATGGGCGTGTTAGTCAAATTATATAATACTCTCAACTTTAATAATGACATATTTAGCCTCTTAACTAAAAGAATTTTAGCTCCTCAACGTTAATAATAAGGGTTATTGGATTTTATCATCCCCAACTATCGGCCTTTGGCCGTTGCCACCCCTAACTAACACTTTGACACCCGACACCCCCAACTTGACTTTTAGTTTGTGCTGGTACCAATCAGTTAAATCTTTACTAACTGAGTATGTTTCTTATCAGAGTAAACTGCAGTTTTACACCCTGGGGTTAAAGGCAATTGGCACTCTGACCCCTCCCTGAAAAAAATTGCAATTTGCCCCCCAACATTGTTGTTCTGTTGCAAGATTACCCCTTGTGAACAACTTCTGTTAAAAGTCAACATACTTAAGTAACGGTCAAAGGGTATATAGGTCATTTCCAGGATACTTTTGTATCTTACACATTACAACCCCTATACATTTGAGACTCCTAGCGCTCTTACCCCCCTCCACCTTCCCACACAGCTCCTCCAGATCTCCGACAATCTTCATCTCCGGTGATCTTCTTCTTCGACGATATTCATCTTCGGCGATCTTCAACTCTGATGACGAAGGGGTAAGGTCCCAAAAACCTCATAATAAGTGTTTGGGACCATACCACAACCTTAACTTTTAGCCTGGCACCCTTGCGCGGCCGCGCACTGGTCTCACAAAAAGAAAGGCCTAAAAGGCCTACAAACAGTCAACATTCGCGCCCAAAGGGAGCCACCAAACCTTGCGCCATTCTTACACCAAACAAAGGATAAGAATCCGGAGTCAGATACTTCCGCTTAACATCCAGACTTGGATATTATTTGTCCAGACTTGGGATTTATTCACCTGTTTCCACACGATAAGGTGTCACACTAGATTACCGCAGTAATCTTCTAGAAGTAATACAATCGTGCACCACCAAGACGGTTACAACCGTCTGGACACGTGTCACTATTTCAGTCGTCCTCCAATTCACAACGAATGCATGCAAGAAAAGGATAATCTCCACTTAGTCACTTTACACGTGGCCAATCCCTAGCCTTTGATCTAAACCACGATCTGTGTGCTTTCACGTCAGATCAAGGAGTATTAACGGAAGAAAACATAACCGCTTACGGACTTAGCATCTTCCGTCTCCTTTTCACTAACGGGTTTTTCCGCCTTTAAACGACTCCCGGCTATAAATAAGAGAAAAATCAGGTATGAACTCAAGTTACACCCACTTATCAAATACATCTTCTTCTTCTTCTTCTTCTTCTTCTTCATAACCAATACCGATTCTCACACCGGAGCCGGATCAAGGAGAGGACCCTCTTCTCCCCTTGGCGAGACTAATGGTGCTCTTTTTTGCAGAATTACCGGAGAAGAAGGTCTGTTAGACCTAGATCGATCGAGAGAAAACTAACCTTTTTATGCGGATTCAACCCCCCAAGATATTTCGGTTCCGGCCATTTATCTAGTGTTTCTTCATTGGCGCCCGCCGATTCCTCTGTTTTTTCCAGTTTTCATCTCGTTTTGATTTAGTTCTTTTCAATCTCTGTTTTACACATGGCAAAAAATTCGTCATCTCACCGGCAACATGGTCCTCGACCAAACAATTTACAAGTAGAAGGAATTCCGGAAGATGCCTCGGACGATAACGAGGTTCAATCCAATCGAGCAAATGATCCTATCACTGCAGCGATGTTACCAGCAAACCCTGCTCAATCAATTTTACCACCAGGGGTAACTCCGATATCCTGGTATGTCCGGTCTCAAGGGGCATTAAACGCAGTATATACACAGTTGTGCGCCCAAACTGCTCCCCTAACTCAATCACGGAGACTGGGATCTCGTGCTTATGCCTCTCAGCGGGAAGAATTAACTTATGAAGGTACAGAAGTTTATACCATATCTACATCGCAACACATTCAGACAGGAACACACCGAAGACAATCAGTTCATGACAGGCTGGGTTCTCAGCGAAACACCCACACTGACGAATCCGATCCAACATACCGTTTAAGTGCAAATACCAGTGTGTTCAATCGATTGCAACCAAACTATAACAAATACAGGCCTCGAGCGGTTTATAACCCTGAGGCAAAGCACAACTATGACTTGGTTTACCGCCCAGCAGAAGCAGCGGAAAACTCAAAGTTCATATTAGAAATAGCTTTAGTTCCATTGGAAAAGGCTAAATTACCATCCAACATAGGGAAGTTTAATGGGTTAACAGACCCCGACGATCACCTAAGGGTATTTACCATCGCAGGTCTGGTTGGGGGTTGGACTCTCCCACTATGGTGCCATCTGTTCGTACAATCCCTAACCGGCCCAGCACGTATTTGGTTTGATAACCTACCAACCGGGCAGATCGAATCATGGAAAGATCTGCGAGAAAAGTTTTTGACACACTTCAGCCAGCAGCGGCGTTCCATCCGTGATACATCTGACGTCATGAACATCTGGCGCCGAGATGACGAAAATCTGGATGATTTCATCACCAGATACAATAAAGAGGTTTTAGAAATCGGCGGTGTTCATGAACAATTGATCCGTGCTCAATTCAAGTACGCGGTTCGATGTGACGATATGATTAAAGTTTTATCTGGAACAGAAGGCCTTCCAACAAGTTGGGAAAAGATAATGGCGGCGGCCAAAGTTTACGCGCAAACTGAGAAAAACCTTACAACAAACAGGCCACCACCACCACACAATAGGCCTGCAGATTTAAGCCTAACCAGCGAAAGAAGGTTTAAAAAATCATGGCGCGAGTCTGGAACAGGAAGTCGTTCGTCCGAAGATGCCCGCACAACAATTAATAAACTCTCCGCACAGCGGGAGTGCAAACAGGAAAATAGGGAGAGACAGTGGACTCCCCTAACAAAAACCCCGGCGGAGGTCTTAAGTACTGAAGATTACCAATTCAAGCCTCCGATTCCGATGAAAAGTAAACATGGACAAGACCCGGCGCAGTACTGCGAGTATCACAAAGACAACGGGTACACCACTAACAACTGCATCTCTCTGCGCACAGAAATAGAGAAAGCTCTCAAGAGCGGCGAACTGACGCATTTGCTCCAAAATGTACGAAAAGAGATTAAGCAGATAACCCGAGGGGAAGAGGGCCCAAGTAAACGGGCAAAAACCTAATAGAAGGCTCTGTAAGTTCCTCGCGGAAAGACATGATCCATCAGATACGGCGGAAATACCAGAGAGTAAGTTAAGTTCCACATTAAAGGGGTAAGGTCCCAAAAACCTCATAACAAGTGCTTGGGACCATACCACAACCTTAATTTTCAGCCTAGCACCTTGCGCGGCCGCGCACTGGTCTCACAAAAAAAAGGCCTAAAAAGCCTACAACCACCAAACCTTGCGCCGTTCCTACATAAAAAAGAATAAGAATCCGAAGTCAGATACTTCCGCGTAACATCCAGACTTGGATATTATTCGTCCAGACTTAGGATTTATTCACCTGTTTCCACACGATAAGGTGTCACACCAGATTACAGCAGTAATCTTCTAGAAGTAATACAATCGTGCACCACCAAGACTGTTATAACCGCCTGGACACGTGTCACTATATCAGTCGTCCCTAAATTCACAACGAATGCATGCAAGGAAAGAATAATCTCCACTTAGTCACTTTACACGTGGCCAATCCCCAGCCTTTGATCTAAAACACGATCTGTGTGATATCACGACGGATCAAGGAGCACTAACGGAAGGAAGCATAACATGATCCGGCCATTTATCTAGTGTTTCTCCATTGGCACCCATCGATTCCTCTGTTTTTTCCAGTTTTTATCTCGTTTGAATTTAGTTTTGTTCATCCTTTGTTTTGCACATGGCAAAGGATTCATTATTCCACTCATCAGATCCTCGATCCGAGAGTGAAGGTTCTACAACCCAAACACTCAGAACAACGATCACTCAGATAGGGAGAACTTCTCAGATCTAATCATGAAAAAATCTCCATGACTTTGGTTCAGCAGATGTCAAGCTGCTTTAAACACAATCGTTACACAAATCGCCAGATCTGAGGTCCCGAGCATCAGATCTAGTGAGGAAAACAACATTACAGTATTGGACCCACCAGCACCCTGTCGGGGGGACATCCAATCTAGTCGTAACATTGAAATGCAATTCAGAAATAGCAGCCATCAGAAAGTTAAACCAAAACAGATAAATATGATTCAAGGAGGTCCATCACGAAGGACAAACAAACGAAGTTATGACCAACATTGGCGAGAACAGCAAGTCATATTTCCCGTCGTCCCAGGAGGCCCTCAGGAAGAGCGACCAGTAATTATCACTGGCATCTTCGGTCATTATCGGACAGACTACATGTTTATAGTTCTGGGTAGCTCGATGGACATCATATACGAGCAGTGTTTTAAACAACTAGACCCAGATGATAAAGCACGTCTAGAACCGGTCGATTTTCCCCTCACCGGATTCTGTAATGAAGCTGTATTCCCATTGCGGCAAATAGCTTTCCCTGTGACTTTGTCGGATGGCGAACATTCACGAACAGTCACAGTCAATTTCATGGTCATGCCGGCAACATCACATCATCACGTCATCAGTCAATTTCATGAGCCACCAGCAAAGGTAGTCAAACCTTCAGCATCAAACGAGCCAGAGAAATGGGTCCTGAACGAAGAATACCCAGAGCAGACCATCTCATTAGGACACGCCATTTCACCAGCAACACAAATACAATTGAAAGCATTGTTGTCCAACAACAAAGATATATTCGCTTGGTGCCCAGCAGACATGACTGGGGTTCCGCGCGATATAGCGCAACATTGCCTAAATATGAAACCATCAGCGGAACATGTTACCCAGGCGAGGCGCAGCTTTAGTGAAGAAAAAGCGAAAGCCATGGACGAGCAAGTGGTGGGGCTACTCAATGCGGGAATCTTGCGTGAAGTAAAGTACCATACATGGGTTGCCAATCCAATAATGGTACAAAAACATAGTGGCGGATGGAGAATGTGCGTCAACTTCAAAGACCTGAATAAAGCATGCCCAAGAGATTGTTACGCACTTCCGGAGATAGACAAAAAAGTCGACTCTCTAGCATCGTTCAGATGGAAGTGTTTTCTCGACTGTTACAAAGGTTATCATCAAGTCCAGATGAAGGAAGAAGACGAAGACAAAACCGCATTCCGCACAGATAAAGGCATCTTCTGGTACACTAAAATGCCCTTTGGCCTGCGCAATGCTGGCACAACTTATCAACGATTAATGGACACAGTTTTCAAAAGTGACATCGGCAAGACAGTTGAGGTATACATGGATGACCTTGTCATCATGAGCCATGAGGAAGACTCAATGCTCCACAACATTCAGCGTACATTCGATTCTTTGCGCAGCGTAAACTCAAAACTCAACCCAACTAAATGCTCCTTCGGCATGGAAGAAGGAAAATTTCTGGGCTTCATAGTCACAAGAGAGGGCTTCAAGGTAAACCTAGAAAAAGTACAGGCTATCCAGCAAATGCCCTCACCCGCAACAATAAAAGAAATGCAAAGACTCGCCGGACGCTTAGCAACCTTGAACAGATTCTTGGCTAATCATGCGGCTAAATCTTACCCATTTATCAGTACGCTGCGAAACTGCGGGAAGAAAACCCCCTTTCAATGGACGCCTGAAGCAGAAGCAGCATCCAAGCAAATGAAAGAATGTTTAATTCAGCTACCAACGCTGACTGCGCCAAAAGAAAAAGAGCCACTAATCTTATACCTATCAGCCGCGAAAGTAGCGGTAGGTGCAGTATTAAAGGTAGAACGAGACAACGTTCAGACTCCAATTTACTATATCAGGAAAATGCTCACTGGCCCAGAAACTCGTTACTCAATGATAGAAAAGTTGGTTCTAGCACTAGTGCATGCATCCCGACGCTTGCGCAGGTATTTCTCGGGCCACGTCATAACGATTCTCACAAATTATCATTTAGGCCAAATCTTATCAAAACCCGATGTGGCGGGAAGATTGGCTAAATGGGCTATCGAGCTGGGAGGATACAATATCTTCTACAAGCCGAGACCAGCAATCAAAGGGCAAGTTCTAGCAGACTTTGCTACTGAAGTGCCCATCGATAAAGTACAAGAATGCGAAGCAATCCAGAACCCTACACCTGTTTTCGATGACAGAGTCTGGACCTTACACACAGATGGCGCTTCTAATGATGACGGAGCAGGAGCAGGCCTCCGATTGGTCAGTCCGGACAATCACGAGCTCACATATGCCGTACGTTTAGATTTCCAAAGTATCAACAATGAAGCAGAATACGAGGCATTTTTAGCAGGCCTTCGTCTAGCGCTTAAAATGGGGGCAAGAAACCTTGAGGCCAACGTTGATTCAAAACTAGTAGCCGAACAAGTTAACGGTCATTACGATGCAAAAGGAGAAGCTATGGCATTATACCTTGAACAAGCACGGGTGTTAATCAGCCAATTCCAGACATTCAGGGTTAACCATATAAACAGAAGCGAAAATAAGCATGCAGACGCGCTTAGCAAATTAGCCGCTACCAGCTTCAAGCACCTAGCAAAAGAAGTGCGCATAGAGGTATTGTCTAACCCGTCAATCCATCTCAAGCAAGTAAACGTTATAGAGGTCGGTAGTCCATCCTGGATGTCCCCGATCATCTTATACCTACAACACGGGAAACTCCCAGAAGGGAAAGCAGAAGCCCGGAAACTCCAACACAAAGCGATAAATTACGAAATGGCGGATGGCGTCCTTTACCGAAAGTCATTCATGGGACCATTACTACGCTGTGTCGACAAAACAGATGCTCAATACTTGGTCAGAGAAATCCATGAAGGATTATGCGGAATACACGCAGGACCGCGCATGGTCGTAGCGAAGATAATGAACGCCGGATACTACTGGCCAGGAATGCATATGGACTCAGTTGATTTATTAAGGAGATGCGCAGCCTGTCAACGCCATGCATAAAAGACACTCCGACCAAAAAATCCGCTAGTGCCTGTCACATCCGCCTGGCCATTCCAACAATGGGGCATCGATCTTGTTGGCCCATTCCCTGATGCGCCAGGCGCAGTAAAATTCATCATTGTAGCGGTCGATTACTTCACCAAATGGGTGGAAGCTAAAGCCTTGGCTTCAACCACAGCAATGGTAATTCGCAAATTTATATGGGAACATATCATTTGCAGGTTTGGATTACCATTGCGCATTATCTCTGATAACGGCACAAACTTTGCCTCAGAGGATCTTCAAAAGTGGTTTAAAGAAATGAAGATCGAGCATCATTTTGCCTCCGTCGCGCATCCACAAGCGAACGGTCAAGTGGAAAGTATAAAAAAACAGATCGTTGACGGCATAAAAGCACGACTAGGGACAGCACGCAGAGGGTGGGTCGACGAACTCCCCAGCATCCTCTGGGCGCATCGAACAATGCCAAAAACTAGCACAGGCGAAACTCCGTTCAGTTTAGTCTATGGGTCTGAAGCCGTCATCCCAGCAGAAATTGGCTTACCATCACCACGCATGTTAGCCATGAAAAAACAGAATAATGAGCACGAACGAAGATTGGATCTAGACTTCCTTGAAGAACGGCGCGAGAATGCCGCTATCACAGAGGCCAGGTACAAATCCAAACTCGAAAAATACTACAATGCGCGAGTCCGCATATGTACATTCGTGCCGGGTGATTTCGTCTTACGCGATAATGAAGCGTCAAACGCTGAGAAACCGGGAAAATTAGCGCCAAGATGGGAAGGACCATATGTCATTAACGAGGTCCTAGGCAAAGGGGCATATACTCTCAAAAGAATTGACGGGACTCTAGTCCCACGCACCTGGAACGCGCAACAGCTGCGCAGGTGTTACATGTAGGCCAAATCATTCACAGGCAATGTATTTCCTATTTTACGCCTGTATTACAAGCCTCGCACTTTATCAATACAACAATTTATTTTCATACTTGTTTCTGTTTGTTACAAATTGCATATAATTCTTTTGGTTCGCGCGAAAACAATATGGTAGACATTGTACACCTCATGAACAGTCTGAGAAAAGCGCAACATAAGCGCACATTTTAGACAAACGTTCACACATGAGCACAATACCATTTCTCATTCGCCTCACCTATCCAAAAGCAATTAAACACATGCAACACATTGTAATCCAAACATAGAAATAAAATACAGACTAGTGGTATACTACCATCTACATATCATCAAAAGTTCAGCAGAAACACTTAACAAGATCATAGCAATGATCTTCAAAAATTGTTTAGGGTTACAAAGCATTAAACTAACCCTTATGGTTAAACACCTAACCAGCACCAGAACCTTCGTCAACGGCAGACACCTGCTCACATCGGTGAGATTTCCGGCGTCGATACACCAGCCGGCATTCTTTCTTCCGAAGCATCGGAAACCGAGCTATTAAATTATCAGCATCCAGCACAATTCCAACATTATCAGCAACACCAGTATGTTGAGAAACTTTGCAGACAGAATCAACAGTTACCGGCAAAGCAGGTTGGATCAAATCCTTTTCCGGAGCAGCAGCACAAGGTGGTAACCGAGAAAGCAACACAAGGCCTTCAGCAGCTTCATAAATCCTAATAGCATCCAACAGAAGACGAGTATGATAAGAGTGTTTCATCTTCGTCGTCAAAAACTAGCAATGCAGGAAGAATGTACCTATATATAGATGAACTCAGCTTCGAAAAACGAAAAGTTCAAATCGTCATGATTAAATGTCAGGAAACATCAAATCCTAACGGCGCTACATTAATGAAGTCTGACAAAGCGCCAGTACGTATCCCAATGTAAGGAAAAACCATCGCAAATGCAGTAAGATGTCACCACACGTCACGATATAATCATGATTTTCAAAATTTTCCTTTTTCTGACAAAATTAAACCTTCTCATAGAAGATTCTTTACATACCACACCTAAAAGCATTCCCTCTCACAAGTCCAGTGCTCCACTTATTTGCATAAGTACAACACTAGACTGGGGGGACTTGAAGGGGTAAGGTCCCAAAAACCTCATAACAAGTGCTTGGGACCATACCACAACCTTAATTTTCAGCCTAGCACCTTGCGCGGCCGCCCACTGGTCTCACAAAAAGCAAAGGCCTAAAAATCCTACAACCCCCAAACCTTGCGCCGTTCCTACACAAAAAAGAATAAGAATACGAAGTCAGATACTTCCGCTTAACATCCAGACTTGGATATTATTCGTCCAGACTTAGGATTTATTCACCTGTTTCCACACAATAAGGTGTCACACTAGATTACAACAGTAATCTTCTAGAAGTAATACAATCGTGCACCACCAAGACGGTTACAACCGCCTGGACACATGTCACTATATCAGTCGTCCCTAAATTCACCACGAATGCATGCAAGGAAAGAATAATCTCCACTTAGTCACTTTACACGTGGCCAATCCCCAGCCTTTGATCTAAAACACGATCCATGTGATATCACCACGGATCAAGGAGCACTAACGGAAGGAAGCATAACCGCTTACGGGGTTAGCATCTTCAGTCTTCTTTTCACTAATGGGTTTTCCCGCCTTCGAACGACTCCCGGCTATAAATAAGAGAAAAGTCAGGTATGAACACAAGTTACACCCACTTCTCAAATACATCTTCTTCTTTTTCATAACCAATACTGATTCTCACACCAGAGTCGGGTCAAGGAGAGGACCCTCTTCTCCCCTTGGCGAGACTAACTGTGCTCTTTTTTGCAGAATTACCGAAGAAGAAGGTCTGTTAGACCTAGATCGATCGAGAGAAAACTAACCTTTTTATGCGGATTCAAACCCCCTAGATATTTCGGTTCCGGCCGTTTATCTAGTGTTTCTCCACACATAATTATTAAAAACTTTGTAAAGCCTCTATGCTCTATCCATGAATAAAATTGCAAAGTTTCTATTATTTTTGTGTTTACAAAGTGCATGCAATTTCTTGTAGTAAGCGCAAAAACATTATGGTAATTACAAAACAAGCTCCATGCGCGGTCAGTGATCACGTCACAAATGACCATAAATCCACACATGAGCTTTATACCAACTTCATTCGCCTTACTCGATAAAAGCAATTGTACTCATGCAAAACATTGTAAAATCATTAAACAAAACAAATAGAAACATGTTGTTCTCAAACGTACGGATACGTCCTGAACATTTACAAACACGGCAGTGTTTAAGGTTCTTGTGCAACAGCGCACCATCAAAACAGGGATTTACATCCCGCTTATTACATGAAAAATTGTTCAAATACAATTTTAAAACTACTCTAAATCTTCACCCTCATCCGGAAAGATTTCCTTTAATCGCGCTACGTGGTCATCCGACTGCAGCGCCGCATTTATCAAGTCCATAACCGGAAGTTGCAAATTATTAAACTTTGTCTTCATGGAAGCAAGCGCGACACCAGTATTTACTCCAAAAGTCGCAGACTTGCTATCATCCCAGTTAACTTTTAGTGCACTGGTCACATGTTGGGAACATTCAGCATATCCTTACGCATACCCATCATGTCGCGCAACAACCATTAACTTAGCAACGGTTTTATCCAGCTCTTCAGAGTTTAACACAGATTCCGCAACATATGAAATCAAGCAATAATAAGTATCAAAAAAGCGCTTTCCACAAACAAAAAGGAGAGAAGAAACTTACGCAAGCAATTCCGCGATCTTTCAACCAGGCCATATCATTCTTTAAAGGTTCAAGCTCGCTTTCCGCTGTGACCCGCGCCATTTCTGAATTTTCTAATTTCTCCTCGACCTCAGTCAAACAGCGGGAGGTTTCAGTATTCTCGGAATGCGCAAGCTCCAGATCCTGCTTAAGTTGTTCCTGATCAGAAACCAAAGCAGTAAGTTCTTTCAACTCTTTATCTCTAAGGGCAAGGGTGGCTAAAGCTCGTACCTCTCGTTGCTCACTATGCTCCCTATGAGAGAGCGCCTCCGCCAGCGCAGCTTCTGCATCAGCTTTCTCCTTCTTCAATTTTGCTACCTCCGCATCTTGATTCTTCAGTTTTTCAACCTCAGCCTTGAGGTTATTAATGATATTACGAAGGTTTGCTTTCTCAGCATTATCTTTTTCACAAATTTTTCTCCAATTTTTACGTTCCTCGGAAAGGAGTGCAGCTTCAGCTTACGCTTTTCTTTTCCAACCAGCAATAGACCATTCTTCAGTCTTACGCTCAGCCTCAAACTTTGCTTGATCATATTTTAATTTAGCCATTAATTGAGCCAGACGTCTCTCATCTTTGGCAAATTTCTTCCGAGACACCATAAAGGATTCCTGCTCCTTATGCATACTATACCACTCACGTACTATGCGATGAGTGGTAGAGACATGAGAAGCAGTTTCTGCACAATAAGACTGGTAAGTCTGCTCATAAGATCGACCTTCCTGAAATTTAATCTCCCCAGGTGGAAGTGTCCCCTGCAACCAATCTTGGCACACATGCCAATCTGAGAAAGTATCACCTTTCTTTAAGTTCCAAACGGGGGCGTGAGGATCAGCAGCATCTTTCTCCGCGTAGGTCCGATAATAGTAATCTCCCAAGGTTTCCTCTGGGCGGATCGGAGAATGTTTACTAATACCAGCAGACGAATCTTCTCCCTCAACTGTCATTTTTTCAACATGCTCCGGCATAATATCAGAAGGTTTAGGGGAAGATGTAGAAGTTTTCTCAGTTGTCTCTTTCCCCAAATCTTGAACAGCAACCTTAGGGGTCGGGGGATTATCAGCATCATCCACCACACTTGGACCAGCACCAACAGGCTTCTCAGCTTCAACAGTCTCCTCCACACCATCATCTGCAACCTTTGTAGGTTTCAGCTGATCAGCTACAGAAGCATGTGGAGGGGTAGAGGGAAGTTCTTCATTTTCCACAGATTGCAGTCCTGTGGGAATAGGAGCAACAACAATTTCTGGAAACATAAAAATCCGTAAGAATCTAGTCCGCATAAAGAAAACAAGGAAAGACGCCACTTACCAGGAACAGATTCCGTAACAAAGGCATCAAGATTCCCCTTTCTAGTAATTTTCTTCCTCTGAACTTTTTTAGGAGGTTGATCCTCCGCGCCAGTATCAGTCTATTTCCTTTTGCTTGCTCCCCTTTGCACCAAATGCTCAGGACTGGATTCCAAATCAATTGGATCCTCTGGGTTGGATGGAGGAATGTCAGTAGAATCTTTTGGTTCTGGTTCCGGTCGCCTAATAGTAACTGCAGGCGCAAGACCCTCAAAAGTATCAGAAACCACCACATAATCACACCAGTTGTCAGAAGAATGGCGCATACCTTTCTTCTCCCCAACATTTTTAGCTTTAGAAGATTGAATCTTCTCAGCATCACTCTTTTTCGGCGCAACATTACTAGTCGTCACGCGTTTTTTCTTCTCAGGGCCTATGCCCAAATTTGACAACTCTCCTATAGAGCGCAAAGAACAATTCACTCAGACGCACAATGGCAAGTAAATAACAAACAGTATGCGCAATCTTACCTATACCAGCAGCAGGCTGCGCAGACAAATCCGCATCCCGCGGAAGAGCAAAATTCCTCACAATACGATGGTACCAAAGCTCTTCGTCAAGCTTTTTCTTAATGGTACCCATCCTTCCCTTTTCTCTCTTATATGCAACAACATACAACGAAACAACTGCAAAGAAGGGAAGCATGTTCAAAAAAAAAGGGGGGGGGGGAGAAAAGTAAGAAGGAGAAAACTCAATCATACCATGACCTTCCTCCGTATACACCGGCTTGTCGTCCCGGTCCATCTTCCAGTTTAAACTCATACTAGCTCCGACAAGGGCTTTCTCCGGCAGAACAATGTTAGGAATTTCTTTCAAATCTTGGTACCAATTCTCGTCAGAAGGGGTCCGAAGAGTTTCAACAGGAACATCTTCCTTTCCCCTTAAAACCATCCTCACCGGAATCACTCCGGCCTTAATAAAGAAATTTTTTTGCTTCCAGTCATGGAAAGATTTCGGAGGATGCAGCAAAATTTTCTTTGCAGTTGCCCTCTGAACGAACGAATAAAACCCATGGGTACAATGCATTTGATGAAAAAACCTAAATCGGGGAACGGTCGGCTCAATATGCATAGTCTGACACATAAACTCAAAATGGCGAACCCTAACCAAGCCAATAGGATGCAGTTGAGAGAGATGAATATTGTAAAAACCAAGAATTTCAAGAAAGAACTTTGTCACAGGCAAGCGAAAGTTGCCTTCGCAAAAGAAATCCCAAAACAAAGTAATATACCCAGCCGGAGCATCTGCTGCCGTCTGACCTTCCTCAGGGTACCGGGCACCCCAGGTCTCCGGGAATCTAAGGTTCTGAACCAGGCCGTCAAAAGTTGCCCTAGACCATTTCCGCGGTGGCAGTTCAGCAGACATTTCCTCCGATAAATCTTCGTGATATTCTCCAGTTGACATAAGAAGAAGAAAGATTGACAATCTCTTTCTCAAAGCAATTAAAGAAGAAAGGAAAAAGTTTTCAACGAAACAATGATTGCACGAAAGAGGTTACCCGAACGTTATATACTTAACGCAATAAATAGCATCGGTAACCGTCACAGCGACTTTTCCAGATATCACAGTTCTCCAAACAGCAGGAAAAGTACACACGCGTTTGCACGCGCGCGTGAAAAACACGAATAGTAAAATATACCTGACAGTGACAGCCTGTCACACAGCCCTGACTGTACTGCCCACTAAGGTCAAAGATTTTCAAACCTTCAAAACAAAATTTAATCTTCTCATAAAAGATTCCTTATTTTTTGCGCCCAAAAGCATTTCCCTCTCACAAGTCCAGTGCTCCACTTATTTGCATAAGTACAGCACTAGACTGGGGGGACTTGAAGGGGTAAGGTCCCAAAAACCTCATAATAAGTGTTTGGAACCATACCACAACCTTAACTTTTAGCCTGGCACCTTGCGCGGCCGCGCACTGGTCTCACAAAAAGAAAGGCCTAAAAGGCCTACAAACAGTCAACATTCGCGCCCAAAGGGAACCACCAAACCTTGCGCCATTCTTACACCAAACAAAGGATAAGAATCCGGAGTCAGATACTTCCGCTTAACATCCAGACTTGGATGTTATTTGTCCAGACTTGGGATTTATTCACCTGTTTCCACACGATAAGGTGTCACACTAGATTACAGCAGTAATCTTCTAGAAGTAATACAATCGTGCACCACCAAGACGGTTACAACCGTCTGGACACGTGTCACTATTTCAGTCGTCCTCAAATTCACAACGAATGCATGCAAGAAAAGGATAATCTCCACTTAGTCACTTTACACGTGGCCAATCCCTAGCCTTTGATCTAAACCACGATCTGTGTGCTTTCACGTCAGATCAACGAGTATTAATGGAAGAAAACATAACCGCTTACGGGGTTAGCATCTTCCGTCTCCTTTTCACTAACGGGTTTTCCCGCCTTTAAACGACTCCCTGCTATAAATAAGAGAAAAATCAGGTATGAACTCAAGTTACACCCACTTCTCAAATACATCTTCTTCTTCATAACCAATACTGATTCTCACACCGGAGTCGGGTCAATGAGAGGACCCTCTTCTCACCTTGGCGAGACTAACGGTGCTCTTTTTTGCAGAATTACCGGAGAAGAAGGTCTGTTAGACCTAGATCGATCGAGAGAAAACTAACCTTTTTATGCGGATTTAAACCCCCTAGATATTTCGGTTCCGGGCATTTATCTAGTGTTTCTTCAAGTGATCTTCATCTCGAAACCCTAACCTTTTTCCTTCAAATTTCCAAATCTTATTTCTCCGATTTCTTACAACACACATTTCTGGATTTCTGAAAATGCCTGTGAATTTGACATCTAACGCGATTCCGATTCCGCTGATTCTCTTCGGCGGCATGAACTCGAAGCCGCTGCTACAGGTATTAGACATCAAACTCATCGGCTCTTCACAGGAATGCTACCGTTTACTCCTCTCAGATTTTGTTTCCACCCAGCAAGCAATTCTCGCCACTCCGCTTAATGATCAACTCGAAACCGGCACCGTTCTCAAAGGATCCGTTGTTCAGCTCATCGAAAACATTTGTAGCACTATTCAAAATCGCAATTTCGTTCATTTCTTCTCTCTCTCTCTCTCTCAACACGCTTAGGTTTTCGTATAGATGCATACGGTTTACATTCTAATAAGATACATTGTGTTTTCAAAACCAGATAGTCCTAAAAGCTTGAAATATAATTATATGCTGCGGCCATCCTCATCATTGAACTAATATATGCGAAAGTTATGTCTCTGTTTTGGGATCAGACCATGCGTAACCCTCAAACTGTTATTAATGTTCCAGCAACATACCATTTAGTGTCAAATATTATTAAAAAGAACGAAGGTAAGTTAACTTGTGATTGCAAGGATGAGTTTGCTATGTGTTTGACGTACTTTTATATATATTTTGTGTTTTTTGTGTCCTTCATAAACTCTCCTCAAATGAGTTTGAATAGTTTCTTCATTATAAACCAGTTTATAATTAGAATACAAGGAACATACATTGAAGTTCTATTTTATTCGTTTCTTCTGAATTTTTATTGCCAATGAGGTTTTCTAATGGTTAAATGACCATTTGCAGCAGGTTAGGGATTTACGAAAGTCCATTTCCCAATTGTTAGAGGGTTTTGAAAAGGATTTGTTTCCTGCAGGGGTAATATTTGGAACAGTCTATAACCCTGGGGGGTAATATTGCAGAATACAGAGAACCATAGAGGGTTAGAAGAAATGGTAATATAGTCATTTTACATAGGGGGTAATATTGCAGAGCAGAACAGATCATAGGGGATAAGAAGGAAGGGTAATTTAGTCATTTTACATACCAATTAAGAGAACTGTTAAGTTCTTTAATGGCAGGGAGAAATTTTGCGACAGAACAACAATGTTTGGGGGGGGGGGCAAATTGCAATATTTTCCAGGGAGGGGGTCAGACTGTCAATTGG"/>
    <MastMotifHits>
      <MastMotifHit frame="0" match="+++++++++++++++++++++++++ +  +++ " motif="18" pos="367" pvalue="8.2E-26" sequence_name="Pl17_0" strand="+"/>
      <MastMotifHit frame="0" match="++++++++++++++ +++++ " motif="15" pos="431" pvalue="1.0E-18" sequence_name="Pl17_0" strand="+"/>
      <MastMotifHit frame="0" match="  ++++++++ +++++ + +++++++++ +++" motif="13" pos="455" pvalue="4.2E-23" sequence_name="Pl17_0" strand="+"/>
      <MastMotifHit frame="0" match="++++ +++ + + + " motif="12" pos="3511" pvalue="9.8E-6" sequence_name="Pl17_0" strand="+"/>
    </MastMotifHits>
  </MastMotifHitList>
  <MastMotifHitList name="L3_0+">
    <Sequence DNA="GAGCTCAGAAGTAAGGGATAAGGCAAGAAGCAGAGGAGCAGAGAGAAGAACCAGCAAAGCACATGCAAATTGAAGCAGGCAAGAACAGTTACTGGAAATTCATTTATCTCTGCTTTCAATTTCTATCCTTCAGATCATTTCTGCTCAATTGAATCACTAGTCATGAGTTATTTGAGAGAAGTTGCTACTGCTGTTGCCTTGCTTCTCCCTTTCATTCTTCTCAACAAGTTTTGGAGACCAAATTCCAAAGACTCAATCGTCAACGATGATGACGATTCAACATCTGAAGTTGATGCCATACCCGACTCCACAAATCCCTCTGGTTCATTTCCCTCCGTGGAGTATGACGTGTTTTTGAGTTTCAGGGGTCCAGATACTCGTAAACAGTTCACCGATTTCCTATATCATTTTCTCTGTTACTATAAGATTCACACTTTTAGGGACGACGATGAGCTACGCAAAGGAAAAGAAATAGGGCCCAACCTCCTACGAGCAATTGATCAGTCCAAAATTTACGTCCCGATCATATCGAGCGGATATGCTGATAGTAAGTGGTGTCTTATGGAGCTGGCTGAAATTGTGAGACGTCAAGAGGAGGACCCTCGACGCATCATACTTCCTATTTTTTATATGGTGGATCCAAGTGACGTACGACATCAGACTGGATGTTATAAAAAAGCATTTCGAAAACACGCAAATAAATTTGATGGACAGACCATACAAAACTGGAAAGATGCTCTAAAGAAGGTCGGAGACTTAAAAGGATGGCACATCGGAAAGGATGACGAGTATGTAATCCTCATCCTAGCCTTTTATCATTCAGTACAACTTATTTGTTTTGTCTTGCATATACTTACTTGTTTATTGACTAACTTTCAAATTGCATATTAACATTCTAGGAAGATTTAAATTGGACTCGGGTCACAACTGAACCATATTATTTTACACGACAAAGCACGAGCTATTCCTAATGTAATTAAAGTTAAAATGCTCAATAACGTGGAATATGTACTTGTATACAGGGGCAACAAACTATAAATTGAAATATTATTTCATATGAAGTTAACATCTCAAAAATGTATTTAATACTTGTAGGCAGGGAGCTATAACAGACGAAGTTTTAGCAGATATATGGTCACACATAAGCAAGGAAAATCTCATTTTAGAAACTGATGAGTTGGTTGGAATTGATGATCACATAACAGCCGTATTAGAAAAATTGAGTTTAGACTCTGAAAATGTGACAATGGTCGGCCTTTATGGTATGGGTGGAATAGGCAAGACGACCACTGCAAAGGCGGTTTATAACAAGATTTCTTCTTGTTTCGATCGTTGTTGTTTTATTGACAACATACGTGAAACACAAGATCAGAAGGATGGCGTTGTTGTTTTGCAAAAGAAGCTAGTATCTGAAATTTTGAGGATCGATTCGGGTTCGGTTGGATTTAATAATGATAGTGGCGGACGGAAGATGATAAAGGAGAGAGTTTCGAGGTTCAAAATTCTTGTCGTTCTCGATGATGTGGATGAGAAGTTTAAATTTGAAGATATGTTGGGAAGTCCTAAAGATTTTATTTCTCAAAGTAGATTCATTATTACTTCAAGAAGTATGAGAGTTTTGGGTACTTTGAATGAGAATCAATGCAAGTTGTATGAAGTTGGATCGATGAGCAAACCACATTCGCTTGAACTCTTCTCCAAGCATGCATTCAAAAAGAATACGCCTCCATCGGATTATGAGACTCTAGCAAATGATGTCGTAGATACTACAGCAGGACTTCCATTGACTCTGAAGGTTATAGGTTCGATTTTATTTAAACAAGAGATTGGGGTTTGGAAAGATACGTTGCAACAATTACGTAAAACACTTAACCTTAATGAGGTTTATGATAGGTTAAAAATAAGTTACGATGCGTTGAAGCCGGAGGCAAAAGAGATTTTCTTGGATATAGCTTGCTTCTTCATCGGAAAAAATAAAGAAGTACCGTATTACATGTGGACCGACTGTAATTTTTATCCAGCAAGTAATATTATTTTTCTCATTCAAAGATGTATGATACAAGTTGGGGATGATGATAAGTTTAAAATGCACGACCAACTTAGAGATATGGGTAGAGAAATTGTGAGACGAGAGGATATACGGCCGTGGAAGAGAAGTAGAATATGGTCGAGGGAAGAAGGGATTGATCTCTTGTTGAACAAAAAGGTATTCAATTTTATTTAAAATTAAATATTCATATATTGTTACACATACTTTAAATCACATAACTCATTACGTTCCTTCTCCAATTACAGGGATCAAGTAAAGTAAAAGCAATTAGCATGGTGCCGCCATGGGTGTCATGGGATAATAATGTCAAGTATGAGTTTAAGAGCGAATGTTTCTTGAATTTGTCAGAGTTGAGATATTTTTATGCATATCCAACAATATTGCTGACCGGAGATTTCAATAATCTTCTCCCGAATTTAAAGTGGCTTGAGTTGCCATTTTACAAACATGGAGAGGATGATCCTCCTTTGACCAATTTTACTTTGAAAAATCTGATAATTGTTATTCTTGAGCATAGCAGCATAACGGCTGATGATTGGGGAGGTTGGAGTCATATGATGAAGGTGTGTTGTTTTTCAGCTGTTCATATGAAGGTGTGTTATCTTCTTATTTGTTCTTCATATTTCTGTTTTAATCTGCTGCCAGATGGCTGAGAGGCTGAAAGTTGTACGACTTTCTTCAAACTATAGTTCGTCCGGAAGACTTTTTCGCCTTTCTGGCTGTTGGCGCTTCCCCAAAAGCATTGAGGTATTATCCATTATTTCGATAGAAATGGATGAAGTTGATATTGGGGAGTTAAAGAAGCTAAAGACGTTGGTTCTGGAATTATGTAAAATACAAAAGATAAGTGGGGGAACCTTTGGTATGTTGAAGGGACTTCGAAAGCTTTGTGTCGGAAACAACTTGGAGGGGACAAATTTGAGAGAGGTAGTTGCCGATATTGGTCAACTTTCATCTCTCAAAGTCTTGAAAACAACCGGAGCTAAGGAGGTCGAGATTAATGAATTTTCATTAGGTTTGAAGAAGTTATCCACTTCATCTCGGATTCCGAATCTTTCACAGTTGTTGGATTTGGAGGTACTGGTCGTTTATGATTGCAAGGATGGAATTGACATGCCTCCTGCTAGTCCGAGTGAAGAAGAAAGTAGTGTGTGGTGGAAGGTATCCAAGTTGAAGTCTTTGATACTCAAGGAGACAAGAATCAATGTCAACGTTGTGGATGATGCTTCTTCCGGTGGTCACCTCCCTCGTTACTTACTACCAACATCCCTAACCTATCTTAAAATTGATCGGTGTACAGAACCAACGTGGCTTCCAGGAATAGAGAACTTGGAGAATTTGACTTCGCTGGAAGTCAACGACATCTTCCAAACTCTTGGAGGTGACTTGGATGGGCTACAAGGGTTGAGATCATTGGAAATTCTTAGGATTCGGAAAGTAAATGGTTTAGCTCGGATCAAAGGGCTTAAGGATCTCTTGTGTTCTTCTACCTGCAAGTTGCGGAAATTTTATATTACAGAATGCCCCGACCTCATTGAGTTACTCCCATGCGAACTCGGCGGCCAAACAGTAGTAGTCCCCTCTTTGGTAGAACTGACCATTAGGGATTGTCCACGGCTGGAGGTTGGCCCGATGATAAGATCACTCCCAAAGTTCCCAATGCTAAAGAAGTTGGACCTCGCGGTGGCAAATATAACTAAAGAGGAGGATCTGGATGCGATTGGATCCCTAGAAGAGTTGGTTAGTTTGGAGTTAAAGTTAGACGATACATCTTCCGGTATAGAGAGGATAGTTTCCTTGTCGAAGCTGCAAAAGTTAACTACACTCAAAGTGGAGGTGCCGAGTTTGCGGGAGATTGAAGAGCTTGCAGAGTTGAAGTCTTTACAAAGGTTGATTTTAGAGGGTTGCACGTCGTTGGGGAGACTACCACTGGAGAAGCTGAAGGAGCTAGACATTGGAGGATGCCCTGACCTCGCTGAGTTAGTCCAAACAGTAGTAGCAGTACCCTCTTTGGTAGAACTGACCATTAGGGATTGTCCACGGCTGGAGGTTGGTCCGATGATACAATCTCTTTCAAAGTTCCCAATGCTAAATAAATTGACGCTCTCGATGGTAAATATCACTAAGGAGGATGAGCTGGAGGTGCTTGGATCCCTAGAAAAGTTGGTTAGTTTGAAGTTAAAGTTAGACGATACATCTTCCGGTATAGAGAGGATATCTTTCTTGTCGAAGCTGCAAAAGTTAACTACACTCATAGTGGAGGTGCCGAGTTTGCGGGAGATTGAAGGTCTTGCAGAGTTGAAGTCTTTATATGACTTGTATCTACAAGGATGCACGTCGTTGGAAAGACTGTGGCCTGATCAACAACAGTTGGGTAGTCTGAAGAACCTGAAGGCGCTCAACATCCGAGGTTGTAAAAGCTTGAGTGTTGACCATCTCTCTGCACTCAAGACCACTCTACCGCCCTATATGGCCATGAAATGGCCCGATTGGTAGGAATTAATGTAAGTGACAGTGATGACATAGTTGTGATGGCTTGCACCTGATCAACCTTGTTCTTCATGGGGTTTTCTCCCCAGTGAGATCT"/>
    <MastMotifHits>
      <MastMotifHit frame="0" match="+++++++++++++++++++ ++ +++  +++++" motif="18" pos="114" pvalue="3.5E-25" sequence_name="L3_0" strand="+"/>
      <MastMotifHit frame="0" match=" +++++++++++++++++ ++" motif="15" pos="178" pvalue="5.5E-15" sequence_name="L3_0" strand="+"/>
      <MastMotifHit frame="0" match=" ++ ++++++++++++++++ + +++++++ +" motif="13" pos="203" pvalue="9.6E-24" sequence_name="L3_0" strand="+"/>
      <MastMotifHit frame="1" match="+ ++++++++++ ++++++++" motif="1" pos="418" pvalue="1.2E-18" sequence_name="L3_0" strand="+"/>
      <MastMotifHit frame="1" match=" ++++++++++   +" motif="4" pos="501" pvalue="2.2E-9" sequence_name="L3_0" strand="+"/>
      <MastMotifHit frame="1" match="+ ++ +++++++ +++  + " motif="5" pos="526" pvalue="9.8E-8" sequence_name="L3_0" strand="+"/>
      <MastMotifHit frame="1" match="++  +++++++++++" motif="10" pos="556" pvalue="1.2E-10" sequence_name="L3_0" strand="+"/>
      <MastMotifHit frame="1" match="  ++++ ++++++++ ++++ " motif="3" pos="590" pvalue="3.0E-11" sequence_name="L3_0" strand="+"/>
      <MastMotifHit frame="1" match="++  ++++++ + ++" motif="12" pos="628" pvalue="6.2E-8" sequence_name="L3_0" strand="+"/>
      <MastMotifHit frame="1" match="+++++ ++++++++++++  +" motif="7" pos="694" pvalue="1.6E-13" sequence_name="L3_0" strand="+"/>
      <MastMotifHit frame="1" match="+  ++++ ++++++   ++" motif="11" pos="1038" pvalue="7.6E-6" sequence_name="L3_0" strand="+"/>
      <MastMotifHit frame="1" match=" + ++ ++++++++++  +" motif="11" pos="1209" pvalue="2.0E-10" sequence_name="L3_0" strand="+"/>
      <MastMotifHit frame="1" match="+  +++++++++  +  ++" motif="11" pos="1308" pvalue="5.2E-8" sequence_name="L3_0" strand="+"/>
      <MastMotifHit frame="1" match="+ +++ +++++++++ ++ " motif="11" pos="1327" pvalue="2.4E-8" sequence_name="L3_0" strand="+"/>
      <MastMotifHit frame="1" match=" + ++ ++++++++++  +" motif="11" pos="1351" pvalue="2.0E-10" sequence_name="L3_0" strand="+"/>
      <MastMotifHit frame="1" match="+ +++ +++++++ +   +" motif="11" pos="1477" pvalue="7.1E-7" sequence_name="L3_0" strand="+"/>
    </MastMotifHits>
  </MastMotifHitList>
  <MastMotifHitList name="RPP13-UKID36_0+">
    <Sequence DNA="ATGGTAGATGCGATCACGGAGTTCGTTGTGGGAAAGATCGGCAACTATCTCATTGAAGAAGCATCAATGTTTATGGCAGTCAAAGAGGATCTAGAAGAGCTGAAGACGGAGTTGACGTGCATCCATGGTTATCTCAAGGACGTTGAAGCGCGAGAAAGAGAAGATGAGGTCTCAAAAGAGTGGTCAAAACTGGTTTTAGATTTCGCTTATGACGTCGAAGATGTTTTCGACACTTATCACTTCAAACTCGAAGAAAGGTCACAAAGGCGAGGCTTGAGGAGATTGACCAACAAAATAGGCAGGAAGATGGATGCGTACAGCGTAGTTGATGATATCAAAATCCTCAAGAGAAGAATCTTGGATATCACTCGCAAGAGGGAGACTTATGGTATAGGAGGCTTGAAAGAGCCTCAAGGAGGAGGGAGTACTTCAAGTTTGAGAGTGAGACARCTTCGGCGTGCTCGATCAGTTGATCAAGAAGAGGTTGTAGTTGGTTTGGAAGATGATGCTAAGATTCTTTTGGAAAAGCTTCTTGATTATGAAGAGAAAAATAGATTTATTATCTCGATCTTTGGTATGGGAGGCCTTGGGAAGACTGCACTTGCTAGGAAGCTCTACAACTCAGGAGATGTGAAGGAAAGATTCAAATACCGCGCATGGACTTATGTTTCTCAAGAGTATAAAACTGGAGATATACTTATGAGAATCATTAGATCTTTGGGAATGACTTCTGTGGAAGATTTGGAAAAGATCAAAAAGTTTGCAGAGGAAGAATTAGAAGTTTACCTTCACGGTCTTCTAGAAGGGAAAAAATATTTGGTGGTGGTGGATGATATATGGGAGCGAGAAGCGTGGGAGAGCTTAAAGAGAGCGTTACCTTGCAACCATGAAGGAAGTAGAGTCATCATCACTACACGTATTAAAGCCGTGGCTGAAGGCTTAGATGGGAGATTCTATGCTCATAAGTTAAGGTTCTTGACGTTTGAAGAAAGCTGGGAGTTGTTTGAACAAAGAGCATTCAGGAATATACAAAGGAAGGATGAAGATTTGCTGAAAACCGGAAAAGAAATGGTTCAAAAATGCAGAGGGTTACCACTTTGTATAGTTGTTCTTGCGGGGCTTTTGTCGAGGAAGACACCAAGCGAGTGGAATGATGTTTGTAACAGTTTATGGAGACGCCTAAAGGATGACTCCATTCATGTTGCCCCTATTGTGTTTGATCTAAGTTTCAAGGAGCTGCGGCATGAGTCCAAACTCTGTTTTCTGTACCTTAGTATCTTCCCAGAGGACTATGAGATTGACCTAGAGAAGTTGATACGCTTACTTGTAGCAGAAGGTTTTATACAAGGGGATGAAGAGATGATGATGGAAGATGTGGCTCGGTACTACATCGAAGAGTTGATAGACAGAAGCTTACTTGAAGCAGTGAGAAGAGATAGAGGAAAAGTGATGTCTTGTAGAATCCATGATCTTCTGAGAGACGTGGCTATCAAGAAATCTAAAGAGCTCAACTTTGTAAACGTGTATAACGATCATGTGTCCCAACATTCTTCTACTACTTGCAGAAGGGAAGTGGTTCACCATCAGTTTGAGAGATACCGATCTGAGAAATGCAAGAACAAACGGATGCGATCCTTCTTATACTTTGGAGAATTAAAGTTTTTGGTACGGCTTGATGTTGAAAAATTGAAGCTACTTCGAGTGCTTGATCTTGAAGCGAATCTGGGTCCTTTTGCAAGTAATGGGGATCTGATCCACTTGAGGTACCTTCGATTAGAGGGTTTTTCTCTCCGCGTTTTTGATATAGCAGCTATTATATCCAAGTCACGGTTTCTACAAACACTAGATGCAGATCACGTTTGTTTCATCTATGACACAATCGATCTCCGTAAGTTCACATCATTAAGACATGTCATAGGAAAATTCGTTGGAGAGTTGCTTATAGGCGACGCAGCGAACCTTCAGACCTTGAGGTCTATCTCCTCTGACAGCTGGAGCAAACTAAAACATGAGTTGCTCATAAATCTTCGGGACTTGTTTATCTATGAAGATTCTAATAAGTCAAAGGAGAGAAGAGTTACTGTGAGCTGGGCTTCCTTGACTAAATTAAGAAGTCTTCGTGTTCTGAAGCTGGTGGCGGATCGCAGATATTTATCGTTGGAATCGGAAGAAGCAGTTAGGTCCATGGATGTGATATCACCTAGTCTTGAATCCGTGACACTGGTTGGAATAACTTTCGAGGAAGACCCAATGCCTTTTTTGCAGAAAATGCCGAGACTGGAAGATCTAATCTTCGAAAATTGTGACTACTGGGGAGGGAAGATGAGCGTCAGCGAACAAGGTTTTGGTAGGCTGAGGAAGCTTAAATTGTTCATAAACAGGTTAGATGAGTTGCAGATAGAAGAAGAGGCCATGCCCAATTTGATCGAGCTAGTAGTACAAACTGATAATTCCAAACCGATTGCGAGCGTTTAG"/>
    <MastMotifHits>
      <MastMotifHit frame="0" match="++++++++++++++++++ ++++++ +++++++++ " motif="17" pos="8" pvalue="8.1E-19" sequence_name="RPP13-UKID36_0" strand="+"/>
      <MastMotifHit frame="0" match="+ +++++++ ++++++ " motif="16" pos="67" pvalue="3.4E-11" sequence_name="RPP13-UKID36_0" strand="+"/>
      <MastMotifHit frame="0" match="++ ++++++++ ++++++++ " motif="1" pos="189" pvalue="5.6E-17" sequence_name="RPP13-UKID36_0" strand="+"/>
      <MastMotifHit frame="0" match="++ ++++ ++++++ ++++++++++++++" motif="6" pos="214" pvalue="2.4E-18" sequence_name="RPP13-UKID36_0" strand="+"/>
      <MastMotifHit frame="0" match="+++++++++++++++" motif="4" pos="272" pvalue="8.1E-15" sequence_name="RPP13-UKID36_0" strand="+"/>
      <MastMotifHit frame="0" match=" +++++++++++ ++++ ++" motif="5" pos="297" pvalue="1.7E-14" sequence_name="RPP13-UKID36_0" strand="+"/>
      <MastMotifHit frame="0" match="+++++++++++++++" motif="10" pos="326" pvalue="5.5E-15" sequence_name="RPP13-UKID36_0" strand="+"/>
      <MastMotifHit frame="0" match="++++++ ++++++++++++  " motif="3" pos="361" pvalue="2.9E-14" sequence_name="RPP13-UKID36_0" strand="+"/>
      <MastMotifHit frame="0" match=" + +++++++++++++++ ++++++ +++" motif="2" pos="417" pvalue="1.6E-21" sequence_name="RPP13-UKID36_0" strand="+"/>
      <MastMotifHit frame="0" match="+++++++++++++++++ +++" motif="8" pos="456" pvalue="7.1E-15" sequence_name="RPP13-UKID36_0" strand="+"/>
      <MastMotifHit frame="0" match="+++++++++ ++ ++++ +++" motif="7" pos="486" pvalue="2.0E-15" sequence_name="RPP13-UKID36_0" strand="+"/>
      <MastMotifHit frame="0" match="+++++++++++ +        " motif="9" pos="584" pvalue="3.7E-8" sequence_name="RPP13-UKID36_0" strand="+"/>
    </MastMotifHits>
  </MastMotifHitList>
  <MastMotifHitList name="WRR4A^Col-0_0+">
    <Sequence DNA="GTACGCTTCATTACGCGTTTTTGCATCCAAAAATCACATTTTGACTTTTCTTCTCTACATTTAACTGTTTTGAAATTTATAAGTGAACACTATTTTCCCATTTCGTATCCTAACTCAAAGTCTTTGTGAATCATCTCTCATGGCTTCTTCTTCTTCCTCACCTCGCAACTGGAGATACAATGTCTTCACGAGCTTCCATGGACCAGACGTCCGTATTAAATTTCTCAGTCATTTACGTCAACAGTTTGTCTACAATGGAATTACAATGTTCGATGACAACGGGATCGAAAGAAGCCAAATTATCGCTCCAGCTCTCAAAAAAGCCATTGGAGAATCAAGGGTCGCGATTGTATTGCTCTCGAAGAACTATGCTTCTTCCAGTTGGTGTTTGGATGAGCTATTGGAGATTTTAAAGTGCAAAGAATATATAGGACAAATAGTGATGACTGTCTTCTACGAAGTTGATCCTTCTCACGTGCGCAAACAAACCGGAGATTTTGGGATTGCTTTCAAAGAAACTTGTGCTCATAAAACAGAGGAGGAGAGGAGCAAATGGAGCCAAGCTTTGACCTATGTGGGCAACATAGCCGGAGAAGACTTCATACACTGGTTTGTATTTAGTTAATTACAGTTTATTTTTCTTATGATGAATAATGGTGTTTTTATGATTTTATATGGGAAGATATGGATTGTGAAGTTTGGAATTCGATTATTCTGATAAATTTGAAACTTCAAGTATATTGGATAGAATTTTGCTATGGTATGTTATAGCGTGTGATAAATTGGAGTTTGATATAGACATATAGTTATAAATATCAATTCTTGAGGTATATTTGATCAAAATTTGTAGTGGTTTCAATTACTGTTATGTTTCGTTGTGTTTAATCTTAAATAATGTGTTTGGTATTCCTTCTGATTTAAAGTGTGTTTAATTGTTTATTTTGGTCAAATATGTTTCGGAAAATTGGAAATGAATTTGACCATATACACCTTTTAGAGTGTCACTTTGGACTTAACCATACTCCCTATTTCAAGCATTTTTAAGAAAATAAACTATTAAAACATGTATATATACAAAAATATAGATGCTTTTGGAAAATAAATAAGTGATTTAGTTGTGAAAAAGTTGATTTTTATAGATAAATTTTTATCTAATATCGTCAGAATATGTTTTCTAGTGTTCTACATATCCCAAAGTTTCTATTTTATAACTTTTGTACTGTTTTACAATTTTTAGAATAATTTATCGTTCTAGCAAAAATTCAGAAGTCCGGATGATAAATTTCTAAAAACTTTTGAACATGTATTCTACGCTTTCTTTAATGTTCTAATTTTTGTTTGAAAATGTATTCTACAATTTACTATATGTTAAGAAAACGTTAGAAAATATATTTTTAATTTTAGAATTCATATTCTAAAAGAATATAGATTTTAGTTTCTGAAATGTTTAAAATTCCTAAATATAGAAAGGAAATCTCTAGAAAATGAAACTAAATATTTATTAAATATTAAATTTTAAATAGTATATTGTTGGCTTAGATAATAATTTGTGTAATAAGAACAAAAAAAACAAAGGTTTATAGTTTGGGAGAAATCTCCTTTTCAACTAGAGTGTTTGAGAAACACAAATTTATCTGAATTTTGTAAATAAATTAGGAAATATATTTTTTTTTTTGTTATTTATTTTTTCGAAAAAAATTTGGGTAAATTTTGGTTTTGATTTTTAAAATTTCTATTTCACCAAAATTTTCACATAAAGGTATATATGGACATTTATCCTTTAAAATGTCCTCTATTTCAAAGTTCTCCAATATGTTTTGGAGTGGGTTTAACTGTTGAGGGGGGACCCACAAATCTGTCATGTCCATGCAAAGGAAACAGAGGAATGTTTTCTTAATGACTGTTTCTCAAGATTTTTTTTTGTTTTTTTATTGTTAGGAAAGATGAAGCAAAAATGATAGAGAAGATAGCAAGAGATGTTTCGACTAAAATAAATGTCACACCGTGTCGGGATTTTGATGACATGGTTGGACTAGAAAGACATTTGAAGGAAATGGTGTCTTTGCTAGATTTAGACAAAGAAGGAGTTAAGATGGTTGGAATCTCTGGTCCTGCAGGCATTGGTAAGAGTACCATTGCCAAAGCTTTACATAGTCGACACTCTAGTACGTTTCAACATAATTGTTTTGTGGACAATCTTTGGGAAAACTATAAGATTTGTACTGGTGAGCATGGTGTGAAGTTGCGCTTACATGAGCAATTTGTTTCAAAAATTTTGAAACAAAATGGTTTGGAACTAACTCATTTAAGTGTGATAAAAGATAGGCTACAAGACAAGAAGGTTCTTATCATTCTTGATGATGTGGAGAGTTTAGCTCAACTTGAGACTTTGGCTGATATGACGTGGTTTGGTCCTGGAAGTAGGGTCATAGTAACGACTGAAAACAAAGAGATTTTGCAGCAACATGGTATCGGTGATATATACCAAGTTGGATATCCATCAGAAAGCGAAGCACTAACGATCTTCTGTCTATCTGCTTTTAAACAAGCCTCTCCACCTGATGGGTTTATGGATCTTGCGGATGAAGTTGTAAGAATTTGTGATAAGCTTCCATTGGCTCTGTGTGTTTTAGGGTCGTCATTGCTGCGAAAGAGCCAGACTGACTGGGAGGATGAACTGCCAAGGTTGAGAAACTGTCTTGACGGAATTGAGAGTGTATTGAAAGTGGGCTTTGAGAGTTTAAATGAGAAAGACCAAGCTCTATTTCTCTACATTACAGTCTTCTTCAATTATGAATGTGCTGATCATGTGACGTTGATGCTAGCGAAATCTAACTTGAATGTTAGACTTGGGTTGAAAAACCTAGCTAATAGGTATCTCATACATATAGATCACGACCAAAAAAAAAGAGTGGTAGTGCATCGTTTGCTACGAGTAATGGCTATACAAGTTTGTACCAAACAAAAGCCTTGGAAAAGCCAGATTCTAGTAGATGCCGAAAAGATAGCTTATGTTCTTGAAGAAGCAACGGTAAGTTTTCTATTGGAGGGATTCACATTAGTATGTTTATTTGTTGTTGTTTAAGCATATCATCTAGCGACTAACAAGGTTTGAATTTGAATATATTTTAGGGTAATCGATCTATTAAAGGTGTATCATTTGACACAGCGGAGATCGACGAATTAATGATAAGCCCAAAGGCTTTTGAAAAAATGTGCAATCTTTTGTTCCTGAAAGTCTACGATGCGGGGTGGCATACCGGAAAAAGAAAATTGGACATTCCAGAGGATATTAAGTTTCCACGTACCATACGGTTATTTCATTGGGATGCCTACTCAGGAAAGAGGCTTCCTAGTAGCTTTTTTGCAGAAAATCTTGTTGAAGTCAATATGCAAGATAGCGAGCTCCAGAAGCTATGGGAAGGAACTCAGGTTAGTTATTTATGTGTGTTGTTATGAACTGAGAATCCTGATATTAGTGATATTCGCATGGAAAAGTACTTTTTTCTCATTATGTTGTGATTTTTACATTCAGTGCCTTGCCAATCTCAAGAAGATAGATCTTTCAAGGTCATCTTGTTTGACGGAACTTCCAGATCTTTCAAATGCTACAAATCTGGAGGACTTGTATGTGGGTTCTTGCACTGCTTTGGTAGAGCTTCCATCTTCGATTGGGAATCTTCATAAACTAGCTCATATAATGATGTATTCTTGCGAAAGTCTAGAAGTCATTCCATCTCTCATCAACTTGACATCTCTTACCTTCCTCAACATGAATAAATGCTCAAGATTGAGAAGATTCCCAGATATCCCCACCAGCATAGAGGACGTCCAAGTAACAGGTACAACTCTAGAGGAATTGCCTGCATCACTTACGCATTGCTCTGGTCTTCAGACTATTAAGATAAGTGGAAGTGTAAATCTCAAGATCTTCTACACAGAGCTCCCCGTGAGTGTAAGCCATATAAATATAAGCAACAGTGGTATTGAGTGGATTACAGAAGATTGCATCAAAGGTCTTCATAATCTACACGACCTTTGTCTATCAGGCTGCAAAAGACTCGTGTCACTGCCAGAGCTTCCTCGTTCGCTGAAAATTCTACAAGCAGACGATTGTGATTCACTAGAGAGTTTAAATGGCCATTTAAACACTCCAAATGCAGAGCTATATTTCGCTAACTGCTTCAAATTGGATGCAGAAGCACGACGAGCGATAATTCAGCAATCGTTTGTTAGCGGGTGGGCTCTCTTACCAGGATTAGAAGTACCTCCAGAGTTCGGCCACCGAGCCAGAGGAAATTCCTTAATAATTCCTTATTCTGCTTCCAACAGATTTAAGGTTTGTGTCGTGATGTCACTTAACCATCATCAACCCTTCGAATTAGTTCCTAGAAACCTATTATATCGTTGGACAGTCATAGGCGACTCAGTGAGCTCTGATGAAAAGACGTTTCACCTTTCACATATGTTCAACGCCGACTCAGTGAACTCCAAGTTACAAAAGCCACATCTGTTCATATTTCACTCTTGCTTGCCATTCATATTTCACTCGTGCTTGCCATTCATATTTGACATTAGCAATATAATGCTCGAATTCAGCAGCGAATACAAAGATTTCGACATCCTTGAATGTGGTGTTCAGATCTTGACGGATGAAACAGATGAAAGAAACATTTGGGGTTCTCTAGTATTCTGAGAAGCATTCGAAAGTGAAGAAGAAGACGTTGATAATCTCACTGACAGGAGACCTGAAGTCGGCGAAACGTCCAACAGAGGCAATAAAGAGGGAGACAAATCTGAATCGGGAGAGGCGTCCAAAGACAAAGATGAAGATATGGCCGAAGAGGACGACGATGATCACCAACAAGACAATGGTGACTATGAATCCGTATCAAGGAAGCGTCCAAGGATGACGATGATCACAAATCTCAAGGGGGAAATCCAAAAACGTATGAGAATATAAAAGGTATGATTCATAGGTCTCTGTTTTGATATTTCTTAACTATATTTTAACCCACTATTCACCACGGAATAATTTATTTTTTTAAATCAATATATATAAAAGTTTCCAAATTGTATATATTTATATTTTATAGTTTATAATTATTATTAATTAACAATAAACTACGAATCCACAGGACAATTATTAGCAAAGTGAAGATTTAACCCGTATTAAAACTGCATGTTAATGATATTTTAAAATTTTAAAAATATTGATTTAAATCCGTCCGCTATATAATTATATTCTAAAATATAATCTGTCTCATTATTTTTTTAACTTGTACCATAATTTTTTTTTAAAAGTAGTAATTTTAAAAATTTAATAATTATTTATTATATATAAAAGTTTGCAAATTGTATCATAATATTTATATCTCATAGGTTACAGTTTTAAGTAAATTATAATTGAGATATCTGGATAATTGAGTAATATATGTCCGTTTTTAAAATTTTGAATCACAATATAAAGTAAAAAAAGAAAGATTTTTTCTTTTTACTTTATATATAAAATAACTATTTAAAATAGTTAAAAAAATAAATATAATAAAAAATCATAATATTAAATCTTAATCAAATCTGTTAAATAAAGATATTGTTAAATATGCAATATCCGGTGTATGACTAGTCGGACAAATGTGCCTCTTTTTCCAATGCCAAAAATTAAGAAGAAAGAAAAGCTTAACAAAAATTGTAACTCCTTTATATAATATTTAATTATTTTTCAGTTACACATATAAACATTTATTGCATCTTAAACTTCTTCTTTTTTGTGTTATTTATGTGCTGATAAATTAACTGAGAGATCTTCGCATAATATAGGAGAACCCACCATCTCCATCATGGCATTATCTCTGCAAATTAGGATCATATATACTATATAAGGCCTTGTGGAAGGACAAAGATCCAATGCGAAGTGAACGAAAAAGCTTGGAAAAAAGAAGATAATTTGCATTTATCAGGATAGAAATGCAACATGTAATTACTTTTCTAAACGCTTGTACTTATCTCCCAATGTAAGAATGCAAATCTTGGAGTCTCCAATAGCACGTAGTACTATGTATTTCTTC"/>
    <MastMotifHits>
      <MastMotifHit frame="1" match="++ ++ ++++++++  +++++   +  ++++ +" motif="18" pos="58" pvalue="3.8E-18" sequence_name="WRR4A^Col-0_0" strand="+"/>
      <MastMotifHit frame="1" match="+++++++++++++ ++ ++++" motif="15" pos="121" pvalue="6.6E-19" sequence_name="WRR4A^Col-0_0" strand="+"/>
      <MastMotifHit frame="1" match="++++++++++++++++++++ ++ ++ ++++ " motif="13" pos="145" pvalue="7.4E-26" sequence_name="WRR4A^Col-0_0" strand="+"/>
      <MastMotifHit frame="1" match="++ ++ ++++ ++++++  + " motif="1" pos="700" pvalue="1.4E-11" sequence_name="WRR4A^Col-0_0" strand="+"/>
      <MastMotifHit frame="1" match="++++++++   ++++" motif="4" pos="781" pvalue="1.7E-9" sequence_name="WRR4A^Col-0_0" strand="+"/>
      <MastMotifHit frame="1" match=" ++++++++ +++++  ++ " motif="5" pos="805" pvalue="4.1E-11" sequence_name="WRR4A^Col-0_0" strand="+"/>
      <MastMotifHit frame="1" match=" ++ +++  ++  ++" motif="10" pos="833" pvalue="6.8E-6" sequence_name="WRR4A^Col-0_0" strand="+"/>
      <MastMotifHit frame="1" match="++ +++++ ++++ + +++++" motif="3" pos="867" pvalue="4.1E-10" sequence_name="WRR4A^Col-0_0" strand="+"/>
      <MastMotifHit frame="1" match="++++ +++ +++++ ++++  " motif="7" pos="971" pvalue="2.5E-6" sequence_name="WRR4A^Col-0_0" strand="+"/>
      <MastMotifHit frame="1" match="+ ++++ +++  + + +++" motif="11" pos="1180" pvalue="1.0E-7" sequence_name="WRR4A^Col-0_0" strand="+"/>
      <MastMotifHit frame="1" match="  +++ ++++++ ++ +++" motif="11" pos="1203" pvalue="2.2E-10" sequence_name="WRR4A^Col-0_0" strand="+"/>
      <MastMotifHit frame="1" match="+ ++ +  ++++  ++ ++" motif="11" pos="1227" pvalue="7.1E-7" sequence_name="WRR4A^Col-0_0" strand="+"/>
      <MastMotifHit frame="1" match="+  +  +++ +++++  ++" motif="11" pos="1250" pvalue="3.1E-7" sequence_name="WRR4A^Col-0_0" strand="+"/>
      <MastMotifHit frame="1" match="+ ++  + +++++++ +++" motif="11" pos="1340" pvalue="1.5E-7" sequence_name="WRR4A^Col-0_0" strand="+"/>
    </MastMotifHits>
  </MastMotifHitList>
  <MastMotifHitList name="Wed_0+">
    <Sequence DNA="ATGGACCAGAGCGCGGTGAGCTCGCTGCTGGGGCAGCTTACCGGCCTCCTCGTTGACGAGGCGAAGCTACTCGGCGGCGTCCGGGGCGACGTGCAATTCATCAAGGACGAGATGGAGAGCATGCAAGGCTTCCTCCTGGATGCCGCCGATGCCGCCAACAACAACAGCAGCAGCCAGCAGGTCCTGGCATGGCAGCGGCAGGTCCGGGAGGTCGCCTACGACTCCCAGAAATGCATCGACCACTACGTGCAGACGGTGGGCGCCAGCCGCCCGTCGGCCGGCCTCCTCGGCTCCGTCCAGTGGCTGCCGCAGCTGGTGATGACGTTGCCAAGCCGCCAGCGCACCGCCAACAAGATCAAGAAGCTCAAGGCCCGCGCGCGCGAGGTGGGGGAGCGGCGGCAGAGGTACGGCGTCAAAGCTCCGACTCGGAGCGGCGGCGTCAAGGTCATCACCGCGCCGATGCTCTCGCCGCAGCAGGAGGCGGCGGAGCACGCGCGGAGGCGCCGTGCCATAGCTGACGCCACCGACTGGGTGAACACCGACGCGCAGCACGTGATGGACTGGATAGCGGCCGGCGGCAAAGGACACAACGACGATGATGGTGGCCGGGAGGAGTACATACATTGGATCAAAGGCTTCCTGCACATGCCCCACTTCACCACCGAGAGCTTCTTGACGGAGCTCATGAGCAACAAGGCCGATGCTACCGCCTTCTTGCTGGAGTACACCAAAGAGTTGTTCGGAGGGCCGCTCCACTATTTGGAAGGGCATTTGTTGTGGCCACATAAAGATGATGGGCATGATAAGAAGGCCACGACGGCAGCGGCATCATCCCCTTCTCAAGACCACCACGATGCTGACAAAAAGAAGCCAGTAGCAGCTGCTGATCCGTCAGAGAGGGCCAAAGAAGCAGCTGTTGATCCGTCTGGGAAGGCGAAGGAGCACAAGCGTTGGATCACCCAAGGGGAGAAGAAAGCGGCGGACACGTCAACCTCTTCAGAAGTCCATGATTCTGCTGAGAAGAGGATGCCTTTAGCAGATGTTAATCCGTCGGAGATGGCGGAAGCATCATCAGCTGATGATGGACATAACAAGGCAACGGAAGGCCATACCAAAGAGTTGTTCGGAGGGCCGCTCCACTATTTGAAAGGGCATTTGTTGTGGCCACATAAAGATGATGGGCATGATAAGAAGGCCACGACGGCAGCGGCATCATCCCCTTCTCAAGACCACCACGATGCTGACAAAAAGAAGCCAGTAGCAGCTGCTGATCCGTCAGAGAGGGCCAAAGAGGAGAAGAAGCACCAGATCATCAGTTGGGTACATGGAGCACTTACGAGCGACGGCATCAACATATTTCACACGAAAGATACCCACGGCCCAAGGCTCCTCGCCATTGTTACATCACCGGTTCGTCGCGAGGCCCACGACCTCGAAGACGAAGAACCACATGGGCTCAGGCCTGCAACAGAGATCGCACGTAGGGTGTTCAATAATTATTATTCCCGCCAAGGCGGCCGCTTCGACTTTGCCGTGTGGGTCAACGCCGAGGAACACTCACATAGCACCGCCAGGCTTCGGAGCATACTCCAGCAGGTGGAGAAGCAGGCGCAGGTGCAGCCTCAGGAGCAGCGGCAGCATCCATCATCTTCTTCTCGCGATAAAAAAGACGGTGGTGACGAGACGACAAGATTGCAACAGGAGATCCTAAAGCACCTGACAGGGAAGAAGTTCTTGATTTTTCTTGCTGACCACCAGGACGAAACACCATGGACACAGATACTACCTGCTCTGCCGACTGATAGCACCAATGAAAGTGCAGTCATATTGAGTCCTCTGGTGCAGCAAGCATACCAGTACGTTGGGTGGTACGTGCTCAGCCTTTTCTTCTTGCTAAAGCACTCCCGCTATAGAGTCTACTTCTACTCTCATCTTGTTGCAACACGGAACAAGGCCAAAGAGTTGCTGCGGGTTGGCGCCGATCAACACAAAGGAGAAGATTTGCATGACCTCGTCAATCATATATTGGAACGTTGTCGCTGGGATTCATTTTCCAGCAAGATGTTTCTTCATGCTCTTTATGCTAATCATCAAAGGAGCAAGCCAGAGCTGGAGAACTTGTTGCTTTCTCTGAATGAATTCAGCACGGTGAGCAATGCCAGAAACATGATCAAATTTTGCTACGATGACCTGCACAGTTACAAGGTTTGCTTCCAGTACCTGTCCATTTTCCCCTTGGGATTCAAGATCAGGAGGACAAGCTTGGTCAGGCGATGGGCTGCAGAAGGCCTTATCGTGGGAAGAGACGGGCTAGCTGCAACGGATGAAGCTGAGCGCTGCTTCGATGCCATGATTGATCGAGGCCTTCTCCTTCCTGCCGACAACACCGACAACCCTTCAGGCAAAGTGAAGATGTGCACGGTCGATCCACATGTTTTCTCCTTCATTGCCAGGTTGCACAAAGACGATGGCCGTGCTCCAGCTGCTGATAGCATCGACCTGCCGCCCGCCCTGGCTCATCGCATCTCCATTGCCAGAAGAATTCAACTCTCCAACAAGACACGACAACGAGTCAGCGAGGGTTTGAAGAAGCAGATGGACGGCGGTGGCGAGCCACAAGACTCTGTCGCACAAGGCATGGTCTGTGGAATTCAACTTTCCAACAAGACACGACGACGACAAGCCAGTGAGGGGTTGAAGAAGAAGATGGACAGCAATGGGGAGCCACTAGTCCCAGAGCCAAGATCGCAAGACTCTGCAGTGGAAGACGTGGTAAAGCTTCTTGACTTGTTTCCTACAACTGAATCAGGATGGATCAAAGTGCTAGACCTTGAAGGCTGCCGTGGACTGAAGAAGAAGCACCTCAAGAACATCTGCAACAGGGTATTCCAGCTCAAGTATCTGAGCTTAAGGAACACAGACATTGCTGAGCTGCCCAAGGAAATTAACAAGCTCCAAGACCTGGAGACATTTGACATGAGGGGAACCAACATAGAATCCTTCCCTGCAAAATCCATTGTTCTCCCAAAGCTGGCGCGACTGCTTTCTGGTGTTGCTCACACCGACGCTCCAACTCCAAGTAAGGATGATAATCTTACAAGTAGAGGATCTTCTCATGAATCATTTACTGCAATCCATATTCCCCGTGGAATCAAGAACATGACAAGCATGCAGATACTATCCCATGTCCAAGTTTCTGACCATCACGACGAGGCTGCAGCACTGGAAGATTTAGCCCGGCTGCAGCTGCTATGGAAGCTTGGTGTTGTTATCCATGCCAAGCAAGCTTACCTTGTGCTCAAAGTGGTTGGGATGCTAAATGAATGCCTGAGGTCTTTGTCAATCCGTCTCCAAGATGGTGGAGAGGATCCTGATCTGAACAACACACCACCAATATTCTCACCTCCAAGATCTCTTGCAAGCCTTAGCATCAGTGGCAGGATAGGTGGCCTGCCTACTTGGATCCAAAATCTGGAACAACTCTCTGACATAACTCTGTGCGACACCTCCTTGAAAGACTCTGATATAAAGATCTTGTGTGCTAGTATCAACCTGCGCTTCATCAGGCTCTTGCGTGAGTCGTACAACCAGAACAAGCTCAGTTTTGAAAAGGGATTCAGAAACCTTGAGATTCTCATCATTGAGGGATCAGGCACCATCTCTGATGTCCATTTTGATCCGAGAGTGGCACCTAAGCTTGAGAAGATTGTCTGGAGCTCCACCTGCAAGATGGAAAATCTTGGGATCGACAACCTTCAAGGACTGAAAGAGATTGTGCTCAAAGGCGACTGTGACCTGAATCGCATCAGGCTATCCGTCAAAGCGAATCCATGCCATCCTAACCTTACACACACTCCAACTCTCAACTCTCCAACAATCCAACCCGGTGAGGACACTGCAGCTGCAACCAGCACTTCGGCAACAAACAAGTAGATGTTTTTGCGTGCGCTTCTCTTAATTCCTGGCTTTCGCATTTGTGTGGTTATTTGTTCTTTGTTCAGAGTGTGATTACTTGGTGTTTTTTTGTTATTCTGCTGTGTGTGATATGATTTGATTGGCTACTGCAAATGTAATTCAGGTGATGTGATTAATGATACCTGTTAAATAAGTTGTGTGATACTAGGCTGAGTATACATGTTCTATGGTTTTATAGGTAGCTAATCTTTAAAACATTTTTTTCTTCAGACTAAAGATGAGGTGTTACAGCCTGAACCTACTTTGTTTCATATATATATACTGTTAGAGTACAGGATAGTTAGAGTCCCAAGCTTCTTGAGAGCCTAAGTATCCATGGTTACACACATAAGGGTCAGCTTCTTGCATTGTTGGCCGAAGGTCTTAATAAACTTGCCAAGGTTACTTTGAGTAGCACCTCATTGAACCAAGACAATTTGAAGGTTCTCGGTGAGTTGTCTAGCTTATGCTATTTCAGGCTCAGACACAATGGATACACAGGTGAAAAACTCACCTTCAAGAAGGATGAATTCAAAAATCTCAAGTCTTTTCTTGTTGAGGACCCCAGCATGATCAGCATCGAATTTCAGAAGGGAGCAGCTGCAGAGCTCGAGAAGATTGTATTCTCCTCCACCAACATAAAGTCTCTTCATAGGCTTGGAGGCCTTCCAAAATTGAAAGAGCCTGAGTTGAAGAGCAACAGGTTCCTTGTTTCATTCTCTGAAGAGGGAGAAACTCATAAGAAATGTTCTCTAGCAAGCTCACCTTCAAGAAGAATGAATTCCAACAGCTCAAGTACCTCCTTGTTGAGGGACTGTTGA"/>
    <MastMotifHits>
      <MastMotifHit frame="0" match="++++ ++ ++ ++++++ ++++++++ ++++++++ " motif="17" pos="8" pvalue="1.8E-15" sequence_name="Wed_0" strand="+"/>
      <MastMotifHit frame="0" match="++++  ++   +  +    ++ +++++++" motif="6" pos="507" pvalue="4.1E-7" sequence_name="Wed_0" strand="+"/>
      <MastMotifHit frame="0" match=" + ++ ++++++  +++++  ++++++++" motif="2" pos="734" pvalue="4.6E-15" sequence_name="Wed_0" strand="+"/>
      <MastMotifHit frame="0" match="+ + ++ +++ ++++ +  ++" motif="8" pos="773" pvalue="3.6E-9" sequence_name="Wed_0" strand="+"/>
      <MastMotifHit frame="0" match="    ++++++++++++  +" motif="11" pos="936" pvalue="2.3E-6" sequence_name="Wed_0" strand="+"/>
      <MastMotifHit frame="0" match=" +++ +++++ ++++++++++" motif="9" pos="962" pvalue="2.5E-11" sequence_name="Wed_0" strand="+"/>
      <MastMotifHit frame="0" match="+  + + ++++++++  ++  " motif="9" pos="985" pvalue="7.3E-8" sequence_name="Wed_0" strand="+"/>
      <MastMotifHit frame="1" match="+++ +  +++  +++++ + " motif="5" pos="1188" pvalue="9.0E-6" sequence_name="Wed_0" strand="+"/>
      <MastMotifHit frame="0" match="+ +++ +++++   +  ++" motif="11" pos="1206" pvalue="1.8E-6" sequence_name="Wed_0" strand="+"/>
    </MastMotifHits>
  </MastMotifHitList>
  <MastMotifHitList name="L^1c_0+">
    <Sequence DNA="TGGTGGTGCATTTCTGTCTTCAGCTTTGAATGTTCTCTTTGATAGGCTTGCTCCTCATGGTGATCTGCTCAACATGTTTCAGAAGAATAAGAATGATGTTCGACTCTTAAAGAAGCTGAAAATGACTTTGGTTGGCCTTCAGGTTGTGTTAAGTGATGCAGAGAATAAACAGGCATCAAATCAACACGTGAGCCAGTGGTTTAATGAACTTCGAGGTGCTGTGGATGGCGCTGAAAACTTAATGGAACTAGTCAATTATGAGGCTTTGAGGCGTAAGGTGGAAGGTCGGCATCAAAATCTTGCAGAAACAAGCAACCAACAAGTAAGTGACCGCAAACTGAACTTGAGTGATGATTATTTTCTCGACATAAAGGAGAAGTTGGAAGAAACCATTGAAACATTGGAGGATTTGCAAAAGCAAATCGGTGACCTTGGCTTACAGAAGCATTTAGATTTGGGTAAGAAACTAGAAACTAGAACACCTTCAACTTCTTTGGTCGATGAATCTAAAATCCTTGGTAGAATGATTGAAAAAGAGCGATTGATTGACCGTTTATTGTCAAGTGATTCAAATGGAGAAAATCTGACTGTTGTCCCTATTGTTGGAATGGGGGGCGTGGGCAAGACAACACTTGCTAAAATTGTTTACAACGATAAGAAGGTGAAAGATCATTTTGACTTGAAAGCTTGGTTTTGTGTTTCAGAGGCATATGATGCTTTCAGAATAACAAAAGGATTACTTCAAGAAATTGGATCATTCGACCTAAAGGATGACAACAATCTTAATCAGCTACAGGTAAAATTGAAGGAAAGCCTAAAGGGAAAAAGATTTCTTGTTGTCCTTGATGACTTGTGGAATGATGACTGTGATGAGTGGGATGACTTGAAAAATCTTTTTGTACAAGGAGCTATGGGAAGTAAGATCCTTGTGACGACACGTAAGGAGGATGTTGCCTTGATGATGGGTAATGGGGCAATCAATGTGGAGACTCTGTCTGATGAAGTCTCTTGGGATCTATTCAAACAGCATTCATTAAAAAACAGGGATCCGGAGGAACATCCAGAACTTGAAGAGGTTGGAAAGCGAATTGCAGACAAGTGCAAAGGATTGCCTTTAGCTCTAAAGGCACTTGCTGGTATTTTATGCCGCAAATCAGAAGTGTACGAGTGGAAAAACGTCTTAAGAAGTGAAATATGGGAGCTGCCAAGGCGTAAGAATGGTATATTACCAGAGTTGATGTTGAGCTACAATGATCTTCCTGCACATTTGAAGCAATGTTTTGCTTTTTGTGCAATATATCCCAAAGATTATAAATTTTGCAAAGAGCAAGTTATTCACCTGTGGATTGCTAATGGTCTGGTACAACAGTTGCATTCTGGTAACCAATACTTTAATGAGTTGAGATCAAGATCATTGTTCGAAAGGGTCCCAGAGTCTTCTGAAAGATACGGTGGGAAATTCTTAATGCATGATCTTGTCAATGATTTGGCCCAAATTGCATCTTCAAAACTTTGTGTCAGGTTGGAAGAGTGCCAAGGATCTCATATATTGGAACAAAGTCGGCACACATCGTATTCAATGGGCAGAGATGGTGACTTTGAGAAATTGAAACCGCTCTCTAAGTCAGAGCAGCTGAGGACATTGCTTCCAATCTCTATCCAGTTCCTTTACCGCCCTAAACTAAGCAAGAGGGTGCTGCATAACATATTGCCAAGACTAACTTACTTAAGGGCATTATCATTGTCATGTTATGCGATTGTGGAGCTTCCAAAAGATTTGTTTATCAAATTTAAGCTCCTGAGATTTTTGGACCTTTCTCAAACAGAGATTACAAAATTGCCCGATTCTATCTGTGCGTTGTATAACTTGGAGACACTTCTCCTGTCATCTTGTGATGATCTTGAGGAGCTACCGCTGCAGATGGAGAAGTTGATCAACTTGCGGCACCTTGACATCAGCAACACTTCTCGCTTGAAGATGCCGCTACATCTGAGCAAGTTGAAAAGCCTCCAAGTGCTAGTGGGAGCCAAGTTTCTACTAGGTGGCCCCTGTGGTTGGAGAATGGAAGATTTGGGTGAAGCACATTACATGTATGGATCTCTATCAATTTTAGAATTGCAAAATGTGGTTGATAGAAGGGAAGCTCAGAAGGCGAAGATGAGGGATAAGAAGAAGAATCATGTTGAGAAGTTATCGTTGGAGTGGAGTGGAAGTGATGCGGACAATTCACAAACCGAAAGAGACATACTTGATGAGCTACGTCCACACACAAAAATAAAAGAAGTCGAAATCTCCGGATATAGAGGGACACAATTTCCAAATTGGCTAGCTGATGATTCGTTTCTTAAGCTGCTAGTACAATTGTCTCTTAGCAACTGCAAGGACTGTTTTTCCTTGCCAGCGCTAGGACAACTTCCTTGTTTGAAATTCCTTTCCATTAGAAAGATGCATCGAATAACAGAGGTGACGGAAGAATTCTATGGTAGTCCGTCCTCTGAAAAGCCTTTTAACTCTCTTGAGAAGCTTGAATTTGCAGAGATGCCTGAGTGGAAGCAGTGGCACGTACTAGGGATCGGAGAGTTTCCTGCACTTCGGGACCTTTCAATTGAAGATTGCCCCAAGTTGGTTGGAAATTTCCTCGAGAATCTTTGTTCTCTGACGAAATTGAGAATCTCAATATGTCCCGAACTCAATTTGGAGACACCCATCCAACTTTCAAGTCTAAAATGGTTTGAAGTTTCTGGTTCTTCTAAGGCTGGATTTATTTTTGATGAAGCTGAACTGTTCACCTTAAATATTTTGAATTGCAACTCTCTTACCTCCTTGCCTATTAGCACTCTGCCGAGTACGTTGAAGACAATATGGATATGTCGTTGCCGGAAATTGAAATTGGAGGCACCAGATAGTAGTAGGATGATTTCAGACATGTTTCTGGAGGAATTGAGACTGGAGGAATGTGATTCTATATCATCACCTGAGTTGGTCCCAAGAGCACGCACTTTGACTGTGAAGAGGTGCCAAAACCTTACTAGGTTTTTGATTCCTAATGGGACTGAAAGACTCGATATTTGGGGTTGTGAGAATCTTGAAATACTACTTTCTTCGGTGGCATGTGGGACCCAGATGACGTCATTGTTTATTGAAGATTGCAAAAAGCTGAAGCGGCTGCCAGAACGTATGCAAGAACTCCTTCCATCTCTTAAGGAATTGCATCTATGGAATTGTCCAGAAATAGAGTCCTTTCCTGATGGAGGATTGCCCTTCAATTTACAACTCCTCGTGATCAACTATTGTGAGAAACTGGTGAACGGTCGAAAGGAGTGGCGTCTACAGAGACTCCATTCTCTCAGAGAGTTGTTCATCAACCACGATGGCAGTGACGAAGAGATTGTTGGTGGTGAGAATTGGGAGTTGCCTTTCTCTATTCAAAGGCTTACCATAGACAATCTGAAAACATTAAGCAGCCAACTTCTCAAATGCCTCACCTCTCTTGAATCTCTAGATTTTCGTAAATTACCTCAAATTCGGTCACTGCTGGAACAAGGGCTTCCCTCCTCTTTTTCTAAGCTATATTTATACAGCCATGATGAGCTCCATTCACTACAAGGTCTTCAGCACCTCAATTCGGTTCAAAGTCTATTGATCTGGAATTGCCCTAATCTCCAATCTCTTGCAGAATCAGCGCTGCCCTCCTGCCTCTCTAAGTTGACCATCAGGGATTGCCCTAATCTCCAATCCCTTCCCAAATCAGCATTTCCCTCCTCCCTCTCTGAGCTGACCATCGAGAATTGCCCTAATCTCCAATCCCTTCCAGTAAAAGGGATGCCCTCTTCCCTCTCTATACTATCTATTTACAAATGCCCATTTCTCGAACCACTCCTAGAATTTGACAAGGGGGAGTACTGGCCAAAAATTGCTCATATTCCTGAAATATATATCGGTCGCACTATGT"/>
    <MastMotifHits>
      <MastMotifHit frame="1" match="+++++++++++++++ ++++ " motif="1" pos="199" pvalue="6.5E-20" sequence_name="L^1c_0" strand="+"/>
      <MastMotifHit frame="1" match="+++++++ ++++ +++++++++++++++ " motif="6" pos="224" pvalue="3.4E-19" sequence_name="L^1c_0" strand="+"/>
      <MastMotifHit frame="1" match="+++++++ ++ +  +" motif="4" pos="277" pvalue="1.1E-9" sequence_name="L^1c_0" strand="+"/>
      <MastMotifHit frame="1" match=" ++++++++++++++ +++ " motif="5" pos="304" pvalue="3.3E-14" sequence_name="L^1c_0" strand="+"/>
      <MastMotifHit frame="1" match="++++ ++ +++++  " motif="10" pos="331" pvalue="2.9E-7" sequence_name="L^1c_0" strand="+"/>
      <MastMotifHit frame="1" match="+++++++++++++++++++++" motif="3" pos="367" pvalue="1.5E-16" sequence_name="L^1c_0" strand="+"/>
      <MastMotifHit frame="1" match="+++ +++++++++++" motif="12" pos="408" pvalue="4.8E-11" sequence_name="L^1c_0" strand="+"/>
      <MastMotifHit frame="1" match="+++++++++++++++++ +++ +++++++" motif="2" pos="423" pvalue="5.6E-23" sequence_name="L^1c_0" strand="+"/>
      <MastMotifHit frame="1" match="    ++++++++ ++++++++" motif="8" pos="456" pvalue="1.0E-10" sequence_name="L^1c_0" strand="+"/>
      <MastMotifHit frame="1" match="+ +++++++++++ +++ +++" motif="7" pos="487" pvalue="2.4E-12" sequence_name="L^1c_0" strand="+"/>
      <MastMotifHit frame="1" match="++ ++ ++++++++ ++++ +" motif="9" pos="573" pvalue="1.8E-10" sequence_name="L^1c_0" strand="+"/>
      <MastMotifHit frame="1" match=" + +++++++ + +++++ ++" motif="9" pos="597" pvalue="3.6E-12" sequence_name="L^1c_0" strand="+"/>
      <MastMotifHit frame="1" match="+++++++ ++++ ++++++" motif="11" pos="620" pvalue="2.4E-13" sequence_name="L^1c_0" strand="+"/>
      <MastMotifHit frame="1" match="+++++ ++++ ++  + +  +" motif="9" pos="644" pvalue="1.5E-9" sequence_name="L^1c_0" strand="+"/>
      <MastMotifHit frame="1" match="++ +++++++++ +++++++ +++++      +        " motif="19" pos="759" pvalue="4.7E-12" sequence_name="L^1c_0" strand="+"/>
      <MastMotifHit frame="1" match="+++++ + +++ +++ ++ " motif="11" pos="805" pvalue="2.9E-7" sequence_name="L^1c_0" strand="+"/>
      <MastMotifHit frame="2" match="+  ++ ++++ +    +  " motif="11" pos="836" pvalue="8.5E-6" sequence_name="L^1c_0" strand="+"/>
      <MastMotifHit frame="1" match="+++++ + +++++++    " motif="11" pos="861" pvalue="9.1E-8" sequence_name="L^1c_0" strand="+"/>
      <MastMotifHit frame="1" match="   + ++++ +++ + +++" motif="11" pos="925" pvalue="1.5E-6" sequence_name="L^1c_0" strand="+"/>
      <MastMotifHit frame="1" match=" ++ ++++++ ++++  + " motif="11" pos="995" pvalue="1.8E-6" sequence_name="L^1c_0" strand="+"/>
      <MastMotifHit frame="1" match=" +  ++++++++ +++ + " motif="11" pos="1015" pvalue="6.4E-6" sequence_name="L^1c_0" strand="+"/>
      <MastMotifHit frame="1" match="  +   + ++++++++ ++" motif="11" pos="1039" pvalue="1.8E-6" sequence_name="L^1c_0" strand="+"/>
      <MastMotifHit frame="1" match="++ ++ + +++++++++++" motif="11" pos="1064" pvalue="1.4E-11" sequence_name="L^1c_0" strand="+"/>
      <MastMotifHit frame="1" match="  +++ + + ++ ++    " motif="11" pos="1087" pvalue="2.0E-6" sequence_name="L^1c_0" strand="+"/>
      <MastMotifHit frame="1" match="++  + + ++++++++++ " motif="11" pos="1207" pvalue="3.1E-8" sequence_name="L^1c_0" strand="+"/>
      <MastMotifHit frame="1" match="  ++ ++++++++++++++" motif="11" pos="1230" pvalue="1.2E-9" sequence_name="L^1c_0" strand="+"/>
      <MastMotifHit frame="1" match="   +  +++++++++++++" motif="11" pos="1253" pvalue="5.6E-9" sequence_name="L^1c_0" strand="+"/>
    </MastMotifHits>
  </MastMotifHitList>
  <MastMotifHitList name="NRC1_0+">
    <Sequence DNA="CTTCTTCTGAGCATAATTCTCTTCTTCTCCAAGAAATCAATCGAAAAAAAAAAAAGGAAAACAATATGGTTGATGTAGGGGTTGAATTTCTGTTAGAGAACTTGAAGCAATTGGTACTGGACAATGTGGAGTTAATCGGAGGAGCTAAAGATGAAATCGAGAATCTGCGTGATGATTTGAGTGAATTCAATGCCTTTCTCAAGCAAGCTGCAATGGTCCGCAGCGAAAACCCAGTTCTCAAAGAACTAGTGAGGAGTATCAGAAAAGTGGTGAATCGTGCTGAAGATGCTGTTGATAAATTTGTAATTGAAGCTAAAGTTCATAAAGACAAAGGGTTTAAAGGGGTTTTCGATAAACCTGGACATTATAGAAGAGTGAGGGATGCAGCTGTGGAGATTAAAGGTATCAGAGATAAAATGAGAGAAATTCGGCAAAATAAGGCACATGGCCTTCAGGCTCTACTTCAAGATCATGATGATTCAATCAGCAGAGGTGGAGAAGAGAGACAGGTATTGCTTCAAGTCGTTAATTTCGACAAAATTAGCTCATGAAAATATTAGGATCTGGTCAACACACCTATATTTGTGTGGGTTTATATATTAATTTGATCCACCTAATTCAGATCGTGTAAAAGTTTGAAACCAAATTAACCATGAGACAGGAAGATAAAAGTGAACGATATATTTATATGAGAACGAATTTTAGCCAACATATCCACAAAATGAGTATTTTATTTGGATTTGAATGAAACATTTGAATTATTAAGATATTGTTTCTGCATTTAAACACATGCATAATTTATTCATTTGTAGAGATAAAGAAATTTATAATTCAAATGAAATAAAATTATTATTTAATTAAAAAAAAAGAGCCATTCATGTTTGCTAGTGATAATGAAGATAGATTTAAAGTGATGATGGTGGTAATGATTGGTATTAGTGAGTATTAATAGTCTAATGGTAATGATGATAGTTATAACGGTGGAGGTGGTTAGTGTTTAGTAACTGGGGTGATGGTGGCGATTGATAGTGGTAATGGTGGTTAGTGTTTAGTAACTGGGGTGATGGTGGCGATTGGTAGTGGTAATGGTGGTTGGTTGATGTTAATATTTGGCGGTGGCTAAAAAATGTGTGACGCTCCACAATATGTTAGTGGTGCTAGTTGTGATGCATGATGGGAGAATGATAGTAGAGATTGATCGCAATGATGATAGTGGCGGTGGATGCATGCGGTGATGACATTTGATATATTTATAATATTTAAGATGGTAAGTGTACTAGCGAATGAAAGTTGTAATTGGCATCAGTGATGGTGTTTGACGATGGTAATGATGATGATGATTGTGATGACAAAATTGGTTATTGGTGGTAGCTAGTGATCATATAGTGATTGTGAAAATTATGCATACACTTAATACTATTAAGACACTGTTCAAGATCCAAATGACTAAGAGCTATTCAAATCAAATACTAATGCTGAAATCTTAATACGAACAAATACACTTAACAGATCGTAGTTCTGAATCATTCCGATTCCTACCTAATGCAAACAAATGAGGTTATATGGCTTTAAACGATTGGACATTATTATAATAGTTATGCCTTTAGTGTTTGTAATCCAACTTTGCTGCTATAGTTGACCTATCCTTTTCTGCTGCAGGCACAAATGCATAATATAATACTACTATATTTTTTGGTTGTATGTTCTTTTTCTTGCCAATATTACTTAACTTTCATATGTTTAATCTTTATCTTTGCTATTTTAAAAGCCTCCTGTGGTTGAGGAAGATGATGTGGTGGGCTTTGACGATGAGGCGCAGACGGTAATCGACCGTCTTCTTGAAGGATCAGGTGATTTAGAGGTTATTCCAGTAGTTGGAATGCCTGGTCTTGGCAAAACTACACTAGCCACTAAGATCTTCAAGCATCCGAAGATTGAGTACGAGTTCTTTACTAGACTTTGGCTTTACGTTTCCCAATCATACAAGACAAGAGAATTATATCTTAACATCATCAGTAAATTCACCGGAAACACCAAACATTGCCGTGATATGTCTGAAAAGGATTTAGCTCTTAAGGTACAAGAGATTTTGGAAGAAGGAGGAAAATACTTGATTGTCTTGGATGATGTCTGGTCGACAGATGCTTGGGATCGTATCAAGATTGCTTTCCCGAAAAATGACAAGGGCAATAGAGTATTGTTGACTACTCGAGACCACCGTGTTGCAAGATATTGCAATAGGAGTCCACATGATTTAAAATTTCTGACTGATGAAGAGAGTTGGATTTTACTGGAGAAAAGAGCTTTTCACAAAGCTAAATGTCTCCCCGAATTGGAAACAAACGGAAAAAGCATAGCCAGGAAGTGTAAAGGACTACCCCTTGCTATTGTGGTGATTGCAGGAGCTCTAATTGGGAAAAGCAAAACAATAAAGGAATGGGAGCAAGTGGATCAGAGTGTGGGCGAACATTTCATAAATAGAGATCAGCCAAATAGTTGTGATAAATTGGTACGGATGAGTTATGATGTTTTGCCTTATGACTGGAAAGCTTGCTTTTTATACTTCGGTACATTCCCCAGAGGCTATTTAATCCCTGCCAGGAAATTGATCCGCTTATGGATCGCGGAAGGGTTTATCCAGTACAGAGGGGACTTATCCCCTGAGTGTAAAGCAGAGGAGTACTTGAATGAACTCGTAAATAGAAACTTAGTGATGGTAATGCAAAGGACGGTTGATGGACAAATCAAAACTTGTCGTGTTCATGACATGTTGTATGAGTTTTGCTGGCAAGAGGCTACGACAGAGGAAAATCTTTTCCATGAAGTAAAATTCGGTGGTGAGCAATCTGTTCGTGAAGTATCCACTCATCGTCGCTTGTGCATTCATTCCTCTGTTGTGGAGTTCATTTCTAAGAAGCCCTCTGGTGAGCATGTTAGGTCGTTCCTATGTTTTTCTCCAGAAAAAATTGACACTCCCCCAACTGTCAGTGCAAACATATCAAAAGCCTTTCCATTGCTAAGGGTGTTTGATACTGAATCCATCAAAATCAATCGCTTTTGCAAGGAGTTCTTTCAATTGTATCATCTGAGGTATATTGCTTTCTCATTTGACTCGATTAAAGTCATTCCGAAACATGTTGGGGAACTTTGGAACGTACAAACCCTCATTGTCAACACACAACAGATCAACCTTGATATTCAAGCAGACATATTGAACATGCCCCGGCTGAGGCATCTGCTCACCAACACGTCTGCTAAATTGCCTGCGCTTGCTAACCCCAAAACAAGTAAGACTACCTTGGTAAATCAAAGCCTGCAAACCCTCTCCACAATTGCACCAGAAAGCTGCACTGAGTATGTTCTCTCGAGGGCTCCAAACTTGAAAAAACTGGGCATTCGTGGAAAAATAGCTAAGCTAATGGAACCAAGTCAGTCTGTATTGTTGAACAATGTTAAGAGGCTGCAATTTCTTGAGAACTTGAAGCTGATAAATGTTGGTCAGATTGATCAGACACAATTACGCCTTCCTCCAGCATCTATATTTCCAACAAAGTTGAGGAAGCTGACTTTATTAGATACCTGGTTGGAGTGGGATGATATGTCTGTATTGAAACAGCTGGAGAACCTTCAAGTCTTGAAGCTGAAGGACAATGCATTTAAGGGAGAGAACTGGGAACTAAATGATGGAGGTTTTCCTTTCCTACAAGTGTTATGCATTGAAAGGGCAAACTTAGTTTCTTGGAATGCTTCAGGTGATCACTTCCCGAGACTTAAACATCTTCACATATCATGTGATAAACTTGAGAAGATCCCCATTGGCCTGGCTGATATATGCAGCCTCCAAGTGATGGATTTGCGAAATTCCACTAAATCAGCAGCAAAATCTGCCAGAGAGATACAAGCCAAAAAAAACAAGCTGCAACCTGCTAAATCCCAGAAGTTCGAGCTTTCTGTATTCCCTCCTGATTCTGATGTACAGACAGCTTCTTAGAAAGGTTAGTTAAATCTTCCCATAACATCAAACTCTTTGATTTGTGCTTTGTATTCCAAAATAAATGTTTAATTATCTGCTATCTCCCCTTTCCCAAGGAGCCTATGACTTGCTAAAAATACAAGCCAGTAGCATGAGATAGGAGTATCCAGTAACAATTTACACATCATTTGGAATAGTAATCGTAATATCAAATCGTGGTGATAAGCTCATGCATGTTTTCTACATTTGCTATGACAGATGCTTATGAAATTACCTATGGATTTTCCGTTGCATTTTGTAATTATCACACTTTATGGCTTTTGATAAAACTTCAGTTGGTAGTAGCATGTTCCTCCATTTTTCTTGGTTCATATTTTTTTTCCATTGTGACCTATTCGTCACAACTTACACCATGCTATTGGTACAGGTCTAAAATAACCACATGCTGCAGGTTCAACCAGCCTGGTTGGCGCGCATGGTTTTTGCTTCATTTGGATCACTGCTTTCACAGTGAAACCTATTGCATTTCATAAGTGGAACGACTGATCCACGGTTTTGCAACTCTTTGGTTTCTTACTGTATTTGATGTGAGTTCATGTTTTATTGATTGTGGATGCAATGTGTCATCATAGCCAAGGAATAAGAACCAAATGTAACGTTCAAGAAATATCAGACATTGTTTCTTATAAGTTATACCACTCTGAATTTTCTCCTTTTAGATACAACAGCAGAACAAGTCACTTGTTCTGATTCATACACAATTTGATCATGTGTTATTATTTAAACAGCACTTCTGGT"/>
    <MastMotifHits>
      <MastMotifHit frame="2" match="+++++++++  ++++++ ++++++++++++++ +++" motif="17" pos="29" pvalue="7.3E-18" sequence_name="NRC1_0" strand="+"/>
      <MastMotifHit frame="2" match=" +++ +++++++++ ++" motif="16" pos="88" pvalue="8.3E-10" sequence_name="NRC1_0" strand="+"/>
      <MastMotifHit frame="1" match="+++++++++++++++++++++" motif="1" pos="623" pvalue="4.4E-19" sequence_name="NRC1_0" strand="+"/>
      <MastMotifHit frame="1" match=" + ++ + ++++++ ++++  ++++ +++" motif="6" pos="648" pvalue="1.5E-14" sequence_name="NRC1_0" strand="+"/>
      <MastMotifHit frame="1" match="+++++++++ +++++" motif="4" pos="703" pvalue="2.0E-16" sequence_name="NRC1_0" strand="+"/>
      <MastMotifHit frame="1" match="++ +++++++++ ++++++ " motif="5" pos="728" pvalue="6.0E-13" sequence_name="NRC1_0" strand="+"/>
      <MastMotifHit frame="1" match="+++++++ +++++++" motif="10" pos="755" pvalue="3.6E-12" sequence_name="NRC1_0" strand="+"/>
      <MastMotifHit frame="1" match="+++++++++++++++ +++++" motif="3" pos="789" pvalue="6.4E-19" sequence_name="NRC1_0" strand="+"/>
      <MastMotifHit frame="1" match="+ +  +++++ ++++" motif="12" pos="833" pvalue="5.7E-9" sequence_name="NRC1_0" strand="+"/>
      <MastMotifHit frame="1" match="++ ++++++++++ + +++++++++++++" motif="2" pos="848" pvalue="5.0E-23" sequence_name="NRC1_0" strand="+"/>
      <MastMotifHit frame="1" match="+++ +++++++++++++++++" motif="8" pos="887" pvalue="2.2E-15" sequence_name="NRC1_0" strand="+"/>
      <MastMotifHit frame="1" match="++++++++++++++++++   " motif="7" pos="918" pvalue="1.2E-12" sequence_name="NRC1_0" strand="+"/>
      <MastMotifHit frame="1" match="+ ++++   ++ +++  ++ +" motif="9" pos="1026" pvalue="1.4E-10" sequence_name="NRC1_0" strand="+"/>
      <MastMotifHit frame="1" match="+++++++     ++++++ " motif="11" pos="1073" pvalue="2.9E-7" sequence_name="NRC1_0" strand="+"/>
      <MastMotifHit frame="1" match=" + +  + +++ + ++ + ++" motif="9" pos="1254" pvalue="2.0E-6" sequence_name="NRC1_0" strand="+"/>
    </MastMotifHits>
  </MastMotifHitList>
  <MastMotifHitList name="RDG2A_0+">
    <Sequence DNA="CCAGTCAATATACATCTCAGATCTGAATTTGCTTGCATCCTCACTTTCCCATACCAAGCAGAGCCTTCGACGCGTGAGAGATCTGCACAAGGCCGGCGACAAATTTGGGCGTTGGTAAGGTGAACGCTCTCCTCCATCCTTACCTCTGGTTTTGCTCTTCATCGGTTGTTCATCTTCTTTTTTTCTTAGCTGTGCAAAACATCCATATCTAAGAAAGTAAGTAAATAGAAGGGGGATTACTTGGTTTGGAGCTAGGAGACGTGCTTTGGAAGATAACAAGGTTGTTCAGTGTTCTGTCAGTGCCTAATTGCTTTTCTGTTCTTGTACATGCTGCAGCTTCCTATTCCTCCGATCTGCAAGACCATGGCAGAGTCACTCCTTCTCCCTCTAGTGCGCGGCGTGGCCGGCAAGGCTGCAGATGCACTTGTCGAGACGGTGACCCGCATGTGTGGCCTCGACGACGACCGTCAAACGCTCGAACGGCATCTACTAGCCGTCGAGTGCAAGCTGGTCAACGCTGAGGAGATGAGCGAGACAAATCGCTATGTCAAGAGCTGGATGAAGGAGCTCAAGTCCGTCGCCTACCTGGCCGACGACGTGCTCGACGACTTCCAGTATGAGGCACTGCGCCGTGAGTCAAAGATTGGCAAGTCCACTACCCGAAAGGCACTCAGCTACATCACGCGCCACAGCCCGCTGCTCTTCCGTTTTGAAATGAGCAGGAAACTCAAGAACGTCCTTAAGAAGATCAATAAGTTGGTTAAGGAGATGAACACGTTTGGCCTGGAGAGTTCTGTCCGTAGGGAGGAGCGGCAACATCCTTGGCGGCAGACGCACTCAAAACTGGACGAAACTACCCAGATCTTTGGAAGGGAAGATGATAAGGAAGTGGTGGTGAAGTTGCTGCTGGACCAGCAGGATCAGCGGAGGGTGCAGGTGCTGCCCATCATTGGGATGGGAGGTCTTGGCAAGACGACTCTTGCTAAGATGGTCTATAATGACCAAGGGGTCGAGCAACATTTCGAGTTGAAGATGTGGCACTGCGTGTCAGACAACTTTGATGCCATTGCTCTTTTGAAATCCATCATTGAGTTGGCTACAAATGGAAGTTGTGACCTGCCTGGCAGCATCGAACTATTGCAAAAGAAACTTGAGCAAGTCATTGGCCAAAAAAGGTTCATGCTCGTGCTTGATGATGTATGGAATGAAGATGAGAGGAAGTGGGGGGATGTCCTGAAGCCACTATTGTGTTCTGTTGGTGGACCAGGAAGTGTTATATTGGTCACATGTCGAAGCAAGCAAGTCGCCTCGATAATGTGCACCGTTACGCCCCATGAGCTAGTATTTCTGAATGAGGAAGATTCATGGGAATTGTTTTCAGACAAAGCGTTTAGCAATGGTGTAGAGGAGCAAGCAGAGTTGGTCAGCATCGGAAGGCGTATTGTCAACAAATGCGGGGGGTTGCCTCTTGCTCTCAAGACAATGGGTGGATTGCTGAGTTCAAAGCAAAAGGTACAGGAATGGAAGGCCATCGAAGAAAGTAACATCGGGGATAAAGATGGAGGCAAATATGAGGTCATGCACATACTGAAGTTAAGCTACAAACACCTGTCGCCTGAAATGAAGCAATGTTTTGCATTCTGTGCAGTTTTTCCCAAGGATTATGAGATGGAGAAGGATAGGTTGATCCAACTATGGATGGCAAATGGCTTTATTCAACACAAGGGAACAATGGATTTAGTACAGAAAGGAGAATTAATTTTTGATGAGTTGGTTTGGAGGTCCTTCCTCCAAGATAAGAAAGTGGCAGTCAGATTTACTAGCTATCGTGGTAACAAAATATATGAGACAATTGTATGTAAAATGCATGATTTAATGCATGATCTAGCAAAAGATGTCACAGATGAATGTGCAAGTATAGAAGAAGTGACTCAGCAGAAAACATTGTTAAAAGATGTTTGTCACATGCAAGTGTCAAAGACTGAATTGGAACAAATCAGTGGGTTATGCAAAGGCAGAACAATCCTACGCACTTTGTTAGTTCCTTCAGGATCACACAAGGATTTTAAAGAGTTGCTACAGGTATCGGCATCACTAAGAGCATTGTGTTGGCCCTCTTATTCAGTTGTCATTTCCAAGGCCATAAATGCAAAACATTTACGGTATCTTGACCTCTCTGGGTCAGACATTGTTAGATTGCCAGATTCAATATGGGTGTTGTATAACCTGCAAACACTGAGGCTAATGGATTGCCGGAAGTTGCGACAGTTACCAGAAGACATGGCAAGATTAAGAAAGCTCATCCATCTTTACCTTTCTGGCTGTGAGAGTCTCAAAAGTATGTCTCCAAACTTTGGTCTGCTGAACAACCTTCACATATTAACAACATTTGTTGTGGGTACCGGAGATGGCCTTGGAATAGAGCAGCTCAAAGATTTGCAAAACCTTAGCAATAGGTTGGAAATATTGAATATGGACAAGATAAAGAGTGGGGAGAATGCAAAAGAAGCCAATCTCAGTCAGAAGCAAAATCTAAGTGAGTTGTTGTTCTCTTGGGGCCAAAAAATAGATGATGAGCCTACAGATGTGGAAGAAGTGCTTCAGGGCTTAGAACCTCATAGTAATATCCAAAAACTGGAGATACGTGGATATCATGGCCTAGAAATATCACAATGGATGAGAAAGCCTCAGATGTTTGACTGCTTGAGAGAACTCGAAATGTTTGGCTGCCCAAAATGCAAGAGTATCCCTGTAATATGGTTCTCGGTCTCTCTAGAGATTTTGGTCTTACAGAGCATGGATAACCTGACAACATTATGTAGTAACCTTGGTGTGGAAGCTGGAGGAAGCATTACCCCTCTGCAACTTTTCCCAAATTTGAAGAAGTTGTGTTTGATTAAGTTACCAAGCCTGGAGATATGGGCAGAAAATAGTGTAGGAGAGCCTCGGATGTTTAGCAGTTTGGAAAAACTCGAAATTTCCGACTGCCCAAGATGCAAGAGTATACCTGCAGTATGGTTTTCGGTCTCTCTTGAGTTTTTGGTCTTACGGAAAATGGATAACCTGACAACATTATGTAATAACCTTGATGTGGAAGCTGGAGGATGCATTACCCCTATGCAGATTTTCCCAAGGTTGAAGAAGATGAGGTTGATTGAGTTACCAAGCCTGGAGATGTGGGCAGAAAATAGTATGGGAGAGCCTAGTTGTGATAACCTGGTAACATTCCCGATGCTTGAAGAGCTAGAGATCAAAAATTGCCCCAAGCTTGCAAGTATTCCAGCGATTCCCGTTGTCAGCGAGTTGAGAATAGTTGGAGTTCACAGTACTGCAGTCGGTTCAGTTTTTATGAGCATCCGTTTGGGCTCCTGGCCATTTCTCGTCAGGTTAAGTCTTGGGTCTCTAGAAGACATACCCATGTTGCCTCTAGACGCCCAGCAAAACCAAAGTGAAAGACCTCTTGAAAAGCTTGAGAGTTTGACTCTGGAAGGGCCCAACAGCTTGATCAGAAGCTCTGGATTGTCCGGATCACAACTTATGGTTTGGAAATGTTTTCGGTTCGTGCGAGATCTGATGATTGATGGTTGCAGCAATCTTGTCCGCTGGCCAACAGTGGAGCTCTGGTGCATGGATCGCCTCTGCATTCTGTGTATCACAAATTGTGACTACCTGAAGGGGAACATTTCATCATCCGAGGAGAAAACCCTTCCGCTGTCCCTGGAGCATTTGACGATTCAGAACTGCCGCAGTGTAGTAGCACTGCCTTCGAACCTTGGGAAACTGGCCAAGCTGAGGAGTCTCTATGTGAGCGACTGCAGGAGCCTGAAAGTGCTGCCTGATGGGATGTGTGGCCTCACTTCTCTGAGGGAATTGGAGATTTGGGGTTGTCCAGGTATGGAGGAATTCCCGCATGGTCTCCTGGAGCGGTTGCCAGCCCTCGAATACTGTAGCATCCATCTCTGCCCGGAGTTGCAAAGACGATGCAGAGAAGGTGGGGAGTACTTCCACTTGCTCTCCTCTGTTCCACGTAAATACTTTGAGAGAATAGGCATCCCAAAGTGAATCGGCATACGCGTGAGTCTCCTTACCTGACAAATAATCAGTTTCCGTTGTGTGTAAATAAAATAAATGTTTGTCACATACAAATTAGGTGATAACCAA"/>
    <MastMotifHits>
      <MastMotifHit frame="0" match=" + +++++++ + ++++ +++++ + + + + +   " motif="17" pos="133" pvalue="4.2E-7" sequence_name="RDG2A_0" strand="+"/>
      <MastMotifHit frame="0" match=" +++ ++++++++ +++" motif="16" pos="192" pvalue="1.3E-10" sequence_name="RDG2A_0" strand="+"/>
      <MastMotifHit frame="0" match="++ ++++++++++++++++++" motif="1" pos="315" pvalue="6.3E-21" sequence_name="RDG2A_0" strand="+"/>
      <MastMotifHit frame="0" match="+++++++ +++ ++++  +++ +++ +++" motif="6" pos="340" pvalue="2.1E-15" sequence_name="RDG2A_0" strand="+"/>
      <MastMotifHit frame="0" match="+ ++++++++++  +" motif="4" pos="393" pvalue="1.1E-9" sequence_name="RDG2A_0" strand="+"/>
      <MastMotifHit frame="0" match=" ++ ++++ +++++++++++" motif="5" pos="422" pvalue="3.3E-11" sequence_name="RDG2A_0" strand="+"/>
      <MastMotifHit frame="0" match="+++++++++++ +++" motif="10" pos="450" pvalue="2.1E-12" sequence_name="RDG2A_0" strand="+"/>
      <MastMotifHit frame="0" match="++++++++++ ++++++++++" motif="3" pos="485" pvalue="1.1E-16" sequence_name="RDG2A_0" strand="+"/>
      <MastMotifHit frame="0" match="++ ++++++ ++ ++" motif="12" pos="526" pvalue="7.5E-9" sequence_name="RDG2A_0" strand="+"/>
      <MastMotifHit frame="0" match="+++++++++++++++++++++++++++++" motif="2" pos="541" pvalue="4.2E-26" sequence_name="RDG2A_0" strand="+"/>
      <MastMotifHit frame="0" match="+   ++  +++++ +++ +  " motif="8" pos="580" pvalue="3.4E-8" sequence_name="RDG2A_0" strand="+"/>
      <MastMotifHit frame="1" match="+  ++  ++ +++  +++ ++" motif="8" pos="607" pvalue="3.0E-6" sequence_name="RDG2A_0" strand="+"/>
      <MastMotifHit frame="0" match="++++++++++++ +  +    " motif="7" pos="620" pvalue="4.5E-10" sequence_name="RDG2A_0" strand="+"/>
      <MastMotifHit frame="0" match=" +++++++++++++  ++ ++" motif="9" pos="717" pvalue="8.8E-14" sequence_name="RDG2A_0" strand="+"/>
      <MastMotifHit frame="0" match="+++++++ + +++++  ++" motif="11" pos="740" pvalue="6.1E-10" sequence_name="RDG2A_0" strand="+"/>
      <MastMotifHit frame="0" match="+ ++ +++++++  ++++ " motif="11" pos="764" pvalue="2.4E-7" sequence_name="RDG2A_0" strand="+"/>
      <MastMotifHit frame="0" match="+ +++ + + ++++ ++++" motif="11" pos="899" pvalue="6.0E-8" sequence_name="RDG2A_0" strand="+"/>
      <MastMotifHit frame="0" match="+++++++ + + + ++   " motif="11" pos="957" pvalue="9.0E-6" sequence_name="RDG2A_0" strand="+"/>
      <MastMotifHit frame="0" match="+  ++++ ++++++ ++++" motif="11" pos="985" pvalue="4.8E-10" sequence_name="RDG2A_0" strand="+"/>
      <MastMotifHit frame="0" match="++ ++ + +++++++ +++" motif="11" pos="1076" pvalue="1.0E-11" sequence_name="RDG2A_0" strand="+"/>
      <MastMotifHit frame="0" match=" ++++++ +++  +++ ++" motif="11" pos="1124" pvalue="2.1E-6" sequence_name="RDG2A_0" strand="+"/>
      <MastMotifHit frame="0" match="+ + + + + +++++   +" motif="11" pos="1185" pvalue="1.5E-6" sequence_name="RDG2A_0" strand="+"/>
      <MastMotifHit frame="0" match="   ++++++++++   +++" motif="11" pos="1237" pvalue="3.6E-8" sequence_name="RDG2A_0" strand="+"/>
      <MastMotifHit frame="0" match="+ +++ +++++++ ++ ++" motif="11" pos="1261" pvalue="5.6E-10" sequence_name="RDG2A_0" strand="+"/>
      <MastMotifHit frame="0" match="+  ++ + +++++++++++" motif="11" pos="1285" pvalue="2.0E-10" sequence_name="RDG2A_0" strand="+"/>
    </MastMotifHits>
  </MastMotifHitList>
  <MastMotifHitList name="YrU1-RGA4_0-">
    <Sequence DNA="ATGGAATCGGCGGCGAGCGCCTTCCTGAGGAGCGTGATGGGGAAGCTGTTCCAGGTGCTGGAGAAGGAGTACAACAAGCAGAAGGGCCTCCGGCAGGACACCCTCTCCATCCAGGAGGACGTCCGCATGATCGCCGCCGCCATGGACGACCGCCTCCACGCCCTGCGCAGGGGCGAGCAACGCACCGCCGTTGCCAGGATCTACAGCGAGGAGATGCTTGGCCTGGTGCACGACGCCCAGGACTGCATCGACCGCATCGTCCACCGCCTCACCTGCAGGCCCCGCGTTGGCGGCGGCGGAGGCGGAGGAGGAGCGGCGCTGATCCGCCGGGTCGCCGCCGTCGCCCACGAGCTGAGGAAGGTCCAGAGTCGCTCGGGCTTCGCCGACGAGATCCGCAAGCTCAAGGCCCGCCTCAAGCTGGCGCACGAGCGCGTCCTCGGCATCCCCATCCCCCCCGCCGCCGCCAGCTGCTGCCACGAGTTCGCGGCGGCGGCGCCGTCGTGTCGTTTCGCGCGCAACCCGGTGGGCATCGGGAGGCCCGTGGAGGATCTCCTGTCGATGCTGGATGAGGTGGAGGGCGAGAAGGAGCAGCTGAGGGTGATCTCCGTGGTGGGGTTCGGCGGCTTGGGGAAGACCACCCTCGCGAGGGCTGTGTACGAGGACCCTCACGCCGTGGAGAAATTCCATTGCCGTGCTTGGGTTGCCGCCGGTCGGTGGTCGCCAGAGGTCACCGGCCACGGGGTCGGTGAGATCCTACGCGATGTACTCCAGCAAGTTCGCCCCAAAGACGCCATGGACGTTGTTGCTGATAATGGCCAACGTATTGAAGCCTTGCTCAAGGAATACCTCAAGGATAAGAGGTGTGCATCTTTCNNNNNNNNNNNNNNNNNNTTCCCTACTCTTTACTTCGTCTCCCTAATAATTTAGATTGTTCTTAGTGAAATCTGAATTTGGGGATCTAGTGAATTTTGGGGATCTTCACTATTGAATTTCATATGCTACTCCCAAATAATTTTAGATTGTTCTTAGTAAAATTATAATTTGGGGATCTAATTTCTATTGAAATTTCTTCTGAATTGCATATGCACTACTCATCTTCTAACCTCTGTTTTTCATCTCCCAATTTTATTTCTAGGTATTTAATTGTCATAGATGACATGGGGATGGAGCAATGGAGCACTATAAATTCCATCTTTGAAAACAATGGCAAAAGCAGCAGAATCCTACTGACCACAACTATTCAGTCAACAGCTAATATCTGCAGCCATGGCAATGGTTATGTGTACCAAATGAACACACTTGGTGAAGAGGACTCCAAGAAAATAGCTCTTCAGGAGGTACGGTCACCTGAGCTGGAGCAGGGGTCCATGCCGCTGCTGCAGAAATGCGGTGGTCTTCCACTTGCTCTCGTCAGTGTCTCCGATTTCCTGAAATGCTCAGGTGAGCCTACGGGGGAGCGATGCGCAGAGCTATGCCGTAACCTGGGTTCTCATCTGAGAGAGAAGCATGGCCATGACAATTTCGCAGAACTAAGAAAGGTGCTGATGCATAACTATGACAGTTTGTCAGTGTATGCTATGACCTGCTTGCTATATCTTGGTGTATTCCCTAACAATCGTCCCCTCAAGAGGAAAGTTGTTATCAGGAGGTGGTTAGCGGAAGGATATGCACGGAGTGATTCTCTTCGCAGTGAGGAGGACATTGCGGATGAGACTTTCAAGGCGCTTGTCGACCGGAATATCATACAGTCCATTGGCACAAGGAATAATGCGCAAGTGAAGACGTGCATGACTCATGGCATCATGCACGAGTTCATGCTGCACAAGTCCGTGTCACAGGGGTTCATCGCGACATCGTCTCGTGATCATCCAAGACCCCATGCCTATGTTAATAATGCCTGCCACCTTTCTATCCATGGTGGCAATGTGACAGATAGTGAGGCCTCTGACGAGGATTTATCTCGTGTTCGGTCTCTAACAGTCTTTGGAAAAGCAGGTGATGCTATTTCTTATGTTCGTAAATGCAAACTGCTACGAGTCTTGGATCTGGAAGAATGCAGTGATCTGGAAGATAGTCACCTCAAACACATAGGCAAGCTATGGCATCTAAAATATCTAAGTGTTGGGGGCAGTATTGCGAAGCTTCCGAGCAGCATCGATGGACTGCACTGCTTAGAGACCCTGGATTTAAGGAGAACCAAGATAAAGACAGTGCCCATTGAGGCCATTATGCTGTACCACTTAGCTCATCTGTTCGGAAAGTTTACAGTTGACAAAGAAGATCTAAACAATGCAAACAAGATGAGCAAAGCAACGAAGTTCTTGTCCGGAAACAAGAGCAACCTGAAGACTTTAGCTGGATTTGTCACAAACGAAAGGCAAGGGTTTCTTCAACTTATGGTTTACATGAGAAATCTGAGAAAGGTCAAGATATGGTGTGGGCCAGTTGCAAATGGAAGTAACTACACCAATGATCTTTCCAAGGCCATTCAGGAGTTCACCAAGGTCCCCATGGACAATATGGGTGCCCGTTCTCTATCACTTGATTCAGAAGAATGTTCCGAAGACTTGCTGAGTTCGCTTGCTTTTGAGCCATGCTCGGAGGATTCCAAATATGATGTAAGGTCACTGAAGCTACGTGGCAAGCTACTCCAGTTACCCCCGTTTGTTCCCTTGCTGTCAGGTCTCACTGAACTGTGTATTTCATCAGCTACTCTGACACGGGATCTTCTATCGTGTCTGATCAATTTGAGAAACTTGCTTTACCTCAAGTTGATTGCGAATGAGCTTGAGAGATTTGAAATGAAATCAGGGGCATTCCCAAGCCTGCGTCGTCTGTCCTTTGTAGTGCAAAGTCTCACTTCAGCTCTGCCAGCAATCGAACAAGGAGCTCTGCCGAACCTTGTTTCACTCCAGCTGCTCTGCCCGAGTCTAGTTGGTCTTTCCGGCATCCAAATCAGACACCTCAGACATCTCAAGGAAGTCACGGTTGACTCTGGAGTGCCTGACCAAACACGACAAGACTGGGAGCAAGCAACAAAGAACCATCCGAATAGGCCGAGACTCATGTTGCACAAAAGTGGTGTTCGAGTGGAAAGCGAGGGTCCGGGGAATGAAGAAGTTTCAGCTGTGAGGGACAAGCGGAAAATATGTGTAGTCCAACCAAGTTTGGATGATGGACTGGATTCTAGTCTCAAGAAGATGAGACTTTCATCAGAGTCTTCTTCGCGGCTTCAAGTGATTGTCCAATCAACTTCCTCATCTGGTCACTGAGGCAGACGGCAATGATGATTCAGCGAAGCAAGCTGCTGCGGTGATGATTCAGCTTGGATACCCAAACCAGAGACATGATAAATGACGAGCTGCTGTTGTATTGTACGGTGTGTAGTTTTACTTCTGGCGACAAGTTTTGTCTCCTTATTTTCTTGTCTATATGCTCATGGTTTTCTATTGTTACAAAGTTAACCATGTTGCAAATTGCAAGATAATCTTTGTTTCCATGCCCAATCCACCTCTTGCAACTGTATATTCACATCATGCAAGAAACAGAGCAGGGCTAAAGCTAGCACTATGTTGGCTGTTCTTCAGAAGCTAACAAACAGCCAGTTGCTGATTAAGCCCTATGCCCACCACACTACCTTCAAAGCTGCACGGCCTTGCGACAGAGCTCATGAATGCCTTCATGACTTCCATGGAGGCATCTCTCTGGAGCAAGCACATGGCGTACTCCATGACCGCGGCATCGCAGGGCAGCATGATCCTCCCGTCATCGCCGCGTGAACTCCTCCTGGGATATCGTCAGAAGCTCGCTGAAGATCAATGTGCCGAGGTATGCCAGCGGCACCTCGAACCGCGCCCTGTCGGCGGTGTACACCACACAGTGGCCCTTCATTGCCACCGACGGTGAAGTGGCGCAGCACTCGTCATTACCTGCTCCTTTCGCCGCTGTTGTGGTCCGGGTGAGCCTCTTCCTCCCGATGGCCGCTATTGTCTGCCACTTCTTTGCCATCTGAGAAAGTCTCTTGGCACTAACCATGTTTGGTTTACTCCTCTTTCTTTGCTAGGTGTAGTGGTGCTGCTTTAGCTTGTGCTTTCTGGATGAACTGATGAGGTGATGGTGGTGCTAAGCTGATGAATTTATACAGATGAGGGGGGAGGAAGAGAAGGGAACGCTGCAGTTTAGGTGCAGCTATCCTGACAGGTTGGCAAGGGACAGAGCCATGAGCTCAAAGCATGCAATGCTGTAAGTGCAAGGGCAGGCAGTGTGATCTTGATTAGATTTCTCTGGGGCTATCTGTTTGCCACTTGTTGCCGGGGACGATATTAGCAGGTCTCTTGTCTTGGGTGTGCTTGGAGACATCACAGTATGCTCCCATACTCACCTGTTTTAGTGGCAAAGATTAGGCATGCACGAATTAAGGTCCAATTCTATTTGTGAGGTACACACTAATAATTATGAGTGCTTGATGATTGCATCCTATTGAAATGAAATATGTAGAGTGGCCCCTGAGATGGAGATATCTAGTCTGACAGTTGGTCATGCCGGTCATGACAGATTATTGCTGAAGAACCAGATAAGATCTCATCAGCGGCCCAAAACTACATACTCCCTCCGTCCGGAAATACTTGTCCTTGGAATGGATGGAATGGACAAGTATTTCCGGACGGAGGTAGTACAAGATTACAAATAACTGATGTCTATCATCAAGTGCTAGACCACATCTCAGTTGAAACTTGAGATGACCATCTATATTTTTGTCCTATGTAGAAGCATAGGTTTTGTAAGAAAAATGATGTAGAAGCGTAGGGGCAATTCAGAACTGCTGTCGACGTGTTTTTCATGTGAACTTCTATGATTTATTATAAGAAAGTAAAAACACAAGAGAAAGGAAGAAGTTTGGACTAACAAGATTGACCATAATCTGTGGGAGATTATAATCATTCTTGCCTCCATGCCATTTTGGGCTAATTAGTACTCCATTATTTTTTATTCTTTTCTAGGGACAATTTGGTGCCATGTGCCCTTCAAATCTTTCGTACACATTCTTTTATGTAATAATGGAAGATTAA"/>
    <MastMotifHits>
      <MastMotifHit frame="0" match="++ +++ ++++ +++ +++++ +    + + +++ +" motif="17" pos="11" pvalue="1.5E-8" sequence_name="YrU1-RGA4_0" strand="-"/>
      <MastMotifHit frame="0" match="+++++++++++++++++++++" motif="1" pos="202" pvalue="1.1E-19" sequence_name="YrU1-RGA4_0" strand="-"/>
      <MastMotifHit frame="2" match="+++++++   +    " motif="4" pos="379" pvalue="4.9E-6" sequence_name="YrU1-RGA4_0" strand="-"/>
      <MastMotifHit frame="2" match="+ +++++++ +++ +++++ " motif="5" pos="403" pvalue="3.2E-9" sequence_name="YrU1-RGA4_0" strand="-"/>
      <MastMotifHit frame="2" match="+++++++++ +  ++   ++ " motif="3" pos="462" pvalue="5.5E-9" sequence_name="YrU1-RGA4_0" strand="-"/>
      <MastMotifHit frame="2" match="  ++++++++++   + +++  ++++ ++" motif="2" pos="525" pvalue="2.3E-13" sequence_name="YrU1-RGA4_0" strand="-"/>
      <MastMotifHit frame="2" match=" ++++++ +  +++++ ++ +" motif="8" pos="564" pvalue="2.8E-9" sequence_name="YrU1-RGA4_0" strand="-"/>
      <MastMotifHit frame="2" match="   +++++++++++++  +" motif="11" pos="674" pvalue="8.5E-7" sequence_name="YrU1-RGA4_0" strand="-"/>
      <MastMotifHit frame="2" match="+ ++ +++++++++++++ + " motif="9" pos="721" pvalue="3.4E-10" sequence_name="YrU1-RGA4_0" strand="-"/>
    </MastMotifHits>
  </MastMotifHitList>
  <MastMotifHitList name="RPS2_0+">
    <Sequence DNA="GGCATTAAAAGGCTCTTAGAGGGCCAATTTTGTTATCGGGCCTTCACTTGGCCAGTAGAAATTACAAGCATGCAAACAACAGTTCGAGACTTCGAGGAAGATTCCTATCTCTCTCTACTCGTTTCTTGAACCAAGTCATACAAGCAAGCAAGACAGCTTTATTAAAGTTGACTTTACTTTAATCTTTATGAGTCAACACCTCATCTTTATTAGTTAGTTAGCTCAGACAAGTAAAAGAAAGAGCGAGAAATCATCGAAATGGATTTCATCTCATCTCTTATCGTTGGCTGTGCTCAGGTGTTGTGTGAATCTATGAATATGGCGGAGAGAAGAGGACATAAGACTGATCTTAGACAAGCCATCACTGATCTTGAAACAGCCATCGGTGACTTGAAGGCCATACGTGATGACCTGACTTTACGGATCCAACAAGACGGTCTAGAGGGACGAAGCTGCTCAAATCGTGCCAGAGAGTGGCTTAGTGCGGTGCAAGTAACGGAGACTAAAACAGCCCTACTTTTAGTGAGGTTTAGGCGTCGGGAACAGAGGACGCGAATGAGGAGGAGATACCTCAGTTGTTTCGGTTGTGCCGACTACAAACTGTGCAAGAAGGTTTCTGCCATATTGAAGAGCATTGGTGAGCTGAGAGAACGCTCTGAAGCTATCAAAACAGATGGCGGGTCAATTCAAGTAACTTGTAGAGAGATACCCATCAAGTCCGTTGTCGGAAATACCACGATGATGGAACAGGTTTTGGAATTTCTCAGTGAAGAAGAAGAAAGAGGAATCATTGGTGTTTATGGACCTGGTGGGGTTGGGAAGACAACGTTAATGCAGAGCATTAACAACGAGCTGATCACAAAAGGACATCAGTATGATGTACTGATTTGGGTTCAAATGTCCAGAGAATTCGGCGAGTGTACAATTCAGCAAGCCGTTGGAGCACGGTTGGGTTTATCTTGGGACGAGAAGGAGACCGGCGAAAACAGAGCTTTGAAGATATACAGAGCTTTGAGACAGAAACGTTTCTTGTTGTTGCTAGATGATGTCTGGGAAGAGATAGACTTGGAGAAAACTGGAGTTCCTCGACCTGACAGGGAAAACAAATGCAAGGTGATGTTCACGACACGGTCTATAGCATTATGCAACAATATGGGTGCGGAATACAAGTTGAGAGTGGAGTTTCTGGAGAAGAAACACGCGTGGGAGCTGTTCTGTAGTAAGGTATGGAGAAAAGATCTTTTAGAGTCATCATCAATTCGCCGGCTCGCGGAGATTATAGTGAGTAAATGTGGAGGATTGCCACTAGCGTTGATCACTTTAGGAGGAGCCATGGCTCATAGAGAGACAGAAGAAGAGTGGATCCATGCTAGTGAAGTTCTGACTAGATTTCCAGCAGAGATGAAGGGTATGAACTATGTATTTGCCCTTTTGAAATTCAGCTACGACAACCTCGAGAGTGATCTGCTTCGGTCTTGTTTCTTGTACTGCGCTTTATTCCCAGAAGAACATTCTATAGAGATCGAGCAGCTTGTTGAGTACTGGGTCGGCGAAGGGTTTCTCACCAGCTCCCATGGCGTTAACACCATTTACAAGGGATATTTTCTCATTGGGGATCTGAAAGCGGCATGTTTGTTGGAAACCGGAGATGAGAAAACACAGGTGAAGATGCATAATGTGGTCAGAAGCTTTGCATTGTGGATGGCATCTGAACAGGGGACTTATAAGGAGCTGATCCTAGTTGAGCCTAGCATGGGACATACTGAAGCTCCTAAAGCAGAAAACTGGCGACAAGCGTTGGTGATCTCATTGTTAGATAACAGAATCCAGACCTTGCCTGAAAAACTCATATGCCCGAAACTGACAACACTGATGCTCCAACAGAACAGCTCTTTGAAGAAGATTCCAACAGGGTTTTTCATGCATATGCCTGTTCTCAGAGTCTTGGACTTGTCGTTCACAAGTATCACTGAGATTCCGTTGTCTATCAAGTATTTGGTGGAGTTGTATCATCTGTCTATGTCAGGAACAAAGATAAGTGTATTGCCACAGGAGCTTGGGAATCTTAGAAAACTGAAGCATCTGGACCTACAAAGAACTCAGTTTCTTCAGACGATCCCACGAGATGCCATATGTTGGCTGAGCAAGCTCGAGGTTCTGAACTTGTACTACAGTTACGCCGGTTGGGAACTGCAGAGCTTTGGAGAAGATGAAGCAGAAGAACTCGGATTCGCTGACTTGGAATACTTGGAAAACCTAACCACACTCGGTATCACTGTTCTCTCATTGGAGACCCTAAAAACTCTCTTCGAGTTCGGTGCTTTGCATAAACATATACAGCATCTCCACGTTGAAGAGTGCAATGAACTCCTCTACTTCAATCTCCCATCACTCACTAACCATGGCAGGAACCTGAGAAGACTTAGCATTAAAAGTTGCCATGACTTGGAGTACCTGGTCACACCCGCAGATTTTGAAAATGATTGGCTTCCGAGTCTAGAGGTTCTGACGTTACACAGCCTTCACAACTTAACCAGAGTGTGGGGAAATTCTGTAAGCCAAGATTGTCTGCGGAATATCCGTTGCATAAACATTTCACACTGCAACAAGCTGAAGAATGTCTCATGGGTTCAGAAACTCCCAAAGCTAGAGGTGATTGAACTGTTCGACTGCAGAGAGATAGAGGAATTGATAAGCGAACACGAGAGTCCATCCGTCGAAGATCCAACATTGTTCCCAAGCCTGAAGACCTTGAGAACTAGGGATCTGCCAGAACTAAACAGCATCCTCCCATCTCGATTTTCATTCCAAAAAGTTGAAACATTAGTCATCACAAATTGCCCCAGAGTTAAGAAACTGCCGTTTCAGGAGAGGAGGACCCAGATGAACTTGCCAACAGTTTATTGTGAGGAGAAATGGTGGAAAGCACTGGAAAAAGATCAACCAAACGAAGAGCTTTGTTATTTACCGCGCTTTGTTCCAAATTGATATAAGAGCTAAGAGCACTCTGTACAAATATGTCCATTCATAAGTAGCAGGAAGCCAGGAAGGTTGTTCCAGTGAAGTCATCAACTTTCCACTAGACCACAAAACTAGAGATTATGTAATCATAAAAACCAAACTATCCGCGATCAAATAGATCTCACGACTATGAGGACGAAGACTCACCGAGTATCGTCGATATAGAAACTCCAAGCTCCAGTTCCGATCAGTGAAGACGAACAAGTTTATCAGATCTCTGCAACAATTCTGGGAATCGTCACCTCAGATTAGACCTCCAGTAAGAAGTGAGAAAGCATGGACGACGACTGTGAAGAATTGAGCTAATGAGCTGAACCGGATCCGGTGAAATTGCAGAACCGGATCGGAGAAGAAGAATTTTGCATTTGTGCATCTTTATTTTTAATTGTTACGTTTGAGCCCCAATAATCATAGATATTGTAGTGAAGACCAAATTTCATGGTGGATCAATCAAATTGTATTTTCAAATTTTCGTAGTGTAATAACGGAAAAAGGAATAAAAAGGTCACTGAGT"/>
    <MastMotifHits>
      <MastMotifHit frame="0" match="+++++++++++++ + + + +" motif="1" pos="265" pvalue="1.0E-14" sequence_name="RPS2_0" strand="+"/>
      <MastMotifHit frame="0" match="+ ++ +++  + ++ +  + ++    ++ " motif="6" pos="291" pvalue="1.8E-6" sequence_name="RPS2_0" strand="+"/>
      <MastMotifHit frame="0" match="+++ +++++++ +++" motif="4" pos="343" pvalue="1.3E-10" sequence_name="RPS2_0" strand="+"/>
      <MastMotifHit frame="0" match="+  +++ ++++  +++ +++" motif="5" pos="368" pvalue="1.5E-9" sequence_name="RPS2_0" strand="+"/>
      <MastMotifHit frame="0" match="+   +++++++ ++ " motif="10" pos="396" pvalue="4.7E-8" sequence_name="RPS2_0" strand="+"/>
      <MastMotifHit frame="0" match="+++++++++++++++++++++" motif="3" pos="431" pvalue="1.7E-17" sequence_name="RPS2_0" strand="+"/>
      <MastMotifHit frame="0" match="+ + +++++++++++" motif="12" pos="474" pvalue="3.7E-9" sequence_name="RPS2_0" strand="+"/>
      <MastMotifHit frame="0" match="+++++++++++++ + +++++++++++ +" motif="2" pos="490" pvalue="5.5E-22" sequence_name="RPS2_0" strand="+"/>
      <MastMotifHit frame="0" match="++++ +++ ++++ ++++ + " motif="7" pos="555" pvalue="2.3E-11" sequence_name="RPS2_0" strand="+"/>
      <MastMotifHit frame="0" match=" +++ ++ ++ ++ ++ ++" motif="11" pos="618" pvalue="3.9E-8" sequence_name="RPS2_0" strand="+"/>
      <MastMotifHit frame="2" match="+ ++++   ++ ++ " motif="10" pos="630" pvalue="3.7E-6" sequence_name="RPS2_0" strand="+"/>
      <MastMotifHit frame="0" match="++ +++++++++++++ + ++" motif="9" pos="643" pvalue="3.8E-13" sequence_name="RPS2_0" strand="+"/>
      <MastMotifHit frame="0" match="+  +  +++++++++ +++++" motif="9" pos="666" pvalue="3.5E-9" sequence_name="RPS2_0" strand="+"/>
      <MastMotifHit frame="0" match="+ ++++++++  + ++ ++" motif="11" pos="689" pvalue="9.7E-7" sequence_name="RPS2_0" strand="+"/>
      <MastMotifHit frame="0" match="  +++++ ++++++++ + " motif="11" pos="802" pvalue="9.7E-7" sequence_name="RPS2_0" strand="+"/>
      <MastMotifHit frame="0" match="++ ++++++++ +++  + " motif="11" pos="830" pvalue="1.3E-7" sequence_name="RPS2_0" strand="+"/>
      <MastMotifHit frame="0" match="+ + +  +++ +++++ + " motif="11" pos="857" pvalue="2.0E-6" sequence_name="RPS2_0" strand="+"/>
      <MastMotifHit frame="0" match="++++++  + ++++++++ " motif="11" pos="880" pvalue="2.2E-10" sequence_name="RPS2_0" strand="+"/>
      <MastMotifHit frame="0" match="++ ++++  ++ +++ ++ " motif="11" pos="912" pvalue="1.9E-7" sequence_name="RPS2_0" strand="+"/>
      <MastMotifHit frame="0" match="+++ +++ + ++++ + ++" motif="11" pos="936" pvalue="1.1E-9" sequence_name="RPS2_0" strand="+"/>
    </MastMotifHits>
  </MastMotifHitList>
  <MastMotifHitList name="RPP7_0+">
    <Sequence DNA="ACATAATGCACCAGGTACATCATTAGTAGTGTACGTACATATTCTTTGATAAATGTACGTTAACTTCGATTTTATAATTGTAATTTGAGTAATTGGAATATAAAAATCTAAATATAATTTATGTTAAGTGTATAACTATATTTTGGATACCCATTCGATTCTCAGTTTGTTTTGGATAAAATTTTGGTTTTTCAACTATGGGACAGTTTATTCAGATATATAAATTTAATACCTTTCGAATAATTAGTACATGGACTGAATATTTTGTTTTTATATTCAAAAATTATTTTAAACGTAAATATACAAATTATTTCAATATTTATGTACATATATGGATACAAATTACAACCGTATACGTACAAATTACAACGGTTTACGTACAAATCACAAATATGTACAAGATATTGTTAATCTTGAATTATCTTTAATATAGAAAATTAATAAATAAACTAATAAAAATAAAAATATGAAAGTGGGTCTTAAATGATAAAAAAAAATGAATTCTAACTAAAAGTATAAAAATAATAAATATTTATAAAATGGAAAAGAAAATAAAAACTGTAAAAACTAGTGAGAATGAAAATATTACTTTTAATTTTAATAAGCTAACTATCTACTGTACGTCCATTCGATCCTAACTAACTCGTCCGTCTGTACTGTACGTCATTAGATGGTTCAGGGGCATTTTCGTCGAATTTGGCTGAATGACTTAATGGTGGAAGACTCCATCCACTTTGCCAAATCCTGCAGTAAAAACATGGTCAACGGCTACTGTGTATAATTTACCCTTTATTAAATAGGGTTTCAAACAAATAAATAGGTACCCAATTAAGCCTTTTTTTTATATATATTAGTTATCCTTAATAAAAATGTTAATACTTAATACATTAAAACTAAATTATTCTACTTAACTTCACTTTTTGGGTTAAATATTAAAATCAAGTTTTTCCGTCAAAACCGTAAACCGACATTTTCCGCCAAACCGTAAACCGACATTTTTATGCTATAACCGTAAAATCACGTTTTCCCGCCAAAAACACAAAAAATGTTTTCCTGCCAAAATCACAAAAAAGTGTTTTTAACCAAAATTGAAAATCACGTTTTCCCGGCAAAACCGTAAACCGACTTTTCCCGCCAAAACCATAAACCGAAGTTTTCCCGCCAAAACCGTAAAAAATGTTTTCTTACCAGAATCACAAAAAGTGTTTTCCGCCAAAATTAAAAATCACGTTGTCCCGCCAAAATCGTAAAACCACGTTTTCCCGCCAAAATCACAAAATAGTGTTTTTCACCACAAATTGAAAATCACATTTTCCCGCTACAACTGTAAACCGACGTTTTCCTGCCAAAACCGTAAAAAATGTTTTCCTATCAAAATCACAAAAAGTGGTTTTCACCAAAATTGAAAACCACGTTTTTCCGCCAAAACCGTAAAAAATGTCTTCCTGCCAAAATCACAAAAAATGTGTTTTCAGCGAAAATTGAAATTCACGTTTTCCCGCCAAAACCATAAACCGACGTTTTCTCACCAAAAGCTGTAAATTGATGTTTTCTCGCCAAAACCGTAAAAGCTGTATTTTCTCGCCAAAATTTCCTTTTTTGCCAAAAAAATATATTCACCTAGAAAAATCTGTAAATTTTAAATAATTATTGATTATATTATGTTATATACTTATATGGGTCTAAATATGTTTAAGTGGGTCAATGATAATTTAAATGGGGAAGATAAATGGAATATAAATTTAAATGGGGTTAAATGAGTTTAGAGTAAATGGGGTGTGTTTGAAATAAGATGGGTATATTTAGGATGTGTTAGCCTATATTAACATCATTAAGTGCATCTGGATGTGCAAGAGACAGAGAGCTTGAATATAATTAAAATAACTATCAATATAAGTCGAGTAACAAAAAAATAAGCCGTATGCGAAGAAATTCATTACTTGAAAAGATTAATAGCAGTTTTGGTTATATCTCACTGGTATTGTTAAATCTTAACTACGTTTTATTAAAATGTTTCTGTCCAGTCTAACGTCAGACTTTCAAAGTACTTGTTTCAAAGAGAGTCTTCATCTTAATGATTATAGAAACTTATGCAATGGATCTTCTTAGCTTAAAACTCTAACATATAATATTGTGTATACAAATTATTTCTTTATTTTATGTGAATTTCATCATATAAAACGTTCCCATGCAATGCATGAGTTTTTATGTGAGAACAATATAACCAAGATCGATGTGTGTCATATAAAATCTAACGTTGTTTTGCTTTACCACATCAATATTTCGTAGCTTGACTCATATTTTCATACTACTTAAGCAGGAGCCATTATGGCAGGGGAACTTGTGTCGTTTGCAGTAAACAAGCTTTGGGACCTACTGAGCCATGAATACACGCTATTTCAGGGAGTCGAAGATCAAGTAGCTGAACTAAAAAGTGATCTAAACTTGCTAAAGTCGTTTTTGAAAGATGCAGATGCCAAGAAACACACAAGCGCATTGGTGAGATACTGTGTGGAGGAGATAAAGGATATTGTTTATGACGCAGAGGATGTACTCGAAACATTTGTACAAAAGGAAAAGCTTGGTACAACAAGTGGAATCAGGAAGCATATCAAAAGACTTACTTGCATTGTTCCAGATCGCAGGGAAATTGCATTATATATCGGACACGTAAGTAAGAGGATCACCAGGGTTATACGTGATATGCAGAGTTTTGGAGTACAACAAATGATTGTCGATGACTATATGCATCCTCTACGTAATAGAGAAAGGGAGATACGACGAACATTTCCTAAGGACAATGAAAGTGGTTTTGTGGCGTTGGAGGAAAATGTTAAAAAGTTAGTTGGATATTTTGTGGAGGAAGATAACTATCAAGTGGTTTCCATAACTGGAATGGGTGGTCTCGGTAAAACCACCCTTGCTAGACAAGTTTTTAACCACGATATGGTTACAAAGAAGTTTGATAAACTAGCATGGGTGAGTGTTTCACAAGATTTTACCCTGAAGAATGTATGGCAAAATATTTTGGGGGATCTCAAACCCAAAGAAGAAGAAACCAAAGAAGAAGAAAAGAAAATCTTGGAGATGACAGAATATACACTCCAACGTGAACTATATCAATTGTTGGAAATGTCTAAGTCGTTAATTGTCCTTGACGACATATGGAAGAAGGAAGATTGGGAAGTAATCAAGCCAATATTTCCACCGACAAAAGGTGACACCTCTTGTGGTACACAGACTAGCTAGTGGTCATACTTAATAATCTAGCTAACTCTTAGTGTTATTTTCTTTTTGTGATCGGCAGGTTGGAAACTGCTGCTTACTTCTCGAAATGAGAGTATCGTTGCGCCTACAAATACAAAATATTTCAACTTTAAACCAGAATGCCTAAAGACTGATGACAGTTGGAAACTTTTTCAAAGGATAGCATTTCCTATAAATGATGCATCTGGTAAGTATTGTTTTCTGCATATTTATTCTGTCAGTATCTTGGTCTTTTAGTCTACCTGTAAAATAATTTAACAAAGTGATGACATTGTGCAGAATTTGAGATTGATGAGGAAATGGAAAAGTTGGGTGAGAAAATGATCGAACATTGTGGAGGGCTACCATTGGCTATCAAAGTGTTAGGAGGTATGTTAGCTGAAAAATACACATCGCATGATTGGAGAAGATTATCTGAGAATATTGGATCTCATCTCGTGGGAGGAAGAACTAACTTTAATGACGACAACAACAATTCATGTAACTATGTATTGTCTTTGAGCTTTGAAGAATTGCCAAGTTATTTGAAGCATTGTTTCCTCTACTTGGCCCATTTTCCAGAAGATTATGAGATAAAGGTAGAGAATTTGTCATATTACTGGGCTGCAGAAGAAATATTCCAACCTAGGCATTACGATGGAGAAATCATTCGAGATGTTGGAGATGTCTACATAGAGGAGCTGGTGAGGAGGAATATGGTCATTTCCGAAAGAGATGTAAAGACTTCGAGATTTGAAACTTGTCATTTGCATGACATGATGAGAGAAGTTTGTTTGTTAAAAGCTAAAGAAGAAAACTTCCTACAAATTACCAGTAACCCCCCTTCAACTGCAAATTTTCAGTCTACTGTCACATCTCGCAGGCTTGTCTACCAATATCCTACTACTTTACATGTTGAGAAAGATATAAACAATCCAAAACTTCGATCTCTCGTGGTTGTTACCTTGGGAAGTTGGAACATGGCAGGTTCAAGCTTTACAAGGTTAGAACTTCTAAGGGTGTTAGATCTCGTTCAAGCCAAGTTGAAAGGAGGGAAGTTAGCTTCTTGCATTGGAAAGCTCATCCACTTAAGATACTTGAGCTTAGAGTATGCAGAGGTAACTCATATACCTTACTCACTAGGAAATCTGAAGTTGTTGATCTATCTGAATTTACATATCTCATTATCATCAAGATCCAACTTTGTGCCCAATGTCTTGATGGGGATGCAAGAACTGAGATACCTTGCGTTACCAAGCCTTATCGAGAGGAAGACAAAACTAGAATTGAGTAATCTAGTAAAATTGGAGACTTTAGAGAATTTCTCAACAAAGAATAGCAGCTTGGAGGATCTTCGTGGTATGGTCAGGCTGAGAACGCTCACCATCGAATTAATTGAGGAGACGAGTTTAGAAACTCTAGCTGCATCTATAGGTGGATTGAAATACCTGGAAAAACTTGAAATAGATGATCTCGGTTCTAAGATGAGGACGAAGGAAGCGGGGATCGTATTTGATTTCGTTCATCTCAAAAGGCTAAGGTTGGAACTGTATATGCCTAGGCTTTCTAAAGAACAACACTTCCCTTCTCACCTTACAACCTTATATCTACAACATTGTCGGTTGGAAGAGGATCCCATGCCGATTCTAGAGAAGTTGCTACAGTTGAAAGAGCTTGAATTAGGGCATAAATCTTTCAGTGGAAAGAAAATGGTTTGCTCGAGCTGTGGGTTTCCTCAATTGCAGAAGCTTTCAATAAGCGGACTAAAGGAATGGGAAGATTGGAAAGTAGAAGAAAGCTCCATGCCACTTCTTCTTACTCTCAATATCTTTGATTGTCGAAAATTAAAGCAGCTTCCTGATGAACACCTCCCTTCTCACCTTACAGCCATATCTCTAAAAAAGTGTGGGTTGGAGGATCCAATCCCAACTCTAGAGAGATTGGTTCACTTGAAAGAGCTATCATTATCTGAACTATGTGGGAGGATAATGGTTTGCACGGGCGGTGGGTTTCCTCAATTGCACAAGCTAGACTTATCTGAACTAGATGGGTTGGAAGAGTGGATAGTTGAGGATGGCTCCATGCCACGGCTTCATACTCTAGAAATTCGTAGGTGTCTAAAGTTAAAGAAGCTACCTAATGGGTTTCCACAATTGCAGAATCTTCACTTAACTGAGGTAGAGGAATGGGAAGAGGGGATGATAGTAAAACAAGGCTCCATGCCCCTTCTTCATACTCTCTATATCTGGCATTGTCCAAAGCTTCCTGGTGAACAACACTTCCCTTCTCACCTTACAACCGTATTTCTACTCGGTATGTATGTGGAGGAGGATCCAATGCGGATTCTAGAGAAGCTGCTTCACTTGAAAAATGTTTCTTTGTTTCAATCTTTCAGTGGGAAGAGAATGGTTTGCTCGGGCGGTGGGTTTCCTCAATTGCAGAAGCTTTCAATACGGGAAATAGAGTGGGAAGAGTGGATAGTAGAACAAGGCTCCATGCCCCTTCTTCATACTCTCTATATCGGGGTTTGTCCAAACTTAAAGGAGCTTCCTGATGGGCTGCGATTTATCTATTCATTAAAAAATTTGATAGTATCAAAAAGATGGAAGAAGAGATTGTCGGAAGGAGGAGAAGATTATTACAAAGTCCAACACATTCCTTCTGTTGAATTCGACGACTAGGAATGCTCTCAGCAATCACAGAGTATGTATATATATGTACACATAAAGAGCTGCATTGATGGTGTTCGATGAATTGTCTAACTGTGACTATGCTTGACGAGATATGTAACAGCAGAGCCAGGAGTCTCATAAGCCTCTGTTTCCACCCAAAATCAGGTAATCTCATGATCATTGCCTTTAAAATTTTCAAAGAAAAGCTTATCAAACAAGAGACCTGAATAATCTTGTTCTTTCTGCTTAGAATCACCAAACAAGAACATTTTGCAGGTCGGAAGATAGTTGCAGGTAGGAAGCTAATCAAACAAGACACCTTATTTTTCACGACGAGATGTTGAACCTGAAGAATGTTGGACACCATTTTGATGGATAAAACATTTTCATAGGAGAAATGATGTGAGTAAGCTTTCAGATCATTATGATAATCTTCTCCTCCTATAGTCATTTCTCTCGTTACTCTTACAAAGTCCTATGTAGTATCTTCAGTTCAAGGTCTATTTCTTTCATATAAAACTATATTATGTAATGTTCATAACCTGAATGTTAGTAGTAATACCTTGTGATTAGAAATGGTTAAGAGATGACATAGTGACTTACTCAACTCTCATAATCTTATTTCTGAAGTCAAGAACTCTAGCTTGCAAAGTTGCAAAATTTGTTTAGCTCATACTGTACCTTTTACTGTAGTTGTAGATGATCTTGGTTTCTTACTAAAAACTTTGTTGAAATTTCATATTACTTCCTTACATGCAGAGAGTTCAGGGGAAAAGTTGTTTAGCTTTTCAAGCCTTGCCGTGTGCATGGACAAATTTCTTATTCACTATCTGTTTTTGTGTGTAGTAAGAATCTGAATTTTATGGGTGAATTTGTACGGGTAAACAGAGAAGTTCATATCCTATGTTGAGACTAATGTCTGCTAAATTCGGACACAATGTCAAATTCTCAAGCTCATCGTTAAAGCAACAGAGAGAATTTGATTGACTTTTTTTCATTATTCTGTTTTGTAGACGAGGTTGAAGCTACCTTATCAGAATCTCTTCCCAAGTGAATCTTGGTCATCTGCCTATTTATACATATATTAAACTCTTTTCATTGTTTTCTTGATGTGTGTGTGTGTGTTGTATAATCGATCATACTTTATGATTTATGTTGAAGTATCATGACAGAAGAACAAAAATATTTATATCAACATTGGTTATATGTTTGCTGGTTTGACTGATGATGATATGTCGATCTCAACTCTCATTTTGCTGGATCATTCCTAATTCATAGCTTATGGTTGAGGCAGGTTATAGGAGTGCTGCGGCGAAGCTCCCGTTCCTTGAGCCGGAAGTTAAAAAGGCGAAAAGCTACAGAACCCTTTTGGAAGCGGTGTTGCCTATCTTTAAGAGCGTCGGGGGTGATATAACTGGGAGACTCTTGATGAGATGTTGGCCTATCTGGAATACTTCCCAGTTGCGAGACCAACGGAGCTGAACACCGTCAACAACGCACCTACAACCCATCTCAAGAGCTTGGACACGAGGGAGAAGGTTGGTGCCTGGATCAAACAGTGGTGCATCCAAAACGCAAGCCATGTAGCTTTTTGTTTCGGGTTCTACATGGCCATTGCGAAGAAGGGTGACCAGTTACCCTAAAGACGTCCTGCGCTTTGAGGGAACTCAGAAGACAATTTGAACTTTTTTTCTTTAGCACTCATAGAAGAAGAGCAAAGAGACCAAACGGATAATATGAAGTCTTTACCATCCTTAAGTGATGTTGGTAGTGTTGTATTTGCCATTATTGGCACAAGAGCTGATCTTGCTTGGTTTGTGGGAGTGACATGTTGTCCCATGATATGTTGTCTATCAGCTTCAGTATATGTTGCTAAACCATTACAAAAGTTTTTCAATAATAACTTCGTGTACCATATTTGAAATCAATGAAGTAATATCTTTGATCTAATCTCGGATTCTACGATAAAGGGATCTATCCGCTTCATCCTCCTACTTGGTCCAAGCTACAATCTTCTTTACCTGCAAAAAAGGAATAAAAGGCGAAATGGAGATCTTCCACGGCCACTCATATCCACCATAGACAGAACGGTCCGAAATAGAATCTCATTTATGTAACAACTTGATTCGAGGAAGCTTGATGATGGCCTCCACATCTGCTTCCAAGCTCGGCCATAACAAGTAGAGAAGCTCTACTTTTTCTCTCTCTATCACTTTGTTTTAAGTTCAAAACTCTCTAAATAAGGATGCATTCTTTGTAACAAAGGCTTTTGTTTTTGTTTTTTTAAAAAAT"/>
    <MastMotifHits>
      <MastMotifHit frame="0" match="+++ +++++++ ++++++++++++  +++++  +++" motif="17" pos="784" pvalue="1.3E-14" sequence_name="RPP7_0" strand="+"/>
      <MastMotifHit frame="0" match="++++++++++++++ + " motif="16" pos="843" pvalue="1.9E-9" sequence_name="RPP7_0" strand="+"/>
      <MastMotifHit frame="0" match="++ +++++++++++++++++ " motif="1" pos="962" pvalue="1.1E-19" sequence_name="RPP7_0" strand="+"/>
      <MastMotifHit frame="0" match=" ++  +++ ++++++ ++++++++ ++ +" motif="6" pos="987" pvalue="1.1E-12" sequence_name="RPP7_0" strand="+"/>
      <MastMotifHit frame="0" match=" ++++++++++++++" motif="4" pos="1048" pvalue="2.1E-11" sequence_name="RPP7_0" strand="+"/>
      <MastMotifHit frame="0" match=" +++ +++++++++    ++" motif="5" pos="1102" pvalue="2.8E-7" sequence_name="RPP7_0" strand="+"/>
      <MastMotifHit frame="0" match="+ ++++++++++ ++" motif="10" pos="1131" pvalue="1.1E-11" sequence_name="RPP7_0" strand="+"/>
      <MastMotifHit frame="2" match="++++++++++++++++ + + " motif="3" pos="1200" pvalue="8.2E-17" sequence_name="RPP7_0" strand="+"/>
      <MastMotifHit frame="2" match="+  ++++++  +++ " motif="12" pos="1249" pvalue="4.1E-7" sequence_name="RPP7_0" strand="+"/>
      <MastMotifHit frame="2" match="++++++++++++++++++++++ ++++++" motif="2" pos="1264" pvalue="3.0E-24" sequence_name="RPP7_0" strand="+"/>
      <MastMotifHit frame="2" match="+ ++++ ++++++++++++  " motif="8" pos="1305" pvalue="1.7E-10" sequence_name="RPP7_0" strand="+"/>
      <MastMotifHit frame="2" match="+  ++++++ ++ +++++++ " motif="7" pos="1336" pvalue="1.4E-13" sequence_name="RPP7_0" strand="+"/>
      <MastMotifHit frame="2" match="++++++++++ + +++ + ++" motif="9" pos="1442" pvalue="3.6E-12" sequence_name="RPP7_0" strand="+"/>
      <MastMotifHit frame="2" match=" +++ ++++ +   ++ ++ +" motif="9" pos="1610" pvalue="2.0E-6" sequence_name="RPP7_0" strand="+"/>
      <MastMotifHit frame="2" match="++ + ++++ ++++++ ++" motif="11" pos="1683" pvalue="2.2E-10" sequence_name="RPP7_0" strand="+"/>
      <MastMotifHit frame="2" match="++++ ++++++  ++++  " motif="11" pos="1752" pvalue="4.5E-7" sequence_name="RPP7_0" strand="+"/>
      <MastMotifHit frame="2" match="++++ ++ ++ + +++ ++" motif="11" pos="1776" pvalue="7.9E-11" sequence_name="RPP7_0" strand="+"/>
      <MastMotifHit frame="2" match="++ + +++++ +++++   " motif="11" pos="1822" pvalue="5.1E-7" sequence_name="RPP7_0" strand="+"/>
      <MastMotifHit frame="2" match="++ + +++++ ++++++++" motif="11" pos="1914" pvalue="1.0E-11" sequence_name="RPP7_0" strand="+"/>
      <MastMotifHit frame="0" match=" ++++++  +++++ " motif="10" pos="2029" pvalue="8.1E-6" sequence_name="RPP7_0" strand="+"/>
    </MastMotifHits>
  </MastMotifHitList>
  <MastMotifHitList name="Pi7-J-1_0-">
    <Sequence DNA="ACTCGGAGTCGGAGAGTCAGGAGGTGAGAGAGTAGCACTCAACGCAAAAGGGGATCGGCCGAGCCGCCGATCGAGGCGCGAGTAGGGATGGAGGCGGCTGCCATGGCCGTAACCGCAGCCACGGGGGCCTTGGCGCCCGTGCTAGTGAAGCTGGCCGCTTTGCTGGACGACGGGGAGTGCAATCTTCTGGAGGGGAGCCGGAGCGACGCAGAGTTCATCAGATCCGAGCTGGAGGCCGTTCATTCTCTCCTCACCCCAAATATCTTGGGGAGGATGGGGGATGACGATGCGGCGTGCAAGGATGGCTTGATTGCGGAGGTCCGGGAGCTGTCCTACGACCTGGATGATGCCGTCGACGACTTCTTGGAGCTCAATTTCGAGCAGCGAAGAAGCGCAAGCCCTTTCGGTGAGCTCAAGGCAAGAGTTGAGGAGCATGTCTCCAATCGCTTCTCTGACTGGAAGCTACCGGCGGCGAGCCTTCCGCCGTCGTCGGTACACCGCCGAGCTGGCTTGCCGCCACCAGATGCAGAGCTGGTGGGGATGGACAAACGTATGGAAGAGCTCACCAAATTGCTGGAACAAGGGAGCAATGATGCTTCACGATGGCGCAAGCGAAAACCGCATTTCCCGCTCAGAAAAACAGGGCTAAAGGTACGGTTGGATCTCGATTCTTCACAAATATAGCTTCCTCCGATAGCAGTGCCAATGAATTTGTTTACTTCTCTCTTGATTCTTTAATTTGGAAGTACTGTATAACAAACATGGAGGGATCGTCATTTAACTTAATTTTTTTTGTTGCAGCAAAAAATCGTGATCAAGGTTGCCATGGAGGGCAATAATTGCCGTTCAAAAGCAATGGCTTTAGTTGCGAGCACTGGAGGAGTGGACTCGGTTGCGCTCGTAGGTGATCTAAGAGACAAGATAGAGGTGGTCGGTTATGGCATTGACCCCATCAAGCTGATCTCCGCGCTCCGGAAGAAGGTGGGCGATGCGGAGTTGCTGCAGGTCAGCCAAGCAAATAAAGATGTGAAGGAGACGACGCCGATGCTTGCGCCGGTGAAATCCATATGTGAATTTCACAAGGTCAAAACAGTTTGCATCCTTGGATTGCCAGGTGGAGGCAAAACAACGGTTGCCAGAGAATTATATGACGCCTTGGGAACGCACTTCCCATGCCGGGTTTTCGTGTCAGTCTCTCCAAGTTCTAGTCCCAGTCCCAATCTCACAAAGACTCTTGCAGACATTTTCGCTCAAGCACAACTAGGAGTAACCGATACACTTAGCACACCATATGGTGGGAGTGGGACCGGGAGAGCTCTTCAACAACATCTCATCGACAACATATCAGCTTTCCTCCTCAACAAAAAGTAAGCAATATCTTATATCTCTTATCTAGCTTGTCCTTAATCCGGCTTCCCAAATTAAAGTGAACAGGCTATATGTCCATATAATGTTGGGTTTTTTTTTTCTGTCCTCGATGAGGTATATATCAAGATATGCCAAACTTTTTTTAATTAGCGTTACTTTATTCTACCTAGTAAATAGATACAGAAATGGGGCAGGCCCCTCCTTTGTGACAGGCCAATGGTTTTATGATGTGGAAACAACTCCCTTATCACTGAAGCTCTTGCTATTACTCGTGATGGTACTGATCTTGCAAAGGCTTGCAGTATTTGTAAATCCACAGGGAGTGGTCATCTTTTTTTTTTTAAGATAATGAATAGAAATCTGGCCTCTATATAGAAAGCCAAAGGTTACACAAGTGCATACACTCCAAATCTCAAAGCTGAGAAACACGAAAAACAAACGACCAAAAAGAAAAGACGATAAGATTAAGTTTCAAGCTTTTCCTCCTTGCTTCAGAAAACAGGGAAATGCAGAGCTAGCCCGCTCTTCCCCTGCCATGCCCTCTCACTGCCATTGCAACTACCACAAAAGCTCCCCTGTTTCGCCGTGAGCGAAGGGAGGGGATGGAACTAGTCTGCTGCTTTGTTGTCGCCAAGCACTGGTTTCATGCTGCCCAAACAACCTATGCCCCGCTAGCGATAACGAGTCTGTTGCCGCCATGCTGTTGTCGCTGGAGAGCACTTGTCGCTGCTCAGCTATGTGTTAAGTAAGCTACTAACAATCTCTCCATTCTCTTGTAGACTGCTTATAAAAGATTGTACTTCAACTTTTTATTAATGAAATAGAGTTCCTGCCTTACAACAACAAGAACGAGAGAGAGAGAGAGAGCCAATATCACGAGTTAGCACTGTGAAGACTTCCTGACTGTTATGTCTTCAAGAACAGTATAAAAGCATTTGCCACTATAAAAATATGATAGCCCTCAAGATCATTAAAAATATGTCATGTTCTTTTACCTTCATAACAACCAGTATCACAAATATGAAAACATTTAAAGGAAAATCAGTATTTGCCATTTATGTAAAGAAAAACTAGACTAGAACTCTGGGCTTTTATTTTAGTGCACACTGTATACATGTGTGTTCTTTGACGTATATACTTGATATTTTTTCAAAAACTTTTGGGGGCATATCTGTAACCCATGCCCCATGCATCCAAAGTAGTAGTGAGACAACTTTCGTATCAATGGACATGTGGCATTAAATTTAATCCCAATATTTGTTCTCTCGAAGTCCTGAACATATAATTGGACAAAATTATATAATTTAATTAGGCCAATTGAGCCATATATACACACACTATAAGAAACTTCTACAAAACAAACATTCGCTCCTTTTAGGTTTTGACCAGTCTATACATGAACCAGCCAACGGTGTGCTGGTCTGACTATAAATGTTTTTTTAGAGAGTAAAGGCACCTTCCAGTACCTCTCTCGAGGACAGTAAAAACACCCATGCTTTAAGGTTATGAACAACAAAGCATAGAACAACCACAAGAAAAAAAAAAACAACTAGAACAAGTTCTGGAACTAGTTAGGGATTCGGGAAGCCATTGCTTGCTGGCTTGGGACAAGCTATGCCTGCCATTGGACTATGGTGGAGACTGGGCATAAAGGATCTCAATCTCTTGGAGATTGGCCTATGTCCTAGGTGGCCATGGCTGACTGCAAGGAGATATATTTCTTGCAACGGAAATTTTCATTGCAAAAGCTGAAAATCGTTGCGATATGTACCTATTGTGACATAATTGAATCCATTGGGAGCCGTAGCAATAAATCCCGTGGTAATAGGCTATTGCAATGATTTTCCGATGGTTGCATAAAAAGGTGCTATTACAATGGTTTTGCATTGCTATTGCAACAACTTGATATGTCATAGGTATTTATTGCAACAGTTTGTACCATGCTGCAATAAGATTTCGCAACACAGACCTATTCATTAAATAGCCTATTTCCACACATTCATTTTTGTGGCAATAATTCAGTGCGACAAGCATGTTCTATAGCTATAACCTGATGCAACGGGTTAGACTTGTTGCAGTAACTTATTAGCACATTTAATTTTTTACTAAATTTATATTGATTCAACTATTTCAACATCATTCAATACAGTAAATACTGGAAAATGCAAGCAATCTCCAAAAATTCACCAATAAGAGAAACGAATTAAATCATATACACAATTATTTCACACCGTACAGTGCACTTAAGTGTAGGAAATATAATGCTATATACATTTCCAACCCTCAATACAGGTTCTGTAAATAATGAAAAGAAACATCAATTTGATTTCTTGACCGGTCCCTCTGAGACACACAGTGCTTTCCTCAGCAACATCGTTGCCGATCTATGTAACTTGTAAACTCCTTGTGCTTAATAAATTCTGGCCAGGGTTACTTCAGCCTGCATGGCGAAAAAAAAGAACTTGTTAGGGAGATCGCAAACAAATGTTAGCTGCCCCATTTCTTCTCTACTGACCATAAAAGCTCTAGGATCAGGTCATGAAAACAATGCCGTCAGACCGGAAATACTCAAGATTCAGAACACGACTCCTAGGAACTGCAAGTTTAAATTTCAACAAAAGCAAAATACAACCAGATGACAAACTAATATATATCAGCTGACTGTTCATCTCAAGTGGACTCACATCTGTGAAATTGTTAGTTCTATGCATATATGCTAATGTAATACTAATATGCTATTGAGGCTTATTACTCTTCTCGACTTTTATAGGTATCTCATTGTAATCGATGACATTTGGCATTGGGAAGAATGGGAAGTCATCAGAAAGTCCATTCCCAAGAATGATCTGGGTGGTAGAATAATCATGACTACTCGTCTTAATTCAATAGCTGAGAAGTGCCACACTGATGACAATGATGTTTTTGTCTACGAAGTTGGGGATCTAGATAATAATGATGCTTTGTCGTTGTCTTGGGGGATAGCAACAAAGTCTGGGGCAGGCAACAGGATCGGAACTGGAGAGGATAATCCATGCTATGATATTGTGAACATGTGTTATGGTATGCCTTTAGCACTTATTTGGCTGTCGTCAGCATTGGTTGGAGAGATAGAAGAATTAGGTGGTGCTGAAGTGAAAAAATGTAGGGATTTGAGACACATAGAGGATGGTATTTTGGACATCCCATCCTTACAACCATTGGCGGAGAGTTTATGCCTTGGTTATAACCATCTTCCTCTTTATCTGAGGACTTTGTTGTTGTACTGTAGTGCATACCATTGGTCTAACAGAATCGAAAGGGGTCGTCTGGTCAGGAGGTGGATTGCGGAAGGATTTGTGTCGGAAGAGAAAGAAGCAGAAGGTTACTTTGGCGAGCTTATTAACAGAGGATGGATTACGCAGCACGGAGACAACAACAGTTATAATTACTATGAGATCCACCCCGTGATGCTGGCCTTCCTGAGATGCAAGTCCAAGGAGTACAATTTTTTAACATGCTTGGGTCTGGGATCTGATACTAGTACTAGTGCATCCTCCCCAAGGTTGATTCGCCGGCTGTCTCTTCAGGGGGGGTATCCAGTGGACTGCTTGTCAAGCATGAGTATGGATGTGTCACACACTTGCAGCCTTGTCGTCCTTGGTGACGTGGCGCGACCCAAGGGAATCCCCTTCTATATGTTTAAGCGCTTGCGAGTGTTGGACCTTGAAGATAATAAGGATATACAGGATTCTCATCTGCAGGGCATATGTGAACAGTTAAGCCTCAGAGTGAGGTACCTTGGTCTCAAGGGAACGCGGATCCGAAAGCTCCCTCAGGAGATGAGGAAGCTGAAGCATTTGGAGATTTTGTATGTGGGGAGCACTCGGATCAGTGAACTTCCGCAAGAGATTGGAGAGCTGAAGCATCTGCGGATTCTGGACGTGAGAAACACGGACATCACTGAGCTCCCACTGCAGATACGGGAGCTGCAGCATCTGCACACTCTGGACGTGAGGAACACTCCAATCAGTGAGCTCCCGCCGCAGGTTGGCAAGCTGCAGAATCTCAAGATTATGTGCGTGAGGAGCACTGGGGTTAGGGAGCTCCCAAAGGAGATTGGGGAGCTGAATCATCTACAGACTCTGGACGTGAGAAACACGAGGGTGAGAGAGCTGCCATGGCAAGCTGGCCAGATCTCCCAATCGTTGCGCGTGCTTGCCGGTGACAGTGGCGATGGCGTGCGGTTGCCCGAAGGCGTCTGCGAAGCTCTGATCAACGGTATTCCAGGGGCTACGCGTGCAAAATGCAGGGAGGTTCTGTCCATCGCGATCATCGATCGTTTCGGACCTCCCCTTGTTGGGATATTCAAAGTTCCCGGCAGTCATATGCGTATCCCGAAGATGATCAAAGACCACTTCCGCGTTCTTTCTTGCCTAGACATCAGGCTCTGCCACAAGCTTGAGGATGATGACCAAAAGTTCCTCGCCGAGATGCCCAACCTGCAGACGCTCGTGCTGAGGTTCGAGGCCCTACCAAGACAACCCATAACCATCAACGGCACAGGCTTCCAGATGCTGGAGAGCTTCCGTGTCGACAGCCGGGTGCCAAGGATAGCCTTCCATGAAGACGCCATGCCCAACCTCAAGCTTCTCGAGTTCAAGTTCTACGCCGGCCCAGCAAGCAACGATGCCATCGGCATCACCAACCTGAAGAGCCTCCAAAAGGTGGTCTTTCGGTGCTCGCCATGGTACAAGAGCGACGCCCCTGGCATCAGCGCCACCATTGACGTCGTGAAGAAAGAAGCCGAGGAGCATCCCAACCGGCCGATCACCCTCCTCATCAATGCTGGGTATAAGGAGATATCAACTGAGTCACACGGGAGCAGTGAAAACATTGCGGGCAGCAGTGGGATCGATACTGAGCCTGCACAGGCACAGCATGATAATCTCCCTGCTGTTCGAGATGACTACAAGGGAAAAGGGATTCTTCTTGATGGCAGGTGTCCTACCTGCGGCCGAGCGACTAAAATTGAAGAGGAAACCCAAGATCGAGTAGCAGATATTGAAATTCAAACAGAAACTACTAGCTAGCTAGTACCGCTGTCTAATTTTATTTGTATTAAATACTCTCCTTCATGTAATA"/>
    <MastMotifHits>
      <MastMotifHit frame="0" match="+++  ++ + +++ +++ + + + ++ ++++++ ++" motif="17" pos="47" pvalue="5.5E-8" sequence_name="Pi7-J-1_0" strand="-"/>
      <MastMotifHit frame="0" match="+++++ ++++++++   " motif="16" pos="109" pvalue="2.9E-6" sequence_name="Pi7-J-1_0" strand="-"/>
      <MastMotifHit frame="0" match=" + + ++ ++++ ++ +++ +" motif="1" pos="366" pvalue="2.4E-12" sequence_name="Pi7-J-1_0" strand="-"/>
      <MastMotifHit frame="0" match="+++++ ++ ++ +      +   + ++ +" motif="6" pos="389" pvalue="3.2E-7" sequence_name="Pi7-J-1_0" strand="-"/>
      <MastMotifHit frame="2" match="++++++++++ + ++" motif="4" pos="1380" pvalue="5.5E-13" sequence_name="Pi7-J-1_0" strand="-"/>
      <MastMotifHit frame="2" match=" + +++++++  ++++++ +" motif="5" pos="1405" pvalue="4.4E-10" sequence_name="Pi7-J-1_0" strand="-"/>
      <MastMotifHit frame="2" match="+ + +++++ + +++ +  ++" motif="3" pos="1474" pvalue="1.2E-8" sequence_name="Pi7-J-1_0" strand="-"/>
      <MastMotifHit frame="2" match="+++ +++++ +    ++++ +++++++++" motif="2" pos="1537" pvalue="6.4E-14" sequence_name="Pi7-J-1_0" strand="-"/>
      <MastMotifHit frame="2" match=" +  +++++ +++++  +  +" motif="8" pos="1570" pvalue="1.5E-7" sequence_name="Pi7-J-1_0" strand="-"/>
      <MastMotifHit frame="2" match="++++ ++  + + ++++ ++ " motif="7" pos="1599" pvalue="1.4E-7" sequence_name="Pi7-J-1_0" strand="-"/>
      <MastMotifHit frame="2" match="+ ++++++++++++++  +" motif="11" pos="1682" pvalue="4.2E-7" sequence_name="Pi7-J-1_0" strand="-"/>
      <MastMotifHit frame="2" match="    ++++++++ + ++++++" motif="9" pos="1709" pvalue="8.9E-10" sequence_name="Pi7-J-1_0" strand="-"/>
      <MastMotifHit frame="2" match="++++  ++   + ++++++++" motif="9" pos="1732" pvalue="2.7E-10" sequence_name="Pi7-J-1_0" strand="-"/>
      <MastMotifHit frame="2" match="+++++ ++ + +++++++ ++" motif="9" pos="1755" pvalue="3.5E-11" sequence_name="Pi7-J-1_0" strand="-"/>
      <MastMotifHit frame="2" match="+ ++ +++ + ++++++++++" motif="9" pos="1778" pvalue="3.7E-10" sequence_name="Pi7-J-1_0" strand="-"/>
      <MastMotifHit frame="2" match="+ ++     + +++ ++++++" motif="9" pos="1801" pvalue="4.9E-8" sequence_name="Pi7-J-1_0" strand="-"/>
      <MastMotifHit frame="2" match="++++ +++ + + + +++ + " motif="9" pos="1824" pvalue="4.6E-8" sequence_name="Pi7-J-1_0" strand="-"/>
      <MastMotifHit frame="2" match="++++ ++ +++ +   ++ ++" motif="9" pos="1946" pvalue="3.7E-6" sequence_name="Pi7-J-1_0" strand="-"/>
    </MastMotifHits>
  </MastMotifHitList>
  <MastMotifHitList name="ZAR1_0+">
    <Sequence DNA="CAATGATAAGATTCTAAAGTAGATTGAGACAAGTTTCGTAGTCGGCAGCAGTAACCAAGAAAACGAGTAAGGTTGACTCTTGACTTGTTAAACCATTGACTTCAATTTCGATAAAGTCTCTATGTAAGCTCATTTTTCTGAAACAAGTTTTGCTAAAAAAATCCAAAGATCTGAAGCTTCAGATCCTTCTCGGCTAAGGCTAAGTCACAACCTTGTAAGTTTACTTTACTTTGGTTAGATTTGTTTCAATGTTCTAGGATTCTACATGTTTCTTGAGAAGATATGGATTAGTTAAAGAATAATCCAATCTTTTGGTTATTGAGATTCTATAGTCGTTGGTTGATTGATTTTTGGAAAGTTCAATCTAGTGATGATACACATAACCGATTGAATTATTGCTTGGTTATAGTTTACCAATTAGAGATATTTCTTGAAGTTGCAGGGTCTGAGTAAATGGTGGACGCTGTTGTAACAGTGTTTTTAGAGAAAACCTTGAACATCCTCGAAGAAAAAGGCCGAACCGTATCGGACTACCGAAAACAGTTGGAAGATTTGCAAAGCGAATTGAAATATATGCAGTCTTTTCTCAAGGATGCAGAGAGGCAGAAGAGAACTAATGAAACGTTGCGTACTCTTGTTGCGGATTTACGAGAACTGGTTTACGAAGCTGAGGATATACTTGTGGATTGTCAGCTCGCGGATGGTGATGATGGGAACGAGCAAAGGTCATCAAATGCGTGGCTTTCGCGGCTTCATCCTGCCCGGGTTCCGTTGCAGTACAAGAAAAGCAAACGTTTGCAAGAGATCAATGAGAGGATAACGAAAATAAAGAGTCAAGTAGAGCCTTATTTCGAATTCATAACGCCGAGTAATGTTGGAAGAGATAATGGAACTGATCGGTGGAGCTCTCCGGTGTATGATCATACTCAGGTGGTTGGTTTGGAAGGAGATAAAAGAAAAATCAAGGAGTGGCTCTTTCGATCAAACGACAGCCAGCTTTTGATAATGGCCTTTGTTGGGATGGGAGGGCTAGGTAAAACTACAATCGCTCAAGAAGTGTTCAATGACAAAGAGATCGAACATCGTTTCGAAAGAAGGATATGGGTGTCTGTGTCCCAGACTTTTACTGAAGAACAGATCATGAGAAGCATATTGAGGAACTTGGGGGACGCGAGTGTTGGAGATGATATTGGAACATTGCTGAGAAAAATCCAGCAGTATCTTTTGGGGAAAAGGTACTTGATAGTTATGGACGATGTATGGGACAAGAATTTGAGCTGGTGGGACAAGATCTACCAAGGACTGCCTAGAGGACAAGGAGGTAGCGTTATCGTGACCACAAGGTCGGAATCTGTAGCGAAAAGGGTGCAAGCGAGAGACGACAAGACTCACCGTCCAGAGCTCCTTAGTCCTGATAACAGTTGGCTGCTGTTTTGTAATGTGGCATTTGCAGCAAATGACGGTACTTGTGAGCGTCCCGAGCTAGAGGATGTTGGCAAGGAGATTGTAACGAAATGCAAAGGTTTGCCTTTGACAATCAAAGCGGTTGGTGGGTTACTTCTGTGCAAAGACCATGTCTATCATGAATGGAGACGAATTGCAGAGCATTTTCAGGATGAGCTAAGAGGAAACACTTCTGAAACTGACAATGTTATGTCTTCTCTGCAGTTGAGCTACGATGAACTCCCTTCCCACCTTAAGTCGTGCATTCTCACGCTTTCGCTCTATCCAGAAGACTGTGTTATACCAAAACAACAACTAGTACATGGATGGATCGGAGAAGGTTTTGTCATGTGGAGAAACGGAAGATCTGCAACTGAATCTGGAGAAGACTGCTTTTCCGGGCTCACAAACAGGTGTCTAATAGAAGTTGTAGACAAAACCTATAGCGGAACCATCATCACTTGCAAGATTCATGACATGGTTCGTGATTTGGTGATCGATATAGCCAAGAAGGATTCGTTCTCTAACCCGGAAGGCCTCAACTGTCGTCACCTTGGGATTAGTGGAAACTTTGATGAGAAGCAGATCAAAGTTAACCATAAGCTGAGAGGCGTAGTGTCAACAACTAAGACAGGTGAAGTGAACAAGCTCAACTCAGACTTAGCTAAGAAATTCACAGACTGCAAATATCTTCGGGTTCTCGATATCTCGAAATCCATATTTGATGCTCCTCTGTCTGAGATTTTGGATGAGATTGCAAGCCTTCAACACTTAGCATGTCTTAGTTTGAGCAACACACATCCGTTGATCCAGTTTCCTCGTTCCATGGAAGATCTCCACAACCTTCAGATTCTAGACGCAAGCTACTGTCAGAATCTGAAACAACTTCAACCTTGCATCGTCTTGTTCAAGAAACTCCTTGTACTTGACATGACGAACTGTGGATCCCTTGAATGCTTCCCCAAGGGTATCGGAAGTCTCGTGAAGCTCGAAGTTCTGTTGGGATTTAAGCCAGCCAGGTCCAACAATGGGTGCAAGCTCAGTGAAGTGAAAAATCTCACAAACCTTCGGAAACTTGGTCTTTCTCTGACTCGTGGCGATCAGATAGAAGAGGAGGAGCTTGATTCTTTGATAAACCTAAGCAAGCTGATGTCCATTTCGATCAACTGCTATGATAGCTACGGCGATGATCTCATAACCAAAATAGACGCCCTTACTCCTCCACACCAGCTCCATGAGCTTTCTCTACAATTCTATCCTGGAAAGTCGAGTCCATCGTGGTTGAGTCCTCACAAGCTTCCGATGTTGAGGTACATGTCAATATGTTCAGGTAATTTGGTGAAAATGCAGGAACCATTCTGGGGAAACGAGAATACTCACTGGAGAATTGAAGGTTTAATGTTAAGTTCATTGTCGGACCTAGACATGGACTGGGAAGTGCTGCAACAGTCAATGCCGTACCTGAGGACCGTGACCGCAAACTGGTGTCCAGAGCTAGAGTCTTTCGCGATTGAAGATGTTGGCTTTAGAGGCGGAGTGTGGATGAAAACACCATTGCACAGAACCTGATGAAACGTTTTAAGCAACTAGATCAATGTTTATTAAACAGTGACAATAAGTTGGTGTATTACATATACCTTGATACAATGTAATGTTGCTTTGACCGTTTGGATTTCATATCGC"/>
    <MastMotifHits>
      <MastMotifHit frame="0" match="+ +++  + +++++  ++  +++++++++++  +++" motif="17" pos="159" pvalue="4.2E-10" sequence_name="ZAR1_0" strand="+"/>
      <MastMotifHit frame="0" match="++++++++++ ++   +" motif="16" pos="218" pvalue="2.2E-7" sequence_name="ZAR1_0" strand="+"/>
      <MastMotifHit frame="0" match="+ +++++++++++++ ++++ " motif="1" pos="337" pvalue="7.3E-17" sequence_name="ZAR1_0" strand="+"/>
      <MastMotifHit frame="0" match="+++ ++++ +++++++  + + +++ +++" motif="6" pos="362" pvalue="1.9E-13" sequence_name="ZAR1_0" strand="+"/>
      <MastMotifHit frame="0" match="++++ +++++++   " motif="4" pos="413" pvalue="5.6E-9" sequence_name="ZAR1_0" strand="+"/>
      <MastMotifHit frame="0" match=" +  ++++++++++++++++" motif="5" pos="439" pvalue="5.6E-11" sequence_name="ZAR1_0" strand="+"/>
      <MastMotifHit frame="0" match="++++ ++ ++++ ++" motif="10" pos="469" pvalue="2.9E-9" sequence_name="ZAR1_0" strand="+"/>
      <MastMotifHit frame="0" match="++++++ ++++++++  ++ +" motif="3" pos="506" pvalue="4.5E-12" sequence_name="ZAR1_0" strand="+"/>
      <MastMotifHit frame="0" match="+++ ++++++ ++++" motif="12" pos="551" pvalue="7.6E-11" sequence_name="ZAR1_0" strand="+"/>
      <MastMotifHit frame="0" match="++++ + +++++++ ++++ ++++ ++ +" motif="2" pos="566" pvalue="3.3E-16" sequence_name="ZAR1_0" strand="+"/>
      <MastMotifHit frame="0" match="+ + +++++  + ++++++++" motif="8" pos="605" pvalue="5.5E-9" sequence_name="ZAR1_0" strand="+"/>
      <MastMotifHit frame="0" match="++++++++++ + ++++  + " motif="7" pos="636" pvalue="9.9E-12" sequence_name="ZAR1_0" strand="+"/>
      <MastMotifHit frame="0" match=" + +++++++ +   +  +++" motif="9" pos="709" pvalue="5.4E-6" sequence_name="ZAR1_0" strand="+"/>
      <MastMotifHit frame="0" match="+ +++ ++ +++++++ + " motif="11" pos="760" pvalue="9.1E-7" sequence_name="ZAR1_0" strand="+"/>
      <MastMotifHit frame="0" match="+ ++ ++++ ++  ++ ++" motif="11" pos="784" pvalue="3.7E-7" sequence_name="ZAR1_0" strand="+"/>
      <MastMotifHit frame="0" match="++++++ +   +++++++ " motif="11" pos="966" pvalue="3.9E-8" sequence_name="ZAR1_0" strand="+"/>
    </MastMotifHits>
  </MastMotifHitList>
  <MastMotifHitList name="PIH-X_0+">
    <Sequence DNA="ATGGAGATTGGCTTAGCAGTTGGTGGTGCATTTCTGTCTTCAGCTTTGAATGTTCTCTTTGATAGGCTTGCCCCTCATGGTGATCTGATCAAGATGTTTCAGAAGAATAAGCATGATGTTCGACTCTTAAAGAAGCTGAAAATGACTTTGGTTGGCCTTCAGGCTGTGCTAAGTGATGCAGAGAATAAGCAGGCCTCAAATCAACATGTGAGCCAGTGGCTTAATGAACTTCGAGATGCTGTGGACGCCGCTGAAAACTTAATGGAACAAGTCAATTATGAGGCTTTGAGGCTTAAGGTGGAAGGTCAACTTCGAAATGTTGCAGAAACAAGCAACCAGCAAGTAAGTGACCTCAACCTGAGCTTGATAGATGATTATTTTCTTAACGTAAAGGAGAAGTTGGAAGACACCATTGAAACATTGGAGGATCTGCAAAAGCAAATTGGTTTTCTTGGCTTAAAGGAGCATTTTGCTTTGACTAAACACGAAACTAGAAGACATTCAACTTCTTTGGTTGAAGAATCTGATGTCTTTGGTCGGCAGAATGAAATAGAGGAATTGATTGACCGTTTATTGTCCAAGGATGCAAGTGAAAAAAGTCCCGCTGTTGTCCCTATTGTTGGAATGGGGGGCGTGGGCAAGACAACACTTGCTAAAGCTGCTTACAATGATGATAAGGTGCAAAGCCATTTTAATTTAACAGCTTGGTTTTGTGTGTCTGAGCCATATGATTCTTTCAGAATAACAAAAGGGTTACTTCAAGAAATTGGCTCATTGCAGGTTGATGACAATCTTAATCAGCTGCAAGTCAAATTGAAGGAAAGCTTAAAGGGGAAGAGGTTTCTTATTGTTCTAGATGATATGTGGAATGAAAACTATAACGAGTGGAATGACTTCTGGAATGTTTTTGTTCAAGGAGGTATTGGAAGTAAGATCATTGTGACGACACGTAAAGAGAGCGTTGCCTTGATGATGCGAACTGAGCAAATTAGTATGGACACCTTGTCAATTGATGACTCTTGGTCTTTATTTAAAAGACATGCATTTGAAAACATGGACCCTATGGAACATCCGGAACATGAAGAGGTCGGAAAACAAATTGTGGCTAAGTGCAAAGGCCTGCCCTTAGCTCTGAAGACGCTCGCTGGTATGTTACGCTCCAAATCAGAGGTTGAAGGGTGGAGATGTATTTTGAGAAGTGAGACATGGGACCTGTCAAAAAATGACATATTACCAGCGTTGATGTTGAGCTACAATGAACTTCCCCCAGATTTAAAGCCATGTTTTTCCTATTGTGCAATATTTCCTAAAGATTATCCATTTAGGAAAGAACAAGTTATTCATCTGTGGATTGCTAATGGTCTTGTAGAACAACGGGGAGATGAAAGAATTCAAGATTTAGGCAACCAATACTTTAACGAGTTGAGATCAAGATCATTGTTCGAAAGGGTCCCAGAGTCTTCTGAAAGAGACAGAGGGAAATTCTTAATGCATGATCTTGTCAATGATTTGGCCCAAATTGCATCGTCAAAACTTTGTGTCAGGTTGGAAGAATGCCAAGGATCTCATATGTTGGAACAAAGTCGGCATATGTCGTATGCAATGGGGAAAGGTGGTGACTTAGAGAAATTGAATCCGCTCTCTAAGTCAGAGCAGCTGAGGACATTGCTTCCAATCAATATCCAGGACCTTTACAGCCCTTTTATAAGCAAGAGGGTGCTGCATAACATACTGCCAAATCTAATATCCTTGAGGGCGTTATCATTATCTCATTACTGGATTAAGGAGTTGCCAGATGCTTTGTTTATCAAATTAAAGCTCTTGAGATTTTTGGACCTTTCTTGGACAGAGATTATAAAGTTGCCCGATTCTATCTGTGCATTGTTTAACTTGGTGACACTTCTCCTGTCATCTTGTAGATATCTTGAGGAGTTACCTCTGCAGATGGAAAAGCTAGTCAACTTGCGGCACCTTGACATAAGCAACACTTTTCACTTGAAGATGCCGCTACATCTGAGCAAGTTGAAAAGCCTCCAAGTGCTAGTGGGAGCCAAGTTTCTTCTAGGTGGTTTGAGAATGGAAGATTTGGGTCAACTGCATAACTTATATGGATCTCTATCAATTCTGGAGTTGCAAAATGTGGTTGATAGAAGGGAAGCTCTGAAGGCAAAGATGAGGGAAAAGGAACATGTTGAGAAGTTGTCTTTGAAGTGGAGTGGAAGTATTGCCGACGATTCACAAACTGAAAGAGACATACTTGATGAGCTACGCCCATACTCATATATAAAAGGACTCCAAATCTCCGGATATAGAGGGACAAAATTTCCAAATTGGCTAGCTGATCCTTTGTTTCTTAAGCTGCTAGTACAATTGTCTCTTAGCAACTGCAAGGACTGTTTTTCCTTGCCAGCACTAGGACAACTTCCTTGTTTGAAAATCCTTTCCATTAGAGAGATGCATCGAATAACAGACGTGACGGAAGAATTCTATGGTAGTCTGTCCTCCGAAAAGCCTTTTAACTCTCTTGAGAGGCTTGAATTTGCAAAGATGCCTGAGTGGAAGCAATGGCACGTTCTAGGGAATGGAGAGTTTCCTGCTCTTCGGAACCTTTCAATTGAAAATTGTCCGAAGTTGATGGGAAAGCTGCCTGAAAATCTTTGTTCTCTGACAGAACTGAGATTTTCAAGATGTCCTGAACTCAATTTGGAGACACCCATCCAACTTTCAAGTCTAAAATGGTTTGAAGTTGATGATTCTCCTAAGGTTGGAGTTATTTTTGATGAAGCTGAACTGTTTACCTCCCAACTTGAGTTAATGAAGCAGATTGAGAAATTATATATTAGTGATTGCAACTCTCTTACCTCCTTGCCTACTAGCACTCTACCGAGTACTTTGAAGCATATAACGATATGTCGTTGCCAGAAATTGAAATTGGATCTGCATGAATGTGATTCTATATTATCAGCTGAGTCGGTCCCAAGAGCACTCACTTTGTCGATATGGAGTTGCCAAAACCTTACTAGGTTTTTGATTCCTAATGGGACTGAAAGACTCGATATTCGTTGTTGTGAGAATCTTGAAATACTTTCGGTGGCATGTGTGACCCGGATGACAACATTGATTATTTCGGAATGCAAAAAGTTGAAGCGGCTGCCAGAAGGTATGCAAGAACTCCTTCCATCTCTTGAGGAACTGCGACTGTCTGATTGTCCAGAAATAGAGTCCTTTCCTGATGGAGGATTGCCCTTCACTTTACAACTCCTTGTGATAGAAAGTTGCAAGAAATTGGTGAACGGCCGAAAGGGGTGGTGTCTACAGAGACTCCCCTCTCTCAGAGTGTTGGACATCTACCACGATGGCAGTGACGAAGAGATTGTTGGTGGTGAGAATTGGGAGTTGCCTTGCTCTATTCAAAGTCTTACCATAGACAATCTGAAAACATTAAGCAGCCAACTTCTCCAAAGCCTCACCTCTCTTGAATATCTAGATACGCGTAAATTACCTCAAATTCAGTCACTGCTGGAACAAGGGCTTCCCTCCTCTCTTTCTAAGCTACATTTATATCTCCATAATGAGCTCCATTCACTACCGACTAAAGGTCTTCGGCACCTCACTTTGCTTCAAAGTCTAGAGATCAGCAGTTGCCATCAACTCCAATCACTTCCTGAATCAGGGCTTCCCTCTTCTCTTTCTGAGCTGACCATCAGGGATTTCCCTAACCTCCAATTCCTTCCAATAAAATGGATCGCATCTTCCCTCTCTAAACTATCTATTTGCAGCTGCCCATTGCTCAAACCACTCCTAGAATTTGACAAGGGGGAGTACTGGCCAGAAATTGCTCATATTCCTGAAATATATATCGGTGTTACGATATTTGACCACGAATCAGAATGCCTGTGA"/>
    <MastMotifHits>
      <MastMotifHit frame="0" match="+++  ++ + +++++++" motif="16" pos="79" pvalue="2.5E-7" sequence_name="PIH-X_0" strand="+"/>
      <MastMotifHit frame="0" match="++++++++++++++++ +++ " motif="1" pos="205" pvalue="1.2E-19" sequence_name="PIH-X_0" strand="+"/>
      <MastMotifHit frame="0" match="++ + ++ ++++ ++ ++++++++++++ " motif="6" pos="230" pvalue="8.2E-16" sequence_name="PIH-X_0" strand="+"/>
      <MastMotifHit frame="0" match="+++++++ +++++ +" motif="4" pos="281" pvalue="2.5E-12" sequence_name="PIH-X_0" strand="+"/>
      <MastMotifHit frame="0" match="+++++++++++++++ ++ +" motif="5" pos="308" pvalue="7.3E-15" sequence_name="PIH-X_0" strand="+"/>
      <MastMotifHit frame="0" match="++ ++++++++++++" motif="10" pos="335" pvalue="4.7E-12" sequence_name="PIH-X_0" strand="+"/>
      <MastMotifHit frame="0" match="+++++++++++++++++++++" motif="3" pos="371" pvalue="4.3E-18" sequence_name="PIH-X_0" strand="+"/>
      <MastMotifHit frame="0" match="++++++++++ ++++" motif="12" pos="410" pvalue="2.3E-11" sequence_name="PIH-X_0" strand="+"/>
      <MastMotifHit frame="0" match="+++++ +++++++++++++++ +++++++" motif="2" pos="425" pvalue="4.2E-26" sequence_name="PIH-X_0" strand="+"/>
      <MastMotifHit frame="0" match="+ ++++++++++ ++++++++" motif="8" pos="464" pvalue="3.4E-15" sequence_name="PIH-X_0" strand="+"/>
      <MastMotifHit frame="0" match="+ +++++++++++ +++ +++" motif="7" pos="495" pvalue="2.4E-12" sequence_name="PIH-X_0" strand="+"/>
      <MastMotifHit frame="0" match="++ ++ ++++++++++++  +" motif="9" pos="581" pvalue="1.0E-11" sequence_name="PIH-X_0" strand="+"/>
      <MastMotifHit frame="0" match="++ +++++++ + + +++ ++" motif="9" pos="605" pvalue="9.1E-11" sequence_name="PIH-X_0" strand="+"/>
      <MastMotifHit frame="0" match="+ +++++ +++++++++++" motif="11" pos="628" pvalue="1.9E-12" sequence_name="PIH-X_0" strand="+"/>
      <MastMotifHit frame="0" match="+ +++ ++++ +   + +  +" motif="9" pos="652" pvalue="5.3E-7" sequence_name="PIH-X_0" strand="+"/>
      <MastMotifHit frame="0" match="++ + +++++++ +++++++++++++      +        " motif="19" pos="762" pvalue="1.8E-12" sequence_name="PIH-X_0" strand="+"/>
      <MastMotifHit frame="0" match="+++++ + +++ +++  + " motif="11" pos="808" pvalue="1.7E-6" sequence_name="PIH-X_0" strand="+"/>
      <MastMotifHit frame="0" match="+++++ + +++++++    " motif="11" pos="864" pvalue="1.8E-7" sequence_name="PIH-X_0" strand="+"/>
      <MastMotifHit frame="0" match="+ + +++++++++ + +++" motif="11" pos="939" pvalue="5.2E-10" sequence_name="PIH-X_0" strand="+"/>
      <MastMotifHit frame="0" match="  +  +++++++++++ ++" motif="11" pos="1034" pvalue="1.0E-7" sequence_name="PIH-X_0" strand="+"/>
      <MastMotifHit frame="0" match="++ ++ + +++++++++++" motif="11" pos="1059" pvalue="5.5E-12" sequence_name="PIH-X_0" strand="+"/>
      <MastMotifHit frame="0" match="   ++ + +++++++    " motif="11" pos="1082" pvalue="2.7E-6" sequence_name="PIH-X_0" strand="+"/>
      <MastMotifHit frame="0" match="++ +++++++     +++ " motif="11" pos="1108" pvalue="8.0E-6" sequence_name="PIH-X_0" strand="+"/>
      <MastMotifHit frame="0" match="+  +++++ ++ + ++++ " motif="11" pos="1156" pvalue="2.0E-6" sequence_name="PIH-X_0" strand="+"/>
      <MastMotifHit frame="0" match="+  ++ + +++++ +++++" motif="11" pos="1204" pvalue="1.4E-9" sequence_name="PIH-X_0" strand="+"/>
    </MastMotifHits>
  </MastMotifHitList>
  <MastMotifHitList name="Rps1-k-1_0+">
    <Sequence DNA="ATGGCTGCAGCACTGGTCGGTGGTGCCTTTCTCTCTGCTTTCCTTGATGTGCTTTTCGACAGGCTGGCTTCACCTGACTTTGTTGACTTGATCCTTGGAAAGAAGCTTAGCAAGAAGTTGCTTCGAAAGTTGGAGACCACTCTCAGAGTGGTTGGAGCTGTGCTTGATGATGCCGAGAAGAAACAGATCACAAACACCAATGTCAAACACTGGCTCAATGCTCTCAAAGATGCTGTCTATGAAGCCGATGACTTACTCGACCATGTTTTCACCAAAGCTGCCACCCAAAACAAGGTAAGAAACTTGTTTTCTCGCTTTTCCGATCGGAAGATCGTTAGTAAGTTGGAGGACATAGTTGTCACCCTAGAGTCTCATTTAAAACTCAAGGAGAGTCTTGATTTGAAAGAGAGTGCAGTGGAGAACTTGTCATGGAAAGCTCCATCAACATCTCTGGAAGATGGATCTCATATATATGGTAGGGAGAAAGATAGGGAGGCCATAATCAAGTTGTTGTCGGAGGATAACAGTGACGGTAGTGAAGTGTCTGTGGTTCCTATTGTGGGCATGGGTGGGGTTGGAAAAACTACTTTGGCCCAATTGGTGTACAATGATGAGAATTTGAAAGAGAAATTTGATTTTGATTTTAAGGCATGGGTTTGTGTTTCTCAAGAATTTGATGTTCTGAAGGTCACAAAAACTATAATACAGGCGGTTACTGGAAATCCTTGTAAATTGAATGATCTGAATCTACTTCATCTTGAATTGATGGACAAGCTGAAAGATAAAAAATTCCTAATTGTTTTGGATGATGTTTGGACAGAGGATTATGTTGATTGGAGTCTTCTTAAGAAACCATTTCAATGTGGGATTATTAGGAGAAGTAAAATTCTTCTAACAACCCGCAGTGAAAAGACAGCCTCCGTAGTCCAAACGGTTCAAACCTATCATCTAAACCAATTGTCGAATGAAGATTGTTGGTCAGTGTTTGCGAACCATGCGTGTCTTTCCTTGGAATCGAACGAGAACACAACACTAGAAAAAATTGGAAAGGAGATTGTTAAAAAGTGCGATGGACTGCCTTTAGCAGCACAGTCCCTTGGAGGCATGTTGAGAAGAAAGCATGACATTGGGGATTGGTATAATATTCTGAATAGTGACATTTGGGAACTTTCTGAAAGTGAGTGTAAAGTTATTCCAGCACTGAGACTTAGTTATCATTATCTCCCTCCACATTTAAAACGGTGCTTTGTTTATTGTTCGTTGTATCCCCAAGATTACGAATTTGATAAAAATGAATTAATCTTGTTGTGGATGGCTGAAGATCTTTTGAAGAAACCAAGGAAAGGTAGGACTTTAGAAGAGGTTGGTCATGAGTATTTTGATGATTTGGTTTCGAGATCATTTTTCCAACGTTCAAGTACAAATAGAAGTAGTTGGCCTTATGGTGAATGTTTTGTGATGCATGACCTCATGCATGATCTAGCCAAATCACTCGGTGGAGATTTTTATTTTAGATCAGAAGAACTTGGGAAAGAAACAAAGATCAATACTAAGACTCGTCATTTGTCATTTACCAAATTCAATTCTTCAGTCTTGGACAACTTTGATGTTGTTGGTAGAGCAAAATTTCTGAGAACTTTCTTGTCCATTATCAATTTTGAAGCTGCTCCATTCAACAACGAGGAGGCACAATGTATCATTGTGTCGAAGCTTATGTACTTGAGAGTTTTATCATTTTGTGACTTCCAAAGTTTGGATTCTTTGCCTGATTCAATAGGTAAATTGATCCATCTGCGCTATTTAGATCTTTCTCATTCAAGTGTAGAAACACTGCCAAAGTCATTGTGTAATTTATACAATCTGCAAACTTTGAAGTTGTGTAGTTGCAGAAAGCTGACTAAGTTGCCTAGTGACATGTGCAATCTTGTTAACTTGCGTCATCTTGAGATACGTGAAACTCCTATAGAAGAGATGCCGAGAGGAATGAGTAAATTAAATCATCTACAACATCTGGATTTCTTTGTTGTGGGCAAGCACAAAGAGAATGGGATCAAAGAATTGGGAGGACTTTCAAATCTTCGTGGTCGACTTAAAATTAGGAACTTGGAGAATGTTTCCCAAAGTGATGAAGCGTCGGAGGCAAGGATGATGGATAAAAAACACATTAATAGTTTATGGTTGGAATGGTCTAGATGTAATAACAACAGTACCAACTTCCAACTAGAAATAGATGTGCTTTGCAAGTTACAGCCTCACTTTAACATTGAATCGTTGAGAATAAAAGGCTATAAAGGAACCAGATTTCCAGATTGGATGGGAAATTCTTCCTACTGCAATATGATGAGTCTAAAATTGCGTGATTGTGACAACTGTAGTATGCTTCCTTCACTTGGACAACTACCTTCTCTCAAGGTCCTTAAGATTGCACGATTGAATAGGCTGAAGACTATTGATGCAGGTTTTTACAAGAACGAAGATTGTCGTTCTGGGACGCCCTTTCCCTCCCTTGAATCTCTGGCCATTCATCAAATGCCTTGTTGGGAGGTGTGGAGTTCCTTCGATTCAGAAGCTTTTCCTGTGCTTGAAATTCTTGAAATACGTGACTGCCCCAAACTAGAGGGAAGTTTGCCGAATCACCTTCCTGCTCTGAAAACACTTACAATTAGAAATTGTGAGCTGCTTGGCTCTTCTCTCCCAACGGCTCCCGCCATTCAAAGTTTGGAGATACGTAAAAGCAATAAAGTAGCACTGCATGCGTTTCCTCTCTTGGTAGAAACTATAAAAGTAGAAGGAAGCCCAATGGTGGAGTCCATGATGGAGGCCATCACAAACATCCAACCAACTTGTCTCCGGTCTTTAACATTAAGGGATTGCTCGTCAGCCGTGTCATTTCCGGGTGGTCGTTTACCTGAATCACTGAAGAGTCTGTATATCTCGGATCTTAAAAAACTGGAATTCCCGACGCAACACAAACATGAGTTACTGGAAACACTGTCAATAGAAAGCAGTTGTGATTCACTCACATCTCTTCCATTGGTTACCTTTCCAAATCTCAGAGATCTTGAAATCAGAAACTGTGAAAATATGGAATCTCTTTTGGTATCATTCTGGAGAGAAGGATTGCCTGCGCCCAACTTGATTACTTTCCAAGTGTGGGGCTCTGACAAGTTGAAGTCGTTGCCTGATGAGATGAGTACTCTTCTCCCAAAGTTAGAACGTCTCCTCATATCCAACTGCCCAGAAATTGAGTCGTTTCCAAAACGGGGTATGCCACCTAACCTGAGAATAGTTTGGATTTTCAATTGTGAGAAACTACTGAGCAGCCTAGCATGGCCATCCATGGGCATGCTTACTCATCTCTATGTTGGGGGTCGATGTGATGGCATCAAGTCCTTCCCTAAGGAGGGTTTGCTGCCTCCCTCCCTTACGTATCTGTATCTAAGTGGATTCTCAAATCTGGAGATGTTGGACTGCACGGGGCTTCTCCATCTCACATCCCTGCAACAATTAACCATAGACGGATGTCCTTTGCTGGAAAATATGGTGGGAGAAAGGCTTCCTGACTCTCTAATAAAATTAACCATAAAGAGTTGTCCTTTGCTGAAAAAACGATGCCGGAAGAAGCACCCTCAAATTTGGCCTAAAATTTCCCACATCCCTGGCATTAAGGTTGACAATAGATGGATTTAG"/>
    <MastMotifHits>
      <MastMotifHit frame="0" match="+++++++++++++++++" motif="16" pos="77" pvalue="2.2E-12" sequence_name="Rps1-k-1_0" strand="+"/>
      <MastMotifHit frame="0" match="+++++++++++++++ +++++" motif="1" pos="185" pvalue="9.2E-22" sequence_name="Rps1-k-1_0" strand="+"/>
      <MastMotifHit frame="0" match="++++++++++++++++ ++++++++++++" motif="6" pos="212" pvalue="1.9E-25" sequence_name="Rps1-k-1_0" strand="+"/>
      <MastMotifHit frame="0" match="+++++++++++++++" motif="4" pos="264" pvalue="1.5E-14" sequence_name="Rps1-k-1_0" strand="+"/>
      <MastMotifHit frame="0" match="+ +++++++++++ ++ +++" motif="5" pos="292" pvalue="4.1E-11" sequence_name="Rps1-k-1_0" strand="+"/>
      <MastMotifHit frame="0" match="++++++++ +++++ " motif="10" pos="320" pvalue="1.2E-10" sequence_name="Rps1-k-1_0" strand="+"/>
      <MastMotifHit frame="0" match="++++++++  +++++++++++" motif="3" pos="356" pvalue="3.2E-15" sequence_name="Rps1-k-1_0" strand="+"/>
      <MastMotifHit frame="0" match="+ +++++++++++++" motif="12" pos="397" pvalue="2.8E-13" sequence_name="Rps1-k-1_0" strand="+"/>
      <MastMotifHit frame="0" match="+++++ +++++++++++++++++ +++++" motif="2" pos="412" pvalue="2.0E-26" sequence_name="Rps1-k-1_0" strand="+"/>
      <MastMotifHit frame="0" match="+++++++++++++++++++++" motif="8" pos="452" pvalue="1.5E-18" sequence_name="Rps1-k-1_0" strand="+"/>
      <MastMotifHit frame="0" match="++++++++++++++ +  +++" motif="7" pos="485" pvalue="1.3E-14" sequence_name="Rps1-k-1_0" strand="+"/>
      <MastMotifHit frame="0" match="+++++++++++++++++++++" motif="9" pos="595" pvalue="6.5E-16" sequence_name="Rps1-k-1_0" strand="+"/>
      <MastMotifHit frame="0" match="+++++++ + +++++  ++" motif="11" pos="618" pvalue="2.3E-9" sequence_name="Rps1-k-1_0" strand="+"/>
      <MastMotifHit frame="0" match="+ +++ + ++++++++ ++++" motif="9" pos="642" pvalue="3.2E-10" sequence_name="Rps1-k-1_0" strand="+"/>
      <MastMotifHit frame="0" match="+++++++++++++++++++++++++++++++++++++++++" motif="19" pos="755" pvalue="6.0E-41" sequence_name="Rps1-k-1_0" strand="+"/>
      <MastMotifHit frame="0" match="++ ++++ +   ++++ + " motif="11" pos="800" pvalue="8.0E-7" sequence_name="Rps1-k-1_0" strand="+"/>
      <MastMotifHit frame="0" match="++ ++ + ++++++++   " motif="11" pos="858" pvalue="1.3E-8" sequence_name="Rps1-k-1_0" strand="+"/>
      <MastMotifHit frame="0" match="++++++++++++  + +  " motif="11" pos="880" pvalue="4.8E-8" sequence_name="Rps1-k-1_0" strand="+"/>
      <MastMotifHit frame="0" match="  +++ +++++++   +++" motif="11" pos="947" pvalue="2.4E-8" sequence_name="Rps1-k-1_0" strand="+"/>
      <MastMotifHit frame="0" match="+++++ + ++++ +++++ " motif="11" pos="1015" pvalue="1.0E-10" sequence_name="Rps1-k-1_0" strand="+"/>
      <MastMotifHit frame="0" match=" +++ +  +++  ++++++" motif="11" pos="1043" pvalue="1.1E-8" sequence_name="Rps1-k-1_0" strand="+"/>
      <MastMotifHit frame="0" match="+++++++ +++++++++++" motif="11" pos="1068" pvalue="1.7E-13" sequence_name="Rps1-k-1_0" strand="+"/>
      <MastMotifHit frame="0" match=" ++++  ++ ++ ++ +  " motif="11" pos="1091" pvalue="7.6E-6" sequence_name="Rps1-k-1_0" strand="+"/>
      <MastMotifHit frame="0" match=" + + ++++++ ++++ + " motif="11" pos="1139" pvalue="7.6E-6" sequence_name="Rps1-k-1_0" strand="+"/>
      <MastMotifHit frame="0" match="+  ++ +++ +++ ++ + " motif="11" pos="1164" pvalue="1.8E-7" sequence_name="Rps1-k-1_0" strand="+"/>
    </MastMotifHits>
  </MastMotifHitList>
  <MastMotifHitList name="AtNRG1.1_0-">
    <Sequence DNA="CTTGGTCATTGCGCGGCAAGGGACCGAGTCTGAGAAGTCAAAGGCGACAGCTTTGCTATGCAATTCGTCTCCTTCGTCTATCTACATTTTTATGAACCACACATTGATATTTCAGTGATCCCCTTTTTCGATTTTCAGCGATTCTACAAACAAGTTTTTTTTTTTTTTTTGGATTCTGGGTTTTGTCTGAGAAGTGAAAGAATGAACGATTGGGCTAGTTTGGGAATAGGTTCTATTGGGGAAGCTGTGTTTTCCAAGCTCCTGAAAGTTGTGATTGATGAAGCAAAAAAGTTCAAAGCTTTCAAACCCTTGTCCAAGGATCTCGTATCAACAATGGAGATATTGTTTCCGTTAACTCAAAAGATTGATTCGATGCAAAAAGAGCTTGACTTTGGTGTAAAGGAACTAAAGGAACTTAGGGATACGATCGAAAGAGCTGATGTAGCTGTTCGGAAGTTTCCAAGAGTCAAGTGGTACGAGAAATCTAAATATACTAGAAAAATTGAGAGAATCAATAAGGATATGCTTAAGTTCTGTCAGATTGATCTTCAGCTTCTTCAGCATAGGAATCAGTTGACGTTGTTGGGTTTGACGGGAAACCTTGTGAATTCGGTTGATGGTTTAAGTAAAAGAATGGACCTTTTGAGTGTTCCTGCGCCTGTTTTTAGGGATCTTTGTTCGGTTCCCAAGCTTGATAAGGTTATTGTTGGATTGGATTGGCCATTGGGGGAGTTAAAGAAGAGACTCCTTGACGATTCTGTGGTTACTCTTGTGGTTTCTGCTCCTCCTGGTTGCGGGAAAACCACGCTGGTTAGTCGGCTTTGTGACGATCCAGATATCAAAGGTATGTATTGTTGATCCACATTAAGTCTTAAAGTTTCAATTTTTACTCGTGAATAGTTGAGCTGGTTTCTCATGTAGTTTCCTTTGGCAGGGAAGTTCAAGCATATCTTCTTTAATGTTGTGTCAAATACTCCTAACTTTAGGGTAATAGTACAGAATTTACTCCAGCACAACGGTTACAATGCACTTACATTTGAGAATGATTCTCAAGCAGAAGTTGGCTTAAGAAAACTGCTGGAGGAACTTAAAGAAAATGGTCCTATATTGTTGGTGTTGGATGATGTGTGGCGGGGAGCGGATTCTTTCCTTCAGAAATTTCAAATTAAGTTACCAAATTATAAGATTTTGGTGACTTCTCGGTTTGACTTTCCGAGTTTTGATTCCAATTATCGTTTGAAACCTTTGGAAGATGATGATGCTAGAGCCCTTCTCATTCATTGGGCATCGCGACCTTGTAACACGTCTCCTGATGAGTACGAAGATCTCCTCCAGAAGGTTGTTGTTTCATTCATCTAGATGAACCTCTATACATTTGTGATCTACGAAATCTGTAACTATATCAATAGATTCATCTTTTTCTTTTTTCACATGGTGAGTATTGCAGATATTGAAACGTTGCAATGGATTCCCAATCGTAATTGAAGTAGTGGGTGTTTCACTCAAAGGACGATCTCTAAATACATGGAAAGGTCAGGTGGAAAGCTGGTCTGAAGGGGAAAAAATTCTTGGTAAGCCTTATCCAACTGTGCTAGAATGTTTGCAGCCTAGTTTTGATGCTCTGGATCCCAACCTTAAGGAGTGCTTTTTGGACATGGGCTCATTTCTTGAGGACCAAAAGATACGTGCTTCGGTAATAATTGATATGTGGGTGGAATTATACGGTAAAGGTAGTAGTATCTTGTATATGTACCTTGAAGACCTTGCCTCCCAGAATCTACTTAAACTTGTTCCTCTCGGGTATGTTATTTATGTTTCAAATCTATATCTTTGCACCTTCTTGCCATCTACCATTAGTGGAACTTATTTATTTCTTTATCAGCACAAATGAGCACGAAGACGGTTTCTACAATGACTTCTTAGTGACTCAACATGATATCCTTAGGGAGTTGGCTATCTGTCAAAGCGAATTTAAGGAAAACTTAGAAAGAAAAAGACTAAATCTGGAGATACTAGAGAATACATTTCCAGACTGGTGTTTGAATACTATTAATGCCTCTTTATTGTCTATCTCTACGGGTAATTCTTTGGGGTCTTCTTTTTCTGAAAATTAAACTTAATGATTATACAAATCTCTGCTGTTTCTAGAAATATGACTTCTCTATAACTATGATTGGTCTCTCTTTTTCTTACAGATGATTTGTTCTCATCGAAATGGTTGGAAATGGATTGCCCCAATGTTGAGGCTTTAGTTCTAAATCTCTCTTCATCAGACTATGCATTGCCAAGCTTCATCTCTGGAATGAAGAAGCTGAAGGTTCTGACAATCACAAATCACGGTTTTTATCCAGCAAGATTGAGTAATTTCTCGTGTCTCAGCTCATTACCAAACCTGAAACGGATTAGATTGGAAAAAGTTTCAATCACTTTGCTAGACATTCCCCAACTGCAACTCAGCAGTCTTAAGAAGCTGTCTTTGGTCATGTGTAGTTTCGGTGAGGTTTTCTACGACACAGAAGATATAGTTGTCTCTAATGCTCTATCGAAATTACAAGAGATTGACATAGACTACTGCTATGATCTTGATGAGTTACCGTATTGGATCTCTGAAATTGTTTCATTGAAGACACTTAGCATCACAAACTGTAACAAGCTCTCTCAACTTCCAGAAGCTATAGGCAACTTGAGTAGACTAGAAGTGTTGAGGCTGTGTTCTTCTATGAATCTCTCTGAGCTGCCTGAAGCGACTGAGGGACTCAGCAACTTGCGGTTTCTGGATATTTCTCATTGCTTAGGATTGAGAAAGTTGCCTCAAGAGATTGGCAAACTGCAGAATCTGAAAAAGATCTCGATGAGAAAGTGTTCGGGATGCGAGTTGCCGGAGTCAGTGACGAATCTAGAGAATCTGGAGGTCAAATGCGATGAAGAAACTGGATTGTTGTGGGAAAGGCTGAAGCCAAAAATGAGAAATTTGAGAGTTCAGGAGGAGGAAATAGAGCATAACCTGAACTTGCTTCAAATGTTTTAAGTGAAAGAACGTTATCGTAGTAGCTTCTGTGGATCTTGTAATGTTTGTTATTCATTATTTTCGTTGTTATATACATTATAATGGCTACTGAGTCCAAGTACAGAGAAAATGTCATGCCAAAGAATTTTGTGTAGGTCAATCTTTTAAAACCATTTAAGAGTACTACTAAATCCTTGATCCTTATCTAACTTGAATAGATTTGAACAGA"/>
    <MastMotifHits>
      <MastMotifHit frame="1" match="  +   + + + +    ++++" motif="15" pos="107" pvalue="7.2E-6" sequence_name="AtNRG1.1_0" strand="-"/>
      <MastMotifHit frame="0" match=" +  +++ +++++   + +++" motif="1" pos="258" pvalue="1.6E-8" sequence_name="AtNRG1.1_0" strand="-"/>
      <MastMotifHit frame="0" match=" ++++++++  ++  " motif="4" pos="369" pvalue="2.5E-7" sequence_name="AtNRG1.1_0" strand="-"/>
      <MastMotifHit frame="1" match="+ + +  + +++  + +++  " motif="3" pos="487" pvalue="2.9E-7" sequence_name="AtNRG1.1_0" strand="-"/>
      <MastMotifHit frame="1" match="++ +++ ++ + +++++++   + +++  " motif="2" pos="545" pvalue="6.2E-12" sequence_name="AtNRG1.1_0" strand="-"/>
      <MastMotifHit frame="1" match="+ +++  ++ +++++++++" motif="11" pos="847" pvalue="1.7E-9" sequence_name="AtNRG1.1_0" strand="-"/>
      <MastMotifHit frame="1" match="   ++++ + +++++  ++" motif="11" pos="871" pvalue="3.9E-8" sequence_name="AtNRG1.1_0" strand="-"/>
      <MastMotifHit frame="1" match="+ +++++ + +  ++ +++" motif="11" pos="895" pvalue="1.7E-7" sequence_name="AtNRG1.1_0" strand="-"/>
      <MastMotifHit frame="1" match="+ +++ ++++ + ++  ++" motif="11" pos="919" pvalue="1.2E-9" sequence_name="AtNRG1.1_0" strand="-"/>
      <MastMotifHit frame="1" match="+ ++   +++  +  ++++++" motif="9" pos="943" pvalue="1.1E-6" sequence_name="AtNRG1.1_0" strand="-"/>
    </MastMotifHits>
  </MastMotifHitList>
  <MastMotifHitList name="Pm3e_0+">
    <Sequence DNA="ATGGCAGAGCGGGTGGTCACCATGGCGATCGGGCCACTGGTGTCCATGCTGAAGGACAAGGCGTCCAGCTACCTCCTGGACCAGTACAAGGTCATGGAGGGAATGGAGGAGCAGCACAAGATTCTCAAACGCAAGCTTCCGGCCATCCTCGACGTCATCACCGATGTCGAGGAGCAGGCCATGGCACAGAGAGAAGGTGCCAAAGCCTGGCTTCAGGAGCTCAGGACAGTCGCCTATGTGGCAAATGAAGTCTTCGACGAATTCAAGTACGAAGCCCTACGCCGTGAAGCCAAGAAGAATGGGCACTACATAAAGCTCGGCTTCGATGTAATTAAACTCTTCCCTACTCACAACCGTGTTGCGTTCCGTTACAAAATGGGTCGCAAGCTTTGCCTGATTCTGCAAGCCGTTGAGGTCCTCATAGCAGAGATGCAGGTCTTTGGGTTCAAGTACCAACCACAGCCACCGGTGTCCAAAGAGTGGAGGCATACAGATTATGTTAGCATTGACCCACAAGAAATTGCCAGCAGATCCAGACACGAAGATAAGAAGAACATTATTGGTATACTAGTTGATGAAGCTAGCAATGCAGATCTCACAGTTGTTCCTGTGGTTGCAATGGGGGGCCTTGGCAAGACCACATTAGCGCAACTCATATACAATGATCCTGAAATTCAGAAGCATTTCCAGTTGCTGCTCTGGGTTTGTGTCTCTGATACCTTTGATGTGAACTCCCTGGCCAAGAGTATAGTTGAAGCATCCCCCAATAAGAATGTTGATACAGACAAACCACCATTGGATAGACTTCAAAAACTGGTCAGCGGACAGCGGTATCTCCTTGTATTGGATGATGTTTGGGACAACAAAGAGTTACGTAAGTGGGAAAGGCTGAAGGTATGTCTCCAGCATGGTGGCATGGGCAGTGCAGTGTTGACAACAACTCGTGATAAACGAGTTTCTGAAATTATGGGTGCAGATAGAGCTGCCTACAATCTCAATGCTTTGGAGGATCACTTCATAAAGGAAATTATTGAGGCTAGAGCGTTCAGTTCAAAGAAAGAAAAGCCTATTGAACTAGTGGAGGTAGTTGACGAGATTGTGAAGAGATGTTGTGGCTCTCCATTAGCTGCAACGGCACTGGGCTCTGTACTTTGTACCAAGACCAGTGTGAAAGAATGGAAAGCTGTATCATCTGGAACCAGCGTTTGCACTGATGAAACTGGAATTTTGCCAATACTCAAGCTTAGCTACAACGACTTGCCCGCACACATGAAGCAGTGCTTTGCTTTCTGTGCTGTGTTTCCCAAGGATTACAAGATCAATGTGGAGAAGCTTATCCAACTATGGATTGCAAACGGCTTTATCCTAGAATACAAGGAAGATAGTCCCGAAACATTTGGAAAACATATTTTCGATGAGCTTGTCTCAAGGTCATTCTTTCTGGACCTAGAGGAAAGTAAGGACTACAGCGGGTATTATTCCAGCACATGTAAAATTCATGATCTTATGCATGATATTGCAATGTCTGTTATGGAAAAGGAATGTGTTGTTGCAACTATGGAACCAAGTGAAATTGAGTGGCTTCCAGATACTGCTCGGCATTTGTTCTTGTCATGTGAAGAAGCAGAACGTATTTTGAATGATTCTATGCAGGAAAGATCCCCTGCTATTCAAACATTGCTATGCAATAGTGATGTGTTCAGCCCATTGCAGCATCTATCAAAATACAACACTTTGCATGCCTTGAAGCTCTGTCTGGGAACAGAATCATTTCTACTCAAACCAAAGTATCTGCATCACCTGAGGTACCTTGATCTCTCAGAAAGTTCTATCAAAGCACTTCCTGAGGATATAAGTATTCTATATAACCTGCAAGTGTTGGACCTTTCCTACTGTAATTATCTTGATCGACTTCCAAGGCAAATGAAGTATATGACTTCCCTCTGCCACCTCTACACTCATGGATGTTGGAACTTGAAGAGCATGCCTCCAGGACTTGAAAATCTCACTAAGCTGCAGACACTCACAGTTTTTGTAGCAGGAGTTCCTGGCCCTGATTGCGCTGATGTTGGAGAGCTGCATGGTCTAAACATTGGTGGTCGGCTAGAGCTATGCCAGGTAGAGAATGTTGAAAAAGCAGAAGCAGAAGTGGCAAACCTTGGTGGTCAGCTAGAGCTGCAGCATTTAAACCTTGGTGATCAGCTAGAGCTACGCCGGGTAGAGAATGTTAAAAAAGCAGAGGCAAAAGTGGCGAATCTTGGAAACAAGAAGGATCTCCGTGAACTGACATTAAGATGGACTGAGGTTGGCGACAGCAAGGTGCTCGACAAGTTCGAACCTCATGGTGGGCTGCAGGTTCTGAAGATATATAAATATGGAGGGAAGTGTATGGGTATGTTGCAAAACATGGTTGAGATCCATCTTTCTGGTTGTGAAAGATTGCAGGTTTTGTTCAGTTGTGGTACATCCTTCACGTTTCCAAAACTGAAGGTGCTTACACTAGAGCATTTATTGGATTTTGAGAGATGGTGGGAAATAAATGAGGCACAAGAAGAACAGATAATATTTCCTCTGCTTGAGAAGTTGTTTATTCGGCATTGTGGAAAGCTGATAGCATTACCTGAAGCACCATTGCTTGGAGAACCAAGTCGTGGAGGTAATAGACTGGTATGCACACCATTTTCTCTGCTTGAGAACTTGTTTATTTGGTATTGTGGAAAGCTGGTACCATTGCGTGAAGCACCACTGGTTCATGAAAGTTGTAGTGGAGGTTATAGGTTGGTACAGTCAGCATTTCCTGCTCTAAAGGTACTTGCATTGGAAGACTTGGGGAGTTTTCAGAAATGGGATGCTGCTGTCGAAGGAGAACCGATATTGTTTCCTCAGCTTGAGACACTATCAGTTCAGAAATGCCCAAAGCTAGTAGATTTACCCGAAGCACCAAAACTCAGTGTACTAGTAATTGAAGATGGCAAGCAAGAGGTGTTCCATTTTGTAGACAGGTATTTATCTTCATTGACCAATCTGACACTGAGGCTAGAACACAGAGAAACAACATCAGAGGCTGAATGCACTTCAATTGTACCTGTGGACAGCAAAGAGAAATGGAACCAGAAATCCCCTCTTACAGTTCTGGAGTTAGGATGCTGCAACTCATTCTTTGGACCAGGTGCACTAGAGCCGTGGGACTATTTTGTACACCTTGAAAAGTTGGAAATTGATAGATGTGATGTGCTCGTCCACTGGCCAGAGAATGTGTTCCAAAGCTTGGTATCCTTGAGGACATTACTGATTAGAAACTGCAAAAATCTGACTGGATATGCACAAGCTCCTCTTGAGCCGTTGGCGTCTGAAAGGAGTCAGCACCCGAGAGGTCTGGAGTCTCTTTGCTTAAGAAACTGCCCAAGTTTAGTAGAGATGTTCAACGTCCCGGCATCTCTCAAGAAAATGACTATTGGTGGGTGCATTAAGCTTGAGTCCATATTCGGCAAGCAACAGGGCATGGCAGAGTTAGTCCAAGTATCTTCTAGCAGTGAGGCAATCATGCCTGCAACTGTATCAGAGTTGCCATCCACACCCATGAATCACTTTTGTCCATGCCTAGAAGATCTATGCTTATCAGCATGTGGAAGCTTACCAGCGGTTCTAAATCTGCCTCCATCCTTAAAGACCTTAGAAATGGATCGTTGTAGTAGTATTCAAGTCCTATCATGCCAGCTGGGTGGGCTCCAGAAACCAGAAGCCACTACCTCCAGAAGCAGAAGTCCTATCATGCCACAGCCACTAGCAGCAGCAACAGCACCAGCTGCAAGAGAGCATTTACTTCCTCCCCATCTCGAATATCTAACAATACTGAACTGTGCTGGCATGTTGGGTGGGACTCTCCGTCTGCCTGCACCCCTCAAGAGACTGTTCATTATGGGCAACAGTGGGCTGACATCGCTGGAGTGTCTGTCGGGAGAGCACCCCCCATCGCTGGAATCCCTTTGGCTTGTAAGATGCAGTACCCTGGCATCCCTGCCGAATGAGCCGCAAGTATACAGGTCTCTCTGGTCTCTTGAAATTACAGGCTGCCCTGCTATAAAGAAGCTCCCTAGATGCCTGCAGCAGCAACTGGGCAGCATCAAACGCAAATGGCTAGATGCCCGTTATGAAGGTATGCTTGCAGCACGTCCTTCTATCTTGGCCACATTTAATAAACAGATGCAGTCATCCATTCCATCCCTTGTACATAATGGTCAACACGTTTGCAAAAGTTTCTTCTCCATTATTTGAATGCCATCATGCTATACATTATGATATAACACATTAGTTTGTACAAGTTTTTTTTTCTGACATCGCTTGTGGTATGTGCAGTAACGGAATTCAAACCATTGAAACCGAAGACATGGAAGGAAATACCGAGGCTAGTCCGTGAGCGGAGGCAGGCCTGCCGGAGCTGA"/>
    <MastMotifHits>
      <MastMotifHit frame="0" match="++ +++ +++ ++++ + +++++++ ++++++++  " motif="17" pos="16" pvalue="2.2E-14" sequence_name="Pm3e_0" strand="+"/>
      <MastMotifHit frame="0" match=" +++++  + +++++++" motif="16" pos="76" pvalue="1.2E-10" sequence_name="Pm3e_0" strand="+"/>
      <MastMotifHit frame="0" match="+++ +++++++++++ +++++" motif="1" pos="203" pvalue="1.3E-18" sequence_name="Pm3e_0" strand="+"/>
      <MastMotifHit frame="0" match="++ +  +++++ ++++  + + ++++  +" motif="6" pos="228" pvalue="9.2E-14" sequence_name="Pm3e_0" strand="+"/>
      <MastMotifHit frame="0" match="++++++++++++ + " motif="4" pos="278" pvalue="2.8E-12" sequence_name="Pm3e_0" strand="+"/>
      <MastMotifHit frame="0" match=" ++ ++++++++ + +++++" motif="5" pos="306" pvalue="4.5E-13" sequence_name="Pm3e_0" strand="+"/>
      <MastMotifHit frame="0" match="+ + +++++++++++++++ +" motif="3" pos="370" pvalue="4.5E-12" sequence_name="Pm3e_0" strand="+"/>
      <MastMotifHit frame="0" match="+++++++++++++++" motif="12" pos="409" pvalue="1.8E-14" sequence_name="Pm3e_0" strand="+"/>
      <MastMotifHit frame="0" match="+++++++++++++++++ +++++++++++" motif="2" pos="424" pvalue="2.3E-24" sequence_name="Pm3e_0" strand="+"/>
      <MastMotifHit frame="0" match="++  +   ++++++++++   " motif="8" pos="463" pvalue="4.6E-10" sequence_name="Pm3e_0" strand="+"/>
      <MastMotifHit frame="0" match="++++++++++++++  +++++" motif="7" pos="497" pvalue="1.0E-14" sequence_name="Pm3e_0" strand="+"/>
      <MastMotifHit frame="0" match="+ +++++++++++++++++ +" motif="9" pos="598" pvalue="5.0E-16" sequence_name="Pm3e_0" strand="+"/>
      <MastMotifHit frame="0" match="++++++++++++++++ ++" motif="11" pos="621" pvalue="2.1E-11" sequence_name="Pm3e_0" strand="+"/>
      <MastMotifHit frame="0" match="+  + +++ +++ ++++++" motif="11" pos="645" pvalue="6.0E-8" sequence_name="Pm3e_0" strand="+"/>
      <MastMotifHit frame="1" match="    +   +  ++   ++     ++ + +   +++ ++   " motif="19" pos="781" pvalue="6.1E-6" sequence_name="Pm3e_0" strand="+"/>
      <MastMotifHit frame="0" match="+++ +   ++++ +++ + " motif="11" pos="800" pvalue="3.2E-6" sequence_name="Pm3e_0" strand="+"/>
      <MastMotifHit frame="0" match="++ ++++ ++ + ++ +++" motif="11" pos="856" pvalue="2.8E-10" sequence_name="Pm3e_0" strand="+"/>
      <MastMotifHit frame="0" match="+  ++ + ++++ ++  + " motif="11" pos="894" pvalue="7.5E-7" sequence_name="Pm3e_0" strand="+"/>
      <MastMotifHit frame="0" match="+++++++ +++++++  ++" motif="11" pos="960" pvalue="5.5E-13" sequence_name="Pm3e_0" strand="+"/>
      <MastMotifHit frame="0" match="+ +++++ +  +  +   +" motif="11" pos="1065" pvalue="1.9E-6" sequence_name="Pm3e_0" strand="+"/>
      <MastMotifHit frame="0" match="+  ++++ +++++++    " motif="11" pos="1090" pvalue="2.5E-8" sequence_name="Pm3e_0" strand="+"/>
      <MastMotifHit frame="0" match="   ++ + +++++ + ++ " motif="11" pos="1123" pvalue="7.2E-6" sequence_name="Pm3e_0" strand="+"/>
      <MastMotifHit frame="0" match="   +++ +++++ +++++ " motif="11" pos="1144" pvalue="1.8E-6" sequence_name="Pm3e_0" strand="+"/>
      <MastMotifHit frame="0" match=" ++++ + ++ +  ++++ " motif="11" pos="1198" pvalue="3.2E-6" sequence_name="Pm3e_0" strand="+"/>
      <MastMotifHit frame="0" match=" + ++++ +  ++ ++ + " motif="11" pos="1219" pvalue="1.0E-7" sequence_name="Pm3e_0" strand="+"/>
      <MastMotifHit frame="0" match=" ++++++++ +++++    " motif="11" pos="1276" pvalue="1.5E-7" sequence_name="Pm3e_0" strand="+"/>
      <MastMotifHit frame="0" match=" + ++ +++  ++ + +++" motif="11" pos="1323" pvalue="4.8E-9" sequence_name="Pm3e_0" strand="+"/>
      <MastMotifHit frame="0" match="   +  + + ++++++ ++" motif="11" pos="1347" pvalue="5.1E-6" sequence_name="Pm3e_0" strand="+"/>
    </MastMotifHits>
  </MastMotifHitList>
  <MastMotifHitList name="RPP39_0+">
    <Sequence DNA="ATGGGAAATTTTGTGTGTATAGAAATTTCTGGTGATCAAATGCTGGATCGTATCATTAGATGCTTATGTGGTAAAGGTTATATTCGAACCCTCGAGAAGAATCTCAGAGCTCTGCAGAGGGAAATGGAAGATCTCAGAGCAACTCAACATGAGGTACAGAACAAGGTAGCGAGAGAGGAGTCACGCCATCAACAAAGGCTTGAAGCTGTCCAGGTATGGCTTGACCGTGTCAATAGCATTGATATAGAGTGCAAAGATCTGCTAAGTGTTAGTCCCGTTGAGCTTCAAAAGTTGTGTCTCTGCGGTTTATGTTCAAAATATGTATGTTCAAGCTACAAATATGGGAAAAAGGTATTCTTGTTACTGGAAGAGGTTAAGAAACTAAAATCGGAGGGAAATTTTGACGAGGTTTCTCAGCCGCCTCCAAGGTCTGAAGTTGAAGAGAGGCCTACTCAGCCTACGATTGGTCAAGAAGAAATGCTCGAAAAGGCATGGAACCGCCTTATGGAAGATGGAGTCGGAATCATGGGTCTGCACGGTATGGGTGGTGTAGGCAAAACAACCCTTTTCAAAAAAATCCACAACAAGTTCGCTGAAATAGGTGGTACGTTTGACATTGTGATCTGGATCGTGGTGTCTCAAAGCGCAAAGCTTTCAAAGCTTCAAGAAGATATTGCAGAGAAACTGCACCTTTGTGACGACCTGTGGAAGAACAAGAATGAAAGTGATAAGGCCACCGATATACACAGAGTTTTAAAGGGAAAGAGATTTGTTTTGATGCTAGATGATATGTGGGAGAAAGTGGATTTAGAGGCCATTGGTATTCCCTATCCGAGTGAAGTAAATAAATGCAAAGTAGCATTCACCACCCGAGATCAAAAAGTTTGTGGGCAGATGGGGGATCATAAGCCGATGCAAGTCAAATGTTTGAAACCAGAGGATGCATGGGAGTTGTTCAAAAACAAGGTCGGAGACAACACATTACGTAGTGATCCCGTTATTGTGGAGTTGGCAAGAGAGGTCGCTCAAAAATGTCGTGGTCTGCCATTGGCGCTCAATGTCATTGGTGAGACAATGGCATCTAAAACTATGGTACAAGAATGGGAGCATGCAATCGATGTTTTGACTAGATCCGCTGCAGAGTTTTCTGACATGGAAAACAATATTCTTCCGATTCTCAAGTACAGCTACGATAGCTTGGGGGATGAACATATCAAGTCGTGTTTCCTATATTGTGCTCTGTTTCCTGAAGATTATTTCATAGATAACGAAAACTTGATAGACTACTGGATATGCGAAGGATTCATTGGAGAAGACCAAGTTATAAAAAGAGCGAGGAATAAGGGTTATGCGATGCTTGGTACCCTTACCCGTGCAAATTTACTAACAAAGGTTAGTATATATCATTGTGTGATGCATGACGTGGTTCGTGAAATGGCTTTATGGATTGCATCCGATTTTGGGAAACAGAAAGAGAATTTTGTTGTGCAAGCAAGAGTCGGGTTACATGAAATACCAAAAGTCAAGGATTGGGGAGCTGTAAGAAGGATGTCATTAATGAATAATCATATTAAAGAGATAACATGCGAGTCCAATTGTTCTGAGCTTACAACTCTGTTCCTTCAAGGTAATCAATTGAAGAATTTATCAGGTGAATTCATTCGGTATATGCAAAAGCTAGTTGTTTTGGATCTACACGGTAATCTTGACATCAATAAACTTCCAGAGCAGATATCGGGGCTGGTCTCGTTGCAGTTTCTTGACTTGTCGTCTACAAGAATAGAGGAACTGCCTGTTGGTCTGAAAGAGTTGAAAAAGCTAACTTTACTTAATTTAGCTTTCACCAAGCGACTTTGTAGTATCAGTGGGATATCAAGGTTGTTGAGTTTAAGATTGTTGAGTCTGCTATGGTCTAAAGTTCATGGAGATGCTAGCGTACTGAAGGAGCTGCAGCAATTGGAGAATCTACAAGATCTACGCATAACTGTATCCGCCGAGTTAATTAGTTTGGATCAAAGGTTGGCGAAGGTAATCTCTATTCTTGGTATTGACGGGTTTCTTCAAAAGCCATTCGATTTATCATTCCTGGCGAGTATGGAGAATCTTAGTTCCCTATTGGTGAAAAATAGTTATTTCTCGGAGATAAAGTGCAGAGAAAGCGAGACAGACTCGTCTTATTTACGCATCAATCCGAAAATTCCATGCTTTACCAACCTCTCACGACTGGATATAATGAATTGCCATAGCATGAAGGATCTGACTTGGATATTGTTTGCTCCAAATCTTGTTCAGCTAGTCATTGAAGATTCAAGAGAAGTGGGAGAAATAATAAACAAAGAGAAAGCAACCAATCTTACACCATTTCAGAAACTAAAACACTTGTTTTTGCATAATTTGCCGAAGCTGGAGAGTATCTACTGGAGTCCTCTCCCCTTTCCGCTTTTGTTGACCATGGATGTTTCAAAATGTCCAAAGCTAAGAAAGCTTCCATTAAATGCTACAAGTGTCCCACTAGTTGAAGAATTTCAAATACGTATGGATCCTCCAGAACAGGAAAATGAGCTTGAATGGGAGGACGAAGATACCAAAAATCGATTCTTGCCTTCAATCAAACCGGTAATCATTTCTTTTAATCTCTTATGCTTGAGTTATTTGTATTTCTTGCTAATGTTTCTTTCAAGGTTAGCATGAGATATTGTCCTTCTGCAAAATGGATCACACAATAGAATATACTGTGCCTCTCAATTTCAATGCATTGTTACTAACATTGTTTCATTTTCTTCTTCTTTAGTACAAGTACGTCGTCTACCCAGGACTGAGTTTCCTCACTGTCTAA"/>
    <MastMotifHits>
      <MastMotifHit frame="0" match="+ +++++++++++ +++ ++ " motif="1" pos="177" pvalue="3.3E-14" sequence_name="RPP39_0" strand="+"/>
      <MastMotifHit frame="0" match=" +++ +++ ++++    ++  ++++ ++ " motif="6" pos="203" pvalue="7.4E-10" sequence_name="RPP39_0" strand="+"/>
      <MastMotifHit frame="0" match="+ + +++ +++ +++" motif="4" pos="257" pvalue="4.1E-9" sequence_name="RPP39_0" strand="+"/>
      <MastMotifHit frame="0" match="+  ++  +++++++++ +++" motif="5" pos="282" pvalue="4.8E-10" sequence_name="RPP39_0" strand="+"/>
      <MastMotifHit frame="0" match="+ ++++++++++++ " motif="10" pos="310" pvalue="6.4E-10" sequence_name="RPP39_0" strand="+"/>
      <MastMotifHit frame="0" match="++++++++ +++  +++++++" motif="3" pos="345" pvalue="2.3E-13" sequence_name="RPP39_0" strand="+"/>
      <MastMotifHit frame="0" match="++++++ +++ + ++" motif="12" pos="389" pvalue="1.7E-8" sequence_name="RPP39_0" strand="+"/>
      <MastMotifHit frame="0" match=" ++++++++++++++ ++ ++++ +++ +" motif="2" pos="405" pvalue="6.4E-21" sequence_name="RPP39_0" strand="+"/>
      <MastMotifHit frame="0" match="++++++++++++++++    +" motif="7" pos="470" pvalue="1.4E-13" sequence_name="RPP39_0" strand="+"/>
      <MastMotifHit frame="0" match="++++++++++++ ++  ++" motif="11" pos="557" pvalue="1.5E-9" sequence_name="RPP39_0" strand="+"/>
      <MastMotifHit frame="0" match="+  + +++++ + +++++ ++" motif="9" pos="581" pvalue="1.4E-10" sequence_name="RPP39_0" strand="+"/>
      <MastMotifHit frame="2" match=" +  +   ++ ++ +" motif="12" pos="735" pvalue="6.6E-6" sequence_name="RPP39_0" strand="+"/>
      <MastMotifHit frame="0" match="+ ++ ++++ +++ ++ + " motif="11" pos="736" pvalue="6.0E-8" sequence_name="RPP39_0" strand="+"/>
      <MastMotifHit frame="0" match=" ++++ + +++ ++  ++ " motif="11" pos="759" pvalue="1.5E-7" sequence_name="RPP39_0" strand="+"/>
      <MastMotifHit frame="0" match="+++++++ +++ ++++++ " motif="11" pos="788" pvalue="8.6E-10" sequence_name="RPP39_0" strand="+"/>
      <MastMotifHit frame="0" match="++ + + ++++++++  ++" motif="11" pos="812" pvalue="4.1E-9" sequence_name="RPP39_0" strand="+"/>
    </MastMotifHits>
  </MastMotifHitList>
  <MastMotifHitList name="RGA2a_0+">
    <Sequence DNA="TTGAGAGCTGGGTACCAACGACCAAGAATCTGGATTGCCAGTCCACCCTTGATCCATTCTTCATTTTTCCACCTTGATCTGGAGAGCTCCCAATTCTTCCATTCGTTGATCTCTTCTTCCGTCCTAGGTACAGTTGCAAAATTAATTCTTGACTTCTCCGTCCGTACCAATTTTTTATTATGAGAGCAGAGGCGCTAATCGATCCATGGTGTTTGGTTTGGTTCAGGAACATGGAGATGATGGAGGCGCCGATCAGTGCATCACAGGGAGCCGTGCGGTCCCTTCCTAGGAAGCTGGAGTCGTTGCTATCGGGGCCCAAGCAGGGGCTCCGGGCGGAGGAGAAGAAGCAGCTCCGCGGCCTCCAAGCAGATCTGCAGGGACTAATCGACAACTACCTATTTGAGCCATCCGAGGTGGAATCCCCTGCCTCGACGGCCAACTTCTGGATGAAGGATGTGCGCGACCTGTCCTATGACATCGACGACTTCGTCTACGAGCTCACCCACGTCGCCGTCAGCGGTGTCAGGATCGGCGCCGCCCAGATCCAGAAGCCCCCCGGCGTCAAGATCTCTCGGTTCCCGGACAAGCTGAAACGGCGACAGTGGATCTCCGATGAGATCTCCGGGTTCAGGACTCGCGTCAAGGAAGCAATTCAACGGCACAAAGCCTATCTTGGCGGCTGCAGGTGGCGGCCTAGCAGCAGCAGCGATCAGCACTCTGCTCCATCACCATGTGGCCGGGCTGCCATCCGCCTTGTTGGTATGGACAGCCCCGTCAAACAGCTCTGCGGCTGGCTGGCTAACGATGGACAGCCAGAGCACAAGGTGGCGTCCATTGTTGGAACTAGTGGGGTTGGGAAGACCACCCTCGCTAGAGAAGTGTACCGTAAGCTTGGAGGCCAGTTCGAGTGCCGGGCTTTTGTGCAGACATCGCGAAAACAAGACATGAAGACGCTCCTCACCAGCATACTCTCGCAAGTTCGACGGCACCACCTCCCCGACTCTTTCGAGGTGCATAAATTGTTGTTCGAGATCAAAGAACACCTACAAGATAAGACGTAAGTTGTCCCTTTGAAATCGGCCCTTACAATGTGTAGTGTTTTTTCTTTAAAGGAGGTATACCCAATTCTAGTTGGTAGTTTGCTCGAGAAATATATGTCTTATGTTTGACAAATTTGTTGTTTTGCCGCGGCACACTGTCCAATTTTTCTGTTACATCCTGTTGAATTGCTACTGAAATTGATAAATTGCTGTTATTATGTTTTGATGTAGTGATGTGGAGATGTCTAGTCAGATTAAAACTCAGTTTAACTGAAACCCTGAATGCTCGGGTAACATACTTTTGGATTCGGTTGTCATCTTTCACTCACTGAACTTATAAAGAAAACTGAATTTGAATAACCGCATAGCCACTTTCGTTTCTGACACACCGCGCTCCGTGTTCAGCTTCGCCGCAGCGTTGCCTCCCCTGTCTAAATTATATCCTTCGCTCAAGCCCCTCCACAATCTCCTCCAATCTATCTACCCAAGCTCCACCTCATTCTCCTCCCATGTTCAGCTAGCAATTATTCTCCTCCTTCCCGCTCACCAGAACGGTGCCGATATAACTCCACCATCATATACCAAAGAGACGGTTCTCCTTATTGTTTGGCGCCATCTGCCATGAAAATATAACCTAAAATTGTTCTGGCAGGTACATAATTGTAATTGATAATCTGTGGGCGTCATCAACCTGGGATATTATCGGTCATGCTTTGCCAAAGGGAAATTGTTGCAGTAGAATATTAACAACGACAGAGGTTGACGCTATTGCTCAGACATGCTGTGCAGATACCTCCAAGTATATCTTCAAGAAGGAACCGCTTAGTGAAGATGAGTCAAGAGAACTATTTTTAGTTACAGTTTTTGGCCATGAAGCTGGATGTCCTCAGGTCCTCAAGGAAGTTTCAAATGAAATTATTAAAAGAAGTGGTGGCCTGCCGCTAGCAATTATTATATTGGCCAGTCTCTTGGCAGGTCAGCCAGCCAGCAGCATAGAGCACTGGAATTACATAAAGAATTCACTGAGTTCCGATCCAAGCACAAATACTAGTTTGGAAGGGATAAAACAAGTTCTCAACCTTGGCTATGACAATCTTCCTCACAGTTTGAAAGCATGCATGTTATATCTATGTTTGTATGAAGAGGATTGTGTAATCTGGAAGGATGATTTGCTGAAGCAGTGGATGGCCGAAGGTTTCATCTATGCAATGGATGGGAACGGTGGGAAGGAAGTTGCACGGAGCTATTTTGATGAGCTTGTTAACAGAGGAATGATCCAACCTATGGATATCAGCTGCAATGATGAAATTCTTTCATTCAGAGTGCACGCCATGGTACTTCACTTTATTAGATACAAGTCTGTAGAAGAGAATTTCAGCATTGCATTAGATCATTCCCAGACCACTATAAGGCTTGCTGACAGAGTTCGTCGGCTGGCACTCCACTTCGGCAATACTGAACATGCCACACCGCCAATTCCGGCGAGTATGAGACTGTCACAAGTTCGATCTCTTGCCTTTTCTGGATTGCTCAAGTGCATGCCTTCCCTTGTGGAGTTCCGGTTTCTTCAGGTTCTGATCCTTAAATTATGGGCTCATCCTGATAACATCACTGAAGCTGATGACTTAAGTGACAATCTCACTGAACCTGGTGACTTGAGCTATAACCTCACTGAAATTTCGGAACTCTTCCGACTGAGGTATTTTCATCTTGATGCATGTCATATGAGTGTGGACCTTCCAACCCAGATGAAATGGCTAAAAGATTTGGTGGCATGGGAAATTGATGCCGATGTAACTGCAGTTCCATCGGATATTGTCGATCTGCCGGGCTTGTTCTTCCTCAGTATTCCTAGCGAGGCTCATCTGCCCACTGGTATTGGTCGCATGACATCTCTTCGCACTCTGGGCATTATTGATCTCAGCAAGAACTCAACCGAAAATATTATGTCCCTTGGTGAGCTTACCAATCTCCAGGATCTTCGTCTCACATGTTCCACATTACAGCCTGATAACCTGGAAAAGAATTTGGAATGCTTGGGCTTGATAATTCGGAAACTAAGCAATCTCAAATGTGTAACTCTTGTACCTGTAGTCTCCTCTCATGTAAAAACTCAGGATGATGCCAGTTCTTCAAGGATGACCATTTCTTGGCTTGGCTTCGCTAAAGTGTCTCCTTCTCCAGCCGTTCTTCAGAGACTAGAGCTGTCGCGGCGCTGCTTCATCTTGTCCAGCTTACCTGAGTGGACCAAGGATCTTACGAAGCTTGGCATTTTAAAGATGGCAGTTAGGAAGGTGTCAAGTGAAGATGTTGTTATTCTCAAAGGATTGCCTTCCCTCACCGCACTCTCGCTGTTCGTCTGGACCGCACCCACAAGAAGGATCATCTTTGACAATGAGGGATTCTTGGTGCTCAAGTACTTCAAGTTTGTGTGTCTTGCACCATGCCTGGGTTTTTTGGATGGAGCAATGCCCAAAGTCGAAAATCTCAAGCTAGGTTTTAATGCTAATCGAATGGAGCGATACAGCTTGGTAGCTGCTGGGTTTGAGCACCTGGTTGGCCTCAACAAGCTGTCCACAAAAATTGGGGGCGCCGGTACTAATGAATGCAACAGAAGGTCTGCAGAGTTGGTGTTTGCTGATGCCATTAGCAAGCATCCAAGCACTCCCATCATCAATGTACAATGGGTGGATTGGAATTATTGTGGCAATTACAACAAGTACACAGAGGTTCCAAAAGAGATATTTAAACAACTTGGAGTTCAGGAGAAGAACTTGGAGGGAGATGCCAACAAACTCCCCTATATAAGGTGCTGCTACATTAACTTTTATTTGTGCACTTTAGTTGCCTTGAAATTTAATTCCTAATTTGACTTGGATCCTGATTTTGATGAGATGTCAGTGCATGGCTTTCTACACTACAGACCTCGCATCTACAGAATATAGGTGATCTTCTCTCTCCCTTTGATTTGGCCTTTCATCCAATTAATCCAGTTTATATTACTAAAGGTTTTGACTGCCACTGGTTTTTGTTAGTCAATAAGGTCTCAGAGGTAGAGGACAAGCTGTTGGGACCCAGCCCCAGTGATGATGAGCTGGACGACGAGAGCAACACGGCTGTGAAGGAAGCCTTGCGGTTGGTGGAGCAGTGGAACTCAGTGGAGGCGGGGTTCAGGCTCGTGTTTGAGTCGTCGGAAGACGCCGAGGAGTACCTCGACGCAGCTTGCTGCCTCATGGTCGCAGATGGGCCACACGTCGAGGCAGCGCTGCAGGGTGCAATGATGCGACTTGAGGAGGAGTTCCGCCAGCTGCTGATCAACGGGACGGTTTCGCTCACCGCAGAGGACCTGCACGCCTTCCTCCTCCCCGGGCTCTCACTTACGGTACCGACATCCAATTCCACGAGGGAGACTCTGCCTCTTTCTGGTAACGAGTCTTCTGGTTGGGGCACACAGAGTTCCATCTCTGACGGTGAGATCACGCCTTACCGCAGTTTCCCTGATACCAGAAGCGCCCTCAAGGACTTTTCAGATGTCATGCATAGCCCGCTTTGCCTCATTTTCCCGCACACTGTCAACACCCTCAAGGACATTGCCAACGTCATGCTGCAAGCTGGCTATGCGCCAGAGCTTAGACAGGTCTACTGCAGGGTGCGCCAGGACAAGCTTGTGGAGTGCCTCACCATGCTTGGGGTCGACAAGATGAGCCTGGAGGAGGTGCAGCACATGGAATGGGGTTTCCTCGACGGCAAGATGAAGAAGTGGACCCAGGCGCTCAGGGTGGTCGTCCAGGGCCTTCTTGCTGAGGAGCGCCACATATGTAGCCAGATCTTTACGGCGGATGCTGTCACTGAGGAAGAGTGCTTTACTGAGGTGGCCAAAGGGTGTGTCTTGCAACTGCTCAGATTTGGTGATGCCATTGCGATTGTGAAGAGATCGCCGGAGAAGCTGTTCCGCATTCTTGGTATGTATGAGGCACTAGCTGAGTTGATGTCAGGGCTCGAGGCCTTGTTCTCAGGTGAGGCAAGAGATTTTATCAAGAAAGAGGCAGAGCGGATTCTTGTGAGTCTAGGGGATGCAGTGCGTGGCACAGTTGCTGACTTTGCCAACATGCTACAGGCGGAGTCTTCTCGCAGACCACTGCTTGGGGGCGAGATCCACCCAATTACACGTTACGTCATGAACTATGTATGCCTGCTAGTACACTACAGCCGCTGCATGAATCATCTTCTTGATGACTGCGAGACTGAGCTGGAAAATGTAGATGGGACTCCTTGGGATCACCTCGTGCTGACACTGATCACACATCTATTGAACAAGATTGAGGATAAATCGAAGTTGTATGATGATGACGCACTGCAGAAAATCTTTTTGATGAACAATCTGTTGTACATTGTGCAGAAGGTGAATGATTCAGAACTGAAGACTGTGCTTGGGGATAACTGGATCCGTAAGCACCGCGGTCAGATCAGGGCGTGTGCCACAGGATACCTCCGATCTTCATGGACTAGGGTTTTAGCTTGTCTGAGGGACGATGGGTTGGCACACACAATGGGTTCGTCAAGTGCACTCAAGGATGCTCCGAAGGAAAGGTTCCAGAATTTCAACTTGGCCTTTGAGGAATTATACAGGACACAGACAGCATGGAAGGTTGTGGATCCTCAGCTGAGAGAGGAGTTGAAGATCTCCATCTCAGAGAAAGTCCTTCCAGCATACCGTTCGTTTGTTGGAAGGTACCGAGGCCAGCTAGAGAAGGGAAGGAATTTTGCAAAGTATGTGAAGTACAGGCCTGAGGATCTGGAGAACCAAATCTCAGATTTCTTTGAAGGGAAAAAATTGAACGCTTGATCAATTCGTATACGTTTTCCCAGCCGGATATGTTGTTTTCTATATATAAAAAAAGCAGGGCCAAGTGGCCGGATATGCATGATATCAACGATGGTGGTGGTTACAGCCTGGGAAATAGTTGTGCCTGAGGTCTCTGCAACGTGCACGTGAGGAAGAACCACCAACAAGCTCTACCGTGTCTGCGGAGGTGGAGCCAGAGCGTAATGCTGCAGCTCCCGTCACATCCGGACTCATGGTTAATTTCGCTGAAGGAGCCGAGTCCCCGTAGCC"/>
    <MastMotifHits>
      <MastMotifHit frame="2" match="++++  +++++++++ ++ ++" motif="1" pos="277" pvalue="9.6E-16" sequence_name="RGA2a_0" strand="+"/>
      <MastMotifHit frame="2" match="++++++++  +   +++ ++  +++++  " motif="6" pos="300" pvalue="2.5E-10" sequence_name="RGA2a_0" strand="+"/>
      <MastMotifHit frame="1" match="+ ++++  +   +++" motif="4" pos="565" pvalue="5.2E-9" sequence_name="RGA2a_0" strand="+"/>
      <MastMotifHit frame="1" match="  +++++++    ++  +++" motif="5" pos="590" pvalue="9.8E-8" sequence_name="RGA2a_0" strand="+"/>
      <MastMotifHit frame="1" match="++++++++++   ++" motif="10" pos="621" pvalue="7.5E-8" sequence_name="RGA2a_0" strand="+"/>
      <MastMotifHit frame="1" match=" ++++++++ ++++++++   " motif="3" pos="656" pvalue="1.2E-11" sequence_name="RGA2a_0" strand="+"/>
      <MastMotifHit frame="1" match="+  ++ + ++++++ " motif="12" pos="701" pvalue="9.8E-8" sequence_name="RGA2a_0" strand="+"/>
      <MastMotifHit frame="1" match="++ + ++++++ ++ ++ ++++   ++++" motif="2" pos="716" pvalue="1.9E-15" sequence_name="RGA2a_0" strand="+"/>
      <MastMotifHit frame="1" match="  +++++++++++++ +++++" motif="8" pos="755" pvalue="7.2E-13" sequence_name="RGA2a_0" strand="+"/>
      <MastMotifHit frame="1" match="++++ ++  ++++++ ++++ " motif="7" pos="786" pvalue="8.3E-11" sequence_name="RGA2a_0" strand="+"/>
      <MastMotifHit frame="1" match="+ ++++  +  +++   ++" motif="11" pos="909" pvalue="1.3E-7" sequence_name="RGA2a_0" strand="+"/>
      <MastMotifHit frame="2" match=" + + +      ++ +   ++++  ++ +          +          " motif="20" pos="1890" pvalue="6.6E-6" sequence_name="RGA2a_0" strand="+"/>
    </MastMotifHits>
  </MastMotifHitList>
  <MastMotifHitList name="Pi-ta_0-">
    <Sequence DNA="ATGGCGCCGGCGGTCATTGCATCGCAGGGTGTCATCATGCGGTCCCTGACGAGCAAGCTCGACTCGCTGCTGCTGCAGCCGCCGGAGCCGCCGCCGCCTGCGCAACCGTCGTCGCTGCGGAAGGGGGAGAGGAAGAAGATCCTCCTCCTCAGAGGCGATCTCCGACACCTGCTAGATGACTACTACCTCCTCGTGGAGCCGCCGTCAGACACCGCGCCACCGCCAGACTCGACGGCGGCGTGCTGGGCTAAGGAGGTTCGCGAGCTCTCCTACGACGTCGACGACTTCCTCGACGAGCTAACGACCCAGCTCCTCCACCACCGCGGCGGCGGCGATGGCAGTAGCACTGCTGGTGCCAAGAAGATGATCAGCAGCATGATCGCGCGGCTTCGAGGGGAGCTTAACCGGCGGCGGTGGATCGCCGACGAGGTCACCCTGTTCAGGGCCCGCGTGAAGGAGGCCATTCGCCGCCACGAGAGCTACCATCTTGGCAGGCGCACCTCGAGCTCGAGGCCGAGAGAAGAAGACGACGACGACGATCGCGAGGACTCCGCCGGCAACGAACGCCGCCGGTTTCTGTCGCTGACGTTCGGGATGGACGACGCTGCTGTGCACGGCCAGCTCGTTGGTAGGGATATTTCGATGCAAAAGCTCGTCCGGTGGCTGGCCGACGGCGAGCCGAAGCTCAAGGTGGCTTCCATTGTTGGATCCGGAGGTGTTGGCAAGACGACGCTGGCCACAGAATTCTATCGTCTGCATGGCCGGCGGTTGGATGCGCCGTTCGACTGCCGGGCTTTCGTGCGGACGCCCCGGAAGCCTGACATGACGAAGATCCTCACCGACATGCTGTCACAGCTGCGGCCACAACATCAGCATCAGTCTTCGGATGTTTGGGAGGTTGATCGACTCCTTGAAACTATCCGGACGCATTTGCAAGATAAAAGGTAATTCATGTCTACATCTATCTCTAGTATTTTTTTCATGAATTTACAAACTATTTTCTCAAATTTCCCCTTTTTTATCCTTCATATAGTAATTAAGTTAGTAACTATACATATGAATTTAATTTACTCGACAATGCCAATAATATTTTAAATTACTTTTATAGTGTCCTCTATTAGTAGATACGATTCGATCGAGCCATGAATTATACTGGTAATCTAAACAATTATTATACCCACCTCATTCTACTAACAGCAATTGAGTTGTTAATATAAATAGATATGGTCTATTGCATGAAAAAATAAAGGTAAAGTGTTTACATTATTTCTACTACTAGTAGCAGAACTACAAAGTTGTTTGTATTTTTAATTATTAAATGTAAATGAAAGTACATGTTTCATACCCTTGTTATTTTTTTAGGCGACTAAACTACTAGTACATTATTTCTACTACTAGTAGAACAACTACAAAGTTGTTTGTATTTTTAATTACTAAATGTAAATGAAAGTACATGCTTCATACCCTTGTTATAATATTTTAGACTAAACTACCACAATGGCATGTTAACTTATAGCAGTAAGTTGTAATTTATTTTCTTTTCATTTTCTCAGTTGTTACAAGAACTTTTTTTTACTTAATAAAAAATAGTCGTAAGGGCCTCCCTTGTTCGGTCAAAAAAGAATTAGACTAAACTCAATCGTATTTGTACATAAACAAAATTTAAAATATAACTAAAACGAAACAGTGATAAAAATGGTGCAATTTAACTGCTGCCTCTTGTTTTAATGTCTGACAATGTTGATTTTGTATATATGTTTGGCCATTTATTTTATTCAAATTTTTTACAAATATGAAAAATATAATATGTGCTTAAATTACTTTTAATGATAAAATAAATTTAAGAAAATGATAATTATATTTTTAATAAGATGGATGATCTAACATATATATGTCCAAAAGTTTGACATCAAACATTAAAAACAAGAGAGAGTATTTGCTTAGGAGTACGTGTCTTTTTCCATGCCTTAGAACAGGTACAATAGCAGGTTATAAGCTAGGCCAAACATATTTTAAAGAGATATAGGAAGAGAGAGAAGAGCAGCAGCCTACAGATCTGTAGCCAGCTGCAGCACGGACTCTAAGACGTAATGTGTGTATGACAGGTAGGACCAAGTATTAATAGTATAGTAAGCAACTATTGTATGAATTGGCTATTTGGCTCTAGATGATTTGGAGCTAGTAGTCGGCTATACTATTAAACTTGCTCTTAGATATGTGGTTAAATTTAATTTCTGAAATTTACAAGATATAGAACATGTCTTCACCATGTTTGCAAAGTTGATAAAATGAAATTGCACTCAACTTTTTAAATTCAGCATGCTATCCCACGTATAGCTTTTTAAATATGATTTATTTTTTCGTACATTAGAAGTTTAATGTTTACGAAGTACTAAATGTTCTGCAGGTACTTCATCATAATTGAAGATTTATGGGCTTCATCAATGTGGGATATTGTTAGCCGTGGTTTGCCTGATAATAATAGTTGCAGTAGAATACTAATAACAACAGAAATTGAACCTGTAGCTTTGGCATGCTGTGGATATAACTCAGAGCACATTATTAAGATTGATCCACTGGGTGATGATGTCTCAAGTCAATTGTTTTTCAGTGGAGTTGTTGGCCAAGGAAATGAATTTCCTGGACATCTTACTGAAGTTTCTCATGACATGATAAAAAAATGTGGTGGCTTGCCACTAGCAATAACTATAACAGCCAGACATTTTAAAAGCCAGCTGTTAGATGGAATGCAGCAATGGAATCACATACAAAAATCATTGACTACTTCCAATTTGAAGAAAAATCCTACTTTGCAGGGGATGAGGCAAGTACTCAACCTTATTTACAATAATCTTCCTCATTGTTTGAAAGCATGTCTGTTATACCTTAGCATCTACAAAGAGGACTACATAATTAGGAAGGCCAACTTGGTGAGGCAATGGATGGCTGAAGGTTTCATCAATTCCATAGAAAATAAAGTCATGGAAGAAGTTGCAGGGAACTATTTTGATGAACTTGTTGGTAGGGGCCTGGTCCAACCAGTAGATGTTAACTGCAAAAATGAGGTATTGTCATGTGTAGTGCACCACATGGTATTAAATTTCATCAGGTGTAAGTCAATAGAGGAGAATTTCAGCATTACATTGGATCATTCTCAGACGACAGTAAGACATGCTGACAAGGTTCGCCGACTCTCGCTTCACTTCAGCAATGCACATGATACAACACCACTAGCAGGTTTGAGACTCTCACAAGTTCGATCGATGGCATTTTTCGGACAAGTCAAGTGTATGCCTTCCATTGCAGATTATAGGCTTCTTCGAGTTCTGATTCTTTGTTTTTGGGCTGATCAAGAGAAAACAAGCTATGACCTCACAAGCATTTCTGAACTGTTACAACTGAGATATCTGAAGATAACAGGTAATATCACAGTTAAACTTCCAGAGAAGATCCAAGGACTACAACACTTGCAGACACTGGAAGCAGATGCAAGAGCAACTGCTGTCCTATTGGATATTGTTCATACACAGTGTTTGTTGCACCTTCGTCTTGTACTACTTGATCTGCTCCCTCACTGTCACAGGTACATCTTCACCAGCATCCCCAAATGGACTGGAAAGCTCAACAATCTCCGCATTTTAAACATTGCAGTCATGCAAATTTCCCAGGATGACCTTGACACTCTCAAAGGACTGGGATCTCTCACTGCTCTTTCGCTGCTTGTTCGAACAGCGCCTGCGCAAAGAATCGTCGCTGCGAATGAGGGGTTCGGGTCTCTCAAGTACTTCATGTTTGTCTGTACAGCACCATGCATGACTTTTGTGGAAGGAGCAATGCCGAGTGTGCAAAGGTTAAATCTAAGGTTCAATGCCAACGAGTTCAAGCAGTATGACTCTAAGGAGACAGGGTTGGAACACTTGGTCGCCCTTGCAGAGATCTCTGCAAGAATTGGGGGCACTGATGATGATGAATCAAACAAAACTGAAGTGGAGTCTGCCTTGAGGACTGCAATTCGCAAGCATCCGACGCCGAGCACTCTTATGGTTGATATACAATGGGTGGATTGGATCTTTGGTGCTGAAGGGAGAGACTTGGATGAAGATTTGGCACAACAAGATGATCACGGGTATGGATTTTTCATTCTATTCCCAGGTTACAACTTACAAGGATTATTGAGCTTCTTTCTTTCTCTGCCGTGGCTTCTATCTTTACCTGCTATGCATCTTCAACCTGACTTGATGATTGTTTGAAACCAATTTTAATGGAAGTTAAATGTTATTGTTGTGACCCTGAATCAGGTTTTGTATGCTACCGGAATCCTCTTCACGTCTTCAGAGTAGAGGTAATTTTGTTTCTTGTCATTTTACAGTTACAGTTCATCTTCTTAAGGAATTAATGGGAGGTCCTATATTTTCTCGGGTACCTAGAAGGTGTGGTTCCTAGTCTTACCTCCTTAAGAACCGTAGAATGTTGGCCCTAACACTTGGATCAAAGAACGAAAGGTGTATGCACTATAGTATCCTTTATATATTGCACAAGTCAAGACATTTGTTAAAACACACCCAGTGCTAGTAATTTGTTTACTGAGATATGAATCATCGCCAAATACCCATACTGAGCCTATTAGTAAAATATTTACGAGGTGTTTGAGGACAGCATAACTTTCAGTAAAGAATTTACTACGTGAGGTGTGTGTTTTAGGTATTGCGCATCTTGGGTGCATTTTAGTGCAAACGTGTATAATATATATCCCATGGTACTAACTCATGTCTTAACCATAATTGCACACCAACACAAAACATACACTACTACAGAGATAAGTATCGAAGAAGACATGCCCACCGGTGCGGAAGGGACGGTGATTGTGCCCCACACAATGGAGCAGTTCGCCCTCCACATGAGCCAAGCCAAGCAATCCCACAAGCTCGTAGTCATCCAGTTCACTACTTCCCGGTGCCCTGCTTCACGCTACATCGCGCCAGCTTTCACTGAGTATGCGAAGGAGTTCGCTGGTGCGGTTTTCATTAAGGTCAATGTCGACAGCGATGAGCTGGAGAGTGTTACGGACTGGTATGACATCGAAGGGATAGTGCCAACATTTTTCTTCGTCAAGGATGGGGAGAAGATTGACAAGATTCCTGGTGCTAACAAGGAGTTGCTCCGAGCCAAAATTCGAAGGCACACAGCTTCTCCTTACTTCCTCCGTTGA"/>
    <MastMotifHits>
      <MastMotifHit frame="0" match="++++++++ +++  ++ " motif="16" pos="88" pvalue="2.6E-8" sequence_name="Pi-ta_0" strand="-"/>
      <MastMotifHit frame="0" match="++++ ++++++++++  +   " motif="1" pos="233" pvalue="1.1E-12" sequence_name="Pi-ta_0" strand="-"/>
      <MastMotifHit frame="0" match=" +++++++     +++ +++ ++++++ +" motif="6" pos="260" pvalue="3.3E-10" sequence_name="Pi-ta_0" strand="-"/>
      <MastMotifHit frame="2" match="+++++ + +    ++" motif="4" pos="803" pvalue="8.3E-7" sequence_name="Pi-ta_0" strand="-"/>
      <MastMotifHit frame="2" match="+ +++++++ ++ ++ ++++" motif="5" pos="828" pvalue="1.2E-9" sequence_name="Pi-ta_0" strand="-"/>
      <MastMotifHit frame="2" match="+++++++++ ++    ++   " motif="3" pos="894" pvalue="5.5E-9" sequence_name="Pi-ta_0" strand="-"/>
      <MastMotifHit frame="2" match="++ ++ + ++++++ " motif="12" pos="940" pvalue="3.3E-7" sequence_name="Pi-ta_0" strand="-"/>
      <MastMotifHit frame="2" match="++ ++++++++ +++ +++ ++++ ++++" motif="2" pos="955" pvalue="5.8E-20" sequence_name="Pi-ta_0" strand="-"/>
      <MastMotifHit frame="2" match="+++++ +++++++ + +++++" motif="8" pos="994" pvalue="3.7E-14" sequence_name="Pi-ta_0" strand="-"/>
      <MastMotifHit frame="2" match="++++ ++  +++ ++ ++++ " motif="7" pos="1025" pvalue="5.7E-9" sequence_name="Pi-ta_0" strand="-"/>
      <MastMotifHit frame="2" match="+ +++++ + ++   ++++ +" motif="9" pos="1130" pvalue="4.0E-8" sequence_name="Pi-ta_0" strand="-"/>
      <MastMotifHit frame="1" match="+ +   +     +++    ++    + + +  ++ +  +  " motif="19" pos="1208" pvalue="5.9E-6" sequence_name="Pi-ta_0" strand="-"/>
    </MastMotifHits>
  </MastMotifHitList>
  <MastMotifHitList name="I2_0+">
    <Sequence DNA="ATGGAGATTGGCTTAGCAGTTGGTGGTGCATTTCTCTCCTCAGCTTTGAATGTTCTGTTTGATAGGCTTGCTCCTAACGGTGATCTGCTCAACATGTTTCGGAAGCATAAGGATCATGTTAAGCTCTTAAAGAAGCTGAAAATGACTTTGCGTGGTATTCAGATTGTGCTAAGTGATGCAGAGAATAAGCAAGCATCAAATCCATCTGTGAGAGACTGGCTTAATGAGCTTCGAGATGCTGTCGACTCTGCTGAAAATTTAATAGAAGAAGTCAATTATGAAGCTTTGAGGCTTAAGGTGGAAGGTCAGCATCAGAATTTTTCAGAAACAAGCAACCAGCAAGTAAGTGATGATTTTTTCCTTAACATAAAGGACAAGCTGGAAGACACTATTGAAACATTAAAGGATTTGCAAGAGCAAATTGGTCTCCTTGGCTTAAAGGAGTATTTTGATTCCACGAAACTAGAAACTAGAAGACCTTCAACTTCTGTGGATGATGAATCTGATATCTTTGGTAGGCAGAGCGAAATAGAGGATTTGATTGACCGTCTATTGTCTGAAGGTGCAAGTGGGAAAAAGCTGACAGTAGTTCCTATCGTTGGAATGGGCGGCCAGGGCAAGACAACACTTGCTAAAGCCGTATACAATGATGAGAGGGTGAAGAATCATTTTGATTTGAAAGCGTGGTATTGCGTTTCTGAAGGATTTGATGCTTTGAGAATAACAAAAGAATTACTCCAAGAAATTGGCAAATTTGACTCGAAGGATGTCCACAACAATCTTAACCAGCTTCAAGTCAAATTGAAGGAAAGTTTGAAGGGAAAGAAGTTCCTTATTGTTTTGGATGATGTGTGGAATGAAAATTACAACGAGTGGAATGACTTGAGAAATATTTTTGCACAAGGAGATATAGGAAGTAAGATCATTGTGACGACACGCAAAGACAGTGTTGCCTTGATGATGGGAAATGAGCAAATTCGCATGGGCAATTTGTCTACCGAAGCCTCTTGGTCTTTATTTCAAAGACATGCATTTGAAAACATGGATCCTATGGGACATCCGGAACTTGAAGAGGTCGGAAGACAAATTGCAGCCAAGTGCAAAGGACTGCCCTTAGCTCTGAAGACGCTCGCTGGCATGTTACGCTCCAAATCAGAGGTTGAAGAGTGGAAACGTATTTTGAGAAGTGAAATATGGGAGCTGCCACACAATGACATATTACCAGCGTTGATGTTGAGCTACAATGATCTTCCCGCACATTTAAAGCGATGCTTTTCTTTTTGTGCAATATTTCCTAAAGATTATCCATTTAGGAAAGAACAAGTTATTCATCTATGGATTGCCAATGGTCTCGTACCAGTGAAAGATGAAATAAATCAAGATTTAGGCAACCAATACTTTCTAGAGTTGAGATCAAGATCATTATTTGAAAAGGTCCCAAATCCTTCTAAAAGGAACATAGAGGAATTATTCCTTATGCATGACCTTGTCAATGATTTAGCCCAACTTGCATCTTCAAAACTTTGTATCAGGTTAGAAGAGAGCCAAGGATCTCATATGTTGGAACAATGTCGGCACTTATCTTATTCAATAGGATTTAATGGTGAGTTTAAGAAATTGACACCCCTCTACAAATTGGAGCAGTTGAGGACATTGCTTCCGATACGTATTGAATTCAGATTGCACAATCTAAGCAAGAGGGTGTTGCATAACATACTGCCTACACTAAGATCCTTGAGGGCCCTATCATTCTCTCAATACAAGATTAAGGAGTTGCCAAATGACTTGTTTACCAAATTAAAGCTCCTCAGATTTTTGGATATTTCTCGGACATGGATTACAAAGTTGCCGGATTCCATTTGTGGATTATATAACTTGGAGACACTTCTCCTGTCATCTTGTGCTGATCTTGAGGAGCTACCGCTGCAGATGGAGAAGTTGATTAACTTGCGTCATCTTGACGTAAGCAACACTCGGCGCTTGAAGATGCCACTACATCTGAGCAGGTTGAAAAGCCTCCAAGTGTTGGTGGGACCCAAGTTTTTTGTAGATGGTTGGAGAATGGAAGATTTGGGTGAAGCACAAAACTTACATGGATCTCTATCAGTTGTGAAGTTGGAAAATGTGGTTGATAGAAGGGAAGCTGTGAAGGCAAAGATGAGGGAGAAGAATCATGTTGAGCAATTATCATTGGAGTGGAGTGAAAGTAGTATTGCCGACAATTCACAAACAGAAAGTGACATACTTGATGAGCTATGCCCACATAAAAACATCAAAAAAGTCGAAATCAGTGGATATAGAGGGACAAACTTTCCCAATTGGGTAGCTGATCCTTTGTTTCTTAAGCTGGTGAATTTGTCTCTAAGAAACTGCAAGGACTGTTACTCCTTGCCAGCACTAGGACAACTCCCTTGTTTGAAATTCCTTTCCGTTAAAGGGATGCATGGAATAAGAGTGGTGACGGAAGAATTCTATGGCAGATTGTCCTCCAAAAAGCCTTTTAACTCTCTAGAGAAGCTTGAATTTGAAGATATGACGGAGTGGAAGCAATGGCACGCACTAGGAATTGGAGAGTTCCCTACACTTGAGAACCTTTCAATTAAAAATTGCCCTGAGCTCAGTTTGGAGATACCCATCCAATTTTCAAGTTTAAAAAGGTTAGAAGTTAGTGATTGTCCAGTTGTTTTTGATGATGCCCAACTGTTTAGATCCCAACTTGAGGCAATGAAGCAGATTGAGGAAATAGATATATGTGATTGTAACTCTGTTACCTCCTTTCCTTTTAGCATACTGCCAACTACCTTGAAGAGAATACAGATATCTCGTTGCCCAAAATTGAAATTGGAGGCGCCAGTTGGTGAGATGTTTGTGGAGTATTTGAGAGTGAATGATTGTGGTTGTGTAGATGATATATCACCTGAGTTTCTCCCAACAGCACGTCAATTGAGTATTGAAAATTGCCAGAACGTTACTAGGTTTTTGATTCCTACTGCCACTGAAACTCTCCGTATTTCGAATTGTGAGAATGTTGAAAAACTATCGGTGGCATGTGGAGGAGCGGCCCAGATGACGTCACTGAATATTTGGGGATGTAAGAAGCTCAAGTGTCTTCCAGAACTCCTTCCATCTCTCAAGGAACTGCGTCTGTCTGATTGTCCAGAAATAGAAGGAGAATTGCCCTTCAATTTAGAAATACTCCGTATCATATATTGCAAGAAACTGGTGAATGGCCGAAAGGAGTGGCATTTACAGAGACTCACAGAGTTATGGATCGATCATGATGGGAGTGACGAAGATATTGAACATTGGGAGTTGCCTTGTTCTATTCAGAGACTTACCATAAAGAATCTTAAAACATTAAGCAGCCAACATCTCAAAAGCCTCACCTCTCTTCAATATCTATGTATTGAGGGTTATTTATCTCAGATTCAGTCACAAGGCCAGCTTTCCTCCTTTTCTCACCTCACTTCGCTTCAAACTCTACAAATCTGGAATTTCCTTAATCTCCAATCACTTGCTGAATCAGCACTGCCCTCCTCCCTCTCTCACCTGGAGATAGATGATTGCCCTAATCTCCAATCACTCTTCGAATCAGCACTGCCCTCCTCCCTCTCTCAGCTGTTCATCCAGGATTGCCCTAATCTCCAATCCCTTCCATTTAAAGGGATGCCCTCTTCCCTCTCTAAACTATCTATTTTCAATTGCCCATTGCTCACACCACTACTAGAATTTGACAAGGGGGAATACTGGCCACAAATTGCTCATATTCCCATCATAAATATCGATTGGAAATATATTTAA"/>
    <MastMotifHits>
      <MastMotifHit frame="0" match="+++  ++ +++++++++" motif="16" pos="79" pvalue="7.3E-9" sequence_name="I2_0" strand="+"/>
      <MastMotifHit frame="0" match="+++++++++++++++++++++" motif="1" pos="198" pvalue="1.4E-22" sequence_name="I2_0" strand="+"/>
      <MastMotifHit frame="0" match="+++++++ ++++ +++ ++++++++++++" motif="6" pos="223" pvalue="2.7E-19" sequence_name="I2_0" strand="+"/>
      <MastMotifHit frame="0" match="+++++++++++++ +" motif="4" pos="277" pvalue="1.8E-13" sequence_name="I2_0" strand="+"/>
      <MastMotifHit frame="0" match="+++++++++++ +++ +++ " motif="5" pos="304" pvalue="1.0E-14" sequence_name="I2_0" strand="+"/>
      <MastMotifHit frame="0" match="++++ ++++++++++" motif="10" pos="331" pvalue="1.7E-13" sequence_name="I2_0" strand="+"/>
      <MastMotifHit frame="0" match="+++++++++++++++++++++" motif="3" pos="367" pvalue="4.3E-18" sequence_name="I2_0" strand="+"/>
      <MastMotifHit frame="0" match="+++++++++++++++" motif="12" pos="406" pvalue="5.7E-14" sequence_name="I2_0" strand="+"/>
      <MastMotifHit frame="0" match="+++++ +++++++++++++++ +++++++" motif="2" pos="421" pvalue="1.6E-24" sequence_name="I2_0" strand="+"/>
      <MastMotifHit frame="0" match="  +++++++ ++ ++++++ +" motif="8" pos="459" pvalue="1.6E-12" sequence_name="I2_0" strand="+"/>
      <MastMotifHit frame="0" match="+ ++++++++++  +++ + +" motif="7" pos="491" pvalue="2.1E-11" sequence_name="I2_0" strand="+"/>
      <MastMotifHit frame="0" match="+  ++ ++ + ++++++++ +" motif="9" pos="576" pvalue="2.1E-9" sequence_name="I2_0" strand="+"/>
      <MastMotifHit frame="0" match="++ +++++++++++++++ ++" motif="9" pos="600" pvalue="9.8E-14" sequence_name="I2_0" strand="+"/>
      <MastMotifHit frame="0" match="+++++++ +++++++++++" motif="11" pos="623" pvalue="1.5E-13" sequence_name="I2_0" strand="+"/>
      <MastMotifHit frame="0" match="+++++ ++ + +   + +  +" motif="9" pos="647" pvalue="3.3E-8" sequence_name="I2_0" strand="+"/>
      <MastMotifHit frame="0" match="+++++++++++++++++++++++++++++++++++ +++++" motif="19" pos="758" pvalue="1.8E-37" sequence_name="I2_0" strand="+"/>
      <MastMotifHit frame="0" match="+++++ + +++ +++  + " motif="11" pos="803" pvalue="3.8E-6" sequence_name="I2_0" strand="+"/>
      <MastMotifHit frame="0" match="++ ++ + +++++++    " motif="11" pos="859" pvalue="1.3E-7" sequence_name="I2_0" strand="+"/>
      <MastMotifHit frame="0" match="+ + +  ++ +++   +++" motif="11" pos="909" pvalue="2.1E-6" sequence_name="I2_0" strand="+"/>
      <MastMotifHit frame="0" match="   +++  ++ +++++   " motif="11" pos="932" pvalue="3.2E-6" sequence_name="I2_0" strand="+"/>
      <MastMotifHit frame="0" match="++  + + ++++++   + " motif="11" pos="976" pvalue="7.2E-6" sequence_name="I2_0" strand="+"/>
      <MastMotifHit frame="0" match="  + +++ ++++ + + + " motif="11" pos="996" pvalue="5.5E-7" sequence_name="I2_0" strand="+"/>
      <MastMotifHit frame="0" match="  +   ++++++++++ ++" motif="11" pos="1020" pvalue="5.8E-7" sequence_name="I2_0" strand="+"/>
      <MastMotifHit frame="0" match="++ ++ + ++++++++   " motif="11" pos="1041" pvalue="6.2E-7" sequence_name="I2_0" strand="+"/>
      <MastMotifHit frame="0" match="  +++ + + +++++    " motif="11" pos="1060" pvalue="4.8E-7" sequence_name="I2_0" strand="+"/>
      <MastMotifHit frame="0" match="+  ++++ +++  +++++ " motif="11" pos="1155" pvalue="5.5E-7" sequence_name="I2_0" strand="+"/>
      <MastMotifHit frame="0" match="   + ++ + ++++++++ " motif="11" pos="1178" pvalue="1.2E-6" sequence_name="I2_0" strand="+"/>
      <MastMotifHit frame="0" match="   +  + +++++++++++" motif="11" pos="1201" pvalue="6.5E-9" sequence_name="I2_0" strand="+"/>
    </MastMotifHits>
  </MastMotifHitList>
  <MastMotifHitList name="L11_0+">
    <Sequence DNA="GAGCTCAGAAGTAAGGGATAAGGCAAGAAGCAGAGGAGCAGAGAGAAGAACCAGCAAAGCACATGCAAATTGAAGCAGGCAAGAACAGTTACTGGAAATTCATTTATCTCTGCTTTCAATTTCTATCCTTCAGATCATTTCTGCTCAATTGAATCACTAGTCATGAGTTATTTGAGAGAAGTTGCTACTGCTGTTGCCTTGCTTCTCCCTTTCATTCTTCTCAACAAGTTTTGGAGACCAAATTCCAAAGACTCAATCGTCAACGATGATGACGATTCAACATCTGAAGTTGATGCCATATCCGACTCCACAAATCCCTCTGGTTCATTTCCCTCCGTGGAGTATGAAGTGTTTTTGAGTTTCAGGGGTCCAGATACTCGTGAACAGTTCACCGATTTCCTATATCAGTCTCTCCGTCGCTATAAGATTCACACTTTTAGGGACGACGATGAGCTACTCAAAGGAAAAGAAATAGGGCCCAACCTCCTACGAGCAATTGATCAGTCCAAAATTTACGTCCCGATCATATCGAGCGGATATGCTGATAGTAAGTGGTGTCTTATGGAGCTTGCTGAAATTGTGAGACGTCAAGAGGAGGACCCTCGACGCATCATACTTCCTATTTTTTATATGGTGGATCCAAGTGACGTACGACATCAGACTGGATGTTATAAAAAAGCATTTCGAAAACACGCAAATAAATTTGATGGACAGACCATACAAAACTGGAAAGATGCTCTAAAGAAGGTCGGAGACTTAAAAGGATGGCACATCGGAAAGAATGACAAGTATGTAATCCTCATCCTAGCCTTTTATCATTCAGTACAACTTATTTGTTTTGTCTTGCATATACTTACTTGTTTATTGACTAACTTTCAAATTGCATATTAACATTCTAGGAAGATTTAAATTGGACTCGGGTCACAACTGAACCATATTATTTTACACGACAAAGCACGAGCTATTCCTAATGTAATTAAAGTTAAAATGCTCAATAACGTGGAATATATACTTGTATACAGGGGCAACAAACTATAAATTGAAATATTATTTCATATGAAGTTAACATCTCAAAAATGTATTTAATACTTGTAGGCAGGGAGCTATAGCAGACAAAGTATCAGCAGATATATGGTCACACATAAGCAAGGAAAATCTCATTTTAGAAACCGATGAGTTGGTTGGAATTGATGATCACATAACAGCCGTATTAGAAAAATTGAGTTTAGACTCTGAAAATGTGACAATGGTCGGCCTTTATGGTATGGGTGGAATAGGCAAGACGACCACTGCAAAGGCGGTTTATAACAAGATTTCTTCTTGTTTCGATTGTTGTTGTTTTATTGACAACATACGTGAAACACAAGAGAAGGATGGCGTTGTTGTTTTGCAAAAGAAGCTAGTATCTGAAATTTTGAGGATCGATTCGGGTTCGGTTGGATTTAATAATGATAGTGGCGGACGGAAGACGATAAAGGAGAGAGTTTCGAGGTTCAAAATTCTTGTCGTTCTCGATGATGTGGATGAGAAGTTTAAATTTGAAGATATGTTGGGAAGTCCTAAAGATTTTATTTCTCAAAGTAGATTCATTATTACTTCAAGAAGTATGAGAGTTTTGGGTACTTTGAATGAGAATCAATGCAAGTTGTATGAAGTTGGATCGATGAGCAAACCACGTTCGCTTGAACTCTTCTCCAAGCATGCATTCAAAAAGAATACGCCTCCATCGTATTATGAGACTCTAGCAAATGACGTCGTAGATACTACAGCAGGACTTCCATTGACTCTGAAGGTTATAGGATCGCTTTTATTTAAACAAGAGATTGCGGTTTGGGAAGACACGTTGGAACAATTACGTAGAACACTTAACCTTGATGAGGTTTATGATAGGCTAAAAATAAGTTATGATGCGTTGAACCCGGAGGCAAAAGAGATTTTCTTGGATATAGCTTGCTTCTTCATCGGACAAAATAAAGAAGAACCGTATTACATGTGGACCGACTGTAATTTTTATCCAGCAAGTAATATTATTTTTCTCATTCAAAGATGTATGATACAAGTTGGGGATGATGATGAGTTTAAAATGCACGACCAACTTAGAGATATGGGTAGAGAAATTGTGAGACGAGAGGATGTACTGCCGTGGAAGAGAAGTAGAATATGGTCGGCAGAAGAAGGGATTGATCTCTTGCTGAACAAAAAGGTATTCAGTTTTATTTAAAATTAAATATTCATATATTATTACACATACTTTAAATCACATAACTCATTACGTTCCTTCTCCAATTACAGGGATCAAGTAAAGTAAAAGCAATTAGCATACCCTGGGGTGTCAAGTATGAGTTTAAGAGCGAATGTTTCTTGAATTTGTCAGAGTTGAGATACCTCCATGCAAGTGAAGCCATGCTTACCGGAGATTTCAACAATCTTCTCCCGAATTTAAAGTGGCTTGAGTTGCCATTTTACAAACATGGAGAGGATGATCCTCCTTTGACCAATTTTACCATGAAAAATCTGATAATTGTTATTCTTGAGCATAGCCACATAACGGCTGATGATTGGGGAGGTTGGAGGCATATGATGAAGGTGTGTTGTTTTTCAGCTGTTCATATGAAGGTGTGTTATCTTCTTATTTGTTCTTCATATTTCTGTTTTAATCTGCTGTCAGATGGCTGAGAGGCTGAAAGTTGTACGACTTGCTTCAAACTATAGTTTGTACGGAAGACGTGTTCGCCTTTCTGACTGTTGGCGCTTCCCCAAAAGCATTGAGGTATTATCCATGACTGCGATAGAAATGGATGAAGTTGATATTGGGGAGTTAAAGAAGCTAAAGACGTTGGTTCTGAAATTCTGTCTAATACAAAAGATAAGTGGGGGAACCTTTGGTATGTTGAAGGGACTTCGAGAGCTTTGTCTCGAATTCAACTGGGGGACAAATTTGAGAGAGGTAGTTGCCGATATTGGTCAACTTTCATCTCTCAAAGTCTTGAAAACAACCGGAGCTAAGGAGGTCGAGATTAATGAATTTCCATTAGGTTTGAAGGAGTTATCCACTTCATCTCGGATTCCGAATCTTTCACAGTTGTTGGATTTGGAGGTACTGGCCGTTTATGATTGCAAGGATGGATTTGACATGCCTCCTGCTAGTCCGAGTGAAGATGAAAGTAGCGTGTGGTGGAAGGTATCCAAGTTGAAGTCTTTGCAACTCGAGAAGACAAGAATCAATGTCAACGTTGTGGATGATGCTTCTTCCGGTGGTCACCTCCCTCGTTACTTACTACCAACATCCCTAACCTATCTTAAAATTTATCAGTGTACAGAACCAACGTGGCTTCCAGGAATAGAGAACTTGGAGAATTTGACTTCGCTGGAAGTCAAGGACATCTTCCAAACTCTTGGAGGTGACTTGGATGGGCTACAAGGGTTGAGATCATTGGAAATTCTTAGGATTCGGAAAGTAAATGGTTTAGCTCGGATCAAAGGGCTTAAGGATCTCTTGTGTTCTTCTACCTGCAAGTTGCGGAAATTATATATTAGAGAATGCCCCGACCTCATTGAGTTACTCCCATGCGAACTCCGCGGCCAAACAGTAGTAGTCCCCTCTATGGCAGACCTGACCATTAGGGATTGTCCACGGCTGGAGGTTGGCCCGATGATAAGATCTCTCCCAAAGTTCCCAATGCTAAAGAAGTTGGACCTCGCGGTGGCAAATATAACTAAAGAGGAGGATCTGGATGCGATTGGATCCCTAGAAGAGTTGGTTAGTTTGGAGTTAAAGTTAGACGATACATCTTCCGGTATAGAGAGGATAGTTTCCTTGTCGAAGCTGCAAAAGTTAACTACACTCGTAGTGAAGGTGCCGAGTTTGCGGGAGATTGAAGGGCTTGAAGAGTTGAAGTCTTTACAAAGGTTGTTTTTAGTGGGTTGCACGTCGTTGGGGAGACTACCACTGGAGAAGCTGAAGGAGCTAGACATTGGAGGATGCCCTGACCTCACTGAGTTAGTCCAAACAGTAGTAGCAGTCCCCTCTTTGGTAGAACTGACCATTTGGGATTGTCCACGGCTGGAGGTTGGTCCAATGATACAATCTCTTCCAAACTTCCCAATGCTAAATGAATTGACGCTCTCGATGGTAAATATCACTAAGGAGGATGAGCTGGCGGTGCTTGGATCCCTAGAAGAGTTGGATAGTTTGGTGTTAAAGTTAGACGATACATGTTCCAGCATCGAGAGGATATCTTCCTTGTCGAAGCTGCAAAAGTTAACTAGACTCAAAGTGGAGGTGCCGAGTTTGCGGGAGATTGAAGGTCTTGCAGAGTTGAAGTCTTTATATGAATTGTATCTACAAGGATGCACGTCGTTGGAAAGACTGTGGCCTGATCAACAACAGTTGGGTAGTCTGGAGAACCTGAATGAGATCAACATCCGAGGTTGTAAAAGCTTGAGTGTTGATCATCTCTCTGCACTCAAGACCACTCCACCGCCCAGGGCGAGGATAACATGGCCCGATCAGCCCTACAGATGACGGTAGGAATTAATGCAAGTGACAGTGATGACATAGTTGTGATGGCTTGCACCTGATCAACCTTGTTCTTCATGGGGTTTTCTCCCCAGTGAGATCT"/>
    <MastMotifHits>
      <MastMotifHit frame="0" match="++ +++++++++++ ++++ ++  +++ +++++" motif="18" pos="114" pvalue="9.7E-24" sequence_name="L11_0" strand="+"/>
      <MastMotifHit frame="0" match=" +++++++++++++++++ ++" motif="15" pos="178" pvalue="5.5E-15" sequence_name="L11_0" strand="+"/>
      <MastMotifHit frame="0" match=" ++ ++++++++++++++++ + +++++++ +" motif="13" pos="203" pvalue="9.6E-24" sequence_name="L11_0" strand="+"/>
      <MastMotifHit frame="1" match="+ ++++++++++ ++++++++" motif="1" pos="418" pvalue="1.2E-18" sequence_name="L11_0" strand="+"/>
      <MastMotifHit frame="1" match=" ++++++++++   +" motif="4" pos="500" pvalue="2.2E-9" sequence_name="L11_0" strand="+"/>
      <MastMotifHit frame="1" match="+ ++ +++++++ +++  + " motif="5" pos="525" pvalue="9.8E-8" sequence_name="L11_0" strand="+"/>
      <MastMotifHit frame="1" match="++   ++++++++++" motif="10" pos="555" pvalue="8.4E-9" sequence_name="L11_0" strand="+"/>
      <MastMotifHit frame="1" match="  ++++ ++++++++ ++++ " motif="3" pos="589" pvalue="6.1E-11" sequence_name="L11_0" strand="+"/>
      <MastMotifHit frame="1" match="++  ++++++ + ++" motif="12" pos="627" pvalue="4.9E-8" sequence_name="L11_0" strand="+"/>
      <MastMotifHit frame="1" match="+++++ ++++++++++++ + " motif="7" pos="693" pvalue="4.4E-13" sequence_name="L11_0" strand="+"/>
      <MastMotifHit frame="1" match="++ + + + ++  +++ + ++" motif="9" pos="993" pvalue="3.3E-6" sequence_name="L11_0" strand="+"/>
      <MastMotifHit frame="1" match="  +++++++++++++ ++ " motif="11" pos="1170" pvalue="3.8E-6" sequence_name="L11_0" strand="+"/>
      <MastMotifHit frame="1" match=" +    ++++++++++  +" motif="11" pos="1199" pvalue="2.7E-8" sequence_name="L11_0" strand="+"/>
      <MastMotifHit frame="1" match="+  ++++ + ++  +  ++" motif="11" pos="1298" pvalue="5.1E-7" sequence_name="L11_0" strand="+"/>
      <MastMotifHit frame="1" match="+ +++ +++++++++ ++ " motif="11" pos="1317" pvalue="1.2E-8" sequence_name="L11_0" strand="+"/>
      <MastMotifHit frame="1" match=" + ++ ++++++++++  +" motif="11" pos="1341" pvalue="4.0E-10" sequence_name="L11_0" strand="+"/>
      <MastMotifHit frame="1" match="+ ++   ++++++ +   +" motif="11" pos="1467" pvalue="7.6E-6" sequence_name="L11_0" strand="+"/>
    </MastMotifHits>
  </MastMotifHitList>
  <MastMotifHitList name="Lr10_0+">
    <Sequence DNA="ATGGCACCATGTCTGGTGAGCGCATCTACGGGAGCAATGGGTTCCCTCCTGACAAAGTTGGAAACCATGCTAGATGACGAATACATCCTGCTCAATGTTCGCCGCGACATCAAGTTCGTCATACATGAGCTTGCTATGTGGCAATCATTTCTCCTCGATGTGGCGGACACGGAGGAACCTGGACAGCATGACAAGAGTTGTGCTGACTTAGTGCGGGAGCTCTCATATGATATTGAGGACAAGATTGACAACTCCATGTCACTTATGCTCCATCACGCCTGTCCCAAGAGTGGCATCAAGAAGCACATGAGCAAATTCAAGAACTTGTTACCTGTCAAGATCCCGTATCAGATAGCCAAAGATATAAAAGACATCAAGAGCCAAATCTTGGAGGTCAGTAATAGATGTGAAAGATACAGGTTTGAGGATGTCTGCCTCGCAAGAACAGAATTCGTTGACCCTAGATTGTGCACTGTCGATACATGTGCAGCCGACCTTGTAGGCATTGATGGTCCGAAACATGAGCTTGTTAAGTGGCTAAGAAACGGGGAGGATGAATCGGTGCATCAACAGAAGGTTGTCTCTATTGTTGGTTGTGCGGGATTAGGGAAGACGACTCTTGCCAAACAGGTCTACGACGAGCTTAGAATAAACTTTGAATATCGGGCTTTTGTATCAATTTCACGAAGCCCTAATATGGCAACCATTTTAAAATGTGTACTGTCTCAATTCCACGCTCAAGATTATTCTTCCGATGAAAGCGAGATTCCAAAACTCGTCGATCAAATCAGAGATCTCCTACAAGATAAAAGGTATGTATGTACGCAATGCCACTAGCTAGTGCCTACGTCCGTTATTCAAAAGATAGTTTTAATAACATTTTAGTCGTGTTGCGATTGGTAGTACTACTCTTTTTCTTTTGGACACTTGATTGGTCGTACTACTAAAATAGATTGGATACCAGGGGAGCATAATGAGGCTAACTAATGGTTTTTATATCTTCTAATTTTGCTCTCTCATCTATACAAACGTATTTGATTTGCTATGTAAAATTTATTTTCCGTGAGACTGCAGTATGTGTAACGATAGGAACTTCAGTTGAGTTAGTTGGTTATCCAAACAAAATGGTTCCTTTAGTGCGGATGGGAGTCAGTGAGAGAATAATTTATTTAGTTAGTAAGTAAATTCCACCCTGCTGAAGTTGGCGACATCGGTGGACATCACGCTCGAGGACACCTCGATCACAAGAGAACGGCAGGCAAAATGTGTAGATCGGCAGAGCGGTGGAATTCCACCAGATACAAAGAAGACGAGAACTGCATGGGAGCTCCCTTGGCATTCCTTCGCGGGGAGAATTCATCTAGACGAGGTGGAGCCTAACGGCAATTTGGCATGGCTCGGGGGATGTTGTTGGCTACGATTACGATGAAAGGCAATTTGACAGGCACGGACCACACTCGCTGTAGTCCTCGCCTGCGTCCGCGCGGCACGACGTTTGCTGCAGTCACCGTACTGCTGTTCCGGCCAGGCGTTCGGACCTCCTGGCAGCAAGGGCGTTCAGGGTTCAGACTCGCCGCCTCCGCTTTGCTGCCATTGCCTCCACCTTCGCCTCCCACACCATACTCCACACCAGGAGCTCATGCACGGCCACCTGCTCGCACACTACCGTCTAACACGCCTGGGACCCACTGTTCTCGATGTTGGGGAAGAAGGCACTGACGGGCGACCGTGTGCAGAGAGACAAGAGAGTAAACTTTGTCATGGGAACATAACAAGGAACCCAAAATAGGAATTAATCTAATTTATTGAAAAGGAGTACCAAAATTCATAACCTTACTTTTCACACACCTAGTAACTCGCTAATTAAGATTAGAACTATATAATTTGTATGACCAAATTTATCCTTGGTAAATGGATGGGCCATCTACTGTGCATTTGTTTTTGTCAGAAAAAATATTGAATAATTTTTTCCTATACTTTGCAGGTACTTTGTGATAATCGATGATATATGGGATATGAAGACATGGGATGTTTTGAAATGTGCGTTATGCAAGAATAGTTGTGGCAGTGTAATAATGACCACAACACGTATTTATGATGTAGCTAAATCATGTTGCTCTTCTAACGGGGATCTTGTCTACAATATCCAACCACTTAGTGTTGCTGACTCGGAGGAGCTATTTTTGAACCGAGTATTTGGTCACGAAAAGGGATTTCCCCCTGAATTGAAAGAAGTCTCGAAGGATGTCTTAAGAAAATGTGGTGGTTTACCACTGGCCATCAATGCCATATCTAGCTTGCTGGCTGCTGAGAAAATCGAAGAGTGGGATCGCGTGGGACTCTCTAATGTCTTTGCACAAGGAGAAAAATCTGACATTGATGCTATGAAATACAAATTATCTCTGTGTTATTTTGACCTTCCCCTCCATCTAAGAAGTTGTTTATTGTATTTGATTATGTTTCCTGAAGATTGTTTGATTGAAAAGGAGCGGTTAGTACACAGATGGATTTCAGAGGGCTTCATTCGCAATGAAGATGGGGAAGATCTTGTTGAAGTAGGAGAGAGATATTTATATGAGCTTGTTAACAGAAGTTTAATAGAATCAGTGGGCGTGCCATATGATGGTAAGGCACGGTTCTACAGAGTCCACAATGTTATCCTTGATTTCCTCATGATAAAGTCCATGGAAGAGAATTTTTGTACTTTGACAAGTAATCAATCAAGGCTAGATTACAAAGTACGTCGTCTCTCTCTGTTTGCAAATAAAGATCCATCATGTATCGCACAACTGGATTTATCGCATGCTCGATCTCTCGGTGCTTCTGGGCATCTTGGGCAATTAATTTCCTCTGTGAAGTCAAATGCTCTGCGTGTGCTCGACGTACAAGATTGCTCGGAGTTGGGGAATCATCATGTCAAAGATATTGGAAGAAATCCTCTATTAAGGTACTTGAACATCTCTGGAACAGATGTAACTGAGCTTCCCATACAGATTGGAGATATGGGGTTCCTAGAAACACTTGATGCATCATTTACGGAATTAGTTGAGATGCCTGGATCCATTACTCGTCTAAGACAACTGCAGCGTCTGTTTGTTTCAGATGAAACTAAATTGCCTGATGAGATTGGAAATATGAAGAGGTTGCAAGAGCTTGGTGATATAAATGCCTTCAAGCAATCCGTTAACTTTCTGAATGAGCTGGGCAAATTAACGGGTTTGCGTAAGCTGGGAATTATTTGGGACACCAATGATATTCTTAAATCTGGCAAGGGAAGTTCCAAGGAAAAAAGGTTGGTGTCCTCCCTCTCTAAATTGGATGCAGGCAGACTTAGCAACCTCTATGTTACATTTTATTTGAGAGAAAAGGATGGCTTCATAGGACATCCGTTCTTGCCTGCTCTCAATAGCATCCGAGAGGTCTATCTCCGCCGTGGACGCATGTGTTGGATGAACAAATGGCTGCTTTCACTTGCCAACCTAGAAAAATTATATATCAGTGGTGGGGATGAGATAGAGCAAGATGATCTGCGTACAGTTGGAAGCATACCAACTCTGGTTGAATTCAAGCTTTACTCTGGCTGCTTAGGGCCTATCATCATAAGTTCAGGATTTGAACAGTTAGAAAGGCTCGAGTTGAAGTTCAGTTTTTCGCAGCTGACGTTTGAAGTGGGCGCTATGCCTAACCTGAAGAAACTTGATCTCCATGTTTATTTATCAAAGTTCAAATCTGCTGGTGCTGGTTTTGATTTTGGCATCCAGCATCTCTCCAGCCTTGCTTGCGTTTCTATTGTCATATTTTGCGAGGGCGTCAGTGCTGCCTATGTGGAGGCAGCGGAGGGAGCTTTCAAGAGCATGGTCAATGCACACCCCAACCCCAACCGGCCCATGCTGGAAATGACTAGAGAATCTGCGGACTTCATGTCACAGGATGAGTGA"/>
    <MastMotifHits>
      <MastMotifHit frame="0" match="++++++++ ++  +  +" motif="16" pos="73" pvalue="6.1E-8" sequence_name="Lr10_0" strand="+"/>
      <MastMotifHit frame="0" match=" +++++ +  ++  +  +         ++  +++ +      +  ++++ " motif="14" pos="121" pvalue="6.6E-12" sequence_name="Lr10_0" strand="+"/>
      <MastMotifHit frame="0" match="++++  +++++++++++++ +" motif="1" pos="195" pvalue="6.1E-17" sequence_name="Lr10_0" strand="+"/>
      <MastMotifHit frame="0" match="++++++++ ++ ++++  +++  ++++++" motif="6" pos="218" pvalue="9.5E-15" sequence_name="Lr10_0" strand="+"/>
      <MastMotifHit frame="2" match="++++++++++ ++++" motif="4" pos="662" pvalue="3.5E-14" sequence_name="Lr10_0" strand="+"/>
      <MastMotifHit frame="2" match=" ++ +++++++ ++++++++" motif="5" pos="687" pvalue="5.5E-13" sequence_name="Lr10_0" strand="+"/>
      <MastMotifHit frame="2" match="+++ ++ +++ ++++" motif="10" pos="718" pvalue="3.8E-9" sequence_name="Lr10_0" strand="+"/>
      <MastMotifHit frame="2" match="++++++++ ++ +++++ +++" motif="3" pos="753" pvalue="4.0E-14" sequence_name="Lr10_0" strand="+"/>
      <MastMotifHit frame="2" match="+   +++ + +++ +" motif="12" pos="795" pvalue="8.9E-9" sequence_name="Lr10_0" strand="+"/>
      <MastMotifHit frame="2" match="++++++++ +++++  +++++++++++ +" motif="2" pos="810" pvalue="4.2E-21" sequence_name="Lr10_0" strand="+"/>
      <MastMotifHit frame="2" match="+ ++++ ++++++++++++ +" motif="8" pos="849" pvalue="7.2E-14" sequence_name="Lr10_0" strand="+"/>
      <MastMotifHit frame="2" match="++++ ++ ++ ++++ +++++" motif="7" pos="880" pvalue="3.0E-12" sequence_name="Lr10_0" strand="+"/>
      <MastMotifHit frame="2" match=" ++++++++++++++   +" motif="11" pos="953" pvalue="3.8E-9" sequence_name="Lr10_0" strand="+"/>
      <MastMotifHit frame="2" match=" + +++++++++++++++ ++" motif="9" pos="978" pvalue="3.8E-13" sequence_name="Lr10_0" strand="+"/>
      <MastMotifHit frame="2" match="+  + +++ +++   + + ++" motif="9" pos="1001" pvalue="8.6E-7" sequence_name="Lr10_0" strand="+"/>
    </MastMotifHits>
  </MastMotifHitList>
  <MastMotifHitList name="Ngc-D_0+">
    <Sequence DNA="ATGATGAGATCCGACTCCAATGGCTCCACCGACTCTTTCCATTCGTGTTCGTCTGCCGATTTGACATTCCCCCCTCTTCCGTCTGGAGAGTATGAGGTTTTTTTGAGCTTTAGAGGCCCTGATGTCCGCAAAACTTTTGCTGACCATCTGTATACAAGCCTAGTTCGTTCCAAATTCCGCACATTTAGAGACGAGGAAGAGCTGGAAAAGGGGGGAACTATTGGACCATCTCTAATCCGAGCTATCACTGAATCTAAGATCTACATCCCGATCTTGACACCGAACTATGCTTCTAGCAAATGGTGTCTCCAAGAGCTGGCTAAGATGGTGGGATGCTGGAAGAGTGGAGGAGGAGCAAAGGGACAACACATCATCCTCCCTGTTTTCTTGTTCGTTGATCCTAGAGATGTCAGACATACAGAGTCTGGTTCTTACAAGGAAGCATTTGAAGAACACAGCCAGAAGCATGATCCAGAAACCGTATTGGAATGGAAGGAAGCACTTCAAGAGGTTGGCGAAATGAAAGGATATCATGTCACTGAGTCGGATGGGTAACTATATCACTTTTCCTTTCCATACTCTTTTTCTTAATCATTAAGGTTAATTAGGTGTTTAGTTTAGGTTGATGACACCTTATGGTATTCATTTTCAGACATGGATCTATAATAGACAAAATCCTCACTGAAGTTGAGTTACATTTAGGGGCTAATTACGCATTAGTGACAGATGAGTTAGTGGGAATTGATTCTCGTGTAGATGAAGTTGTGGGATTGTTGAATCTGGATTCATCGACAAGTGAGAAAATTATTGGTATCCACGGTATGGGGGGCCTCGGTAAAACTACTCTCGCAAAGGCTGTTTATGATAAAGTTTCTACAAAATTTGAGCGTTGCTACTTTTTGGAGAACATCAGAGATACATTATCAGAAAAGAATGGGGTATCAATTCTGCAGAACAAGATTATCTCTGGTATTTTAAGGAAAGATTTTAACGAGGCTAAAAATGCTAGTGATGGAATCCGAATAATCAGAGATAGAGTTTGCAGGCACAAACTTCTTATTGTCCTTGATGATGTAGATGAGAAGTTCCAGTTCGATGATGTTTTAGGGAAATTGAACAATTTCTCAACAAATAGTCGATTTCTGATTACCACAAGAGATGCGAGAGGTTTAGAACTCCTTCAGGAATATAAGATGTTTGAGCTTCAAGAGATGAGTCCTGATCACTCCCTTACACTTTTCAACAAACACGCATTTGATGTGGATTGTCCTCCAAAAGATTATGCAATTTTGTCCAAGGAATTTGTACAAGCAGCGGCTGGGTTACCTCTATATATTAAGGTCATCGGGTCTCTTTTGTTTCGCATGGACAAAATATTTTGGGAAGAAAAGCTTGAAGAATTTAAAAAAATATCTCCGACTAAGGTGCAAGAGAGACTGAAAATAAGTTATAATGAGTTAACTCACAATGAGAAGCAAATCTTTCTTGATATCGCTTGTTATTTTATCGGATCACAGAAAATATACCCAATATTTATGTGGGAGGATTGTGATTTTTATCCTGAAAGTACGATTAGATCTCTTATTCAAAGGTCATTAATAAAACTTCAGAGATCAAGAATAAAAGGTGACGTTTTAAATACGTTCTGGATGCACGATCATATTATAGATCTTGGCAGAGCCATTGTACGTGAAGAAAAAAACCAAAATCCATACAAACGTAGCAGGATATGGTCCAACAAAGATGCGGTCAACATGTTGAAACACAAAAAGGTATTACTTATAACGTTTGATTATCACTTTAGTTTAATCAAATATTTCTTATACATATGCATTTCTTTTGTATATGACTTATAACTTTTGAATTTAATTTAATTTGTATTTGTATAGGGAACAGATTGTGTGGAAGTTCTAACGGTTGATATGGAAGGTGAAGATCTTATCCTCACAAACAAAGAATTTGAGAAATTGACAATGTTAAGGTATCTTAAAGTGTCCAATGCAAGACTAGCCGGAGATTTCAAAGATGTTCTCCCAAACCTGCGTTGGCTACTATTGGAGAGTTGCGACTCGGTTCCCTCTGGCCTCTACCTCAAGAAGTTGGTACGTTTGGATTTACATGATTGCTCTGTGGGAGACAGTTGGAAAGGATGGAATGAATTGAAGGTTTGGCCCCAACCTCAAATCAATTGCTTTATTGTTAATTATCTTTTACAAATCTTCATATATATTCCCCTATCATTAAACTCAAATCATACAGGTAGCACGCAAGTTGAAAGCTGTGTCTCTAAAGAGATGCTTCCATTTGAAAAAAGTTCCAGACTTTTCCGACTGTGGAGATCTGGAGTTTTTAAATTTTGATGGATGTCGGAACATGCGTGGAGAAGTGGACATCGGAAACTTCAAGAGTCTAAGATTTCTTTATATCTCGAAGACTAAAATAACAAAGATTAAAGGCGAGATCGGAAGGTTACTAAATCTCAAATACCTTAGTGTTGGTGATTCGAGTTTGAAAGAAGTTCCAGCTGGAATTAGTAAGCTATCATCTCTTGAATTCTTGGCCCTGGCATTAACTGATTCATACAAGTCGGACTTCACTGAAATGCTTCCCACCAGTTTAACGCTCCTTTACATCTCCAATGATACGCAGAAATTCTGTCCGGACACTTCCTCTGAGAATCTACAAAGGCTGCCGAATCTCAGTAATCTGATTAATCTGTCGGTGCTATATTTGATAGATGTCGGGATAGGTGAGATTCTTGGTCTTGGAGAGCTCAAAATGCTAGAATATCTATCTATAGGAAGAGCTTCTAGAATAGTACATTTGGATGGTCTTGAGAATCTCGTGCTTCTCCAACATCTGAGAGTAGAAGGCTGCCGGATCTTAAGAAAGCTGCCCAGCCTAATAGCTTTGACCAGATTACAGCTACTATGGATTCAAGACTGCCCGCTTGTCACAGAAATCAATGGTATGGGACAACTTTGGGAATCTTTATCACACTTGAAAGTGGTTGGGTGTTCGGCCTTAATCGGTTTGGAGTCACTTCACTCCATGGTGAAATTGGAAAGATTGTTATTGGTAGGATGTGTGTTAACAGAAACAATGCCGCCTTCACTTTCCATGTTTACCAAACTGACGGAGCTAAGTTTATGTGCTATGCCATGGAAACAATTTCCTGACCTCTCTAATCTGAAGAATCTTAGAGTCTTATGCATGAGTTTCTGCCAAGAGCTGATCGAGGTTCCTGGCCTCGATGCATTGGAGTCGTTGAAATGGCTATCTATGGAGGGGTGCCGGTCGATTAGGAAGGTACCGGATCTCTCTGGTCTGAAAAAGCTGAAAACATTAGATGTCGAGAGTTGCATACAGTTGAAAGAGGTCAGGGGGCTCGAAAGATTAGAGTCATTGGAAGAACTTAAGATGTCCGGTTGCGAGTCAATTGAGGAGTTGCCGAATCTATCCGGTCTGAAAAATTTGAGAGAGTTACTTCTCAAGGGATGCATACAGTTGAAAGAGGTGAATGGACTTGAGGGGTTGGAGCTGACTGTTTTTGAAGCACGCAAAAGGATAAAAGCCAAGTACGTAATGAACTCGGCTGCAAGGTATGGGAAGCAACTACTTACAAGCCGGAGCAATTGATCGGCTGCATCATAAAAATTGAAGGTCGTCATCTTGATTCTGGTTTGTTCATTAGCTCGGGTTTAAAGTATTTAAAGTTACATTGATCCATATTGCATAACTTATTTTGG"/>
    <MastMotifHits>
      <MastMotifHit frame="0" match="++ ++++++++++++++ +++++ + + + +++" motif="18" pos="30" pvalue="5.9E-24" sequence_name="Ngc-D_0" strand="+"/>
      <MastMotifHit frame="0" match=" +++++++++ ++++ + + +" motif="15" pos="94" pvalue="1.0E-13" sequence_name="Ngc-D_0" strand="+"/>
      <MastMotifHit frame="0" match="+++ +++  +++ ++++      +   +  + " motif="13" pos="123" pvalue="1.6E-8" sequence_name="Ngc-D_0" strand="+"/>
      <MastMotifHit frame="2" match="+++++++++++++++++++++" motif="1" pos="270" pvalue="1.1E-20" sequence_name="Ngc-D_0" strand="+"/>
      <MastMotifHit frame="2" match=" ++++++++++ + +" motif="4" pos="351" pvalue="1.7E-9" sequence_name="Ngc-D_0" strand="+"/>
      <MastMotifHit frame="2" match="  ++ ++++++   ++  + " motif="5" pos="376" pvalue="3.6E-6" sequence_name="Ngc-D_0" strand="+"/>
      <MastMotifHit frame="2" match="+++++++ +++++++" motif="10" pos="404" pvalue="4.6E-11" sequence_name="Ngc-D_0" strand="+"/>
      <MastMotifHit frame="2" match="+ ++++ ++++++++ +++++" motif="3" pos="438" pvalue="7.5E-12" sequence_name="Ngc-D_0" strand="+"/>
      <MastMotifHit frame="2" match="+ + ++++++ +++ " motif="12" pos="475" pvalue="2.2E-7" sequence_name="Ngc-D_0" strand="+"/>
      <MastMotifHit frame="2" match="+++++ + ++++ ++++++ +" motif="7" pos="548" pvalue="2.5E-10" sequence_name="Ngc-D_0" strand="+"/>
      <MastMotifHit frame="2" match="+++++ + ++++   ++  " motif="11" pos="677" pvalue="3.8E-6" sequence_name="Ngc-D_0" strand="+"/>
      <MastMotifHit frame="0" match="  +++   ++ +  ++ ++" motif="11" pos="755" pvalue="1.6E-6" sequence_name="Ngc-D_0" strand="+"/>
      <MastMotifHit frame="0" match=" + +++++++ +++++   ++" motif="9" pos="801" pvalue="1.7E-8" sequence_name="Ngc-D_0" strand="+"/>
      <MastMotifHit frame="0" match="+ ++ +++  +++ +++++++" motif="9" pos="824" pvalue="2.3E-8" sequence_name="Ngc-D_0" strand="+"/>
      <MastMotifHit frame="0" match="+  ++++ +++++ +  ++" motif="11" pos="948" pvalue="4.5E-7" sequence_name="Ngc-D_0" strand="+"/>
      <MastMotifHit frame="0" match="+ +++ +++++++   ++ " motif="11" pos="971" pvalue="7.5E-7" sequence_name="Ngc-D_0" strand="+"/>
      <MastMotifHit frame="0" match="+ +++++ + ++   + ++" motif="11" pos="1018" pvalue="3.6E-6" sequence_name="Ngc-D_0" strand="+"/>
      <MastMotifHit frame="0" match="+ +++++ ++ ++++ +++" motif="11" pos="1064" pvalue="2.5E-7" sequence_name="Ngc-D_0" strand="+"/>
      <MastMotifHit frame="0" match="+  ++ + +++++ +  ++" motif="11" pos="1087" pvalue="1.6E-7" sequence_name="Ngc-D_0" strand="+"/>
      <MastMotifHit frame="0" match="+ ++++++++++  ++++ " motif="11" pos="1110" pvalue="9.8E-8" sequence_name="Ngc-D_0" strand="+"/>
      <MastMotifHit frame="0" match="+  ++ + ++++  +++++" motif="11" pos="1133" pvalue="8.6E-10" sequence_name="Ngc-D_0" strand="+"/>
      <MastMotifHit frame="0" match="+ +++ + ++++  ++++ " motif="11" pos="1156" pvalue="1.0E-6" sequence_name="Ngc-D_0" strand="+"/>
    </MastMotifHits>
  </MastMotifHitList>
  <MastMotifHitList name="Ta4ANPR1-RGA4_0+">
    <Sequence DNA="CATGGCTGCTGTTGTGACCTCTTCTATATCCAGGAAAGTCCATAATCTGATCTCCCAACCAGAGTGAGAGAAAGGGGCCGGCCAGGGAGATGGAGGCTGCGGCAGCTACTGCTTTTGCCTGTAGGATTGCACCGAAGCTGTTGGCATTCTTAGCTGCAAATCACAAGCTTCGGCAGAATCTGGAGCATGATATCACCTATATCAGAAATGAGTTTGCGTTGATCTCTGCCGCCATTCAGCAAGACGACGACCACCGCTGGAGGAGTGGACCCAGCAGAGACTACATGCAGAGGGCCTGGGTCAAAATCATACGTGACCTGGCGCATGCTGTCGAGGACTGCATCGACCGCTTCATGCACCGGGTGACCATCTCCGGGACATCGACATGGCTTCGCCAAGCTGTCCACCGGGTGCAGACGGTGACAGTCCGTAAGGAGTTTGCCAAGACAATTCGTGAGCTCAAGAAGATATCACAGGAGTCATCCAAGCTGAGAGAAACTTATTACAGCGCCAGCATCGCTGCTGGCACCTCCTCTTATTCAGCAGCGTCGTCGTCAGTGGCAAGTGAGACGATGACACAGATGGCGAAAGATGACACTCTCTCAGCTGGCAGATCTGTTGGCATGGATGCGCCCCAGGATGAGCTTCTTGAGCTGATCCAGCAGCAGCAACAGCAGCTCAAGGTGATCTCCATTGTTGGTTTCCATGGTATAGGCAAGACTCTCCTTGCCAGGCGTGTGTACCACACAATTGAGAACCAATACCAAGCTCGGGCTTGGGTCTCTGCAGCAGAGCAAGGGTTCCCAACAAATGTTCTCAAGCAGATACTCCAGCAACTTGGCATCCCCAGCAATGGTGGAGGCAACTTCAACAAGCTCTGCACAGTCCTCAGACTATACCTTAGAAGCAAGAGGTAAATAATTTAAGCTACTTGTTTCCAAACCATATTGGTAATTTTGTCAACTCCATCTGTGTTAGACGATGTGACCTCGACCTACAGCAGCCTACATCTTTCATATTTTTGCACAGTCCAGCAATTTTCCTAGCTAAACTCACTAGTGTCATCTTCGTGGATACAAAATGGAATTTACTCTGAATTATACTTTCCACTTGATATCTCTCCATGTTAATTCTGTCTCATCATTTACTCCTCCTGGTAGGTTCTTCATCGTCATCGATGACATGCAGACGGAATTTTGGCATGATATAAAAGATATCTTTGTGGGGCTGAGCGGTAGAATTCTGGTGACGACGGCCATTCAGTCAGTAGCAAATGCCTGCAGCAGCTCAGCAGCTCATGATCATGTGTACGCAATGAAAACTCTTGCTGATGAACATTCAAGACTACTGTTTTTCAAGGAAGCTTTCCAAGACGACAATCCGCCAGTCAATAAGGAGGATCAGCTTGGCTCAGAAGCACTGAAGAAGTGTGATGGCTTACCCCTTGCTCTTGTCACCACAGCTCGGTACTTGCAAAGCACAGGTAATCCGACACGTGAAAACTGGGCAACATGATGCCACAACCTTGGAGTACATCTGGAAACAAAAGAGATGTTGGCAAGAATGAAGTGTGCGCTTGTCCATAGCTACACCAGCCTTGTTAAACATGATGTCAAGACATGCTTGCTCTACCTAGGTATCTACCCTACTGGTCGTACAGTCAGGAGAGGAAATTTAATAAGGAAATGGTGCGCGGAAGGGTTTATCCAAGGGGATTATATGTGTAATGCTCTGGATACCGCTGTCGCCAATTTCAAAGAGCTGGTCAACCGGAGTATCATCCAGCGTACAGATGCCAGCAGCAAAAACATCAAAGATCAGGTGAAGACATACCATACTCACGGCATGATGCTCGAGTTCATCCTGCACATGTCCAAGTGTGACAACTTCATTACCTTGTTATATGATCAGCTGGCTCCCCCACCCCCACCCAGTAAAATCCGTTGGCTCTCCCTCCATGACGCAAGTGCCAGAGTAGCTAATGATCTATCTCTTGTCCGGTCTCTAACAGTCTTCGGCAAGGCACATGAATCCGTCTTGTATTTTTCCAAATATGAACTGCTGCGGGTTTTGGATCTGGAAGAATGTGGCAACCACTTGGAGGACAAGCACCTTAGGGAGATATGCAACAACCTGTTGCTGCTTAGGTACCTAAGCCTCGGGGCCACTCTTACGGTTACAGTGCTCCCCAAAGAGATAAAAAAGCTTCAACTTTTGGAGACGCTGGATGTGAGAAGAACCAGGATAGAGATTCTGCCCACACAAGTCATGGAGCTGCCATGCCTGATTCACCTATTTGGAAAGTTCAAACTCCAACAAGGTGTAGGAGGCCGGAAAATGCATAAGCTACAAACTTGGAGCTCAAAGAATAGCAAATTGGAAACAGTGGCAGGATTTGTTGTGGACAACAACAAGAGCCAAGGATTTGCACAGCTCATGGAGCATATGAAGCACCTGACAAAGGTGAAAATATGGTGCCAGCAGTCCACTAATAATAGTATGGATCCCATTTCCAGCGGCAGCAGCAGCAGTAGCAAGTACACTCATCTCTCAGAGGCCATCAAGGGGTTCATCAAAAGAAGCACCGATAAAAAAGCTCATTCACTGTCACTGAATTTCAATGACAGATGGTGCCAAGACTTGCTCGTGAACTTATCCCTAGAAAAAGAAGAAGCCTCCTCCTGCTATCTTAGCTCGCTCAAGGTACAAGGGGGCAACATATGCAGCCTGCCTCCATTTGTTACCATGCTAGGTGGTCTTACTAGCCTGTGCCTTTCATCCCCTCATCATCAGCTGAGCGGGGATATTCTTGCTGCCCTGAGCAGAGTGCGCTGCTTGGCGTACCTAAAGCTGATTGCATCTCAACTGGGCAAACTTGTCATTGTAAAAGGTGCACTTGGAAGCCTGCGACGACTATGCATCGTGGTTGAAGTCATGACTGAACTAGAAGTCCAAGAGGGAGCTCTGCCGCTCCTTGAGTCGCTCCAGCTGCTATGTAAGGATCTAAATGGCTTTTGCAGCATGATGATCCAGTCCCTGGGACGTATTAAGGAGGTCACCCTCCATGATGGAGTCAATGATGAAACAAAACAGAAGTGGAAGGAAGCAGCAAAAAAGCACCCCCGATACCCAAAGCTCTTGTTTGTTAAGACAACAGAAGATGTTGATATGGGAAGTGAACCTGCAGACAATTCTGAGAGCCCTACGGTGCCAACCAATGGTAGGACATTACCAATGACAGCACCCCACGATGCCATTTCTACTGGACAGTCTGGTAATCAAGTATTGTGCATCTATTTTACTTATATGTTGGTACTTCGGTTAATTATTGGTGTTGAGTTATATATACTCCCTCTTCACGCATCTATGTGACATTTTCTATTGTGCAGTACAAGTTGATGGTGATGATCTGCAACAGGATGATGATGAGAAAGAAGATACAGATAAAATTGATATGCTAGCGGATTTTGCTAGCAAAACTTGTCTGGGCACTATGATGAACAAGGAAAGTTTTGAACAGGGGATGGAAGGAATGGTAGGTTTAGATGATCAGCAGATGGAAGATGTCACTCCGTCTACTGATCAGGCTGATCAAAGTCTTGTACTTTTGGTGGTGGGTGAGAATAGAAGAAAGAGGGCTAGGACTGTTGGTGAAGGCAACTCAATGGACAAGGTTTTTGATAGGGTGAAGCGCAAGAACCTGGAGGACGTCCCAGGTAATTTACACATTCCAACTATCCTAAATTTTCCGATGTTTCTTTTAGTGACATGGCTAGTAAAATTGGGGTGACGTTTGGAAGTAATATTCTGGAGGTAAATAAATCTATTCAAGTGATTAGAGATTTAGAAGCTGCTAGATAAGTGTTCTATAGCTGGCAAGGAGAAGTCCGAAAAGTGTGCCTCTGAATTTTGATTCTTTCTATGCCCTGTTTCTAAATATCTGTGGAGTGTGGTTAGTGGAAACTGAATATTCAGGCTATTCATGTTTCTTTTAACTTTCTGTGCACTTGGGTTCTGAAGTTTACTGGAGATGTTTGAAATCTGGTGGCTGTTGGAGATGTTGCTTTAATTTGGACTATATATGTGGATCTACAAAGTGCTCTCTCTTTAGAATATACTGTATTTCCTACTGATACTACTACGCGTTTTTAATTGTCACATTGGGTTATCATCGTTGGCTGGTTTGCAGAAACAAGGCCTACAAAACAAACAGCGCCTGGGCTCGCGGTTGCTATCTCTGATGGAAATTGAGTTTTTCCATGGAATAAGTGGATGGGGACCATTAGTTCCTCAGTTGGCAGATCCATGAGGATGTTACTGTTTTGCCTGGAGTATCCATGTTTGCAAGCTTGGGTAAATCTTGCTCGGGAGTCAGGACAGGACTTCAGTTTGCTCTGAGCATCAGGTTGGCATCTGGCGTTTCACATAGCCGTCATTTCTGTTGCTTCGGAAACTGGTCTGTCTTTTCATCCCTGGCATGTTTACATGCTACTGGTGAATCCCCATGTGCTGCCGCTTGCCGCGACACCATACCAAACTGATACGGCTATGGTGAAGACGGTTAAGTGCTTCCATTAAATTTCTACTTGTACTGCAACATAAGCTTACTTTCATGCATGTCGATTTGGTGGCTTTCTGCTGTGACAGAGTTCACCATGTATGTCGTTGGGTATGTATTTGGTGCCAGTTAACTTTGATTGACATCTGTTCCAAAAAAACTTAATAATCATCCTTCAGCCAGTTACAAGACCATATGTTGTTTATTTTGCTGGCAATAATATATGTTCTTGCATTTTGCGGAGAGCTTTTCTTTTCTTATTTCTTTCTAATAATTTGATTTCCCATGCTGGTATATGGTATGCGATCGTTGCCATGGTTTCTTCCTTGTTAATAACTTCATGGTCATGCCGGTATACGATTAGTTTGCATGAAAGTAAGGCTAAATAAAGGAATGGTTCAAGAGAAAACGGCTTGGTTCTAGTTTGTGCTGACCTGTCAGAACTCAGACAGAACCTATGCGCTGGTCACCGAAGATGGATGGTGTTCCTGACTGGAAGTCAGCTACAACCACCGGACACCGGCACAACTGTTTCCATCAGAGTTTCGGCGGCGCGCACAACGGCTTCTCCCACCTTGCTGACACGGGAGCTCTGACGATGACAAGCAAGTAACCATGTTGAAATTTCCTGCAGTAATGAAACTGAACCGTACCTGCAACACACTGATTGCTCGCCATTGTGCAGACTTGAGTCCCTTGGAGACAATCTGATGAGCGGTCGGGTTTGCCCCCTGGCTGAATCTCTAGCCTGTTGGAAATTCCAGTTCCAGGGTAGGGTTAGTCGCCGAACAAACGTAGTTGAATTGGTACATCATAAAATAGACAGGAGTACCTGAATCATCATCGGCGTCCAAGAAACAGCCGTGGAGCGAGGGGGGCTTGCGGAGGTCTCCGTGCCGGCGGGGATAGGCCGGAGGTGGACGGAGCTTGCTGAGGGGATGGGCTCGATTCCGACGGGAGCGCGGCCCTGCGGAGGCGGCGGTAGTGCTTCTGTCCTTTGGGCGTGCGAGATGCGTCGATGGATAGAGGTCGTGGTCAGCCGGGGAGCGCCGTCGCCGGCGGAGGAGGCCAGGGGCGCCATCGCGGACGCGGCTTCCGTCGCCGGTTCGGGCGAGGGGCGAGGGTCTCCTCGAAATCCTCGATGGGCCGCGGAGTAGCGCGGTGGTCTCCGGCAACTTGCTGCGGTGGTGGTTCGCCGCGGGTGGGCGGCGCCGCCGATGGTTAGCTGCGACCAATCCGGCGGGTGCATCCAAATGACAGGTGGGACCATGCCCTGGCCTGGGACAAAATCAAGGTCAACACTGGTCAAACTGGGGAAAGGGTAGCAATAGTGATGACCAATCGTAATTTTAACTTTTGGTTTGGTAAATCTCAGGCGCCTGAATTTTTTACTTCGGATCTTTCTATAGAGGCGTTTACTTTTAATGTCTCAGTTGGTAGGTCGCGTTCCGGATTTTATTTTCGTCCCACCTCATCCGGTCTTTTTTGGTACTTCTTTGGTACTTCCTCCCACCTCCCCCTCAGCTGTGAAAAACCAAAAAAAAACCCGCGATCGAGTCCCGCACACGCCCAAACTCCCGTCGTTATCTCTACTCTTAATGGAGCAGTTGGTAGCCTTGTACGGTTTATTTTCGCCCCACCACTTTCAACCGTTTTATTTCGCTGGTTTTTTTTCGTCCCTCCCCCACCTCATCGGTTTAGTTTCGCGTCACCCTCTCACACAACGAAAAAATCTTAACGGATCATAACTTTCCATGCCGGTGCAAGTTATTTTTAGTAATGTCTTTATGTGAAAGAATCAATCACGATCAATCTCTAAATATCAAATCTAAATTAATTAACCTTACCTTAAATTGCTCAATCACATTAATTAGGAAACAAAATAACCGATTTTAAGAAAATATCTACTCTTAATGGAGGGTATTACATACCAAACATAGGTACGTCATTAGCTCGCTTCCTTCCCTTCTCTTCCCTTCGTCCCTCAGTCCCATGCTCGTGGCGCTGAAGTGGCATCGACGGGCGATGGCGGCGAGGACAGCACGTGGCAGCCCCTGAAGCACGAACACGACTGCACCTCGGGTCTGCCGTCTCCCAAGATATGGGTGAGTTCTCGTGATGCCCACCCTAAACCCTCACGTCCTACAAATTCCTCAACCTCTACCATCTCGATTTCGTCCATGCTCTGATCCAAATGACGATGCAGCTCCGGCCGATTGACAATGGTGGTTCACCATCCTTCCTCTCAGCACCCACTCCTGGAGGAACGACACGCCATGCCGATCAAACCCGGTCGAGATCACTCACCAAGATTGTTATTCGAAAGTTTTTTGTCAAAAAGTGAAGAGTGAGCCACTTGTGCAGGTGCAGGTTTTGTTTTAAAAATCCAATTTGTTTATCCTTTTGTCGCTGAAATTGTTTACTAATTATGTCATTCGTCCCATCTCCTATGATTTTTTTGCTACCTCCTCCCACCTTCGCTGGTTTTTTTTGTAGATTTTTTTCGTCCCCTCCTCCCACTTCATCGGTTTATTTTCGCGTCACCCTCTCACACAATGAAAGAAATCTGAAAAGATCAGAACTTTCCATATTGGAGCAAGTTATTTGGTAATGTAGAATCAATCACGAACAATCTCTAAAGATCAAATCTAAATTAATTAACCTTACCTTAAATCACTCAATCACATTAATTAGAAAACAAATAATTGATTTTCAGAAAAGTCGCTCAATCACATTATCCTTACCTTAACTCACGGATGGTAATCAATCTCCAAATAAAGGAAACAATACATCGAGGGAGCAGTAAATAAACTCCCTTTCTTATGACATGTATATGATCTTCCCTTCCCTCTCCATTGTCGAGTGTTCTTGATTCTCGAGGCCGATGCTTGTGCTGCATCACTGGGTCGCGACGGTACCGGGGGACGAGGACGGCGAGGCCGGGTGCCGCGGCACCGCGTTGGCCGCGGCCGTGAAGGGGGCGAAGAAGGGCGGCTTCCCTGGCCCTGGGAGTTGGTGCGGTGGAAGCGGCACTTGAAGGATCCGACGTGGGTGGCCGGCGCGCAGACGCACTTGTAAGCGGGCCCGTGGCGTGCGCCGGATGGCATCGATGCCGACCCGTGCCACCTCCTCCACGTATTCTTGGAGCTGTGAACATTTTCTTAGTTGGATAAACACTTTTGAAAATACTGTGAACATTTTTTCGAATCATGGTAATCTTTCTTTAAAATGCCATGTACATTTTATAATGATACAAAATGTTTTTTGCATTACTAAAAAATGATTTAATATTGCATACAGTTATTTTGAAAATGTAACACAGACATTTTTGAAACTTGTGAACATTTTTTTAAATGTAAAATAAATTTTCTTGAACCTAAAAATCATTTTTCTTGAATTACACGAACATATCTTACATGATATAAACACTTACTTTAAATTTGATTACTTTTTTTTACATGTGTGACATTTTTTATATATCACACAAAACAATATTAAATATTATTAATTTTTTATACTCCTAATTAATAAATTTAAATGGATGATTAACATTTTGTGAAAAAATTATGTAAATTGTTTTTTGTAAGATATATATTTAGAATATTTATAAAGATAAAAAAAGAAAAGGAAAACTGAAAACAGAAATGTGAAGTAAATACGTAAAAACATAATGATGTTAGAGTTGCCGTCCGTTTTATTGTTCTATTCCTTTGTTTGGTTGGGTTCTTTTCAATTTGTTTCTTCTTTGTTGGAACAAGGGTATGCGCAGTAGCCTTGGCAGACGTTGGGCTGCCATTTCTTGTGTTCTGCTGGGCTGCCATTTTTACGGAGAAGGGAGGGGAAATTGTCACCATTTTACATGCTTCTGTATCCTTAAAAAACAGACTTTTACAAGAAATTAAGCCAAAAATTACAGGATCCTGTACACTTTGCCCCAATCCCCCTCATGTTTACTGAAAAATGGTCTTCCCGTATAATTATGGCAGGCAAGAAACTGCCTGAAAATTCATCGACGGAACGCCGGCCCACCCTTGCGCCGTCGTTTGAACACAAGGCTGCCGACGCGCCAACTCCGTCGGAACGCCACGTCACTGCCGTCGGAACGCTGGGTCGCTGTCCATGGATTGCAAATTCCAATTTCAGATGGAGATATTATTCTAGAAAACATGGGTATTTTCTTATCTTTTCGTTATTACTTGAACATGGCAAAATAACGAGAAAACATTTTCACACAATAAATAGATATTTTTCCATGAAAATCTTTGGCAAAACTACAAATTTTTAGAAATTTATTAATAGTAAAATAAAAATTGTCAAAACTATGTTTCTTGTGCCATGGCAAAAAATAATCTGACTTTTTCATGATGGCAACTTTTTTTGTTGTACCCTTAGTAATTTGTTATTTGGTACTATGGAAAATTCCTTTTTACCTTATTTTTAATCATAGAAAAATTATTTGTTGTCAAATGGCATTTGTTTACCATGGTAAATTCCATTAAAAAACTATCACTATGGAAATTGTTTTTTGTACGATGGGAGTTTATTATAGGTACCATGTCAAATTATAACATTTGA"/>
    <MastMotifHits>
      <MastMotifHit frame="2" match="   +++  +++ + +++++++ ++++ ++++  + +" motif="17" pos="41" pvalue="8.5E-9" sequence_name="Ta4ANPR1-RGA4_0" strand="+"/>
      <MastMotifHit frame="2" match="+++  +++ ++ ++ ++" motif="16" pos="105" pvalue="5.8E-7" sequence_name="Ta4ANPR1-RGA4_0" strand="+"/>
      <MastMotifHit frame="2" match="+++++ +++++ +++ +++++" motif="1" pos="230" pvalue="4.7E-13" sequence_name="Ta4ANPR1-RGA4_0" strand="+"/>
      <MastMotifHit frame="2" match="+   ++++   ++    ++++ ++++++ " motif="6" pos="253" pvalue="2.6E-7" sequence_name="Ta4ANPR1-RGA4_0" strand="+"/>
      <MastMotifHit frame="0" match="+++++++  ++   +" motif="4" pos="388" pvalue="6.3E-8" sequence_name="Ta4ANPR1-RGA4_0" strand="+"/>
      <MastMotifHit frame="0" match="   ++++++ ++++++++++" motif="5" pos="410" pvalue="9.9E-9" sequence_name="Ta4ANPR1-RGA4_0" strand="+"/>
      <MastMotifHit frame="0" match="+ +++++ ++ + ++" motif="10" pos="442" pvalue="4.1E-7" sequence_name="Ta4ANPR1-RGA4_0" strand="+"/>
      <MastMotifHit frame="0" match="++++++++++++  + + +  " motif="3" pos="477" pvalue="4.9E-9" sequence_name="Ta4ANPR1-RGA4_0" strand="+"/>
      <MastMotifHit frame="0" match=" +++++++++++    +++ ++++++ ++" motif="2" pos="538" pvalue="1.5E-15" sequence_name="Ta4ANPR1-RGA4_0" strand="+"/>
      <MastMotifHit frame="0" match="+ + +   + ++++++ +++ " motif="8" pos="577" pvalue="5.1E-8" sequence_name="Ta4ANPR1-RGA4_0" strand="+"/>
      <MastMotifHit frame="0" match="+  + ++ ++++  ++  ++ " motif="7" pos="611" pvalue="1.4E-6" sequence_name="Ta4ANPR1-RGA4_0" strand="+"/>
      <MastMotifHit frame="0" match="+  + +++ +++ ++ ++ ++" motif="9" pos="736" pvalue="1.3E-7" sequence_name="Ta4ANPR1-RGA4_0" strand="+"/>
    </MastMotifHits>
  </MastMotifHitList>
  <MastMotifHitList name="CD3.1_0+">
    <Sequence DNA="TTCCTTTCTTTACTCTAACTCACCAAAGTAATAGCACACTTGCCATATATTTTAGCTGCTTTCTAGGTGCTATCTCTTACTAGCTCATTGCAACTTGAGCTATTTATATCTAGAATCTGCAGCCTAGCCTTCTCCCCACTCTCTCAAAACTAATTCTATCTGTCTGTAGTGATGGATCCAATTACCATTGCTGCCGTAGGATGGAGCGTGGCCATGGTTGGTTGGGTCGCCTCGGCCACCATCTCTAAGCTCCTCGCCAAAGGCTTCGATTACCTCGAATATGACACAGCAAAGAAGCTGGCGCAACTTGAGCCAAAAATCTTGGTGCTGGAACGGGTCATGGAAGTTGTCGAGACGAGCCCATACAGGCCTCGTCTAGAGCAGCTGTTCAAGCGGCTTAAATATGCTTTCTATGAAGCCGAAGAAATCTTGGATGCTGTCGAGTATCACTGTCTAGAGAAGCAGATCAAAACAGGGAAACTACAGCCGGGCGGTGGCTCGTCTCTACCTAAAAAGGATCGTCTGAAAAAGAAGGTACTTTCTTTTCTTCCATTTGTTTTGTGTTCTGTCAGTCCANCTTTTGTTGTTCCATATATATGAAGCTACTARAAAGTAGAAACACATCATCCATGGTAAGTCAAATTTKGGCATATCAATGTTTCTTTGGTCATATCCTGTATTTTGCGACCAAAGATACATAGATATGCCAAACTGGATGTAGCCTAAACCTACATCGAAACTTTTGCAAGGGAAAATTTGGGAAATTCGAACGCTGATCTTGTAGCACAAAATTGCAATACAAGTAGTAGAGAATATTTATTTCTCTTGTATATTGGCGCTGATACTGTAGGCCTCGATTCTGGTTCACATGTATTCCCTTAGATTACCCTTCGCGGCACAAAATTCTCTCTCCGAAATCAGCAAATTTCTAGCTCATGAGTATGTTCATATAGTCCATAGAGGGCATGCACACGTGTGTGTGTGCCTGATGGTATTGGTATACCTCGGTGATTCCTAGCTGATTCCTAGCTCAAGCAGTAGAGAACTAGGTTTAGGGCAAGTAATTTCTCGGTGTATCTAAAAAAACTTGGAGGTTACACGATTTCCCTATACAACACTTGACTTATTTCTTCATTTAGCGTGGGGATAGTTCGATGTAATAATTTCTCTCATCTGAATGGTCACAAGTCACATACAATTTATTTTGAAAGACTTTTCACTTGCTATTTGGTGTCGCAGGAGAGTCGTATGTCAAATAAGAAGTTGGTAAAGAGCCTAAAGAAGATAGAAAACATTATAAATGAAGCACACCAGATTTTGGAGAAGCTTAACTTGTCAAGCATAAGTGATGGCAATATACGACACACAATGGTTGTCAATCCTACGACTACCGCAGTTTCCCCGCAAAAAGTTTTTGGTCGAGATAATGATCGCGACAAGATCATAGCAATGCTTCATGAAAAGGAAGGTGGTCTTGATCCAAGCACTAGCAAAGGTCTATGTTTTTCTGTAATTGGCATACATGGAGTCAGCGGGTCTGGGAAATCTACCCTTGCACAGTTTGTTTATGCCCACGAGAAAAATGACAAGCAAGACAACAAGGAAGACCATTTCGACCTTGTTATGTGGGTTCATGTCTCTCAGGATTTTAGTGTGTGGGGCATCTTCAAGGAGTTGTATGAGGCAGCTTCAGATCCTAAGGTTCCATGCCCTCAATTTAATAACTTGAATGCCTTGGAAGAAGAACTGGAGAGGAAACTAGATGGAAAGCGATTCCTTCTGGTACTGGATGATGTCTGGTGCAATGCGGATGTTGGTAACCAGGAGCTACCAAAGTTACTTTCTCCACTGAAGAAAGGAAAGAAAGGAAGCAAGATCCTAGTGACAACTCGAAGTAAATATGCACTACCGGATCTATGTCCTGGTGTGAGATATACTGCCATGCCGATAACTGAGGTTGATGATACCGCCTTCTTTGAGTTGTTCATGCATTATGCCCTCGAAGATGGCCAAGATCAAAGCATGTTCCAGAACATTGGGGTTGAGATTGCAAAAAAGCTGAAGGGGTCACCTTTAGCAGCTAGAACAGTGGGTGGAAATTTACGTCGACAGCAAGATGTTGACCATTGGAGAAGAGTCGGAGATCAAGACCTTTTCAAGGTATGGACGGGACCTCTGTGGTGGAGCTACTATCAGCTTGGTGAGCAGGCTAGGCGTTGCTTTGCTTACTGCAGTATTTTTCCTAGGAGACATCGCTTGTACCGTGATGAATTAGTTAGACTCTGGATGGCAGAAGGGTTCATAAGAAACACAGATGAAGGGGCGGATGCTGAAGACGTTGGTCTGGGAATATTTAATGAACTATTGTCGATATCATTTCTTCAACCAGGAGGCCAGGACTGGTACAATCATGGCAAGGAATACTATTTAGTTCATGATTTGCTGTATGATTTAGCAGGGGCAGTAGCTGGAACTGACTGCTTCAGAATTGACAATAACATGATCCAGAAAGGAGAAAGCTGGGCAAAAGATGTTCCCAGAGACGTTCGCCATCTTTTTGTTCAGAGTTATGATGCAGCATTGATTACAGGGAAGATTCTTGTATTGGAAAATTTACACACACTCGTCATTTATAGTGTTGGAGGGGATACAACAGTTGAGGAAATAGTCATCAAGAACATACTCAAGAGTCTGCCTAAACTGCGGGTACTAGCAATAGCTTTATGTCTGGAAAAGGATGGATTTATTTGTAGACCAAATATATTGTCTGTTCCAGAATCTATTAGTCAATTAAAACATCTACGATATCTTGCTTTCCGGACAGATATTGAATGCAGAGTAATTTTACCAAGCAGTCTAAACCAGCTTTACCAGATGCAACTGCTAGATTTTGGTGTCTGCATGAATTTGGTATTTTCCTGTGGTGATCTTATCAACTTGCGGCATGTATGCAGCGGTCCTGGATTGCAATTTTCAAACATCGGTAGGCTTGTCTCACTCCAAACAATCCCAGCATTCAAAGTAAGTCATGAACAAGGACATGAGGCAAAGCAGTTGAGGTACCTAAACAGGCTCAGCGGCGAACTGAGTATATATGGTCTCCAAAGTGTTGAAAGCAGAGAGGAAGCTCTTGCATTCGATCTAGCTGCCAAGAAACGGCTCGCAGAACTAACACTATCATTCGGTGGAAGTTCAGAAGTTGCAGCAGAGGTACTTGAGGGCCTTTGTCCTCCCGTGGGGCTTGTAACACTCGACATCCGTGACTACGATGGTTTGGTATACCCAAAGTGGATGGTGGGCAGGCAAAATGGCGCACCAGAGAAGCTGCAACAACTTGGTCTCTCAGGATGGAGCCAGCCAGGACCTGCTCCTGCACTGAAGGCTTTCAATCATCTTCGTTGCCTCAATCTGATGCACTGCAGCTGGAACGCCTTGCCATGCAATATGGAGCACCTCAGCTCGCTCGAAACAGTAATCATTATTAAATGTTTGAATATCCGGTCGCTTCCAACGCTGCCACAGTCTCTTACGTATTTTTGGCTCCTGAAGTGCGACGATGGGTTCATGGAGTCTTGTCAAACAGTTGGACATCCAAACTGGAAAAAGATTCAACACATCTGCAGGAAATATTTTAGGTGAAGAATGCAATCCCCCTTGTAGAGCGTTTCTTTATGAATTGTTATTAGTGACCACCTATGTTCTCTAACACATGTGCTTCCCTTTCTAGTGAATGACGCGGGCTTGGAATCGGAGTCAGAGTACTTACTTATGGCCCCTAACTTGAGACCTGCATGCCGCTGCAGCTATTTTATTCCAATTGGAGTCAAGACAAGAGTATTTACTCGAGATTCATAATCTATTCCTGGGTGGATCTTCTCTTGTGAGTCTGAAAACCTACCAGTGCCAGTCTGCAATATTGTAAGGAAAGGAGTACATCTATAGTGTCAGTGCATATACAGTGTCTGAATCATGCACTTCCGTTTCTGTATTTCACCGTATTATTGATTAAACAGTGCATGTGCACGTGCACAATATATATTTCCCGAATCTTCTATTTA"/>
    <MastMotifHits>
      <MastMotifHit frame="2" match="++ + +++++ +++    +" motif="11" pos="44" pvalue="9.5E-6" sequence_name="CD3.1_0" strand="+"/>
      <MastMotifHit frame="0" match="+ + ++  +++++++" motif="12" pos="81" pvalue="9.1E-7" sequence_name="CD3.1_0" strand="+"/>
      <MastMotifHit frame="0" match="++ ++++ +++++ +++" motif="16" pos="135" pvalue="4.5E-10" sequence_name="CD3.1_0" strand="+"/>
      <MastMotifHit frame="0" match="++++  + ++ ++++ ++ ++" motif="1" pos="506" pvalue="2.0E-14" sequence_name="CD3.1_0" strand="+"/>
      <MastMotifHit frame="0" match="++++ +++ +++++ ++ +++++++++++" motif="6" pos="537" pvalue="8.0E-17" sequence_name="CD3.1_0" strand="+"/>
      <MastMotifHit frame="0" match="+++++++++ ++++ " motif="4" pos="592" pvalue="1.2E-10" sequence_name="CD3.1_0" strand="+"/>
      <MastMotifHit frame="0" match="++++++++++++  +   ++" motif="5" pos="622" pvalue="2.2E-10" sequence_name="CD3.1_0" strand="+"/>
      <MastMotifHit frame="0" match=" +++  ++++++++ " motif="10" pos="653" pvalue="2.0E-7" sequence_name="CD3.1_0" strand="+"/>
      <MastMotifHit frame="0" match=" ++ ++++ ++++ +++++++" motif="3" pos="687" pvalue="5.8E-12" sequence_name="CD3.1_0" strand="+"/>
      <MastMotifHit frame="0" match=" ++++++++++++ ++ ++++++++++++" motif="2" pos="737" pvalue="3.5E-22" sequence_name="CD3.1_0" strand="+"/>
      <MastMotifHit frame="0" match="+++++ + ++++ + ++ ++ " motif="8" pos="777" pvalue="5.5E-13" sequence_name="CD3.1_0" strand="+"/>
      <MastMotifHit frame="0" match="+ +++++++++  ++++ +++" motif="7" pos="809" pvalue="6.7E-12" sequence_name="CD3.1_0" strand="+"/>
      <MastMotifHit frame="0" match=" ++++ +++ + + ++++ ++" motif="9" pos="1129" pvalue="7.0E-12" sequence_name="CD3.1_0" strand="+"/>
      <MastMotifHit frame="0" match="+  +++ ++ ++ ++ +++" motif="11" pos="1152" pvalue="7.0E-9" sequence_name="CD3.1_0" strand="+"/>
    </MastMotifHits>
  </MastMotifHitList>
  <MastMotifHitList name="Xo1_0+">
    <Sequence DNA="TTTTTACTCGGATGCCACGTCAGATAAAACAACCGTCGGTCAACATTTTTCGTATTGCGGATTAGGAACGTCATTCATGACTCGACGCAGAGCTGAGGGATGGCAAGTGAACTTATTCCCATAAAACTTCCAAAAGTTTGGAATGCTCAACTTGGGCTTCTCTTCGGATGCTGAAGTGCTAATGGGCCAAATAACCAACTAGCCCACAGCCCATCGAAGTGGAAGCCGACGAGTCCACCGTCAACGCGGCAGTAGTAATCCGAGAAAACGCGGGTCGCGCGAAGCAATCGATCATCATCAGACGATTAATCCACGACGACCAGGAGCGCTGCCCCGAGCCACACGCCCACACGCACTGGTGAATCTTCTCCTTTCCACCTAGTTTTCACTCTGCAGTCTCCTCTCCTAGCTACTACTCTGCCTTCCCATCCTCGCTTGTTGCAGCCCTCTTGCACACGCCATTGGCCACAGTCCAAGGACTGCTCCTGTTCCGATGGAGGAGGTGGAAGCCGGTTTGCTGGAGGGCGGGATCAGGTGGCTGGCGGAGACCATCCTGGATAACCTGGACGCCGACAAGCTGGATGAGTGGATTCGCCAGATTAGGCTCGCCGCTGACACCGAGAAGCTACGGGCTGAGATCGAGAAGGTGGATGGGGTGGTCGCTGCCGTGAAGGGGAGGGCGATCGGGAACAGGTCGCTGGCCCGATCTCTCGGCCGTCTCAGGGGGTTGCTGTACGACGCCGACGATGCGGTCGACGAGCTCGACTACTTCAGGCTCCAGCAGCAGGTCGAGGGAGGAGGTACTGTCTTTGCATATATCCGTGCCTTTTAATTAAGTTTGCAAGCTGCGTTGCCTGCAACAATGGCGTATTGGCGTCAGTTTCCAATCCATGCTTGTGCTACAGTTACTACACGGTTTGAGGCTGAAGAGACGGTCGGAGATGGAGCAGAGGACGAGGACGATATTCCGATGGACAATACTGATGTACCGGAGGCAGTGGCGGCAGGCAGCAGCAAGAAACGGTCCAAGGCATGGGAACACTTTACTACCGTAGAGTTCACTGCTGACGGGAAGGATTCTAAAGCACGGTGCAAGTACTGCCACAAGGACCTATGTTGCACATCTAAGAACGGGACATCAGCTTTGCGCAACCATCTCAATGTTTGCAAGAGGAAACGTGTAACAAGTACTGACCAACCGGTAAATCCATCAAGGTAATGCTAATGGAGTTCTGAATTTAGTGTAAATCCGTTGAAGTGTAAATTTGGCCCGTTACATCTGCTTAAGATCTCATTCTGTCTCTAATCTTCTAATAGCCAACTCATGGTCATTTTTTTTCCTAATATATAGTACCGGTGATGGTGCACCAAATGTAATTAGATGCAAGGAAACAAAAGTGAACAATTGTATATATCAAATATAATTATATCTAAAACATGAGTAGTGTATCAAATCCAATTCTTTCAAAAATCTACTATGCAAAATTGAGTGACAAAATCTGCTGCCTTTTTTTTTTACAGAAAGCAACCAATTAATATAAGTCAAATATAAAAACGCTTTGTAGTCTCCAATAAAATAGCTCATTGTTTCGTTTATACTTATGTTTATAAATTTAAATTTAAAACTTAATTTTGGAGTTGATTTTGTGGTTTTCTTTTCATCCTATTTTATTTTACAACATTTGATTTTGAATAGTTAAGAATGCGTATATAAAAATTTTACCCATAAGTTATTTTTTAAATTGTTAATAAATCGTAAGGATAATCATAAGTATAAGTGAAACGATTCGCTCTTCATCTACTTAAGATTGCGTTATATTGCTGACCTTTCTAATCGCCTAACCACGATCACATGCTCTTCCAGTGCCGGTGAGGGTGCATCAAATGCAACTGGTAATTCAGTTGGCAGAAAAAGGATGAGAATGGATGGGACTTCAACACACCACGAGGCAGTTAGCACGCACCCTTGGAACAAGGCTGAACTTTCCAACAGGATCCAATGCATGACTCATCAGTTAGAAGAGGCTGTAAATGAGGTTATGAGGCTATGTCGATCCTCAAGTTCAAACCAGAGTCGACAGGGTACACCACCGGCCACAAATGCAACAACATCGTCTTATCTTCCGGAGCCCATAGTGTATGGGAGGGCTGCAGAGATGGAAACCATCAAACAGCTGATCATGAGCAATAGATCTAATGGCATAACCGTCCTGCCAATTGTAGGCAATGGAGGGATAGGAAAAACCACTTTGGCGCAACTGGTCTGCAAAGATCTGGTAATTAAAAGTCAGTTTAATGTTAAGATATGGGTGTATGTATCTGATAAATTTGATGTAGTTAAGATTACAAGGCAGATTTTGGATCATGTCTCCAACCAGAGCCACGAAGGAATAAGCAACCTTGATACGCTTCAGCAGGATCTTGAGGAACAAATGAAATCTAAGAAGTTCCTCATTGTCTTAGATGATGTGTGGGAAATCCGTACAGATGACTGGAAAAAACTACTGGCTCCTTTAAGACCTAAAGATCAGGTGAATTCGTCACAGGAAGAGGCAACAGGTAATATGATAATTTTGACAACTCGTATACAGAGTATTGCCAAAAGTCTTGGAACAGTACAATCAATTAAGTTAGAAGCTCTGAAAGATGACGATATATGGTCACTATTTAAAGTGCATGCTTTTGGTAATGATAAACATGATAGTAGTCCAGGCTTACAGGTTCTTGGGAAGCAAATTGCTAGCGAGCTAAAAGGCAACCCACTGGCAGCAAAAACTGTGGGTTCACTATTAGGAACGAATCTTACCATCGATCATTGGGATAGCATTATAAAGAGTGAAGAATGGAAATCCCTGCAACAAGCTTATGGCATCATGCAAGCGCTGAAGTTGAGCTATGATCATCTATCCAACCCCTTACAGCAATGCGTCTCTTATTGTTCTCTTTTCCCCAAGGGTTATTCTTTCAGCAAAGCACAACTAATACAAATATGGATTGCTCAAGGATTTGTGGAAGAATCCAGTGAGAAGTTGGAGCAGAAAGGATGGAAATATCTAGCTGAGTTGGTAAATTCGGGTTTCCTTCAGCAAGTTGAAAGCACACGGTTTTCATCAGAATATTTTGTTATGCACGATCTTATGCATGATTTAGCGCAAAAGGTTTCACAAACAGAATATGCAACTATAGATGGCTCAGAGTGCACAGAGTTAGCCCCAAGTATACGCCATTTGTCAATAGTAACTGATTCTGCATACCGCAAGGAGAAATATAGAAACATATCTCGTAATGAGGTGTTTGAGAAAAGGTTGATGAAAGTTAAGTCAAGGAGTAAGTTGAGGTCACTGGTATTAATTGGGCAATATGATTCTCATTTTTTTAAATATTTCAAAGATGCTTTCAAGGAAGCACAACATCTGCGACTGCTGCAGATCACTGCAACTTATGCTGATTCTGATTCATTTCTCTCCAGTTTGGTAAATTCTACACATCTCCGGTATCTGAAAATTGTGACCGAAGAATCCGGCAGAACTTTGCCCCGATCTCTAAGGAAGTATTACCATCTTCAAGTACTAGATATTGGCTATAGATTTGGAATTCCCCGTATATCTAATGATATAAATAATCTTCTCAGCCTGCGGCATCTTGTTGCATATGATGAAGTGTGTTCTTCCATTGCTAACATTGGTAAAATGACCTCACTTCAGGAACTAGGCAATTTTATTGTTCAGAATAATTTAAGTGGTTTTGAGGTGACACAATTGAAATCCATGAACAAGCTTGTACAACTTAGTGTGTCTCAGCTTGAAAATGTTAGAACTCAGGAGGAGGCATGTGGGGCAAAACTGAAAGACAAACAACACTTAGAAAAGCTACATTTGTCCTGGAAGGATGCATGGAATGGATATGACAGTGACGAAAGCTATGAAGATGAATACGGCAGTGATATGAATATAGAAACAGAAGGGGAGGAACTGTCAGTTGGTGATGCCAATGGTGCCCAAAGCTTACAACATCACAGTAATATAAGCTCTGAACTTGCTTCAAGTGAGGTGCTCGAAGGTCTTGAACCACATCACGGCCTCAAGTATCTACGGATATCTGGGTATAATGGATCTACCTCCCCAACTTGGCTTCCTTCTTCACTTACCTGTCTGCAAACACTTCATCTAGAAAAATGTGGAAAATGGCAAATACTTCCTTTAGAAAGGCTAGGGTTACTTGTAAAGCTCGTGTTGATCAAAATGAGGAATGCAACAGAACTCTCAATCCCTTCACTGGAGGAGCTTGTGTTAATTGCATTGCCAAGCTTGAACACATGCTCCTGCACTTCCATCAGGAACTTGAACTCCAGTTTAAAGGTTCTGAAAATTAAGAATTGCCCTGTACTGAAGGTATTTCCCTTGTTTGAGATTTCCCAGAAATTTGAAATCGAGCGGACGTCGTCATGGTTGCCCCATCTTAGCAAGCTTACCATCTATAATTATCCTCTTTCCTGTGTGCACAGTTCTCTGCCACCTTCCGCAATCAGTGGTTATGGAGAATATGGAAGGTGTACCCTTCCGCAATCACTTGAGGAACTTTACATCCATGAGTATTCTCAAGAAACTCTGCAGCCCTGCTTTTCAGGGAACCTCACTCTCCTGAGAAAATTACATGTACTGGGAAACTCAAATTTAGTGTCTCTGCAGCTCCATTCCTGCACAGCACTCGAAGAGTTGATAATTCAAAGCTGTGAGTCTCTTAGTTCTCTGGATGGCTTGCAATTGCTTGGCAATCTCAGGTTGCTGCAGGCACATAGATGCCTCAGTGGTCATGGAGAAGATGGAAGGTGTATCCTTCCGCAATCACTTGAGGAACTTTACATCCATGAGTATTCTCAAGAAACTCTGCAGCCCTGCTTTTCAGGGAACCTCACTCTCCTGAGAAAATTACATGTACTGGGAAACTCAAATTTAGTGTCTCTGCAGCTCCATTCCTGCACAGCACTCGAAGTGTTGATAATTCAAAGCTGTGAGTCTCTTAGTTCTCTGGATGGCTTGCAATTGCTTGGCAACCTCAGGTTGCTGCAGGCACATAGATGCCTCAGTGGTCATGGAGAAGATGGAAGGTGTATCCTTCCGCAATCACTTGAGGAACTTTACATCCATGAGTATTCTCAAGAAACTCTGCAGCCCTGCTTTTCAGGGAACCTCACTCTCCTGAGAAAATTACATGTACTGGGAAACTCAAATTTAGTGTCTCTGCAGCTCCATTCCTGCACAGCACTCGAAGAGTTGATAATTCAAAGCTGTGAGTCGCTTAGTTCTCTGGATGGCTTGCAATTGCTTGGCAATCTCAGGTTGCTGCAGGCACACAGATGCCTCAGTGGTCATGGAGAAGATGGAAGGTGTATCCTTCCGCAATCACTTGAGGAACTTTTCATCAGTGAGTATTCTCAGAAACTCTGCAGCCCTGCTTTTCAGGGAACCTCACTCACTTGAAAAAATTACATGTACTGGGGAACTCAAATTTAGTGTCTCTGCAGCTCCATTCTTGCACAGCACTCGAAGAGTTGATAATTCAAAGCTGTGAGTCGCTTAGTTCTCTGGATGGCTTGCAATTGCTTGGCAATCTCAGGTTGCTGCAGGCACATAGATGCCTCAGTGGTCATGGAGAAGATGGAAGGTGTATCCTTCCGCAATCACTTGAGGAACTTTTCATCAGTGAGTATTCTCTAGAAACTCTGCAGCCCTGCTTCCTGACGAATCTCACCTGCTTAAAACAATTAAGGGTATCAGGCACCACAAGTTTCAAATCTCTAGAACTGCAATCATGCACTGCACTCGAACATTTGAAGATTCAAGGTTGTGCGTCGCTTGCTACATTGGAGGGGTTGCAATTCCTCCACGCCCTCAGGCATATGGAAGTATTCAGATGCCCTGGCTTGCCTCCATATTTGGGGAGTTCGTCAGAGCAGGGCTATGAGCTATGCCCACGACTGGAAAGGCTCGACATCGATGACCCCTCTATCCTTACCACGTCGTTCTGCAAGCACCTCACCTCCCTCCAACGCCTAGAGCTTAACTATTGCGGAAGTGAAGTGGCAAGACTAACGGATGAGCAAGAGAGAGCGCTTCAGCTCCTCACGTCCCTGCAAGAGCTCCGGTTTAAGTATTGCTACAATCTCATAGATCTTCCTGCGGGGCTCCACAGCCTTCCCTCCCTCGAGAGGTTGGAGATCCGGAGTTGCAGGAGCATCGCGAGGCTGCCGGAGAAGGGCCTCCCACCTTCGTTCGAAGAACTGGATATCATCGCTTGCAGTAATGAGCTAGCTCAGCAGTGCAGAACTCTAGCAAGCACTCTGAAGGTCAAAATTAATGGGGGATATGTGAACTGATTACTCGGTGGCTTGTTAGGCGCACCTTTTTCCACCTGCCCAACTGGCGTGGGCTCGTTCAGGCGTTCAAGCTGCTGTAAATTCCATTGCCGCAATGACGACCTTCAGAACCGTTACACAATACAAAGGACATATGATGGCTAGATCAACTGTCGCAGAGCTAGCTTTGGTTCACCTGAAAACATAAGGCCAAACGCGTGGTTCTTTTAATCAGAAGTATCAAAAATTGGTTTTGGTTTTTAACGAAAAGATGTTAGAAATTGGTTTTAATGTGCCAGATTCTGTACCAGAATTCTGTATTTTGCTCCGTAATTCTGTGCTACGACTGATGTTGTATTTAACTGATAGCAATCGACCGGCAAAACCAATCCGCTCCAATGCATTGTCACATACAAATTCTATAATTCTATCTACTGAAAAGGATGATTGCTGTTCATTTTCGTGATTACAGAAGGAACTGTGTATATCGTGCTATTTTTGCATTCACATTGTGTCCCAGGTTGTGCTCGGATCAGCCAATTTCGGTGGTTAATTCACTTTGTTGTGTCCTCTGTGCACTCAAGAATTGTTCGCACATGCAATTCAGTTGAGCATCGCACTACGCAAGTTTTTTTTGTTAACAAAGGAGTGGTTGACAGCATTGCAGGTTGCTAAAACCGTGTCAAAAATTTGCTAACAAAAGAATTCTCTTCAGAAATAGTATGAAAATAAATGCCACATAAGTAATCTGAGTAAAACAGACAGAATCACTAGAGAAGACTAACGACAAAATCTTCTTTTTCAATTTCTGTGGTGAAAAACTCACTAACTCCGCATATAATCTCATGTATGCATTGGAGGTGCATACCATTTCGATCATGTATGCATTTAGCTGAACATTATCAAGAAGCAAATTTATTGCACGGGCAAACATAAGCTAAACTAATTCTCAAGCAATTTAATAATCACAAAACAGTCTGCAATACCAAGATATATAAAACTTTTGCCAGCATGGAGCAACAACACCGAAACACTACAATCAAGACAGCTCCCAGAAAAGATTATATGTTGCTACTTCAATTGCCACAGTTACAATCACCCATAATGACACATCAAATTACATAAGAGTATTAAGAGTATATGACAGTTGTAACAAAACAACTGCATTGAGAACTAGAACAGACAGCCACATGAACCATATTCACTTCTTCAGATCAGAAAGCCTGGTGAACTACCAGTCTACCAATTGCTACCGTAGTCTCCATTTTTCACTTATATGTACATAGGACACCTGCGCTATCAGAATAGCCACAAAGCCAGTTCACTCGCTACAAATTAATCTTGACTAAATCCAAACAGATACCAACTCCTCTTAATCAACTTACAAAACACCTACACTTTTGGTGTCTCTACACCACCAATCACACAAAAGGAAATTAATCATCCACCAACTCGTATCCTACTGTTAGAATGGAGGCCTTACACCAGAGAATGGGCATTGCCAGATTCTGAGACACTGTCCTTTGAGCTCCCTGAATCTGAACCAGTAACAAAAATCAAATAAGACACAACCCAAAACCTTCCGTTCATCAAGAAGTTGGATGTTCAAATTCTAAAGTGACAGTTCGATCATACCACTGGATGATGAGGACCCACTGCTCGCGGCCTCAGTATCCTTCTCAATCTCCACTGATTGGTAAGTTGCTGTTGGCATTTCATCCCCGATATCTACATACTCATCCAACTG"/>
    <MastMotifHits>
      <MastMotifHit frame="2" match="++++ ++++++++++ + +++" motif="1" pos="738" pvalue="4.4E-14" sequence_name="Xo1_0" strand="+"/>
      <MastMotifHit frame="2" match="++ ++++++++  +++ ++++ ++  +++" motif="6" pos="763" pvalue="1.5E-13" sequence_name="Xo1_0" strand="+"/>
      <MastMotifHit frame="2" match="++++++++++  + +" motif="4" pos="816" pvalue="1.6E-11" sequence_name="Xo1_0" strand="+"/>
      <MastMotifHit frame="2" match=" +  +++++++++++++ ++" motif="5" pos="852" pvalue="6.3E-10" sequence_name="Xo1_0" strand="+"/>
      <MastMotifHit frame="2" match="+ +++ +++++ +++" motif="10" pos="880" pvalue="1.8E-8" sequence_name="Xo1_0" strand="+"/>
      <MastMotifHit frame="2" match=" ++ +++++++++++ +  ++" motif="3" pos="916" pvalue="2.7E-9" sequence_name="Xo1_0" strand="+"/>
      <MastMotifHit frame="2" match="++ +++++++++   " motif="12" pos="957" pvalue="2.3E-9" sequence_name="Xo1_0" strand="+"/>
      <MastMotifHit frame="2" match="+ ++  +++++++ + +++ ++++ +++ " motif="2" pos="972" pvalue="1.0E-17" sequence_name="Xo1_0" strand="+"/>
      <MastMotifHit frame="2" match="++  +  ++ ++++  + + +" motif="8" pos="1010" pvalue="4.8E-8" sequence_name="Xo1_0" strand="+"/>
      <MastMotifHit frame="2" match="++++++++++++ ++++++  " motif="7" pos="1040" pvalue="2.0E-12" sequence_name="Xo1_0" strand="+"/>
      <MastMotifHit frame="2" match="+ +++++ ++++ + + ++" motif="11" pos="1381" pvalue="2.1E-7" sequence_name="Xo1_0" strand="+"/>
      <MastMotifHit frame="2" match="   ++++ +++++ ++ ++" motif="11" pos="1448" pvalue="9.8E-8" sequence_name="Xo1_0" strand="+"/>
      <MastMotifHit frame="2" match="  +++ + ++++ +++++ " motif="11" pos="1555" pvalue="1.1E-7" sequence_name="Xo1_0" strand="+"/>
      <MastMotifHit frame="2" match="  ++++++++++  + ++ " motif="11" pos="1659" pvalue="1.9E-7" sequence_name="Xo1_0" strand="+"/>
      <MastMotifHit frame="2" match="  +++ + ++++ +++++ " motif="11" pos="1741" pvalue="1.1E-7" sequence_name="Xo1_0" strand="+"/>
      <MastMotifHit frame="1" match="  +++ + ++++ +++++ " motif="11" pos="1834" pvalue="1.1E-7" sequence_name="Xo1_0" strand="+"/>
      <MastMotifHit frame="1" match="  +++++ +++++ +  + " motif="11" pos="1938" pvalue="1.2E-6" sequence_name="Xo1_0" strand="+"/>
      <MastMotifHit frame="1" match="+  ++ +  ++++++  ++" motif="11" pos="2041" pvalue="3.3E-7" sequence_name="Xo1_0" strand="+"/>
      <MastMotifHit frame="1" match="++ ++++ +++++ +  ++" motif="11" pos="2065" pvalue="3.4E-10" sequence_name="Xo1_0" strand="+"/>
    </MastMotifHits>
  </MastMotifHitList>
  <MastMotifHitList name="Pik-h2_0-">
    <Sequence DNA="ATGGAGTTGGTGGTAGGTGCTTCCGAAGCCACCATGAAATCTCTCTTGGGCAAGCTGGGCAATCTTCTAGCCCAGGAGTATGCTCTCATCAGCGGTATCCGTGGTGACATCCAGTACATCAATGACGAGCTTGCCAGCATGCAGGCCTTCCTCCGTGATCTCAGCAACGTGCCAGAGGGTCACAGTCATGGCCACCGGATGAAGGACTGGATGAAGCAGATCCGAGACATCGCCTATGATGTTGAGGACTGTATCGATGACTTTGCCCACCGCCTCCCTCAGGATTCCATCAGCGATGCCAAATGGTCCTTCCTACTCACAAAAATCTATGAACTATGGACATGGTGGCCACGTCGTGTGATTGCTTCCAACATTGCCCAACTCAAGGTACGGGCACAACAGATCGCAGATCGACGTAGTAGATACGGAGTGAACAACCCAGAACACCTTGACAGTAGCAGCAGTGCCAGGACCCGTGCTGTCAATTACGAAATTGCTGAGTATCAGGTCACAAGCCCTCAGATCATTGGTATAAAGGAGCCTGTGGGGATGAAGACGGTCATGGAGGAGCTTGAGGTTTGGTTAACTAATCCTCAAGCTGAAAATGGGCAAGCTGTTCTGTCCATAGTCGGTTTTGGAGGTGTGGGAAAGACTACCATTGCCACAGCATTGTACAGAAAAGTCAGTGATAAATTTCAGTGCCGGGCATCAGTAGCTGTGTCTCAGAACTATGACCAAGGCAAAGTCCTCAATAGTATTCTGAGTCAAGTCAGCAATCAGGAGCAGGGCAGCAGCACAACAATTAGTGAGAAAAAGAACCTCACCTCAGGCGCTAAGAGCATGTTGAAGACAGCCCTGTCACTGCTCAGAGGTAATTGTATATGTCAGCCAGAAAATGATGGAAACCCTGATAATACACCAATCAGGCTGCAGGAAACAACGGACGATGATCAAAACCCCAGAAAACTGGAACAGCTCCTGGCCGAAAAGAGGTACCTTTTTTTGTAAATAAAATTGCTTTGCTTATCTGTAAATTAACTTACTCATCCCACTCTAAATCTAATGTTTATTTCCTTCTATACACAGCACAACTCCATCTTTTGAATGGGTTTTATTTTTCTCACTTGTGCTCATTTTTTTTTTATCATCTCTGCAGTTATATCCTCTTGATTGATGACATTTGGTCTGCCGAAACATGGGAGAGTATCAGATCGATTTTGCCTAAAAATAATAAAGGCGGTAGAATAATAGTGACTACAAGATTTCAAGCTGTTGGTTCAACATGCTCCCCTCTTGAAACTGATCGTTTGCATACAGTTGATTTTCTCACCGATGACGAGTCCCAAAACTTATTCAATACAAGTATTTGTGAATCAAAGATAAGAAAAGATAGCAACAAAGTAGACGAGCAAGTCCCTGAGGAAATATGGAAAATATGTGGGGGATTGCCTTTGGCCATAGTCACCATGGCTGGTCTTGTCGCCTGCAACCCAAGGAAAGCCTGCTGCGATTGGAGTAAACTTTGCAAATCATTATTTCCAGAGCAAGAAACTCCTCTTACCCTCGATGGTGTTACAAGGATACTGGATTGTTGTTACAATGATTTGCCTGCGGATCTGAAGACTTGCTTATTGTACTTGAGTATATTTCCGAAGGGTTGGAAAATTAGTAGGAAACGTTTGTCCCGGCGATGGATAGCTGAAGGTTTTGCTAATGAGAAGCAAGGGTTAACCCAGGAAAGAGTTGCAGAGGCATACTTTAATCAACTCACAAGAAGGAACTTAGTACGTCCCATGGAGCATGGCAGCAATGGGAAGGTAAAAACGTTTCAAGTTCATGACATGGTTCTTGAATACATCATGTCCAAATCAATCGAAGAGAATTTTATTACTGTGGTTGGTGGACACTGGCAGATGACTGCACCAAGCAATAAAGTCCGTCGACTGTCGATGCAAAGCAGTGGATCCAATCGTGGAAGTTCAACAAAAGGCCTGAACTTGGCTCAAGTGAGATCACTGACGGTGTTTGGGAACCTGAACCATATGCCATTCCATTCATTCAACTATGGGATAATACAGGTGCTGGATCTTGAGGACTGGAAGGGTTTGAAAGAGAGACATATGACGGAGATATGTCAAATGCTTTTACTCAAGTATTTGAGCATCCGACGAACAGAAATTTCCAAAATTCCCTCCAAGATTCAGAAACTTGAGTACTTGGAAACTCTTGACATAAGGGAGACATATGTCAGGGACCTGCCTAAGTCAATAGTCCAGCTAAAACGGATCATTAGCATACTTGGAGGGAATAAAAACACACGGAAGGGGCTGAGGTTGCCTCAAGAAAAAAGTAAGAAGCCAATTAAAAACCCGTCGCCTCAAGGAAAAACAAAGGAGCCCGCAAAGAAAGGATTCTTATCCCAAGAAAAAGGTAAAGGCGCAATGAAAGCACTCCGTGTACTGTCAGGGATTGAGATTGTTGAGGAATCATCAGAAGTAGCTGCAGGCCTTCATCAGTTGACAGGGCTAAGGAAGCTTGCCATATACAAGCTCAATATAACAAAGGGTGGTGATACCTTCAAACAATTACAGTCCTCCATTGAGTACCTTGGCAGCTGTGGTCTGCAGACTCTGGCCATCAATGATGAGAATTCTGAATTTATCAACTCACTGGGCGACATGCCCGCGCCTCCAAGATATCTTGTCGCCCTTGAGCTGTCTGGCAAGTTGGAGAAGCTACCCAAGTGGATCACCAGCATCACTACTCTCAACAAGCTAACCATATCTGTAACAGTTCTTAGGACTGAAACTTTGGAGATCCTCCACATTTTACCTTCATTGTTTTCCCTCACCTTCGCCTTTTCACTTAGTGCAGCGAAGCAGGATCAGGACATAATAAAGGACATCCTTGAGAATAATAAATTGGACAGTGATGGGGAAATCGTCATTCCAGCTGAAGGATTCAAGAGTCTTAAGCTGCTTCGCTTCTTTGCACCTTTAGTGCCGAAGCTCAGCTTTTTGGACAAGAATGCAATGCCAGCACTCGAAATCATTGAAATGCGGTTTAAAGACTTCGAAGGTCTATTTGGCATCGAAATCCTTGAAAATCTCCGTGAGGTGCATCTCAAAGTTAGTGATGGGGCAGAAGCAATAACCAAGTTCCTTGTAAATGATTTGAAGGTTAATACTGAGAAACCAAAAGTATTTGTTGATGGCATCGTCACTGCATGA"/>
    <MastMotifHits>
      <MastMotifHit frame="0" match="++++++++++++++++++++++++++  +++ ++++" motif="17" pos="14" pvalue="1.4E-21" sequence_name="Pik-h2_0" strand="-"/>
      <MastMotifHit frame="0" match="++++++++ +++++ + " motif="16" pos="76" pvalue="2.6E-9" sequence_name="Pik-h2_0" strand="-"/>
      <MastMotifHit frame="0" match=" +   +   + +++++ +  +  +               +  +   +   " motif="14" pos="124" pvalue="4.7E-6" sequence_name="Pik-h2_0" strand="-"/>
      <MastMotifHit frame="0" match="++++++++++++++++++ ++" motif="1" pos="208" pvalue="9.2E-18" sequence_name="Pik-h2_0" strand="-"/>
      <MastMotifHit frame="0" match=" + +++ + +++++++++++  +++++++" motif="6" pos="231" pvalue="1.9E-14" sequence_name="Pik-h2_0" strand="-"/>
      <MastMotifHit frame="2" match="+ + +++++  ++++" motif="4" pos="386" pvalue="6.2E-11" sequence_name="Pik-h2_0" strand="-"/>
      <MastMotifHit frame="2" match="++ +++++++ + +++ +++" motif="5" pos="411" pvalue="2.5E-10" sequence_name="Pik-h2_0" strand="-"/>
      <MastMotifHit frame="2" match="++++++ +++++ + " motif="10" pos="442" pvalue="2.9E-7" sequence_name="Pik-h2_0" strand="-"/>
      <MastMotifHit frame="2" match="++++++++++ +++ +     " motif="3" pos="479" pvalue="3.0E-11" sequence_name="Pik-h2_0" strand="-"/>
      <MastMotifHit frame="2" match="+ +++   +++++++" motif="12" pos="524" pvalue="3.9E-8" sequence_name="Pik-h2_0" strand="-"/>
      <MastMotifHit frame="2" match="+++++++++++++ ++++++++ ++++++" motif="2" pos="539" pvalue="2.2E-20" sequence_name="Pik-h2_0" strand="-"/>
      <MastMotifHit frame="2" match=" + +++ +++++ +++++ ++" motif="8" pos="578" pvalue="2.6E-10" sequence_name="Pik-h2_0" strand="-"/>
      <MastMotifHit frame="2" match="+++++++ + +++++ ++++ " motif="7" pos="609" pvalue="7.4E-10" sequence_name="Pik-h2_0" strand="-"/>
      <MastMotifHit frame="2" match="+  + +++++++ +++ ++ +" motif="9" pos="713" pvalue="4.4E-9" sequence_name="Pik-h2_0" strand="-"/>
      <MastMotifHit frame="2" match="+  + +++++++++ ++++++" motif="9" pos="736" pvalue="2.5E-10" sequence_name="Pik-h2_0" strand="-"/>
    </MastMotifHits>
  </MastMotifHitList>
  <MastMotifHitList name="WRR4B^Ws-2_0+">
    <Sequence DNA="TGTTATTAATCATTATACTTCACCTTTCATCTATATAAGGAAATGTCAATATGTGACATAACTTATGAGTTTTAGAGAGATCAAAGAGAGTCTAAGAGAGCTTTAGTTTTGAGTTAGTATCCAAAACTAATATGAGAGTTATTCTTAAATTTTTGTGTTCTTAATAATCTTCTTCTAAAACTTTAAATATTAGGCTTGACCTAATGTACAAGTAAATAAGCCCATCTCTAATATATATCATCTGATCTGAGCCATCAATTGTGCATGTAACCATATTCCATATATATCAACAATAGCTAGACAGTATATAATGAGAACTTCTATGTGACTCTGTGTTCAGTTTTGATAACGCAAATTCAAAATATCAACCTAGAAACAACACGTGAATCACAAGAATTTGAGCTCGTTGTAAGAAACTGAATCACCTCTTCACACCGAGCCAAGGTGAAAGAAGAGATTGAAAAGAGAACTTGGTGTTTACGAGTTCACCACTTGTGAGCTGTATGTCTAAATAGATTAAAATCTGTTTTTTTTTTTTTTTTCTAACGATAAATCTGTTTTACACATGTGTCACATAGCATGCATTAATCTTCCCAACAAGAAACCTTCCATTGCGCGTTTGCATTATTACCGGAGCCCACATTCCCATTTCTTCGAAGTCACGTTGACTTTGAATTTTTCTTCTCTACTTTCGTTTACGTTCCAAAGAAACATTTCACGCTCTCTGGGAATCTGTGATTTTGAACCTCTCATGGCTTCTTCTTCTTCTTCTTCTTCTTCACGTCGCACCTGGAGATACAATGTCTTCACGAGTTTCCATGGACCAGACGTCCGCAAAACATTTCTCAGTCATTTACGCAAACAATTTAACTACAATGGAATTACAATGTTCGATGATCAAAGGATCGAGAGAATCCAAATCATCGCCCCAGCTCTCACGGAAGCGATTAGAGAATCAAGGATCGCTATCGTATTGCTCTCGAAGAACTATGCTTCTTCCAGTTGGTGTTTGGATGAGTTGTTGGAGATTTTAGATTGCAAAGATCAATTAGGGCAGATTGTGATGACTGTCTTCTACGGAGTACATCCTTCTGATGTAAGGAAACAAACTGGAGATTTCGGGATTGCTTTTAATGAAACATGTGCTCGTAAAACAGAGCAGCAGAGGCAAAAATGGAGCCAAGCGTTGACCTATGTGGGCAACATCGCTGGAGAACATTTCCAAAACTGGTTTGCGTTTTATACTTTTATGTCGTATGATATTAATTATGATGAATTGGATTTTGATTCTAGTATCAATTCTTGAATTTGAAATCTGATATAAATTTTCCTTTGGTATTTTAAGGCTTAAGGGTTATTATGAATTGGAGTTTATGAATTATAGTATCAATTCTTGATTTTGTTTTCTCATGAATAAGCTTGTTTGTATTTGTCTTTGGTTTAGGGACAATGAAGCGAACTTGATAGAGAAGATTGCAAGTGATGTTTCAGATAAACTCAATGTCACACCGTCTAGGGATTTTGATGGCATGATTGGACTTGAAGCTCATTTGAGAAAAATAGAGTCTTTGCTTGATTTAGATTATGATGGAGCTAAGATTGTTGGAATCTCTGGCCCTGCAGGCATTGGTAAGAGTACCATTGCCAGAGCTTTACATAGTGTACTATCTAAACGGTTTCAGCATAATTGTTTTATGGACAACCTTCATGAAAGCTATAAGATTGGTCTTGTTGAGTATGGTTTGAGGTTGCGGTTACAAGAGCAACTTCTTTCAAAGATTTTGAACCTCGATGGAATTAGGATAGCCCATTTAGGTGTGATACGAGAAAGGCTACATGACCAGAAGGTTCTTATCATTCTTGATGATGTGGAGAGTCTAGATCAACTTGATGCTTTGGCTAATATCGAGTGGTTTGGTCCTGGAAGTAGGGTCATAGTGACCACTGAAAACAAAGAGATTTTACAGCAACATGGTATCAGTGATATATACCACGTGGGTTTTCCATCAAGTAAAGAAGCTTTAATGATCTTTTGTCTATCCGCTTTTAGACAACTCTCTCCACCTGATCGGTTTATGAATCTTGCTGCTGAAGTTGCAAAGCTTTGTGGTTATCTTCCATTGGCTCTGCATGTTTTAGGGTCATCATTGCGGGGAAAGAACTATTCTGACTGGATAGAAGAACTACCAAGATTGCAAACTTGTCTTGATGGAAGAATTGAGAGTGTATTGAAAGTGGGCTATGAAAGTTTACATGAGAAAGACCAAGCTCTATTTCTCTACATTGCAGTCTTCTTCAATTATCAACATGCTGATTATGTGACATCCATGCTGGCAAAAACTAACTTGAATGTTAGACTTGGGTTAAAAATATTAGCCAATAGACATCTTATACATATAGGTCATGGCGCTAAAGGTATAGTGGTAATGCACCGTTTGCTAAAAGTAATGGCTAGACAAGTCATTTCCAAACAAGAGCCTTGGAAACGCCAGATTCTTGTAGATACCCAAGAGATTTCTTATGTTTTGGAAAATGCAGAAGTAAGCTTTCTGTTTGCGCTATCATGTTTATTCACTGCTGTTTAAAGCAGATCTTGCCAATAACAAGTTTTGCTTTGGAATATTTTTTGTTAGGGTAATGGATCAATCGCAGGTATATCATTTGACGTAGGAGAGATCAACAAATTAACAATAAGCGCTAAGGCGTTTGAAAGAATGCACAATCTTTTGTTGCTAAAAGTTTACGATCCGTGGTTTACTGGAAAAGGACAAGTGCACATTCCAGAGGAGATGGATTTTCTTCCTCGCCTAAGCTTACTTCGTTGGGATGCATACACGAGAAAGACCCTTCCTCGTAGATTCTGCCCAGAAAATCTCGTCGAACTCAACATGCCGGATAGCCAGCTCGAGAAGCTATGGGAAGGAACTCAGGTTAGTTATTTATTATTTGTGCTGATATGAGACGATACAGCTGATATTTGATGTTAGGAATATTCACATAGAAAAATATATATAAACTATGTTGAAACGGTACTTATTGATTATATTATGATTTTTACGTGCAGCTGCTTGCAAATCTCAAAACGATGAAGCTCTCTAGGTCATCTCGTTTGAAGGAACTCCCAAATCTTTCAAATGCTAAAAATCTGGAGCGTCTGGATTTGCATGAATGCGTTGCTTTGTTAGAGCTTCCATCCTCAATTTCTAATCTTCATAAACTATACTTCTTAGAGACGAATCATTGCAGACGTCTACAAGTCATTCCAACTCTCACCAACTTGGTATCTCTCGAAGATATCAAGATGATGGGATGCTTACGACTGAAAAGTTTTCCAGATATTCCTGCCAACATCATTAGGCTCTCTGTAATGGAGACTACGATTGCAGAATTTCCCGCGTCACTTAGGCATTTCTCGCATATTGAGTCTTTCGATATAAGTGGCAGTGTAAATCTCAAGACCTTTTCAACACTTCTCCCCACGAGTGTAACAGAGCTACACATAGACAACAGTGGTATTGAGAGTATTACAGATTGCATCAAAGGTCTTCATAATCTACGTGTCCTTGCTCTATCAAACTGTAAAAAACTCACGTCATTGCCGAAGCTTCCTAGTTCACTCAAATGGCTACGGGCAAGCCATTGTGAATCACTGGAGAGAGTAAGTGAACCTTTAAACACTCCAAATGCAGACCTTGATTTCAGCAACTGTTTCAAATTGGATCGACAAGCGCGACAAGCGATTTTTCAACAACGGTTTGTTGATGGGCGAGCTCTCTTACCAGGAAGAAAAGTACCTGCACTGTTCGATCATCGAGCCAGAGGAAATTCATTAACAATTCCTAATTCTGCTTCCTATAAGGTTTGCGTTGTGATTTCTACAGAGTTTGATCATAAAGACAGAGATTCTACCATAGTTTCAAGACTACTGTGTCGTTGCATAGTCATCAGCAACTCAGTAAACTCCACTGACAAGGAGTTTGTACTAACGGATGTCTATAAATATCGAATGGAACATCTATTTATATTTCATATGGTGAACCCGGTGTCCTTTTTCTACCCCTCTAGCAGAGAGATAGTGCTCGAATTCAGCAGCATACACAAACATTTCGACATTGTTGAATGTGGTGTCCAGATCTTGACGGATGAAACAGAGCGAAACAACAATGTGGGTTCTGCAGATGAAGATGATCTCTGGTATATACATGAATTCAGCGAATCGTTACGCAAAGAAGAAAAAGATAAAGATAGCGTCGCTAAATCTGAATCCTGCGGAGCGTCAGAAAAAGAAGATGAGGAAGCAACCAAAGACAAAGATGAGGATATCGCCGAACACAGTGATTCCGAATCCATATCCGAGAACCGTCCGAGGAAGAGGACGATGATAAGTGCTACTACTAATCTGAAGAAATGGTTTCTCTGTCTTTTTCTTTTCTTCTTTTTCTCTTTTGCTTTTGTTAAATTCTCCATCTACTTTGATCTTTTCTAACATATGCCTGTAATTCCTTGCTATAATAGGTTAGTAGTAAGTAGCTCAGTAAAAGTTCCCTCACTTCATATGGAGATGAACAAGACTTGTATTATGTTATTTTGGATTATATATGTGATAGGGTATTTTGTATATATGACAAATTATGTAACAAATTTTTTCATGTTACATAGTGGGAAGAAGGAGAATGAATAGAAAAATGTAACGGACGCTATTTGTGTACGTTGCTTGTTCAAATCTTGTGTTCACTGACGGTAACTTGGATTGCTAAAGCGATTTGAAGATCCTAGTCATTATACCTATCATAGAGATTTTTTATTCTTAAGAAAATCTCATGTTAATTCGGATATTCGTATTGACCATACCTTACATAAAAGTTATTAATGAAATAGTGCTGATGAGTATTTATGTATAAATATCATATTATAATGGGAGACTTTGAACATATATCTAAGTAATCGAGTTTGAATAAATCTCCGCGCAACAATTTCGAGATCCTACACTTGTCGTACGTAAGGAGAAGTCCTCTCTAGCGCTACTAGAGGATGCACATGTGACCGAGGGA"/>
    <MastMotifHits>
      <MastMotifHit frame="1" match="++ ++ +++++++++++++++   ++ ++++ +" motif="18" pos="265" pvalue="2.2E-21" sequence_name="WRR4B^Ws-2_0" strand="+"/>
      <MastMotifHit frame="1" match="+++++++++++++ ++ ++++" motif="15" pos="328" pvalue="6.1E-19" sequence_name="WRR4B^Ws-2_0" strand="+"/>
      <MastMotifHit frame="1" match="++++++++ + +++++++++ ++ ++ +++++" motif="13" pos="352" pvalue="3.5E-24" sequence_name="WRR4B^Ws-2_0" strand="+"/>
      <MastMotifHit frame="2" match="   ++ +++  +++ +   ++ ++ +++     +       " motif="19" pos="444" pvalue="5.6E-6" sequence_name="WRR4B^Ws-2_0" strand="+"/>
      <MastMotifHit frame="2" match="++ ++ ++++ ++++++   +" motif="1" pos="535" pvalue="1.4E-11" sequence_name="WRR4B^Ws-2_0" strand="+"/>
      <MastMotifHit frame="2" match="++++++++   ++++" motif="4" pos="616" pvalue="3.8E-10" sequence_name="WRR4B^Ws-2_0" strand="+"/>
      <MastMotifHit frame="2" match=" ++++++++ +++++  ++ " motif="5" pos="640" pvalue="4.1E-11" sequence_name="WRR4B^Ws-2_0" strand="+"/>
      <MastMotifHit frame="2" match=" +  ++++ ++  ++" motif="10" pos="668" pvalue="8.8E-7" sequence_name="WRR4B^Ws-2_0" strand="+"/>
      <MastMotifHit frame="2" match="++ +++++ ++++ ++++   " motif="3" pos="702" pvalue="6.6E-11" sequence_name="WRR4B^Ws-2_0" strand="+"/>
      <MastMotifHit frame="2" match="++++ ++  +++++ +++   " motif="7" pos="807" pvalue="3.0E-6" sequence_name="WRR4B^Ws-2_0" strand="+"/>
      <MastMotifHit frame="1" match="+ ++++  ++  +++++++" motif="11" pos="1023" pvalue="4.4E-9" sequence_name="WRR4B^Ws-2_0" strand="+"/>
      <MastMotifHit frame="1" match="  ++++++++++ ++ +++" motif="11" pos="1046" pvalue="6.5E-9" sequence_name="WRR4B^Ws-2_0" strand="+"/>
      <MastMotifHit frame="1" match="+ ++  +    +++++ ++" motif="11" pos="1070" pvalue="2.9E-6" sequence_name="WRR4B^Ws-2_0" strand="+"/>
      <MastMotifHit frame="1" match="+  ++   + ++ ++++++" motif="11" pos="1093" pvalue="4.2E-7" sequence_name="WRR4B^Ws-2_0" strand="+"/>
      <MastMotifHit frame="1" match="  ++  ++  ++ +++ ++++" motif="9" pos="1114" pvalue="1.2E-6" sequence_name="WRR4B^Ws-2_0" strand="+"/>
      <MastMotifHit frame="1" match="+ + +  ++++  +++ + " motif="11" pos="1137" pvalue="3.4E-6" sequence_name="WRR4B^Ws-2_0" strand="+"/>
      <MastMotifHit frame="1" match="+ +++++ +++++++ +++" motif="11" pos="1182" pvalue="1.1E-10" sequence_name="WRR4B^Ws-2_0" strand="+"/>
    </MastMotifHits>
  </MastMotifHitList>
  <MastMotifHitList name="TN2_0+">
    <Sequence DNA="ATCTTCCAAAGTTTGAAAGTAAAAAAACCGATGTTTATTTTGATTCAGTCCAATGTATTCATCATCGTCTTCTTCTTCAGCTACTCCACAAAAGTTCGACGTCTTTCTGAGTTTCAGAGGCAAGGACACTCGCAGGACCTTCATTAGCTTTCTTTACAAAGAACTCATTGAAATGGGTATTCGAACTTTCAAAGACGACGTTGAACTCCAGAGTGGTCGTCGGATTGCTTCAGATCTCCTCGCCGCGATCGAAAACTCCAAAATCGCCGTTGTGATTATCTCAAAGAATTACTCTGCGTCTCCCTGGTGTCTCCAAGAGCTAGTGATGATCATGGATGTCGAAAAGAAGGGTTCCATCATCGTTATGCCAATCTTTTACAACGTCGAGCCTGCTCATGTGAGAAGACAAATCGAACAGGTCGCTAAACAGTTTAGGAAACATGAAGGAAGGGAAAATTATGAGACTGTGGTGTCATGGAGACAAGCTCTGACCAATTTGGCCAGTATCTCCGGCCATTGTTCTCGTGATTGGTACTTTTCTATCTTTGTTTTATTATCACAATTTGAATCCTAAGTGGTTTTGTTGAATCAAGTTCGTTCTTTCCTCTGTTATAGCGAAGATGACTCGAAGCTACTCGATGAGATAACCAAGAGAATTTCTGACATGTTATTCTCGGTAACACCACCAAGTGAGAGCATCAATAACCAACTTGGATTTGATGCACGCATGAAAGAGTTGTATCCATTGTTGGATTTGGATTCTAATGAAGGTGTGAGAGTGGTTGGAATTTGGGCAAGAGGAGGTAATGGAAGATCAGCTCTAGCTAGATACGTTTATCAAAAGATCTTTAAGAAATTCCAAAGTCATTGTTTTCTCGAAAACGTCAAAGGGATCCCTCACGATTGTCAAATGTCGAATCTAAGAGACGAGTTTCTTATCAGGATTCAAGGAGGGTACTCGAGGATGAAGACCTCAGGGTTGATAAAAAAAAGGCTCATGAGTCAGAAAGTTCTACTTGTGGCTAACAATGTCGACAAACTCGAACAGTTAGATGCTCTTGCAGAATATTTTAACTGTTTTGGTCCAGGGAGCATAGTGCTCATAACTACACAAGACAAACAACTTCTTGTTGCGTTTGGGATAAAGGTTGTGTATGAAGTTGAGTGCTTGAGATGCTTTGAAGTTCGTCAACTGTTTCGTCAAATCGGCTTTAGGGAAAGAGATCTTAATGTCGGTTCCGAGTTGTCTTCACCTATATCCGGGACTGAATCTTCTTGAATGGTAACTCTGTTTCTGGTCCTTCTGGAATAACCCTTAGAAGCACTTCCTAGGGTAAACCGTTAGGCTTATTATACCTAAGACTTACGAAGATTTAGCTTAAGATTAGGGATTGTTTGCTAGTTACTGGTATAAGGAATTAAATTAATCTCCATTGATCCAATAACAATGCATGTACAAAGTT"/>
    <MastMotifHits>
      <MastMotifHit frame="1" match="+ +++++++++++++++ + ++  +   +++++" motif="18" pos="31" pvalue="5.7E-23" sequence_name="TN2_0" strand="+"/>
      <MastMotifHit frame="1" match="+++  + +++ +++ +++  +" motif="15" pos="95" pvalue="8.0E-13" sequence_name="TN2_0" strand="+"/>
      <MastMotifHit frame="1" match=" +++++++++ + +++ + +  ++ +++++ +" motif="13" pos="119" pvalue="6.3E-19" sequence_name="TN2_0" strand="+"/>
      <MastMotifHit frame="1" match="+++  ++ +   +++ ++ ++" motif="1" pos="262" pvalue="1.6E-10" sequence_name="TN2_0" strand="+"/>
      <MastMotifHit frame="1" match="++++   +++ ++++" motif="4" pos="337" pvalue="1.4E-6" sequence_name="TN2_0" strand="+"/>
      <MastMotifHit frame="1" match=" ++ +++++ +++++ + + " motif="5" pos="362" pvalue="1.9E-7" sequence_name="TN2_0" strand="+"/>
    </MastMotifHits>
  </MastMotifHitList>
  <MastMotifHitList name="CNL-11990_0+">
    <Sequence DNA="ATAAATGGATAGGTCATTGGCCCAATTATATGTTATTGGGGCTGTCCAAATTCGAAAATTTTATATTAAAAAATTACTCTCCTTGCAAACAGAGCTCGTTTATCTTCAAACTTTCCATTTTTACAATAATCTTGAATACTTGATGGCAGCTTATAGTGCTGTAATTTCTCTTCTTCGAACTCTTGACGAACGAAATATTCATGAACTCTTTCATGATCACACTGCTGAAGCACTCGATTCTCTTCGTGCAATTACTGGATATTTCCAAAAAGTTCTTGATGAATTTGAACCTGGAAAAATCAAATCTTTTGAGGAAAAAATTAGAGTTGCTGCAAGTGAGGCAGAAGATGTTGTTGAGCTGAAAACTCGTCAAATCATCAAAGGCTCAAGTTGGACATTTGGAATTTTACAACACCAGGATTTGCTACCAGTTGTTGAAAAAATGGATACGATAAAGAAACAAGTGATGGAGACTGTTTCACATGATGCTGATCAAGTTCATGAATTAGTTGGGGATTCCTTGATTGACACTTCTTCTACAATTAATCCAATGCGGTCAGATAAATCGGAAGATGATATCGTGCAGGGAATTGATGATGACTTGGAGATCATAGTTAAAAGATTGATAGGACCACCGTCTGATCTAGAGATTGTCACAATAACAGGCATGGGTGGCATTGGCAAAACAACACTCGCTAGAAAAGCTTATGATCATCTCCAAATCAGGTATCACTTTGACATTCTTGCTTGGGTAACAATAACACAAGAATTTCGGAATAGAAATGTCTTGTTAGAAGCTTTACGTTGCATTTTAAAGTCAACAGATAGTTTTAATGCTAAAGATTATGATGATAATGAGTTAGCTGACCTAGTGCAAAAAAAACTAAAGGGTCGAAGATACCTTGTTGTTGTTGATGATATTTGGACTAAAAATGTTTGGGATAGCATAAGAGGAATATTTCCAAATTACAAAAATGGGAGTCGAATCTTATTGACTACTAGGGAAACTGAGGTAGCGATGTATGCAAGTACTTGTAGTCCTCATGAGATGATCCATTTGAGTTTAGAAAATGGTTGGAGGTTACTTTGTGATAAGGTGTTTGGACAAAAATATGAACATCCTCCTGAATTGGATGAAATTGGAAAGGAAATAGTAGAAAAATGTCAAGGACTACCCTTAACAATTTCAGTGATTGCGGGACATCTCTCTAAAGTGGCCAACACATTAGAAGGTTGGAAGGATGTTGCCCGAAACTTAAGTGAAATCATTGCTAGTCATCCAAATCAATGCTTAGGAGTGCTCGGTTTGAGTTACTACCACTTGCCTAATCGCCTCAAGCCTTGCTTTCTTTCTATGAGTAGTTTCCCGGAGGACTTTCAGGTTGATACTCGGAGATTGATCCAATTATGGATTGCAGAAGGTTTCATAAGGACATCCGCTGGAAGTCGTAAAAGCTTGGAGGAAGTGGCAGAACATTATTTGGAAGACCTTATTAGCAGGAACTTGATACAAGCTAGAAAAAGAAGATTCAGTGGTGAGATAAAAGCATGTGGAATACATGATATACTGCGCGAGTTCTGTTTGATTGAAGCTGAAATGACAAATCATATGCATGTTGAGAGAACTCACCTTACTCTTCCAACCCAAAAGAATAATGTTTGTCGCTTCAGTTTTCAAACCGAATCTTATTCAGTTGATGATTGTTATAAGCTAATACCCCCTGTTTCCAGATCTATCTACTTATTTTCGCGATTGAATCTACCTCTTCAACCCTGTATTAGGCTTCACAGGAGATTGCCCATCTACCGTCATGATCCAATAATACATGAATTTTTCTCTCGTTTCAACCTTCTAAGGGTATTGTCCATCTTCAATACAAATGGATATTTCAAGTCATTTCCACTTGTGATTACAAAATTGTTTCATTTGAAATATCTCCAAGTTCGATTTGATGGAGATATTCCTAACTCAATCTCAGATCTTCAGGATTTGCAAACTCTAATTTGTAGTAATTATTCTTTCTATGTAAATTTACCTAGGGAGATATGGATGATGAAGAACTTGAGGTATATATGTATGGGGGGAGTCACTTATTTACCCAGCCCTAGAAGAGGAAGTCTTGTGACACGGATGCCAAATCTTGAGGAACTTTCTGGTGTTTGTTTTACAAGTTGTACAAATGAAGTCTTTTCTGGCATTCCCAATATAAAGAGATTGATCATTCATGTACCTTATTTCAGAAAACAATTCCCCCATCGGAAATTGGATATGTCCAGATTGACAAAACTCGTAGCATTCAAGTTTAAAGGGTCAACTCTTTTTCAATACACCATCAAGGGATTTGGTTTTCCAACATCACTTAGGAGGTTGTCTTTAACTTTGTGTAGTTTTGTTTGGGCAGACATATCACCAATTGTTATGATGTTGCCAAATCTTGAAGAGCTCAAACTTAAACATTGTCAAACCTTGAGTGATGAACAATGTGATGAATGGAGTGATAATTGGGGTTATAATTGGAGATGGACTGATAAATGGAGTGATGACTGGAGATTGAGTGATGAAGGCAAGTTTAAAAGCTTGAAGTTGTTGCAATTGAGTGGCTCAACTCTTACTCATTGGGACGCTAGCAGTGATAACTTCCCAAATCTAAAATGCATTGTTCTGAAGGAATGCCACTGGTTGCGAGAAATTCCAGCAGATTTTTGGGAAATTTCTACATTGGAATTAATTGAGTTACATGATTGCTGCACTAGTGCTGAGGACTCTGCAAAAAATATTGCACAAGAACATGAAGATAACATGGGAAATAATTTCCTTAAGGTCGACATCTATAATTACAGTAAGTTGTAATCAGTTCTTCGATTCTCGATCTCATCTTTCTTAAATTTTACCTCCTCCTAATTAAGATGATAACTTCTACATTTTATCTTGCATATGCAGGGAACTAAAGCTTATTTTTAGGACCATCTATGTTATTTTGGAGCTGATATGAAACTTTGATGATTTAACAAACTTCGGGTTCTAACAAAGGACCTGGTCGATGAGAGATTGTGTATGTGAAAAAAAACAGAAACACAGTTGTCTAAAAGCTGCCACAACTGCCAACTCTGTTGTGACTGGTGCATGTCTTTTCATAGCAGCAGGCTCAGCCAATGGCTCGGTCCCAAGGGTTTGTGTCCAATTTATATTAGTCTCTTCTCTGACCAAGGGTAGGTCCGCCACTGGATGTGTGGGTGCAGCAGAGTTGCTGCAATTTGTTCTTCTCTTATCTTTGAGAACTGTAGTTGGTGGCTAGAGCTAGCCTTGTTGGGTTCTTAAAGTCTAGATCAACTAGAGTTAGTTGGTTTAGTGGGCAATAAAGTTATTGCTTAGTTTCTATTGTAGTAGAGTTGCTACAGTAAGGGGGAAAGAATTAAGAGTTTAAATCCTAGGTTGCAAGAGTTTGTAATCTGAAGTTTTGCTCCGTTTTGAGTGAAATGGAGTTTGAGTTGAATTCTTGTGA"/>
    <MastMotifHits>
      <MastMotifHit frame="1" match=" ++ +++++++   +++" motif="16" pos="109" pvalue="7.3E-6" sequence_name="CNL-11990_0" strand="+"/>
      <MastMotifHit frame="1" match=" + +++++++++++++ ++++" motif="1" pos="219" pvalue="3.0E-16" sequence_name="CNL-11990_0" strand="+"/>
      <MastMotifHit frame="1" match="++++ +++++ +++  ++++ + ++ + +" motif="6" pos="244" pvalue="3.0E-12" sequence_name="CNL-11990_0" strand="+"/>
      <MastMotifHit frame="1" match="+++++++++++++++" motif="4" pos="300" pvalue="4.4E-15" sequence_name="CNL-11990_0" strand="+"/>
      <MastMotifHit frame="1" match="++++++++++  +++ ++++" motif="5" pos="325" pvalue="3.4E-13" sequence_name="CNL-11990_0" strand="+"/>
      <MastMotifHit frame="1" match="++ +  + +++ +++" motif="10" pos="353" pvalue="8.2E-7" sequence_name="CNL-11990_0" strand="+"/>
      <MastMotifHit frame="1" match="+ ++++ + ++++ +++   +" motif="3" pos="388" pvalue="5.9E-10" sequence_name="CNL-11990_0" strand="+"/>
      <MastMotifHit frame="1" match="++ ++ +++++++  " motif="12" pos="430" pvalue="4.2E-8" sequence_name="CNL-11990_0" strand="+"/>
      <MastMotifHit frame="1" match="++++++ ++ +++++++++++++++++++" motif="2" pos="445" pvalue="1.4E-20" sequence_name="CNL-11990_0" strand="+"/>
      <MastMotifHit frame="1" match="++++++ +++++++++++++ " motif="8" pos="486" pvalue="2.2E-14" sequence_name="CNL-11990_0" strand="+"/>
      <MastMotifHit frame="1" match="+++++ +++++++++ + +  " motif="7" pos="517" pvalue="7.4E-10" sequence_name="CNL-11990_0" strand="+"/>
      <MastMotifHit frame="1" match="+++++ + ++ ++ +    " motif="11" pos="809" pvalue="3.3E-7" sequence_name="CNL-11990_0" strand="+"/>
      <MastMotifHit frame="1" match="+++++   +++++++ +++" motif="11" pos="880" pvalue="1.0E-10" sequence_name="CNL-11990_0" strand="+"/>
      <MastMotifHit frame="1" match="++  ++++ +  + ++ +  +   + ++ " motif="2" pos="968" pvalue="6.1E-6" sequence_name="CNL-11990_0" strand="+"/>
    </MastMotifHits>
  </MastMotifHitList>
  <MastMotifHitList name="Rpi-vnt1.2_0+">
    <Sequence DNA="ATGAATTATTGTGTTTACAAGACTTGGGCCGTTGACTCTAACACTAAAGCAAATAGTACATCTTTCTTATCCTTTTTCTCTTACTTTCCCTTCCTCATCCTCACATTTAGAAAAAAGAAATTTAACGAAAAATTAAAGGAGATGGCTGAAATTCTTCTCACAGCAGTCATCAATAAATCAATAGAAATAGCTGGAAATGTACTCTTTCAAGAAGGTACGCGTTTATATTGGTTGAAAGAGGACATCGATTGGCTCCAGAGAGAAATGAGACACATTCGATCATATGTAGACAATGCAAAGGCAAAGGAAGTTGGAGGCGATTCAAGGGTGAAAAACTTATTAAAAGATATTCAACAACTGGCAGGTGATGTGGAGGATCTATTAGATGAGTTTCTTCCAAAAATTCAACAATCCAATAAGTTCATTTGTTGCCTTAAGACGGTTTCTTTTGCCGATGAGTTTGCTATGGAGATTGAGAAGATAAAAAGAAGAGTTGCTGATATTGACCGTGTAAGGACAACTTACAGCATCACAGATACAAGTAACAATAATGATGATTGCATTCCATTGGACCGGAGAAGATTGTTCCTTCATGCTGATGAAACAGAGGTCATCGGTCTGGAAGATGACTTCAATACACTACAAGCCAAATTACTTGATCATGATTTGCCTTATGGAGTTGTTTCAATAGTTGGCATGCCCGGTTTGGGAAAAACAACTCTTGCCAAGAAACTTTATAGGCATGTCTGTCATCAATTTGAGTGTTCGGGACTGGTCTATGTTTCACAACAGCCAAGGGCGGGAGAAATCTTACATGACATAGCCAAACAAGTTGGACTGACGGAAGAGGAAAGGAAAGAAAACTTGGAGAACAACCTACGATCACTCTTGAAAATAAAAAGGTATGTTATTCTCTTAGATGACATTTGGGATGTTGAAATTTGGGATGATCTAAAACTTGTCCTTCCTGAATGTGATTCAAAAATTGGCAGTAGGATAATTATAACCTCTCGAAATAGTAATGTAGGCAGATACATAGGAGGGGATTTCTCAATCCACGTGTTGCAACCCCTAGATTCAGAGAAAAGCTTTGAACTCTTTACCAAGAAAATCTTTAATTTTGTTAATGATAATTGGGCCAATGCTTCACCAGACTTGGTAAATATTGGTAGATGTATAGTTGAGAGATGTGGAGGTATACCGCTAGCAATTGTGGTGACTGCAGGCATGTTAAGGGCAAGAGGAAGAACAGAACATGCATGGAACAGAGTACTTGAGAGTATGGCTCATAAAATTCAAGATGGATGTGGTAAGGTATTGGCTCTGAGTTACAATGATTTGCCCATTGCATTAAGGCCATGTTTCTTGTACTTTGGTCTTTACCCCGAGGACCATGAAATTCGTGCTTTTGATTTGACAAATATGTGGATTGCTGAGAAGCTGATAGTTGTAAATACTGGCAATGGGCGAGAGGCTGAAAGTTTGGCGGATGATGTCCTAAATGATTTGGTTTCAAGAAACTTGATTCAAGTTGCCAAAAGGACATATGATGGAAGAATTTCAAGTTGTCGCATACATGACTTGTTACATAGTTTGTGTGTGGACTTGGCTAAGGAAAGTAACTTCTTTCACACGGAGCACTATGCATTTGGTGATCCTAGCAATGTTGCTAGGGTGCGAAGGATTACATTCTACTCTGATGATAATGCCATGAATGAGTTCTTCCATTTAAATCCTAAGCCTATGAAGCTTCGTTCACTTTTCTGTTTCACAAAAGACCGTTGCATATTTTCTCAAATGGCTCATCTTAACTTCAAATTATTGCAAGTGTTGGTTGTAGTCATGTCTCAAAAGGGTTATCAGCATGTTACTTTCCCCAAAAAAATTGGGAACATGAGTTGCCTACGCTATGTGCGATTGGAGGGGGCAATTAGAGTAAAATTGCCAAATAGTATTGTCAAGCTCAAATGTCTAGAGACCCTGGATATATTTCATAGCTCTAGTAAACTTCCTTTTGGTGTTTGGGAGTCTAAAATATTGAGACATCTTTGTTACACAGAAGAATGTTACTGTGTCTCTTTTGCAAGTCCATTTTGCCGAATCATGCCTCCTAATAATCTACAAACTTTGATGTGGGTGGATGATAAATTTTGTGAACCAAGATTGTTGCACCGATTGATAAATTTAAGAACATTGTGTATAATGGATGTATCCGGTTCTACCATTAAGATATTATCAGCATTGAGCCCTGTGCCTAAAGCGTTGGAGGTTCTGAAGCTCAGATTTTTCAAGAACACGAGTGAGCAAATAAACTTGTCGTCCCATCCAAATATTGTCGAGTTGGGTTTGGTTGGTTTCTCAGCAATGCTCTTGAACATTGAAGCATTCCCTCCAAATCTTGTCAAGCTTAATCTTGTCGGCTTGATGGTAGACGGTCATCTATTGGCAGTGCTTAAGAAATTGCCCAAATTAAGGATACTTATATTGCTTTGGTGCAGACATGATGCAGAAAAAATGGATCTCTCTGGTGATAGCTTTCCGCAACTTGAAGTTTTGTATATTGAGGATGCACAAGGGTTGTCTGAAGTAACGTGCATGGATGATATGAGTATGCCTAAATTGAAAAAGCTATTTCTTGTACAAGGCCCAAACATTTCCCCAATTAGTCTCAGGGTCTCGGAACGGCTTGCAAAGTTGAGAATATCACAGGTACTATAA"/>
    <MastMotifHits>
      <MastMotifHit frame="0" match="++++++++++++++++++++++++++++++++++++" motif="17" pos="59" pvalue="1.3E-20" sequence_name="Rpi-vnt1.2_0" strand="+"/>
      <MastMotifHit frame="0" match="+++++++++++++++++" motif="16" pos="119" pvalue="1.3E-10" sequence_name="Rpi-vnt1.2_0" strand="+"/>
      <MastMotifHit frame="0" match="++++++++++++++++++ ++" motif="1" pos="229" pvalue="1.5E-19" sequence_name="Rpi-vnt1.2_0" strand="+"/>
      <MastMotifHit frame="0" match="++++   +++++++ +++++++++++++ " motif="6" pos="252" pvalue="2.2E-16" sequence_name="Rpi-vnt1.2_0" strand="+"/>
      <MastMotifHit frame="0" match="+ + ++++++ + ++" motif="4" pos="302" pvalue="7.9E-13" sequence_name="Rpi-vnt1.2_0" strand="+"/>
      <MastMotifHit frame="0" match="+++++++++++ ++++++++" motif="5" pos="329" pvalue="8.2E-15" sequence_name="Rpi-vnt1.2_0" strand="+"/>
      <MastMotifHit frame="0" match="++ + ++++++++++" motif="10" pos="358" pvalue="2.8E-10" sequence_name="Rpi-vnt1.2_0" strand="+"/>
      <MastMotifHit frame="0" match="+++ +++++++++++++++ +" motif="3" pos="397" pvalue="2.0E-16" sequence_name="Rpi-vnt1.2_0" strand="+"/>
      <MastMotifHit frame="0" match="+ +++++++++++ +" motif="12" pos="436" pvalue="1.6E-11" sequence_name="Rpi-vnt1.2_0" strand="+"/>
      <MastMotifHit frame="0" match="+++++++++++++++++++++++++++++" motif="2" pos="451" pvalue="9.2E-25" sequence_name="Rpi-vnt1.2_0" strand="+"/>
      <MastMotifHit frame="0" match="++ ++++++++++++++++++" motif="8" pos="492" pvalue="1.1E-14" sequence_name="Rpi-vnt1.2_0" strand="+"/>
      <MastMotifHit frame="0" match="++++++++ +++ ++++ +++" motif="7" pos="523" pvalue="4.0E-15" sequence_name="Rpi-vnt1.2_0" strand="+"/>
      <MastMotifHit frame="0" match="++++++ +++++   ++++++" motif="9" pos="632" pvalue="1.9E-11" sequence_name="Rpi-vnt1.2_0" strand="+"/>
      <MastMotifHit frame="0" match="+++++++++++ +++ ++ " motif="11" pos="846" pvalue="5.4E-11" sequence_name="Rpi-vnt1.2_0" strand="+"/>
      <MastMotifHit frame="0" match="+++++++ +   +++  + " motif="11" pos="871" pvalue="2.9E-6" sequence_name="Rpi-vnt1.2_0" strand="+"/>
    </MastMotifHits>
  </MastMotifHitList>
  <MastMotifHitList name="Bs4_0+">
    <Sequence DNA="ATACAATTTATTTTTAATCGAATCTATGGCATCTTCTTCTTCTTCTTCTGCAAGTAATTCAAAGTATTATCCTCGATGGAAGTACGTTGTTTTTCTAAGTTTCAGAGGTGAAGACACTCGAAAAACATTTACAGGTCACTTATACGAAGGTTTGAGAAATAGAGGAATAAACACATTTCAAGATGATAAAAGACTAGAGCATGGAGATTCAATTCCAAAAGAACTCTTGAGAGCTATAGAAGATTCTCAAGTTGCACTTATCATTTTCTCAAAGAATTATGCTACATCTAGGTGGTGCTTGAATGAACTAGTGAAGATCATGGAATGCAAAGAGGAAGAAAATGGACAAACAGTCATACCGATCTTTTATAATGTGGATCCATCACATGTTCGATACCAAACTGAAAGCTTTGGAGCAGCATTTGCCAAACACGAATCAAAGTATAAGGATGATGTTGAGGGGATGCAGAAGGTGCAAAGATGGAGAACTGCCCTAACTGCTGCCGCAAATCTAAAAGGATATGATATCCGTAACGGGTTAGTTGAATACACATAATTACTTTTAATGTTTTTACTGTTAAAAAGGCATAGTCCAATCAATTTAATTAGAGAAGATACATAAAAGTCCAAAAAACTATTCAAGTTTTGCAACTTCCATACTTGAAAACTATAGAGTATTGTTATTACCTGAACTATTCTATTTCCTATTTAATACCCTGCTGATTATTAACAATATATATAGAGTATATGAAATACTTGTTGGTATTTGACTTTCTTACATTGTCCACAATCAATTTTCTTCTTTATGTAGGATTGAATCAGAGAATATTCAGCAGATCGTAGATTGCATCTCTTCCAAATTTTGTACGAATGCTTATTCTTTATCTTTTTTGCAAGATATTGTGGGAATAAATGCTCACTTAGAGAAACTAAAATCGAAACTTCAAATAGAAATCAATGATGTTCGGATTTTAGGGATCTGGGGAATAGGCGGAGTCGGTAAAACAAGAATAGCAAAAGCCATTTTTGATACTCTATCTTATCAATTTGAAGCTTCTTGTTTTCTTGCTGATGTTAAAGAATTTGCAAAAAAGAATAAACTGCATTCTTTACAAAATATTCTTCTCTCTGAACTGTTAAGGAAAAAAAATGATTACGTCTACAACAAGTATGATGGAAAGTGTATGATTCCAAACAGACTTTGTTCTTTGAAGGTTCTAATTGTGCTTGATGATATAGATCATGGTGATCAGATGGAGTATTTAGCAGGTGATATTTGTTGGTTTGGTAATGGCAGCAGAGTTATTGTAACAACTAGAAACAAACATTTGATAGAGAAAGATGATGCGATATACGAAGTGTCTACACTGCCTGATCATGAAGCTATGCAATTATTCAATATGCATGCTTTTAAAAAAGAAGTTCCAAATGAGGATTTTAAGGAGTTGGCGTTAGAGATAGTAAATCACGCTAAAGGCCTCCCTTTAGCCCTCAAGGTGTGGGGCTGTTTATTGCATAAAAAAAATCTCTCTTTATGGAAAATAACAGTAGAGCAAATAAAGAAAGACTCTAATTCAGAAATTGTTGAACAACTCAAAATAAGTTATGATGGGTTGGAGTCCGAAGAGCAGGAAATATTTTTAGATATAGCATGTTTCTTCCGCGGAGAGAAAAGAAAAGAGGTCATGCAAATTCTTAAGAGTTGTGACTTTGGAGCTGAATACGGATTGGATGTTCTGATTAATAAATCTCTTGTGTTCATATCTGAAAATGACAGGATTGAAATGCATGATTTGATTAGAGATATGGGTAGATATGTGGTGAAAATGCAAAAGCTTCAGAAAAAACGTAGCAGAATATGGGATGTTGAAGATTTCAAAGAAGTGATGATAGACTATACGGTAAGTAAGCTTAACAATGCAATGATATTTAATTTCTAATTTTTATATTCCAAGGAACTTATAGGCTAATCAATACAGTTTATGAATAATTGACTCATTGATCTTTATACCAGGGGACCATGACAGTGGAAGCAATCTGGTTTAGTTGCTTTGAAGAAGTACGTTTTAATAAGGAGGCAATGAAAAAAATGAAAAGGCTTAGGATATTACACATATTTGATGGTTTTGTCAAATTCTTCTCTTCGCCTCCCTCTTCCAATTCCAATGATTCAGAAGAAGAAGATGATTCCTACGACTTAGTCGTAGATCACCATGATGACTCTATTGAGTACCTGTCCAATAACTTGCGTTGGTTAGTCTGGAATCACTATTCTTGGAAGTCATTGCCAGAAAATTTTAAACCAGAAAAGCTTGTTCATCTTGAACTCCGTTGGAGTTCGCTTCATTATTTATGGAAGAAAACAGAGGTAACATTATTATTTACTTTACTTACCCTCCTCCAGGAGCTTCAACCCCTTTTGCTCTCTTATTTACTCGAACCCACAACCTTTTGGGTTGGAAGTGAGGGTGCTCAACTCCCTCTTGTCATTTTTGGTCTGACACAAAGATCATTATTCTTTCTCTATTTTGAATAACAGCATTTGCCGTCTCTACGAAAGCTAGATCTCAGCTTATCTAAAAGTCTGGTGCAAACACCAGATTTCACGGGGATGCCAAATTTGGAGTATTTGAATCTGGAGTACTGTAGTAAGCTTGAAGAGGTTCACTATTCCCTAGCATATTGCGAAAAACTCATTGAGTTAAATTTGAGTTGGTGTACAAAGCTTAGGAGATTTCCATATATTAACATGGAATCTCTTGAATCTCTGGATCTACAATATTGCTATGGTATAATGGTGTTTCCAGAAATCATCGGAACGATGAAGCCGGAGTTAATGATTCTCTCAGCAAACACTATGATAACTGAACTACCATCATCTCTTCAGTACCCAACTCATCTCACAGAGCTAGATTTGAGTGGCATGGAAAACCTTGAAGCTCTTCCAAGCAGCATTGTCAAGTTGAAAGATTTGGTGAAGCTAAATGTGTCGTACTGCTTAACGCTTAAAAGCTTGCCTGAAGAGATTGGTGATTTAGAAAACTTGGAGGAACTTGATGCTTCGCGTACTCTAATTTCACAGCCTCCATCTTCCATTGTCCGCTTGAACAAGCTTAAATCCTTGAAGTTAATGAAACGAAACACATTAACAGATGATGTGTGCTTTGTGTTTCCTCCTGTGAATAACGGGTTACTCTCATTGGAAATTCTGGAGCTCGGTTCCTCCAATTTCGAAGATGGAAGAATTCCGGAAGATATTGGATGTTTATCCTCTTTGAAAGAGTTACGTCTCGAGGGAGATAATTTCAATCATTTGCCTCAAAGCATAGCCCAACTTGGTGCACTTCGATTCTTATACATAAAAGATTGCAGGAGTCTTACAAGTCTGCCAGAATTTCCACCGCAATTAGATACAATATTTGCAGATTGGAGCAATGATTTGATCTGTAAGTCACTGTTTCTAAATATCTCATCATTCCAACATAACATCTCTGCTTCAGATTCGTTGTCGTTAAGAGTGTTTACGAGTTTGGGGAGTAGTATCCCAATCTGGTTCCACCATCAGGGAACAGATACAAGTGTTTCAGTCAATTTGCCTGAAAACTGGTATGTATCAGATAACTTCTTGGGATTCGCTGTATGTTACTATGGCAATTTAACTGAGAACACAGCTGAATTGATTATGAGTTCTGCAGGGATGCCATGTATCACCTGGAAACTTTTGTTATCGAATCATTCAGAATGTACATATATTAGGATTCATTTTTTCTTGGTACCTTTTGCTGGCTTATGGGATACATCTAACGCCAATGGTAAAACACCAAATGACTATAAGCACATTATGTTATCTTTTCCTCAAGAATTGAAGGAGTGTGGAGTTCGTTTGTTCTATGAAGATGAATCTGTGCTTGAGACCACCAATGATGAACTTACCATTGGGGTAAGGAGGATCAGATACGACGACGACGATAGTGAACATTATGAGGAGGCTGGTTGTTCCTCTTCTAAGAAACAAAGATCATAATATAGGTATATAAACTTGTGATCACTTGCTGTTTGTTATTAATAATTCATTTCGATGCTCTATGTGGTTGTTAAATATCTCTCATGTTATGACAGGGAGCAGAGGCGGAGCCAGAATTTTCAATAAGAGGGCTCAAAATCTGTAGAAATAGATAGCTGAAGGGGTTTGACATCTTACTATATATATACATATAAACTTATTTTAACCATGTATAAATAATATAATTTTTCGTCGAATGGGGTTTGGATGAACCCCTTCTATGAAGGTACAATGAAGCATCAATCAAAGTGTGAGACAGTGGAGGAACGTTCACATATAGCAAACATAAAAATCATATTTGTATGTTATAGTTATAGTTAGCATCATTGTAAATTTTGTACAAATGTTTCAGTTCTTTATTAATTCATTTTGTACATTGTAAATTTGTATAATAACATCTGTATTTGTATAATTATAAGTGTATATGATGAATATATATGTATATATATACTTTTCTCTCG"/>
    <MastMotifHits>
      <MastMotifHit frame="1" match="++ ++++++++++++++++++++++++++++++" motif="18" pos="27" pvalue="7.3E-35" sequence_name="Bs4_0" strand="+"/>
      <MastMotifHit frame="1" match="+++++++++++++++++++++" motif="15" pos="91" pvalue="1.7E-28" sequence_name="Bs4_0" strand="+"/>
      <MastMotifHit frame="1" match="++++++++++++++++++++++++++++++++" motif="13" pos="116" pvalue="2.3E-32" sequence_name="Bs4_0" strand="+"/>
      <MastMotifHit frame="2" match="++++ ++++++ +++++++++" motif="1" pos="325" pvalue="3.0E-16" sequence_name="Bs4_0" strand="+"/>
      <MastMotifHit frame="2" match="++++++++++ ++++" motif="4" pos="405" pvalue="1.1E-11" sequence_name="Bs4_0" strand="+"/>
      <MastMotifHit frame="2" match="+++++++++++++++++ ++" motif="5" pos="430" pvalue="2.3E-15" sequence_name="Bs4_0" strand="+"/>
      <MastMotifHit frame="2" match="+++++++++++++++" motif="10" pos="456" pvalue="7.2E-13" sequence_name="Bs4_0" strand="+"/>
      <MastMotifHit frame="2" match="++++++++++++++++++   " motif="3" pos="490" pvalue="4.0E-14" sequence_name="Bs4_0" strand="+"/>
      <MastMotifHit frame="2" match="+++ +++++++++++" motif="12" pos="527" pvalue="8.9E-10" sequence_name="Bs4_0" strand="+"/>
      <MastMotifHit frame="2" match="+++++++++++++++++++ +" motif="7" pos="593" pvalue="4.0E-15" sequence_name="Bs4_0" strand="+"/>
      <MastMotifHit frame="1" match=" ++++ +   +++ + ++++ " motif="9" pos="746" pvalue="3.1E-6" sequence_name="Bs4_0" strand="+"/>
      <MastMotifHit frame="1" match="++ +++++++  + +   +" motif="11" pos="848" pvalue="6.2E-7" sequence_name="Bs4_0" strand="+"/>
      <MastMotifHit frame="1" match="+++++++++++++++++++" motif="11" pos="871" pvalue="9.8E-16" sequence_name="Bs4_0" strand="+"/>
      <MastMotifHit frame="1" match="  ++  ++++ + ++  ++" motif="11" pos="895" pvalue="3.6E-6" sequence_name="Bs4_0" strand="+"/>
      <MastMotifHit frame="1" match="+  ++ +++++++++  ++" motif="11" pos="917" pvalue="4.0E-10" sequence_name="Bs4_0" strand="+"/>
      <MastMotifHit frame="1" match="  ++  +++++  ++++++" motif="11" pos="964" pvalue="5.5E-7" sequence_name="Bs4_0" strand="+"/>
      <MastMotifHit frame="1" match="+  +++++++++  +++++" motif="11" pos="988" pvalue="3.9E-8" sequence_name="Bs4_0" strand="+"/>
      <MastMotifHit frame="1" match="+ ++  ++ +++ +++ ++++" motif="9" pos="1012" pvalue="8.9E-10" sequence_name="Bs4_0" strand="+"/>
      <MastMotifHit frame="1" match="++ +  +++++ + +++++++" motif="9" pos="1089" pvalue="4.6E-11" sequence_name="Bs4_0" strand="+"/>
      <MastMotifHit frame="1" match="+ +++ +++++++ + +++" motif="11" pos="1112" pvalue="5.6E-10" sequence_name="Bs4_0" strand="+"/>
    </MastMotifHits>
  </MastMotifHitList>
  <MastMotifHitList name="SLH1_0+">
    <Sequence DNA="ATGACCAATTGTGAAAAGGATGAGGAATTCGTGTGCATCAGCTGCGTAGAAGAGGTACGGTACTCTTTCGTGAGCCACCTCTCTGAAGCTCTCCGTCGAAAAGGCATAAATAATGTGGTCGTAGATGTAGATATCGATGATCTGCTTTTCAAGGAGTCTCAGGCAAAGATCGAGAAAGCTGGGGTTTCTGTGATGGTTTTACCCGGAAACTGTGACCCTTCCGAGGTATGGCTTGACAAGTTCGCCAAGGTTCTCGAGTGCCAAAGGAACAACAAGGACCAGGCGGTGGTTTCAGTGTTGTACGGTGACAGTCTATTACGGGACCAATGGCTTAGCGAGCTGGATTTCAGAGGCTTATCACGAATTCACCAATCCAGGTTTTCGCTTTATTCTACTCTCTGCTTTTTTTTTCCTTATGTTGAAAATTGGTAAAACTTTTTGGATGGCTAGTGTAGTGTTTTCAATATTTGATGAAATATGGTGCAGGAAGGAATGTAGTGACTCTATACTTGTAGAAGAGATTGTGAGAGATGTGTACGAGACGCACTTTTATGTTGGACGAATTGGAATCTATTCGAAGCTGCTGGAGATTGAAAACATGGTTAACAAGCAACCGATAGGCATCCGTTGTGTTGGAATTTGGGGTATGCCTGGCATAGGAAAGACAACACTTGCTAAAGCAGTCTTTGACCAAATGTCTAGCGCCTTTGATGCTTCTTGTTTTATCGAAGACTATGACAAATCAATTCATGAGAAGGGTCTTTATTGTTTGCTGGAGGAACAACTTTTGCCGGGTAATGATGCAACCATTATGAAACTGAGCTCGCTCAGAGACAGATTGAACAGTAAGAGAGTTCTTGTTGTTCTCGATGACGTGTGCAATGCTCTGGTTGCAGAGTCTTTTCTCGAGGGGTTTGACTGGCTAGGACCCGGAAGCCTGATCATCATAACCTCTAGAGATAAACAAGTGTTTCGCCTTTGCGGAATCAATCAAATATATGAGGTCCAGGGTTTAAATGAGAAAGAGGCTCGTCAACTTTTCTTGCTGTCTGCGTCTATAATGGAGGATATGGGAGAGCAGAATCTCCATGAGTTGTCAGTGAGAGTAATAAGTTACGCTAATGGAAACCCGTTAGCTATCAGTGTTTATGGAAGAGAGCTGAAAGGTAAGAAAAAACTCTCAGAAATGGAGACTGCATTCCTCAAACTCAAGCGACGTCCTCCATTTAAGATTGTCGATGCATTTAAAAGCAGCTACGACACACTCAGTGACAACGAAAAGAACATTTTTTTGGACATAGCTTGTTTTTTCCAGGGAGAAAATGTCAACTACGTGATACAACTGCTTGAGGGTTGTGGTTTCTTTCCACATGTTGAAATTGATGTCCTTGTTGACAAGTGTCTGGTGACTATTTCAGAAAACCGAGTTTGGTTGCATAAGCTGACCCAGGATATCGGCCGAGAAATCATAAATGGAGAAACAGTACAGATCGAGAGGCGCAGAAGACTGTGGGAACCTTGGAGCATCAAATATTTATTAGAATATAATGAACACAAAGCAAATGGAGAACCTAAAACAACCTTCAAACGTGCTCAGGTTTGTTATATTTTGATAGTTTCATATTTATTCTACTTTATGAGCCAACGGCCTAATATATCCACTTCCAATATTTTCAGGGCTCTGAAGAGATCGAAGGCCTGTTTCTAGACACATCAAACTTAAGATTTGATCTGCAGCCCTCTGCCTTTAAGAATATGTTGAACCTTAGATTGCTCAAAATTTATTGTTCCAATCCTGAAGTCCATCCTGTAATCAATTTCCCAACAGGCTCTCTGCATTCTCTTCCTAATGAGCTAAGACTCCTCCATTGGGAGAACTATCCTCTGAAATCTTTGCCTCAGAATTTTGATCCTAGGCACCTTGTCGAAATCAACATGCCGTATAGTCAACTTCAGAAACTTTGGGGTGGAACCAAGGTAAGCAAACTCTGCGTCTTTCACATCTATCATTACTTGCAAATTTTTTGTTGTTATTCATTTAGCTTGCTTTTGTTTTTGTCTTCTCAGAACCTGGAGATGTTGAGGACGATCAGGCTTTGCCATTCCCAGCATCTAGTTGATATCGATGATCTCTTAAAAGCTGAAAATCTTGAGGTAATTGATCTCCAAGGTTGTACGAGACTGCAGAATTTCCCAGCCGCAGGTCGATTGCTACGTCTACGAGTTGTAAATCTCTCAGGTTGCATAAAGATTAAAAGTGTCCTAGAAATTCCACCAAATATTGAGAAACTACATCTACAGGGAACTGGCATATTAGCATTACCAGTTTCCACTGTTAAGCCAAACCATAGAGAGCTTGTGAATTTTCTAACAGAAATTCCGGGTCTTTCAGAGGCCTCGAAACTTGAGCGTTTAACAAGTCTGCTGGAATCTAACTCATCTTGTCAAGATCTTGGGAAGCTTATTTGCTTGGAGCTGAAAGATTGCTCTTGTTTGCAGAGTCTGCCAAACATGGCTAATTTAGATCTTAATGTTCTTGATCTCTCGGGTTGCTCAAGTCTTAATTCTATTCAGGGTTTCCCTCGTTTTCTGAAACAGTTATATCTTGGTGGCACTGCAATAAGAGAAGTGCCACAACTTCCTCAAAGTCTAGAAATCTTGAATGCACATGGATCTTGTTTGCGAAGTCTGCCAAACATGGCTAATTTAGAATTTCTCAAAGTTCTTGATCTCTCTGGTTGCTCAGAGCTCGAGACTATTCAGGGTTTTCCTCGGAACCTAAAAGAGTTATATTTTGCTGGCACTACGTTAAGAGAAGTGCCCCAACTTCCTTTAAGCCTAGAGGTCTTGAATGCACATGGTTCTGACTCGGAGAAGCTTCCTATGCATTACAAGTTCAACAATTTTTTCGATCTATCTCAACAAGTGGTCAACGATTTTTTCTTGAAAGCGCTGACTTATGTAAAACACATACCAAGAGGGTATACGCAGGTAATACTCTCTCTCCTTCTGCCTCTCTCTTGTCTACTTACCTCTCCATTAGCTCTCTTTCTTTCCATCACCCCCTCAATCCTTTCTCTTTCTCTGTCCGCCTATGTCTCCCGCTCTCTATAGTGCCTGTTATGTACACCCAACCACACCCTCCTCATATCATATCTGACTTATTTGTATTGCAACAGGAACTCATCAACAAAGCTCCGACTTTCAGCTTCAGTGCGCCCTCACATACAAATCAAAACGCCACATTTGATCTGCAACCAGGATCTTCTGTAATGACACGACTAAATCATTCATGGAGGAACACGCTTGTGGGATTTGGTATGCTGGTGGAAGTTGCATTTCCCGAGGACTACTGTGATGCTACAGATGTTGGCATAAGTTGTGTTTGCAGATGGAGCAACAAAGAAGGCCGCTCTTGTAGGATAGAAAGAAATTTTCATTGTTGGGCACCAGGGAAAGTTGTTCCAAAAGTTCGAAAGGATCATACGTTTGTCTTTAGTGATGTCAACATGCGCCCAAGTACCGGTGAAGGAAATGACCCTGATATCTGGGCTGGATTAGTTGTATTTGAGTTCTTTCCTATCAATCAGCAGACAAAGTGTCTAAATGATAGGTTCACAGTGACAAGATGTGGAGTCCGTGTAATAAATGTTGCAACTGGCAATACAAGTCTTGAGAACATATCACTAGTTTTGTCTTTGGATCCAGTGGAGGTTTCTGGTTATGAAGTATTGAGAGTCAGCTATGATGATTTACAGGAGATGGATAAAGTTCTATTTCTTTACATAGCGTCTTTGTTCAATGACGAGGATGTTGATTTTGTGGCACCACTTATTGCCGGTATTGACTTGGATGTTAGCTCTGGGCTCAAGGTCTTAGCCGATGTGTCTCTCATAAGTGTATCATCCAATGGGGAAATAGTGATGCATAGTTTGCAAAGACAAATGGGCAAAGAAATCCTCCATGGACAATCCATGCTGCTGTCTGATTGTGAGAGTTCCATGACCGAGAATTTGTCTGACGTACCAAAAAAGTAAGTTCTCTTTTTCTATCAGCTTCATATACAACCGTAGACTTAAATAAATTTGAAAATATTTGAGTACATATAATCACATTAGGTGCAATGAAAAAACGTGTAATTTATTAGATTGAACTAAAGTTTACAAAAAGCCATTAGAGATGTATCAGTATGCTACCTTTTCCAAGTTGCTTAATAACATAGGTTTTTCATGTTTGTACTTTTTAGATTAATTTAAAAATCCGTTTTTTTCTCCATTCAAGATTTTAGAAAAGTTTATTTTTTATTTAATGAAATATTAGATTTGTTGTGAAAAAGACATTAATTTACAATCAGAGGTAAAATCTCTAGAGACATTTGGCATTTTCGCTCGGCTTTCTTTGTTAAATCCTTTTTTCGTGAGGATTTTAGAAAAGTTGATTGTGAGCTACTCACCAAGGTTTCATCTTTTTGAAAAATACTCTTACATAAGATGTGTCAAGGAAATGTTAGTTTATCTAACAAAAACCCACTTCTCAACGTTTCCATATCTATGTATCTTTTTACTTTCATGAAACCATGAGAGACATATATGCATTATGAAATTTTCTGAATTCTTACATTCCTTATAGAACTTCTCTCCCACCCACAAAGATTTGGGAATCATTAGTCTTTTTTTTTTTTTTTCAATTTTCAATTGATGTTTGCTTTTGTTTTACTTCTTATTATCATGTTAAAAACTTTTTTGATGCCATAAAAATAACCTTTATACGTATGTTGTAATCATTTTTATGGTAACATACATTAGATTTTTAAACTTTGCCACAAAAAAAAAAAAAAATTAGATTTTTAAAATTCTAAAAGTAGAGTTAAACTCCGTGTCGATAGCAAAAGAGGGTTACATTACGTGTTACTTTTTACTTTGTGTGATTAATCTGCATTTTAGAGGTAGAGGGTAAAATTGCAAAAATTTGGCGAATGGAATTTTTTTTTCTTCCACAAAACCTTATCTTAAACCGAACTGATCATGGCACACACTAACATTGATCACAGAAGTAGCTATAAATCACAACATATAATCACATGGGTTTCGATATATGTTATATCGACGTTGGATGCAGGGAGAAGAAACATCGCGAAAGTAAGGTAAAGAAAGTGGTTTCCATACCGGCTATAGACGAGGGAGATCTATGGACTTGGCGAAAGTACGGTCAAAAAGACATCTTAGGTTCTCGTTTTCCAAGGTACACTCATGTATTTTTGTATATACATATTCCTATATTTGTGTATATATTATATTCTTTACAAACATAATAAATAGTTATACATATAAACAAATTATTTAAATCCAACAAAAACAAAATAGTATTTTACAATAGGAAAGTTTTGTAACAACTTGCAAAACACCATTTTTTATACACAAACGTAATCATCCTAAACTTGCTGGTGGCCTGGTAAACCTTCATATGTTGCTGGAAAAGTGAATATTTCTAAGAAAAAACAAAAATTATTAACCATTGAAAAAGTCACATTAAGCAGAATCTGCAGACTGCAGCTTTGTTTTTCCCCTTCACTAACAGTATTGCAGATAAAATCATTAGCGTGAAACTGTAAAATAGAAAGTTCATTTAATTATCTACGGCGCAAATTATAAGCCTTTAAATTCTTTTTTATGATGCAGACTTATCTTATAATCACAATATTCCATTTGAAGGATATTATAGATGTGTTTTTTTTTTTTTAATCCAGTTGTGCGTAAGTGATCAAATTATGGTTAGTTATGACTTTTGATGGTCACTTGATGACTTAATTAATTATTTGTTCCTCAGGGGTTACTACAGGTGCGCTTACAAGTTCACGCATGGTTGTAAAGCTACAAAACAAGTCCAACGGAGCGAGACCGATTCAAACATGTTAGCTATTACTTACCTATCTGAGCATAACCATCCACGGCCCACTAAACGCAAGGCTCTCGCTGACTCCACTCGTTCCACTTCCTCCTCCATCTGCTCAGCCATAACTACCTCTGCCTCATCTAGAGTCTTCCAAAACAAAGACGAACCAAATCAACCCCACTTGCCTTCCTCCTCCACTCCTCCTAGAAACGCGGCTGTCTTGTTTAAAATGACGGACATGGAGGAGTTTCAGGACAATATGGAGGTGGATAATGACGTCGTAGATACACGTACACTGGCATTGTTTCCAGAGTTTCAACATCAGCCGGAGGAAGAAGACCCATGGTCAACATTCTTCGATGATTATAATTTTTACTTTTGA"/>
    <MastMotifHits>
      <MastMotifHit frame="0" match="          + +++ +++++ +++++++++  " motif="18" pos="7" pvalue="4.5E-9" sequence_name="SLH1_0" strand="+"/>
      <MastMotifHit frame="0" match="++   +   ++  ++  +++ " motif="15" pos="69" pvalue="1.0E-5" sequence_name="SLH1_0" strand="+"/>
      <MastMotifHit frame="1" match="++++++++++++++++++++ " motif="1" pos="212" pvalue="2.3E-20" sequence_name="SLH1_0" strand="+"/>
      <MastMotifHit frame="1" match="++++++++ +  + +" motif="4" pos="285" pvalue="4.8E-8" sequence_name="SLH1_0" strand="+"/>
      <MastMotifHit frame="1" match=" ++ ++++++++++ + ++ " motif="5" pos="310" pvalue="8.3E-11" sequence_name="SLH1_0" strand="+"/>
      <MastMotifHit frame="1" match="+++ ++++++   + " motif="10" pos="338" pvalue="3.3E-7" sequence_name="SLH1_0" strand="+"/>
      <MastMotifHit frame="1" match="+ + ++++ + +  + ++++ " motif="3" pos="373" pvalue="9.7E-12" sequence_name="SLH1_0" strand="+"/>
      <MastMotifHit frame="1" match="++ + + +++ + + " motif="12" pos="411" pvalue="3.6E-7" sequence_name="SLH1_0" strand="+"/>
      <MastMotifHit frame="1" match="++ + +++++++++ + ++++" motif="7" pos="476" pvalue="1.8E-8" sequence_name="SLH1_0" strand="+"/>
      <MastMotifHit frame="0" match=" + ++ +  + ++ + ++++ " motif="9" pos="616" pvalue="4.6E-6" sequence_name="SLH1_0" strand="+"/>
      <MastMotifHit frame="0" match="  ++++ +++++ +++ ++" motif="11" pos="714" pvalue="2.0E-10" sequence_name="SLH1_0" strand="+"/>
      <MastMotifHit frame="0" match="+ ++++ +++++ +++++ " motif="11" pos="737" pvalue="3.2E-6" sequence_name="SLH1_0" strand="+"/>
      <MastMotifHit frame="0" match=" +++  + + ++++ +++ + " motif="9" pos="758" pvalue="2.6E-9" sequence_name="SLH1_0" strand="+"/>
      <MastMotifHit frame="0" match="+ ++  + +++++ +++++" motif="11" pos="818" pvalue="2.5E-7" sequence_name="SLH1_0" strand="+"/>
      <MastMotifHit frame="0" match="   +  +++ ++++ ++++  " motif="9" pos="861" pvalue="3.5E-6" sequence_name="SLH1_0" strand="+"/>
      <MastMotifHit frame="0" match="+ ++++++++++++++ + " motif="11" pos="903" pvalue="1.1E-9" sequence_name="SLH1_0" strand="+"/>
      <MastMotifHit frame="0" match="  ++  ++  ++   ++++  " motif="9" pos="924" pvalue="9.8E-6" sequence_name="SLH1_0" strand="+"/>
      <MastMotifHit frame="2" match=" +++++++++++   " motif="12" pos="1240" pvalue="7.5E-9" sequence_name="SLH1_0" strand="+"/>
      <MastMotifHit frame="2" match="++++ + +++++++ + +   " motif="7" pos="1306" pvalue="2.2E-6" sequence_name="SLH1_0" strand="+"/>
    </MastMotifHits>
  </MastMotifHitList>
  <MastMotifHitList name="PiPR1_0+">
    <Sequence DNA="TTGCTACTAGTCTGCTAGCTACTCGCACAGTAATCTGTCCTCTCCTTGTACTTAATTCCTCGCACAGTAATCTGTCTTCCACTTCACCTGCTAGTCCGCTTTCCCCATCCTCTTGTCGTGCTCACACGGTCACGCCATCGGCGATCGCCGATCGAGGAACTGCCTCTGTTCTGCCGGCTGCCGCGTCTGATGGAGGAGGTGGAAGCCGGTTTGCTGGAGGGCGGGATCGGGTGGCTGGCGGAGACCATCCTGGAGAACCTGGACGCCGACAAGCTGGATGACTGGATTCGCCAGGTTGGGCTCGCCGATGACACGAAGAAGCTCAGGTCTGAGATCGAGAGGGTGGATGGGGTGGTGGCTGCCGTGAAGGGGAGGGCGATCTGGAACAGGTCGCTGGCCCGATCGCTCCGTCGTCTCAGGGAGCTGCTCTACGACGCCGACGACGCGATCGACGAGATCGACTACCACAGGCTCCAGCATCAGGTCCAACGAGGAGGTAAAGCATGTATGCAAGACATACGCATCCATTTGCAGAAAATCTAATTGTTGTATTCTATTGTATTACATCGACTCTCTCATAGAGTATATATAAAAATACATAGAAGATTTATCTCTAGGACTCTATATATAGGAGTACATTGAAGTACAATACAAGAGTAGATTTATATCTAGGACTCTATTTTATCTTTAGGATTATATCTTATCTCTATAATTTATATTTGACTCTTATCTCTAACTATATATCTATACTTCTAACGCCATGGAGCACGGCGTACGTTGATTTCCAGATCCCTTCCTCTTTTACATGGCATAGTTTACTTTTTGGTTCAGATGCATGGCACGGCGACCCTGATGAAAGCGCGGATGGGCATGGAGCAGAGCAAACAGGGAGACCTCGGAGGGGCAAGGTTGGTGAAGCGAGCGGCAGCGGTGGCAAAAGACGGTCCGGGATATGGCAGCACTTTGAGAGCGTGGAAAATAATGCGAAAGCCAGGTGTGTCGACTGTGGCACGGTGGTCAAATGCGGCTCCGACAATGGGACTTCGGTTTTGCACAATCACCGCAAAAGTGGCAAATGTAAAAGGACACGTGGAGCAACTGATCAACCGCCAAACCCTCCGAGGTGGTAGTACTTTAAAAAAAAACTAGAATCAATCAATTACTGAAAACTCAAATATTTCTCCTAAAACACAGATCATGTTCTTCTTGTAGTGCCAGCGAGGGCGGAGCAAATTCATTTGCAGCTGGTAATTCAGTCGGCAGAAAAAGGATGAGAACCGAGGGTGCATCAGCAGACAACGTGGCTGCTAGTATGCACCCTTGGAACAAGACTGAACTTTCCAACACGATCCAACAAATGACTCATCAGTTACAAGAGGCCATGAATGAGGTTATGAAGCTACGTGGATCGGACAATTTTGTGAGTTCAAACTTCCATCATAATACAACTTCTGATTCACGCCTAAAAACATCGAGCCTTCTCCAAAGGAAAATGTACGGTAGAGTTGATGAGAAGAACTCCATCATAAAGATGATAACAGAAGCCAAATCTGATGGTGTAACTGTTATCCCTATTGTTGGGATTGGAGGTATTGGCAAGACGGCTCTCGCTCAATTCGTATACAATGATCCAGATGTGAAAAGTTTATTTGAGGACAAAATGATCTGGGTGTGGCTGTCTAACAACTTTGACGAAGAGCAACTAACGAGAGAGATGCTAGATGTTGTCTGTCAAAAAAAACAGGAAGGATCATGCAACTTTTCTAAGCTTCAAGAGATCTTGAAAAGCCATATGAAACCAACGAGGTATCTACTTGTATTAGATGATGTCTGGGATGATATGAATAATTACCGATTGAACAAATTGTTGGCTCCTTTCAATTCTAACAATGCAGAGGGAAATGTGATTATTATGACAACTAGAATATGGTCTGTTGCAAAAAGGATTGGCACTGTTAAACCAATTGAGTTAGGTGCTTTGGAAAAGGAAGACTCCTGGATGTTATTCAAACAATGTGCATTTGGTGATGAGAACCACGAACTATGTGGAAGTCTAAGCATCATGGGGCAGAAAATAGAAGATAAATTAGATGGGAACCCCTTAGAAGCAGAAAATATTGGAGAACTATTACGTGAGCATCACACAGTTGAGCATTGGAATAATATTCTCAAGACCGAAGACTGGAAATCCATGCAGCTCAGTGGAGGCATCATGCCAAGTTTGAAGCGTAGCTATGATATGCTTCCCTACCAGTTAAAGCAATGTTTCTTGTATTGTTCTCTTTTCCCCAAGGGTTACTCTTTCAGTAAAGAACAACTGATACAAATATGGATTGCTCAAGGATTTGTAGAAAAATCCAGTGAGAGGTTGGAGCAGAAAGGTAGGAAATATCTAGCTGAGTTGGTGGACTCTGGTTTCTATCAGCATGTTGAAAGAACATCAGAACATTTTGTTATGCACGATCTTATGCATGATTTAGCAAAATTGGTTTCACAATCAGAATTTGCAACCATAGATGGGTCAGAGTGCGAAGAGCTACCATCAACTATTCGTCATGTGTCAATATTGACCGATTCTGCATACAACAAGTATGAAGATGGAGATTTTTCTCGTAATGAGGAGTTTGAGAGAAGGTTGCTGAAAGTTAGATCAAGAAGTAAGTTGAAGACCTTGGTATTTATTGGGGAATATGACTCTCATTTTCTCAAATCCTTCCAAGATGCTTTCAAGGAGGCAAAACACTTGCGGCTGCTGCAGATCACTTCAATGTATGCTGATTTTGATTATTTTATTTCCAGTTTGGTATACTGTACACATCTCCGTTATCTGGGACTTGAGAACGAGACCCAGCGAACTTTGCCCCAAGCTCTAAGCAAGTGTTACCATCTTCAAGTACTACATATTGGCTCATGTGGAACTCCCAATATACCTGAAGAAATAAATAATCTTGTCAGCCTTCAGCATCTTGTTGCACAAAAGGGAGTTTGGTCTTCTATTGCTAACATTGGTGAAATGACCTCACTTCAGGAATTAACAAATTTCAAGGTTGAGAATTCTATTGGCTTTGAGATAACACAACTTCAACGCATGAGCGAGCTTGTAGAACTGGGTGTGTCTCGACTTGAAAACGTTACAACTAAGCAGGAAGCCAGTGGCGCAAGCCTGAAAGACAAACATCACTTGGAGAGACTACATTTGTTCTGGAAGGGTGTACGGAATGGATATGACAGTGACGGGAACTACAATGAATACGACAGTGATTTGAGCTATAGTGACAGTGATATGAACTCTGAAAATGAATGCGATGGTAACATGATACCCGAACCTTCTATGCACTCAGAAACAGAAGAGGAGAGACTGCAAACGACTGATAGCAATGATGTCCCTAGTTTAGATCATATTCCAGACACAGCAAGTGAGGTGCTTGAAGGTCTTGAACCACATCGCAACCTCAAGTATCTATGGATATCTTGGTACAATGGAGCTAAAGCACCAACTTGGCTTGCCACTTCACTTACCCATCTGCAAACACTCCGTCTAGAAAATTGTGGAGAATGGCAAAGACTTTCTTTAGAAAGGCTATCACTACTTAGAAAGCTTGTGTTGATCAAGATGAAGAATGCATCGGTACTCTCAATTCGTTCACCGGAGGAGATTATTCTAATTGGAATGCAAAAGCTTCACACTGTCACTTTTGGAGAGAAGATAGAAATTGGGGATTTCAACTATTGCAATTGACTTAGCTCAAAGAGCATATAAATATGTACAAGAGAAGTAGAAATGTCTATAATACCCTCAATACTCTTAACACCCCCACTCAAATGCAATGTGTATGCAATAACATTGCATTTGAAAGGTAAACTAAACACTAGAACACAATCCAAATATTAGCCTATCTCCAAAGCCTTGATGATGTCGTCGAAGTGTGCCAATTCTAGGATGATGAAGAAGAAAAGATGTATCCCCTTCTCAATGAACTGGACCTTGGAGCCTTCACAAACTGTTCTTCGGCTCTTCATTGATTCGGAGATGTTGATGATGATGATGATGACAATGGACCTTCACAAACTGTTCTTCGGTCCTTTGACTGATGATGAGACATTGATGTTGATGAAGGTCCTTCACAAACTGTTCTTCGGACCTTCACTGAGTGATGATGATCATGTTGACAAGCTCCGACATGGAGATGATGAAGTGACAATGAAGGCCAGCTCCGACGGGGAACTGGTGATGATTAAAGCCAACTCTGACAGCGAGTTGGTGATGTAGAAAAGACGATGAAGA"/>
    <MastMotifHits>
      <MastMotifHit frame="0" match="++ ++++++++++ ++ " motif="16" pos="141" pvalue="3.2E-8" sequence_name="PiPR1_0" strand="+"/>
      <MastMotifHit frame="1" match="++++ ++++++ +++ +++++" motif="1" pos="524" pvalue="3.1E-18" sequence_name="PiPR1_0" strand="+"/>
      <MastMotifHit frame="1" match="++++++++++     " motif="4" pos="603" pvalue="2.7E-10" sequence_name="PiPR1_0" strand="+"/>
      <MastMotifHit frame="1" match=" +  +++++++ ++++++++" motif="5" pos="632" pvalue="1.3E-10" sequence_name="PiPR1_0" strand="+"/>
      <MastMotifHit frame="1" match="+  +++++++++ ++" motif="10" pos="660" pvalue="1.5E-9" sequence_name="PiPR1_0" strand="+"/>
      <MastMotifHit frame="1" match=" ++ ++ +  ++ +++  +++" motif="3" pos="696" pvalue="2.9E-7" sequence_name="PiPR1_0" strand="+"/>
      <MastMotifHit frame="1" match="+++ ++ +++ +++ " motif="12" pos="737" pvalue="1.1E-8" sequence_name="PiPR1_0" strand="+"/>
      <MastMotifHit frame="1" match="+++++++++++++ + ++++++++ +++ " motif="2" pos="752" pvalue="1.8E-22" sequence_name="PiPR1_0" strand="+"/>
      <MastMotifHit frame="1" match="++  ++ ++ ++++  + + +" motif="8" pos="790" pvalue="1.4E-7" sequence_name="PiPR1_0" strand="+"/>
      <MastMotifHit frame="1" match="++++++++++++ +++ +   " motif="7" pos="817" pvalue="8.3E-11" sequence_name="PiPR1_0" strand="+"/>
      <MastMotifHit frame="1" match=" +++++++++     ++++ +" motif="9" pos="937" pvalue="1.6E-7" sequence_name="PiPR1_0" strand="+"/>
      <MastMotifHit frame="1" match="  ++ ++ +   +    ++++" motif="9" pos="960" pvalue="9.8E-6" sequence_name="PiPR1_0" strand="+"/>
      <MastMotifHit frame="1" match="+ +++++ ++++ + + + " motif="11" pos="1172" pvalue="1.2E-6" sequence_name="PiPR1_0" strand="+"/>
    </MastMotifHits>
  </MastMotifHitList>
  <MastMotifHitList name="Pb1_0+">
    <Sequence DNA="ATGACTGAGCTCGCGTCTGGTGCCGTGAGCTCACTGCTGGTGGTCATCCGCAACGAGGCAGCTCTTCTCGGCGGTGTCCGAGACGACGTGCAGTTCATCAAGGAGGAGATGGAGAGCATGAACAGCTTCCTGGCGCACCTGGCGAAGAGCGCTCCGCAGGGCGGCGAGCACAACGAGCAGGTGCGTACCTGGATGAACCAGGTGCGGCTCCTCGCCCAGGACTGCAACAATTGCATCGACCTCTACCTGTACTCTGGGAATCCAGAGATTCACCGAGCCAAGGGCAGACTCCGGCGACACCTCTGGTGGGCTTACTGGTACCTGCGCAAGATGATCGCGCGGCACCGCGCAGCCGTCCAGCTATGCCAGCTCAAGGACCGGGCACGGGACGTCGGCGAGCGACGGCTGAGGTATGGCGTGGAGGTTCCAGCCACGACCAAGGCTGCTGCACCTGATGCAGCAAGTGGCTATGCTGCTGGAGATGACGAAGACGAAGAAGACTATGAACATCAACTTGCGGTGGCAACTGCAGGCCATCATTCTGCTCGAAGGGCCGTCTATGACCCCCCCGCTCTAGAAGACTACGTGAACGAAAAGCTATTGGAGTGGGCAGAAGAAATTCCTACTAGAGCCATCCAGACGTTGTCCATCGCCATTGTGGCACCGGATACAGATAACAATGAAGTCCTTGCTCTTGCACATGAAATTTTGGTTGCTCCAGGCTACTACTACCGTCGCAGTATCATGGTCAACGTCCCGGCGGTGCACGCCAAATTTTTACCGCTACGACCTAAGGAGGTTCTCTACTACATCTTGCGGGAGCTCGAGCATGGCGAAGGGGCTGGGTCCCAGAAGCAGGCCACAGATCAAGGTAACCCTTGGCAAGGTTACTACAATATTTACCGCGACAAAAAGAAGGTGCTCCGTAAAATCAAAAGGAATATAGAAAAGATGAATATTTACAAAAAGCTTGAGAAGATCGAGAGTGATATTAAACATGAACAACAGAAGAGTGACAAGCAGCTGCTGCTTCAGCTACAAAAGAAGGGCGTGGATCAGGTGGACCTACATGTACTCCTTCAGCTGTTGCTGCTCCAGTCTCAACAAGACCAAGTGAAGAACAAAGCAGCAGACATATTTAAATTACCAGAGTGGAACGACAACAACATCATGAAAATAGCCAGGAAGCTTAAGAAGCATATGGAAACAGATGAAGAGACCAAGGAGGTTCAAATTGAAGTAGAAGAAGAAACAACCAAGCAAGGAAGACGGGGGAAAAGGGGGGAGGACGAGAAGCAGAAGGAGAAAGGAGAAGAGAGGAAAGAGGTGGAGCGGCACAAGGAGAAAGAAGAAGAGACGAAGGAGGAGGAGCAGCAGCACAAGAAGCAGGAGGAGAAAGGAGAAGAGAGGGAAAAGGTGGAGCGGCACGAGAAGGAGAAAGAAGAGGAGACGAAGGAGGAGCATGAGGAGAAAAAGGAGAGAGAAGGGAGAGAAGTAGAGGATGAGGAAGAAAAGGACAACGATGATAATAATGATGGTGAAGAAGAAGAAGAAGAAGAAGAAGAAGATGATGATGATGAAGACCCGATTCATCTTCATGAAGATCAATACGCACAAATCTTACAAGAAGTGTTCCCAAAGATCGCCAACAGCAAGACCCAACAGCAAGACAAATCGGAGGCCAAGCAAGTTACAAAGACTGCGACAACTACATTGGACGAGGAACGAATCAAACAAATGATCAACGAGGCAAAAGAAGATGTCTTTAGGGAGTTGCGGGGAGGCAAACCTGATAAGAATCAAGCAACATGTGAACCTGATGTTCCACCTGATAAGAATCAAGCAACAGGTGAACATGCAGGTGTAATGGATCACAATGGAGAGGCTTATTTTACAGAAATAGAGCAGAAGATTGACGAAATCAAGCAGGAATTTAAAAAACAGCTGAAAATCAAAGGGATTGTGGACAAGATCAAACATCACTTGATCGAGTACAAGATCAAACATGAATTACCGGATGAGTGCCCCCTCATTATCCTAAAATTTGATGATATGATGGATGGATCCAGATGGGAGGAGTTCAGAAAGGCTTTGAGCCTGTTAGAATGCAGCGCGGATGCATTGATCTTCACCACAGAGAACACTGAACAGGCTAAAAGATATAGCTATCCACCACGAGAACCTATAGACTATTCTCTTGTTGGTCTATACCATTATACGGTGCTTGAGCTTACTAGCAAGCATAAGAATGAAGACAACTGTAGCCCCAAGATTTTTCGTGACATCTTGGAGGAGTGTGAGGGGCATGAATTCTGCATGAAGATCTTCACTCACGCTCTATATGCTAACCCCAAGAGGAGCAACGAAGAGTTAAGCAAGCTGCACAGCACCCTGCAGGATTCACAAAAATCATTCGATGCCATAGCTAAGAAGATGTTCATGTACTCTTACAATGATCTGCCTAAAGAATACAAGTCTTGCTTGCTATACCTAGCTATCTTCCCCAAGGGACAGAAGATCAGGCGGTCAACCTTGATTGGACGATGGGTTGCAGAAGGGTTGACACTCAAGGAAGATTGGCCCAGTTCTGTGCGTCAGGCAAATCGATGTTTTGATGCCCTCATCCGTCGGTATCTTGTTTGTCCTGTTGATATTGGTGGCACAGGAAAGGTCAAGAGCTGTGCAGTACATGATCCAGTTCATGGGTTCATTACCACAATTGCCAGAAAACAACATATTGTGGAGACACGCCTATCACATCATTTGGCTCGCCATTTCTCCATTTTCAATGATCTTCGACTCCGCAGCTCTGATGGAATTCACACATTCTTCCAAAGCCTCTCACGATCATCTCGAGTATCCCTACTAAAGGTGCTAGATCTAGAAGGTTCTCAGTGCTTTGGTGTTAAGAACCAGCGGTATCTCAAGGACATCTGCAGCAAGATGTTACTGCTCAAGTATCTGAGCCTAAAGAAAACAGAAATTACCCAACTGCCCAGTGAAATCAACTGCCTCCGTGAGCTAGAGGTATTGGATATCCGAGAAACTAAGGTGCCTGCAAATGCAACGGTTAATGTTCTGCTCTTGAAGCTGAAGCGTCTACTTGCTGGTCACATTGATTCAAGTCCAAGAAATTCTGGCACTAGCGTTCAGATTCCTCACAGGATAGACAAGATGGTAAACATAGAGGTACTATCTAATGTCAAGGCCCAACGCCGTGATGATTTGGAAGATATTGGAAAGCTATGGCAGCTAAGGAAGCTAGGTGTGGTTGTTGATGATAAGAGAGGTCACCTTGGGAATTTGCTTAAAGCAATCAGCAACCTACATGAGTGCATCCGTTCTCTGACAATCACTATTTCCACAACCACACACAAGGATACTCCTTCAAACCCAGAGTTACCAGATCATATTGGCTCTGACCTTCCCCATCCCAAGAAACTTGAGAGTCTAAGCATCAGTGGAGCCAGGCATCTTTTTCCATTGTTGATCAAAAGTGATAATAACAAGCTTGCCAAGGTAACTCTAAGTAGCACACCACTGAACCAAGATGATCTGGAGGTCCTCGCCAAGCTACCCAAGTTACAGTGTGTTAGGCTCCAACACATTTCATGCATAGTGAGTGAGCTCATCTTCAAGGAAGAAAATTTCAAATGTCTCAAGTACCTACTTATTGAGGGCTTTAACTTGACTAATATCACTTTTGAGGATGGATCAGCCTGTGAGCTCGAGAAAATGGTTTTATCTTCCACCAGCATAGAGTCTATCTCTGGAGTTGATGTGCTTCCGAAATTCAAAGAGCTTGAGTTGAACAACAGCCATGTCCCGAATGAGGTGAAAGAAGCCGTTGAAAACAATAAAAGGATAATTCTTAAATGTAATGAACCATGA"/>
    <MastMotifHits>
      <MastMotifHit frame="0" match=" ++  +  +  ++++++ ++++++++ + +++++++" motif="17" pos="7" pvalue="1.1E-11" sequence_name="Pb1_0" strand="+"/>
      <MastMotifHit frame="0" match="     +     +  ++ +  + ++  +   + +                 " motif="14" pos="120" pvalue="6.0E-6" sequence_name="Pb1_0" strand="+"/>
      <MastMotifHit frame="1" match="+ +++++   ++ + ++++ " motif="5" pos="325" pvalue="2.2E-6" sequence_name="Pb1_0" strand="+"/>
      <MastMotifHit frame="0" match="++   ++ +   +    + ++ ++  +++++ " motif="13" pos="539" pvalue="2.7E-7" sequence_name="Pb1_0" strand="+"/>
      <MastMotifHit frame="0" match="  ++ + ++++++ +" motif="12" pos="809" pvalue="1.5E-7" sequence_name="Pb1_0" strand="+"/>
      <MastMotifHit frame="0" match=" ++++++++++++ +++++  ++ +++++" motif="2" pos="824" pvalue="1.2E-19" sequence_name="Pb1_0" strand="+"/>
      <MastMotifHit frame="0" match="    ++ +++ ++++ ++ ++" motif="8" pos="863" pvalue="9.1E-7" sequence_name="Pb1_0" strand="+"/>
      <MastMotifHit frame="0" match="+ +++ ++ +++ +++++  +" motif="7" pos="894" pvalue="2.7E-9" sequence_name="Pb1_0" strand="+"/>
      <MastMotifHit frame="0" match="+  + +++++ + ++++++++" motif="9" pos="982" pvalue="2.1E-10" sequence_name="Pb1_0" strand="+"/>
    </MastMotifHits>
  </MastMotifHitList>
  <MastMotifHitList name="L^2_0+">
    <Sequence DNA="TGGTGGTGCATTTCTGTCTTCAGCTTTGAATGTTCTCTTTGATAGGCTTGCTCCTCATGGTGATCTGCTCAACATGTTTCAGAAGAATAAGAATGATGTTCGACTCTTAAAGAAGCTGAAAATGACTTTGGTTGGCCTTCAGGTTGTGTTAAGTGATGCAGAGAATAAACAGGCATCAAATCAACACGTGAGCCAGTGGTTTAATGAACTTCGAGGTGCTGTGGATGGCGCTGAAAACTTAATGGAACTAGTCAATTATGAGGCTTTGAGGCTTAAGGTGGAAGGTCGGCATCAAAATCTTGCAGAAACAAGCAACCAACAAGTAAGTGACCGCAAACTGAACTTGAGTGATGATTATTTTCTCGACATAAAGGAGAAGTTGGAAGAAACCATTGAAACATTGGAGGATTTGCAAAAGCAAATCGGTGACCTTGGCTTACAGAAGCATTTAGATTTGGGTAAGAAACTAGAAACTAGAACACCTTCAACTTCTTTGGTCGATGAATCTAAAATCCTTGGTAGAATGATTGAAAAAGAGCGATTGATTGACCGTTTATTGTCAAGTGATTCAAATGGAGAAAATCTGACTGTTGTCCCTATTGTTGGAATGGGGGGCGTGGGCAAGACAACACTTGCTAAAATTGTTTACAACGATAAGAAGGTGAAAGATCATTTTGACTTGAAAGCTTGGTTTTGTGTTTCAGAGGCATATGATGCTTTCAGAATAACAAAAGGATTACTTCAAGAAATTGGATCATTCGACCTAAAGGATGACAACAATCTTAATCAGCTACAGGTAAAATTGAAGGAAAGCCTAAAGGGAAAAAGATTTCTTGTTGTCCTTGATGACTTGTGGAATGATGACTGTGATGAGTGGGATGACTTGAAAAATCTTTTTGTACAAGGAGCTATGGGAAGTAAGATCCTTGTGACGACACGTAAGGAGGATGTTGCCTTGATGATGGGTAATGGGGCAATCAATGTGGAGACTCTGTCTGATGAAGTCTCTTGGGATCTATTCAAACAGCATTCATTAAAAAACAGGGATCCGGAGGAACATCCAGAACTTGAAGAGGTTGGAAAGCGAATTGCAGACAAGTGCAAAGGATTGCCTTTAGCTCTAAAGGCACTTGCTGGTATTTTATGCCGCAAATCAGAGGTGTACGAGTGGAAAAACGTCTTAAGAAGTGAAATATGGGAGCTGCCAAGGCGTAAGAATGGTATATTACCAGAGTTGATGTTGAGCTACAATGATCTTCCTGCACATTTGAAGCAATGTTTTGCTTTTTGTGCAATATATCCCAAAGATTATAAATTTTGCAAAGAGCAAGTTATTCACCTGTGGATTGCTAATGGTCTGGTACAACAGTTGCATTCTGGTAACCAATACTTTAATGAGTTGAGATCAAGATCATTGTTCGAAAGGGTCCCAGAGTCTTCTGAAAGATACGGTGGGAAATTCTTAATGCATGATCTTGTCAATGATTTGGCCCAAATTGCATCTTCAAAACTTTGTGTCAGGTTGGAAGAGTGCCAAGGATCTCATATATTGGAACAAAGTCGGCACGCATCTTATTCAATGGGCAGAGATGGTGACTTTGAGAAATTGAAACCGCTCTCTAAGTCAGAGCAGCTGAGGACATTGCTTCCAATATCTATCCAGTTCCTTTACCGCCCTAAACTAAGCAAGAGGGTGCTGCATAACATATTGCCAAGACTAACTTACTTAAGGGCATTATCATTGTCATGTTATGCGATTGTGGAGCTTCCAAAAGATTTGTTTATCAAATTTAAGCTCCTGAGATTTTTGGACCTTTCTCGGACAGAGATTACAAAATTGCCCGATTCTATCTGTGCGTTGTATAACTTGGAGACACTTCTCCTGTCATCTTGTGATGATCTTGAGGAGCTACCGCTGCAGATGGAGAAGTTGATCAACTTGCGGCACCTTGACATCAGCAACACTTCTCGCTTGAAGATGCCGCTACATCTGAGCAAGTTGAAAAGCCTCCAAGTGCTAGTGGGAGCCAAGTTTCTACTAGGTGGCCCCTGTGGTTGGAGAATGGAAGATTTGGGTGAAGCATATTACATGTATGGATCTCTATCAATTTTAGAATTGCAAAATGTGGTTGATAGAAGGGAAGCTCAGAAGGCGAAGATGAGGGATAAGAAGAAGAATCATGTTGAGAAGTTATCGTTGGAGTGGAGTGGAAGTGATGCGGACAATTCACAAACCGAAAGAGACATACTTGATGAGCTACGTCCACACACAAAAATAAAAGAAGTCGAAATCTCCGGATATAGAGGGACACAATTTCCAAATTGGCTAGCTGATGATTCGTTTCTTAAGCTGCTAGTACAATTGTCTCTTAGCAACTGCAAGGACTGTTTTTCCTTGCCAGCGCTAGGACAACTTCCTTGTTTGAAATTCCTTTCCATTAGAAACATGCATCGAATAACAGAGGTGACGGAAGAATTCTATGGTAGTCCGTCCTCTGAAAAGCCTTTTAACTCTCTTGAGAAGCTTGAATTTGCAGAGATGCCTGAGTGGAAGCAGTGGCACGTACTAGGGATCGGAGAGTTTCCTGCACTTCGGGACCTTTCAATTGAAGATTGCCCCAAGTTGGTTGGAAATTTCCTCGAGAATCTTTGTTCTCTGACGAAATTGAGAATCTCAATATGTCCTGAACTCAATTTGGAGACACCCATCCAACTTTCAAGTCTAAAATGGTTTGAAGTTTCTGGTTCTTCTAAGGCTGGATTTATTTTTGATGAAGCTGAACTGTTCACCTTAAATATTTTGAATTGCAACTCTCTTACCTCCTTGCCTACTAGCACTCTGCCGAGTACGTTGAAGACAATATGGATATGTCGTTGCCGGAAATTGAAATTGGAGGCACCAGATAGTAGTAGGATGATTTCAGACATGTTTCTGGAGGAATTGAGACTGGAGGAATGTGATTCTATATCATCACCTGAGTTGGTCCCAAGAGCACGCACTTTGACTGTGAAGAGGTGCCAAAACCTTACTAGGTTTTTGATTCCTAATGGGACTGAAAGACTCGATATTTGGGGTTGTGAGAATGTTGAAATATTTTCGGTGGCATGTGGGACCCAGATGACGTTTTTGAATATCCACTCTTGCGCAAAGCTGAAGCGGCTGCCAGAACGTATGCAAGAACTCCTTCCATCTCTTAAGGAATTGCATCTGTGGAATTGTCCAGAAATAGAGTCCTTTCCTGATGGAGGATTGCCCTTCAATTTACAACTCCTCGTGATCAACTATTGTGAGAAACTGGTGAACGGTCGAAAGGAGTGGCGTCTACAGAGACTCCATTCTCTCAGAGAGTTGTTCATCAACCACGATGGCAGTGACGAAGAGATTGTTGGTGGTGAGAATTGGGAGTTGCCTTTCTCTATTCAAAGGCTTACCATAGACAATCTGAAAACATTAAGCAGCCAACTTCTCAAATGCCTCACCTCTCTTGAATCTCTAGATTTTCGTAATTTACCTCAAATTCGGTCACTGCTGGAACAAGGGCTTCCCTCCTCTTTTTCTAAGCTATATTTATACAGCCATGATGAGCTCCATTCACTACAAGGTCTTCAGCACCTCAATTCGGTTCAAAGTCTATTGATCTGGAATTGCCCTAATCTCCAATCTCTTGCAGAATCAGCGCTGCCCTCCTGCCTCTCTAAGTTGACCATCAGGGATTGCCCTAATCTCCAATCCCTTCCCAAATCAGCATTTCCCTCCTCCCTCTCTGAGCTGACCATCGAGAATTGCCCTAATCTCCAATCCCTTCCAGTAAAAGGGATGCCCTCTTCCCTCTCTATACTATCTATTTACAAATGCCCATTTCTTGAACCACTCCTAGAATTTGACAAGGGGGAGTACTGGCCAGAAATTGCTCATATTCCTGAAATATATATCGGTCGCACTATGT"/>
    <MastMotifHits>
      <MastMotifHit frame="1" match="+++++++++++++++ ++++ " motif="1" pos="199" pvalue="6.5E-20" sequence_name="L^2_0" strand="+"/>
      <MastMotifHit frame="1" match="+++++++ ++++ +++++++++++++++ " motif="6" pos="224" pvalue="3.4E-19" sequence_name="L^2_0" strand="+"/>
      <MastMotifHit frame="1" match="+++++++ ++ +  +" motif="4" pos="277" pvalue="1.1E-9" sequence_name="L^2_0" strand="+"/>
      <MastMotifHit frame="1" match=" ++++++++++++++ +++ " motif="5" pos="304" pvalue="3.3E-14" sequence_name="L^2_0" strand="+"/>
      <MastMotifHit frame="1" match="++++ ++ +++++  " motif="10" pos="331" pvalue="2.9E-7" sequence_name="L^2_0" strand="+"/>
      <MastMotifHit frame="1" match="+++++++++++++++++++++" motif="3" pos="367" pvalue="1.5E-16" sequence_name="L^2_0" strand="+"/>
      <MastMotifHit frame="1" match="+++ +++++++++++" motif="12" pos="408" pvalue="4.8E-11" sequence_name="L^2_0" strand="+"/>
      <MastMotifHit frame="1" match="+++++++++++++++++ +++ +++++++" motif="2" pos="423" pvalue="5.6E-23" sequence_name="L^2_0" strand="+"/>
      <MastMotifHit frame="1" match="    ++++++++ ++++++++" motif="8" pos="456" pvalue="1.0E-10" sequence_name="L^2_0" strand="+"/>
      <MastMotifHit frame="1" match="+ +++++++++++ +++ +++" motif="7" pos="487" pvalue="2.4E-12" sequence_name="L^2_0" strand="+"/>
      <MastMotifHit frame="1" match="++ ++ ++++++++ ++++ +" motif="9" pos="573" pvalue="1.8E-10" sequence_name="L^2_0" strand="+"/>
      <MastMotifHit frame="1" match=" + +++++++++ +++++ ++" motif="9" pos="597" pvalue="8.5E-13" sequence_name="L^2_0" strand="+"/>
      <MastMotifHit frame="1" match="+++++++ ++++ ++++++" motif="11" pos="620" pvalue="2.4E-13" sequence_name="L^2_0" strand="+"/>
      <MastMotifHit frame="1" match="+++++ ++++ ++  + +  +" motif="9" pos="644" pvalue="1.5E-9" sequence_name="L^2_0" strand="+"/>
      <MastMotifHit frame="1" match="++ +++++++++ +++++++ +++++      +        " motif="19" pos="759" pvalue="4.7E-12" sequence_name="L^2_0" strand="+"/>
      <MastMotifHit frame="1" match="+++++ + +++ +++ ++ " motif="11" pos="805" pvalue="9.8E-8" sequence_name="L^2_0" strand="+"/>
      <MastMotifHit frame="2" match="+  ++ ++++ +    +  " motif="11" pos="836" pvalue="8.5E-6" sequence_name="L^2_0" strand="+"/>
      <MastMotifHit frame="1" match="+++++ + +++++++    " motif="11" pos="861" pvalue="9.1E-8" sequence_name="L^2_0" strand="+"/>
      <MastMotifHit frame="1" match="   + ++++ +++ + +++" motif="11" pos="925" pvalue="1.5E-6" sequence_name="L^2_0" strand="+"/>
      <MastMotifHit frame="1" match=" ++ ++++++ ++++  + " motif="11" pos="995" pvalue="1.8E-6" sequence_name="L^2_0" strand="+"/>
      <MastMotifHit frame="1" match="  +   ++++++++++ ++" motif="11" pos="1037" pvalue="1.7E-6" sequence_name="L^2_0" strand="+"/>
      <MastMotifHit frame="1" match="++ ++ + +++++++++++" motif="11" pos="1062" pvalue="1.4E-11" sequence_name="L^2_0" strand="+"/>
      <MastMotifHit frame="1" match="  +++ + + ++ ++    " motif="11" pos="1085" pvalue="2.0E-6" sequence_name="L^2_0" strand="+"/>
      <MastMotifHit frame="1" match="++  + + ++++++++++ " motif="11" pos="1205" pvalue="3.1E-8" sequence_name="L^2_0" strand="+"/>
      <MastMotifHit frame="1" match="  ++ ++++++++++++++" motif="11" pos="1228" pvalue="1.2E-9" sequence_name="L^2_0" strand="+"/>
      <MastMotifHit frame="1" match="   +  +++++++++++++" motif="11" pos="1251" pvalue="5.6E-9" sequence_name="L^2_0" strand="+"/>
    </MastMotifHits>
  </MastMotifHitList>
  <MastMotifHitList name="Yr-10_0+">
    <Sequence DNA="ATGGAGGTCGTGACCGGGGCGATGAGCACGCTCCTGCCCTTGCTTGGCGACCTGCTTAAGGAGGAGTACAACCTGCAGAAGAGCACCAAGGGTGAGATCAAGTTCCTCAAAGCAGAGCTGGAGAGCATGGAGGCTGCCCTCATCAAGATCTCGGAGGCACCCTTGGATCAGCCACCTAACATTCAGGTCAAGCTCTGGGCGAGGGACGTCAAGGACCTGTCCTATGAGATCGAAGATGGCATCGACAAATTCCGGGTGCACCTTGAGTGCCGGCAACAAAAGAAGCCACACAGCTTTATGGGTTTCATCCACAAAAGCATGGACATGCTGACAAAGGGCAAGATCCGACACAAAATAGGCATCGATATCAAAGACATCAAGAGCCGCATCAAGGAGGTCAGTGACAGGCGTGAAAGGTACAAGGTTGATAGCGTTGCGCCCAAGCCCACCGGCACAAGTACTGATACACTTCGCCAGTTAGCCTTGTTCAAAAAGGCGGAAGAGCTTATTGGCACCAAAGAAAAGAGCCTTGACATAGTCAAGATGCTGACGGAAGGAGATGAGGTCTTCAAGAAACATCTTAAGATGGTCTCTATTGTTGGCTTTGGAGGCTTAGGGAAGACAACTCTTGCTAACGTGGTATATGAGAAGCTTCGCGGGGACTTTGATTGTGCAGCTTTTGTCTCTGTGTCTCTTAATCCTGACATGAAGAAGCTTTTCAAGTGTTTGCTCCATCAGCTTGACAAGGGCGAGTACAAGAACATCATGGACGAGTCAGCGTGGAGCGAAACACAACTCATAAGTGAGATAAGAGATTTCCTTCGAGACAAGAGGTATGTACATTGGTGCCCCTGCCATTGATATTTTATCTAGTAGTTCATGTTATTAGATCCAGAGTTCATGTAGGCCAGTTTTCCTATAGTTTGATCTATCGTTACATTTATTTTCCTCCTTTTCCTGTTATTTAGATTGATGAGAGTCTTAAGAGAATACTCCTGTCCAAAAACAACATTTGTTATACCATTACCTAGGATATATATATCTAACAAGAATGAATAGATCATGAAAAGTAGAGTCTATCTAGTTCTTAAATTATTCTAGACAGAAAAAAGGTCAAAAAAGCTTTGAGGTTATATAAAGAAATAATATGCTCATTTTGCGTTTAAAACTATGAAGTAAAATAATTAATTAACTCTGCAGCTAAAATTTCTAATATTGAAATTCTGTAGTAAAATAATTAATTAATTGCTATATCATGTACTTGCCTATATGTTCGTATCTTTCTTTATTCTCCGTAATGTTACTATCTTCTGGATCTTTTTTTGGTTAGAGGCTTTTCTCTACAATAATTAGATGTAGTTTGAATATTGGTAACATTATTAACGTCAGCTCGTAACACTAAGGATGTATTGACACTCCTAACCACACACCTCCAATGCTATTCTAATATAAAATTAGGCTACACCTCCCTGAATTAGGAACATCCACGACGGGCAATTGAATATCACAATACTATCACAAGTATATATCTAAACAAGTGCACGGATGTCATGTGGTGGCATCCAGACGTCCAGAGGAGGTGCCGGCATGGTGCTCGATGGCTCCTCTAGCCCCTTATCTTTTATCTTTTTTAAGTTTCAAACTATCTCAACTGTCTTTATTGGTCAAGCATATCTGGTCTCTAATTTGAACAAACATATAATCCAAATTGTTCACTTCGAGGAGATGAACAGAACTACCAAATATGGTCGTTAAACAAAGATTAGATTTTAAATTAGGTTTCGGTTTGCAGATTCCTACTCAAGAACCATGTTTAATCCCTTAATCCTGCAAATTAGGATCAGGTTATTTATGGGATGTCATAACCATACTCGATGAGTCATGGCCTGATTATTCATTATTGTAATATTTCACTTAGGTAGCTAAAGAGTGCTCAAAGCACATACCCTAGCTTTACTAATATATGGCCTTTTGGTATTCCCTCACAGGTACTTCATTCTCATTGATGACATATGGGATAAATCTGTGTGGAATAATATTAGATGTGCTCTGATTGAGAATGAATGTGGTAGTAGAGTAATCGCAACAACTCGCATTCTAGATGTTGCCAAAGAAGTTGGTGGTGTTTATCAGCTTAAACCTCTTTCTACTAGTGACTCAAGACAATTATTCTATCAAAGAATATTTGGAATTGGCGACAAGCGTCCTCCTATTCAGTTGGCTGAAGTAAGTGAGAAAATTTTAGGGAAATGTGGCGGAGTACCATTAGCTATCATTACACTGGCTAGTATGTTGGCTGGTAAAAAGGAACATGAAAATACATATACTTATTGGTACAAGGTGTACCAATCTATGGGTTCTGGGCTAGAAAATAATCCTGGCCTGATGGACATGAGGAGGATACTACATGTCAGTTACTATGACCTACCTCCAAATCTGAAGACTTGTTTACTGTATCTCAGTTTGTATCCAGAGGATTATAATATTGAAACCAAAGAGTTGATATGGAAATGGATAGGCGAAGGATTCATTCATGAAGAGCAAGGGAAGAGCTTGTATGAAGTAGGAGAGGATTACATTGCTGAGCTCATTAACAAAAGCTTGGTCCAACCAATGTATATCAATATTGCTAATAAGGCGAGCTCTGTCCGTGTACACGACATGGTGCTTGACCTTATCACTTCCTTGTCAAATGAGGAGAACTTTCTCGCAACATTGGGTGGTCAGCAGACCAGGTCACTGCCAAGTAAGATCCGTCGACTGTCTCTCCAAAGCAGTAATGAAGAGGATGTCCAGCCAATGCCAACCATGAGCAGCTTGTCCCATGTGAGGTCACTTACTGTGTTCAGTAAAGACCTCAGTTTGCTGTCGGCACTTTCAGGTTTTCTTGTCCTGCGTGCATTGGATTTAAGTGGTTGTGAGGAAGTGGGTAATCATCACATGAAGGACATTTGCAATTTATTTCACTTGAGGTATCTGAGTCTAGAAGGGACATCTATCACTGAGATCCCGAAAGAGATAAGCAATCTACGGCTTCTGCAATTGCTAGTCATAAGGTCCACAAAAATGAAAAAATTTCCATCAACCTTTGTTCAGCTAGGACAACTGGTGTTCATTGACATGGGTAATAGGGAAGTCTCTAGATTGCTTCTAAAATCAATGTCCACCTTGCCCTCCCTCTCTTCACTTGCAATCGGAATAGGAGAACTGAGAGAGGAAGACCTCCAAATACTTGGGAGCATGCCGTCTCTGCATGACCTCTCTATTGATGTAGGTTATTGGGAAAGAGGCAGAGATAAAAGGCTAGTCATTGACAGTGGTTCTCCCTTCCGGTCTCTGACAAGGTTCAGTATAAAGGGTTGCGGCTTCATTGATTTCATGTTTGCACAAGGAACCTTGCAAAAGCTCCAGATCCTGGAGTTAAGTATTTTTGGTAAGGCAATAAAAGACAGATTTGGTGATTTTCAATTTGGGCTGGAGAATCTCTCATCACTTGAGCATGTCTATGTGGACGCTCGTGGTCGTGGTATAATCCCAAGTCAAGAAGCTGAGCTGAGCGGTGCACTTGAGAAAGAGCTTGATATTAATCCCAACAAGCCCACACTGACGGTGAAGGTAACTCCACGCTGA"/>
    <MastMotifHits>
      <MastMotifHit frame="0" match=" +++ +++++++++++++  ++++++++++++++ +" motif="17" pos="10" pvalue="1.5E-16" sequence_name="Yr-10_0" strand="+"/>
      <MastMotifHit frame="0" match="++++++++ ++++ ++ " motif="16" pos="72" pvalue="1.4E-9" sequence_name="Yr-10_0" strand="+"/>
      <MastMotifHit frame="0" match=" +++++    ++ +++ + ++    +  +      ++ +         + " motif="14" pos="122" pvalue="1.3E-8" sequence_name="Yr-10_0" strand="+"/>
      <MastMotifHit frame="0" match="++++++++++++++  +++++" motif="1" pos="198" pvalue="3.2E-17" sequence_name="Yr-10_0" strand="+"/>
      <MastMotifHit frame="0" match="++++ +++ ++ +++++++++ +++++ +" motif="6" pos="221" pvalue="1.2E-14" sequence_name="Yr-10_0" strand="+"/>
      <MastMotifHit frame="0" match=" + +   + +++ + + ++ + +++ ++ " motif="6" pos="545" pvalue="2.3E-6" sequence_name="Yr-10_0" strand="+"/>
      <MastMotifHit frame="0" match="+++ +++++++ +++" motif="4" pos="664" pvalue="3.5E-12" sequence_name="Yr-10_0" strand="+"/>
      <MastMotifHit frame="0" match=" ++++++++++ ++++ +++" motif="5" pos="689" pvalue="2.0E-12" sequence_name="Yr-10_0" strand="+"/>
      <MastMotifHit frame="0" match="+++ +++++++++++" motif="10" pos="715" pvalue="2.9E-11" sequence_name="Yr-10_0" strand="+"/>
      <MastMotifHit frame="0" match="+++++++++++++++++++++" motif="3" pos="751" pvalue="1.4E-17" sequence_name="Yr-10_0" strand="+"/>
      <MastMotifHit frame="0" match="+++++ ++++++++ " motif="12" pos="798" pvalue="2.9E-10" sequence_name="Yr-10_0" strand="+"/>
      <MastMotifHit frame="0" match="+++++++++++++++ +++++++++++ +" motif="2" pos="813" pvalue="2.5E-22" sequence_name="Yr-10_0" strand="+"/>
      <MastMotifHit frame="0" match="+++++++++ ++++ ++++++" motif="8" pos="852" pvalue="3.3E-14" sequence_name="Yr-10_0" strand="+"/>
      <MastMotifHit frame="0" match="+++++++ ++++++++++++ " motif="7" pos="883" pvalue="3.3E-14" sequence_name="Yr-10_0" strand="+"/>
      <MastMotifHit frame="0" match="+  ++ ++++++ +    +" motif="11" pos="962" pvalue="1.7E-6" sequence_name="Yr-10_0" strand="+"/>
      <MastMotifHit frame="0" match="++++++++++++++++ ++++" motif="9" pos="987" pvalue="4.4E-17" sequence_name="Yr-10_0" strand="+"/>
      <MastMotifHit frame="0" match="+  +  + ++ ++ ++ +++ " motif="9" pos="1010" pvalue="1.4E-6" sequence_name="Yr-10_0" strand="+"/>
    </MastMotifHits>
  </MastMotifHitList>
  <MastMotifHitList name="RAC1_0+">
    <Sequence DNA="ACTCACTACTTCTCCTCTATTTCTCTTCTTAAAAGTCTTCGTTCCTTGTTTCCTCCTTCTAACTCTCTCTCTCTATGGCTTCGTCATCTTCTTCTCACAATTGGTTATATGATGTTTTCTTGAGCTTCAGAGGGGAAGACGTCCGCGTAACATTCCGTAGCCACTTTCTCAAAGAGCTTGATCGGAAACTAATCACTGCTTTCAGAGACAATGAGATCGAGAGAAGCCACTCTCTCTGGCCCGATCTTGAACAAGCCATCAAGGAATCCAGGATCGCTGTGGTCGTTTTCTCCATAAACTACGCTTCATCGAGCTGGTGTCTTAACGAGTTGCTGGAGATTGTAAACTGCAATGATAAAATTGTCATACCAGTTTTCTACCATGTGGATCCTTCCCAAGTGAGGCATCAAATCGGCGACTTCGGAAAGATCTTTGAAAATACTTGCAAGAGACAAACAGATGAGGAAGTGAAAAATCAATGGAAGAAAGCGTTGACTCTTGTAGCTAATATGCTTGGATTTGACTCTGCCAAATGGTATGTTTTTTTATTATTATTAGATACATCTTGAAATAAATTGTTGTTTCATATTTGTTAAATTATCTTTCATCTTATTAGGAACGACGAAGCAAAAATGATTGAAGAAATAGCCAATGATGTTTTGGGTAAACTGCTTTTAACTACACCTAAGGATTCTGAGGAACTTGTTGGCATCGAAGATCACATCGCTGAAATGAGTTTACTGCTGCAACTGGAATCTGAAGAAGTGAGAATGGTTGGTATATCGGGTTCATCAGGGATTGGTAAGACTACCATTGCAAGAGCTCTGTTTAAACGACTTTCTCGACATTTCCAAGGTAGCACTTTCATCGACAGGGCTTTTGTATCTAATAGTCGGAATATTTATAGTGGCGCCAATCCGGACGACCCCAATATGAAGTTGCAGCTACAAGGACACTTCCTATCTGAAATTCTCGGGAAAAAAGACATAAAGATAGATGATCCAGCTGCACTGGAAGAGAGGCTAAAGCACCAAAAAGTTCTTATCATTATTGATGATTTGGATGATATAATGGTACTAGATACATTAGTGGGTCAAACTCAATGGTTTGGATATGGGAGCAGAATCATTGTGGTTACAAATGATAAGCACTTCTTGACTGCTCATGGGATTGATCATATTTATGAAGTCAGTTTCCCAACTGATGTGCATGCTTATCAGATGTTATGTCAATCTGCATTCAAGCAAAACTATGCTCCTAAAGGTTTTGAGGATCTTGTAGTTGATGTAGTAAGACATGCGGGCAGTTTTCCTTTGGGTCTTAATCTTTTGGGTAAATATTTGCGGAGGAGGGATATGGAATATTGGATGGATATGCTGCCAAGGCTTGAGAATGGTCTACGTATAGACGGTAAAATTGAAAAAATACTAAGAATCAGCTATGATGGGTTAGAGAGTGAAGATCAAGAGATATTTCGTCATATCGCATGTCTTTTCAATCATATGGAAGTCACAACCATCAAGTCCTTGCTGGCAGATAGTGATGTTAGTTTTGCACTAGAAAACCTAGCTGATAAGTCCCTCATTCATGTCAGACAAGGTTATGTGGTGATGCACCGTTCGCTACAAGAAATGGGTAGAAAAATTGTTCGCATTCAGTCCATTGACAAACCTGGAGAACGAGAATTTCTGGTGGATCCAAATGATATACATGATATACTCAATGCATGCACTGTAAGTTTAAAAAAAATATTTTTGATCCTTTCATAACTCAATATACGTATAAGGTTTAAGAGATGCCATCTGATAAACGATGAATTGTATGGGGTTGTCTATTTCTCATGTATATAATATTTTTCAGGGTACTCAAAAGGTTTTAGGTATATCACTGGATACAAGGAATATTCGTGAGTTGGATGTACATCAGAGGGCCTTTAAAGGGATGTCTAATCTCCGTTTCTTAGAAATTAAGAACTTTCGTTTGAAAGAAGACAGTTTGCATTTACCTCCAAGTTTCGACTATTTGCCCCGTACACTCAAACTATTGAGCTGGTCCAAATTTCCAATGAGGTGTATGCCTTTTGATTTTCGTCCTGAAAACCTTGTCAAGCTCGAAATGAAGTACAGCAAGCTACATAAGCTATGGGAAGGAGATGTGGTAAGTTTTGAGAATAATTTCTTATATTTTGTTTTTTTTATGACAATAGTGCCATATGATGTGTAATTTCTGTTGAGCTATGTGTTTGATTTTTGTTGGATACAGCCACTTACATGTCTAAAGGAAATGGATCTGTACGCATCATCAAACCTGAAAGTAATTCCAGATCTTTCCAAGGCTACTAATCTCGAAATACTTAATCTTCAGTTTTGCCTCAGTTTAGTCGAGCTCCCGTCCTCTATACGAAATCTCAATAAACTGTTGAACTTGGACATGCTAGACTGCAAAAGTCTGAAAATTCTTCCTACCGGATTCAACCTCAAATCTCTTGACCGCCTCAATTTCAGTCACTGCTCAAAGTTGAAGACTTTTCCCAAATTCTCGACCAACATCTCAGTTCTCAATCTATCTCAAACAAACATTGAAGAATTCCCTTCTAATTTACATCTGAAGAATCTTGTTAAGTTTAGCATATCAAAAGAAGAGAGTGATGTGAAACAATGGGAAGGAGAGAAGGTAAGTAGTTCTAAATTTAATATTATCTCCATACTCTTTTCCTAACACTTTTATAAAAGAAAAAAAAAATCATTGTCGTTGACTCAAATTTTGTACACTTGTGTGTGAAAACTTAAAAAACACTAATTTTTATTTATTGATGAATATTTTAATTTGATTGGAAAGTAAATTTTGGTTACAAAGAATGAAGAAGAAAATATCTGATTTTTAAAATAAATAAAAAAAGTAAAAAAGAGATAAAAAATGGAAAGTAAATAAGAAATTAAAGATGATATCAATTGGGTTATTTCTTTTGTCGTGATATCATTAAAACGTAAAGAAAAATTATATATGGGATTTTCTTAATTTATTATTTTTAGCTATTTTCTAATGACATATATTATGTAATTAAATAATAACGGTTTTAATAAAGAGTAGATCACTATGTTGCATAGAAACTCTTCCCACAGTGCGTTTTCCGTTTCTGAAACGTTTCCGAATCGGAAATTCGATGGAAACTTACGAAAATGCGTTTCCTAAAATTCTATGTTTGGAAACACGATGGAAACTCACGTTTCCGTTTTGGTAACGCGAAAAATCTTTTTATTTTATTTTGGAAACTTAATAATTAAAAAGTTTGAAAATATTAAGGTTCAACTACTTGTATGAGACTCGAGTTTTAAGATCTTTCTCTCGACAAACCAGTTTTCAAGTGTTTTATATGATTTTTGATGGAACTAATATAAATGATGGTCTAAATATTTGATATTAACTCTTTTAATCTTTATTTTTTAGAATTTTAGTTAAACTATTTGATATTTATTTTTTGGATTTTGGTTGTTTAATATATATATACGTTTCCAAAACGTTTCCATTCTTAATTTTTGAAAAAAATTGTTTCTCATTTTCGAAACGTTTCGCTTCCGCGTTTCCGTTTCCGTTTCCATGCAACATAGAGTAGATGTGATCGTGAATGGAAAGTTCCAAACAATCTATTAATACTGATGAGATTTACCCATAATACATTAGTACTGTTATTCTTTTCGTTTTTAAAGATTTATTTTCTAAATTTAACTTTAAAAGTAATTTGCCACTGAAAACCCGTAAAACTTGTTATTTGGTTCAGCCGCTTACGCCCTTCCTGGCGATGATGTTGTCTCCCACTTTGACGAGCTTGCATCTCGAGAATCTCCCAAGTTTGGTGGAGCTTCCTTCCTCATTTCAGAATCTCAATCAACTGAAGCGCTTGTTCATTGTCCGATGCATAAATCTGGAGACTCTGCCCACCGGAATCAACCTCCAATCTCTCGATAGCCTTAGTTTCAAGGGATGCTCACGGTTGAGGAGCTTTCCTGAAATCTCAACCAACATCTCAGTGCTCTATCTAGACGAAACAGCGATTGAAGATGTTCCTTGGTGGATCGAGAAATTCTCTAACCTCACTGAGCTAAGCATGCACAGTTGCAGCAGGCTAAAATGGGTGTTCCTACACATGTCTAAACTGAAACATCTTAAGGAAGCTTTGTTTCCAAATTGTGGGAAATTGACCAGAGTTGAATTGAGTGGATATCCAAGTGGGATGGAGGTGATGAAAGCAGACAATATTGACACAGCCTCCTCTTCTCTTCCTAAAGTCGTACTCAGTTTCTTGGACTGCTTCAACTTGGATCCAGAAACTGTCCTTCATCACCAAGAATCAATTATTTTCAACTACATGTTATTTACAGGGAAAGAAGAAGTGCCATCATATTTCACTTACCGTACTACTGGAAGCTCCTCTCTGACCATTCCTCTACTTCACGTCCATCTCTCCCAACCATTCTTCAGATTTAGGATTGGCGCATTGGTAAAGAATAAGGAGATGCCAGGGATCGAGGTAAAATGTGAGTTCAAAGACAGATTTGGGAACAACTTTGATTATTACATTTATTTCGGAGTTCATAATCATAGATATTATAAAGAGGATGGCTATAATATAGCTATATTGGACTGTCGTATCCCTCTAAACGAAGATAATGCTGCTCTAGCTCAACGGAACTACTACGATCATGTGGATATAAAGATTGAGCAATTATACGAAACATATAGTGATATTGAACAATGGGGTATACGACTCTTAGAGGACTGTTCATCAGCGGAGACTCGACTTGATAATTATTCAAACAGTACTCTTCCACATGTTTCTGAAGCCGAAGAAGGCAATATAGGGTATACACCTCTTCAAGGACTTGTTAATGAGATTGAACACAGTGAAGAGCCTGGAGATATCAATGTAGAAACTGAGAGAAGCACGAAGCGCATGCGGGTAAGCATTAAGCAATAATTGTAACATAATGACTATTCATCTCTCAATTCTTTTTGCATTATTGACAACTAGATTCTTTTGCAGCTATATCACTTCATATAAGTAATATTAGGGTGTCTACGTCCAAACTAAACGGATGGGGTAAATACGACACTTAGAGGACTGTCATCAGCGAAGAACCGACATGGTAATCCAAACACTATGCAGCATGTTTGTGAAGCTGATGAAGGCAATGATGGATGCCATTAGACTGATCAGAGCGAGGAGACAGTGATGAATAGTGATATAGGTAGGGAGACTGATCACTTTGAAGAGTGCGGATATAGTGATATAAGCAATGAGAGTGATTATAGTGAAGAGCATGGGGATAGTGACGATGATGGTATAAGCAATGAGACTGATCTGTTCGAAGAGTGTGGAAATAGTGATTAGGCAATGAGATTGATCAGAATGAAGACAGTTGAGACAGAGAGAACCAATACACAATACAAGGTAAGTATTAATCAAGAACTGAACAGAATATCAGATATCTCACAGTCAGGATCTTTGATAGTATAGATCATTGAGTTGTTTTCTTTTACTTGCAGATTACGTGAAAAAGAAATGAATCTTTGAGATACTTTTATGGTGATGGAATGAGTAGTTTTGCTGTCGGTTCTATGGAACAACAAGGAGAGCCCAAGATTCTTCATTGTCTTCAAGGCAGATGAAGATGTTGCTGTTCATGTGAATGTTTTAAAATGTTTTGTTTCTTTTCTTAGGTTGCACGTTTTTGATAAGCTTATTTCATTACTATAACGATTCCTTTAATTTGCTGTCTAGCACAAAGTTTTACAGTGAACCCGAATTGAGTTTGTGATTTATAATAGTTCTCTTTTTTT"/>
    <MastMotifHits>
      <MastMotifHit frame="2" match=" +++++++++++++ ++ ++    ++++ ++++" motif="18" pos="35" pvalue="4.2E-19" sequence_name="RAC1_0" strand="+"/>
      <MastMotifHit frame="2" match=" ++++++++++++ +++++ +" motif="15" pos="98" pvalue="5.9E-16" sequence_name="RAC1_0" strand="+"/>
      <MastMotifHit frame="2" match=" +++++++ ++++ ++++ + +++ ++ ++++" motif="13" pos="119" pvalue="2.2E-21" sequence_name="RAC1_0" strand="+"/>
      <MastMotifHit frame="2" match="++ +  +++++++++++++++" motif="1" pos="259" pvalue="2.4E-13" sequence_name="RAC1_0" strand="+"/>
      <MastMotifHit frame="2" match="+++++++ ++  +++" motif="4" pos="346" pvalue="3.3E-9" sequence_name="RAC1_0" strand="+"/>
      <MastMotifHit frame="2" match="+++++++ + +++ + +++ " motif="5" pos="371" pvalue="1.8E-8" sequence_name="RAC1_0" strand="+"/>
      <MastMotifHit frame="2" match=" ++ ++ + +++ ++" motif="10" pos="399" pvalue="5.0E-6" sequence_name="RAC1_0" strand="+"/>
      <MastMotifHit frame="2" match="++  ++ + +++  +++++++" motif="3" pos="433" pvalue="6.3E-8" sequence_name="RAC1_0" strand="+"/>
      <MastMotifHit frame="2" match="+ +++++++++++++" motif="12" pos="472" pvalue="7.3E-10" sequence_name="RAC1_0" strand="+"/>
      <MastMotifHit frame="2" match="++++  ++++++ +++ +   " motif="7" pos="535" pvalue="3.0E-7" sequence_name="RAC1_0" strand="+"/>
      <MastMotifHit frame="0" match="+ +++  +++  ++++ ++" motif="11" pos="756" pvalue="5.2E-8" sequence_name="RAC1_0" strand="+"/>
      <MastMotifHit frame="0" match="  +++ ++++ +  + +++" motif="11" pos="779" pvalue="2.3E-9" sequence_name="RAC1_0" strand="+"/>
      <MastMotifHit frame="0" match="++++  +++ +++ ++ ++" motif="11" pos="803" pvalue="7.5E-7" sequence_name="RAC1_0" strand="+"/>
      <MastMotifHit frame="0" match="+  + +++ + +++++ ++" motif="11" pos="826" pvalue="5.1E-7" sequence_name="RAC1_0" strand="+"/>
      <MastMotifHit frame="0" match=" +++ +++++ +++++ ++++" motif="9" pos="847" pvalue="1.9E-9" sequence_name="RAC1_0" strand="+"/>
      <MastMotifHit frame="1" match=" + +  + +++ + + +++" motif="11" pos="1270" pvalue="1.3E-7" sequence_name="RAC1_0" strand="+"/>
      <MastMotifHit frame="1" match="+++++++ +  + +++ ++" motif="11" pos="1294" pvalue="4.1E-9" sequence_name="RAC1_0" strand="+"/>
      <MastMotifHit frame="1" match="++ +  +  ++++++ +++" motif="11" pos="1317" pvalue="2.4E-7" sequence_name="RAC1_0" strand="+"/>
      <MastMotifHit frame="1" match=" +++ +++++++++++++  +" motif="9" pos="1338" pvalue="3.2E-7" sequence_name="RAC1_0" strand="+"/>
      <MastMotifHit frame="1" match="+ ++  + ++++++++ + " motif="11" pos="1361" pvalue="5.4E-6" sequence_name="RAC1_0" strand="+"/>
    </MastMotifHits>
  </MastMotifHitList>
  <MastMotifHitList name="RPP1-NdA_0+">
    <Sequence DNA="ATGGGTTCTGCAATGAGCTTGAGCTGTTCCAAGAGGAAAGCAACGAGTCAGGATCTTGATTCCGAATCTTGTAAAAGACGAAAGACATGCTCAACAAACGATGCTGAGAATTGCAGATTCATTCCGGATGAGTCATCTTGGAGTTTATGTGCCAACAGAGTCATCAGTGGTCTGTATCCATTCACATAAAGGCCATCTTAAATCTTGATCCACTCTTTACCATACTAATGAATTATTCTTATTTCCCTTGGCTCAGTGGCTTTAACAAAATTCAGATTCCAACAAGATAACCAAGAAAGTAATTCTTCTTCTTTATCTCTTCCCTCCCCTGCAACTTCTGTGTCTCGAAACTGGAAACACGATGTCTTCCCGAGCTTCCACGGAGCAGATGTCCGAAGAACCTTTCTTAGTCACATCCTCGAATCGTTCAGAAGAAAGGGAATTGACACATTCATTGATAATAATATAGAGAGGAGTAAGTCGATCGGTCCTGAGCTCAAAGAAGCTATCAAAGGATCAAAGATCGCAATCGTTTTGCTCTCAAGGAAATATGCTTCTTCGTCATGGTGTCTTGATGAGTTGGCCGAGATCATGATATGCAGGGAAGTGTTGGGTCAGATTGTCATGACCATTTTCTATGAAGTGGATCCAACTGACATAAAGAAACAGACCGGTGAATTTGGAAAAGCCTTCACAAAAACATGTAGAGGTAAACCAAAAGAGCAAGTTGAGAGATGGAGAAAAGCTTTGGAGGATGTGGCAACAATCGCCGGATATCATTCTCACAAATGGTTTGTCTTCTTGATTTATACTTACCTTAATTAAAAAATATTAAGACAAGAAATATACATATGTTTTGGATGTGTTATCCATCAATTGTTATCCATGACTAATTGTTATCCATCAATGTTAGGTGCGATGAAGCGGAGATGATTGAAAAGATATCCACTGATGTTTCAAACATGTTGGATTTATCCATACCATCAAAAGATTTCGATGATTTTGTTGGGATGGCAGCTCATATGGAAATGACGGAACAATTGTTACGCCTAGATTTGGATGAAGTAAGGATGATTGGGATTTGGGGACCGCCTGGGATTGGTAAGACGACCATCGCTGCATGTATGTTTGATCGATTCTCCAGCAGATTTCCATTTGCTGCAATCATGACGGATATCAGAGAATGCTATCCAAGACTTTGTTTGAATGAGCGCAACGCACAATTGAAACTACAAGAACAAATGTTGTCTCAGATTTTCAATCAGAAAGATACCATGATTTCTCATTTAGGAGTGGCACCAGAACGTTTGAAAGACAAGAAAGTGTTTCTCGTTCTTGATGAAGTGGGTCACTTAGGACAACTAGATGCCTTGGCGAAAGAAACTCGATGGTTTGGTCCTGGAAGTCGGATTATTATCACAACAGAAGATCTAGGAGTTTTGAAGGCCCATGGGATCAATCATGTTTACAAAGTGAAATCTCCATCAAATGACGAGGCTTTTCAAATCTTCTGTATGAATGCCTTTGGTCAGAAACAACCATGTGAAGGTTTCTGGAACCTTGCTTGGGAAGTTACCTGCCTTGCTGGTAAACTCCCTTTGGGATTGAAGGTTCTAGGCTCGGCTCTGCGGGGAATGTCCAAGCCAGAGTGGGAAAGAACACTACCAAGGTTAAAAACTAGCCTCGACGGAAATATTGGGAGCATTATACAGTTCAGTTTCGATGCCTTATGTGACGAGGATAAATATCTATTTCTTTATATAGCTTGCCTTTTTAACAACGAATCAACAACCAAAGTGGAAGAGGTTCTTGCAAATAAGTTCTTGGATGTGGGGCAAGGTATTCACGTGTTAGCTCAAAAATCTCTCATATCCTTTGAGGGAGAAGAAATACAGATGCATACTCTGCTTGTACAGTTCGGAAGAGAAACTTCCCGTAAGCAATTCGTTCATCACCGCTATACGAAACATCAGCTTTTGGTTGGTGAAAGGGATATATGTGAAGTACTCAATGACGATACAATAGTAAGTTTTGCCATTGCAGCCCCCCGTATGAATTGAGTTTATTTGATAACAAACCATCATTACTTATATTTCTTTTGGCTCATGTTTCAGGATAGTAGATGTTTTATAGGGATAAATTTGGATTTATCTAAGAATGAGGAAAGATGGAATATAAGTGAGAAAGCACTTGAAAGAATGCATGATTTTCAATTCGTTAGAATCGGAGCTTTCTATCAACGTAAGAGACTGTCGTTAGCACTACAAGATTTGATTTATCATTCTCCAAAGCTTAGATCACTGAAGTGGTATGGATATCAGAATATATGTTTGCCTTCTACTTTTAATCCGGAGTTTCTCGTCGAACTAGATATGAGTTTCAGCAAGCTTTGGAATCTATGGGAAGGAACTAAAGTAAGTGATTTTGATGATTTTTTTTTTTTTTTTTTAAATCTATAATTTGATTCCGTAAATGTTTATTAGCCTATTTTATCAACATGATCTTCTTTGTTAAATGCAGCAACTTAGAAATCTCAAGTGGATGGATTTGAGTTATTCTAGTTATCTGAAAGAGCTTCCCAATCTTTCAACTGCAACTAATCTCGAAGAATTAAGGCTTAGTAATTGCTCAAGTTTAGTGGAGCTTCCCTCTTTTGGGAATGCAACAAAACTTGAGAAACTAGATCTTGAAAATTGTAGGAGTCTTGTGAAGCTCCCCGCTATCGAGAATGCGACTAAGCTCCGAAAATTGAAGCTCGAAGATTGCTCAAGTCTAATTGAGCTCCCTCTTTCTATTGGAACTGCCACAAATCTAAAGAAATTGGATATGAACGGATGCTCAAGTCTCGTGAGACTCCCATCCTCTATTGGAGATATGACTAGTCTCGAAGGGTTTGATCTATCTAACTGCTCAAATCTGGTGGAGCTTCCTTCCTCTATTGGAAACCTTCGAAAATTGGCTCTGTTGTTAATGAGAGGATGCTCAAAGCTAGAGACTCTTCCAACCAACATCAACTTGATATCTCTCCGTATACTTGATCTCACAGATTGCTCGCGGTTGAAAAGTTTTCCTGAGATCTCCACACACATTGATAGTCTCTATCTCATTGGAACTGCAATAAAAGAAGTTCCTTTGTCGATCATGTCGTGGTCTCCTCTTGCTGACTTTCAGATTTCATACTTTGAAAGCCTCAAGGAATTCCCGCATGCTTTTGACATCATCACGAAGCTGCAGTTGAGCAAAGATATACAAGAAGTTCCTCCATGGGTCAAGAGAATGTCTCGTTTACGTGATCTTAGACTCAACAACTGCAATAATCTGGTATCACTCCCCCAACTTCCAGATTCCCTTGCTTACTTATATGCAGATAATTGTAAGTCCCTTGAGAGACTGGATTGTTGCTTTAACAATCCTGAGATTAGTCTCTATTTTCCCAACTGCTTCAAACTGAATCAAGAAGCCAGAGATCTCATCATGCACACATCAACTCGTAATTTTGCCATGTTACCCGGTACACAAGTGCCTGCCTGCTTCAATCACCGAGCTACTTCTGGGGATACCTTGAAAATCAAGTTGAAGGAGTCGCCTCTTCCTACAACCTTGAGATTTAAGGCTTGTATCATGCTTGTTAAGGGTTATAAAGAAATGAGATATGATAAAATATACGTTGGCACTGTCATCAAGGACGAACAGAATGATCTCAAAGTTCTATGTACACCAAGCAGCTGTTATATATATCCAGTTTTAACAGAGCATATATACACATTTGAACTTGAATTAAAGGAGGTGACTTCCACGGAGCTTGTCTTTGAGTTCAAATCATTCAGAAGCAATTGGAAGATAGGAGAATGCGGGATACTCCAAAGATAG"/>
    <MastMotifHits>
      <MastMotifHit frame="0" match=" +++ +++++++++ " motif="10" pos="41" pvalue="5.4E-7" sequence_name="RPP1-NdA_0" strand="+"/>
      <MastMotifHit frame="0" match="+++++ +++++++++++++++ + +++++++++" motif="18" pos="119" pvalue="3.7E-27" sequence_name="RPP1-NdA_0" strand="+"/>
      <MastMotifHit frame="0" match="+++++++++++++++++ +++" motif="15" pos="182" pvalue="2.1E-18" sequence_name="RPP1-NdA_0" strand="+"/>
      <MastMotifHit frame="0" match="++++++++++++++++++++++++++++++++" motif="13" pos="206" pvalue="4.4E-29" sequence_name="RPP1-NdA_0" strand="+"/>
      <MastMotifHit frame="2" match="++++++++++++++   +++ " motif="1" pos="359" pvalue="9.4E-15" sequence_name="RPP1-NdA_0" strand="+"/>
      <MastMotifHit frame="2" match="++++++ + +  +++" motif="4" pos="441" pvalue="1.4E-8" sequence_name="RPP1-NdA_0" strand="+"/>
      <MastMotifHit frame="2" match=" ++++++++ + +++++++ " motif="5" pos="466" pvalue="3.5E-11" sequence_name="RPP1-NdA_0" strand="+"/>
      <MastMotifHit frame="2" match=" +++++++ +++ ++" motif="10" pos="494" pvalue="5.9E-9" sequence_name="RPP1-NdA_0" strand="+"/>
      <MastMotifHit frame="2" match="++ +++ +++++++++++++ " motif="3" pos="528" pvalue="1.9E-11" sequence_name="RPP1-NdA_0" strand="+"/>
      <MastMotifHit frame="2" match="+ ++ +++++ + ++" motif="12" pos="565" pvalue="1.5E-7" sequence_name="RPP1-NdA_0" strand="+"/>
      <MastMotifHit frame="2" match="++++ ++ +++++ ++++ + " motif="7" pos="630" pvalue="4.0E-9" sequence_name="RPP1-NdA_0" strand="+"/>
      <MastMotifHit frame="0" match="+ +++  ++++ +++++++" motif="11" pos="842" pvalue="1.0E-7" sequence_name="RPP1-NdA_0" strand="+"/>
      <MastMotifHit frame="0" match="  +++ + +++++ + +++" motif="11" pos="865" pvalue="2.3E-11" sequence_name="RPP1-NdA_0" strand="+"/>
      <MastMotifHit frame="0" match="  +++++++++++ +  ++" motif="11" pos="888" pvalue="7.9E-11" sequence_name="RPP1-NdA_0" strand="+"/>
      <MastMotifHit frame="0" match="  +++++ +++++ + +++" motif="11" pos="911" pvalue="2.7E-9" sequence_name="RPP1-NdA_0" strand="+"/>
      <MastMotifHit frame="0" match="  +++++++ +++ +  ++" motif="11" pos="935" pvalue="2.7E-9" sequence_name="RPP1-NdA_0" strand="+"/>
      <MastMotifHit frame="0" match="+  ++  ++++++++ +++" motif="11" pos="959" pvalue="9.7E-13" sequence_name="RPP1-NdA_0" strand="+"/>
      <MastMotifHit frame="0" match="+ ++  + ++++++++ ++" motif="11" pos="983" pvalue="1.0E-7" sequence_name="RPP1-NdA_0" strand="+"/>
      <MastMotifHit frame="0" match="+  ++ +++ +++++++++" motif="11" pos="1006" pvalue="3.5E-9" sequence_name="RPP1-NdA_0" strand="+"/>
      <MastMotifHit frame="0" match=" +++  +++ ++++++++ ++" motif="9" pos="1027" pvalue="7.7E-11" sequence_name="RPP1-NdA_0" strand="+"/>
      <MastMotifHit frame="0" match="+ +++ + + +++++ +++" motif="11" pos="1093" pvalue="1.0E-10" sequence_name="RPP1-NdA_0" strand="+"/>
    </MastMotifHits>
  </MastMotifHitList>
  <MastMotifHitList name="RPP1-WsC_0+">
    <Sequence DNA="ATGGGTTCTGCAATGAGCTTGAGCTGTTCCAAGAGGAAAGCAACGAGTCAGGATGTTGATTCCGAATCTTGTAAAAGACGAAAGATATGCTCAACAAACGATGCTGAGAATTGCATATTCATTCCGGATGAGTCATCTTGGAGTTTATGTGCCAACAGAGTCATCAGTGGTCTGTATCCATTCACATAAAGGCCATCTTAAATCTTGATCCACTCTTTACCATACTAATGAATTATTCTTATTTCCCTTGGCTCAGTGGCAGCCGTAGCTTTAACAAATTTCAGATTCCAACAAGATAACCAAGAAAGTAATTCTTCTTCTTTATCTCTTCCCTCCCCTGCAACTTCTGTGTCTCGAAACTGGAAACACGATGTCTTCCCGAGCTTCCACGGAGCAGATGTCCGAAGAACCTTTCTTAGTCACATCATGGAATCGTTCAGAAGAAAGGGAATTGACACATTCATTGATAATAATATAGAGAGGAGTAAGTCGATCGGTCCTGAGCTCAAAAAAGCTATCAAAGGATCAAAGATCGCAATCGTTTTGCTCTCAAGGAAATATGCTTCTTCGTCATGGTGTCTTGATGAGTTGGCCGAGATCATGAAATGCAGGGAAGTGTTGGGTCAGATTGTCATGACCATTTTCTATGAAGTGGAGCCAACTGACATAAAGAAACAGACTGGTGAATTCGGAAAAGCCTTCACAAAAACATGTAGAGGTAAAACAAAAGAGCATATTGAGAGATGGAGAAAAGCTTTGGAGGATGTGGCAACAATCGCCGGATATCATTCTCACAAATGGTTTGTCTTCTTGATTTATACTTACCTTAATTAATATTTACTTGTTAAAGTGTATTCGTTCAGATCTTCGTGACCATTTTATCGCAACGGTTGTATATTGATTTGATATCTATCCTCTAATGTCAGGAGGAATGAAGCAGACATGATTGAGAAAATAGCCACTGATGTTTCAAACATGTTAAATAGTTGCACACCATCAAGAGATTTCGACGGGTTAGTAGGGATGAGAGCTCATATGAATATGATGGAACATTTGTTGCGCTTAGATTTGGATGAAGTAAGGATAATCGGGATTTGGGGACCGCCTGGGATTGGTAAGACAACTATCGCCAGATTTCTGCTTAACCAAGTCTCCGACAGATTCCAACTTAGTGCAATCATGGTCAATATCAAAGGATGCTATCCAAGACCTTGTTTCGATGAGTACAGTGCACAATTGCAACTACAAAACCAAATGTTGTCCCAGATGATCAATCATAAAGATATCATGATTTCTCATTTAGGAGTGGCTCAAGAACGGTTGAGAGACAAGAAAGTGTTTCTTGTTCTCGATGAAGTGGATCAATTAGGACAACTAGATGCCTTGGCGAAAGAAACTCGATGGTTTGGTCCTGGAAGTCGGATTATTATCACAACAGAAGATCTAGGAGTTTTGAAGGCCCATGGGATCAATCATGTTTACAAAGTGGGATATCCATCAAATGACGAGGCTTTTCAAATCTTCTGTATGAATGCCTTTGGTCAGAAACAACCACATGAAGGTTTCGATGAGATTGCTAGGGAAGTTATGGCTTTAGCTGGTGAACTCCCTTTGGGATTGACGGTTCTAGGCTCTGCTTTGCGGGGGAAGTCCAAGCCAGAGTGGGAAAGAACACTACCAAGGTTAAAAACTAGCCTCGATGGAAATATCGGGAGCATTATACAGTTCAGTTACGATGCCTTATGTGACGAAGATAAATATCTATTTCTTTATATAGCCTGTCTTTTTAACGACGAATCAACAACCAAAGTGAAAGAGCTTCTTGGAAAGTTCTTGGATGTGAAACAAGGTCTTCACGTATTAGCTCAGAAATCTCTCATATCCCTGTCTTATTTGACGTTTTATGGAGAAAGAATACATATGCATACTCTGCTAGAACAATTCGGAAGAGAAACTTCTCGTAAGCAATTCGTTCATCATGGCTTTACGAAACGTCAGCTTTTGGTTGGTGCAAGGGGTATATGTGAAGTGCTCGACGATGATACAACAGTAAGTTTTGCCATTGCATCTGCCCCTGTTAATTGAGTTTATTTGATAACAAACCATCATTACTTATATTTCTTTTGGCTCATGTTTCAGGATAGTAGACGTTTTATAGGGATAAATTTGGAGTTGTCTAATACTGAGGAAGAATTGAATATAAGTGAGAAAGTACTTGAAAGAGTGCATGATTTTCATTTCGTGAGAATCGATGCTAGTTTTCAACCTGAGAGACTGCAACCTGAGAGACTGCAGTTAGCACTACAAGATCTGATTTATCATTCTCCAAAGATTAGATCACTGAAGTGGCATCGTTACCAGAATATATGTTTGCCTTCTACTTTTAATCCGGAGTTTCTCATCGAACTAGATATGCGTTACAGCAAGCTTCAGAAGCTATGGGAAGGAACTAAAGTAAGTAGTTTTGATGATTTTTTTTTTTTTTTAAATCTATAATTTGTTTCCGTAAATGTTTATTAGCCAATTGTATCAACATGATCTTCTTTGTCAAATGCAGCAACTTAGAAATCTCAAGTGGATGAGTTTGAGTTATTCTATAGATCTGAAAGAGCTTCCCAATCTTTCAACTGCAACTAATCTCGAAGAATTAAAGCTTAGTAATTGCTCAAGTTTAGTGGAGCTCCCCTCCTCTATTGAAAAACTCACCAGTCTCCAGATATTAGATCTCCAAAGTTGCTCAAGTCTTGTGGAGCTTCCCTCTTTTGGGAATGCAACTAAACTTGAGATACTTGATCTTGATTATTGTTCGAGTCTTGTGAAGCTCCCACCATCTATCAATGCCAATAACCTCCAGGAATTGTCTCTAAGAAATTGTTCACGTCTAATAGAGCTCCCTCTTTCTATTGGAACTGCCACAAATCTGAAGAAATTGAATATGAAAGGATGCTCAAGTCTCGTGAAACTCCCATCCTCTATTGGAGATATCACTGACCTCGAAGTGTTAGATCTATCTAACTGCTCAAATCTGGTGGAGCTACCTTCCTCTATAGGAAACCTTCAAAAATTGATTGTGTTGACAATGCACGGATGCTCAAAGCTAGAGACTCTTCCAATCAACATCAACTTGAAAGCTCTCAGTACACTTTATCTCACAGATTGCTCGCGGTTGAAACGTTTTCCTGAGATCTCCACAAACATTAAGTATCTCTGGCTCACAGGAACTGCGATAAAAGAAGTTCCTTTGTCGATCATGTCGTGGTCTCGTCTTGCTGAATTTCGGATATCATATTTTGAAAGCCTCAAGGAATTCCCGCATGCTTTTGACATCATCACGAAGCTGCAGTTGAGCAAAGATATACAAGAAGTTCCTCCATGGGTCAAGAGAATGTCTCGTTTACGTGTTCTTAGTCTCAACAACTGCAATAATCTGGTATCACTCCCCCAACTTTCAGATTCCCTTGATTACATACATGCAGATAATTGTAAGTCCCTCGAGAAACTAGATTGTTGCTTTAACAATCCAGATATTCGTCTCAATTTCCCCAACTGCTTCAAACTGAATCAAGAAGCCAGAGATCTCATCATGCACACATCACCTTGTATAGATGCGATGTTACCCGGTACACAAGTGCCTGCCTGCTTCAATCACCGAGCTACTTCTGGGGATTACTTGAAAATCAAGTTGAAGGAGTCGCCTTTTCCTACAACCTTGAGATTTAAGGCTTGTATCATGCTTGTTAAGGTTAATGAAGAAATGAGAGATGATAGGAGATGGATGGATGATAGGATGCTTTATATATTACAAAAGTTGAACAGAATGCTTGTTAAGGTTGACATTGACATCAGGGATGAACATAATGATCTCAAAGTTCAGTGTACACCAAACGATTATATTATATATCCACTTTTAACAGAGCATATATACACATTTGAACTTGAAGTAGAGGAGGTGACTTCCACGGAGCTTGTCTTTGAGTTCACATTAGACAACGAAAGATATTGGAAGATAGGAGAATGCGGGATAGTCCAAAGAGAAACGAGATTACTTCGCAGGAGCTCTTCGCCGGATCTCTCGCCGGAATCTTCTCGTGCGTTCTCTCTCTCTCTCTCACTCTCCCCTTCTATCTCTCTGTCTCATGGATTGGTTAATGATTCGATTTCTCCTAATGGGTTTCAGGTGTTTCTTA"/>
    <MastMotifHits>
      <MastMotifHit frame="0" match=" +++ +++++++++ " motif="10" pos="41" pvalue="5.4E-7" sequence_name="RPP1-WsC_0" strand="+"/>
      <MastMotifHit frame="0" match="+++++ +++++++++++++++++ +++++++++" motif="18" pos="122" pvalue="8.2E-28" sequence_name="RPP1-WsC_0" strand="+"/>
      <MastMotifHit frame="0" match="+++++++++++++++++++++" motif="15" pos="185" pvalue="8.8E-20" sequence_name="RPP1-WsC_0" strand="+"/>
      <MastMotifHit frame="0" match="++++++++++ +++++++++++++++++++++" motif="13" pos="209" pvalue="1.4E-27" sequence_name="RPP1-WsC_0" strand="+"/>
      <MastMotifHit frame="0" match="+++++++++++++++ + +++" motif="1" pos="364" pvalue="3.7E-15" sequence_name="RPP1-WsC_0" strand="+"/>
      <MastMotifHit frame="0" match="++++++ +++  +++" motif="4" pos="446" pvalue="1.7E-9" sequence_name="RPP1-WsC_0" strand="+"/>
      <MastMotifHit frame="0" match=" ++++++++ + +++++++ " motif="5" pos="471" pvalue="3.5E-11" sequence_name="RPP1-WsC_0" strand="+"/>
      <MastMotifHit frame="0" match=" +++++++ +++ ++" motif="10" pos="499" pvalue="5.9E-9" sequence_name="RPP1-WsC_0" strand="+"/>
      <MastMotifHit frame="0" match="++ +++ +++++++++++++ " motif="3" pos="533" pvalue="4.9E-12" sequence_name="RPP1-WsC_0" strand="+"/>
      <MastMotifHit frame="0" match="+ ++ +++++ + ++" motif="12" pos="570" pvalue="1.5E-8" sequence_name="RPP1-WsC_0" strand="+"/>
      <MastMotifHit frame="0" match="+ ++ ++ +++++ ++++ + " motif="7" pos="639" pvalue="2.5E-9" sequence_name="RPP1-WsC_0" strand="+"/>
      <MastMotifHit frame="1" match="+ +++   +++  ++++++" motif="11" pos="854" pvalue="3.2E-6" sequence_name="RPP1-WsC_0" strand="+"/>
      <MastMotifHit frame="1" match="  +++ + +++++ + +++" motif="11" pos="877" pvalue="2.3E-11" sequence_name="RPP1-WsC_0" strand="+"/>
      <MastMotifHit frame="1" match="+  ++ +++++++ + +++" motif="11" pos="901" pvalue="2.6E-10" sequence_name="RPP1-WsC_0" strand="+"/>
      <MastMotifHit frame="1" match="  +++ +++ +++ +  ++" motif="11" pos="924" pvalue="1.7E-9" sequence_name="RPP1-WsC_0" strand="+"/>
      <MastMotifHit frame="1" match=" ++++ + +++++++ +++" motif="11" pos="947" pvalue="4.0E-10" sequence_name="RPP1-WsC_0" strand="+"/>
      <MastMotifHit frame="1" match="  +++++++++++ +  ++" motif="11" pos="971" pvalue="5.6E-10" sequence_name="RPP1-WsC_0" strand="+"/>
      <MastMotifHit frame="1" match="   ++++++++++++ +++" motif="11" pos="995" pvalue="1.0E-11" sequence_name="RPP1-WsC_0" strand="+"/>
      <MastMotifHit frame="1" match="++++ +++++++++++ ++" motif="11" pos="1019" pvalue="1.4E-11" sequence_name="RPP1-WsC_0" strand="+"/>
      <MastMotifHit frame="1" match="+ ++ ++++ ++++++ ++" motif="11" pos="1042" pvalue="6.4E-8" sequence_name="RPP1-WsC_0" strand="+"/>
      <MastMotifHit frame="1" match=" +++ ++ + ++++++++ ++" motif="9" pos="1063" pvalue="4.7E-10" sequence_name="RPP1-WsC_0" strand="+"/>
      <MastMotifHit frame="0" match="++ + +  +  + +  ++++ +   +      +" motif="18" pos="1065" pvalue="9.9E-7" sequence_name="RPP1-WsC_0" strand="+"/>
      <MastMotifHit frame="1" match="+ +++++ + +++++ +++" motif="11" pos="1129" pvalue="1.1E-11" sequence_name="RPP1-WsC_0" strand="+"/>
    </MastMotifHits>
  </MastMotifHitList>
  <MastMotifHitList name="Pm5-ND_0+">
    <Sequence DNA="ATGGCGCAGATGGAGGATGTAGATGCCGCGTCCCCTCTGCCAGCGATGGCGTTGGACCCTGATCTCCACGCAGCGATTCGAGCTCCTGTTACTGTTATGCTGGGTCCGTCGGCCCTCCTCCTCCGGGAACTCGATTCTTCCGGACAGAGTCTTCTCGGTGCGGAGGAGCTTCGTCTTCTTAGAGATGCTCTCAGGGAAGTATGCATCCCCCTGAAGAGTATGTCCGAAGACGACGGTGCTAGCTTCATGGCCCGGTGGTGGATGAAGATAGTTCGGGAGCTTTGTTATGATACGCAGGATTACCTCAACTTCGTCCAAAGTGCTCGAGATCGTCCTGAATTTTCAGAGTTACCTGATCGTGCCAAGGCTGTTTATTCAGGCTTACTTGCTCGCGCCATTGATGCGAGGGAAAGACGCAGAGGTTTCAAGTGGTCTCCCAAGACCACCCGGTCTGACACGTGGGAAGCCTTCAACCGCCGCTTCTCCAAAAAACTTGTCCAGCTGCTGGGTTCCTTCGGTGTCCATACCACACCCGGTGCCGTGGTCGTGGAGGCCCCAAACAAGCTTGTCCAGCTGCTAGCTTTAGATGATGATGTCAACGACAAGACACTCAAGGTGATACCTATAATTGGATGTGCAGGTACAGTAATAATCTATCCTCAACTTGAATATCTCTAGTCTTTTTCTGCCCGGCCCATTAATGCTAGCTGGAACATATGCCAAGTTTCTTTCATCTTCTTTCAGGTGTTGGAAAGACAACAGCTGCCAGAACCTTGTATCACAAGCATGGAGGGAAATTTCAGTGCCGGGCTTTTGTAAGTGTGTCTCAGAATCCAGATATGAGGGGAATCCTCACCAGCATGCTAGCACAACTTAAGGCACCACGGCCCCCTGGCTTTCCTGATGTGCTGGACCTTATTGGCGCTATCAGCAGGCATCTCCAAGGCAAAGGGTGATTGATCTCAACTATACTGTCTAAATAAGCAAATTCCGTGTTCTCTTCTCATAAATAAATCATAGGCATAATTTTATTTTATGAGGTTCCAGTTATGGCGTGTCAGGCATTGCCATAGCATTTTGAGAAATTATGAATATTATTAATGGGTGTTGACCCTCAAAAAAAAATTATAGCACATGCTCAGGTGAACCTAGGCAAATTAATATATATGCTGCCGCTTGAGCAAGGTATATATTAATTTTTATTTTTTCTGACCTAACATACAAAATTATGCAGGTACTTGATCGTACTTGATGATTTATGGACTGCATCGGTATGGCATATTGTTAGCCGCGCTTTTCCTCGTGGTGATCACCGCAGCAGAATAATAACAACTACACAAGTGCATGACGTAGCATTGGCATGCTCTGGTTATCACCCGGTCCGTATATATAAGATGGAACTTCTTGATGAATATGAATCTCGAAAGTTATTCTTCCGTAGGGTGTTTAGCTCTGCCCCTGGAGATGGTTGTTCTCCAGCTACCAAAGAAGTCTCATACGAGATTATCAGAAAATGTGAAGGTTTGCCGTTAGCAATTGTAAGTATAGCAGGTCTGTTAGCAAGCGAATTAAGCATCGTCATGGAAGATTGGAGGCACATACAAAATTCTTTTTCCTCCACTTCCGAAGGGATGAAAGATATTTTAAACCTTATCTACAATAGTCTTCCACCTGGTTTGAGGACATGCTTGCTATATCTGAGTATGTATCCACAGGGCTACGTGATGAAGAAGGCTGAGTTGGTGAAGCACTGGGTAGCCGAAGGTTTTATCGGTGTTGTGGAAGGGACAGTCGCAATGAAAATTGCTGAGCGTTATTTTGATGAGCTTGTCAGCAGAGCAATGGTCCAGGCCGTGGACACCGATTATACTGGCAAGGTGTTGTCATGTACGGTTCACCATTTGGTACTGGATTTTATTAGGTCCAAATCTTTGGATGAGAATTTTGTCACCACTGTGGACTATTCTGAATCAACTCTAGCACACCCTGACAAAGTTCGTCGGTTATCCATCCAGTTTGGAGGGGTAAAAAGCGCATACATTCCAGAAACCATCGTAACATCGAAAGTTCGGTCACTTGTATTTTGGGGTTTCTTCAAGTGTGCGCCTCCTTCCATTATGGATTATGGATTTCTTCGTATTCTGAATCTTCATATTTGGGCTGATGAAGACAATGAGATTTTTGACCTCATTGGAATTGGGAACTTATTTCTTCTGAAGTATCTCACGGTTGAATGTAATATCACCGTCAAACTTCCAGAGAAGATTGGAATGCTCCGATACTTGGAGACACTGGAAGTAGATGCAAGATTGTTTGCTGTTCCATCAGATATGGATAATCTGGAGAGGTTACTGCACCTCCGTCTTCCGAGCGAATCTATCCTGCCTCAAGGAGTAGCCCACATGACATCTCTTCGCACTTTGGGGAATTTTGATCTCAGCCGCCGTTACTCAATAAAGAATGTATTACAACTTGGAGGGCTGTCTAATCTCCAGGATCTCCAGCTCACCTGTGCTATGGCACAGCAAGCAGAAAACCTGGAAAAGAATGTGCTACTCCTTGGCTGGATTGTTGAGAGGCTTAGTTTCTTGCAGACCATAACTTTGGTACCTGCTTCAGTGTCCTCTCATCAGGATGATGGTCAGGCTGCAGCACCTACAAGCATAATTATTCCCCCTGATGGATTTAACATGGAGCCTCCTCCAGACCTGCTTCTACAGAGGATCGAAATGTCGCGGCACTGCTGCATCTTCTTCTGCATACCTAAGTGCTTTGGAGAGCTAAGGAAACTCTGCATCCTAAAGATTGCAATTAGGAGTCTGTCGAGGAGTGATATTGAAATCCTGGAAAGAATGCCGGCCCTCGCTGCTCTCGCCCTGTATAATCAGACAACTCCCACAGAAAAGATGATCATGACTGACGGGGGATTCTATAGACTCACGTACTTCAAGTTCTTGTGTGCTGCACCATGCCTGTCCTTTGAACAAGGAGCGATGCCCAAACTCCAAAACCTCAACCTAGGATTCAACTCAGACCAATGGAGATCGGATACCTTTGAAACTCTTGGCTTGAGTCACTTGAGAGGCCTTACGGATGTATGTGTAAGACTTGGTACTGGGGCTGCTGACAACTTCAACGTAAAAGTTGCCGAGTCGGCATTGGAGGCTGTTGTCAGGAATCACCCCAACTCTCCTAGGATCAGAATAAAATTTGTGGATCTGATTTTTGATGGTAAGGAGGATGATAGCACCGCAACTCACCAGTATCAAGAAGGCAAGGAAAGCAGGTACGGCTTTTTCTTCCGTTTACAAGAATTTTGTAGGGGGTTTAAAGGATAGGAATTTTATAAAAGGATTTCTTTGGAACCCAGTGATTTGTAGGAATAGAATCTCATTCCTGTCCAGCATAGAAACCAATCCTTTCTATTTCAAAGGGGGGAAAAAGCATTAGCCTAGACCCAAACCCAATGAAAAAAACAATCATATCCTGTGAATCAGATGAAATGACATACTTGTCACCTCACTTCATATGATTTTCCAATTTTGATGATATGCCTATTCAATGAACCAAAAGAGACCTTAACAGGGCATTCGTCCAATCTTGCACTGCTAATTTGTTCGTCATTTTTCCTTCAATCGCGACAGGTCTGCCAGAGGCCAAGATGGCAAACAAGATGCAACAAGGGGCGAACGTCAACAACAGGGGCCACCAATGAGCAAACAAGATGCACGGAGGAGCAAAGCAGTGGGAGCGTCATCAAAGGCACTACCACCGATGAGCAAAGCTGTAAATGCTAGCAAGTCAAGGGCAGCAGTACCTCCTCCCACCAGCTCTAGCCCATCAAAGCCGATGCCATCTTCCTCCCTTACCAGTCCACCAAAACCGAGGCGACGTGGCTCCCGCACCAGCCCTCCCCGACCCACGAGCCCGCCCCAACCCAAGCGCTAA"/>
    <MastMotifHits>
      <MastMotifHit frame="2" match="  +   ++++++ ++ ++++ " motif="1" pos="242" pvalue="2.1E-8" sequence_name="Pm5-ND_0" strand="+"/>
      <MastMotifHit frame="2" match=" + +++++ ++++++++ ++  ++ ++ +" motif="6" pos="265" pvalue="5.2E-14" sequence_name="Pm5-ND_0" strand="+"/>
      <MastMotifHit frame="2" match="+++++++ ++  ++ " motif="4" pos="412" pvalue="9.0E-11" sequence_name="Pm5-ND_0" strand="+"/>
      <MastMotifHit frame="2" match="  +++++++  ++++ ++++" motif="5" pos="437" pvalue="1.4E-9" sequence_name="Pm5-ND_0" strand="+"/>
      <MastMotifHit frame="2" match="+++ ++++++ ++++" motif="10" pos="468" pvalue="5.9E-9" sequence_name="Pm5-ND_0" strand="+"/>
      <MastMotifHit frame="2" match="+ +++++++ +++++++   +" motif="3" pos="505" pvalue="1.5E-11" sequence_name="Pm5-ND_0" strand="+"/>
      <MastMotifHit frame="2" match="+++++++++++++ +++++ +++  ++++" motif="2" pos="559" pvalue="8.4E-19" sequence_name="Pm5-ND_0" strand="+"/>
      <MastMotifHit frame="2" match="+  +++ ++++++++ +++++" motif="8" pos="598" pvalue="7.6E-12" sequence_name="Pm5-ND_0" strand="+"/>
      <MastMotifHit frame="2" match="+ ++ ++ +++++++  ++++" motif="7" pos="629" pvalue="3.0E-12" sequence_name="Pm5-ND_0" strand="+"/>
      <MastMotifHit frame="2" match="++ + ++  +++   ++++ +" motif="9" pos="735" pvalue="1.2E-6" sequence_name="Pm5-ND_0" strand="+"/>
      <MastMotifHit frame="2" match="+    + +++  +    +++ +   ++ +" motif="2" pos="830" pvalue="1.6E-7" sequence_name="Pm5-ND_0" strand="+"/>
    </MastMotifHits>
  </MastMotifHitList>
  <MastMotifHitList name="RPP1-ZdrA_0+">
```
