## Supplementary material for "RefPlantNLR: a comprehensive collection of experimentally validated plant NLRs": RefPlantNLR.RGA.candidates.lst

```
NbNRC4a	CN
Rpi-hcb1.1	CN
NRC2	CN
NRC3	CN
Bph1/9-2	CN
NbNRC4b	CN
NbNRC4c	CN
NRC6	CN
NbNRC3	CN
SUT1	CNL
Ty-2	CNL
MLA18-2	CNL
Pi-ta-RGA4	CNL
RPP13-UKID5	CNL
Rpi-vnt1.2	CNL
L^1c	CNL
PmR1	CNL
L^3	CNL
CAR1	CNL
TuNI	CNL
Rps1-k-2	CNL
MLA31-1	CNL
Rpi-amr1e-3408	CNL
sr22-PI573523	CNL
Pm60b	CNL
Sr33	CNL
MLA37-1	CNL
Rpi-amr1e-3409	CNL
Xa1	CNL
Wed	CNL
Pi54	CNL
Pm2	CNL
RGA2	CNL
RFL1	CNL
UNI	CNL
Bph1/9-1	CNL
Le4	CNL
RGA2a	CNL
MLA39-1	CNL
Ta7ANPR1-RGA4	CNL
Rpi-mcq1.1	CNL
Rp1-D	CNL
YrAS2388R	CNL
Pii-1	CNL
NRC4a	CNL
Pi35	CNL
Tsw	CNL
Rpi-amr1e-2300	CNL
Pm17	CNL
RPS5	CNL
CcRpp1	CNL
L^4	CNL
L^1	CNL
Ta4ANPR1	CNL
PIK5-NP	CNL
Pi64	CNL
Lr22a	CNL
Bph1/9-7	CNL
MLA13	CNL
Rpi-vnt1.1	CNL
AtNRG1.1	CNL
MLA22	CNL
MLA30-1	CNL
RPP7b^Lerik1-3	CNL
L^2	CNL
ZAR1	CNL
SUMM2	CNL
Rpi-amr1e	CNL
Rph15	CNL
Rpi-amr1e-2271	CNL
BjuWRR1	CNL
I2	CNL
Rxo1	CNL
Prf	CNL
Pik-p1	CNL
MLA1	CNL
NLS1	CNL
NbPRFa	CNL
MLA28-1	CNL
NRC1	CNL
Rpi-mcq1.2	CNL
MLA18-1	CNL
Rpp1-R3	CNL
Rpr1	CNL
Pi7-J-1	CNL
Bph1/9-9	CNL
MLA35-1	CNL
Rpi-amr1e-1032	CNL
Pik-h1	CNL
RPP8	CNL
MLA36-1	CNL
MLA2	CNL
Sr22-PI190945	CNL
Pia-2	CNL
Vat	CNL
Adnr1-RGA4	CNL
Lr21	CNL
Rpi-hcb1.2	CNL
Pm3k	CNL
R9a	CNL
MLA9	CNL
MLA23	CNL
Sr46	CNL
Pi5-3	CNL
MLA12	CNL
MLA3	CNL
TmMLA1	CNL
RPP13-Rld-2	CNL
MLA25-1	CNL
Rpi-amr1e-2272	CNL
Rpi-sto2	CNL
RDG2A	CNL
PIH-X	CNL
Tm2	CNL
Pi5-1	CNL
Hero-A	CNL
Pbr1.b	CNL
MLA8	CNL
NRC4b	CNL
Tm2^2	CNL
CaMi	CNL
PvLOV	CNL
Napostrophe	CNL
Rpi-chcl	CNL
RPP13-UKID36	CNL
Rsv3	CNL
Rps1-k-1	CNL
Pm60a	CNL
Ta7DNPR1-RGA4	CNL
Pm60	CNL
MLA27-2	CNL
MLA32	CNL
Sr22	CNL
L^1a	CNL
RPP39	CNL
Mi-1	CNL
MLA6	CNL
FB_MR5	CNL
Pm21	CNL
Rpi-bt1	CNL
Pi36	CNL
MLA16-1	CNL
Sr35	CNL
Pib	CNL
Rpp4C4	CNL
Rpi-vnt1.3	CNL
Pia-1	CNL
Rpi-amr1e-1101	CNL
AhRRS5	CNL
Pish	CNL
R3b	CNL
SpNBS-LRR	CNL
RSG3-301	CNL
Pvr4	CNL
CD3.1	CNL
Rpg1r	CNL
RCY1	CNL
Pbr1.c	CNL
MLA27-1	CNL
Pl8	CNL
Yr-10	CNL
Lr22a_sus	CNL
HcMLA1	CNL
Rpi-amr1e-1123	CNL
Pi37	CNL
TaRPP13-3	CNL
L^2b	CNL
LOV1	CNL
CHS3	CNL
3gG2	CNL
PiPR1	CNL
YrU1-RGA4	CNL
MLA7	CNL
Sr50	CNL
SrTm5	CNL
Hrt1	CNL
tm2_sus	CNL
Ph-3	CNL
Lr1	CNL
Pi63	CNL
Pit	CNL
rpp8_sus	CNL
MLA10	CNL
NbPRFb	CNL
Rpi-amr1e-2307	CNL
Tm2-nv	CNL
MLA19-1	CNL
Rpg1b	CNL
MLA34	CNL
Rpi-edn2	CNL
RPP13-UKID80	CNL
R3a	CNL
GbaNA1	CNL
Mal-R	CNL
Xo1	CNL
SrTA1662	CNL
Pm5-CS	NBS
Pm5-ND	NBS
Pm5-BMDM	NBS
NRC0	NBS
Pm5e	NBS
Pm5a	NBS
DAR5	NBS
RPi-abpt	NL
NtTPN1	NL
NbNRC2a	NL
Pm3CS	NL
alpha-WOLF6	NL
Pm3g	NL
Pi7-J-2	NL
Rpi-hjt1.1	NL
alpha-WOLF16	NL
Bs2	NL
Pik-m2	NL
CW9	NL
HvPm3	NL
YrU1	NL
Bph14	NL
Piz-t	NL
RPP7	NL
TmPm3	NL
ADR1-L3	NL
alpha-WOLF8	NL
R1	NL
Tsn1	NL
Sw5-b	NL
Rpi-blb1	NL
ADR1	NL
alpha-WOLF2a	NL
RPP7^Koch-1	NL
Ta7ANPR1	NL
Pm3c	NL
Rpi-edn1.1	NL
Pik-m1	NL
Adnr1	NL
Rpi-snk1.2	NL
beta-WOLF3	NL
HvRGA1	NL
NiattPtr1	NL
PigmR	NL
Rz2	NL
Rpi-sto1	NL
Pi5-2	NL
Rx2	NL
Rpa1	NL
Pik-h2	NL
Rpi-hjt1.2	NL
beta-WOLF5a	NL
Gpa2	NL
Pi-ta	NL
Rpi-blb3	NL
alpha-WOLF10	NL
WRKY19	NL
Sr13	NL
NitabPtr1	NL
alpha-WOLF9	NL
Rcg1	NL
Lr10	NL
beta-WOLF9	NL
YrSP	NL
Ta4ANPR1-RGA4	NL
NRG1	NL
alpha-WOLF4	NL
Pid3-I1	NL
Rpi-amr3i	NL
Rpi-pta1	NL
StrPtr1	NL
CNL-11990	NL
Rpi-snk1.1	NL
Rpp1-R5	NL
NtomPtr1	NL
RPS2	NL
Rpp1-R4	NL
Pik-2	NL
Pik-p2	NL
RPP13-UKID34	NL
Pm3e	NL
R8	NL
Pik-e2	NL
beta-WOLF0	NL
NbNRC2b	NL
PigmS	NL
Sr21	NL
Pm3a	NL
ADR1-L1	NL
beta-WOLF5b	NL
Pi2	NL
alpha-WOLF2	NL
Rpi-blb2	NL
Yr7	NL
Rp3-1	NL
Rx	NL
alpha-WOLF6c	NL
Fom-2	NL
RGC2B	NL
Pi1-6	NL
NbPtr1	NL
Pik-e1	NL
alpha-WOLF7	NL
Pi1-5	NL
RPP7^Mrk-0	NL
Yr5	NL
RPP7^Krazo-2	NL
alpha-WOLF15	NL
Pik-1	NL
alpha-WOLF18	NL
Ta7DNPR1	NL
Pm41	NL
alpha-WOLF11	NL
Pi9	NL
alpha-WOLF4a	NL
RRS1B	NL
CaPtr1	NL
RPP13-Nd-1	NL
NbZAR1	NL
Pid3	NL
Rph1	NL
Pid3-W4	NL
RPG5	NL
alpha-WOLF12	NL
beta-WOLF11	NL
Rpp1-R1	NL
alpha-WOLF6b	NL
Pid3-W3	NL
PIK6-NP	NL
Ptr1	NL
Pik-s2	NL
alpha-CMV	NL
NbADR1	NL
Pm5b	NL
Pii-2	NL
RPM1	NL
Sr45	NL
Pm3f	NL
Pm8	NL
TaRCR1	NL
Pm3b	NL
R2-like	NL
R2	NL
Pc	NL
Pm3d	NL
Rpi-hjt1.3	NL
AtNRG1.2	NL
ADR1-L2	NL
Pid3-A4	NL
Pik-s1	NL
beta-WOLF6b	NL
SNC1	OTHER
RT4-4	OTHER
Prv^1	OTHER
muRdr1H	OTHER
RBA1^Ag-0	OTHER
CSA1	OTHER
Prv^2	OTHER
RLM3_Col	OTHER
RCT1	OTHER
RPP5	OTHER
TNL2-PN40024	OTHER
RBA1^Col-0	OTHER
CHS1	TN
GmKR3	TN
TN2	TN
TN13	TN
L7	TNL
SLH1	TNL
Y-1	TNL
RPP1-WsB	TNL
Pl17	TNL
LH	TNL
Dm2h^Bla-1	TNL
Bs4	TNL
L8	TNL
Dm1^Uk-3	TNL
muRdr1A	TNL
RRS1-Ws	TNL
L6	TNL
DM2h^Ler	TNL
TAO1	TNL
RLM1A	TNL
RPS4-Ws	TNL
WRR4B^Ws-2	TNL
RPS4	TNL
L5	TNL
N	TNL
MrRUN1	TNL
L10	TNL
RRS1-R	TNL
P2	TNL
KR1	TNL
WRR12^Ler-0	TNL
P	TNL
L11	TNL
L9	TNL
MrRPV1	TNL
WRR4A^Col-0	TNL
Fom-1	TNL
L4	TNL
L	TNL
RPP2B	TNL
L2	TNL
Dm2h^Uk-1	TNL
Ngc-D	TNL
RAC1	TNL
Ry_sto	TNL
RPP1-WsA	TNL
SIKIC2	TNL
SIKIC3	TNL
VICTR	TNL
Dm2d^Uk-1	TNL
Ma	TNL
RPS6	TNL
LAZ5	TNL
L1	TNL
SIKIC1	TNL
RLM1B	TNL
HRG1	TNL
BAR1	TNL
Roq1	TNL
GhDSC1	TNL
RPS4^No-0	TNL
DSC1	TNL
SSI4	TNL
DM10^Col-0	TNL
RPP28	TNL
WRR9^Hi-0	TNL
RPP4	TNL
SOC3	TNL
RRS1-S	TNL
Gro1-4	TNL
RPS4B	TNL
DM10^Tuescha9	TNL
WRR8^Sf-2	TNL
RPP1-NdA	TNL
RPP2A	TNL
L3	TNL
RPP1-ZdrA	TNL
DSC2	TNL
WRR4B^Col-0	TNL
RPP1-WsC	TNL
RPP1-EstA	TNL
M	TNL
PP2-A5	TX
PvVTT1	TX
HR4^Fei-0	TM-CC
```
