## Supplementary material for "RefPlantNLR: a comprehensive collection of experimentally validated plant NLRs": CNL_class.txt

```
AhRRS5
Rpr1
Rpi-amr1e-3408
NLS1
3gG2
MLA3
Rpi-chcl
Xa1
MLA1
R3a
Ta4ANPR1
Pi36
L^1c
Rpi-amr1e-2271
RGA2
Yr-10
L^4
Adnr1-RGA4
CaMi
RDG2A
Sr33
Pii-1
Lr22a
PvLOV
Rxo1
Pik-h1
MLA30-1
Pm60a
MLA28-1
rpp8_sus
BjuWRR1
Rpi-vnt1.1
Pish
Rpi-sto2
CcRpp1
CAR1
Rpi-vnt1.2
RFL1
Mi-1
Pvr4
Bph1/9-9
Pbr1.c
Rpi-amr1e-2307
Pia-1
Pi64
Rps1-k-1
MLA31-1
RSG3-301
MLA23
NRC2
Bph1/9-2
Rph15
MLA18-2
RPP39
MLA10
Vat
TuNI
Lr22a_sus
SUT1
RPS5
Pik-p1
NbNRC4b
Rpp1-R3
Pib
Sr46
Tsw
NRC3
Lr1
NRC1
RCY1
Pi5-3
NRC4b
FB_MR5
Pi37
MLA13
Rpi-amr1e-2300
Mal-R
Pi63
Bph1/9-7
L^2
Sr35
Prf
GbaNA1
Pi5-1
MLA2
LOV1
Ta7DNPR1-RGA4
RPP8
SpNBS-LRR
NbZAR1
MLA18-1
PmR1
Sr50
Pid3-A4
UNI
sr22-PI573523
NbNRC4c
tm2_sus
MLA34
Rpi-vnt1.3
YrU1-RGA4
RPP13-UKID80
MLA37-1
NRC4a
Pi7-J-1
L^2b
MLA36-1
Pi-ta-RGA4
Hrt1
Rpi-amr1e-2272
MLA16-1
Pl8
Ty-2
SrTm5
Rpg1b
Rpi-amr1e-1123
MLA22
Tm2-nv
NbNRC3
RGA2a
Tm2
I2
TmMLA1
MLA6
PIH-X
MLA25-1
Rpi-amr1e-1032
Pm2
MLA27-2
Pia-2
Rsv3
Rpi-amr1e-3409
Pit
Rpp4C4
CD3.1
MLA9
Pm60
Rpi-edn2
Pm21
R3b
Sr22-PI190945
Rpi-amr1e-1101
Ph-3
MLA35-1
MLA19-1
MLA39-1
Rpi-mcq1.2
Rpi-mcq1.1
PiPR1
Pm60b
MLA8
L^1a
Pm3k
NbPRFa
Pi54
Rpg1r
Rpi-amr1e
RPP7b^Lerik1-3
RPP13-Rld-2
Rp1-D
Bph1/9-1
PIK5-NP
Lr21
Rpi-hcb1.1
NbNRC4a
Ta7ANPR1-RGA4
Rps1-k-2
R9a
Pi35
SrTA1662
Rpi-hcb1.2
Pm17
Xo1
Rpi-bt1
Pbr1.b
Hero-A
Wed
MLA27-1
ZAR1
Le4
RPP13-UKID36
NbPRFb
TaRPP13-3
L^3
L^1
Tm2^2
RPP13-UKID5
MLA7
Sr22
YrAS2388R
MLA12
NRC6
MLA32
SUMM2
HcMLA1
Napostrophe
```
