## Supplementary material for "RefPlantNLR: a comprehensive collection of experimentally validated plant NLRs": NL_class.txt

```
NtomPtr1
CNL-11990
Pik-m2
CaPtr1
Pm3a
RGC2B
CW9
Rz2
Ta7DNPR1
Pm5a
beta-WOLF3
Pik-e1
Sr13
PIK6-NP
alpha-WOLF2
RPP7^Mrk-0
alpha-WOLF18
Rpi-amr3i
R1
Pm3e
Rpp1-R5
beta-WOLF5b
Rpi-blb2
Lr10
NbNRC2b
Pi2
NtTPN1
Yr5
beta-WOLF5a
Rpi-pta1
NitabPtr1
Pc
Pik-p2
Pm5e
RPG5
ADR1-L3
Pi-ta
Rpi-hjt1.1
YrSP
NRC0
Rpi-hjt1.2
Sw5-b
Rcg1
RPP7
RPS2
Tsn1
Pid3
RPP7^Koch-1
RPi-abpt
alpha-WOLF12
alpha-WOLF9
TaRCR1
Rpi-snk1.1
HvRGA1
Rpi-snk1.2
beta-WOLF6b
Pik-m1
Pik-h2
alpha-WOLF8
YrU1
Rpp1-R1
alpha-WOLF6
alpha-WOLF11
Pik-e2
Rpa1
Pm8
Rpi-blb3
RPM1
Yr7
Pik-2
Ta4ANPR1-RGA4
alpha-WOLF4a
Pi9
Rpp1-R4
Pid3-I1
Pm5-BMDM
Rx
alpha-WOLF7
Sr21
Rx2
Pi1-5
alpha-WOLF2a
Pid3-W3
NbPtr1
beta-WOLF0
Pik-s1
Pm3d
Pii-2
NiattPtr1
RPP13-UKID34
Rpi-hjt1.3
Pm3f
Sr45
Bph14
Gpa2
Bs2
beta-WOLF9
Ta7ANPR1
PigmR
R2
StrPtr1
alpha-WOLF10
TmPm3
Pm5-ND
Pid3-W4
alpha-WOLF15
NbNRC2a
Adnr1
alpha-WOLF16
Ptr1
Rph1
Pm5b
Pm3CS
alpha-CMV
RPP13-Nd-1
Pm3c
Pm41
Rpi-blb1
HvPm3
R8
Piz-t
alpha-WOLF6b
Pm3b
Rpi-sto1
Pi1-6
R2-like
RPP7^Krazo-2
beta-WOLF11
Pm5-CS
Pi7-J-2
Pi5-2
Pm3g
alpha-WOLF6c
alpha-WOLF4
Pik-s2
Pik-1
Rp3-1
PigmS
Fom-2
Rpi-edn1.1
```
