## Supplementary material for "RefPlantNLR: a comprehensive collection of experimentally validated plant NLRs": RPW8NL_class.txt

```
HR1
HR3
AtNRG1.1
RPW8.1
HR2
HR4
RPW8.1^Kz-10
RPW8.2
HR4^Fei-0
```
