## Supplementary material for "RefPlantNLR: a comprehensive collection of experimentally validated plant NLRs": TNL_class.txt

```
muRdr1A
Roq1
L8
DM10^Tuescha9
RLM1B
Dm2d^Uk-1
RPP28
KR1
RPP2B
N
DSC2
Gro1-4
RPP1-WsA
Dm1^Uk-3
RPP4
Bs4
WRR4B^Col-0
L9
L5
HRG1
Y-1
WRR8^Sf-2
SLH1
WRKY19
VICTR
TAO1
L4
DM2h^Ler
DSC1
LAZ5
RPS4^No-0
RRS1-Ws
RPS4-Ws
WRR12^Ler-0
RPS6
L2
L6
Dm2h^Uk-1
SSI4
RRS1-R
P
LH
WRR4B^Ws-2
P2
Fom-1
GhDSC1
RPP1-WsB
BAR1
RRS1-S
L11
Ma
RAC1
L
L7
MrRUN1
RRS1B
RPS4B
M
SIKIC3
L10
RPS4
WRR9^Hi-0
SIKIC2
Ngc-D
SOC3
Dm2h^Bla-1
RPP1-WsC
WRR4A^Col-0
Pl17
MrRPV1
SIKIC1
L1
DM10^Col-0
RPP2A
Ry_sto
RLM1A
RPP1-NdA
RPP1-ZdrA
L3
```
