## Supplementary material for "RefPlantNLR: a comprehensive collection of experimentally validated plant NLRs": CNL_class.txt

```
NbNRC4c_orf14373
HcMLA1_orf7534
Sr46_orf34195
Rpi-amr1e_orf25936
SUMM2_orf34568
MLA25-1_orf12572
3gG2_orf1393
NRC4b_orf15535
Mi-1_orf11258
PIK5-NP_orf18683
MLA12_orf11957
Rpi-mcq1.2_orf27513
Rpi-amr1e-3409_orf26576
NLS1_orf15098
MLA6_orf11573
Rps1-k-2_orf31236
Rpi-amr1e-1101_orf26098
Pl8_orf20365
Rph15_orf25747
RPP13-Rld-2_orf30488
Rp1-D_orf25060
Pi35_orf17314
NRC1_orf15249
SrTA1662_orf34344
NRC2_orf15326
Pii-1_orf18502
Pi64_replacement_orf39370
Rpi-edn2_orf27236
RCY1_orf24082
RGA2_orf24355
Rpi-vnt1.2_orf27949
Adnr1-RGA4_orf1605
PmR1_orf22457
Ta4ANPR1_orf34845
PIH-X_orf18407
Sr22_orf33859
PvLOV_orf22955
Bph1/9-9_orf4931
Lr1_orf10485
RPP7b^Lerik1-3_orf30168
Rpp4C4_orf29514
Napostrophe_orf13996
rpp8_sus_orf30335
I2_orf8071
NRC6_orf15596
NbPRFb_orf14632
MLA35-1_orf13170
Rpr1_orf31038
L^1c_orf9684
Pib_orf17977
TaRPP13-3_orf39023
RGA2a_orf24466
RPP8_orf30257
MLA28-1_orf12799
GbaNA1_orf7128
NRC3_orf15401
Pik-h1_orf19068
R3a_orf23440
Tm2^2_orf35807
MLA1_orf11350
RPP13-UKID5_orf30571
NbNRC4a_orf710
Pm60_orf22127
Lr22a_sus_orf10815
Tm2-nv_orf38943
TmMLA1_orf35884
L^3_orf10000
Wed_orf36956
Pish_orf19925
BjuWRR1_orf4546
Pbr1.c_orf16237
L^2_orf9792
R9a_orf23744
Sr35_orf34014
Pi5-1_orf16764
Lr21_orf10665
SpNBS-LRR_orf33566
sr22-PI573523_orf39193
Rsv3_orf32354
RPP13-UKID36_orf30721
Pit_orf20028
Rpi-amr1e-2272_orf26257
MLA10_orf11881
Pm17_orf21854
Sr50_orf34275
Rxo1_orf32713
Pia-2_orf17887
MLA16-1_orf12110
LOV1_orf10390
Pm2_orf20561
RPP13-UKID80_orf30797
Ty-2_orf36632
Yr-10_orf38382
PiPR1_orf19829
Ta7ANPR1-RGA4_orf35194
Vat_orf36744
Rpp1-R3_orf28482
CD3.1_orf5630
Rpg1r_orf25438
Pi5-3_orf16940
Pi37_orf17507
Prf_orf22572
Pi54_orf17613
Tsw_orf36407
L^4_orf10107
NbNRC4b_orf560
SrTm5_orf39274
Rpi-amr1e-3408_orf26494
Hero-A_orf7619
Rpi-amr1e-1032_orf26018
Sr33_orf33936
Rpg1b_orf25335
Pi-ta-RGA4_orf20198
Bph1/9-2_orf4734
Rps1-k-1_orf31134
CAR1_orf5470
Lr22a_orf10749
Pik-p1_orf19456
ZAR1_orf38813
NbNRC3_orf14304
Ta7DNPR1-RGA4_orf35427
Pi63_orf17700
R3b_orf23550
MLA2_orf11423
Tm2_orf35667
Pi7-J-1_orf17037
Rpi-chcl_orf27074
NbZAR1_orf14818
Rpi-bt1_orf26979
Ph-3_orf16402
MLA18-1_orf12184
MLA30-1_orf12873
Pm60a_orf22238
MLA19-1_orf12340
MLA7_orf11651
NRC4a_orf15471
MLA13_orf12034
Pm21_orf21962
Pi36_orf17413
Bph1/9-7_orf4831
Pia-1_orf17806
L^2b_orf9896
Rpi-vnt1.3_orf28019
MLA8_orf11728
NbPRFa_orf14475
CcRpp1_orf5546
MLA3_orf11497
MLA32_orf13021
Rpi-vnt1.1_orf27880
Rpi-amr1e-2307_orf26413
Le4_replacement_orf39550
Sr22-PI190945_orf39110
L^1_orf9477
Xo1_orf37905
FB_MR5_orf6888
MLA9_orf11805
MLA23_orf12494
SUT1_orf34640
Bph1/9-1_orf4635
YrAS2388R_orf38448
RPS5_orf31724
Rpi-amr1e-2300_orf26335
MLA36-1_orf13243
MLA31-1_orf12947
AhRRS5_replacement_orf39471
YrU1-RGA4_orf38739
Mal-R_orf11157
RSG3-301_orf32260
MLA39-1_orf13394
L^1a_orf9582
MLA34_orf13097
Rpi-amr1e-1123_orf26177
tm2_sus_orf35738
RPP39_orf30963
Pm3k_orf21616
RFL1_orf24271
MLA18-2_orf12258
MLA22_orf12413
Pid3-A4_orf18148
Pbr1.b_orf16161
TuNI_orf36535
CaMi_orf5316
MLA37-1_orf13319
Hrt1_orf7796
RDG2A_orf24176
Pm60b_orf22350
MLA27-1_orf12648
Pvr4_orf23069
MLA27-2_orf12723
Xa1_orf37762
```
