## Supplementary material for "RefPlantNLR: a comprehensive collection of experimentally validated plant NLRs": NL_class.txt

```
RPi-abpt_orf25861
Rpi-blb2_orf26807
Pm3c_orf20908
R2-like_orf23359
R1_orf23194
alpha-WOLF9_orf2954
RPP7^Koch-1_orf29884
CNL-11990_orf422
Pik-m2_orf19354
CaPtr1_orf5405
Rpp1-R5_orf28659
alpha-WOLF6c_orf2654
beta-WOLF6b_orf4265
Rp3-1_orf25169
RPS2_orf31333
alpha-WOLF10_orf3063
TaRCR1_orf35602
alpha-WOLF4_orf2259
Rpi-edn1.1_orf27171
HvRGA1_orf7990
Pm5-BMDM_orf995
alpha-CMV_orf1951
Rpi-hjt1.1_orf27311
Rpa1_orf25257
beta-WOLF11_orf4456
Sw5-b_orf34720
Rpi-sto1_orf27806
Tsn1_orf36274
Ta7ANPR1_orf35077
PigmS_orf18315
StrPtr1_orf34502
Rpi-blb3_orf26904
NitabPtr1_orf15034
RPP13-UKID34_orf30645
YrSP_orf38528
Pm5-ND_orf1298
NbNRC2b_orf14238
alpha-WOLF6_orf2451
beta-WOLF9_orf4358
TmPm3_orf35977
Pik-s2_orf19741
PigmR_orf18228
Adnr1_orf1502
Pm3d_orf21144
NRC0_orf15171
Pid3-I1_orf635
Rpi-blb1_orf26724
ADR1-L3_orf1883
RPG5_orf25545
alpha-WOLF2_orf2054
Pik-p2_orf19547
NtTPN1_orf15793
NbNRC2a_orf14165
RGC2B_orf24599
Yr5_orf38143
alpha-WOLF18_orf3580
Pik-2_orf18966
Pik-1_orf18874
RPP7^Krazo-2_orf29979
NiattPtr1_orf14973
Pi5-2_orf16851
Pi1-6_orf16584
beta-WOLF5b_orf4172
Pm8_orf21733
Rpi-hjt1.3_orf27450
Rpi-hjt1.2_orf27378
beta-WOLF0_orf3877
Rx2_orf32633
Gpa2_orf7361
HvPm3_orf7887
Pid3_orf18068
Bph14_orf5040
Ta7DNPR1_orf35307
Rpi-pta1_orf27591
Pii-2_orf18590
RPP7^Mrk-0_orf30073
alpha-WOLF11_orf3160
alpha-WOLF15_orf3359
Rpi-snk1.2_orf27735
Pm41_orf22038
Pm3CS_orf21026
Fom-2_orf7045
Pik-s1_orf19649
Pm3g_orf21498
Pm5a_orf792
Piz-t_orf20277
YrU1_orf38633
CW9_orf5974
Lr10_orf10570
Ptr1_orf22873
PIK6-NP_orf18770
Pc_orf16322
NbPtr1_orf14749
Rpi-snk1.1_orf27667
alpha-WOLF2a_orf2159
alpha-WOLF12_orf3254
Pi-ta_orf20118
alpha-WOLF4a_orf2355
RPP7_orf29789
Pm3b_orf20790
Pi2_orf16675
Pm3a_orf20671
Yr7_orf38275
Rz2_orf32885
Bs2_orf5140
Rx_orf32544
Sr45_orf34093
Rpp1-R4_orf28567
Pi1-5_orf16492
alpha-WOLF16_orf3471
Pi7-J-2_orf17129
Pm5e_orf1197
NtomPtr1_orf15737
Pm5b_orf893
Pi9_orf17217
alpha-WOLF8_orf2857
beta-WOLF3_orf3978
R8_orf23656
Sr21_orf33741
Pm5-CS_orf1096
Pm3e_orf21262
Pik-m1_orf19262
Ta4ANPR1-RGA4_orf34967
RPP13-Nd-1_orf30412
Rpi-amr3i_orf26649
Rph1_orf25647
Rpp1-R1_orf28384
alpha-WOLF7_orf2754
Rcg1_orf23915
R2_orf23288
Pm3f_orf21379
Pik-h2_orf19160
alpha-WOLF6b_orf2552
RPM1_orf28094
Sr13_orf33642
beta-WOLF5a_orf4077
```
