## Supplementary material for "RefPlantNLR: a comprehensive collection of experimentally validated plant NLRs": RPW8NL_class.txt

```
RPW8.2_orf361
HR3_orf219
RPW8.1^Kz-10_orf342
HR2_orf200
HR1_orf182
RPW8.1_orf326
HR4^Fei-0_orf248
AtNRG1.1_orf3658
HR4_orf237
```
