## Supplementary material for "RefPlantNLR: a comprehensive collection of experimentally validated plant NLRs": TNL_class.txt

```
L4_orf8683
TAO1_orf35519
LH_orf10301
L2_orf8462
L8_orf9087
Dm2h^Uk-1_orf6499
Ry_sto_orf32788
MrRUN1_orf13591
L9_orf9165
L7_orf8996
Ngc-D_orf14893
L5_orf8789
muRdr1A_orf13693
RPS4_orf31417
RLM1A_orf24721
Dm2d^Uk-1_orf6210
HRG1_orf7708
RRS1-S_orf32152
L1_orf8370
LAZ5_orf10204
RAC1_orf23826
RPS4B_orf31634
N_orf13880
L3_orf8577
SIKIC3_orf33172
Pl17_orf20460
RPP1-NdA_orf28296
WRR4B^Ws-2_orf37369
L_orf8275
L6_orf8892
WRR9^Hi-0_orf37559
Roq1_orf24954
RPP28_orf30884
RRS1-R_orf32030
GhDSC1_orf7219
DM10^Col-0_orf6577
WRR12^Ler-0_orf37655
P_orf15876
Fom-1_orf6978
SSI4_orf34423
WRR4A^Col-0_orf37190
SOC3_orf33492
DSC1_orf6671
Gro1-4_orf7446
WRR8^Sf-2_orf37462
WRR4B^Col-0_orf37279
RRS1B_orf31907
SLH1_orf33265
RPP2B_orf29288
KR1_orf8170
RPS6_orf31806
RPS4^No-0_orf31525
Bs4_orf5222
MrRPV1_orf13483
P2_orf15977
Dm1^Uk-3_orf6115
WRKY19_orf37071
RPP1-WsA_orf28766
RPP1-ZdrA_orf29080
RPP4_orf29385
DM10^Tuescha9_orf494
SIKIC1_orf32977
RPP1-WsC_orf28969
RPP1-WsB_orf28867
RLM1B_orf24797
L10_orf9268
BAR1_orf3795
Ma_orf11020
Dm2h^Bla-1_orf6313
DSC2_orf6775
DM2h^Ler_orf6408
RPP2A_orf29188
Y-1_orf38025
M_orf10897
VICTR_orf36855
L11_orf9372
SIKIC2_orf33073
```
