## Supplementary material for "RefPlantNLR: a comprehensive collection of experimentally validated plant NLRs": InterProScan 5.47-82.0.list (part 3 of 3)

```
IPR041919	Homologous_superfamily	Plasmid replication protein, C-terminal domain superfamily
IPR041920	Homologous_superfamily	ROS/MUCR transcriptional regulator superfamily
IPR041921	Homologous_superfamily	NADH-quinone oxidoreductase subunit E, N-terminal
IPR041931	Homologous_superfamily	Bacterial DNA polymerase III alpha subunit, thumb domain
IPR041934	Homologous_superfamily	NAD glycohydrolase, helical linker domain
IPR041935	Homologous_superfamily	HetR, flap domain
IPR041936	Homologous_superfamily	HetR, N-terminal DNA-binding domain
IPR041938	Homologous_superfamily	Histone-lysine N-methyltransferase, N-terminal domain
IPR041948	Homologous_superfamily	RNA ligase 2, C-terminal domain superfamily
IPR041962	Homologous_superfamily	BsuBI/PstI restriction endonuclease, N-terminal domain superfamily
IPR041963	Homologous_superfamily	BsuBI/PstI restriction endonuclease, C-terminal domain superfamily
IPR041965	Homologous_superfamily	Putative transposon-transfer assisting superfamily
IPR041966	Homologous_superfamily	LOTUS-like domain
IPR042031	Homologous_superfamily	SKA1 microtubule binding domain
IPR042032	Homologous_superfamily	Viral RNA-directed RNA polymerase, 4-helical domain
IPR042033	Homologous_superfamily	Big defensin, N-terminal domain
IPR042034	Homologous_superfamily	Host-nuclease inhibitor Gam superfamily
IPR042035	Homologous_superfamily	DEAH helicase, winged-helix domain
IPR042036	Homologous_superfamily	Ribosomal RNA-processing protein 8, N-terminal domain
IPR042037	Homologous_superfamily	MukE, C-terminal domain
IPR042038	Homologous_superfamily	MukE, N-terminal domain
IPR042040	Homologous_superfamily	Protein transport protein Tip20, domain E
IPR042041	Homologous_superfamily	Protein transport protein Tip20, domain A
IPR042042	Homologous_superfamily	Protein transport protein Tip20, domain B
IPR042043	Homologous_superfamily	Protein transport protein Tip20, domain C
IPR042044	Homologous_superfamily	Exocyst complex component EXOC6/Sec15, C-terminal, domain 2
IPR042045	Homologous_superfamily	Exocyst complex component EXOC6/Sec15, C-terminal, domain 1
IPR042046	Homologous_superfamily	Lepidopteran low molecular weight lipoprotein, N-terminal domain
IPR042047	Homologous_superfamily	Cell wall hydrolase SleB, domain 1
IPR042063	Homologous_superfamily	Ubiquitin-activating enzyme E1, SCCH domain
IPR042065	Homologous_superfamily	E3 ubiquitin-protein ligase ELL-like
IPR042066	Homologous_superfamily	Spt6, Death-like domain
IPR042070	Homologous_superfamily	PucR C-terminal helix-turn-helix domain superfamily
IPR042071	Homologous_superfamily	Phage late-transcription coactivator superfamily
IPR042072	Homologous_superfamily	DsrC-like protein, C-terminal domain
IPR042073	Homologous_superfamily	TraM, DNA-binding domain
IPR042074	Homologous_superfamily	Mycoplasma arthritidis-derived mitogen, C-terminal
IPR042075	Homologous_superfamily	KorB DNA-binding domain
IPR042076	Homologous_superfamily	Crisp-like domain
IPR042078	Homologous_superfamily	Lysine tRNA ligase, stem contact fold domain
IPR042080	Homologous_superfamily	RNA 2'-phosphotransferase, N-terminal domain
IPR042081	Homologous_superfamily	RNA 2'-phosphotransferase, C-terminal domain
IPR042082	Homologous_superfamily	CST complex subunit Stn1, N-terminal domain superfamily
IPR042084	Homologous_superfamily	Cdc4 dimerisation domain superfamily
IPR042085	Homologous_superfamily	Alkaline phosphatase, crown domain
IPR042086	Homologous_superfamily	Methyltransferase, alpha-helical capping domain
IPR042087	Homologous_superfamily	DNA polymerase family B, C-terminal domain
IPR042088	Homologous_superfamily	Oligoendopeptidase F, C-terminal domain
IPR042089	Homologous_superfamily	Peptidase M13, domain 2
IPR042090	Homologous_superfamily	tRNA nucleotidyltransferase, domain 2
IPR042092	Homologous_superfamily	Pseudouridine synthase, RsuA/RluB/E/F, catalytic domain
IPR042094	Homologous_superfamily	Type II secretion system GspF domain superfamily
IPR042095	Homologous_superfamily	Sulfatase-modifying factor enzyme superfamily
IPR042096	Homologous_superfamily	Dihydroxy-acid dehydratase, C-terminal
IPR042097	Homologous_superfamily	Aminopeptidase N-like , N-terminal
IPR042098	Homologous_superfamily	Taurine dioxygenase TauD-like superfamily
IPR042099	Homologous_superfamily	AMP-dependent synthetase-like superfamily
IPR042100	Homologous_superfamily	Bordetella uptake gene, domain 1
IPR042101	Homologous_superfamily	Signal recognition particle SRP54, N-terminal domain superfamily
IPR042102	Homologous_superfamily	RNA polymerase Rpb1, domain 3 superfamily
IPR042103	Homologous_superfamily	Serine-tRNA synthetase, type1, N-terminal domain superfamily
IPR042104	Homologous_superfamily	Polyketide synthase, dehydratase domain superfamily
IPR042105	Homologous_superfamily	Ribosomal protein L31 superfamily
IPR042106	Homologous_superfamily	NADH-ubiquinone/plastoquinone oxidoreductase chain 6, subunit NuoJ
IPR042107	Homologous_superfamily	DNA-directed RNA polymerase, beta subunit, external 1 domain superfamily
IPR042108	Homologous_superfamily	GTPase HflX, N-terminal domain superfamily
IPR042109	Homologous_superfamily	Adenylosuccinate synthetase, domain 1
IPR042110	Homologous_superfamily	Adenylosuccinate synthetase, domain 2
IPR042111	Homologous_superfamily	Adenylosuccinate synthetase, domain 3
IPR042112	Homologous_superfamily	Phosphate acetyltransferase, domain 2
IPR042113	Homologous_superfamily	Phosphate acetyltransferase, domain 1
IPR042114	Homologous_superfamily	Aspartyl/glutamyl-tRNA(Asn/Gln) amidotransferase, C-terminal, domain 1
IPR042115	Homologous_superfamily	Primosomal protein N', 3' DNA-binding domain superfamily
IPR042116	Homologous_superfamily	GTP-binding protein TypA/BipA, C-terminal
IPR042117	Homologous_superfamily	OMPP1/FadL/TodX superfamily
IPR042118	Homologous_superfamily	QueA, domain 1
IPR042119	Homologous_superfamily	QueA, domain 2
IPR042120	Homologous_superfamily	MutL, C-terminal domain, dimerisation subdomain
IPR042121	Homologous_superfamily	MutL, C-terminal domain, regulatory subdomain
IPR042122	Homologous_superfamily	Serine acetyltransferase, N-terminal domain superfamily
IPR042159	Homologous_superfamily	Flavin-trafficking protein ApbE
IPR042171	Homologous_superfamily	Acyl-CoA thioesterase, double hotdog domain
IPR042172	Homologous_superfamily	Adenosylhomocysteinase-like superfamily
IPR042173	Homologous_superfamily	Ribonuclease J, domain 2
IPR042174	Homologous_superfamily	DNA-binding RecF, domain 2
IPR042175	Homologous_superfamily	Cell/Rod shape-determining protein MreC, domain 2
IPR042176	Homologous_superfamily	Pantoate-beta-alanine ligase, C-terminal domain
IPR042177	Homologous_superfamily	Cell/Rod shape-determining protein MreC, domain 1
IPR042178	Homologous_superfamily	Serpin superfamily, domain 1
IPR042179	Homologous_superfamily	Multifunctional 2-oxoglutarate metabolism enzyme, C-terminal domain superfamily
IPR042180	Homologous_superfamily	Intermediate filament, rod domain, coil 1B
IPR042181	Homologous_superfamily	Type II secretion system protein GspE, N-terminal superfamily
IPR042183	Homologous_superfamily	MmgE/PrpD superfamily, domain 1
IPR042184	Homologous_superfamily	YqeY/Aim41, N-terminal domain
IPR042185	Homologous_superfamily	Serpin superfamily, domain 2
IPR042186	Homologous_superfamily	Outer membrane usher protein FimD, plug domain
IPR042187	Homologous_superfamily	Flagellin, C-terminal domain, subdomain 2
IPR042188	Homologous_superfamily	MmgE/PrpD superfamily, domain 2
IPR042189	Homologous_superfamily	Sigma-70 factor, region 1.1 superfamily
IPR042193	Homologous_superfamily	FHIPEP, domain 3
IPR042194	Homologous_superfamily	FHIPEP, domain 1
IPR042195	Homologous_superfamily	ArgJ beta chain, C-terminal domain
IPR042196	Homologous_superfamily	FHIPEP, domain 4
IPR042199	Homologous_superfamily	Aspartokinase/Bifunctional aspartokinase/homoserine dehydrogenase, catalytic domain
IPR042201	Homologous_superfamily	Formin, FH2 domain superfamily
IPR042202	Homologous_superfamily	Duffy-antigen binding superfamily
IPR042203	Homologous_superfamily	Leucyl/phenylalanyl-tRNA-protein transferase, C-terminal
IPR042204	Homologous_superfamily	2Fe-2S iron-sulfur cluster binding domain, N-terminal
IPR042205	Homologous_superfamily	Hepatitis C virus non-structural protein NS2, C-terminal domain
IPR042206	Homologous_superfamily	CRISPR-associated endonuclease Cas1, C-terminal domain
IPR042207	Homologous_superfamily	Glycoprotein VP7, domain 1
IPR042208	Homologous_superfamily	D-serine dehydratase-like domain superfamily
IPR042209	Homologous_superfamily	Hepatitis C virus non-structural protein NS2, N-terminal domain
IPR042210	Homologous_superfamily	Glycoprotein VP7, domain 2
IPR042211	Homologous_superfamily	CRISPR-associated endonuclease Cas1, N-terminal domain
IPR042213	Homologous_superfamily	Nucleotide-binding, C-terminal domain superfamily
IPR042214	Homologous_superfamily	Pseudouridine synthase, TruD, catalytic domain
IPR042215	Homologous_superfamily	CarD-like, C-terminal domain
IPR042216	Homologous_superfamily	Iron sulphur domain-containing, mitoNEET, C-terminal
IPR042217	Homologous_superfamily	Type IV secretion system, VirB10/TrbI
IPR042219	Homologous_superfamily	Dynein heavy chain AAA lid domain superfamily
IPR042222	Homologous_superfamily	Dynein heavy chain, domain 2, N-terminal
IPR042226	Homologous_superfamily	eRF1, domain 2 superfamily
IPR042228	Homologous_superfamily	Dynein heavy chain, domain 2, C-terminal
IPR042229	Homologous_superfamily	Listeria-Bacteroides repeat domain superfamily
IPR042230	Homologous_superfamily	Copper binding periplasmic protein CusF superfamily
IPR042231	Homologous_superfamily	Choline/Carnitine o-acyltransferase, domain 2
IPR042232	Homologous_superfamily	Choline/Carnitine o-acyltransferase, domain 1
IPR042236	Homologous_superfamily	Phosphoinositide 3-kinase, accessory (PIK) domain superfamily
IPR042239	Homologous_superfamily	Nop, C-terminal domain
IPR042241	Homologous_superfamily	Gamma-tubulin complex, C-terminal domain superfamily
IPR042242	Homologous_superfamily	Recombination protein O, zinc-binding domain
IPR042243	Homologous_superfamily	HypD, domain 2
IPR042244	Homologous_superfamily	HypD, domain 1
IPR042245	Homologous_superfamily	Tgt2/MlaC superfamily
IPR042251	Homologous_superfamily	Ethanolamine ammonia-lyase light chain, C-terminal
IPR042252	Homologous_superfamily	MtfA, N-terminal
IPR042253	Homologous_superfamily	2,3-bisphosphoglycerate-independent phosphoglycerate mutase superfamily
IPR042254	Homologous_superfamily	Lsr2, DNA binding domain
IPR042255	Homologous_superfamily	Ethanolamine ammonia-lyase light chain, N-terminal
IPR042257	Homologous_superfamily	2-keto-3-deoxy-galactonokinase, C-terminal domain
IPR042258	Homologous_superfamily	2-keto-3-deoxy-galactonokinase, N-terminal
IPR042259	Homologous_superfamily	RACo, middle domain superfamily
IPR042261	Homologous_superfamily	Lsr2, dimerization domain
IPR042262	Homologous_superfamily	Nitrile hydratase beta subunit, N-terminal
IPR042263	Homologous_superfamily	Diphthamide synthesis DPH1/DPH2, domain 1
IPR042264	Homologous_superfamily	Diphthamide synthesis DPH1/DPH2, domain 2
IPR042265	Homologous_superfamily	Diphthamide synthesis DPH1/DPH2, domain 3
IPR042266	Homologous_superfamily	PPPDE putative peptidase domain superfamily
IPR042268	Homologous_superfamily	Outer membrane protein assembly factor BamC, C-terminal
IPR042269	Homologous_superfamily	Serine carboxypeptidase S28, SKS domain
IPR042270	Homologous_superfamily	tRNA-dihydrouridine(16) synthase, C-terminal
IPR042271	Homologous_superfamily	Zinicin-like metallopeptidase type 2, N-terminal
IPR042272	Homologous_superfamily	ATP12, ATP synthase F1-assembly protein, N-terminal
IPR042274	Homologous_superfamily	Regulatory protein YycH/YycI , domain 2
IPR042276	Homologous_superfamily	F-actin-capping protein subunit alpha/beta, domain 2
IPR042277	Homologous_superfamily	Vacuolar protein sorting-associated protein IST1-like
IPR042278	Homologous_superfamily	Fimbrillin-like 1, N-terminal
IPR042279	Homologous_superfamily	Peptidase M60, enhancin-like domain 3
IPR042281	Homologous_superfamily	GpdQ, beta-strand dimerisation domain
IPR042283	Homologous_superfamily	GpdQ, catalytic alpha/beta sandwich domain
IPR042287	Homologous_superfamily	FhaA, N-terminal
IPR042290	Homologous_superfamily	Nitrate reductase chaperone, NarJ, domain 1
IPR042291	Homologous_superfamily	Nitrate reductase chaperone, NarJ, domain 2
IPR042295	Homologous_superfamily	NarX-like, N-terminal domain superfamily
IPR042296	Homologous_superfamily	tRNA methyltransferase, Trm1, C-terminal
IPR042297	Homologous_superfamily	Antirestriction domain superfamily
IPR042298	Homologous_superfamily	Proto-chlorophyllide reductase, C-terminal
IPR042299	Homologous_superfamily	Ufd1-like, Nn domain
IPR042301	Homologous_superfamily	Glycosyl hydrolase 115 superfamily
IPR042302	Homologous_superfamily	Ubiquitin-activating enzyme E1, FCCH domain superfamily
IPR042303	Homologous_superfamily	Malonyl-CoA decarboxylase, C-terminal domain superfamily
IPR042304	Homologous_superfamily	Alphavirus E2 glycoprotein, domain A
IPR042305	Homologous_superfamily	Alphavirus E2 glycoprotein, domain B
IPR042306	Homologous_superfamily	Alphavirus E2 glycoprotein, domain C
IPR042307	Homologous_superfamily	Reeler domain superfamily
IPR042308	Homologous_superfamily	Helper-component proteinase (HC-Pro) cysteine protease (CPD) domain superfamily
IPR042309	Homologous_superfamily	Pestivirus envelope glycoprotein E2, domain A
IPR042310	Homologous_superfamily	Pestivirus envelope glycoprotein E2, domain B
IPR042311	Homologous_superfamily	Pestivirus envelope glycoprotein E2, domain D
IPR042449	Homologous_superfamily	Ubiquitin-activating enzyme E1, inactive adenylation domain, subdomain 1
IPR042451	Homologous_superfamily	ZPR1, A/B domain
IPR042452	Homologous_superfamily	ZPR1, zinc finger domain
IPR042455	Homologous_superfamily	Dedicator of cytokinesis, N-terminal, subdomain 1
IPR042459	Homologous_superfamily	Nitrogenase MoFe cofactor biosynthesis protein NifE, C-terminal
IPR042460	Homologous_superfamily	DCN1-like, PONY binding domain
IPR042463	Homologous_superfamily	Haem NO binding associated domain superfamily
IPR042467	Homologous_superfamily	Peptidase C65, otubain, subdomain 2
IPR042468	Homologous_superfamily	Peptidase C65, otubain, subdomain 1
IPR042470	Homologous_superfamily	RecQ mediated genome instability protein, N-terminal, subdomain 2
IPR042471	Homologous_superfamily	MFS transporter, transmembrane helix TM10b
IPR042485	Homologous_superfamily	Type VII secretion system EccB, repeat 3 domain
IPR042486	Homologous_superfamily	Arabinosyltransferase, C-terminal, subdomain 2
IPR042487	Homologous_superfamily	RuvB-like helicase 2, domain II
IPR042488	Homologous_superfamily	Rad4, beta-hairpin domain 3 superfamily
IPR042489	Homologous_superfamily	F-actin capping protein, alpha subunit, domain 1
IPR042490	Homologous_superfamily	Acyl-CoA thioester hydrolase/BAAT, N-terminal
IPR042491	Homologous_superfamily	Vacuolar protein sorting-associated protein 35, C-terminal
IPR042493	Homologous_superfamily	Bacterial type XPD DNA helicase, FeS cluster domain
IPR042497	Homologous_superfamily	Transposase, L1 superfamily
IPR042498	Homologous_superfamily	Rubella membrane glycoprotein E1, domain 2
IPR042499	Homologous_superfamily	Rubella membrane glycoprotein E1, domain 3
IPR042500	Homologous_superfamily	Rubella membrane glycoprotein E1, domain 1
IPR042501	Homologous_superfamily	MukB, hinge domain superfamily
IPR042503	Homologous_superfamily	E2 regulatory, transactivation domain, subdomain 1
IPR042504	Homologous_superfamily	E2 regulatory, transactivation domain, subdomain 2
IPR042515	Homologous_superfamily	Non-structural protein NSP15, N-terminal domain superfamily, coronavirus
IPR042516	Homologous_superfamily	Pre-mRNA-processing-splicing factor 8, U5-snRNA-binding domain superfamily
IPR042517	Homologous_superfamily	Beta-1,3-glucanase, N-terminal, subdomain 2
IPR042518	Homologous_superfamily	Precorrin-2 dehydrogenase, C-terminal helical domain
IPR042519	Homologous_superfamily	Non-structural protein NSP3, N-terminal, rotavirus
IPR042520	Homologous_superfamily	Glutamate--cysteine ligase GshA, N-terminal
IPR042521	Homologous_superfamily	Dual specificity tyrosine-phosphorylation-regulated kinase
IPR042522	Homologous_superfamily	Ubiquitin-like modifier-activating enzyme Atg7, N-terminal, subdomain 1
IPR042523	Homologous_superfamily	Ubiquitin-like modifier-activating enzyme Atg7, N-terminal, subdomain 2
IPR042524	Homologous_superfamily	Presenilin, C-terminal
IPR042525	Homologous_superfamily	DNA repair protein Rad52/59/22 superfamily
IPR042526	Homologous_superfamily	Autophagy protein Atg5, helix rich domain
IPR042527	Homologous_superfamily	Autophagy protein Atg5, UblA domain
IPR042528	Homologous_superfamily	Translation initiation factor eIF-2B subunit alpha, N-terminal
IPR042529	Homologous_superfamily	Initiation factor 2B-like, C-terminal
IPR042530	Homologous_superfamily	EME1/EME2, C-terminal domain
IPR042531	Homologous_superfamily	Phospholipase C-beta, C-terminal domain superfamily
IPR042532	Homologous_superfamily	Exocyst complex component EXOC3/Sec6, C-terminal domain
IPR042533	Homologous_superfamily	Nucleoporin, Nup155-like, C-terminal, subdomain 1
IPR042534	Homologous_superfamily	Sin3 associated polypeptide p18 superfamily
IPR042536	Homologous_superfamily	TFIIIC, subcomplex tauA subunit Sfc1, triple barrel domain superfamily
IPR042537	Homologous_superfamily	Nucleoporin, Nup155-like, C-terminal, subdomain 2
IPR042538	Homologous_superfamily	Nucleoporin, Nup155-like, C-terminal, subdomain 3
IPR042539	Homologous_superfamily	Viral matrix protein, C-terminal domain
IPR042540	Homologous_superfamily	Viral matrix protein, N-terminal domain
IPR042541	Homologous_superfamily	BART domain superfamily
IPR042542	Homologous_superfamily	Peptidase C53, pestivirus Npro, interaction domain
IPR042543	Homologous_superfamily	S-adenosylmethionine synthetase, domain 2
IPR042544	Homologous_superfamily	S-adenosylmethionine synthetase, domain 3
IPR042556	Homologous_superfamily	Ubiquitin-protein ligase E3A, N-terminal zinc-binding domain superfamily
IPR042557	Homologous_superfamily	SCO4226, nickel-binding ferredoxin-like monomer
IPR042558	Homologous_superfamily	Glutaminyl-tRNA synthetase, class Ib, non-specific RNA-binding domain, N-terminal, subdomain 1
IPR042559	Homologous_superfamily	Glutaminyl-tRNA synthetase, class Ib, non-specific RNA-binding domain, N-terminal, subdomain 2
IPR042560	Homologous_superfamily	Exocyst component Exo84, C-terminal, subdomain 2
IPR042561	Homologous_superfamily	Exocyst component Exo84, C-terminal, subdomain 1
IPR042563	Homologous_superfamily	Ribosomal protein S8e subdomain, eukaryotes
IPR042564	Homologous_superfamily	CRISPR-associated endoribonuclease Cas6/Csy4, subtype I-F/YPEST superfamily
IPR042565	Homologous_superfamily	Type VII secretion system EssB, C-terminal
IPR042566	Homologous_superfamily	L1 transposable element, C-terminal domain
IPR042567	Homologous_superfamily	Spindlin/spermiogenesis-specific domain superfamily
IPR042568	Homologous_superfamily	Sulfhydryl oxidase, flavin adenine dinucleotide (FAD) binding domain superfamily
IPR042569	Homologous_superfamily	Ribosome-associated complex head domain superfamily
IPR042570	Homologous_superfamily	Replicase polyprotein, nucleic acid-binding domain superfamily
IPR042572	Homologous_superfamily	Carnitine o-acyltransferase, N-terminal
IPR042573	Homologous_superfamily	GNAT acetyltransferase, N-terminal
IPR042574	Homologous_superfamily	Alpha-(1,3)-fucosyltransferase FucT, N-terminal domain superfamily
IPR042575	Homologous_superfamily	Ubiquitin-associated protein 1, C-terminal
IPR042576	Homologous_superfamily	TRAF3-interacting protein 1, N-terminal domain superfamily
IPR043001	Homologous_superfamily	Inositol-pentakisphosphate 2-kinase, N-terminal
IPR043002	Homologous_superfamily	Spike glycoprotein, N-terminal domain superfamily
IPR043003	Homologous_superfamily	FancL central domain, N-terminal
IPR043004	Homologous_superfamily	MvaI/BcnI restriction endonuclease, catalytic domain
IPR043005	Homologous_superfamily	MvaI/BcnI restriction endonuclease, recognition domain
IPR043006	Homologous_superfamily	Cyanuric acid hydrolase/Barbiturase, repeating unit B
IPR043007	Homologous_superfamily	Cyanuric acid hydrolase/Barbiturase, repeating unit C
IPR043008	Homologous_superfamily	Cyanuric acid hydrolase/Barbiturase, repeating unit A
IPR043009	Homologous_superfamily	LOR/SDH bifunctional enzyme, conserved domain superfamily
IPR043010	Homologous_superfamily	Phenol hydroxylase domain superfamily
IPR043011	Homologous_superfamily	Bunyavirus nucleocapsid (N) , C-terminal domain
IPR043012	Homologous_superfamily	Bunyavirus nucleocapsid (N) , N-terminal domain
IPR043013	Homologous_superfamily	Zinc finger, TRAF-type, N-terminal
IPR043014	Homologous_superfamily	Nibrin, second BRCT domain superfamily
IPR043015	Homologous_superfamily	Arenavirus glycoprotein, zinc binding domain
IPR043016	Homologous_superfamily	IFT81, N-terminal domain superfamily
IPR043017	Homologous_superfamily	WIYLD domain superfamily
IPR043018	Homologous_superfamily	Poxvirus domain superfamily
IPR043019	Homologous_superfamily	T3SS negative regulator GrlR domain superfamily
IPR043020	Homologous_superfamily	GCM, large domain
IPR043021	Homologous_superfamily	GCM, small domain
IPR043022	Homologous_superfamily	Peptide-N-glycosidase F, N-terminal domain superfamily
IPR043023	Homologous_superfamily	Major vault protein repeat domain superfamily
IPR043024	Homologous_superfamily	Kinase associated-1 domain superfamily, fungal
IPR043025	Homologous_superfamily	Dam-replacing domain superfamily
IPR043026	Homologous_superfamily	Orbivirus VP4 core, C-terminal
IPR043029	Homologous_superfamily	Catechol 1,2-dioxygenase multimerisation domain
IPR043030	Homologous_superfamily	Beta-1,3-glucan-binding protein, N-terminal domain superfamily
IPR043031	Homologous_superfamily	Viral ssDNA binding protein, head domain
IPR043032	Homologous_superfamily	PvsD/AcsD-like, thumb domain, helical bundle
IPR043033	Homologous_superfamily	PvsD/AcsD-like, thumb domain, four stranded beta-sheet
IPR043034	Homologous_superfamily	DNA polymerase alpha, subunit B, N-terminal domain superfamily
IPR043035	Homologous_superfamily	Growth arrest and DNA damage-inducible proteins-interacting protein 1 domain superfamily
IPR043036	Homologous_superfamily	Phosphoprotein, C-terminal domain, viral
IPR043037	Homologous_superfamily	CFA/I fimbrial subunit E, adhesin domain
IPR043038	Homologous_superfamily	Antitoxin VbhA domain superfamily
IPR043039	Homologous_superfamily	TBC1 domain family member 7, domain 2
IPR043040	Homologous_superfamily	Phospholipase B-like, domain 1
IPR043041	Homologous_superfamily	Phospholipase B-like, domain 2
IPR043042	Homologous_superfamily	Phospholipase B-like, domain 3
IPR043043	Homologous_superfamily	DNA packaging protein FI, C-terminal
IPR043044	Homologous_superfamily	TPA1/Ofd1, C-terminal
IPR043045	Homologous_superfamily	PvsD/AcsD-like, palm domain, helix bundle
IPR043046	Homologous_superfamily	Interleukin-17 receptor A/B, FnIII-like domain 2 superfamily
IPR043047	Homologous_superfamily	Hri1, N-terminal domain superfamily
IPR043048	Homologous_superfamily	Birnavirus VP3, domain 1
IPR043049	Homologous_superfamily	Birnavirus VP3, domain 2
IPR043053	Homologous_superfamily	Pre-hexon-linking protein IIIa, N-terminal
IPR043056	Homologous_superfamily	LuxQ, periplasmic, N-terminal
IPR043057	Homologous_superfamily	Erythrocyte binding antigen 175, C-terminal domain superfamily
IPR043058	Homologous_superfamily	KRIT, N-terminal NPxY motif-rich domain superfamily
IPR043060	Homologous_superfamily	Filoviruses VP35 interferon inhibitory domain, helical subdomain
IPR043061	Homologous_superfamily	Filoviruses VP35 interferon inhibitory domain, beta-sheet subdomain
IPR043062	Homologous_superfamily	Pneumovirus matrix, N-terminal
IPR043063	Homologous_superfamily	Agglutinin-like protein, N-terminal, N2 subdomain
IPR043064	Homologous_superfamily	Long-chain fatty acyl-CoA thioesterase, Rv0098-like superfamily
IPR043065	Homologous_superfamily	Carboxysome shell carbonic anhydrase, N-terminal
IPR043066	Homologous_superfamily	Carboxysome shell carbonic anhydrase, C-terminal
IPR043067	Homologous_superfamily	Calcium binding protein CcbP, beta-barrel domain
IPR043068	Homologous_superfamily	Uracil DNA glycosylase inhibitor superfamily
IPR043069	Homologous_superfamily	Stc1 domain superfamily
IPR043070	Homologous_superfamily	Spidroin, repetitive domain
IPR043071	Homologous_superfamily	Staphylcoagulase, N-terminal, subdomain 2
IPR043072	Homologous_superfamily	Staphylcoagulase, N-terminal, subdomain 1
IPR043073	Homologous_superfamily	Baseplate protein Gp16, domain 4
IPR043075	Homologous_superfamily	Baseplate protein Gp16, domain 1 and 2
IPR043076	Homologous_superfamily	Cell-cell fusogen EFF/AFF, domain 3
IPR043077	Homologous_superfamily	Phage p2 ORF12
IPR043078	Homologous_superfamily	Sialyltransferase, N-terminal
IPR043079	Homologous_superfamily	EV matrix protein, N-terminal
IPR043080	Homologous_superfamily	Hemolytic toxin, N-terminal domain superfamily
IPR043081	Homologous_superfamily	Apolipoprotein C-I domain superfamily
IPR043082	Homologous_superfamily	Baculovirus occlusion-derived virus envelope, E66, core domain
IPR043083	Homologous_superfamily	Gp27, baseplate hub, domain 3
IPR043084	Homologous_superfamily	Gp27, baseplate hub, domain 4
IPR043085	Homologous_superfamily	Gp27, baseplate hub, domain 2
IPR043086	Homologous_superfamily	ERCC4, Mus81-Eme1 complex, nuclease domain, subdomain 1
IPR043087	Homologous_superfamily	ERCC4, Mus81-Eme1 complex, nuclease domain, subdomain 2
IPR043088	Homologous_superfamily	Surface-adhesin protein E
IPR043089	Homologous_superfamily	Dot/Icm secretion system IcmQ, C-terminal
IPR043090	Homologous_superfamily	Low molecular weight S layer protein, N-terminal, subdomain
IPR043091	Homologous_superfamily	Restriction endonuclease, type II, AvaI/BsoBI, helical domain
IPR043094	Homologous_superfamily	Nuclear abundant poly(A) RNA-binding protein Nab2, N-terminal domain superfamily
IPR043096	Homologous_superfamily	Poxvirus mRNA capping enzyme, small subunit superfamily
IPR043097	Homologous_superfamily	Phosphoprotein P, oligomerisation domain 1
IPR043098	Homologous_superfamily	Cysteine protease, VirA/EspG, N-terminal
IPR043099	Homologous_superfamily	High affinity transport system p37, domain I
IPR043100	Homologous_superfamily	High affinity transport system p37, domain II
IPR043101	Homologous_superfamily	Antiactivator protein ExsD, domain 1
IPR043102	Homologous_superfamily	Antiactivator protein ExsD, domain 2
IPR043104	Homologous_superfamily	Putative mobile pathogenicity island, N-terminal domain
IPR043105	Homologous_superfamily	Tenuivirus NS3
IPR043106	Homologous_superfamily	Rubella capsid domain superfamily
IPR043107	Homologous_superfamily	Fimbrillin-like, C-terminal
IPR043108	Homologous_superfamily	Her-1, C-terminal
IPR043110	Homologous_superfamily	Cystovirus, RNA-directed RNA polymerase, N-terminal
IPR043111	Homologous_superfamily	JBP1, DNA-binding domain superfamily
IPR043112	Homologous_superfamily	TBP-interacting protein, C-terminal
IPR043113	Homologous_superfamily	LntA, helical domain
IPR043114	Homologous_superfamily	T26-6p, C-terminal
IPR043115	Homologous_superfamily	Archaeophage, Sulfolobus spindle-shaped virus, D212 superfamily
IPR043116	Homologous_superfamily	Outer capsid protein VP9, N-terminal
IPR043117	Homologous_superfamily	Restriction endonuclease, type II SfiI, domain 2
IPR043118	Homologous_superfamily	Restriction endonuclease, type II SfiI, domain 1
IPR043119	Homologous_superfamily	Rac1-binding domain, C-terminal
IPR043120	Homologous_superfamily	Rac1-binding domain, N-terminal
IPR043121	Homologous_superfamily	Restriction endonuclease, type II, BglI superfamily
IPR043123	Homologous_superfamily	Phage bIL170 RBP, head domain
IPR043124	Homologous_superfamily	DNA terminal protein Gp3, C-terminal
IPR043125	Homologous_superfamily	Vibrio cholerae toxin co-regulated pilus biosynthesis F, C-terminal
IPR043126	Homologous_superfamily	Esp1, core domain
IPR043127	Homologous_superfamily	Sec1-like, domain 3a
IPR043128	Homologous_superfamily	Reverse transcriptase/Diguanylate cyclase domain
IPR043129	Homologous_superfamily	ATPase, nucleotide binding domain
IPR043130	Homologous_superfamily	CDP-alcohol phosphotransferase, transmembrane domain
IPR043131	Homologous_superfamily	Branched-chain-amino-acid aminotransferase-like, N-terminal
IPR043132	Homologous_superfamily	Branched-chain-amino-acid aminotransferase-like, C-terminal
IPR043133	Homologous_superfamily	GTP cyclohydrolase I, C-terminal/NADPH-dependent 7-cyano-7-deazaguanine reductase
IPR043134	Homologous_superfamily	GTP cyclohydrolase I, N-terminal domain
IPR043135	Homologous_superfamily	Ferric-uptake regulator, C-terminal domain
IPR043136	Homologous_superfamily	B30.2/SPRY domain superfamily
IPR043137	Homologous_superfamily	Gamma-glutamyltranspeptidase, small subunit
IPR043138	Homologous_superfamily	Gamma-glutamyltranspeptidase, large subunit, C-terminal domain
IPR043140	Homologous_superfamily	Ribosomal protein S14/S29
IPR043141	Homologous_superfamily	Ribosomal protein L10-like domain superfamily
IPR043142	Homologous_superfamily	PapC-like, C-terminal domain superfamily
IPR043143	Homologous_superfamily	Malate/L-sulfolactate/L-lactate dehydrogenase-like, NADPH binding domain
IPR043144	Homologous_superfamily	Malate/L-sulfolactate/L-lactate dehydrogenase-like, alpha-helical domain
IPR043145	Homologous_superfamily	Zinc finger, ZZ-type superfamily
IPR043146	Homologous_superfamily	Penicillin amidase type, N-terminal domain, B-knob
IPR043147	Homologous_superfamily	Penicillin amidase type, A-knob
IPR043148	Homologous_superfamily	CDP-glycerol glycerophosphotransferase, C-terminal domain
IPR043149	Homologous_superfamily	CDP-glycerol glycerophosphotransferase, N-terminal domain
IPR043150	Homologous_superfamily	Phytochrome, PHY domain
IPR043151	Homologous_superfamily	Bromo adjacent homology (BAH) domain superfamily
IPR043152	Homologous_superfamily	Sirohaem synthase-like, central domain
IPR043153	Homologous_superfamily	DENN domain, C-terminal lobe
IPR043154	Homologous_superfamily	Sec1-like, domain 1
IPR043155	Homologous_superfamily	Vacuolar protein sorting-associated protein 33, domain 3b
IPR043156	Homologous_superfamily	Catalase, mono-functional, haem-containing, clade 2, helical domain
IPR043157	Homologous_superfamily	Dynein heavy chain, AAA1 domain, small subdomain
IPR043158	Homologous_superfamily	Wnt, C-terminal domain
IPR043159	Homologous_superfamily	D-galactoside/L-rhamnose binding SUEL lectin domain superfamily
IPR043160	Homologous_superfamily	Dynein heavy chain, C-terminal domain, barrel region
IPR043161	Homologous_superfamily	Dedicator of cytokinesis, C-terminal, lobe A
IPR043162	Homologous_superfamily	Dedicator of cytokinesis, C-terminal, lobe C
IPR043163	Homologous_superfamily	DsrC-like protein, N-terminal domain
IPR043164	Homologous_superfamily	50S ribosomal protein L10, insertion domain superfamily
IPR043165	Homologous_superfamily	Pseudouridine synthase, TruD, insertion domain superfamily
IPR043166	Homologous_superfamily	LarA-like, C-terminal domain
IPR043167	Homologous_superfamily	LpxI, C-terminal domain superfamily
IPR043168	Homologous_superfamily	DegV, C-terminal domain
IPR043169	Homologous_superfamily	Phosphomannomutase, cap domain
IPR043170	Homologous_superfamily	Phosphotyrosyl phosphatase activator, C-terminal lid domain
IPR043171	Homologous_superfamily	ATP adenylyltransferase-like
IPR043172	Homologous_superfamily	Prp8 RNase domain IV, palm region
IPR043173	Homologous_superfamily	Prp8 RNase domain IV, fingers region
IPR043174	Homologous_superfamily	Non-structural protein NSP15, middle domain superfamily
IPR043175	Homologous_superfamily	F-actin-capping protein subunit beta, N-terminal domain
IPR043176	Homologous_superfamily	NlpE, N-terminal domain superfamily
IPR043177	Homologous_superfamily	Papain-like protease, N-terminal domain superfamily, coronavirus
IPR043178	Homologous_superfamily	Papain-like protease, thumb domain superfamily, coronavirus
IPR043179	Homologous_superfamily	Major vault protein repeat domain 2 superfamily
IPR043180	Homologous_superfamily	Baseplate structural protein Gp11, middle domain
IPR043181	Homologous_superfamily	Tymovirus endopeptidase domain
IPR043472	Homologous_superfamily	Macro domain-like
IPR043473	Homologous_superfamily	Spike glycoprotein S2 superfamily, coronavirus
IPR043477	Homologous_superfamily	Peptidase C30, domain 3, coronavirus
IPR043478	Homologous_superfamily	Non-structural protein NSP3, SUD-N (Mac2) domain, betacoronavirus
IPR043502	Homologous_superfamily	DNA/RNA polymerase superfamily
IPR043503	Homologous_superfamily	Papain-like viral protease, palm and finger domains, coronavirus
IPR043504	Homologous_superfamily	Peptidase S1, PA clan, chymotrypsin-like fold
IPR043519	Homologous_superfamily	Nucleotidyltransferase superfamily
IPR000152	PTM	EGF-type aspartate/asparagine hydroxylation site
IPR001020	PTM	Phosphotransferase system, HPr histidine phosphorylation site
IPR002114	PTM	Phosphotransferase system, HPr serine phosphorylation site
IPR002332	PTM	Nitrogen regulatory protein P-II, urydylation site
IPR004091	PTM	Chemotaxis methyl-accepting receptor, methyl-accepting site
IPR006141	PTM	Intein N-terminal splicing region
IPR006162	PTM	Phosphopantetheine attachment site
IPR012902	PTM	Prokaryotic N-terminal methylation site
IPR018051	PTM	Surfactant-associated polypeptide, palmitoylation site
IPR018070	PTM	Neuromedin U, amidation site
IPR018243	PTM	Neuromodulin, palmitoylation site
IPR018303	PTM	P-type ATPase, phosphorylation site
IPR019736	PTM	Synapsin, phosphorylation site
IPR019769	PTM	Translation elongation factor, IF5A, hypusine site
IPR021020	PTM	Adhesin, Dr family, signal peptide
IPR029259	PTM	Rapamycin-insensitive companion of mTOR, phosphorylation-site
IPR033137	PTM	Neuromodulin, phosphorylation site
IPR000033	Repeat	LDLR class B repeat
IPR000102	Repeat	Neuraxin/MAP1B repeat
IPR000225	Repeat	Armadillo
IPR000258	Repeat	Bacterial ice-nucleation, octamer repeat
IPR000354	Repeat	Involucrin repeat
IPR000357	Repeat	HEAT repeat
IPR000408	Repeat	Regulator of chromosome condensation, RCC1
IPR000420	Repeat	Yeast PIR protein repeat
IPR000479	Repeat	Cation-independent mannose-6-phosphate receptor repeat
IPR000547	Repeat	Clathrin, heavy chain/VPS, 7-fold repeat
IPR000557	Repeat	Calponin repeat
IPR000607	Repeat	Double-stranded RNA-specific adenosine deaminase (DRADA) repeat
IPR000684	Repeat	RNA polymerase II, heptapeptide repeat, eukaryotic
IPR000884	Repeat	Thrombospondin type-1 (TSP1) repeat
IPR000900	Repeat	Nebulin repeat
IPR000939	Repeat	Adenoviral fibre protein, repeat/shaft region
IPR001084	Repeat	Microtubule associated protein, tubulin-binding repeat
IPR001101	Repeat	Plectin repeat
IPR001258	Repeat	NHL repeat
IPR001259	Repeat	Proteinase inhibitor I27, calpastatin
IPR001298	Repeat	Filamin/ABP280 repeat
IPR001313	Repeat	Pumilio RNA-binding repeat
IPR001330	Repeat	PFTB repeat
IPR001343	Repeat	RTX calcium-binding nonapeptide repeat
IPR001370	Repeat	BIR repeat
IPR001389	Repeat	Flocculin
IPR001440	Repeat	Tetratricopeptide repeat 1
IPR001443	Repeat	Staphylocoagulase repeat
IPR001451	Repeat	Hexapeptide repeat
IPR001610	Repeat	PAC motif
IPR001611	Repeat	Leucine-rich repeat
IPR001646	Repeat	Pentapeptide repeat
IPR001673	Repeat	Dictyostelium (slime mold) repeat
IPR001680	Repeat	WD40 repeat
IPR001893	Repeat	Cysteine-rich Golgi apparatus protein 1 repeat
IPR002003	Repeat	Gas vesicle protein GvpC
IPR002015	Repeat	Proteasome/cyclosome repeat
IPR002017	Repeat	Spectrin repeat
IPR002088	Repeat	Protein prenyltransferase, alpha subunit
IPR002093	Repeat	BRCA2 repeat
IPR002098	Repeat	Seminal vesicle protein I
IPR002105	Repeat	Dockerin type I repeat
IPR002110	Repeat	Ankyrin repeat
IPR002134	Repeat	Histidine-rich calcium-binding repeat
IPR002165	Repeat	Plexin repeat
IPR002172	Repeat	Low-density lipoprotein (LDL) receptor class A repeat
IPR002372	Repeat	Pyrrolo-quinoline quinone repeat
IPR002499	Repeat	Major vault protein, N-terminal
IPR002515	Repeat	Zinc finger, C2H2C-type
IPR002603	Repeat	ET repeat
IPR002860	Repeat	BNR repeat
IPR002885	Repeat	Pentatricopeptide repeat
IPR002895	Repeat	Paramecium surface antigen
IPR002989	Repeat	Mycobacterial pentapeptide repeat
IPR003107	Repeat	HAT (Half-A-TPR) repeat
IPR003110	Repeat	Phosphorylated immunoreceptor signalling ITAM
IPR003134	Repeat	Hs1/Cortactin
IPR003147	Repeat	Protein L, Ig light chain-binding
IPR003341	Repeat	Cysteine rich repeat, tripleX
IPR003345	Repeat	M protein repeat
IPR003367	Repeat	Thrombospondin, type 3-like repeat
IPR003368	Repeat	Polymorphic outer membrane protein repeat
IPR003409	Repeat	MORN motif
IPR003460	Repeat	Insect antifreeze protein motif
IPR003591	Repeat	Leucine-rich repeat, typical subtype
IPR003647	Repeat	Intron encoded nuclease repeat
IPR003681	Repeat	Glycophorin-binding protein
IPR003822	Repeat	Paired amphipathic helix
IPR003883	Repeat	Repetitive proline-rich cell wall protein repeat
IPR003900	Repeat	KID repeat
IPR004018	Repeat	RPEL repeat
IPR004092	Repeat	Mbt repeat
IPR004153	Repeat	CXCXC repeat
IPR004155	Repeat	PBS lyase HEAT-like repeat
IPR004168	Repeat	PPAK motif
IPR004212	Repeat	GTF2I-like repeat
IPR004237	Repeat	Fibronectin binding repeat
IPR004296	Repeat	DUF236 repeat
IPR004828	Repeat	Apidaecin
IPR004830	Repeat	Leucine rich repeat variant
IPR004874	Repeat	Borrelia repeat protein
IPR005003	Repeat	Bacteriophage lambda, Stf, side tail fibre-repeat-1
IPR005038	Repeat	Octapeptide repeat
IPR005042	Repeat	TAL effector repeat
IPR005068	Repeat	Bacteriophage lambda, Stf, side tail fibre-repeat-2
IPR005213	Repeat	HGWP repeat
IPR005297	Repeat	Lipoprotein repeat
IPR005325	Repeat	Protein of unknown function DUF308, membrane
IPR005328	Repeat	Sic protein repeat
IPR005492	Repeat	Leucine-rich glioma-inactivated , EPTP repeat
IPR005506	Repeat	Protein of unknown function DUF312
IPR005529	Repeat	Protein of unknown function DUF321
IPR005530	Repeat	SPW repeat
IPR005560	Repeat	Protein of unknown function DUF326
IPR006031	Repeat	XYPPX repeat
IPR006150	Repeat	Cysteine-rich repeat
IPR006212	Repeat	Furin-like repeat
IPR006270	Repeat	Streptococcal histidine triad repeat
IPR006489	Repeat	Plasmodium yoelii repeat of length 46
IPR006530	Repeat	YD repeat
IPR006553	Repeat	Leucine-rich repeat, cysteine-containing subtype
IPR006597	Repeat	Sel1-like repeat
IPR006603	Repeat	PQ-loop repeat
IPR006607	Repeat	Protein of unknown function DM15
IPR006616	Repeat	DM9 repeat
IPR006623	Repeat	Testicular haploid expressed repeat
IPR006624	Repeat	Beta-propeller repeat TECPR
IPR006626	Repeat	Parallel beta-helix repeat
IPR006627	Repeat	TDU repeat
IPR006637	Repeat	Clostridial hydrophobic repeat
IPR006652	Repeat	Kelch repeat type 1
IPR006691	Repeat	DNA gyrase/topoisomerase IV, subunit A, C-terminal repeat
IPR006718	Repeat	Dec-1 repeat
IPR006742	Repeat	Mating factor alpha, C-terminal repeat
IPR006743	Repeat	Mycoplasma hyorhinis VlpA repeat
IPR006763	Repeat	Antigen 332 repeat
IPR006770	Repeat	Opioid growth factor receptor repeat
IPR006864	Repeat	LMP repeat
IPR006891	Repeat	Type III secretion protein EspF
IPR006970	Repeat	PT repeat
IPR007132	Repeat	Protein of unknown function DUF346
IPR007136	Repeat	Protein of unknown function DUF347
IPR007139	Repeat	Protein of unknown function DUF349
IPR007140	Repeat	Protein of unknown function DUF350
IPR007253	Repeat	Putative cell wall binding repeat 2
IPR007480	Repeat	Protein of unknown function DUF529
IPR007596	Repeat	Viral A-type inclusion protein repeat
IPR007713	Repeat	TMP repeat
IPR008160	Repeat	Collagen triple helix repeat
IPR008164	Repeat	Repeat of unknown function XGLTT
IPR008440	Repeat	Agglutinin-like protein repeat
IPR008541	Repeat	Protein of unknown function DUF823
IPR008542	Repeat	Protein of unknown function DUF824
IPR008615	Repeat	FNIP
IPR008619	Repeat	Filamentous haemagglutinin repeat
IPR008627	Repeat	GETHR pentapeptide repeat
IPR008727	Repeat	PAAR motif
IPR008850	Repeat	TEP1, N-terminal
IPR008910	Repeat	Conserved TM helix
IPR009039	Repeat	EAR
IPR009223	Repeat	Adenomatous polyposis coli protein repeat
IPR009224	Repeat	SAMP
IPR009240	Repeat	Adenomatous polyposis coli protein, 15 residue repeat
IPR009271	Repeat	Coagulation factor V, LSPD
IPR009306	Repeat	Protein of unknown function DUF963
IPR009435	Repeat	Acid shock
IPR009484	Repeat	Protein of unknown function DUF1103
IPR009557	Repeat	Repeat of unknown function DUF1174
IPR009578	Repeat	Cell surface antigen repeat
IPR009603	Repeat	Microtubule associated protein Futsch
IPR009742	Repeat	Curlin associated
IPR009745	Repeat	Cysteine-rich, acidic integral membrane
IPR009761	Repeat	Cytoplasmic repetitive antigen-like
IPR009765	Repeat	Pericardin-like repeat
IPR009805	Repeat	Variable length PCR target
IPR009900	Repeat	Apopolysialoglycoprotein
IPR010069	Repeat	Filamentous haemagglutinin, 20-residue x2 repeat
IPR010176	Repeat	CxxxxCH...CXXCH motif, Geobacter sulfurreducens
IPR010214	Repeat	Transcription termination factor NusA, C-terminal duplication
IPR010221	Repeat	VCBS repeat
IPR010494	Repeat	Repeat of unknown function DUF1079
IPR010568	Repeat	Chlorovirus glycoprotein repeat
IPR010609	Repeat	Gp5, C-terminal
IPR010620	Repeat	Beta-propeller repeat
IPR010671	Repeat	Disaggregatase-related repeat
IPR010736	Repeat	Sperm-tail PG-rich repeat
IPR010790	Repeat	Repeat of unknown function DUF1388
IPR010853	Repeat	DC-EC
IPR010867	Repeat	NPR nonapeptide
IPR010871	Repeat	Protein of unknown function DUF1502
IPR010939	Repeat	Titin repeats
IPR011110	Repeat	Two component regulator propeller
IPR011498	Repeat	Kelch repeat type 2
IPR011509	Repeat	RtxA toxin
IPR011521	Repeat	YTV
IPR011652	Repeat	MORN variant
IPR011659	Repeat	WD40-like Beta Propeller
IPR011690	Repeat	Phosphate-starvation-induced PsiF repeat
IPR011713	Repeat	Leucine-rich repeat 3
IPR011714	Repeat	Seven residue repeat
IPR011716	Repeat	Tetratricopeptide TPR-3
IPR011717	Repeat	Tetratricopeptide TPR-4
IPR011736	Repeat	Ehrlichia tandem repeat
IPR011801	Repeat	Cyanobacterial long protein repeat
IPR011889	Repeat	Bacterial surface protein 26-residue repeat
IPR011936	Repeat	Myxococcus cysteine-rich repeat
IPR011964	Repeat	YVTN beta-propeller repeat
IPR012418	Repeat	CAP160
IPR012488	Repeat	Nodule-specific GRP-repeat
IPR012510	Repeat	Actin-binding, Xin repeat
IPR012568	Repeat	KI67R
IPR012586	Repeat	P120R repeat
IPR012587	Repeat	RNA helicase p68 repeat
IPR012598	Repeat	Plasmodium-MYXSPDY
IPR012706	Repeat	Rib/alpha/Esp surface antigen
IPR013017	Repeat	NHL repeat, subgroup
IPR013101	Repeat	Leucine-rich repeat 2
IPR013105	Repeat	Tetratricopeptide repeat 2
IPR013207	Repeat	LGFP
IPR013211	Repeat	LVIVD
IPR013378	Repeat	Listeria/Bacterioides repeat
IPR013425	Repeat	Autotransporter-associated beta strand repeat
IPR013431	Repeat	Delta-60 repeat
IPR013517	Repeat	FG-GAP repeat
IPR013519	Repeat	Integrin alpha beta-propellor
IPR013688	Repeat	GBS Bsp-like
IPR014003	Repeat	DM16 repeat
IPR014262	Repeat	Extracellular HAF
IPR015129	Repeat	Titin, Z repeat
IPR015792	Repeat	Kinesin light chain repeat
IPR017845	Repeat	Chlorosome envelope protein H, CsmH
IPR017868	Repeat	Filamin/ABP280 repeat-like
IPR017873	Repeat	Cysteine-rich Golgi apparatus protein 1 repeat, eukaryote
IPR017897	Repeat	Thrombospondin, type 3 repeat
IPR018108	Repeat	Mitochondrial substrate/solute carrier
IPR018159	Repeat	Spectrin/alpha-actinin
IPR018185	Repeat	Gas vesicle C repeat
IPR018337	Repeat	Cell wall/choline-binding repeat
IPR018391	Repeat	Pyrrolo-quinoline quinone beta-propeller repeat
IPR018487	Repeat	Hemopexin-like repeats
IPR018502	Repeat	Annexin repeat
IPR018803	Repeat	Putative stress-responsive protein
IPR018942	Repeat	Seminal vesicle protein repeat
IPR018975	Repeat	Pseudomurein-binding repeat
IPR019541	Repeat	Trappin protein transglutaminase-binding repeat
IPR019552	Repeat	Histidine-rich calcium-binding
IPR019562	Repeat	Micronemal adhesive repeat, sialic-acid binding
IPR019626	Repeat	Stress-induced protein, KGG, repeat
IPR019734	Repeat	Tetratricopeptide repeat
IPR020472	Repeat	G-protein beta WD-40 repeat
IPR020949	Repeat	Prion, copper binding octapeptide repeat
IPR021021	Repeat	Fibronectin-binding repeat, SSURE
IPR021133	Repeat	HEAT, type 2
IPR021655	Repeat	Putative metal-binding motif
IPR021839	Repeat	Early growth response protein 1, C-terminal
IPR021984	Repeat	Plasmodium repeat
IPR022365	Repeat	Clathrin, heavy chain, propeller repeat
IPR022435	Repeat	Surface-anchored repeat, actinobacteria
IPR022441	Repeat	Parallel beta-helix repeat-2
IPR022444	Repeat	Cofactor-binding repeat, putative
IPR022519	Repeat	Gloeobacter/Verrucomicrobia repeat
IPR023908	Repeat	xxxLxxG heptad repeat
IPR024446	Repeat	PXPV repeat
IPR024447	Repeat	YXWGXW repeat
IPR024613	Repeat	Huntingtin, middle-repeat
IPR025157	Repeat	Hemagglutinin repeat
IPR025527	Repeat	HUWE1/Rev1, ubiquitin binding region
IPR025574	Repeat	Nucleoporin FG repeat
IPR025589	Repeat	Topoisomerase C-terminal repeat
IPR025667	Repeat	SprB repeat
IPR025875	Repeat	Leucine rich repeat 4
IPR025900	Repeat	Nuclear receptor repeat
IPR025928	Repeat	Flocculin type 3 repeat
IPR026003	Repeat	HEAT repeat associated with sister chromatid cohesion protein
IPR026393	Repeat	Modification target Cys-rich repeat
IPR026394	Repeat	Streptococcal surface-anchored protein repeat, S. criceti family
IPR026435	Repeat	Cys-rich repeat, Myxococcales-type
IPR026471	Repeat	Zinc metalloproteinase 18-residue repeat
IPR026876	Repeat	Fn3 associated repeat
IPR026906	Repeat	BspA type Leucine rich repeat region
IPR027578	Repeat	Proline-rich tail region repeat
IPR027579	Repeat	Surface protein repeat SSSPR-51
IPR027606	Repeat	Surface protein repeat Ser-Ala-175
IPR027618	Repeat	Beta propeller repeat, Msarc-type
IPR027636	Repeat	Glucan-binding repeat
IPR028058	Repeat	Fis1, N-terminal tetratricopeptide repeat
IPR028059	Repeat	Putative flagellar system-associated repeat
IPR028061	Repeat	Fis1, C-terminal tetratricopeptide repeat
IPR028150	Repeat	Lustrin, cysteine-rich repeated
IPR028229	Repeat	Phage-integrase repeat unit
IPR029285	Repeat	CagY type 1 repeat
IPR029317	Repeat	KRBA1 family repeat
IPR030895	Repeat	T5SS/PEP-CTERM-associated repeat
IPR030916	Repeat	ELWxxDGT repeat
IPR030930	Repeat	Adhesin of bacterial autotransporter system
IPR031325	Repeat	RHS repeat
IPR031545	Repeat	Putative TPR-like repeat
IPR031573	Repeat	GPI-anchored cell wall protein repeat
IPR032413	Repeat	Atypical Arm repeat
IPR032774	Repeat	WG containing repeat
IPR039005	Repeat	CSPG repeat
IPR039468	Repeat	WDR19, WD40 repeat
IPR040485	Repeat	Exportin-1, repeat 3
IPR040520	Repeat	Importin 13 repeat
IPR040526	Repeat	Inulin fructotransferase, beta helix repeat
IPR040630	Repeat	Ubiquitous surface protein adhesin repeat
IPR040689	Repeat	SUVR5, C2H2-type Zinc finger, 3 repeats
IPR040709	Repeat	Importin 13, repeat 1
IPR040730	Repeat	Hexapeptide repeat including loop
IPR040831	Repeat	Beta solenoid repeat from YDCK
IPR040912	Repeat	Repeat of unknown function DUF5633
IPR040914	Repeat	Repeat of uncharacterized protein PH0542
IPR040928	Repeat	Importin repeat
IPR040931	Repeat	Cadmium carbonic anhydrase repeat
IPR040944	Repeat	Importin 13 repeat 2
IPR040962	Repeat	Tetratricopeptide-like repeat
IPR040972	Repeat	Alstrom syndrome repeat
IPR041025	Repeat	Homing endonuclease repeat
IPR041114	Repeat	Nitrous oxide reductase, propeller repeat 1
IPR041123	Repeat	Chromosome region maintenance repeat
IPR041142	Repeat	Nitrous oxide reductase, propeller repeat 2
IPR041209	Repeat	Vesicle tethering protein p115, armadillo tether-repeat
IPR041235	Repeat	Exportin-1, repeat 2
IPR041257	Repeat	Adenomatous polyposis coli (APC) repeat
IPR041274	Repeat	Isopullulanase beta-solenoid repeat
IPR041281	Repeat	CD180, leucine-rich repeat
IPR041283	Repeat	Leucine-rich repeat unit
IPR041302	Repeat	Ribonuclease inhibitor, leucine rich repeat cap
IPR041303	Repeat	Phage spike trimer 2
IPR041315	Repeat	PlcR, tetratricopeptide repeat
IPR041389	Repeat	Importin repeat 6
IPR041402	Repeat	Dextranase, beta solenoid repeat
IPR041403	Repeat	DUF4458 domain-containing protein, leucine-rich repeat
IPR041508	Repeat	Toxin complex C-like repeat
IPR041653	Repeat	Importin repeat 4
IPR043631	Repeat	QPE repeat
IPR043651	Repeat	KNL1 MELT repeat
IPR043705	Repeat	Plasmodium repeat of length 46
IPR043708	Repeat	Repeat of unknown function DUF5648
IPR043709	Repeat	Repeats of unknown function DUF5649
IPR043710	Repeat	Repeat of unknown function DUF5650
IPR043822	Repeat	EsV-1-7 cysteine-rich motif
```
