## Supplementary material for "RefPlantNLR: a comprehensive collection of experimentally validated plant NLRs": meme.xml (part 1 of 2)

```
<?xml version='1.0' encoding='UTF-8' standalone='yes'?>
<!-- Document definition -->
<!DOCTYPE MEME[
<!ELEMENT MEME (
  training_set,
  model, 
  motifs, 
  scanned_sites_summary?
)>
<!ATTLIST MEME 
  version CDATA #REQUIRED
  release CDATA #REQUIRED
>
<!-- Training-set elements -->
<!ELEMENT training_set (alphabet, ambigs, sequence+, letter_frequencies)>
<!ATTLIST training_set datafile CDATA #REQUIRED length CDATA #REQUIRED>
<!ELEMENT alphabet (letter+)>
<!ATTLIST alphabet id (amino-acid|nucleotide) #REQUIRED
                   length CDATA #REQUIRED>
<!ELEMENT ambigs (letter+)>
<!ELEMENT letter EMPTY>
<!ATTLIST letter id ID #REQUIRED>
<!ATTLIST letter symbol CDATA #REQUIRED>
<!ELEMENT sequence EMPTY>
<!ATTLIST sequence id ID #REQUIRED
                   name CDATA #REQUIRED
                   length CDATA #REQUIRED
                   weight CDATA #REQUIRED
>
<!ELEMENT letter_frequencies (alphabet_array)>

<!-- Model elements -->
<!ELEMENT model (
  command_line,
  host,
  type,
  nmotifs,
  evalue_threshold,
  object_function,
  min_width,
  max_width,
  minic,
  wg,
  ws,
  endgaps,
  minsites,
  maxsites,
  wnsites,
  prob,
  spmap,
  spfuzz,
  prior,
  beta,
  maxiter,
  distance,
  num_sequences,
  num_positions,
  seed,
  seqfrac,
  strands,
  priors_file,
  reason_for_stopping,
  background_frequencies
)>
<!ELEMENT command_line (#PCDATA)*>
<!ELEMENT host (#PCDATA)*>
<!ELEMENT type (#PCDATA)*>
<!ELEMENT nmotifs (#PCDATA)*>
<!ELEMENT evalue_threshold (#PCDATA)*>
<!ELEMENT object_function (#PCDATA)*>
<!ELEMENT min_width (#PCDATA)*>
<!ELEMENT max_width (#PCDATA)*>
<!ELEMENT minic (#PCDATA)*>
<!ELEMENT wg (#PCDATA)*>
<!ELEMENT ws (#PCDATA)*>
<!ELEMENT endgaps (#PCDATA)*>
<!ELEMENT minsites (#PCDATA)*>
<!ELEMENT maxsites (#PCDATA)*>
<!ELEMENT wnsites (#PCDATA)*>
<!ELEMENT prob (#PCDATA)*>
<!ELEMENT spmap (#PCDATA)*>
<!ELEMENT spfuzz (#PCDATA)*>
<!ELEMENT prior (#PCDATA)*>
<!ELEMENT beta (#PCDATA)*>
<!ELEMENT maxiter (#PCDATA)*>
<!ELEMENT distance (#PCDATA)*>
<!ELEMENT num_sequences (#PCDATA)*>
<!ELEMENT num_positions (#PCDATA)*>
<!ELEMENT seed (#PCDATA)*>
<!ELEMENT seqfrac (#PCDATA)*>
<!ELEMENT strands (#PCDATA)*>
<!ELEMENT priors_file (#PCDATA)*>
<!ELEMENT reason_for_stopping (#PCDATA)*>
<!ELEMENT background_frequencies (alphabet_array)>
<!ATTLIST background_frequencies source CDATA #REQUIRED>

<!-- Motif elements -->
<!ELEMENT motifs (motif+)>
<!ELEMENT motif (scores, probabilities, regular_expression?, contributing_sites)>
<!ATTLIST motif id ID #REQUIRED
                name CDATA #REQUIRED
                width CDATA #REQUIRED
                sites CDATA #REQUIRED
                llr CDATA #REQUIRED
                ic CDATA #REQUIRED
                re CDATA #REQUIRED
                bayes_threshold CDATA #REQUIRED
                e_value CDATA #REQUIRED
                elapsed_time CDATA #REQUIRED
>
<!ELEMENT scores (alphabet_matrix)>
<!ELEMENT probabilities (alphabet_matrix)>
<!ELEMENT regular_expression (#PCDATA)*>

<!-- Contributing site elements -->
<!-- Contributing sites are motif occurences found during the motif discovery phase -->
<!ELEMENT contributing_sites (contributing_site+)>
<!ELEMENT contributing_site (left_flank, site, right_flank)>
<!ATTLIST contributing_site sequence_id IDREF #REQUIRED
                          position CDATA #REQUIRED
                          strand (plus|minus|none) 'none'
                          pvalue CDATA #REQUIRED
>
<!-- The left_flank contains the sequence for 10 bases to the left of the motif start -->
<!ELEMENT left_flank (#PCDATA)>
<!-- The site contains the sequence for the motif instance -->
<!ELEMENT site (letter_ref+)>
<!-- The right_flank contains the sequence for 10 bases to the right of the motif end -->
<!ELEMENT right_flank (#PCDATA)>

<!-- Scanned site elements -->
<!-- Scanned sites are motif occurences found during the sequence scan phase -->
<!ELEMENT scanned_sites_summary (scanned_sites+)>
<!ATTLIST scanned_sites_summary p_thresh CDATA #REQUIRED>
<!ELEMENT scanned_sites (scanned_site*)>
<!ATTLIST scanned_sites sequence_id IDREF #REQUIRED
                        pvalue CDATA #REQUIRED
                        num_sites CDATA #REQUIRED>
<!ELEMENT scanned_site EMPTY>
<!ATTLIST scanned_site  motif_id IDREF #REQUIRED
                        strand (plus|minus|none) 'none'
                        position CDATA #REQUIRED
                        pvalue CDATA #REQUIRED>

<!-- Utility elements -->
<!-- A reference to a letter in the alphabet -->
<!ELEMENT letter_ref EMPTY>
<!ATTLIST letter_ref letter_id IDREF #REQUIRED>
<!-- A alphabet-array contains one floating point value for each letter in an alphabet -->
<!ELEMENT alphabet_array (value+)>
<!ELEMENT value (#PCDATA)>
<!ATTLIST value letter_id IDREF #REQUIRED>

<!-- A alphabet_matrix contains one alphabet_array for each position in a motif -->
<!ELEMENT alphabet_matrix (alphabet_array+)>

]>
<!-- Begin document body -->
<MEME version="4.4.0" release="Tue Apr 27 10:09:30 EST 2010">
<training_set datafile="/home/ethering/projects/scri_nblrr/sequences/reduced_id/Combined_R_genes_reduced_extraSOL_reduced.faa.fa" length="53">
<alphabet id="amino-acid" length="20">
<letter id="letter_A" symbol="A"/>
<letter id="letter_C" symbol="C"/>
<letter id="letter_D" symbol="D"/>
<letter id="letter_E" symbol="E"/>
<letter id="letter_F" symbol="F"/>
<letter id="letter_G" symbol="G"/>
<letter id="letter_H" symbol="H"/>
<letter id="letter_I" symbol="I"/>
<letter id="letter_K" symbol="K"/>
<letter id="letter_L" symbol="L"/>
<letter id="letter_M" symbol="M"/>
<letter id="letter_N" symbol="N"/>
<letter id="letter_P" symbol="P"/>
<letter id="letter_Q" symbol="Q"/>
<letter id="letter_R" symbol="R"/>
<letter id="letter_S" symbol="S"/>
<letter id="letter_T" symbol="T"/>
<letter id="letter_V" symbol="V"/>
<letter id="letter_W" symbol="W"/>
<letter id="letter_Y" symbol="Y"/>
</alphabet>
<ambigs>
<letter id="letter_B" symbol="B"/>
<letter id="letter_U" symbol="U"/>
<letter id="letter_X" symbol="X"/>
<letter id="letter_Z" symbol="Z"/>
<letter id="letter_star" symbol="*"/>
<letter id="letter_-" symbol="-"/>
</ambigs>
<sequence id="sequence_0" name="A5" length="205" weight="1.000000" />
<sequence id="sequence_1" name="BS2" length="905" weight="1.000000" />
<sequence id="sequence_2" name="Bs4" length="1146" weight="1.000000" />
<sequence id="sequence_3" name="Gpa2" length="912" weight="1.000000" />
<sequence id="sequence_4" name="Gro1-4" length="1136" weight="1.000000" />
<sequence id="sequence_5" name="Hero" length="1283" weight="1.000000" />
<sequence id="sequence_6" name="I2" length="1266" weight="1.000000" />
<sequence id="sequence_7" name="Mi1.2" length="1257" weight="1.000000" />
<sequence id="sequence_8" name="N" length="1141" weight="1.000000" />
<sequence id="sequence_9" name="NL25" length="533" weight="1.000000" />
<sequence id="sequence_10" name="NL27" length="821" weight="1.000000" />
<sequence id="sequence_11" name="NRC1" length="888" weight="1.000000" />
<sequence id="sequence_12" name="PSH-RGH6" length="873" weight="1.000000" />
<sequence id="sequence_13" name="R1" length="1293" weight="1.000000" />
<sequence id="sequence_14" name="R2" length="845" weight="1.000000" />
<sequence id="sequence_15" name="R3a" length="1282" weight="1.000000" />
<sequence id="sequence_16" name="RGA2-Ca" length="957" weight="1.000000" />
<sequence id="sequence_17" name="RGA2-Sb" length="970" weight="1.000000" />
<sequence id="sequence_18" name="RPS4" length="1217" weight="1.000000" />
<sequence id="sequence_19" name="Rbi-bt1" length="988" weight="1.000000" />
<sequence id="sequence_20" name="Rpi-blb2" length="1267" weight="1.000000" />
<sequence id="sequence_21" name="Rpi-blb3" length="847" weight="1.000000" />
<sequence id="sequence_22" name="Rpi-vnt1.3" length="905" weight="1.000000" />
<sequence id="sequence_23" name="Rx" length="937" weight="1.000000" />
<sequence id="sequence_24" name="TVR-A/B" length="1245" weight="1.000000" />
<sequence id="sequence_25" name="Tm-2" length="848" weight="1.000000" />
<sequence id="sequence_26" name="ry-1" length="1126" weight="1.000000" />
<sequence id="sequence_27" name="gi|22252946|gb|AAM94164.1|" length="921" weight="1.000000" />
<sequence id="sequence_28" name="gi|7110565|gb|AAF36987.1|AF234174_1" length="909" weight="1.000000" />
<sequence id="sequence_29" name="gi|33302327|gb|AAQ01784.1|" length="921" weight="1.000000" />
<sequence id="sequence_30" name="gi|270267805|gb|ACZ65507.1|" length="946" weight="1.000000" />
<sequence id="sequence_31" name="gi|33943720|gb|AAQ55541.1|" length="951" weight="1.000000" />
<sequence id="sequence_32" name="gi|28565622|gb|AAO43441.1|" length="961" weight="1.000000" />
<sequence id="sequence_33" name="gi|12957126|emb|CAC29242.1|" length="956" weight="1.000000" />
<sequence id="sequence_34" name="gi|86361429|gb|ABC94599.1|" length="1032" weight="1.000000" />
<sequence id="sequence_35" name="gi|114329518|gb|ABI64281.1|" length="1056" weight="1.000000" />
<sequence id="sequence_36" name="gi|37777304|dbj|BAA76282.2|" length="1251" weight="1.000000" />
<sequence id="sequence_37" name="gi|47027820|gb|AAT08955.1|" length="1279" weight="1.000000" />
<sequence id="sequence_38" name="gi|37624724|gb|AAQ96158.1|" length="1415" weight="1.000000" />
<sequence id="sequence_39" name="gi|5702196|gb|AAD47197.1|AF107293_1" length="1292" weight="1.000000" />
<sequence id="sequence_40" name="gi|15231371|ref|NP_187360.1|" length="926" weight="1.000000" />
<sequence id="sequence_41" name="gi|15231449|ref|NP_190237.1|" length="835" weight="1.000000" />
<sequence id="sequence_42" name="gi|15239876|ref|NP_199160.1|" length="908" weight="1.000000" />
<sequence id="sequence_43" name="gi|62632823|gb|AAX89382.1|" length="1229" weight="1.000000" />
<sequence id="sequence_44" name="gi|62632825|gb|AAX89383.1|" length="1249" weight="1.000000" />
<sequence id="sequence_45" name="gi|15236112|ref|NP_194339.1|" length="909" weight="1.000000" />
<sequence id="sequence_46" name="gi|15221252|ref|NP_172686.1|" length="889" weight="1.000000" />
<sequence id="sequence_47" name="gi|1842251|gb|AAB47618.1|" length="1305" weight="1.000000" />
<sequence id="sequence_48" name="gi|13517468|gb|AAK28805.1|AF310960_1" length="1196" weight="1.000000" />
<sequence id="sequence_49" name="gi|30692151|ref|NP_190034.2|" length="1194" weight="1.000000" />
<sequence id="sequence_50" name="gi|15242354|ref|NP_199338.1|" length="1217" weight="1.000000" />
<sequence id="sequence_51" name="gi|27466164|gb|AAN86124.1|" length="1055" weight="1.000000" />
<sequence id="sequence_52" name="gi|145334739|ref|NP_001078715.1|" length="1187" weight="1.000000" />
<letter_frequencies>
<alphabet_array>
<value letter_id="letter_A">0.044</value>
<value letter_id="letter_C">0.024</value>
<value letter_id="letter_D">0.058</value>
<value letter_id="letter_E">0.076</value>
<value letter_id="letter_F">0.041</value>
<value letter_id="letter_G">0.051</value>
<value letter_id="letter_H">0.026</value>
<value letter_id="letter_I">0.063</value>
<value letter_id="letter_K">0.070</value>
<value letter_id="letter_L">0.134</value>
<value letter_id="letter_M">0.023</value>
<value letter_id="letter_N">0.046</value>
<value letter_id="letter_P">0.037</value>
<value letter_id="letter_Q">0.034</value>
<value letter_id="letter_R">0.053</value>
<value letter_id="letter_S">0.080</value>
<value letter_id="letter_T">0.041</value>
<value letter_id="letter_V">0.060</value>
<value letter_id="letter_W">0.014</value>
<value letter_id="letter_Y">0.025</value>
</alphabet_array>
</letter_frequencies>
</training_set>
<model>
<command_line>meme -oc meme_psp /home/ethering/projects/scri_nblrr/sequences/reduced_id/Combined_R_genes_reduced_extraSOL_reduced.faa.fa -nmotifs 20 -psp psp.txt </command_line>
<host>jic62218</host>
<type>zoops</type>
<nmotifs>20</nmotifs>
<evalue_threshold>inf</evalue_threshold>
<object_function>E-value of product of p-values</object_function>
<min_width>4</min_width>
<max_width>50</max_width>
<minic>    0.00</minic>
<wg>11</wg>
<ws>1</ws>
<endgaps>yes</endgaps>
<minsites>2</minsites>
<maxsites>53</maxsites>
<wnsites>0.8</wnsites>
<prob>1</prob>
<spmap>pam</spmap>
<spfuzz>120</spfuzz>
<prior>megap</prior>
<beta>275410</beta>
<maxiter>50</maxiter>
<distance>1e-05</distance>
<num_sequences>53</num_sequences>
<num_positions>55082</num_positions>
<seed>0</seed>
<seqfrac>       1</seqfrac>
<strands>none</strands>
<priors_file>prior30.plib</priors_file>
<reason_for_stopping>Stopped because nmotifs = 20 reached.</reason_for_stopping>
<background_frequencies source="dataset with add-one prior applied">
<alphabet_array>
<value letter_id="letter_A">0.043846</value>
<value letter_id="letter_C">0.023992</value>
<value letter_id="letter_D">0.058310</value>
<value letter_id="letter_E">0.076023</value>
<value letter_id="letter_F">0.040706</value>
<value letter_id="letter_G">0.051142</value>
<value letter_id="letter_H">0.025698</value>
<value letter_id="letter_I">0.063065</value>
<value letter_id="letter_K">0.070124</value>
<value letter_id="letter_L">0.134296</value>
<value letter_id="letter_M">0.023103</value>
<value letter_id="letter_N">0.045643</value>
<value letter_id="letter_P">0.036677</value>
<value letter_id="letter_Q">0.034391</value>
<value letter_id="letter_R">0.053265</value>
<value letter_id="letter_S">0.079906</value>
<value letter_id="letter_T">0.040597</value>
<value letter_id="letter_V">0.060034</value>
<value letter_id="letter_W">0.013901</value>
<value letter_id="letter_Y">0.025280</value>
</alphabet_array>
</background_frequencies>
</model>
<motifs>
<motif id="motif_1" name="1" width="21" sites="52" ic="61.3" re="59.9" llr="2159" e_value="1.1e-594" bayes_threshold="11.6504" elapsed_time="265.960621">
<scores>
<alphabet_matrix>
<alphabet_array>
<value letter_id="letter_A">7</value>
<value letter_id="letter_C">-28</value>
<value letter_id="letter_D">-731</value>
<value letter_id="letter_E">-758</value>
<value letter_id="letter_F">-693</value>
<value letter_id="letter_G">247</value>
<value letter_id="letter_H">-684</value>
<value letter_id="letter_I">-710</value>
<value letter_id="letter_K">-771</value>
<value letter_id="letter_L">-763</value>
<value letter_id="letter_M">-611</value>
<value letter_id="letter_N">-605</value>
<value letter_id="letter_P">262</value>
<value letter_id="letter_Q">-616</value>
<value letter_id="letter_R">-689</value>
<value letter_id="letter_S">225</value>
<value letter_id="letter_T">-393</value>
<value letter_id="letter_V">-528</value>
<value letter_id="letter_W">43</value>
<value letter_id="letter_Y">-42</value>
</alphabet_array>
<alphabet_array>
<value letter_id="letter_A">-388</value>
<value letter_id="letter_C">-476</value>
<value letter_id="letter_D">-621</value>
<value letter_id="letter_E">-634</value>
<value letter_id="letter_F">-429</value>
<value letter_id="letter_G">-602</value>
<value letter_id="letter_H">-621</value>
<value letter_id="letter_I">355</value>
<value letter_id="letter_K">-595</value>
<value letter_id="letter_L">-109</value>
<value letter_id="letter_M">-252</value>
<value letter_id="letter_N">-563</value>
<value letter_id="letter_P">-596</value>
<value letter_id="letter_Q">-557</value>
<value letter_id="letter_R">-606</value>
<value letter_id="letter_S">-570</value>
<value letter_id="letter_T">-385</value>
<value letter_id="letter_V">153</value>
<value letter_id="letter_W">-564</value>
<value letter_id="letter_Y">-464</value>
</alphabet_array>
<alphabet_array>
<value letter_id="letter_A">-3</value>
<value letter_id="letter_C">-349</value>
<value letter_id="letter_D">-577</value>
<value letter_id="letter_E">-524</value>
<value letter_id="letter_F">-87</value>
<value letter_id="letter_G">-439</value>
<value letter_id="letter_H">106</value>
<value letter_id="letter_I">-106</value>
<value letter_id="letter_K">-488</value>
<value letter_id="letter_L">-68</value>
<value letter_id="letter_M">-206</value>
<value letter_id="letter_N">-450</value>
<value letter_id="letter_P">-452</value>
<value letter_id="letter_Q">-402</value>
<value letter_id="letter_R">-450</value>
<value letter_id="letter_S">-406</value>
<value letter_id="letter_T">-75</value>
<value letter_id="letter_V">296</value>
<value letter_id="letter_W">365</value>
<value letter_id="letter_Y">152</value>
</alphabet_array>
<alphabet_array>
<value letter_id="letter_A">-107</value>
<value letter_id="letter_C">-472</value>
<value letter_id="letter_D">-377</value>
<value letter_id="letter_E">-234</value>
<value letter_id="letter_F">-543</value>
<value letter_id="letter_G">418</value>
<value letter_id="letter_H">-429</value>
<value letter_id="letter_I">-560</value>
<value letter_id="letter_K">-443</value>
<value letter_id="letter_L">-643</value>
<value letter_id="letter_M">-467</value>
<value letter_id="letter_N">-329</value>
<value letter_id="letter_P">-451</value>
<value letter_id="letter_Q">-436</value>
<value letter_id="letter_R">-414</value>
<value letter_id="letter_S">-366</value>
<value letter_id="letter_T">-403</value>
<value letter_id="letter_V">-484</value>
<value letter_id="letter_W">-471</value>
<value letter_id="letter_Y">-460</value>
</alphabet_array>
<alphabet_array>
<value letter_id="letter_A">-442</value>
<value letter_id="letter_C">-83</value>
<value letter_id="letter_D">-667</value>
<value letter_id="letter_E">-676</value>
<value letter_id="letter_F">40</value>
<value letter_id="letter_G">-593</value>
<value letter_id="letter_H">-573</value>
<value letter_id="letter_I">-165</value>
<value letter_id="letter_K">-631</value>
<value letter_id="letter_L">-221</value>
<value letter_id="letter_M">514</value>
<value letter_id="letter_N">-604</value>
<value letter_id="letter_P">8</value>
<value letter_id="letter_Q">-545</value>
<value letter_id="letter_R">-627</value>
<value letter_id="letter_S">-592</value>
<value letter_id="letter_T">-454</value>
<value letter_id="letter_V">-171</value>
<value letter_id="letter_W">-432</value>
<value letter_id="letter_Y">-403</value>
</alphabet_array>
<alphabet_array>
<value letter_id="letter_A">5</value>
<value letter_id="letter_C">-451</value>
<value letter_id="letter_D">-674</value>
<value letter_id="letter_E">-721</value>
<value letter_id="letter_F">-691</value>
<value letter_id="letter_G">373</value>
<value letter_id="letter_H">-658</value>
<value letter_id="letter_I">-707</value>
<value letter_id="letter_K">-726</value>
<value letter_id="letter_L">-762</value>
<value letter_id="letter_M">-605</value>
<value letter_id="letter_N">-572</value>
<value letter_id="letter_P">259</value>
<value letter_id="letter_Q">-603</value>
<value letter_id="letter_R">-657</value>
<value letter_id="letter_S">-93</value>
<value letter_id="letter_T">-395</value>
<value letter_id="letter_V">-529</value>
<value letter_id="letter_W">-688</value>
<value letter_id="letter_Y">-670</value>
</alphabet_array>
<alphabet_array>
<value letter_id="letter_A">-661</value>
<value letter_id="letter_C">-798</value>
<value letter_id="letter_D">-773</value>
<value letter_id="letter_E">-874</value>
<value letter_id="letter_F">-858</value>
<value letter_id="letter_G">428</value>
<value letter_id="letter_H">-770</value>
<value letter_id="letter_I">-949</value>
<value letter_id="letter_K">-849</value>
<value letter_id="letter_L">-957</value>
<value letter_id="letter_M">-874</value>
<value letter_id="letter_N">-753</value>
<value letter_id="letter_P">-745</value>
<value letter_id="letter_Q">-803</value>
<value letter_id="letter_R">-794</value>
<value letter_id="letter_S">-785</value>
<value letter_id="letter_T">-774</value>
<value letter_id="letter_V">-878</value>
<value letter_id="letter_W">-781</value>
<value letter_id="letter_Y">-792</value>
</alphabet_array>
<alphabet_array>
<value letter_id="letter_A">-312</value>
<value letter_id="letter_C">-413</value>
<value letter_id="letter_D">-651</value>
<value letter_id="letter_E">-599</value>
<value letter_id="letter_F">-346</value>
<value letter_id="letter_G">-515</value>
<value letter_id="letter_H">-487</value>
<value letter_id="letter_I">195</value>
<value letter_id="letter_K">-565</value>
<value letter_id="letter_L">147</value>
<value letter_id="letter_M">-6</value>
<value letter_id="letter_N">-527</value>
<value letter_id="letter_P">-523</value>
<value letter_id="letter_Q">11</value>
<value letter_id="letter_R">-526</value>
<value letter_id="letter_S">-50</value>
<value letter_id="letter_T">-329</value>
<value letter_id="letter_V">202</value>
<value letter_id="letter_W">-446</value>
<value letter_id="letter_Y">-377</value>
</alphabet_array>
<alphabet_array>
<value letter_id="letter_A">-661</value>
<value letter_id="letter_C">-798</value>
<value letter_id="letter_D">-773</value>
<value letter_id="letter_E">-874</value>
<value letter_id="letter_F">-858</value>
<value letter_id="letter_G">428</value>
<value letter_id="letter_H">-770</value>
<value letter_id="letter_I">-949</value>
<value letter_id="letter_K">-849</value>
<value letter_id="letter_L">-957</value>
<value letter_id="letter_M">-874</value>
<value letter_id="letter_N">-753</value>
<value letter_id="letter_P">-745</value>
<value letter_id="letter_Q">-803</value>
<value letter_id="letter_R">-794</value>
<value letter_id="letter_S">-785</value>
<value letter_id="letter_T">-774</value>
<value letter_id="letter_V">-878</value>
<value letter_id="letter_W">-781</value>
<value letter_id="letter_Y">-792</value>
</alphabet_array>
<alphabet_array>
<value letter_id="letter_A">-661</value>
<value letter_id="letter_C">-740</value>
<value letter_id="letter_D">-797</value>
<value letter_id="letter_E">-826</value>
<value letter_id="letter_F">-830</value>
<value letter_id="letter_G">-698</value>
<value letter_id="letter_H">-712</value>
<value letter_id="letter_I">-804</value>
<value letter_id="letter_K">382</value>
<value letter_id="letter_L">-876</value>
<value letter_id="letter_M">-765</value>
<value letter_id="letter_N">-721</value>
<value letter_id="letter_P">-709</value>
<value letter_id="letter_Q">-711</value>
<value letter_id="letter_R">-460</value>
<value letter_id="letter_S">-802</value>
<value letter_id="letter_T">-696</value>
<value letter_id="letter_V">-818</value>
<value letter_id="letter_W">-733</value>
<value letter_id="letter_Y">-750</value>
</alphabet_array>
<alphabet_array>
<value letter_id="letter_A">-342</value>
<value letter_id="letter_C">-484</value>
<value letter_id="letter_D">-618</value>
<value letter_id="letter_E">-673</value>
<value letter_id="letter_F">-616</value>
<value letter_id="letter_G">-517</value>
<value letter_id="letter_H">-579</value>
<value letter_id="letter_I">-543</value>
<value letter_id="letter_K">-598</value>
<value letter_id="letter_L">-684</value>
<value letter_id="letter_M">-475</value>
<value letter_id="letter_N">-452</value>
<value letter_id="letter_P">-556</value>
<value letter_id="letter_Q">-511</value>
<value letter_id="letter_R">-571</value>
<value letter_id="letter_S">-83</value>
<value letter_id="letter_T">452</value>
<value letter_id="letter_V">-470</value>
<value letter_id="letter_W">-619</value>
<value letter_id="letter_Y">-604</value>
</alphabet_array>
<alphabet_array>
<value letter_id="letter_A">-6</value>
<value letter_id="letter_C">-447</value>
<value letter_id="letter_D">-623</value>
<value letter_id="letter_E">-668</value>
<value letter_id="letter_F">-614</value>
<value letter_id="letter_G">-451</value>
<value letter_id="letter_H">-580</value>
<value letter_id="letter_I">-551</value>
<value letter_id="letter_K">-597</value>
<value letter_id="letter_L">-680</value>
<value letter_id="letter_M">-479</value>
<value letter_id="letter_N">-459</value>
<value letter_id="letter_P">-530</value>
<value letter_id="letter_Q">-508</value>
<value letter_id="letter_R">-151</value>
<value letter_id="letter_S">-301</value>
<value letter_id="letter_T">449</value>
<value letter_id="letter_V">-459</value>
<value letter_id="letter_W">-621</value>
<value letter_id="letter_Y">-603</value>
</alphabet_array>
<alphabet_array>
<value letter_id="letter_A">-489</value>
<value letter_id="letter_C">-554</value>
<value letter_id="letter_D">-780</value>
<value letter_id="letter_E">-722</value>
<value letter_id="letter_F">-350</value>
<value letter_id="letter_G">-702</value>
<value letter_id="letter_H">-627</value>
<value letter_id="letter_I">104</value>
<value letter_id="letter_K">-698</value>
<value letter_id="letter_L">263</value>
<value letter_id="letter_M">-221</value>
<value letter_id="letter_N">-698</value>
<value letter_id="letter_P">-622</value>
<value letter_id="letter_Q">-553</value>
<value letter_id="letter_R">-630</value>
<value letter_id="letter_S">-689</value>
<value letter_id="letter_T">-112</value>
<value letter_id="letter_V">-330</value>
<value letter_id="letter_W">-522</value>
<value letter_id="letter_Y">-494</value>
</alphabet_array>
<alphabet_array>
<value letter_id="letter_A">421</value>
<value letter_id="letter_C">-202</value>
<value letter_id="letter_D">-453</value>
<value letter_id="letter_E">-430</value>
<value letter_id="letter_F">-380</value>
<value letter_id="letter_G">-211</value>
<value letter_id="letter_H">-417</value>
<value letter_id="letter_I">-362</value>
<value letter_id="letter_K">-429</value>
<value letter_id="letter_L">-168</value>
<value letter_id="letter_M">-64</value>
<value letter_id="letter_N">-406</value>
<value letter_id="letter_P">-460</value>
<value letter_id="letter_Q">-376</value>
<value letter_id="letter_R">-401</value>
<value letter_id="letter_S">-78</value>
<value letter_id="letter_T">-227</value>
<value letter_id="letter_V">-113</value>
<value letter_id="letter_W">-404</value>
<value letter_id="letter_Y">-390</value>
</alphabet_array>
<alphabet_array>
<value letter_id="letter_A">-5</value>
<value letter_id="letter_C">-519</value>
<value letter_id="letter_D">-349</value>
<value letter_id="letter_E">-149</value>
<value letter_id="letter_F">-490</value>
<value letter_id="letter_G">-385</value>
<value letter_id="letter_H">-295</value>
<value letter_id="letter_I">-480</value>
<value letter_id="letter_K">155</value>
<value letter_id="letter_L">-502</value>
<value letter_id="letter_M">-360</value>
<value letter_id="letter_N">-18</value>
<value letter_id="letter_P">-393</value>
<value letter_id="letter_Q">225</value>
<value letter_id="letter_R">267</value>
<value letter_id="letter_S">-166</value>
<value letter_id="letter_T">119</value>
<value letter_id="letter_V">-413</value>
<value letter_id="letter_W">-483</value>
<value letter_id="letter_Y">52</value>
</alphabet_array>
<alphabet_array>
<value letter_id="letter_A">257</value>
<value letter_id="letter_C">-466</value>
<value letter_id="letter_D">-286</value>
<value letter_id="letter_E">-24</value>
<value letter_id="letter_F">-20</value>
<value letter_id="letter_G">-42</value>
<value letter_id="letter_H">-256</value>
<value letter_id="letter_I">-420</value>
<value letter_id="letter_K">192</value>
<value letter_id="letter_L">-127</value>
<value letter_id="letter_M">158</value>
<value letter_id="letter_N">-87</value>
<value letter_id="letter_P">-337</value>
<value letter_id="letter_Q">81</value>
<value letter_id="letter_R">-249</value>
<value letter_id="letter_S">-82</value>
<value letter_id="letter_T">-217</value>
<value letter_id="letter_V">-146</value>
<value letter_id="letter_W">-438</value>
<value letter_id="letter_Y">-39</value>
</alphabet_array>
<alphabet_array>
<value letter_id="letter_A">-478</value>
<value letter_id="letter_C">-33</value>
<value letter_id="letter_D">-852</value>
<value letter_id="letter_E">-832</value>
<value letter_id="letter_F">-490</value>
<value letter_id="letter_G">-763</value>
<value letter_id="letter_H">-798</value>
<value letter_id="letter_I">163</value>
<value letter_id="letter_K">-818</value>
<value letter_id="letter_L">108</value>
<value letter_id="letter_M">-19</value>
<value letter_id="letter_N">-770</value>
<value letter_id="letter_P">-740</value>
<value letter_id="letter_Q">-735</value>
<value letter_id="letter_R">-807</value>
<value letter_id="letter_S">-764</value>
<value letter_id="letter_T">-495</value>
<value letter_id="letter_V">298</value>
<value letter_id="letter_W">-690</value>
<value letter_id="letter_Y">-612</value>
</alphabet_array>
<alphabet_array>
<value letter_id="letter_A">-661</value>
<value letter_id="letter_C">-653</value>
<value letter_id="letter_D">-790</value>
<value letter_id="letter_E">-815</value>
<value letter_id="letter_F">291</value>
<value letter_id="letter_G">-722</value>
<value letter_id="letter_H">-404</value>
<value letter_id="letter_I">-645</value>
<value letter_id="letter_K">-756</value>
<value letter_id="letter_L">-628</value>
<value letter_id="letter_M">-564</value>
<value letter_id="letter_N">-27</value>
<value letter_id="letter_P">-712</value>
<value letter_id="letter_Q">-606</value>
<value letter_id="letter_R">-672</value>
<value letter_id="letter_S">-704</value>
<value letter_id="letter_T">-645</value>
<value letter_id="letter_V">-627</value>
<value letter_id="letter_W">-318</value>
<value letter_id="letter_Y">467</value>
</alphabet_array>
<alphabet_array>
<value letter_id="letter_A">-69</value>
<value letter_id="letter_C">-490</value>
<value letter_id="letter_D">173</value>
<value letter_id="letter_E">36</value>
<value letter_id="letter_F">-450</value>
<value letter_id="letter_G">-338</value>
<value letter_id="letter_H">56</value>
<value letter_id="letter_I">-455</value>
<value letter_id="letter_K">21</value>
<value letter_id="letter_L">-480</value>
<value letter_id="letter_M">-335</value>
<value letter_id="letter_N">299</value>
<value letter_id="letter_P">-355</value>
<value letter_id="letter_Q">-39</value>
<value letter_id="letter_R">-34</value>
<value letter_id="letter_S">-3</value>
<value letter_id="letter_T">-71</value>
<value letter_id="letter_V">-385</value>
<value letter_id="letter_W">-462</value>
<value letter_id="letter_Y">-344</value>
</alphabet_array>
<alphabet_array>
<value letter_id="letter_A">-192</value>
<value letter_id="letter_C">-474</value>
<value letter_id="letter_D">232</value>
<value letter_id="letter_E">-67</value>
<value letter_id="letter_F">-432</value>
<value letter_id="letter_G">-333</value>
<value letter_id="letter_H">202</value>
<value letter_id="letter_I">-167</value>
<value letter_id="letter_K">91</value>
<value letter_id="letter_L">-460</value>
<value letter_id="letter_M">-314</value>
<value letter_id="letter_N">36</value>
<value letter_id="letter_P">-339</value>
<value letter_id="letter_Q">35</value>
<value letter_id="letter_R">16</value>
<value letter_id="letter_S">48</value>
<value letter_id="letter_T">118</value>
<value letter_id="letter_V">-364</value>
<value letter_id="letter_W">-443</value>
<value letter_id="letter_Y">-327</value>
</alphabet_array>
<alphabet_array>
<value letter_id="letter_A">-194</value>
<value letter_id="letter_C">-446</value>
<value letter_id="letter_D">-2</value>
<value letter_id="letter_E">77</value>
<value letter_id="letter_F">-108</value>
<value letter_id="letter_G">-341</value>
<value letter_id="letter_H">-267</value>
<value letter_id="letter_I">95</value>
<value letter_id="letter_K">-13</value>
<value letter_id="letter_L">7</value>
<value letter_id="letter_M">-22</value>
<value letter_id="letter_N">-258</value>
<value letter_id="letter_P">171</value>
<value letter_id="letter_Q">115</value>
<value letter_id="letter_R">-34</value>
<value letter_id="letter_S">-152</value>
<value letter_id="letter_T">6</value>
<value letter_id="letter_V">29</value>
<value letter_id="letter_W">130</value>
<value letter_id="letter_Y">-321</value>
</alphabet_array>
</alphabet_matrix>
</scores>
<probabilities>
<alphabet_matrix>
<alphabet_array>
<value letter_id="letter_A">0.038462</value>
<value letter_id="letter_C">0.019231</value>
<value letter_id="letter_D">0.000000</value>
<value letter_id="letter_E">0.000000</value>
<value letter_id="letter_F">0.000000</value>
<value letter_id="letter_G">0.288462</value>
<value letter_id="letter_H">0.000000</value>
<value letter_id="letter_I">0.000000</value>
<value letter_id="letter_K">0.000000</value>
<value letter_id="letter_L">0.000000</value>
<value letter_id="letter_M">0.000000</value>
<value letter_id="letter_N">0.000000</value>
<value letter_id="letter_P">0.230769</value>
<value letter_id="letter_Q">0.000000</value>
<value letter_id="letter_R">0.000000</value>
<value letter_id="letter_S">0.384615</value>
<value letter_id="letter_T">0.000000</value>
<value letter_id="letter_V">0.000000</value>
<value letter_id="letter_W">0.019231</value>
<value letter_id="letter_Y">0.019231</value>
</alphabet_array>
<alphabet_array>
<value letter_id="letter_A">0.000000</value>
<value letter_id="letter_C">0.000000</value>
<value letter_id="letter_D">0.000000</value>
<value letter_id="letter_E">0.000000</value>
<value letter_id="letter_F">0.000000</value>
<value letter_id="letter_G">0.000000</value>
<value letter_id="letter_H">0.000000</value>
<value letter_id="letter_I">0.769231</value>
<value letter_id="letter_K">0.000000</value>
<value letter_id="letter_L">0.057692</value>
<value letter_id="letter_M">0.000000</value>
<value letter_id="letter_N">0.000000</value>
<value letter_id="letter_P">0.000000</value>
<value letter_id="letter_Q">0.000000</value>
<value letter_id="letter_R">0.000000</value>
<value letter_id="letter_S">0.000000</value>
<value letter_id="letter_T">0.000000</value>
<value letter_id="letter_V">0.173077</value>
<value letter_id="letter_W">0.000000</value>
<value letter_id="letter_Y">0.000000</value>
</alphabet_array>
<alphabet_array>
<value letter_id="letter_A">0.038462</value>
<value letter_id="letter_C">0.000000</value>
<value letter_id="letter_D">0.000000</value>
<value letter_id="letter_E">0.000000</value>
<value letter_id="letter_F">0.019231</value>
<value letter_id="letter_G">0.000000</value>
<value letter_id="letter_H">0.057692</value>
<value letter_id="letter_I">0.019231</value>
<value letter_id="letter_K">0.000000</value>
<value letter_id="letter_L">0.076923</value>
<value letter_id="letter_M">0.000000</value>
<value letter_id="letter_N">0.000000</value>
<value letter_id="letter_P">0.000000</value>
<value letter_id="letter_Q">0.000000</value>
<value letter_id="letter_R">0.000000</value>
<value letter_id="letter_S">0.000000</value>
<value letter_id="letter_T">0.019231</value>
<value letter_id="letter_V">0.500000</value>
<value letter_id="letter_W">0.192308</value>
<value letter_id="letter_Y">0.076923</value>
</alphabet_array>
<alphabet_array>
<value letter_id="letter_A">0.019231</value>
<value letter_id="letter_C">0.000000</value>
<value letter_id="letter_D">0.000000</value>
<value letter_id="letter_E">0.019231</value>
<value letter_id="letter_F">0.000000</value>
<value letter_id="letter_G">0.961538</value>
<value letter_id="letter_H">0.000000</value>
<value letter_id="letter_I">0.000000</value>
<value letter_id="letter_K">0.000000</value>
<value letter_id="letter_L">0.000000</value>
<value letter_id="letter_M">0.000000</value>
<value letter_id="letter_N">0.000000</value>
<value letter_id="letter_P">0.000000</value>
<value letter_id="letter_Q">0.000000</value>
<value letter_id="letter_R">0.000000</value>
<value letter_id="letter_S">0.000000</value>
<value letter_id="letter_T">0.000000</value>
<value letter_id="letter_V">0.000000</value>
<value letter_id="letter_W">0.000000</value>
<value letter_id="letter_Y">0.000000</value>
</alphabet_array>
<alphabet_array>
<value letter_id="letter_A">0.000000</value>
<value letter_id="letter_C">0.019231</value>
<value letter_id="letter_D">0.000000</value>
<value letter_id="letter_E">0.000000</value>
<value letter_id="letter_F">0.076923</value>
<value letter_id="letter_G">0.000000</value>
<value letter_id="letter_H">0.000000</value>
<value letter_id="letter_I">0.019231</value>
<value letter_id="letter_K">0.000000</value>
<value letter_id="letter_L">0.019231</value>
<value letter_id="letter_M">0.788462</value>
<value letter_id="letter_N">0.000000</value>
<value letter_id="letter_P">0.057692</value>
<value letter_id="letter_Q">0.000000</value>
<value letter_id="letter_R">0.000000</value>
<value letter_id="letter_S">0.000000</value>
<value letter_id="letter_T">0.000000</value>
<value letter_id="letter_V">0.019231</value>
<value letter_id="letter_W">0.000000</value>
<value letter_id="letter_Y">0.000000</value>
</alphabet_array>
<alphabet_array>
<value letter_id="letter_A">0.038462</value>
<value letter_id="letter_C">0.000000</value>
<value letter_id="letter_D">0.000000</value>
<value letter_id="letter_E">0.000000</value>
<value letter_id="letter_F">0.000000</value>
<value letter_id="letter_G">0.692308</value>
<value letter_id="letter_H">0.000000</value>
<value letter_id="letter_I">0.000000</value>
<value letter_id="letter_K">0.000000</value>
<value letter_id="letter_L">0.000000</value>
<value letter_id="letter_M">0.000000</value>
<value letter_id="letter_N">0.000000</value>
<value letter_id="letter_P">0.230769</value>
<value letter_id="letter_Q">0.000000</value>
<value letter_id="letter_R">0.000000</value>
<value letter_id="letter_S">0.038462</value>
<value letter_id="letter_T">0.000000</value>
<value letter_id="letter_V">0.000000</value>
<value letter_id="letter_W">0.000000</value>
<value letter_id="letter_Y">0.000000</value>
</alphabet_array>
<alphabet_array>
<value letter_id="letter_A">0.000000</value>
<value letter_id="letter_C">0.000000</value>
<value letter_id="letter_D">0.000000</value>
<value letter_id="letter_E">0.000000</value>
<value letter_id="letter_F">0.000000</value>
<value letter_id="letter_G">1.000000</value>
<value letter_id="letter_H">0.000000</value>
<value letter_id="letter_I">0.000000</value>
<value letter_id="letter_K">0.000000</value>
<value letter_id="letter_L">0.000000</value>
<value letter_id="letter_M">0.000000</value>
<value letter_id="letter_N">0.000000</value>
<value letter_id="letter_P">0.000000</value>
<value letter_id="letter_Q">0.000000</value>
<value letter_id="letter_R">0.000000</value>
<value letter_id="letter_S">0.000000</value>
<value letter_id="letter_T">0.000000</value>
<value letter_id="letter_V">0.000000</value>
<value letter_id="letter_W">0.000000</value>
<value letter_id="letter_Y">0.000000</value>
</alphabet_array>
<alphabet_array>
<value letter_id="letter_A">0.000000</value>
<value letter_id="letter_C">0.000000</value>
<value letter_id="letter_D">0.000000</value>
<value letter_id="letter_E">0.000000</value>
<value letter_id="letter_F">0.000000</value>
<value letter_id="letter_G">0.000000</value>
<value letter_id="letter_H">0.000000</value>
<value letter_id="letter_I">0.250000</value>
<value letter_id="letter_K">0.000000</value>
<value letter_id="letter_L">0.384615</value>
<value letter_id="letter_M">0.019231</value>
<value letter_id="letter_N">0.000000</value>
<value letter_id="letter_P">0.000000</value>
<value letter_id="letter_Q">0.038462</value>
<value letter_id="letter_R">0.000000</value>
<value letter_id="letter_S">0.057692</value>
<value letter_id="letter_T">0.000000</value>
<value letter_id="letter_V">0.250000</value>
<value letter_id="letter_W">0.000000</value>
<value letter_id="letter_Y">0.000000</value>
</alphabet_array>
<alphabet_array>
<value letter_id="letter_A">0.000000</value>
<value letter_id="letter_C">0.000000</value>
<value letter_id="letter_D">0.000000</value>
<value letter_id="letter_E">0.000000</value>
<value letter_id="letter_F">0.000000</value>
<value letter_id="letter_G">1.000000</value>
<value letter_id="letter_H">0.000000</value>
<value letter_id="letter_I">0.000000</value>
<value letter_id="letter_K">0.000000</value>
<value letter_id="letter_L">0.000000</value>
<value letter_id="letter_M">0.000000</value>
<value letter_id="letter_N">0.000000</value>
<value letter_id="letter_P">0.000000</value>
<value letter_id="letter_Q">0.000000</value>
<value letter_id="letter_R">0.000000</value>
<value letter_id="letter_S">0.000000</value>
<value letter_id="letter_T">0.000000</value>
<value letter_id="letter_V">0.000000</value>
<value letter_id="letter_W">0.000000</value>
<value letter_id="letter_Y">0.000000</value>
</alphabet_array>
<alphabet_array>
<value letter_id="letter_A">0.000000</value>
<value letter_id="letter_C">0.000000</value>
<value letter_id="letter_D">0.000000</value>
<value letter_id="letter_E">0.000000</value>
<value letter_id="letter_F">0.000000</value>
<value letter_id="letter_G">0.000000</value>
<value letter_id="letter_H">0.000000</value>
<value letter_id="letter_I">0.000000</value>
<value letter_id="letter_K">1.000000</value>
<value letter_id="letter_L">0.000000</value>
<value letter_id="letter_M">0.000000</value>
<value letter_id="letter_N">0.000000</value>
<value letter_id="letter_P">0.000000</value>
<value letter_id="letter_Q">0.000000</value>
<value letter_id="letter_R">0.000000</value>
<value letter_id="letter_S">0.000000</value>
<value letter_id="letter_T">0.000000</value>
<value letter_id="letter_V">0.000000</value>
<value letter_id="letter_W">0.000000</value>
<value letter_id="letter_Y">0.000000</value>
</alphabet_array>
<alphabet_array>
<value letter_id="letter_A">0.000000</value>
<value letter_id="letter_C">0.000000</value>
<value letter_id="letter_D">0.000000</value>
<value letter_id="letter_E">0.000000</value>
<value letter_id="letter_F">0.000000</value>
<value letter_id="letter_G">0.000000</value>
<value letter_id="letter_H">0.000000</value>
<value letter_id="letter_I">0.000000</value>
<value letter_id="letter_K">0.000000</value>
<value letter_id="letter_L">0.000000</value>
<value letter_id="letter_M">0.000000</value>
<value letter_id="letter_N">0.000000</value>
<value letter_id="letter_P">0.000000</value>
<value letter_id="letter_Q">0.000000</value>
<value letter_id="letter_R">0.000000</value>
<value letter_id="letter_S">0.038462</value>
<value letter_id="letter_T">0.961538</value>
<value letter_id="letter_V">0.000000</value>
<value letter_id="letter_W">0.000000</value>
<value letter_id="letter_Y">0.000000</value>
</alphabet_array>
<alphabet_array>
<value letter_id="letter_A">0.038462</value>
<value letter_id="letter_C">0.000000</value>
<value letter_id="letter_D">0.000000</value>
<value letter_id="letter_E">0.000000</value>
<value letter_id="letter_F">0.000000</value>
<value letter_id="letter_G">0.000000</value>
<value letter_id="letter_H">0.000000</value>
<value letter_id="letter_I">0.000000</value>
<value letter_id="letter_K">0.000000</value>
<value letter_id="letter_L">0.000000</value>
<value letter_id="letter_M">0.000000</value>
<value letter_id="letter_N">0.000000</value>
<value letter_id="letter_P">0.000000</value>
<value letter_id="letter_Q">0.000000</value>
<value letter_id="letter_R">0.019231</value>
<value letter_id="letter_S">0.000000</value>
<value letter_id="letter_T">0.942308</value>
<value letter_id="letter_V">0.000000</value>
<value letter_id="letter_W">0.000000</value>
<value letter_id="letter_Y">0.000000</value>
</alphabet_array>
<alphabet_array>
<value letter_id="letter_A">0.000000</value>
<value letter_id="letter_C">0.000000</value>
<value letter_id="letter_D">0.000000</value>
<value letter_id="letter_E">0.000000</value>
<value letter_id="letter_F">0.000000</value>
<value letter_id="letter_G">0.000000</value>
<value letter_id="letter_H">0.000000</value>
<value letter_id="letter_I">0.134615</value>
<value letter_id="letter_K">0.000000</value>
<value letter_id="letter_L">0.846154</value>
<value letter_id="letter_M">0.000000</value>
<value letter_id="letter_N">0.000000</value>
<value letter_id="letter_P">0.000000</value>
<value letter_id="letter_Q">0.000000</value>
<value letter_id="letter_R">0.000000</value>
<value letter_id="letter_S">0.000000</value>
<value letter_id="letter_T">0.019231</value>
<value letter_id="letter_V">0.000000</value>
<value letter_id="letter_W">0.000000</value>
<value letter_id="letter_Y">0.000000</value>
</alphabet_array>
<alphabet_array>
<value letter_id="letter_A">0.865385</value>
<value letter_id="letter_C">0.000000</value>
<value letter_id="letter_D">0.000000</value>
<value letter_id="letter_E">0.000000</value>
<value letter_id="letter_F">0.000000</value>
<value letter_id="letter_G">0.000000</value>
<value letter_id="letter_H">0.000000</value>
<value letter_id="letter_I">0.000000</value>
<value letter_id="letter_K">0.000000</value>
<value letter_id="letter_L">0.057692</value>
<value letter_id="letter_M">0.019231</value>
<value letter_id="letter_N">0.000000</value>
<value letter_id="letter_P">0.000000</value>
<value letter_id="letter_Q">0.000000</value>
<value letter_id="letter_R">0.000000</value>
<value letter_id="letter_S">0.038462</value>
<value letter_id="letter_T">0.000000</value>
<value letter_id="letter_V">0.019231</value>
<value letter_id="letter_W">0.000000</value>
<value letter_id="letter_Y">0.000000</value>
</alphabet_array>
<alphabet_array>
<value letter_id="letter_A">0.038462</value>
<value letter_id="letter_C">0.000000</value>
<value letter_id="letter_D">0.000000</value>
<value letter_id="letter_E">0.019231</value>
<value letter_id="letter_F">0.000000</value>
<value letter_id="letter_G">0.000000</value>
<value letter_id="letter_H">0.000000</value>
<value letter_id="letter_I">0.000000</value>
<value letter_id="letter_K">0.211538</value>
<value letter_id="letter_L">0.000000</value>
<value letter_id="letter_M">0.000000</value>
<value letter_id="letter_N">0.038462</value>
<value letter_id="letter_P">0.000000</value>
<value letter_id="letter_Q">0.173077</value>
<value letter_id="letter_R">0.365385</value>
<value letter_id="letter_S">0.019231</value>
<value letter_id="letter_T">0.096154</value>
<value letter_id="letter_V">0.000000</value>
<value letter_id="letter_W">0.000000</value>
<value letter_id="letter_Y">0.038462</value>
</alphabet_array>
<alphabet_array>
<value letter_id="letter_A">0.288462</value>
<value letter_id="letter_C">0.000000</value>
<value letter_id="letter_D">0.000000</value>
<value letter_id="letter_E">0.057692</value>
<value letter_id="letter_F">0.038462</value>
<value letter_id="letter_G">0.038462</value>
<value letter_id="letter_H">0.000000</value>
<value letter_id="letter_I">0.000000</value>
<value letter_id="letter_K">0.288462</value>
<value letter_id="letter_L">0.057692</value>
<value letter_id="letter_M">0.076923</value>
<value letter_id="letter_N">0.019231</value>
<value letter_id="letter_P">0.000000</value>
<value letter_id="letter_Q">0.057692</value>
<value letter_id="letter_R">0.000000</value>
<value letter_id="letter_S">0.038462</value>
<value letter_id="letter_T">0.000000</value>
<value letter_id="letter_V">0.019231</value>
<value letter_id="letter_W">0.000000</value>
<value letter_id="letter_Y">0.019231</value>
</alphabet_array>
<alphabet_array>
<value letter_id="letter_A">0.000000</value>
<value letter_id="letter_C">0.019231</value>
<value letter_id="letter_D">0.000000</value>
<value letter_id="letter_E">0.000000</value>
<value letter_id="letter_F">0.000000</value>
<value letter_id="letter_G">0.000000</value>
<value letter_id="letter_H">0.000000</value>
<value letter_id="letter_I">0.192308</value>
<value letter_id="letter_K">0.000000</value>
<value letter_id="letter_L">0.288462</value>
<value letter_id="letter_M">0.019231</value>
<value letter_id="letter_N">0.000000</value>
<value letter_id="letter_P">0.000000</value>
<value letter_id="letter_Q">0.000000</value>
<value letter_id="letter_R">0.000000</value>
<value letter_id="letter_S">0.000000</value>
<value letter_id="letter_T">0.000000</value>
<value letter_id="letter_V">0.480769</value>
<value letter_id="letter_W">0.000000</value>
<value letter_id="letter_Y">0.000000</value>
</alphabet_array>
<alphabet_array>
<value letter_id="letter_A">0.000000</value>
<value letter_id="letter_C">0.000000</value>
<value letter_id="letter_D">0.000000</value>
<value letter_id="letter_E">0.000000</value>
<value letter_id="letter_F">0.307692</value>
<value letter_id="letter_G">0.000000</value>
<value letter_id="letter_H">0.000000</value>
<value letter_id="letter_I">0.000000</value>
<value letter_id="letter_K">0.000000</value>
<value letter_id="letter_L">0.000000</value>
<value letter_id="letter_M">0.000000</value>
<value letter_id="letter_N">0.038462</value>
<value letter_id="letter_P">0.000000</value>
<value letter_id="letter_Q">0.000000</value>
<value letter_id="letter_R">0.000000</value>
<value letter_id="letter_S">0.000000</value>
<value letter_id="letter_T">0.000000</value>
<value letter_id="letter_V">0.000000</value>
<value letter_id="letter_W">0.000000</value>
<value letter_id="letter_Y">0.653846</value>
</alphabet_array>
<alphabet_array>
<value letter_id="letter_A">0.019231</value>
<value letter_id="letter_C">0.000000</value>
<value letter_id="letter_D">0.211538</value>
<value letter_id="letter_E">0.096154</value>
<value letter_id="letter_F">0.000000</value>
<value letter_id="letter_G">0.000000</value>
<value letter_id="letter_H">0.038462</value>
<value letter_id="letter_I">0.000000</value>
<value letter_id="letter_K">0.076923</value>
<value letter_id="letter_L">0.000000</value>
<value letter_id="letter_M">0.000000</value>
<value letter_id="letter_N">0.403846</value>
<value letter_id="letter_P">0.000000</value>
<value letter_id="letter_Q">0.019231</value>
<value letter_id="letter_R">0.038462</value>
<value letter_id="letter_S">0.076923</value>
<value letter_id="letter_T">0.019231</value>
<value letter_id="letter_V">0.000000</value>
<value letter_id="letter_W">0.000000</value>
<value letter_id="letter_Y">0.000000</value>
</alphabet_array>
<alphabet_array>
<value letter_id="letter_A">0.000000</value>
<value letter_id="letter_C">0.000000</value>
<value letter_id="letter_D">0.326923</value>
<value letter_id="letter_E">0.038462</value>
<value letter_id="letter_F">0.000000</value>
<value letter_id="letter_G">0.000000</value>
<value letter_id="letter_H">0.115385</value>
<value letter_id="letter_I">0.019231</value>
<value letter_id="letter_K">0.134615</value>
<value letter_id="letter_L">0.000000</value>
<value letter_id="letter_M">0.000000</value>
<value letter_id="letter_N">0.057692</value>
<value letter_id="letter_P">0.000000</value>
<value letter_id="letter_Q">0.038462</value>
<value letter_id="letter_R">0.057692</value>
<value letter_id="letter_S">0.115385</value>
<value letter_id="letter_T">0.096154</value>
<value letter_id="letter_V">0.000000</value>
<value letter_id="letter_W">0.000000</value>
<value letter_id="letter_Y">0.000000</value>
</alphabet_array>
<alphabet_array>
<value letter_id="letter_A">0.000000</value>
<value letter_id="letter_C">0.000000</value>
<value letter_id="letter_D">0.057692</value>
<value letter_id="letter_E">0.134615</value>
<value letter_id="letter_F">0.019231</value>
<value letter_id="letter_G">0.000000</value>
<value letter_id="letter_H">0.000000</value>
<value letter_id="letter_I">0.134615</value>
<value letter_id="letter_K">0.057692</value>
<value letter_id="letter_L">0.153846</value>
<value letter_id="letter_M">0.019231</value>
<value letter_id="letter_N">0.000000</value>
<value letter_id="letter_P">0.134615</value>
<value letter_id="letter_Q">0.076923</value>
<value letter_id="letter_R">0.038462</value>
<value letter_id="letter_S">0.019231</value>
<value letter_id="letter_T">0.038462</value>
<value letter_id="letter_V">0.076923</value>
<value letter_id="letter_W">0.038462</value>
<value letter_id="letter_Y">0.000000</value>
</alphabet_array>
</alphabet_matrix>
</probabilities>
<regular_expression>
[SGP]IVGM[GP]G[LIV]GKTTLA[RK][AK][VL][YF][ND]Dx
</regular_expression>
<contributing_sites>
<contributing_site sequence_id="sequence_15" position="204" strand="none" pvalue="1.51e-24" >
<left_flank>DASGKKRTVV</left_flank>
<site>
<letter_ref letter_id="letter_P"/>
<letter_ref letter_id="letter_I"/>
<letter_ref letter_id="letter_V"/>
<letter_ref letter_id="letter_G"/>
<letter_ref letter_id="letter_M"/>
<letter_ref letter_id="letter_G"/>
<letter_ref letter_id="letter_G"/>
<letter_ref letter_id="letter_L"/>
<letter_ref letter_id="letter_G"/>
<letter_ref letter_id="letter_K"/>
<letter_ref letter_id="letter_T"/>
<letter_ref letter_id="letter_T"/>
<letter_ref letter_id="letter_L"/>
<letter_ref letter_id="letter_A"/>
<letter_ref letter_id="letter_K"/>
<letter_ref letter_id="letter_A"/>
<letter_ref letter_id="letter_V"/>
<letter_ref letter_id="letter_Y"/>
<letter_ref letter_id="letter_N"/>
<letter_ref letter_id="letter_D"/>
<letter_ref letter_id="letter_E"/>
</site>
<right_flank>RVQIHFGLKA</right_flank>
</contributing_site>
<contributing_site sequence_id="sequence_6" position="197" strand="none" pvalue="1.23e-23" >
<left_flank>GASGKKLTVV</left_flank>
<site>
<letter_ref letter_id="letter_P"/>
<letter_ref letter_id="letter_I"/>
<letter_ref letter_id="letter_V"/>
<letter_ref letter_id="letter_G"/>
<letter_ref letter_id="letter_M"/>
<letter_ref letter_id="letter_G"/>
<letter_ref letter_id="letter_G"/>
<letter_ref letter_id="letter_Q"/>
<letter_ref letter_id="letter_G"/>
<letter_ref letter_id="letter_K"/>
<letter_ref letter_id="letter_T"/>
<letter_ref letter_id="letter_T"/>
<letter_ref letter_id="letter_L"/>
<letter_ref letter_id="letter_A"/>
<letter_ref letter_id="letter_K"/>
<letter_ref letter_id="letter_A"/>
<letter_ref letter_id="letter_V"/>
<letter_ref letter_id="letter_Y"/>
<letter_ref letter_id="letter_N"/>
<letter_ref letter_id="letter_D"/>
<letter_ref letter_id="letter_E"/>
</site>
<right_flank>RVKNHFDLKA</right_flank>
</contributing_site>
<contributing_site sequence_id="sequence_37" position="193" strand="none" pvalue="3.39e-23" >
<left_flank>ESSKENFIIV</left_flank>
<site>
<letter_ref letter_id="letter_P"/>
<letter_ref letter_id="letter_I"/>
<letter_ref letter_id="letter_V"/>
<letter_ref letter_id="letter_G"/>
<letter_ref letter_id="letter_M"/>
<letter_ref letter_id="letter_G"/>
<letter_ref letter_id="letter_G"/>
<letter_ref letter_id="letter_V"/>
<letter_ref letter_id="letter_G"/>
<letter_ref letter_id="letter_K"/>
<letter_ref letter_id="letter_T"/>
<letter_ref letter_id="letter_T"/>
<letter_ref letter_id="letter_L"/>
<letter_ref letter_id="letter_A"/>
<letter_ref letter_id="letter_R"/>
<letter_ref letter_id="letter_M"/>
<letter_ref letter_id="letter_L"/>
<letter_ref letter_id="letter_Y"/>
<letter_ref letter_id="letter_N"/>
<letter_ref letter_id="letter_D"/>
<letter_ref letter_id="letter_T"/>
</site>
<right_flank>RVKVHFELMA</right_flank>
</contributing_site>
<contributing_site sequence_id="sequence_9" position="223" strand="none" pvalue="5.99e-23" >
<left_flank>EMESGDVRIL</left_flank>
<site>
<letter_ref letter_id="letter_G"/>
<letter_ref letter_id="letter_I"/>
<letter_ref letter_id="letter_W"/>
<letter_ref letter_id="letter_G"/>
<letter_ref letter_id="letter_M"/>
<letter_ref letter_id="letter_G"/>
<letter_ref letter_id="letter_G"/>
<letter_ref letter_id="letter_V"/>
<letter_ref letter_id="letter_G"/>
<letter_ref letter_id="letter_K"/>
<letter_ref letter_id="letter_T"/>
<letter_ref letter_id="letter_T"/>
<letter_ref letter_id="letter_L"/>
<letter_ref letter_id="letter_A"/>
<letter_ref letter_id="letter_R"/>
<letter_ref letter_id="letter_A"/>
<letter_ref letter_id="letter_V"/>
<letter_ref letter_id="letter_F"/>
<letter_ref letter_id="letter_D"/>
<letter_ref letter_id="letter_T"/>
<letter_ref letter_id="letter_L"/>
</site>
<right_flank>SPRFQYASFL</right_flank>
</contributing_site>
<contributing_site sequence_id="sequence_1" position="177" strand="none" pvalue="5.99e-23" >
<left_flank>RSYSGEPKVI</left_flank>
<site>
<letter_ref letter_id="letter_P"/>
<letter_ref letter_id="letter_I"/>
<letter_ref letter_id="letter_V"/>
<letter_ref letter_id="letter_G"/>
<letter_ref letter_id="letter_M"/>
<letter_ref letter_id="letter_G"/>
<letter_ref letter_id="letter_G"/>
<letter_ref letter_id="letter_I"/>
<letter_ref letter_id="letter_G"/>
<letter_ref letter_id="letter_K"/>
<letter_ref letter_id="letter_T"/>
<letter_ref letter_id="letter_T"/>
<letter_ref letter_id="letter_L"/>
<letter_ref letter_id="letter_A"/>
<letter_ref letter_id="letter_K"/>
<letter_ref letter_id="letter_E"/>
<letter_ref letter_id="letter_V"/>
<letter_ref letter_id="letter_Y"/>
<letter_ref letter_id="letter_N"/>
<letter_ref letter_id="letter_D"/>
<letter_ref letter_id="letter_E"/>
</site>
<right_flank>SILCRFDVHA</right_flank>
</contributing_site>
<contributing_site sequence_id="sequence_44" position="184" strand="none" pvalue="8.64e-23" >
<left_flank>NSDGREVSVV</left_flank>
<site>
<letter_ref letter_id="letter_P"/>
<letter_ref letter_id="letter_I"/>
<letter_ref letter_id="letter_V"/>
<letter_ref letter_id="letter_G"/>
<letter_ref letter_id="letter_M"/>
<letter_ref letter_id="letter_G"/>
<letter_ref letter_id="letter_G"/>
<letter_ref letter_id="letter_V"/>
<letter_ref letter_id="letter_G"/>
<letter_ref letter_id="letter_K"/>
<letter_ref letter_id="letter_T"/>
<letter_ref letter_id="letter_T"/>
<letter_ref letter_id="letter_L"/>
<letter_ref letter_id="letter_A"/>
<letter_ref letter_id="letter_Q"/>
<letter_ref letter_id="letter_L"/>
<letter_ref letter_id="letter_V"/>
<letter_ref letter_id="letter_Y"/>
<letter_ref letter_id="letter_N"/>
<letter_ref letter_id="letter_D"/>
<letter_ref letter_id="letter_E"/>
</site>
<right_flank>NLKQIFDFDF</right_flank>
</contributing_site>
<contributing_site sequence_id="sequence_43" position="184" strand="none" pvalue="8.64e-23" >
<left_flank>NSDGSEVSVV</left_flank>
<site>
<letter_ref letter_id="letter_P"/>
<letter_ref letter_id="letter_I"/>
<letter_ref letter_id="letter_V"/>
<letter_ref letter_id="letter_G"/>
<letter_ref letter_id="letter_M"/>
<letter_ref letter_id="letter_G"/>
<letter_ref letter_id="letter_G"/>
<letter_ref letter_id="letter_V"/>
<letter_ref letter_id="letter_G"/>
<letter_ref letter_id="letter_K"/>
<letter_ref letter_id="letter_T"/>
<letter_ref letter_id="letter_T"/>
<letter_ref letter_id="letter_L"/>
<letter_ref letter_id="letter_A"/>
<letter_ref letter_id="letter_Q"/>
<letter_ref letter_id="letter_L"/>
<letter_ref letter_id="letter_V"/>
<letter_ref letter_id="letter_Y"/>
<letter_ref letter_id="letter_N"/>
<letter_ref letter_id="letter_D"/>
<letter_ref letter_id="letter_E"/>
</site>
<right_flank>NLKEKFDFDF</right_flank>
</contributing_site>
<contributing_site sequence_id="sequence_23" position="166" strand="none" pvalue="9.95e-22" >
<left_flank>ARGGRELEVV</left_flank>
<site>
<letter_ref letter_id="letter_S"/>
<letter_ref letter_id="letter_I"/>
<letter_ref letter_id="letter_V"/>
<letter_ref letter_id="letter_G"/>
<letter_ref letter_id="letter_M"/>
<letter_ref letter_id="letter_G"/>
<letter_ref letter_id="letter_G"/>
<letter_ref letter_id="letter_I"/>
<letter_ref letter_id="letter_G"/>
<letter_ref letter_id="letter_K"/>
<letter_ref letter_id="letter_T"/>
<letter_ref letter_id="letter_T"/>
<letter_ref letter_id="letter_L"/>
<letter_ref letter_id="letter_A"/>
<letter_ref letter_id="letter_T"/>
<letter_ref letter_id="letter_K"/>
<letter_ref letter_id="letter_L"/>
<letter_ref letter_id="letter_Y"/>
<letter_ref letter_id="letter_S"/>
<letter_ref letter_id="letter_D"/>
<letter_ref letter_id="letter_P"/>
</site>
<right_flank>CIMSRFDIRA</right_flank>
</contributing_site>
<contributing_site sequence_id="sequence_16" position="178" strand="none" pvalue="9.95e-22" >
<left_flank>VSGLQELSVL</left_flank>
<site>
<letter_ref letter_id="letter_P"/>
<letter_ref letter_id="letter_I"/>
<letter_ref letter_id="letter_L"/>
<letter_ref letter_id="letter_G"/>
<letter_ref letter_id="letter_M"/>
<letter_ref letter_id="letter_G"/>
<letter_ref letter_id="letter_G"/>
<letter_ref letter_id="letter_I"/>
<letter_ref letter_id="letter_G"/>
<letter_ref letter_id="letter_K"/>
<letter_ref letter_id="letter_T"/>
<letter_ref letter_id="letter_T"/>
<letter_ref letter_id="letter_L"/>
<letter_ref letter_id="letter_A"/>
<letter_ref letter_id="letter_Q"/>
<letter_ref letter_id="letter_M"/>
<letter_ref letter_id="letter_V"/>
<letter_ref letter_id="letter_F"/>
<letter_ref letter_id="letter_N"/>
<letter_ref letter_id="letter_D"/>
<letter_ref letter_id="letter_Q"/>
</site>
<right_flank>RVTEHFNPKI</right_flank>
</contributing_site>
<contributing_site sequence_id="sequence_12" position="166" strand="none" pvalue="9.95e-22" >
<left_flank>VRGGRELEVV</left_flank>
<site>
<letter_ref letter_id="letter_S"/>
<letter_ref letter_id="letter_I"/>
<letter_ref letter_id="letter_V"/>
<letter_ref letter_id="letter_G"/>
<letter_ref letter_id="letter_M"/>
<letter_ref letter_id="letter_G"/>
<letter_ref letter_id="letter_G"/>
<letter_ref letter_id="letter_I"/>
<letter_ref letter_id="letter_G"/>
<letter_ref letter_id="letter_K"/>
<letter_ref letter_id="letter_T"/>
<letter_ref letter_id="letter_T"/>
<letter_ref letter_id="letter_L"/>
<letter_ref letter_id="letter_A"/>
<letter_ref letter_id="letter_T"/>
<letter_ref letter_id="letter_K"/>
<letter_ref letter_id="letter_L"/>
<letter_ref letter_id="letter_Y"/>
<letter_ref letter_id="letter_S"/>
<letter_ref letter_id="letter_D"/>
<letter_ref letter_id="letter_P"/>
</site>
<right_flank>CIMPRFDIRA</right_flank>
</contributing_site>
<contributing_site sequence_id="sequence_19" position="179" strand="none" pvalue="1.54e-21" >
<left_flank>VSNAQTLPVL</left_flank>
<site>
<letter_ref letter_id="letter_P"/>
<letter_ref letter_id="letter_I"/>
<letter_ref letter_id="letter_L"/>
<letter_ref letter_id="letter_G"/>
<letter_ref letter_id="letter_M"/>
<letter_ref letter_id="letter_G"/>
<letter_ref letter_id="letter_G"/>
<letter_ref letter_id="letter_L"/>
<letter_ref letter_id="letter_G"/>
<letter_ref letter_id="letter_K"/>
<letter_ref letter_id="letter_T"/>
<letter_ref letter_id="letter_T"/>
<letter_ref letter_id="letter_L"/>
<letter_ref letter_id="letter_A"/>
<letter_ref letter_id="letter_Q"/>
<letter_ref letter_id="letter_M"/>
<letter_ref letter_id="letter_V"/>
<letter_ref letter_id="letter_F"/>
<letter_ref letter_id="letter_N"/>
<letter_ref letter_id="letter_D"/>
<letter_ref letter_id="letter_Q"/>
</site>
<right_flank>RVIEHFHPKI</right_flank>
</contributing_site>
<contributing_site sequence_id="sequence_17" position="178" strand="none" pvalue="1.54e-21" >
<left_flank>VSDAQHLSVL</left_flank>
<site>
<letter_ref letter_id="letter_P"/>
<letter_ref letter_id="letter_I"/>
<letter_ref letter_id="letter_L"/>
<letter_ref letter_id="letter_G"/>
<letter_ref letter_id="letter_M"/>
<letter_ref letter_id="letter_G"/>
<letter_ref letter_id="letter_G"/>
<letter_ref letter_id="letter_L"/>
<letter_ref letter_id="letter_G"/>
<letter_ref letter_id="letter_K"/>
<letter_ref letter_id="letter_T"/>
<letter_ref letter_id="letter_T"/>
<letter_ref letter_id="letter_L"/>
<letter_ref letter_id="letter_A"/>
<letter_ref letter_id="letter_Q"/>
<letter_ref letter_id="letter_M"/>
<letter_ref letter_id="letter_V"/>
<letter_ref letter_id="letter_F"/>
<letter_ref letter_id="letter_N"/>
<letter_ref letter_id="letter_D"/>
<letter_ref letter_id="letter_Q"/>
</site>
<right_flank>RVTEHFHSKI</right_flank>
</contributing_site>
<contributing_site sequence_id="sequence_52" position="175" strand="none" pvalue="2.36e-21" >
<left_flank>NKQPIGIRCV</left_flank>
<site>
<letter_ref letter_id="letter_G"/>
<letter_ref letter_id="letter_I"/>
<letter_ref letter_id="letter_W"/>
<letter_ref letter_id="letter_G"/>
<letter_ref letter_id="letter_M"/>
<letter_ref letter_id="letter_P"/>
<letter_ref letter_id="letter_G"/>
<letter_ref letter_id="letter_I"/>
<letter_ref letter_id="letter_G"/>
<letter_ref letter_id="letter_K"/>
<letter_ref letter_id="letter_T"/>
<letter_ref letter_id="letter_T"/>
<letter_ref letter_id="letter_L"/>
<letter_ref letter_id="letter_A"/>
<letter_ref letter_id="letter_K"/>
<letter_ref letter_id="letter_A"/>
<letter_ref letter_id="letter_V"/>
<letter_ref letter_id="letter_F"/>
<letter_ref letter_id="letter_D"/>
<letter_ref letter_id="letter_Q"/>
<letter_ref letter_id="letter_M"/>
</site>
<right_flank>SSAFDASCFI</right_flank>
</contributing_site>
<contributing_site sequence_id="sequence_5" position="545" strand="none" pvalue="2.71e-21" >
<left_flank>DEHESKLDVI</left_flank>
<site>
<letter_ref letter_id="letter_S"/>
<letter_ref letter_id="letter_I"/>
<letter_ref letter_id="letter_V"/>
<letter_ref letter_id="letter_G"/>
<letter_ref letter_id="letter_M"/>
<letter_ref letter_id="letter_P"/>
<letter_ref letter_id="letter_G"/>
<letter_ref letter_id="letter_V"/>
<letter_ref letter_id="letter_G"/>
<letter_ref letter_id="letter_K"/>
<letter_ref letter_id="letter_T"/>
<letter_ref letter_id="letter_T"/>
<letter_ref letter_id="letter_L"/>
<letter_ref letter_id="letter_A"/>
<letter_ref letter_id="letter_N"/>
<letter_ref letter_id="letter_K"/>
<letter_ref letter_id="letter_V"/>
<letter_ref letter_id="letter_Y"/>
<letter_ref letter_id="letter_N"/>
<letter_ref letter_id="letter_N"/>
<letter_ref letter_id="letter_T"/>
</site>
<right_flank>LVASHFKIRA</right_flank>
</contributing_site>
<contributing_site sequence_id="sequence_3" position="166" strand="none" pvalue="3.11e-21" >
<left_flank>ARGGRELEVV</left_flank>
<site>
<letter_ref letter_id="letter_S"/>
<letter_ref letter_id="letter_I"/>
<letter_ref letter_id="letter_V"/>
<letter_ref letter_id="letter_G"/>
<letter_ref letter_id="letter_M"/>
<letter_ref letter_id="letter_G"/>
<letter_ref letter_id="letter_G"/>
<letter_ref letter_id="letter_I"/>
<letter_ref letter_id="letter_G"/>
<letter_ref letter_id="letter_K"/>
<letter_ref letter_id="letter_T"/>
<letter_ref letter_id="letter_T"/>
<letter_ref letter_id="letter_L"/>
<letter_ref letter_id="letter_A"/>
<letter_ref letter_id="letter_A"/>
<letter_ref letter_id="letter_K"/>
<letter_ref letter_id="letter_L"/>
<letter_ref letter_id="letter_Y"/>
<letter_ref letter_id="letter_S"/>
<letter_ref letter_id="letter_D"/>
<letter_ref letter_id="letter_P"/>
</site>
<right_flank>YIMSRFDIRA</right_flank>
</contributing_site>
<contributing_site sequence_id="sequence_30" position="192" strand="none" pvalue="4.08e-21" >
<left_flank>DASEKRLKKV</left_flank>
<site>
<letter_ref letter_id="letter_S"/>
<letter_ref letter_id="letter_I"/>
<letter_ref letter_id="letter_V"/>
<letter_ref letter_id="letter_G"/>
<letter_ref letter_id="letter_F"/>
<letter_ref letter_id="letter_G"/>
<letter_ref letter_id="letter_G"/>
<letter_ref letter_id="letter_L"/>
<letter_ref letter_id="letter_G"/>
<letter_ref letter_id="letter_K"/>
<letter_ref letter_id="letter_T"/>
<letter_ref letter_id="letter_T"/>
<letter_ref letter_id="letter_L"/>
<letter_ref letter_id="letter_A"/>
<letter_ref letter_id="letter_R"/>
<letter_ref letter_id="letter_A"/>
<letter_ref letter_id="letter_V"/>
<letter_ref letter_id="letter_Y"/>
<letter_ref letter_id="letter_D"/>
<letter_ref letter_id="letter_K"/>
<letter_ref letter_id="letter_I"/>
</site>
<right_flank>KGDFDCGAFV</right_flank>
</contributing_site>
<contributing_site sequence_id="sequence_24" position="558" strand="none" pvalue="7.87e-21" >
<left_flank>TRGTNELDVV</left_flank>
<site>
<letter_ref letter_id="letter_P"/>
<letter_ref letter_id="letter_I"/>
<letter_ref letter_id="letter_V"/>
<letter_ref letter_id="letter_G"/>
<letter_ref letter_id="letter_M"/>
<letter_ref letter_id="letter_G"/>
<letter_ref letter_id="letter_G"/>
<letter_ref letter_id="letter_Q"/>
<letter_ref letter_id="letter_G"/>
<letter_ref letter_id="letter_K"/>
<letter_ref letter_id="letter_T"/>
<letter_ref letter_id="letter_T"/>
<letter_ref letter_id="letter_I"/>
<letter_ref letter_id="letter_A"/>
<letter_ref letter_id="letter_R"/>
<letter_ref letter_id="letter_K"/>
<letter_ref letter_id="letter_L"/>
<letter_ref letter_id="letter_Y"/>
<letter_ref letter_id="letter_N"/>
<letter_ref letter_id="letter_N"/>
<letter_ref letter_id="letter_D"/>
</site>
<right_flank>IIVSRFDVRA</right_flank>
</contributing_site>
<contributing_site sequence_id="sequence_10" position="222" strand="none" pvalue="1.02e-20" >
<left_flank>ELQMSGVLIV</left_flank>
<site>
<letter_ref letter_id="letter_G"/>
<letter_ref letter_id="letter_I"/>
<letter_ref letter_id="letter_W"/>
<letter_ref letter_id="letter_G"/>
<letter_ref letter_id="letter_M"/>
<letter_ref letter_id="letter_P"/>
<letter_ref letter_id="letter_G"/>
<letter_ref letter_id="letter_V"/>
<letter_ref letter_id="letter_G"/>
<letter_ref letter_id="letter_K"/>
<letter_ref letter_id="letter_T"/>
<letter_ref letter_id="letter_T"/>
<letter_ref letter_id="letter_I"/>
<letter_ref letter_id="letter_A"/>
<letter_ref letter_id="letter_R"/>
<letter_ref letter_id="letter_A"/>
<letter_ref letter_id="letter_I"/>
<letter_ref letter_id="letter_F"/>
<letter_ref letter_id="letter_D"/>
<letter_ref letter_id="letter_R"/>
<letter_ref letter_id="letter_L"/>
</site>
<right_flank>SYQFEAVCFL</right_flank>
</contributing_site>
<contributing_site sequence_id="sequence_33" position="197" strand="none" pvalue="1.31e-20" >
<left_flank>DASNKRLKKV</left_flank>
<site>
<letter_ref letter_id="letter_S"/>
<letter_ref letter_id="letter_I"/>
<letter_ref letter_id="letter_V"/>
<letter_ref letter_id="letter_G"/>
<letter_ref letter_id="letter_F"/>
<letter_ref letter_id="letter_G"/>
<letter_ref letter_id="letter_G"/>
<letter_ref letter_id="letter_L"/>
<letter_ref letter_id="letter_G"/>
<letter_ref letter_id="letter_K"/>
<letter_ref letter_id="letter_T"/>
<letter_ref letter_id="letter_T"/>
<letter_ref letter_id="letter_L"/>
<letter_ref letter_id="letter_A"/>
<letter_ref letter_id="letter_R"/>
<letter_ref letter_id="letter_A"/>
<letter_ref letter_id="letter_V"/>
<letter_ref letter_id="letter_Y"/>
<letter_ref letter_id="letter_E"/>
<letter_ref letter_id="letter_K"/>
<letter_ref letter_id="letter_I"/>
</site>
<right_flank>KGDFDCRAFV</right_flank>
</contributing_site>
<contributing_site sequence_id="sequence_32" position="197" strand="none" pvalue="1.31e-20" >
<left_flank>DASNKRLKKV</left_flank>
<site>
<letter_ref letter_id="letter_S"/>
<letter_ref letter_id="letter_I"/>
<letter_ref letter_id="letter_V"/>
<letter_ref letter_id="letter_G"/>
<letter_ref letter_id="letter_F"/>
<letter_ref letter_id="letter_G"/>
<letter_ref letter_id="letter_G"/>
<letter_ref letter_id="letter_L"/>
<letter_ref letter_id="letter_G"/>
<letter_ref letter_id="letter_K"/>
<letter_ref letter_id="letter_T"/>
<letter_ref letter_id="letter_T"/>
<letter_ref letter_id="letter_L"/>
<letter_ref letter_id="letter_A"/>
<letter_ref letter_id="letter_R"/>
<letter_ref letter_id="letter_A"/>
<letter_ref letter_id="letter_V"/>
<letter_ref letter_id="letter_Y"/>
<letter_ref letter_id="letter_E"/>
<letter_ref letter_id="letter_K"/>
<letter_ref letter_id="letter_I"/>
</site>
<right_flank>KGDFDCRAFV</right_flank>
</contributing_site>
<contributing_site sequence_id="sequence_31" position="197" strand="none" pvalue="1.31e-20" >
<left_flank>DASNKRLKKV</left_flank>
<site>
<letter_ref letter_id="letter_S"/>
<letter_ref letter_id="letter_I"/>
<letter_ref letter_id="letter_V"/>
<letter_ref letter_id="letter_G"/>
<letter_ref letter_id="letter_F"/>
<letter_ref letter_id="letter_G"/>
<letter_ref letter_id="letter_G"/>
<letter_ref letter_id="letter_L"/>
<letter_ref letter_id="letter_G"/>
<letter_ref letter_id="letter_K"/>
<letter_ref letter_id="letter_T"/>
<letter_ref letter_id="letter_T"/>
<letter_ref letter_id="letter_L"/>
<letter_ref letter_id="letter_A"/>
<letter_ref letter_id="letter_R"/>
<letter_ref letter_id="letter_A"/>
<letter_ref letter_id="letter_V"/>
<letter_ref letter_id="letter_Y"/>
<letter_ref letter_id="letter_E"/>
<letter_ref letter_id="letter_K"/>
<letter_ref letter_id="letter_I"/>
</site>
<right_flank>KGDFDCRAFV</right_flank>
</contributing_site>
<contributing_site sequence_id="sequence_25" position="183" strand="none" pvalue="1.67e-20" >
<left_flank>LDQDLPYGVV</left_flank>
<site>
<letter_ref letter_id="letter_S"/>
<letter_ref letter_id="letter_I"/>
<letter_ref letter_id="letter_V"/>
<letter_ref letter_id="letter_G"/>
<letter_ref letter_id="letter_M"/>
<letter_ref letter_id="letter_P"/>
<letter_ref letter_id="letter_G"/>
<letter_ref letter_id="letter_L"/>
<letter_ref letter_id="letter_G"/>
<letter_ref letter_id="letter_K"/>
<letter_ref letter_id="letter_T"/>
<letter_ref letter_id="letter_T"/>
<letter_ref letter_id="letter_L"/>
<letter_ref letter_id="letter_A"/>
<letter_ref letter_id="letter_K"/>
<letter_ref letter_id="letter_K"/>
<letter_ref letter_id="letter_L"/>
<letter_ref letter_id="letter_Y"/>
<letter_ref letter_id="letter_R"/>
<letter_ref letter_id="letter_H"/>
<letter_ref letter_id="letter_V"/>
</site>
<right_flank>RHQFESSGLV</right_flank>
</contributing_site>
<contributing_site sequence_id="sequence_22" position="228" strand="none" pvalue="1.67e-20" >
<left_flank>LDHDLPYGVV</left_flank>
<site>
<letter_ref letter_id="letter_S"/>
<letter_ref letter_id="letter_I"/>
<letter_ref letter_id="letter_V"/>
<letter_ref letter_id="letter_G"/>
<letter_ref letter_id="letter_M"/>
<letter_ref letter_id="letter_P"/>
<letter_ref letter_id="letter_G"/>
<letter_ref letter_id="letter_L"/>
<letter_ref letter_id="letter_G"/>
<letter_ref letter_id="letter_K"/>
<letter_ref letter_id="letter_T"/>
<letter_ref letter_id="letter_T"/>
<letter_ref letter_id="letter_L"/>
<letter_ref letter_id="letter_A"/>
<letter_ref letter_id="letter_K"/>
<letter_ref letter_id="letter_K"/>
<letter_ref letter_id="letter_L"/>
<letter_ref letter_id="letter_Y"/>
<letter_ref letter_id="letter_R"/>
<letter_ref letter_id="letter_H"/>
<letter_ref letter_id="letter_V"/>
</site>
<right_flank>CHQFECSGLV</right_flank>
</contributing_site>
<contributing_site sequence_id="sequence_21" position="185" strand="none" pvalue="1.67e-20" >
<left_flank>LKAEPRRSVL</left_flank>
<site>
<letter_ref letter_id="letter_S"/>
<letter_ref letter_id="letter_I"/>
<letter_ref letter_id="letter_Y"/>
<letter_ref letter_id="letter_G"/>
<letter_ref letter_id="letter_M"/>
<letter_ref letter_id="letter_G"/>
<letter_ref letter_id="letter_G"/>
<letter_ref letter_id="letter_L"/>
<letter_ref letter_id="letter_G"/>
<letter_ref letter_id="letter_K"/>
<letter_ref letter_id="letter_T"/>
<letter_ref letter_id="letter_T"/>
<letter_ref letter_id="letter_L"/>
<letter_ref letter_id="letter_A"/>
<letter_ref letter_id="letter_R"/>
<letter_ref letter_id="letter_K"/>
<letter_ref letter_id="letter_L"/>
<letter_ref letter_id="letter_Y"/>
<letter_ref letter_id="letter_T"/>
<letter_ref letter_id="letter_S"/>
<letter_ref letter_id="letter_P"/>
</site>
<right_flank>DILNSFPTRA</right_flank>
</contributing_site>
<contributing_site sequence_id="sequence_20" position="556" strand="none" pvalue="1.67e-20" >
<left_flank>TSGPADLDVI</left_flank>
<site>
<letter_ref letter_id="letter_S"/>
<letter_ref letter_id="letter_I"/>
<letter_ref letter_id="letter_I"/>
<letter_ref letter_id="letter_G"/>
<letter_ref letter_id="letter_M"/>
<letter_ref letter_id="letter_P"/>
<letter_ref letter_id="letter_G"/>
<letter_ref letter_id="letter_L"/>
<letter_ref letter_id="letter_G"/>
<letter_ref letter_id="letter_K"/>
<letter_ref letter_id="letter_T"/>
<letter_ref letter_id="letter_T"/>
<letter_ref letter_id="letter_L"/>
<letter_ref letter_id="letter_A"/>
<letter_ref letter_id="letter_Y"/>
<letter_ref letter_id="letter_K"/>
<letter_ref letter_id="letter_V"/>
<letter_ref letter_id="letter_Y"/>
<letter_ref letter_id="letter_N"/>
<letter_ref letter_id="letter_D"/>
<letter_ref letter_id="letter_K"/>
</site>
<right_flank>SVSSHFDLRA</right_flank>
</contributing_site>
<contributing_site sequence_id="sequence_14" position="185" strand="none" pvalue="1.67e-20" >
<left_flank>LKAEPRRTVL</left_flank>
<site>
<letter_ref letter_id="letter_S"/>
<letter_ref letter_id="letter_I"/>
<letter_ref letter_id="letter_H"/>
<letter_ref letter_id="letter_G"/>
<letter_ref letter_id="letter_M"/>
<letter_ref letter_id="letter_G"/>
<letter_ref letter_id="letter_G"/>
<letter_ref letter_id="letter_L"/>
<letter_ref letter_id="letter_G"/>
<letter_ref letter_id="letter_K"/>
<letter_ref letter_id="letter_T"/>
<letter_ref letter_id="letter_T"/>
<letter_ref letter_id="letter_L"/>
<letter_ref letter_id="letter_A"/>
<letter_ref letter_id="letter_R"/>
<letter_ref letter_id="letter_K"/>
<letter_ref letter_id="letter_L"/>
<letter_ref letter_id="letter_Y"/>
<letter_ref letter_id="letter_N"/>
<letter_ref letter_id="letter_S"/>
<letter_ref letter_id="letter_S"/>
</site>
<right_flank>AILNSFPTRA</right_flank>
</contributing_site>
<contributing_site sequence_id="sequence_42" position="188" strand="none" pvalue="3.06e-20" >
<left_flank>LVENDVHQVV</left_flank>
<site>
<letter_ref letter_id="letter_S"/>
<letter_ref letter_id="letter_I"/>
<letter_ref letter_id="letter_A"/>
<letter_ref letter_id="letter_G"/>
<letter_ref letter_id="letter_M"/>
<letter_ref letter_id="letter_G"/>
<letter_ref letter_id="letter_G"/>
<letter_ref letter_id="letter_I"/>
<letter_ref letter_id="letter_G"/>
<letter_ref letter_id="letter_K"/>
<letter_ref letter_id="letter_T"/>
<letter_ref letter_id="letter_T"/>
<letter_ref letter_id="letter_L"/>
<letter_ref letter_id="letter_A"/>
<letter_ref letter_id="letter_R"/>
<letter_ref letter_id="letter_Q"/>
<letter_ref letter_id="letter_V"/>
<letter_ref letter_id="letter_F"/>
<letter_ref letter_id="letter_H"/>
<letter_ref letter_id="letter_H"/>
<letter_ref letter_id="letter_D"/>
</site>
<right_flank>LVRRHFDGFA</right_flank>
</contributing_site>
<contributing_site sequence_id="sequence_28" position="189" strand="none" pvalue="3.06e-20" >
<left_flank>LVENDVHQVV</left_flank>
<site>
<letter_ref letter_id="letter_S"/>
<letter_ref letter_id="letter_I"/>
<letter_ref letter_id="letter_A"/>
<letter_ref letter_id="letter_G"/>
<letter_ref letter_id="letter_M"/>
<letter_ref letter_id="letter_G"/>
<letter_ref letter_id="letter_G"/>
<letter_ref letter_id="letter_I"/>
<letter_ref letter_id="letter_G"/>
<letter_ref letter_id="letter_K"/>
<letter_ref letter_id="letter_T"/>
<letter_ref letter_id="letter_T"/>
<letter_ref letter_id="letter_L"/>
<letter_ref letter_id="letter_A"/>
<letter_ref letter_id="letter_R"/>
<letter_ref letter_id="letter_Q"/>
<letter_ref letter_id="letter_V"/>
<letter_ref letter_id="letter_F"/>
<letter_ref letter_id="letter_H"/>
<letter_ref letter_id="letter_H"/>
<letter_ref letter_id="letter_D"/>
</site>
<right_flank>LVRRHFDGFA</right_flank>
</contributing_site>
<contributing_site sequence_id="sequence_35" position="202" strand="none" pvalue="4.36e-20" >
<left_flank>NTSNRKTKIV</left_flank>
<site>
<letter_ref letter_id="letter_Y"/>
<letter_ref letter_id="letter_V"/>
<letter_ref letter_id="letter_V"/>
<letter_ref letter_id="letter_G"/>
<letter_ref letter_id="letter_M"/>
<letter_ref letter_id="letter_G"/>
<letter_ref letter_id="letter_G"/>
<letter_ref letter_id="letter_L"/>
<letter_ref letter_id="letter_G"/>
<letter_ref letter_id="letter_K"/>
<letter_ref letter_id="letter_T"/>
<letter_ref letter_id="letter_T"/>
<letter_ref letter_id="letter_L"/>
<letter_ref letter_id="letter_A"/>
<letter_ref letter_id="letter_T"/>
<letter_ref letter_id="letter_A"/>
<letter_ref letter_id="letter_V"/>
<letter_ref letter_id="letter_Y"/>
<letter_ref letter_id="letter_E"/>
<letter_ref letter_id="letter_K"/>
<letter_ref letter_id="letter_I"/>
</site>
<right_flank>KVGFPLNAFV</right_flank>
</contributing_site>
<contributing_site sequence_id="sequence_11" position="181" strand="none" pvalue="4.90e-20" >
<left_flank>LEGSGDLEVI</left_flank>
<site>
<letter_ref letter_id="letter_P"/>
<letter_ref letter_id="letter_V"/>
<letter_ref letter_id="letter_V"/>
<letter_ref letter_id="letter_G"/>
<letter_ref letter_id="letter_M"/>
<letter_ref letter_id="letter_P"/>
<letter_ref letter_id="letter_G"/>
<letter_ref letter_id="letter_L"/>
<letter_ref letter_id="letter_G"/>
<letter_ref letter_id="letter_K"/>
<letter_ref letter_id="letter_T"/>
<letter_ref letter_id="letter_T"/>
<letter_ref letter_id="letter_L"/>
<letter_ref letter_id="letter_A"/>
<letter_ref letter_id="letter_T"/>
<letter_ref letter_id="letter_K"/>
<letter_ref letter_id="letter_I"/>
<letter_ref letter_id="letter_F"/>
<letter_ref letter_id="letter_K"/>
<letter_ref letter_id="letter_H"/>
<letter_ref letter_id="letter_P"/>
</site>
<right_flank>KIEYEFFTRL</right_flank>
</contributing_site>
<contributing_site sequence_id="sequence_7" position="546" strand="none" pvalue="6.17e-20" >
<left_flank>TSGPADLDVI</left_flank>
<site>
<letter_ref letter_id="letter_S"/>
<letter_ref letter_id="letter_I"/>
<letter_ref letter_id="letter_T"/>
<letter_ref letter_id="letter_G"/>
<letter_ref letter_id="letter_M"/>
<letter_ref letter_id="letter_P"/>
<letter_ref letter_id="letter_G"/>
<letter_ref letter_id="letter_S"/>
<letter_ref letter_id="letter_G"/>
<letter_ref letter_id="letter_K"/>
<letter_ref letter_id="letter_T"/>
<letter_ref letter_id="letter_T"/>
<letter_ref letter_id="letter_L"/>
<letter_ref letter_id="letter_A"/>
<letter_ref letter_id="letter_Y"/>
<letter_ref letter_id="letter_K"/>
<letter_ref letter_id="letter_V"/>
<letter_ref letter_id="letter_Y"/>
<letter_ref letter_id="letter_N"/>
<letter_ref letter_id="letter_D"/>
<letter_ref letter_id="letter_K"/>
</site>
<right_flank>SVSRHFDLRA</right_flank>
</contributing_site>
<contributing_site sequence_id="sequence_26" position="225" strand="none" pvalue="9.70e-20" >
<left_flank>EMKIDDVRIV</left_flank>
<site>
<letter_ref letter_id="letter_W"/>
<letter_ref letter_id="letter_I"/>
<letter_ref letter_id="letter_W"/>
<letter_ref letter_id="letter_G"/>
<letter_ref letter_id="letter_M"/>
<letter_ref letter_id="letter_G"/>
<letter_ref letter_id="letter_G"/>
<letter_ref letter_id="letter_V"/>
<letter_ref letter_id="letter_G"/>
<letter_ref letter_id="letter_K"/>
<letter_ref letter_id="letter_T"/>
<letter_ref letter_id="letter_T"/>
<letter_ref letter_id="letter_I"/>
<letter_ref letter_id="letter_A"/>
<letter_ref letter_id="letter_R"/>
<letter_ref letter_id="letter_A"/>
<letter_ref letter_id="letter_I"/>
<letter_ref letter_id="letter_F"/>
<letter_ref letter_id="letter_D"/>
<letter_ref letter_id="letter_I"/>
<letter_ref letter_id="letter_L"/>
</site>
<right_flank>SSKFDGACFL</right_flank>
</contributing_site>
<contributing_site sequence_id="sequence_8" position="212" strand="none" pvalue="9.70e-20" >
<left_flank>GLEINDVRIM</left_flank>
<site>
<letter_ref letter_id="letter_G"/>
<letter_ref letter_id="letter_I"/>
<letter_ref letter_id="letter_W"/>
<letter_ref letter_id="letter_G"/>
<letter_ref letter_id="letter_M"/>
<letter_ref letter_id="letter_G"/>
<letter_ref letter_id="letter_G"/>
<letter_ref letter_id="letter_V"/>
<letter_ref letter_id="letter_G"/>
<letter_ref letter_id="letter_K"/>
<letter_ref letter_id="letter_T"/>
<letter_ref letter_id="letter_T"/>
<letter_ref letter_id="letter_I"/>
<letter_ref letter_id="letter_A"/>
<letter_ref letter_id="letter_R"/>
<letter_ref letter_id="letter_G"/>
<letter_ref letter_id="letter_M"/>
<letter_ref letter_id="letter_F"/>
<letter_ref letter_id="letter_D"/>
<letter_ref letter_id="letter_T"/>
<letter_ref letter_id="letter_L"/>
</site>
<right_flank>LGRRDSSYQF</right_flank>
</contributing_site>
<contributing_site sequence_id="sequence_47" position="276" strand="none" pvalue="1.35e-19" >
<left_flank>SLDSKSVTMV</left_flank>
<site>
<letter_ref letter_id="letter_G"/>
<letter_ref letter_id="letter_L"/>
<letter_ref letter_id="letter_Y"/>
<letter_ref letter_id="letter_G"/>
<letter_ref letter_id="letter_M"/>
<letter_ref letter_id="letter_G"/>
<letter_ref letter_id="letter_G"/>
<letter_ref letter_id="letter_I"/>
<letter_ref letter_id="letter_G"/>
<letter_ref letter_id="letter_K"/>
<letter_ref letter_id="letter_T"/>
<letter_ref letter_id="letter_T"/>
<letter_ref letter_id="letter_T"/>
<letter_ref letter_id="letter_A"/>
<letter_ref letter_id="letter_K"/>
<letter_ref letter_id="letter_A"/>
<letter_ref letter_id="letter_V"/>
<letter_ref letter_id="letter_Y"/>
<letter_ref letter_id="letter_N"/>
<letter_ref letter_id="letter_K"/>
<letter_ref letter_id="letter_I"/>
</site>
<right_flank>SSHFDRCCFV</right_flank>
</contributing_site>
<contributing_site sequence_id="sequence_38" position="202" strand="none" pvalue="1.51e-19" >
<left_flank>EASNADLTVV</left_flank>
<site>
<letter_ref letter_id="letter_P"/>
<letter_ref letter_id="letter_V"/>
<letter_ref letter_id="letter_V"/>
<letter_ref letter_id="letter_A"/>
<letter_ref letter_id="letter_M"/>
<letter_ref letter_id="letter_G"/>
<letter_ref letter_id="letter_G"/>
<letter_ref letter_id="letter_L"/>
<letter_ref letter_id="letter_G"/>
<letter_ref letter_id="letter_K"/>
<letter_ref letter_id="letter_T"/>
<letter_ref letter_id="letter_T"/>
<letter_ref letter_id="letter_L"/>
<letter_ref letter_id="letter_A"/>
<letter_ref letter_id="letter_Q"/>
<letter_ref letter_id="letter_L"/>
<letter_ref letter_id="letter_I"/>
<letter_ref letter_id="letter_Y"/>
<letter_ref letter_id="letter_N"/>
<letter_ref letter_id="letter_D"/>
<letter_ref letter_id="letter_P"/>
</site>
<right_flank>EIQKHFQLLL</right_flank>
</contributing_site>
<contributing_site sequence_id="sequence_41" position="188" strand="none" pvalue="9.08e-19" >
<left_flank>DYEEKNRFII</left_flank>
<site>
<letter_ref letter_id="letter_S"/>
<letter_ref letter_id="letter_I"/>
<letter_ref letter_id="letter_F"/>
<letter_ref letter_id="letter_G"/>
<letter_ref letter_id="letter_M"/>
<letter_ref letter_id="letter_G"/>
<letter_ref letter_id="letter_G"/>
<letter_ref letter_id="letter_L"/>
<letter_ref letter_id="letter_G"/>
<letter_ref letter_id="letter_K"/>
<letter_ref letter_id="letter_T"/>
<letter_ref letter_id="letter_A"/>
<letter_ref letter_id="letter_L"/>
<letter_ref letter_id="letter_A"/>
<letter_ref letter_id="letter_R"/>
<letter_ref letter_id="letter_K"/>
<letter_ref letter_id="letter_L"/>
<letter_ref letter_id="letter_Y"/>
<letter_ref letter_id="letter_N"/>
<letter_ref letter_id="letter_S"/>
<letter_ref letter_id="letter_R"/>
</site>
<right_flank>DVKERFEYRA</right_flank>
</contributing_site>
<contributing_site sequence_id="sequence_49" position="296" strand="none" pvalue="2.02e-18" >
<left_flank>RLDLDEVRMI</left_flank>
<site>
<letter_ref letter_id="letter_G"/>
<letter_ref letter_id="letter_I"/>
<letter_ref letter_id="letter_W"/>
<letter_ref letter_id="letter_G"/>
<letter_ref letter_id="letter_P"/>
<letter_ref letter_id="letter_P"/>
<letter_ref letter_id="letter_G"/>
<letter_ref letter_id="letter_I"/>
<letter_ref letter_id="letter_G"/>
<letter_ref letter_id="letter_K"/>
<letter_ref letter_id="letter_T"/>
<letter_ref letter_id="letter_T"/>
<letter_ref letter_id="letter_I"/>
<letter_ref letter_id="letter_A"/>
<letter_ref letter_id="letter_R"/>
<letter_ref letter_id="letter_F"/>
<letter_ref letter_id="letter_L"/>
<letter_ref letter_id="letter_F"/>
<letter_ref letter_id="letter_N"/>
<letter_ref letter_id="letter_Q"/>
<letter_ref letter_id="letter_V"/>
</site>
<right_flank>SDRFQLSAIM</right_flank>
</contributing_site>
<contributing_site sequence_id="sequence_13" position="568" strand="none" pvalue="2.02e-18" >
<left_flank>LNGTKGQDVI</left_flank>
<site>
<letter_ref letter_id="letter_S"/>
<letter_ref letter_id="letter_I"/>
<letter_ref letter_id="letter_H"/>
<letter_ref letter_id="letter_G"/>
<letter_ref letter_id="letter_M"/>
<letter_ref letter_id="letter_P"/>
<letter_ref letter_id="letter_G"/>
<letter_ref letter_id="letter_L"/>
<letter_ref letter_id="letter_G"/>
<letter_ref letter_id="letter_K"/>
<letter_ref letter_id="letter_T"/>
<letter_ref letter_id="letter_T"/>
<letter_ref letter_id="letter_L"/>
<letter_ref letter_id="letter_A"/>
<letter_ref letter_id="letter_N"/>
<letter_ref letter_id="letter_S"/>
<letter_ref letter_id="letter_L"/>
<letter_ref letter_id="letter_Y"/>
<letter_ref letter_id="letter_S"/>
<letter_ref letter_id="letter_D"/>
<letter_ref letter_id="letter_R"/>
</site>
<right_flank>SVFSQFDICA</right_flank>
</contributing_site>
<contributing_site sequence_id="sequence_4" position="219" strand="none" pvalue="2.71e-18" >
<left_flank>GIGSGGVHFL</left_flank>
<site>
<letter_ref letter_id="letter_G"/>
<letter_ref letter_id="letter_I"/>
<letter_ref letter_id="letter_L"/>
<letter_ref letter_id="letter_G"/>
<letter_ref letter_id="letter_M"/>
<letter_ref letter_id="letter_S"/>
<letter_ref letter_id="letter_G"/>
<letter_ref letter_id="letter_V"/>
<letter_ref letter_id="letter_G"/>
<letter_ref letter_id="letter_K"/>
<letter_ref letter_id="letter_T"/>
<letter_ref letter_id="letter_T"/>
<letter_ref letter_id="letter_L"/>
<letter_ref letter_id="letter_A"/>
<letter_ref letter_id="letter_R"/>
<letter_ref letter_id="letter_V"/>
<letter_ref letter_id="letter_I"/>
<letter_ref letter_id="letter_Y"/>
<letter_ref letter_id="letter_D"/>
<letter_ref letter_id="letter_N"/>
<letter_ref letter_id="letter_I"/>
</site>
<right_flank>RSQFQGACFL</right_flank>
</contributing_site>
<contributing_site sequence_id="sequence_51" position="210" strand="none" pvalue="4.83e-18" >
<left_flank>SLESDEVKMI</left_flank>
<site>
<letter_ref letter_id="letter_G"/>
<letter_ref letter_id="letter_I"/>
<letter_ref letter_id="letter_W"/>
<letter_ref letter_id="letter_G"/>
<letter_ref letter_id="letter_P"/>
<letter_ref letter_id="letter_A"/>
<letter_ref letter_id="letter_G"/>
<letter_ref letter_id="letter_I"/>
<letter_ref letter_id="letter_G"/>
<letter_ref letter_id="letter_K"/>
<letter_ref letter_id="letter_T"/>
<letter_ref letter_id="letter_T"/>
<letter_ref letter_id="letter_I"/>
<letter_ref letter_id="letter_A"/>
<letter_ref letter_id="letter_R"/>
<letter_ref letter_id="letter_A"/>
<letter_ref letter_id="letter_L"/>
<letter_ref letter_id="letter_F"/>
<letter_ref letter_id="letter_D"/>
<letter_ref letter_id="letter_R"/>
<letter_ref letter_id="letter_L"/>
</site>
<right_flank>SSIFPLICFM</right_flank>
</contributing_site>
<contributing_site sequence_id="sequence_29" position="194" strand="none" pvalue="7.74e-18" >
<left_flank>DESVHQQKVV</left_flank>
<site>
<letter_ref letter_id="letter_S"/>
<letter_ref letter_id="letter_I"/>
<letter_ref letter_id="letter_V"/>
<letter_ref letter_id="letter_G"/>
<letter_ref letter_id="letter_C"/>
<letter_ref letter_id="letter_A"/>
<letter_ref letter_id="letter_G"/>
<letter_ref letter_id="letter_L"/>
<letter_ref letter_id="letter_G"/>
<letter_ref letter_id="letter_K"/>
<letter_ref letter_id="letter_T"/>
<letter_ref letter_id="letter_T"/>
<letter_ref letter_id="letter_L"/>
<letter_ref letter_id="letter_A"/>
<letter_ref letter_id="letter_K"/>
<letter_ref letter_id="letter_Q"/>
<letter_ref letter_id="letter_V"/>
<letter_ref letter_id="letter_Y"/>
<letter_ref letter_id="letter_D"/>
<letter_ref letter_id="letter_E"/>
<letter_ref letter_id="letter_L"/>
</site>
<right_flank>RINFEYRAFV</right_flank>
</contributing_site>
<contributing_site sequence_id="sequence_50" position="232" strand="none" pvalue="9.32e-18" >
<left_flank>RDKYKGTRII</left_flank>
<site>
<letter_ref letter_id="letter_G"/>
<letter_ref letter_id="letter_V"/>
<letter_ref letter_id="letter_V"/>
<letter_ref letter_id="letter_G"/>
<letter_ref letter_id="letter_M"/>
<letter_ref letter_id="letter_P"/>
<letter_ref letter_id="letter_G"/>
<letter_ref letter_id="letter_I"/>
<letter_ref letter_id="letter_G"/>
<letter_ref letter_id="letter_K"/>
<letter_ref letter_id="letter_T"/>
<letter_ref letter_id="letter_T"/>
<letter_ref letter_id="letter_L"/>
<letter_ref letter_id="letter_L"/>
<letter_ref letter_id="letter_K"/>
<letter_ref letter_id="letter_E"/>
<letter_ref letter_id="letter_L"/>
<letter_ref letter_id="letter_Y"/>
<letter_ref letter_id="letter_K"/>
<letter_ref letter_id="letter_T"/>
<letter_ref letter_id="letter_W"/>
</site>
<right_flank>QGKFSRHALI</right_flank>
</contributing_site>
<contributing_site sequence_id="sequence_18" position="232" strand="none" pvalue="9.32e-18" >
<left_flank>RDKYKGTRII</left_flank>
<site>
<letter_ref letter_id="letter_G"/>
<letter_ref letter_id="letter_V"/>
<letter_ref letter_id="letter_V"/>
<letter_ref letter_id="letter_G"/>
<letter_ref letter_id="letter_M"/>
<letter_ref letter_id="letter_P"/>
<letter_ref letter_id="letter_G"/>
<letter_ref letter_id="letter_I"/>
<letter_ref letter_id="letter_G"/>
<letter_ref letter_id="letter_K"/>
<letter_ref letter_id="letter_T"/>
<letter_ref letter_id="letter_T"/>
<letter_ref letter_id="letter_L"/>
<letter_ref letter_id="letter_L"/>
<letter_ref letter_id="letter_K"/>
<letter_ref letter_id="letter_E"/>
<letter_ref letter_id="letter_L"/>
<letter_ref letter_id="letter_Y"/>
<letter_ref letter_id="letter_K"/>
<letter_ref letter_id="letter_T"/>
<letter_ref letter_id="letter_W"/>
</site>
<right_flank>QGKFSRHALI</right_flank>
</contributing_site>
<contributing_site sequence_id="sequence_36" position="428" strand="none" pvalue="1.62e-17" >
<left_flank>NNDSQQVQVI</left_flank>
<site>
<letter_ref letter_id="letter_S"/>
<letter_ref letter_id="letter_V"/>
<letter_ref letter_id="letter_W"/>
<letter_ref letter_id="letter_G"/>
<letter_ref letter_id="letter_M"/>
<letter_ref letter_id="letter_G"/>
<letter_ref letter_id="letter_G"/>
<letter_ref letter_id="letter_L"/>
<letter_ref letter_id="letter_G"/>
<letter_ref letter_id="letter_K"/>
<letter_ref letter_id="letter_T"/>
<letter_ref letter_id="letter_T"/>
<letter_ref letter_id="letter_L"/>
<letter_ref letter_id="letter_V"/>
<letter_ref letter_id="letter_S"/>
<letter_ref letter_id="letter_G"/>
<letter_ref letter_id="letter_V"/>
<letter_ref letter_id="letter_Y"/>
<letter_ref letter_id="letter_Q"/>
<letter_ref letter_id="letter_S"/>
<letter_ref letter_id="letter_P"/>
</site>
<right_flank>RLSDKFDKYV</right_flank>
</contributing_site>
<contributing_site sequence_id="sequence_2" position="225" strand="none" pvalue="3.96e-17" >
<left_flank>QIEINDVRIL</left_flank>
<site>
<letter_ref letter_id="letter_G"/>
<letter_ref letter_id="letter_I"/>
<letter_ref letter_id="letter_W"/>
<letter_ref letter_id="letter_G"/>
<letter_ref letter_id="letter_I"/>
<letter_ref letter_id="letter_G"/>
<letter_ref letter_id="letter_G"/>
<letter_ref letter_id="letter_V"/>
<letter_ref letter_id="letter_G"/>
<letter_ref letter_id="letter_K"/>
<letter_ref letter_id="letter_T"/>
<letter_ref letter_id="letter_R"/>
<letter_ref letter_id="letter_I"/>
<letter_ref letter_id="letter_A"/>
<letter_ref letter_id="letter_K"/>
<letter_ref letter_id="letter_A"/>
<letter_ref letter_id="letter_I"/>
<letter_ref letter_id="letter_F"/>
<letter_ref letter_id="letter_D"/>
<letter_ref letter_id="letter_T"/>
<letter_ref letter_id="letter_L"/>
</site>
<right_flank>SYQFEASCFL</right_flank>
</contributing_site>
<contributing_site sequence_id="sequence_48" position="207" strand="none" pvalue="6.14e-17" >
<left_flank>MDKLDDTCII</left_flank>
<site>
<letter_ref letter_id="letter_G"/>
<letter_ref letter_id="letter_L"/>
<letter_ref letter_id="letter_W"/>
<letter_ref letter_id="letter_E"/>
<letter_ref letter_id="letter_M"/>
<letter_ref letter_id="letter_G"/>
<letter_ref letter_id="letter_G"/>
<letter_ref letter_id="letter_V"/>
<letter_ref letter_id="letter_G"/>
<letter_ref letter_id="letter_K"/>
<letter_ref letter_id="letter_T"/>
<letter_ref letter_id="letter_T"/>
<letter_ref letter_id="letter_L"/>
<letter_ref letter_id="letter_A"/>
<letter_ref letter_id="letter_E"/>
<letter_ref letter_id="letter_A"/>
<letter_ref letter_id="letter_C"/>
<letter_ref letter_id="letter_Y"/>
<letter_ref letter_id="letter_D"/>
<letter_ref letter_id="letter_R"/>
<letter_ref letter_id="letter_V"/>
</site>
<right_flank>TSSNKGIKHL</right_flank>
</contributing_site>
<contributing_site sequence_id="sequence_39" position="215" strand="none" pvalue="6.70e-17" >
<left_flank>EASSAKYSGL</left_flank>
<site>
<letter_ref letter_id="letter_A"/>
<letter_ref letter_id="letter_I"/>
<letter_ref letter_id="letter_V"/>
<letter_ref letter_id="letter_G"/>
<letter_ref letter_id="letter_L"/>
<letter_ref letter_id="letter_G"/>
<letter_ref letter_id="letter_G"/>
<letter_ref letter_id="letter_M"/>
<letter_ref letter_id="letter_G"/>
<letter_ref letter_id="letter_K"/>
<letter_ref letter_id="letter_S"/>
<letter_ref letter_id="letter_T"/>
<letter_ref letter_id="letter_L"/>
<letter_ref letter_id="letter_A"/>
<letter_ref letter_id="letter_Q"/>
<letter_ref letter_id="letter_Y"/>
<letter_ref letter_id="letter_V"/>
<letter_ref letter_id="letter_Y"/>
<letter_ref letter_id="letter_N"/>
<letter_ref letter_id="letter_D"/>
<letter_ref letter_id="letter_K"/>
</site>
<right_flank>RIEECFDIRM</right_flank>
</contributing_site>
<contributing_site sequence_id="sequence_34" position="189" strand="none" pvalue="1.71e-16" >
<left_flank>NANDGPAKVI</left_flank>
<site>
<letter_ref letter_id="letter_C"/>
<letter_ref letter_id="letter_V"/>
<letter_ref letter_id="letter_V"/>
<letter_ref letter_id="letter_G"/>
<letter_ref letter_id="letter_M"/>
<letter_ref letter_id="letter_G"/>
<letter_ref letter_id="letter_G"/>
<letter_ref letter_id="letter_L"/>
<letter_ref letter_id="letter_G"/>
<letter_ref letter_id="letter_K"/>
<letter_ref letter_id="letter_T"/>
<letter_ref letter_id="letter_A"/>
<letter_ref letter_id="letter_L"/>
<letter_ref letter_id="letter_S"/>
<letter_ref letter_id="letter_R"/>
<letter_ref letter_id="letter_K"/>
<letter_ref letter_id="letter_I"/>
<letter_ref letter_id="letter_F"/>
<letter_ref letter_id="letter_E"/>
<letter_ref letter_id="letter_S"/>
<letter_ref letter_id="letter_E"/>
</site>
<right_flank>EDIRKNFPCN</right_flank>
</contributing_site>
<contributing_site sequence_id="sequence_46" position="179" strand="none" pvalue="2.20e-16" >
<left_flank>RLMEDGSGIL</left_flank>
<site>
<letter_ref letter_id="letter_G"/>
<letter_ref letter_id="letter_L"/>
<letter_ref letter_id="letter_Y"/>
<letter_ref letter_id="letter_G"/>
<letter_ref letter_id="letter_M"/>
<letter_ref letter_id="letter_G"/>
<letter_ref letter_id="letter_G"/>
<letter_ref letter_id="letter_V"/>
<letter_ref letter_id="letter_G"/>
<letter_ref letter_id="letter_K"/>
<letter_ref letter_id="letter_T"/>
<letter_ref letter_id="letter_T"/>
<letter_ref letter_id="letter_L"/>
<letter_ref letter_id="letter_L"/>
<letter_ref letter_id="letter_T"/>
<letter_ref letter_id="letter_K"/>
<letter_ref letter_id="letter_I"/>
<letter_ref letter_id="letter_N"/>
<letter_ref letter_id="letter_N"/>
<letter_ref letter_id="letter_K"/>
<letter_ref letter_id="letter_F"/>
</site>
<right_flank>SKIDDRFDVV</right_flank>
</contributing_site>
<contributing_site sequence_id="sequence_40" position="196" strand="none" pvalue="5.87e-16" >
<left_flank>LSPEPQRIVV</left_flank>
<site>
<letter_ref letter_id="letter_A"/>
<letter_ref letter_id="letter_V"/>
<letter_ref letter_id="letter_V"/>
<letter_ref letter_id="letter_G"/>
<letter_ref letter_id="letter_M"/>
<letter_ref letter_id="letter_G"/>
<letter_ref letter_id="letter_G"/>
<letter_ref letter_id="letter_S"/>
<letter_ref letter_id="letter_G"/>
<letter_ref letter_id="letter_K"/>
<letter_ref letter_id="letter_T"/>
<letter_ref letter_id="letter_T"/>
<letter_ref letter_id="letter_L"/>
<letter_ref letter_id="letter_S"/>
<letter_ref letter_id="letter_A"/>
<letter_ref letter_id="letter_N"/>
<letter_ref letter_id="letter_I"/>
<letter_ref letter_id="letter_F"/>
<letter_ref letter_id="letter_K"/>
<letter_ref letter_id="letter_S"/>
<letter_ref letter_id="letter_Q"/>
</site>
<right_flank>SVRRHFESYA</right_flank>
</contributing_site>
<contributing_site sequence_id="sequence_45" position="178" strand="none" pvalue="1.52e-15" >
<left_flank>LSEEEERGII</left_flank>
<site>
<letter_ref letter_id="letter_G"/>
<letter_ref letter_id="letter_V"/>
<letter_ref letter_id="letter_Y"/>
<letter_ref letter_id="letter_G"/>
<letter_ref letter_id="letter_P"/>
<letter_ref letter_id="letter_G"/>
<letter_ref letter_id="letter_G"/>
<letter_ref letter_id="letter_V"/>
<letter_ref letter_id="letter_G"/>
<letter_ref letter_id="letter_K"/>
<letter_ref letter_id="letter_T"/>
<letter_ref letter_id="letter_T"/>
<letter_ref letter_id="letter_L"/>
<letter_ref letter_id="letter_M"/>
<letter_ref letter_id="letter_Q"/>
<letter_ref letter_id="letter_S"/>
<letter_ref letter_id="letter_I"/>
<letter_ref letter_id="letter_N"/>
<letter_ref letter_id="letter_N"/>
<letter_ref letter_id="letter_E"/>
<letter_ref letter_id="letter_L"/>
</site>
<right_flank>ITKGHQYDVL</right_flank>
</contributing_site>
<contributing_site sequence_id="sequence_27" position="213" strand="none" pvalue="3.05e-15" >
<left_flank>TSKGLCFSVI</left_flank>
<site>
<letter_ref letter_id="letter_G"/>
<letter_ref letter_id="letter_I"/>
<letter_ref letter_id="letter_H"/>
<letter_ref letter_id="letter_G"/>
<letter_ref letter_id="letter_V"/>
<letter_ref letter_id="letter_S"/>
<letter_ref letter_id="letter_G"/>
<letter_ref letter_id="letter_S"/>
<letter_ref letter_id="letter_G"/>
<letter_ref letter_id="letter_K"/>
<letter_ref letter_id="letter_S"/>
<letter_ref letter_id="letter_T"/>
<letter_ref letter_id="letter_L"/>
<letter_ref letter_id="letter_A"/>
<letter_ref letter_id="letter_Q"/>
<letter_ref letter_id="letter_F"/>
<letter_ref letter_id="letter_V"/>
<letter_ref letter_id="letter_Y"/>
<letter_ref letter_id="letter_A"/>
<letter_ref letter_id="letter_H"/>
<letter_ref letter_id="letter_E"/>
</site>
<right_flank>KNDKQDNKED</right_flank>
</contributing_site>
</contributing_sites>
</motif>
<motif id="motif_2" name="2" width="29" sites="39" ic="73.2" re="71.1" llr="1921" e_value="3.0e-456" bayes_threshold="10.6472" elapsed_time="526.668914">
<scores>
<alphabet_matrix>
<alphabet_array>
<value letter_id="letter_A">-116</value>
<value letter_id="letter_C">-389</value>
<value letter_id="letter_D">-549</value>
<value letter_id="letter_E">-487</value>
<value letter_id="letter_F">-228</value>
<value letter_id="letter_G">-492</value>
<value letter_id="letter_H">-412</value>
<value letter_id="letter_I">-183</value>
<value letter_id="letter_K">-463</value>
<value letter_id="letter_L">261</value>
<value letter_id="letter_M">89</value>
<value letter_id="letter_N">-473</value>
<value letter_id="letter_P">-407</value>
<value letter_id="letter_Q">-339</value>
<value letter_id="letter_R">-398</value>
<value letter_id="letter_S">-131</value>
<value letter_id="letter_T">-318</value>
<value letter_id="letter_V">-213</value>
<value letter_id="letter_W">16</value>
<value letter_id="letter_Y">-330</value>
</alphabet_array>
<alphabet_array>
<value letter_id="letter_A">-388</value>
<value letter_id="letter_C">-567</value>
<value letter_id="letter_D">-575</value>
<value letter_id="letter_E">-451</value>
<value letter_id="letter_F">-644</value>
<value letter_id="letter_G">-496</value>
<value letter_id="letter_H">-357</value>
<value letter_id="letter_I">-546</value>
<value letter_id="letter_K">342</value>
<value letter_id="letter_L">-572</value>
<value letter_id="letter_M">-442</value>
<value letter_id="letter_N">-405</value>
<value letter_id="letter_P">-512</value>
<value letter_id="letter_Q">-31</value>
<value letter_id="letter_R">185</value>
<value letter_id="letter_S">-485</value>
<value letter_id="letter_T">-390</value>
<value letter_id="letter_V">-509</value>
<value letter_id="letter_W">-526</value>
<value letter_id="letter_Y">-475</value>
</alphabet_array>
<alphabet_array>
<value letter_id="letter_A">-29</value>
<value letter_id="letter_C">-440</value>
<value letter_id="letter_D">-254</value>
<value letter_id="letter_E">-209</value>
<value letter_id="letter_F">-399</value>
<value letter_id="letter_G">-301</value>
<value letter_id="letter_H">90</value>
<value letter_id="letter_I">-400</value>
<value letter_id="letter_K">-184</value>
<value letter_id="letter_L">-225</value>
<value letter_id="letter_M">-281</value>
<value letter_id="letter_N">-52</value>
<value letter_id="letter_P">242</value>
<value letter_id="letter_Q">180</value>
<value letter_id="letter_R">194</value>
<value letter_id="letter_S">84</value>
<value letter_id="letter_T">154</value>
<value letter_id="letter_V">-331</value>
<value letter_id="letter_W">-410</value>
<value letter_id="letter_Y">-294</value>
</alphabet_array>
<alphabet_array>
<value letter_id="letter_A">-311</value>
<value letter_id="letter_C">532</value>
<value letter_id="letter_D">-549</value>
<value letter_id="letter_E">-531</value>
<value letter_id="letter_F">-483</value>
<value letter_id="letter_G">-507</value>
<value letter_id="letter_H">-485</value>
<value letter_id="letter_I">-443</value>
<value letter_id="letter_K">-571</value>
<value letter_id="letter_L">-401</value>
<value letter_id="letter_M">-393</value>
<value letter_id="letter_N">-500</value>
<value letter_id="letter_P">-507</value>
<value letter_id="letter_Q">-488</value>
<value letter_id="letter_R">-360</value>
<value letter_id="letter_S">-490</value>
<value letter_id="letter_T">-350</value>
<value letter_id="letter_V">-464</value>
<value letter_id="letter_W">-556</value>
<value letter_id="letter_Y">-504</value>
</alphabet_array>
<alphabet_array>
<value letter_id="letter_A">-580</value>
<value letter_id="letter_C">-620</value>
<value letter_id="letter_D">-866</value>
<value letter_id="letter_E">-860</value>
<value letter_id="letter_F">409</value>
<value letter_id="letter_G">-750</value>
<value letter_id="letter_H">-593</value>
<value letter_id="letter_I">-357</value>
<value letter_id="letter_K">-827</value>
<value letter_id="letter_L">109</value>
<value letter_id="letter_M">-267</value>
<value letter_id="letter_N">-764</value>
<value letter_id="letter_P">-706</value>
<value letter_id="letter_Q">-639</value>
<value letter_id="letter_R">-737</value>
<value letter_id="letter_S">-793</value>
<value letter_id="letter_T">-593</value>
<value letter_id="letter_V">-427</value>
<value letter_id="letter_W">-469</value>
<value letter_id="letter_Y">-337</value>
</alphabet_array>
<alphabet_array>
<value letter_id="letter_A">139</value>
<value letter_id="letter_C">-393</value>
<value letter_id="letter_D">-620</value>
<value letter_id="letter_E">-580</value>
<value letter_id="letter_F">-351</value>
<value letter_id="letter_G">-409</value>
<value letter_id="letter_H">-498</value>
<value letter_id="letter_I">-294</value>
<value letter_id="letter_K">-560</value>
<value letter_id="letter_L">244</value>
<value letter_id="letter_M">-208</value>
<value letter_id="letter_N">-517</value>
<value letter_id="letter_P">-460</value>
<value letter_id="letter_Q">-437</value>
<value letter_id="letter_R">-497</value>
<value letter_id="letter_S">-74</value>
<value letter_id="letter_T">-67</value>
<value letter_id="letter_V">-25</value>
<value letter_id="letter_W">-469</value>
<value letter_id="letter_Y">-422</value>
</alphabet_array>
<alphabet_array>
<value letter_id="letter_A">-562</value>
<value letter_id="letter_C">-587</value>
<value letter_id="letter_D">-708</value>
<value letter_id="letter_E">-723</value>
<value letter_id="letter_F">142</value>
<value letter_id="letter_G">-654</value>
<value letter_id="letter_H">99</value>
<value letter_id="letter_I">-581</value>
<value letter_id="letter_K">-679</value>
<value letter_id="letter_L">-571</value>
<value letter_id="letter_M">-500</value>
<value letter_id="letter_N">-85</value>
<value letter_id="letter_P">-639</value>
<value letter_id="letter_Q">-547</value>
<value letter_id="letter_R">-605</value>
<value letter_id="letter_S">-625</value>
<value letter_id="letter_T">-573</value>
<value letter_id="letter_V">-560</value>
<value letter_id="letter_W">-272</value>
<value letter_id="letter_Y">498</value>
</alphabet_array>
<alphabet_array>
<value letter_id="letter_A">-545</value>
<value letter_id="letter_C">383</value>
<value letter_id="letter_D">-916</value>
<value letter_id="letter_E">-860</value>
<value letter_id="letter_F">298</value>
<value letter_id="letter_G">-783</value>
<value letter_id="letter_H">-679</value>
<value letter_id="letter_I">-305</value>
<value letter_id="letter_K">-834</value>
<value letter_id="letter_L">111</value>
<value letter_id="letter_M">36</value>
<value letter_id="letter_N">-808</value>
<value letter_id="letter_P">-704</value>
<value letter_id="letter_Q">-623</value>
<value letter_id="letter_R">-740</value>
<value letter_id="letter_S">-811</value>
<value letter_id="letter_T">-560</value>
<value letter_id="letter_V">-378</value>
<value letter_id="letter_W">-505</value>
<value letter_id="letter_Y">-467</value>
</alphabet_array>
<alphabet_array>
<value letter_id="letter_A">312</value>
<value letter_id="letter_C">206</value>
<value letter_id="letter_D">-707</value>
<value letter_id="letter_E">-725</value>
<value letter_id="letter_F">-662</value>
<value letter_id="letter_G">198</value>
<value letter_id="letter_H">-652</value>
<value letter_id="letter_I">-132</value>
<value letter_id="letter_K">-740</value>
<value letter_id="letter_L">-727</value>
<value letter_id="letter_M">-573</value>
<value letter_id="letter_N">-575</value>
<value letter_id="letter_P">-503</value>
<value letter_id="letter_Q">-580</value>
<value letter_id="letter_R">-652</value>
<value letter_id="letter_S">180</value>
<value letter_id="letter_T">-353</value>
<value letter_id="letter_V">-488</value>
<value letter_id="letter_W">-673</value>
<value letter_id="letter_Y">-654</value>
</alphabet_array>
<alphabet_array>
<value letter_id="letter_A">-41</value>
<value letter_id="letter_C">-311</value>
<value letter_id="letter_D">-536</value>
<value letter_id="letter_E">-484</value>
<value letter_id="letter_F">-268</value>
<value letter_id="letter_G">-400</value>
<value letter_id="letter_H">85</value>
<value letter_id="letter_I">230</value>
<value letter_id="letter_K">-448</value>
<value letter_id="letter_L">71</value>
<value letter_id="letter_M">168</value>
<value letter_id="letter_N">-411</value>
<value letter_id="letter_P">-413</value>
<value letter_id="letter_Q">-363</value>
<value letter_id="letter_R">-107</value>
<value letter_id="letter_S">-65</value>
<value letter_id="letter_T">39</value>
<value letter_id="letter_V">136</value>
<value letter_id="letter_W">-344</value>
<value letter_id="letter_Y">-270</value>
</alphabet_array>
<alphabet_array>
<value letter_id="letter_A">-100</value>
<value letter_id="letter_C">-444</value>
<value letter_id="letter_D">-615</value>
<value letter_id="letter_E">-630</value>
<value letter_id="letter_F">417</value>
<value letter_id="letter_G">-571</value>
<value letter_id="letter_H">-380</value>
<value letter_id="letter_I">-425</value>
<value letter_id="letter_K">-615</value>
<value letter_id="letter_L">-224</value>
<value letter_id="letter_M">-360</value>
<value letter_id="letter_N">-535</value>
<value letter_id="letter_P">-525</value>
<value letter_id="letter_Q">-523</value>
<value letter_id="letter_R">-573</value>
<value letter_id="letter_S">-516</value>
<value letter_id="letter_T">-499</value>
<value letter_id="letter_V">-425</value>
<value letter_id="letter_W">67</value>
<value letter_id="letter_Y">278</value>
</alphabet_array>
<alphabet_array>
<value letter_id="letter_A">15</value>
<value letter_id="letter_C">-457</value>
<value letter_id="letter_D">-420</value>
<value letter_id="letter_E">-416</value>
<value letter_id="letter_F">-469</value>
<value letter_id="letter_G">-388</value>
<value letter_id="letter_H">-392</value>
<value letter_id="letter_I">-158</value>
<value letter_id="letter_K">-392</value>
<value letter_id="letter_L">-254</value>
<value letter_id="letter_M">-407</value>
<value letter_id="letter_N">-416</value>
<value letter_id="letter_P">445</value>
<value letter_id="letter_Q">-64</value>
<value letter_id="letter_R">-392</value>
<value letter_id="letter_S">-160</value>
<value letter_id="letter_T">-77</value>
<value letter_id="letter_V">-394</value>
<value letter_id="letter_W">-527</value>
<value letter_id="letter_Y">-468</value>
</alphabet_array>
<alphabet_array>
<value letter_id="letter_A">-368</value>
<value letter_id="letter_C">-641</value>
<value letter_id="letter_D">-367</value>
<value letter_id="letter_E">287</value>
<value letter_id="letter_F">-678</value>
<value letter_id="letter_G">-497</value>
<value letter_id="letter_H">-377</value>
<value letter_id="letter_I">-581</value>
<value letter_id="letter_K">198</value>
<value letter_id="letter_L">-591</value>
<value letter_id="letter_M">-463</value>
<value letter_id="letter_N">-414</value>
<value letter_id="letter_P">-498</value>
<value letter_id="letter_Q">65</value>
<value letter_id="letter_R">16</value>
<value letter_id="letter_S">-480</value>
<value letter_id="letter_T">-397</value>
<value letter_id="letter_V">-125</value>
<value letter_id="letter_W">-578</value>
<value letter_id="letter_Y">-502</value>
</alphabet_array>
<alphabet_array>
<value letter_id="letter_A">-281</value>
<value letter_id="letter_C">-436</value>
<value letter_id="letter_D">387</value>
<value letter_id="letter_E">-121</value>
<value letter_id="letter_F">-445</value>
<value letter_id="letter_G">-135</value>
<value letter_id="letter_H">-297</value>
<value letter_id="letter_I">-451</value>
<value letter_id="letter_K">-438</value>
<value letter_id="letter_L">-523</value>
<value letter_id="letter_M">-400</value>
<value letter_id="letter_N">-67</value>
<value letter_id="letter_P">-445</value>
<value letter_id="letter_Q">-344</value>
<value letter_id="letter_R">-229</value>
<value letter_id="letter_S">-250</value>
<value letter_id="letter_T">-351</value>
<value letter_id="letter_V">-404</value>
<value letter_id="letter_W">-426</value>
<value letter_id="letter_Y">-361</value>
</alphabet_array>
<alphabet_array>
<value letter_id="letter_A">13</value>
<value letter_id="letter_C">-31</value>
<value letter_id="letter_D">-305</value>
<value letter_id="letter_E">2</value>
<value letter_id="letter_F">100</value>
<value letter_id="letter_G">-319</value>
<value letter_id="letter_H">192</value>
<value letter_id="letter_I">-306</value>
<value letter_id="letter_K">-267</value>
<value letter_id="letter_L">-333</value>
<value letter_id="letter_M">-220</value>
<value letter_id="letter_N">-264</value>
<value letter_id="letter_P">-302</value>
<value letter_id="letter_Q">73</value>
<value letter_id="letter_R">-109</value>
<value letter_id="letter_S">69</value>
<value letter_id="letter_T">52</value>
<value letter_id="letter_V">-264</value>
<value letter_id="letter_W">58</value>
<value letter_id="letter_Y">365</value>
</alphabet_array>
<alphabet_array>
<value letter_id="letter_A">-154</value>
<value letter_id="letter_C">-435</value>
<value letter_id="letter_D">-89</value>
<value letter_id="letter_E">131</value>
<value letter_id="letter_F">-392</value>
<value letter_id="letter_G">-297</value>
<value letter_id="letter_H">-220</value>
<value letter_id="letter_I">-131</value>
<value letter_id="letter_K">84</value>
<value letter_id="letter_L">-54</value>
<value letter_id="letter_M">154</value>
<value letter_id="letter_N">-208</value>
<value letter_id="letter_P">89</value>
<value letter_id="letter_Q">117</value>
<value letter_id="letter_R">139</value>
<value letter_id="letter_S">-113</value>
<value letter_id="letter_T">-182</value>
<value letter_id="letter_V">60</value>
<value letter_id="letter_W">-404</value>
<value letter_id="letter_Y">-289</value>
</alphabet_array>
<alphabet_array>
<value letter_id="letter_A">-268</value>
<value letter_id="letter_C">-373</value>
<value letter_id="letter_D">-564</value>
<value letter_id="letter_E">-534</value>
<value letter_id="letter_F">142</value>
<value letter_id="letter_G">-465</value>
<value letter_id="letter_H">-441</value>
<value letter_id="letter_I">316</value>
<value letter_id="letter_K">-497</value>
<value letter_id="letter_L">-102</value>
<value letter_id="letter_M">196</value>
<value letter_id="letter_N">-462</value>
<value letter_id="letter_P">-470</value>
<value letter_id="letter_Q">-418</value>
<value letter_id="letter_R">-470</value>
<value letter_id="letter_S">-432</value>
<value letter_id="letter_T">22</value>
<value letter_id="letter_V">21</value>
<value letter_id="letter_W">-395</value>
<value letter_id="letter_Y">-11</value>
</alphabet_array>
<alphabet_array>
<value letter_id="letter_A">-157</value>
<value letter_id="letter_C">-439</value>
<value letter_id="letter_D">145</value>
<value letter_id="letter_E">131</value>
<value letter_id="letter_F">-397</value>
<value letter_id="letter_G">-298</value>
<value letter_id="letter_H">6</value>
<value letter_id="letter_I">-399</value>
<value letter_id="letter_K">57</value>
<value letter_id="letter_L">-425</value>
<value letter_id="letter_M">-279</value>
<value letter_id="letter_N">-208</value>
<value letter_id="letter_P">129</value>
<value letter_id="letter_Q">-135</value>
<value letter_id="letter_R">51</value>
<value letter_id="letter_S">84</value>
<value letter_id="letter_T">89</value>
<value letter_id="letter_V">-329</value>
<value letter_id="letter_W">-408</value>
<value letter_id="letter_Y">141</value>
</alphabet_array>
<alphabet_array>
<value letter_id="letter_A">172</value>
<value letter_id="letter_C">-345</value>
<value letter_id="letter_D">-453</value>
<value letter_id="letter_E">-396</value>
<value letter_id="letter_F">-305</value>
<value letter_id="letter_G">-392</value>
<value letter_id="letter_H">-337</value>
<value letter_id="letter_I">70</value>
<value letter_id="letter_K">187</value>
<value letter_id="letter_L">-185</value>
<value letter_id="letter_M">-201</value>
<value letter_id="letter_N">-362</value>
<value letter_id="letter_P">-404</value>
<value letter_id="letter_Q">-284</value>
<value letter_id="letter_R">181</value>
<value letter_id="letter_S">-144</value>
<value letter_id="letter_T">39</value>
<value letter_id="letter_V">132</value>
<value letter_id="letter_W">-370</value>
<value letter_id="letter_Y">-292</value>
</alphabet_array>
<alphabet_array>
<value letter_id="letter_A">-27</value>
<value letter_id="letter_C">-436</value>
<value letter_id="letter_D">145</value>
<value letter_id="letter_E">131</value>
<value letter_id="letter_F">15</value>
<value letter_id="letter_G">-88</value>
<value letter_id="letter_H">6</value>
<value letter_id="letter_I">-396</value>
<value letter_id="letter_K">25</value>
<value letter_id="letter_L">-422</value>
<value letter_id="letter_M">-276</value>
<value letter_id="letter_N">198</value>
<value letter_id="letter_P">-301</value>
<value letter_id="letter_Q">2</value>
<value letter_id="letter_R">4</value>
<value letter_id="letter_S">-2</value>
<value letter_id="letter_T">-181</value>
<value letter_id="letter_V">-326</value>
<value letter_id="letter_W">-405</value>
<value letter_id="letter_Y">86</value>
</alphabet_array>
<alphabet_array>
<value letter_id="letter_A">-154</value>
<value letter_id="letter_C">-436</value>
<value letter_id="letter_D">71</value>
<value letter_id="letter_E">131</value>
<value letter_id="letter_F">-393</value>
<value letter_id="letter_G">-88</value>
<value letter_id="letter_H">6</value>
<value letter_id="letter_I">-395</value>
<value letter_id="letter_K">143</value>
<value letter_id="letter_L">-224</value>
<value letter_id="letter_M">9</value>
<value letter_id="letter_N">107</value>
<value letter_id="letter_P">-301</value>
<value letter_id="letter_Q">117</value>
<value letter_id="letter_R">139</value>
<value letter_id="letter_S">-113</value>
<value letter_id="letter_T">-31</value>
<value letter_id="letter_V">-326</value>
<value letter_id="letter_W">-404</value>
<value letter_id="letter_Y">-289</value>
</alphabet_array>
<alphabet_array>
<value letter_id="letter_A">-368</value>
<value letter_id="letter_C">-441</value>
<value letter_id="letter_D">-617</value>
<value letter_id="letter_E">-555</value>
<value letter_id="letter_F">-70</value>
<value letter_id="letter_G">-557</value>
<value letter_id="letter_H">-475</value>
<value letter_id="letter_I">-31</value>
<value letter_id="letter_K">-531</value>
<value letter_id="letter_L">265</value>
<value letter_id="letter_M">-117</value>
<value letter_id="letter_N">-540</value>
<value letter_id="letter_P">-471</value>
<value letter_id="letter_Q">-402</value>
<value letter_id="letter_R">-466</value>
<value letter_id="letter_S">-529</value>
<value letter_id="letter_T">-376</value>
<value letter_id="letter_V">-34</value>
<value letter_id="letter_W">-416</value>
<value letter_id="letter_Y">-380</value>
</alphabet_array>
<alphabet_array>
<value letter_id="letter_A">-268</value>
<value letter_id="letter_C">-373</value>
<value letter_id="letter_D">-512</value>
<value letter_id="letter_E">-509</value>
<value letter_id="letter_F">-11</value>
<value letter_id="letter_G">-460</value>
<value letter_id="letter_H">-453</value>
<value letter_id="letter_I">312</value>
<value letter_id="letter_K">-187</value>
<value letter_id="letter_L">-212</value>
<value letter_id="letter_M">83</value>
<value letter_id="letter_N">-436</value>
<value letter_id="letter_P">-464</value>
<value letter_id="letter_Q">-414</value>
<value letter_id="letter_R">-462</value>
<value letter_id="letter_S">-425</value>
<value letter_id="letter_T">46</value>
<value letter_id="letter_V">197</value>
<value letter_id="letter_W">-411</value>
<value letter_id="letter_Y">-324</value>
</alphabet_array>
<alphabet_array>
<value letter_id="letter_A">-153</value>
<value letter_id="letter_C">-436</value>
<value letter_id="letter_D">-88</value>
<value letter_id="letter_E">44</value>
<value letter_id="letter_F">-393</value>
<value letter_id="letter_G">-88</value>
<value letter_id="letter_H">237</value>
<value letter_id="letter_I">-395</value>
<value letter_id="letter_K">-183</value>
<value letter_id="letter_L">-55</value>
<value letter_id="letter_M">-275</value>
<value letter_id="letter_N">22</value>
<value letter_id="letter_P">-300</value>
<value letter_id="letter_Q">71</value>
<value letter_id="letter_R">159</value>
<value letter_id="letter_S">-2</value>
<value letter_id="letter_T">-31</value>
<value letter_id="letter_V">-113</value>
<value letter_id="letter_W">294</value>
<value letter_id="letter_Y">86</value>
</alphabet_array>
<alphabet_array>
<value letter_id="letter_A">-271</value>
<value letter_id="letter_C">-374</value>
<value letter_id="letter_D">-545</value>
<value letter_id="letter_E">-474</value>
<value letter_id="letter_F">-274</value>
<value letter_id="letter_G">-452</value>
<value letter_id="letter_H">-383</value>
<value letter_id="letter_I">-92</value>
<value letter_id="letter_K">26</value>
<value letter_id="letter_L">206</value>
<value letter_id="letter_M">190</value>
<value letter_id="letter_N">-433</value>
<value letter_id="letter_P">-426</value>
<value letter_id="letter_Q">-321</value>
<value letter_id="letter_R">26</value>
<value letter_id="letter_S">-176</value>
<value letter_id="letter_T">-283</value>
<value letter_id="letter_V">-215</value>
<value letter_id="letter_W">-379</value>
<value letter_id="letter_Y">197</value>
</alphabet_array>
<alphabet_array>
<value letter_id="letter_A">-362</value>
<value letter_id="letter_C">-402</value>
<value letter_id="letter_D">-459</value>
<value letter_id="letter_E">-482</value>
<value letter_id="letter_F">-168</value>
<value letter_id="letter_G">-413</value>
<value letter_id="letter_H">-396</value>
<value letter_id="letter_I">-447</value>
<value letter_id="letter_K">-460</value>
<value letter_id="letter_L">-226</value>
<value letter_id="letter_M">-313</value>
<value letter_id="letter_N">-419</value>
<value letter_id="letter_P">-442</value>
<value letter_id="letter_Q">-369</value>
<value letter_id="letter_R">-394</value>
<value letter_id="letter_S">-464</value>
<value letter_id="letter_T">-382</value>
<value letter_id="letter_V">-380</value>
<value letter_id="letter_W">603</value>
<value letter_id="letter_Y">-154</value>
</alphabet_array>
<alphabet_array>
<value letter_id="letter_A">120</value>
<value letter_id="letter_C">-352</value>
<value letter_id="letter_D">-590</value>
<value letter_id="letter_E">-541</value>
<value letter_id="letter_F">-323</value>
<value letter_id="letter_G">49</value>
<value letter_id="letter_H">-434</value>
<value letter_id="letter_I">222</value>
<value letter_id="letter_K">-508</value>
<value letter_id="letter_L">-328</value>
<value letter_id="letter_M">349</value>
<value letter_id="letter_N">-466</value>
<value letter_id="letter_P">-57</value>
<value letter_id="letter_Q">-422</value>
<value letter_id="letter_R">-471</value>
<value letter_id="letter_S">-412</value>
<value letter_id="letter_T">-268</value>
<value letter_id="letter_V">176</value>
<value letter_id="letter_W">-405</value>
<value letter_id="letter_Y">-330</value>
</alphabet_array>
<alphabet_array>
<value letter_id="letter_A">412</value>
<value letter_id="letter_C">-178</value>
<value letter_id="letter_D">-429</value>
<value letter_id="letter_E">-406</value>
<value letter_id="letter_F">-127</value>
<value letter_id="letter_G">-90</value>
<value letter_id="letter_H">-393</value>
<value letter_id="letter_I">-340</value>
<value letter_id="letter_K">-405</value>
<value letter_id="letter_L">-394</value>
<value letter_id="letter_M">-254</value>
<value letter_id="letter_N">-382</value>
<value letter_id="letter_P">-436</value>
<value letter_id="letter_Q">-352</value>
<value letter_id="letter_R">-377</value>
<value letter_id="letter_S">-23</value>
<value letter_id="letter_T">-203</value>
<value letter_id="letter_V">-2</value>
<value letter_id="letter_W">-381</value>
<value letter_id="letter_Y">-367</value>
</alphabet_array>
<alphabet_array>
<value letter_id="letter_A">-330</value>
<value letter_id="letter_C">-742</value>
<value letter_id="letter_D">-224</value>
<value letter_id="letter_E">337</value>
<value letter_id="letter_F">-712</value>
<value letter_id="letter_G">-436</value>
<value letter_id="letter_H">147</value>
<value letter_id="letter_I">-637</value>
<value letter_id="letter_K">-385</value>
<value letter_id="letter_L">-667</value>
<value letter_id="letter_M">-535</value>
<value letter_id="letter_N">70</value>
<value letter_id="letter_P">-459</value>
<value letter_id="letter_Q">-24</value>
<value letter_id="letter_R">-479</value>
<value letter_id="letter_S">-438</value>
<value letter_id="letter_T">-400</value>
<value letter_id="letter_V">-538</value>
<value letter_id="letter_W">-716</value>
<value letter_id="letter_Y">-564</value>
</alphabet_array>
</alphabet_matrix>
</scores>
<probabilities>
<alphabet_matrix>
<alphabet_array>
<value letter_id="letter_A">0.025641</value>
<value letter_id="letter_C">0.000000</value>
<value letter_id="letter_D">0.000000</value>
<value letter_id="letter_E">0.000000</value>
<value letter_id="letter_F">0.000000</value>
<value letter_id="letter_G">0.000000</value>
<value letter_id="letter_H">0.000000</value>
<value letter_id="letter_I">0.000000</value>
<value letter_id="letter_K">0.000000</value>
<value letter_id="letter_L">0.846154</value>
<value letter_id="letter_M">0.051282</value>
<value letter_id="letter_N">0.000000</value>
<value letter_id="letter_P">0.000000</value>
<value letter_id="letter_Q">0.000000</value>
<value letter_id="letter_R">0.000000</value>
<value letter_id="letter_S">0.051282</value>
<value letter_id="letter_T">0.000000</value>
<value letter_id="letter_V">0.000000</value>
<value letter_id="letter_W">0.025641</value>
<value letter_id="letter_Y">0.000000</value>
</alphabet_array>
<alphabet_array>
<value letter_id="letter_A">0.000000</value>
<value letter_id="letter_C">0.000000</value>
<value letter_id="letter_D">0.000000</value>
<value letter_id="letter_E">0.000000</value>
<value letter_id="letter_F">0.000000</value>
<value letter_id="letter_G">0.000000</value>
<value letter_id="letter_H">0.000000</value>
<value letter_id="letter_I">0.000000</value>
<value letter_id="letter_K">0.769231</value>
<value letter_id="letter_L">0.000000</value>
<value letter_id="letter_M">0.000000</value>
<value letter_id="letter_N">0.000000</value>
<value letter_id="letter_P">0.000000</value>
<value letter_id="letter_Q">0.025641</value>
<value letter_id="letter_R">0.205128</value>
<value letter_id="letter_S">0.000000</value>
<value letter_id="letter_T">0.000000</value>
<value letter_id="letter_V">0.000000</value>
<value letter_id="letter_W">0.000000</value>
<value letter_id="letter_Y">0.000000</value>
</alphabet_array>
<alphabet_array>
<value letter_id="letter_A">0.025641</value>
<value letter_id="letter_C">0.000000</value>
<value letter_id="letter_D">0.000000</value>
<value letter_id="letter_E">0.000000</value>
<value letter_id="letter_F">0.000000</value>
<value letter_id="letter_G">0.000000</value>
<value letter_id="letter_H">0.051282</value>
<value letter_id="letter_I">0.000000</value>
<value letter_id="letter_K">0.000000</value>
<value letter_id="letter_L">0.025641</value>
<value letter_id="letter_M">0.000000</value>
<value letter_id="letter_N">0.025641</value>
<value letter_id="letter_P">0.230769</value>
<value letter_id="letter_Q">0.128205</value>
<value letter_id="letter_R">0.230769</value>
<value letter_id="letter_S">0.153846</value>
<value letter_id="letter_T">0.128205</value>
<value letter_id="letter_V">0.000000</value>
<value letter_id="letter_W">0.000000</value>
<value letter_id="letter_Y">0.000000</value>
</alphabet_array>
<alphabet_array>
<value letter_id="letter_A">0.000000</value>
<value letter_id="letter_C">0.923077</value>
<value letter_id="letter_D">0.000000</value>
<value letter_id="letter_E">0.000000</value>
<value letter_id="letter_F">0.000000</value>
<value letter_id="letter_G">0.000000</value>
<value letter_id="letter_H">0.000000</value>
<value letter_id="letter_I">0.000000</value>
<value letter_id="letter_K">0.000000</value>
<value letter_id="letter_L">0.051282</value>
<value letter_id="letter_M">0.000000</value>
<value letter_id="letter_N">0.000000</value>
<value letter_id="letter_P">0.000000</value>
<value letter_id="letter_Q">0.000000</value>
<value letter_id="letter_R">0.025641</value>
<value letter_id="letter_S">0.000000</value>
<value letter_id="letter_T">0.000000</value>
<value letter_id="letter_V">0.000000</value>
<value letter_id="letter_W">0.000000</value>
<value letter_id="letter_Y">0.000000</value>
</alphabet_array>
<alphabet_array>
<value letter_id="letter_A">0.000000</value>
<value letter_id="letter_C">0.000000</value>
<value letter_id="letter_D">0.000000</value>
<value letter_id="letter_E">0.000000</value>
<value letter_id="letter_F">0.717949</value>
<value letter_id="letter_G">0.000000</value>
<value letter_id="letter_H">0.000000</value>
<value letter_id="letter_I">0.000000</value>
<value letter_id="letter_K">0.000000</value>
<value letter_id="letter_L">0.282051</value>
<value letter_id="letter_M">0.000000</value>
<value letter_id="letter_N">0.000000</value>
<value letter_id="letter_P">0.000000</value>
<value letter_id="letter_Q">0.000000</value>
<value letter_id="letter_R">0.000000</value>
<value letter_id="letter_S">0.000000</value>
<value letter_id="letter_T">0.000000</value>
<value letter_id="letter_V">0.000000</value>
<value letter_id="letter_W">0.000000</value>
<value letter_id="letter_Y">0.000000</value>
</alphabet_array>
<alphabet_array>
<value letter_id="letter_A">0.128205</value>
<value letter_id="letter_C">0.000000</value>
<value letter_id="letter_D">0.000000</value>
<value letter_id="letter_E">0.000000</value>
<value letter_id="letter_F">0.000000</value>
<value letter_id="letter_G">0.000000</value>
<value letter_id="letter_H">0.000000</value>
<value letter_id="letter_I">0.000000</value>
<value letter_id="letter_K">0.000000</value>
<value letter_id="letter_L">0.743590</value>
<value letter_id="letter_M">0.000000</value>
<value letter_id="letter_N">0.000000</value>
<value letter_id="letter_P">0.000000</value>
<value letter_id="letter_Q">0.000000</value>
<value letter_id="letter_R">0.000000</value>
<value letter_id="letter_S">0.051282</value>
<value letter_id="letter_T">0.025641</value>
<value letter_id="letter_V">0.051282</value>
<value letter_id="letter_W">0.000000</value>
<value letter_id="letter_Y">0.000000</value>
</alphabet_array>
<alphabet_array>
<value letter_id="letter_A">0.000000</value>
<value letter_id="letter_C">0.000000</value>
<value letter_id="letter_D">0.000000</value>
<value letter_id="letter_E">0.000000</value>
<value letter_id="letter_F">0.102564</value>
<value letter_id="letter_G">0.000000</value>
<value letter_id="letter_H">0.051282</value>
<value letter_id="letter_I">0.000000</value>
<value letter_id="letter_K">0.000000</value>
<value letter_id="letter_L">0.000000</value>
<value letter_id="letter_M">0.000000</value>
<value letter_id="letter_N">0.025641</value>
<value letter_id="letter_P">0.000000</value>
<value letter_id="letter_Q">0.000000</value>
<value letter_id="letter_R">0.000000</value>
<value letter_id="letter_S">0.000000</value>
<value letter_id="letter_T">0.000000</value>
<value letter_id="letter_V">0.000000</value>
<value letter_id="letter_W">0.000000</value>
<value letter_id="letter_Y">0.820513</value>
</alphabet_array>
<alphabet_array>
<value letter_id="letter_A">0.000000</value>
<value letter_id="letter_C">0.358974</value>
<value letter_id="letter_D">0.000000</value>
<value letter_id="letter_E">0.000000</value>
<value letter_id="letter_F">0.333333</value>
<value letter_id="letter_G">0.000000</value>
<value letter_id="letter_H">0.000000</value>
<value letter_id="letter_I">0.000000</value>
<value letter_id="letter_K">0.000000</value>
<value letter_id="letter_L">0.282051</value>
<value letter_id="letter_M">0.025641</value>
<value letter_id="letter_N">0.000000</value>
<value letter_id="letter_P">0.000000</value>
<value letter_id="letter_Q">0.000000</value>
<value letter_id="letter_R">0.000000</value>
<value letter_id="letter_S">0.000000</value>
<value letter_id="letter_T">0.000000</value>
<value letter_id="letter_V">0.000000</value>
<value letter_id="letter_W">0.000000</value>
<value letter_id="letter_Y">0.000000</value>
</alphabet_array>
<alphabet_array>
<value letter_id="letter_A">0.384615</value>
<value letter_id="letter_C">0.102564</value>
<value letter_id="letter_D">0.000000</value>
<value letter_id="letter_E">0.000000</value>
<value letter_id="letter_F">0.000000</value>
<value letter_id="letter_G">0.205128</value>
<value letter_id="letter_H">0.000000</value>
<value letter_id="letter_I">0.025641</value>
<value letter_id="letter_K">0.000000</value>
<value letter_id="letter_L">0.000000</value>
<value letter_id="letter_M">0.000000</value>
<value letter_id="letter_N">0.000000</value>
<value letter_id="letter_P">0.000000</value>
<value letter_id="letter_Q">0.000000</value>
<value letter_id="letter_R">0.000000</value>
<value letter_id="letter_S">0.282051</value>
<value letter_id="letter_T">0.000000</value>
<value letter_id="letter_V">0.000000</value>
<value letter_id="letter_W">0.000000</value>
<value letter_id="letter_Y">0.000000</value>
</alphabet_array>
<alphabet_array>
<value letter_id="letter_A">0.025641</value>
<value letter_id="letter_C">0.000000</value>
<value letter_id="letter_D">0.000000</value>
<value letter_id="letter_E">0.000000</value>
<value letter_id="letter_F">0.000000</value>
<value letter_id="letter_G">0.000000</value>
<value letter_id="letter_H">0.051282</value>
<value letter_id="letter_I">0.333333</value>
<value letter_id="letter_K">0.000000</value>
<value letter_id="letter_L">0.230769</value>
<value letter_id="letter_M">0.076923</value>
<value letter_id="letter_N">0.000000</value>
<value letter_id="letter_P">0.000000</value>
<value letter_id="letter_Q">0.000000</value>
<value letter_id="letter_R">0.025641</value>
<value letter_id="letter_S">0.051282</value>
<value letter_id="letter_T">0.051282</value>
<value letter_id="letter_V">0.153846</value>
<value letter_id="letter_W">0.000000</value>
<value letter_id="letter_Y">0.000000</value>
</alphabet_array>
<alphabet_array>
<value letter_id="letter_A">0.025641</value>
<value letter_id="letter_C">0.000000</value>
<value letter_id="letter_D">0.000000</value>
<value letter_id="letter_E">0.000000</value>
<value letter_id="letter_F">0.717949</value>
<value letter_id="letter_G">0.000000</value>
<value letter_id="letter_H">0.000000</value>
<value letter_id="letter_I">0.000000</value>
<value letter_id="letter_K">0.000000</value>
<value letter_id="letter_L">0.025641</value>
<value letter_id="letter_M">0.000000</value>
<value letter_id="letter_N">0.000000</value>
<value letter_id="letter_P">0.000000</value>
<value letter_id="letter_Q">0.000000</value>
<value letter_id="letter_R">0.000000</value>
<value letter_id="letter_S">0.000000</value>
<value letter_id="letter_T">0.000000</value>
<value letter_id="letter_V">0.000000</value>
<value letter_id="letter_W">0.025641</value>
<value letter_id="letter_Y">0.205128</value>
</alphabet_array>
<alphabet_array>
<value letter_id="letter_A">0.051282</value>
<value letter_id="letter_C">0.000000</value>
<value letter_id="letter_D">0.000000</value>
<value letter_id="letter_E">0.000000</value>
<value letter_id="letter_F">0.000000</value>
<value letter_id="letter_G">0.000000</value>
<value letter_id="letter_H">0.000000</value>
<value letter_id="letter_I">0.025641</value>
<value letter_id="letter_K">0.000000</value>
<value letter_id="letter_L">0.025641</value>
<value letter_id="letter_M">0.000000</value>
<value letter_id="letter_N">0.000000</value>
<value letter_id="letter_P">0.820513</value>
<value letter_id="letter_Q">0.025641</value>
<value letter_id="letter_R">0.000000</value>
<value letter_id="letter_S">0.025641</value>
<value letter_id="letter_T">0.025641</value>
<value letter_id="letter_V">0.000000</value>
<value letter_id="letter_W">0.000000</value>
<value letter_id="letter_Y">0.000000</value>
</alphabet_array>
<alphabet_array>
<value letter_id="letter_A">0.000000</value>
<value letter_id="letter_C">0.000000</value>
<value letter_id="letter_D">0.000000</value>
<value letter_id="letter_E">0.589744</value>
<value letter_id="letter_F">0.000000</value>
<value letter_id="letter_G">0.000000</value>
<value letter_id="letter_H">0.000000</value>
<value letter_id="letter_I">0.000000</value>
<value letter_id="letter_K">0.282051</value>
<value letter_id="letter_L">0.000000</value>
<value letter_id="letter_M">0.000000</value>
<value letter_id="letter_N">0.000000</value>
<value letter_id="letter_P">0.000000</value>
<value letter_id="letter_Q">0.051282</value>
<value letter_id="letter_R">0.051282</value>
<value letter_id="letter_S">0.000000</value>
<value letter_id="letter_T">0.000000</value>
<value letter_id="letter_V">0.025641</value>
<value letter_id="letter_W">0.000000</value>
<value letter_id="letter_Y">0.000000</value>
</alphabet_array>
<alphabet_array>
<value letter_id="letter_A">0.000000</value>
<value letter_id="letter_C">0.000000</value>
<value letter_id="letter_D">0.846154</value>
<value letter_id="letter_E">0.025641</value>
<value letter_id="letter_F">0.000000</value>
<value letter_id="letter_G">0.051282</value>
<value letter_id="letter_H">0.000000</value>
<value letter_id="letter_I">0.000000</value>
<value letter_id="letter_K">0.000000</value>
<value letter_id="letter_L">0.000000</value>
<value letter_id="letter_M">0.000000</value>
<value letter_id="letter_N">0.025641</value>
<value letter_id="letter_P">0.000000</value>
<value letter_id="letter_Q">0.000000</value>
<value letter_id="letter_R">0.025641</value>
<value letter_id="letter_S">0.025641</value>
<value letter_id="letter_T">0.000000</value>
<value letter_id="letter_V">0.000000</value>
<value letter_id="letter_W">0.000000</value>
<value letter_id="letter_Y">0.000000</value>
</alphabet_array>
<alphabet_array>
<value letter_id="letter_A">0.051282</value>
<value letter_id="letter_C">0.025641</value>
<value letter_id="letter_D">0.000000</value>
<value letter_id="letter_E">0.102564</value>
<value letter_id="letter_F">0.051282</value>
<value letter_id="letter_G">0.000000</value>
<value letter_id="letter_H">0.128205</value>
<value letter_id="letter_I">0.000000</value>
<value letter_id="letter_K">0.000000</value>
<value letter_id="letter_L">0.000000</value>
<value letter_id="letter_M">0.000000</value>
<value letter_id="letter_N">0.000000</value>
<value letter_id="letter_P">0.000000</value>
<value letter_id="letter_Q">0.076923</value>
<value letter_id="letter_R">0.025641</value>
<value letter_id="letter_S">0.179487</value>
<value letter_id="letter_T">0.076923</value>
<value letter_id="letter_V">0.000000</value>
<value letter_id="letter_W">0.025641</value>
<value letter_id="letter_Y">0.256410</value>
</alphabet_array>
<alphabet_array>
<value letter_id="letter_A">0.000000</value>
<value letter_id="letter_C">0.000000</value>
<value letter_id="letter_D">0.025641</value>
<value letter_id="letter_E">0.205128</value>
<value letter_id="letter_F">0.000000</value>
<value letter_id="letter_G">0.000000</value>
<value letter_id="letter_H">0.000000</value>
<value letter_id="letter_I">0.025641</value>
<value letter_id="letter_K">0.128205</value>
<value letter_id="letter_L">0.102564</value>
<value letter_id="letter_M">0.076923</value>
<value letter_id="letter_N">0.000000</value>
<value letter_id="letter_P">0.076923</value>
<value letter_id="letter_Q">0.076923</value>
<value letter_id="letter_R">0.153846</value>
<value letter_id="letter_S">0.025641</value>
<value letter_id="letter_T">0.000000</value>
<value letter_id="letter_V">0.102564</value>
<value letter_id="letter_W">0.000000</value>
<value letter_id="letter_Y">0.000000</value>
</alphabet_array>
<alphabet_array>
<value letter_id="letter_A">0.000000</value>
<value letter_id="letter_C">0.000000</value>
<value letter_id="letter_D">0.000000</value>
<value letter_id="letter_E">0.000000</value>
<value letter_id="letter_F">0.128205</value>
<value letter_id="letter_G">0.000000</value>
<value letter_id="letter_H">0.000000</value>
<value letter_id="letter_I">0.589744</value>
<value letter_id="letter_K">0.000000</value>
<value letter_id="letter_L">0.051282</value>
<value letter_id="letter_M">0.102564</value>
<value letter_id="letter_N">0.000000</value>
<value letter_id="letter_P">0.000000</value>
<value letter_id="letter_Q">0.000000</value>
<value letter_id="letter_R">0.000000</value>
<value letter_id="letter_S">0.000000</value>
<value letter_id="letter_T">0.051282</value>
<value letter_id="letter_V">0.051282</value>
<value letter_id="letter_W">0.000000</value>
<value letter_id="letter_Y">0.025641</value>
</alphabet_array>
<alphabet_array>
<value letter_id="letter_A">0.000000</value>
<value letter_id="letter_C">0.000000</value>
<value letter_id="letter_D">0.179487</value>
<value letter_id="letter_E">0.205128</value>
<value letter_id="letter_F">0.000000</value>
<value letter_id="letter_G">0.000000</value>
<value letter_id="letter_H">0.025641</value>
<value letter_id="letter_I">0.000000</value>
<value letter_id="letter_K">0.102564</value>
<value letter_id="letter_L">0.000000</value>
<value letter_id="letter_M">0.000000</value>
<value letter_id="letter_N">0.000000</value>
<value letter_id="letter_P">0.102564</value>
<value letter_id="letter_Q">0.000000</value>
<value letter_id="letter_R">0.076923</value>
<value letter_id="letter_S">0.153846</value>
<value letter_id="letter_T">0.076923</value>
<value letter_id="letter_V">0.000000</value>
<value letter_id="letter_W">0.000000</value>
<value letter_id="letter_Y">0.076923</value>
</alphabet_array>
<alphabet_array>
<value letter_id="letter_A">0.153846</value>
<value letter_id="letter_C">0.000000</value>
<value letter_id="letter_D">0.000000</value>
<value letter_id="letter_E">0.000000</value>
<value letter_id="letter_F">0.000000</value>
<value letter_id="letter_G">0.000000</value>
<value letter_id="letter_H">0.000000</value>
<value letter_id="letter_I">0.102564</value>
<value letter_id="letter_K">0.282051</value>
<value letter_id="letter_L">0.025641</value>
<value letter_id="letter_M">0.000000</value>
<value letter_id="letter_N">0.000000</value>
<value letter_id="letter_P">0.000000</value>
<value letter_id="letter_Q">0.000000</value>
<value letter_id="letter_R">0.205128</value>
<value letter_id="letter_S">0.025641</value>
<value letter_id="letter_T">0.051282</value>
<value letter_id="letter_V">0.153846</value>
<value letter_id="letter_W">0.000000</value>
<value letter_id="letter_Y">0.000000</value>
</alphabet_array>
<alphabet_array>
<value letter_id="letter_A">0.025641</value>
<value letter_id="letter_C">0.000000</value>
<value letter_id="letter_D">0.179487</value>
<value letter_id="letter_E">0.205128</value>
<value letter_id="letter_F">0.051282</value>
<value letter_id="letter_G">0.025641</value>
<value letter_id="letter_H">0.025641</value>
<value letter_id="letter_I">0.000000</value>
<value letter_id="letter_K">0.076923</value>
<value letter_id="letter_L">0.000000</value>
<value letter_id="letter_M">0.000000</value>
<value letter_id="letter_N">0.205128</value>
<value letter_id="letter_P">0.000000</value>
<value letter_id="letter_Q">0.025641</value>
<value letter_id="letter_R">0.051282</value>
<value letter_id="letter_S">0.076923</value>
<value letter_id="letter_T">0.000000</value>
<value letter_id="letter_V">0.000000</value>
<value letter_id="letter_W">0.000000</value>
<value letter_id="letter_Y">0.051282</value>
</alphabet_array>
<alphabet_array>
<value letter_id="letter_A">0.000000</value>
<value letter_id="letter_C">0.000000</value>
<value letter_id="letter_D">0.102564</value>
<value letter_id="letter_E">0.205128</value>
<value letter_id="letter_F">0.000000</value>
<value letter_id="letter_G">0.025641</value>
<value letter_id="letter_H">0.025641</value>
<value letter_id="letter_I">0.000000</value>
<value letter_id="letter_K">0.205128</value>
<value letter_id="letter_L">0.025641</value>
<value letter_id="letter_M">0.025641</value>
<value letter_id="letter_N">0.102564</value>
<value letter_id="letter_P">0.000000</value>
<value letter_id="letter_Q">0.076923</value>
<value letter_id="letter_R">0.153846</value>
<value letter_id="letter_S">0.025641</value>
<value letter_id="letter_T">0.025641</value>
<value letter_id="letter_V">0.000000</value>
<value letter_id="letter_W">0.000000</value>
<value letter_id="letter_Y">0.000000</value>
</alphabet_array>
<alphabet_array>
<value letter_id="letter_A">0.000000</value>
<value letter_id="letter_C">0.000000</value>
<value letter_id="letter_D">0.000000</value>
<value letter_id="letter_E">0.000000</value>
<value letter_id="letter_F">0.025641</value>
<value letter_id="letter_G">0.000000</value>
<value letter_id="letter_H">0.000000</value>
<value letter_id="letter_I">0.051282</value>
<value letter_id="letter_K">0.000000</value>
<value letter_id="letter_L">0.871795</value>
<value letter_id="letter_M">0.000000</value>
<value letter_id="letter_N">0.000000</value>
<value letter_id="letter_P">0.000000</value>
<value letter_id="letter_Q">0.000000</value>
<value letter_id="letter_R">0.000000</value>
<value letter_id="letter_S">0.000000</value>
<value letter_id="letter_T">0.000000</value>
<value letter_id="letter_V">0.051282</value>
<value letter_id="letter_W">0.000000</value>
<value letter_id="letter_Y">0.000000</value>
</alphabet_array>
<alphabet_array>
<value letter_id="letter_A">0.000000</value>
<value letter_id="letter_C">0.000000</value>
<value letter_id="letter_D">0.000000</value>
<value letter_id="letter_E">0.000000</value>
<value letter_id="letter_F">0.051282</value>
<value letter_id="letter_G">0.000000</value>
<value letter_id="letter_H">0.000000</value>
<value letter_id="letter_I">0.512821</value>
<value letter_id="letter_K">0.025641</value>
<value letter_id="letter_L">0.000000</value>
<value letter_id="letter_M">0.051282</value>
<value letter_id="letter_N">0.000000</value>
<value letter_id="letter_P">0.000000</value>
<value letter_id="letter_Q">0.000000</value>
<value letter_id="letter_R">0.000000</value>
<value letter_id="letter_S">0.000000</value>
<value letter_id="letter_T">0.076923</value>
<value letter_id="letter_V">0.282051</value>
<value letter_id="letter_W">0.000000</value>
<value letter_id="letter_Y">0.000000</value>
</alphabet_array>
<alphabet_array>
<value letter_id="letter_A">0.000000</value>
<value letter_id="letter_C">0.000000</value>
<value letter_id="letter_D">0.025641</value>
<value letter_id="letter_E">0.102564</value>
<value letter_id="letter_F">0.000000</value>
<value letter_id="letter_G">0.025641</value>
<value letter_id="letter_H">0.153846</value>
<value letter_id="letter_I">0.000000</value>
<value letter_id="letter_K">0.000000</value>
<value letter_id="letter_L">0.102564</value>
<value letter_id="letter_M">0.000000</value>
<value letter_id="letter_N">0.051282</value>
<value letter_id="letter_P">0.000000</value>
<value letter_id="letter_Q">0.051282</value>
<value letter_id="letter_R">0.179487</value>
<value letter_id="letter_S">0.076923</value>
<value letter_id="letter_T">0.025641</value>
<value letter_id="letter_V">0.025641</value>
<value letter_id="letter_W">0.128205</value>
<value letter_id="letter_Y">0.051282</value>
</alphabet_array>
<alphabet_array>
<value letter_id="letter_A">0.000000</value>
<value letter_id="letter_C">0.000000</value>
<value letter_id="letter_D">0.000000</value>
<value letter_id="letter_E">0.000000</value>
<value letter_id="letter_F">0.000000</value>
<value letter_id="letter_G">0.000000</value>
<value letter_id="letter_H">0.000000</value>
<value letter_id="letter_I">0.025641</value>
<value letter_id="letter_K">0.102564</value>
<value letter_id="letter_L">0.538462</value>
<value letter_id="letter_M">0.102564</value>
<value letter_id="letter_N">0.000000</value>
<value letter_id="letter_P">0.000000</value>
<value letter_id="letter_Q">0.000000</value>
<value letter_id="letter_R">0.076923</value>
<value letter_id="letter_S">0.025641</value>
<value letter_id="letter_T">0.000000</value>
<value letter_id="letter_V">0.000000</value>
<value letter_id="letter_W">0.000000</value>
<value letter_id="letter_Y">0.128205</value>
</alphabet_array>
<alphabet_array>
<value letter_id="letter_A">0.000000</value>
<value letter_id="letter_C">0.000000</value>
<value letter_id="letter_D">0.000000</value>
<value letter_id="letter_E">0.000000</value>
<value letter_id="letter_F">0.000000</value>
<value letter_id="letter_G">0.000000</value>
<value letter_id="letter_H">0.000000</value>
<value letter_id="letter_I">0.000000</value>
<value letter_id="letter_K">0.000000</value>
<value letter_id="letter_L">0.051282</value>
<value letter_id="letter_M">0.000000</value>
<value letter_id="letter_N">0.000000</value>
<value letter_id="letter_P">0.000000</value>
<value letter_id="letter_Q">0.000000</value>
<value letter_id="letter_R">0.000000</value>
<value letter_id="letter_S">0.000000</value>
<value letter_id="letter_T">0.000000</value>
<value letter_id="letter_V">0.000000</value>
<value letter_id="letter_W">0.948718</value>
<value letter_id="letter_Y">0.000000</value>
</alphabet_array>
<alphabet_array>
<value letter_id="letter_A">0.102564</value>
<value letter_id="letter_C">0.000000</value>
<value letter_id="letter_D">0.000000</value>
<value letter_id="letter_E">0.000000</value>
<value letter_id="letter_F">0.000000</value>
<value letter_id="letter_G">0.076923</value>
<value letter_id="letter_H">0.000000</value>
<value letter_id="letter_I">0.307692</value>
<value letter_id="letter_K">0.000000</value>
<value letter_id="letter_L">0.000000</value>
<value letter_id="letter_M">0.282051</value>
<value letter_id="letter_N">0.000000</value>
<value letter_id="letter_P">0.025641</value>
<value letter_id="letter_Q">0.000000</value>
<value letter_id="letter_R">0.000000</value>
<value letter_id="letter_S">0.000000</value>
<value letter_id="letter_T">0.000000</value>
<value letter_id="letter_V">0.205128</value>
<value letter_id="letter_W">0.000000</value>
<value letter_id="letter_Y">0.000000</value>
</alphabet_array>
<alphabet_array>
<value letter_id="letter_A">0.794872</value>
<value letter_id="letter_C">0.000000</value>
<value letter_id="letter_D">0.000000</value>
<value letter_id="letter_E">0.000000</value>
<value letter_id="letter_F">0.025641</value>
<value letter_id="letter_G">0.025641</value>
<value letter_id="letter_H">0.000000</value>
<value letter_id="letter_I">0.000000</value>
<value letter_id="letter_K">0.000000</value>
<value letter_id="letter_L">0.000000</value>
<value letter_id="letter_M">0.000000</value>
<value letter_id="letter_N">0.000000</value>
<value letter_id="letter_P">0.000000</value>
<value letter_id="letter_Q">0.000000</value>
<value letter_id="letter_R">0.000000</value>
<value letter_id="letter_S">0.076923</value>
<value letter_id="letter_T">0.000000</value>
<value letter_id="letter_V">0.076923</value>
<value letter_id="letter_W">0.000000</value>
<value letter_id="letter_Y">0.000000</value>
</alphabet_array>
<alphabet_array>
<value letter_id="letter_A">0.000000</value>
<value letter_id="letter_C">0.000000</value>
<value letter_id="letter_D">0.000000</value>
<value letter_id="letter_E">0.820513</value>
<value letter_id="letter_F">0.000000</value>
<value letter_id="letter_G">0.000000</value>
<value letter_id="letter_H">0.076923</value>
<value letter_id="letter_I">0.000000</value>
<value letter_id="letter_K">0.000000</value>
<value letter_id="letter_L">0.000000</value>
<value letter_id="letter_M">0.000000</value>
<value letter_id="letter_N">0.076923</value>
<value letter_id="letter_P">0.000000</value>
<value letter_id="letter_Q">0.025641</value>
<value letter_id="letter_R">0.000000</value>
<value letter_id="letter_S">0.000000</value>
<value letter_id="letter_T">0.000000</value>
<value letter_id="letter_V">0.000000</value>
<value letter_id="letter_W">0.000000</value>
<value letter_id="letter_Y">0.000000</value>
</alphabet_array>
</alphabet_matrix>
</probabilities>
<regular_expression>
L[KR][PR]C[FL]LY[CFL][ASG][IL][FY]P[EK]DYEIE[KR][EN][EK]L[IV]xLW[IMV]AE
</regular_expression>
<contributing_sites>
<contributing_site sequence_id="sequence_35" position="426" strand="none" pvalue="1.92e-26" >
<left_flank>SFSYYDLPSH</left_flank>
<site>
<letter_ref letter_id="letter_L"/>
<letter_ref letter_id="letter_K"/>
<letter_ref letter_id="letter_N"/>
<letter_ref letter_id="letter_C"/>
<letter_ref letter_id="letter_L"/>
<letter_ref letter_id="letter_L"/>
<letter_ref letter_id="letter_Y"/>
<letter_ref letter_id="letter_L"/>
<letter_ref letter_id="letter_S"/>
<letter_ref letter_id="letter_M"/>
<letter_ref letter_id="letter_F"/>
<letter_ref letter_id="letter_P"/>
<letter_ref letter_id="letter_E"/>
<letter_ref letter_id="letter_D"/>
<letter_ref letter_id="letter_Y"/>
<letter_ref letter_id="letter_K"/>
<letter_ref letter_id="letter_I"/>
<letter_ref letter_id="letter_D"/>
<letter_ref letter_id="letter_K"/>
<letter_ref letter_id="letter_N"/>
<letter_ref letter_id="letter_H"/>
<letter_ref letter_id="letter_L"/>
<letter_ref letter_id="letter_I"/>
<letter_ref letter_id="letter_W"/>
<letter_ref letter_id="letter_M"/>
<letter_ref letter_id="letter_W"/>
<letter_ref letter_id="letter_I"/>
<letter_ref letter_id="letter_A"/>
<letter_ref letter_id="letter_E"/>
</site>
<right_flank>GFVPEKQNTN</right_flank>
</contributing_site>
<contributing_site sequence_id="sequence_17" position="402" strand="none" pvalue="3.05e-26" >
<left_flank>RLSYHQLPLD</left_flank>
<site>
<letter_ref letter_id="letter_L"/>
<letter_ref letter_id="letter_K"/>
<letter_ref letter_id="letter_Q"/>
<letter_ref letter_id="letter_C"/>
<letter_ref letter_id="letter_F"/>
<letter_ref letter_id="letter_A"/>
<letter_ref letter_id="letter_Y"/>
<letter_ref letter_id="letter_C"/>
<letter_ref letter_id="letter_A"/>
<letter_ref letter_id="letter_V"/>
<letter_ref letter_id="letter_F"/>
<letter_ref letter_id="letter_P"/>
<letter_ref letter_id="letter_K"/>
<letter_ref letter_id="letter_D"/>
<letter_ref letter_id="letter_A"/>
<letter_ref letter_id="letter_K"/>
<letter_ref letter_id="letter_M"/>
<letter_ref letter_id="letter_E"/>
<letter_ref letter_id="letter_K"/>
<letter_ref letter_id="letter_E"/>
<letter_ref letter_id="letter_K"/>
<letter_ref letter_id="letter_L"/>
<letter_ref letter_id="letter_I"/>
<letter_ref letter_id="letter_S"/>
<letter_ref letter_id="letter_L"/>
<letter_ref letter_id="letter_W"/>
<letter_ref letter_id="letter_M"/>
<letter_ref letter_id="letter_A"/>
<letter_ref letter_id="letter_H"/>
</site>
<right_flank>GFLLSKGNME</right_flank>
</contributing_site>
<contributing_site sequence_id="sequence_43" position="411" strand="none" pvalue="4.80e-26" >
<left_flank>RLSYHYLPPH</left_flank>
<site>
<letter_ref letter_id="letter_L"/>
<letter_ref letter_id="letter_K"/>
<letter_ref letter_id="letter_R"/>
<letter_ref letter_id="letter_C"/>
<letter_ref letter_id="letter_F"/>
<letter_ref letter_id="letter_V"/>
<letter_ref letter_id="letter_Y"/>
<letter_ref letter_id="letter_C"/>
<letter_ref letter_id="letter_S"/>
<letter_ref letter_id="letter_L"/>
<letter_ref letter_id="letter_Y"/>
<letter_ref letter_id="letter_P"/>
<letter_ref letter_id="letter_Q"/>
<letter_ref letter_id="letter_D"/>
<letter_ref letter_id="letter_Y"/>
<letter_ref letter_id="letter_E"/>
<letter_ref letter_id="letter_F"/>
<letter_ref letter_id="letter_D"/>
<letter_ref letter_id="letter_K"/>
<letter_ref letter_id="letter_N"/>
<letter_ref letter_id="letter_E"/>
<letter_ref letter_id="letter_L"/>
<letter_ref letter_id="letter_I"/>
<letter_ref letter_id="letter_L"/>
<letter_ref letter_id="letter_L"/>
<letter_ref letter_id="letter_W"/>
<letter_ref letter_id="letter_M"/>
<letter_ref letter_id="letter_A"/>
<letter_ref letter_id="letter_E"/>
</site>
<right_flank>DLLKKPRKGR</right_flank>
</contributing_site>
<contributing_site sequence_id="sequence_44" position="412" strand="none" pvalue="5.57e-26" >
<left_flank>RLSYHYLPPH</left_flank>
<site>
<letter_ref letter_id="letter_L"/>
<letter_ref letter_id="letter_K"/>
<letter_ref letter_id="letter_R"/>
<letter_ref letter_id="letter_C"/>
<letter_ref letter_id="letter_F"/>
<letter_ref letter_id="letter_V"/>
<letter_ref letter_id="letter_Y"/>
<letter_ref letter_id="letter_C"/>
<letter_ref letter_id="letter_S"/>
<letter_ref letter_id="letter_L"/>
<letter_ref letter_id="letter_Y"/>
<letter_ref letter_id="letter_P"/>
<letter_ref letter_id="letter_Q"/>
<letter_ref letter_id="letter_D"/>
<letter_ref letter_id="letter_Y"/>
<letter_ref letter_id="letter_E"/>
<letter_ref letter_id="letter_F"/>
<letter_ref letter_id="letter_E"/>
<letter_ref letter_id="letter_K"/>
<letter_ref letter_id="letter_N"/>
<letter_ref letter_id="letter_E"/>
<letter_ref letter_id="letter_L"/>
<letter_ref letter_id="letter_I"/>
<letter_ref letter_id="letter_L"/>
<letter_ref letter_id="letter_L"/>
<letter_ref letter_id="letter_W"/>
<letter_ref letter_id="letter_M"/>
<letter_ref letter_id="letter_A"/>
<letter_ref letter_id="letter_E"/>
</site>
<right_flank>DLLKKPRKGR</right_flank>
</contributing_site>
<contributing_site sequence_id="sequence_34" position="428" strand="none" pvalue="1.55e-25" >
<left_flank>TLGYNHLPSH</left_flank>
<site>
<letter_ref letter_id="letter_L"/>
<letter_ref letter_id="letter_K"/>
<letter_ref letter_id="letter_P"/>
<letter_ref letter_id="letter_C"/>
<letter_ref letter_id="letter_F"/>
<letter_ref letter_id="letter_L"/>
<letter_ref letter_id="letter_Y"/>
<letter_ref letter_id="letter_L"/>
<letter_ref letter_id="letter_S"/>
<letter_ref letter_id="letter_I"/>
<letter_ref letter_id="letter_F"/>
<letter_ref letter_id="letter_P"/>
<letter_ref letter_id="letter_E"/>
<letter_ref letter_id="letter_D"/>
<letter_ref letter_id="letter_F"/>
<letter_ref letter_id="letter_E"/>
<letter_ref letter_id="letter_I"/>
<letter_ref letter_id="letter_K"/>
<letter_ref letter_id="letter_R"/>
<letter_ref letter_id="letter_N"/>
<letter_ref letter_id="letter_R"/>
<letter_ref letter_id="letter_L"/>
<letter_ref letter_id="letter_V"/>
<letter_ref letter_id="letter_G"/>
<letter_ref letter_id="letter_R"/>
<letter_ref letter_id="letter_W"/>
<letter_ref letter_id="letter_I"/>
<letter_ref letter_id="letter_A"/>
<letter_ref letter_id="letter_E"/>
</site>
<right_flank>GFVRPKVGMT</right_flank>
</contributing_site>
<contributing_site sequence_id="sequence_21" position="413" strand="none" pvalue="1.55e-25" >
<left_flank>SLSYNDLSTA</left_flank>
<site>
<letter_ref letter_id="letter_L"/>
<letter_ref letter_id="letter_K"/>
<letter_ref letter_id="letter_Q"/>
<letter_ref letter_id="letter_C"/>
<letter_ref letter_id="letter_F"/>
<letter_ref letter_id="letter_L"/>
<letter_ref letter_id="letter_Y"/>
<letter_ref letter_id="letter_F"/>
<letter_ref letter_id="letter_G"/>
<letter_ref letter_id="letter_I"/>
<letter_ref letter_id="letter_F"/>
<letter_ref letter_id="letter_P"/>
<letter_ref letter_id="letter_E"/>
<letter_ref letter_id="letter_D"/>
<letter_ref letter_id="letter_Q"/>
<letter_ref letter_id="letter_V"/>
<letter_ref letter_id="letter_V"/>
<letter_ref letter_id="letter_K"/>
<letter_ref letter_id="letter_A"/>
<letter_ref letter_id="letter_D"/>
<letter_ref letter_id="letter_D"/>
<letter_ref letter_id="letter_I"/>
<letter_ref letter_id="letter_I"/>
<letter_ref letter_id="letter_R"/>
<letter_ref letter_id="letter_L"/>
<letter_ref letter_id="letter_W"/>
<letter_ref letter_id="letter_M"/>
<letter_ref letter_id="letter_A"/>
<letter_ref letter_id="letter_E"/>
</site>
<right_flank>GFIPRGEERM</right_flank>
</contributing_site>
<contributing_site sequence_id="sequence_14" position="413" strand="none" pvalue="1.55e-25" >
<left_flank>SLSYNDLSTA</left_flank>
<site>
<letter_ref letter_id="letter_L"/>
<letter_ref letter_id="letter_K"/>
<letter_ref letter_id="letter_Q"/>
<letter_ref letter_id="letter_C"/>
<letter_ref letter_id="letter_F"/>
<letter_ref letter_id="letter_L"/>
<letter_ref letter_id="letter_Y"/>
<letter_ref letter_id="letter_F"/>
<letter_ref letter_id="letter_G"/>
<letter_ref letter_id="letter_I"/>
<letter_ref letter_id="letter_F"/>
<letter_ref letter_id="letter_P"/>
<letter_ref letter_id="letter_E"/>
<letter_ref letter_id="letter_D"/>
<letter_ref letter_id="letter_Q"/>
<letter_ref letter_id="letter_V"/>
<letter_ref letter_id="letter_V"/>
<letter_ref letter_id="letter_K"/>
<letter_ref letter_id="letter_A"/>
<letter_ref letter_id="letter_D"/>
<letter_ref letter_id="letter_D"/>
<letter_ref letter_id="letter_I"/>
<letter_ref letter_id="letter_I"/>
<letter_ref letter_id="letter_R"/>
<letter_ref letter_id="letter_L"/>
<letter_ref letter_id="letter_W"/>
<letter_ref letter_id="letter_M"/>
<letter_ref letter_id="letter_A"/>
<letter_ref letter_id="letter_E"/>
</site>
<right_flank>GFIPRGEERM</right_flank>
</contributing_site>
<contributing_site sequence_id="sequence_33" position="427" strand="none" pvalue="6.29e-25" >
<left_flank>SFSYSNLPSH</left_flank>
<site>
<letter_ref letter_id="letter_L"/>
<letter_ref letter_id="letter_K"/>
<letter_ref letter_id="letter_T"/>
<letter_ref letter_id="letter_C"/>
<letter_ref letter_id="letter_L"/>
<letter_ref letter_id="letter_L"/>
<letter_ref letter_id="letter_Y"/>
<letter_ref letter_id="letter_L"/>
<letter_ref letter_id="letter_C"/>
<letter_ref letter_id="letter_V"/>
<letter_ref letter_id="letter_Y"/>
<letter_ref letter_id="letter_P"/>
<letter_ref letter_id="letter_E"/>
<letter_ref letter_id="letter_D"/>
<letter_ref letter_id="letter_S"/>
<letter_ref letter_id="letter_M"/>
<letter_ref letter_id="letter_I"/>
<letter_ref letter_id="letter_S"/>
<letter_ref letter_id="letter_R"/>
<letter_ref letter_id="letter_D"/>
<letter_ref letter_id="letter_K"/>
<letter_ref letter_id="letter_L"/>
<letter_ref letter_id="letter_I"/>
<letter_ref letter_id="letter_W"/>
<letter_ref letter_id="letter_K"/>
<letter_ref letter_id="letter_W"/>
<letter_ref letter_id="letter_V"/>
<letter_ref letter_id="letter_A"/>
<letter_ref letter_id="letter_E"/>
</site>
<right_flank>GFVHHENQGN</right_flank>
</contributing_site>
<contributing_site sequence_id="sequence_32" position="427" strand="none" pvalue="6.29e-25" >
<left_flank>SFSYSNLPSN</left_flank>
<site>
<letter_ref letter_id="letter_L"/>
<letter_ref letter_id="letter_K"/>
<letter_ref letter_id="letter_T"/>
<letter_ref letter_id="letter_C"/>
<letter_ref letter_id="letter_L"/>
<letter_ref letter_id="letter_L"/>
<letter_ref letter_id="letter_Y"/>
<letter_ref letter_id="letter_L"/>
<letter_ref letter_id="letter_C"/>
<letter_ref letter_id="letter_V"/>
<letter_ref letter_id="letter_Y"/>
<letter_ref letter_id="letter_P"/>
<letter_ref letter_id="letter_E"/>
<letter_ref letter_id="letter_D"/>
<letter_ref letter_id="letter_S"/>
<letter_ref letter_id="letter_M"/>
<letter_ref letter_id="letter_I"/>
<letter_ref letter_id="letter_S"/>
<letter_ref letter_id="letter_R"/>
<letter_ref letter_id="letter_D"/>
<letter_ref letter_id="letter_K"/>
<letter_ref letter_id="letter_L"/>
<letter_ref letter_id="letter_I"/>
<letter_ref letter_id="letter_W"/>
<letter_ref letter_id="letter_K"/>
<letter_ref letter_id="letter_W"/>
<letter_ref letter_id="letter_V"/>
<letter_ref letter_id="letter_A"/>
<letter_ref letter_id="letter_E"/>
</site>
<right_flank>GFVHHENQGN</right_flank>
</contributing_site>
<contributing_site sequence_id="sequence_31" position="427" strand="none" pvalue="6.29e-25" >
<left_flank>SFSYSNLPSN</left_flank>
<site>
<letter_ref letter_id="letter_L"/>
<letter_ref letter_id="letter_K"/>
<letter_ref letter_id="letter_T"/>
<letter_ref letter_id="letter_C"/>
<letter_ref letter_id="letter_L"/>
<letter_ref letter_id="letter_L"/>
<letter_ref letter_id="letter_Y"/>
<letter_ref letter_id="letter_L"/>
<letter_ref letter_id="letter_C"/>
<letter_ref letter_id="letter_V"/>
<letter_ref letter_id="letter_Y"/>
<letter_ref letter_id="letter_P"/>
<letter_ref letter_id="letter_E"/>
<letter_ref letter_id="letter_D"/>
<letter_ref letter_id="letter_S"/>
<letter_ref letter_id="letter_M"/>
<letter_ref letter_id="letter_I"/>
<letter_ref letter_id="letter_S"/>
<letter_ref letter_id="letter_R"/>
<letter_ref letter_id="letter_D"/>
<letter_ref letter_id="letter_K"/>
<letter_ref letter_id="letter_L"/>
<letter_ref letter_id="letter_I"/>
<letter_ref letter_id="letter_W"/>
<letter_ref letter_id="letter_K"/>
<letter_ref letter_id="letter_W"/>
<letter_ref letter_id="letter_V"/>
<letter_ref letter_id="letter_A"/>
<letter_ref letter_id="letter_E"/>
</site>
<right_flank>GFVHHENQGN</right_flank>
</contributing_site>
<contributing_site sequence_id="sequence_38" position="423" strand="none" pvalue="9.45e-25" >
<left_flank>KLSYNDLPSH</left_flank>
<site>
<letter_ref letter_id="letter_M"/>
<letter_ref letter_id="letter_K"/>
<letter_ref letter_id="letter_Q"/>
<letter_ref letter_id="letter_C"/>
<letter_ref letter_id="letter_F"/>
<letter_ref letter_id="letter_A"/>
<letter_ref letter_id="letter_F"/>
<letter_ref letter_id="letter_C"/>
<letter_ref letter_id="letter_A"/>
<letter_ref letter_id="letter_V"/>
<letter_ref letter_id="letter_F"/>
<letter_ref letter_id="letter_P"/>
<letter_ref letter_id="letter_K"/>
<letter_ref letter_id="letter_D"/>
<letter_ref letter_id="letter_Y"/>
<letter_ref letter_id="letter_K"/>
<letter_ref letter_id="letter_I"/>
<letter_ref letter_id="letter_D"/>
<letter_ref letter_id="letter_V"/>
<letter_ref letter_id="letter_A"/>
<letter_ref letter_id="letter_K"/>
<letter_ref letter_id="letter_L"/>
<letter_ref letter_id="letter_I"/>
<letter_ref letter_id="letter_Q"/>
<letter_ref letter_id="letter_L"/>
<letter_ref letter_id="letter_W"/>
<letter_ref letter_id="letter_I"/>
<letter_ref letter_id="letter_A"/>
<letter_ref letter_id="letter_N"/>
</site>
<right_flank>GFIPEHKEDS</right_flank>
</contributing_site>
<contributing_site sequence_id="sequence_30" position="422" strand="none" pvalue="1.08e-24" >
<left_flank>SFSYYDLPYH</left_flank>
<site>
<letter_ref letter_id="letter_L"/>
<letter_ref letter_id="letter_R"/>
<letter_ref letter_id="letter_T"/>
<letter_ref letter_id="letter_C"/>
<letter_ref letter_id="letter_L"/>
<letter_ref letter_id="letter_L"/>
<letter_ref letter_id="letter_Y"/>
<letter_ref letter_id="letter_L"/>
<letter_ref letter_id="letter_C"/>
<letter_ref letter_id="letter_I"/>
<letter_ref letter_id="letter_Y"/>
<letter_ref letter_id="letter_P"/>
<letter_ref letter_id="letter_E"/>
<letter_ref letter_id="letter_D"/>
<letter_ref letter_id="letter_S"/>
<letter_ref letter_id="letter_Q"/>
<letter_ref letter_id="letter_I"/>
<letter_ref letter_id="letter_D"/>
<letter_ref letter_id="letter_R"/>
<letter_ref letter_id="letter_D"/>
<letter_ref letter_id="letter_R"/>
<letter_ref letter_id="letter_L"/>
<letter_ref letter_id="letter_I"/>
<letter_ref letter_id="letter_W"/>
<letter_ref letter_id="letter_K"/>
<letter_ref letter_id="letter_W"/>
<letter_ref letter_id="letter_V"/>
<letter_ref letter_id="letter_A"/>
<letter_ref letter_id="letter_E"/>
</site>
<right_flank>GFVHCGNQGT</right_flank>
</contributing_site>
<contributing_site sequence_id="sequence_22" position="450" strand="none" pvalue="2.10e-24" >
<left_flank>ALSYNDLPIA</left_flank>
<site>
<letter_ref letter_id="letter_L"/>
<letter_ref letter_id="letter_R"/>
<letter_ref letter_id="letter_P"/>
<letter_ref letter_id="letter_C"/>
<letter_ref letter_id="letter_F"/>
<letter_ref letter_id="letter_L"/>
<letter_ref letter_id="letter_Y"/>
<letter_ref letter_id="letter_F"/>
<letter_ref letter_id="letter_G"/>
<letter_ref letter_id="letter_L"/>
<letter_ref letter_id="letter_Y"/>
<letter_ref letter_id="letter_P"/>
<letter_ref letter_id="letter_E"/>
<letter_ref letter_id="letter_D"/>
<letter_ref letter_id="letter_H"/>
<letter_ref letter_id="letter_E"/>
<letter_ref letter_id="letter_I"/>
<letter_ref letter_id="letter_R"/>
<letter_ref letter_id="letter_A"/>
<letter_ref letter_id="letter_F"/>
<letter_ref letter_id="letter_D"/>
<letter_ref letter_id="letter_L"/>
<letter_ref letter_id="letter_T"/>
<letter_ref letter_id="letter_N"/>
<letter_ref letter_id="letter_M"/>
<letter_ref letter_id="letter_W"/>
<letter_ref letter_id="letter_I"/>
<letter_ref letter_id="letter_A"/>
<letter_ref letter_id="letter_E"/>
</site>
<right_flank>KLIVVNTGNG</right_flank>
</contributing_site>
<contributing_site sequence_id="sequence_25" position="406" strand="none" pvalue="3.10e-24" >
<left_flank>ALSYNDLPIA</left_flank>
<site>
<letter_ref letter_id="letter_L"/>
<letter_ref letter_id="letter_R"/>
<letter_ref letter_id="letter_P"/>
<letter_ref letter_id="letter_C"/>
<letter_ref letter_id="letter_F"/>
<letter_ref letter_id="letter_L"/>
<letter_ref letter_id="letter_Y"/>
<letter_ref letter_id="letter_F"/>
<letter_ref letter_id="letter_G"/>
<letter_ref letter_id="letter_L"/>
<letter_ref letter_id="letter_Y"/>
<letter_ref letter_id="letter_P"/>
<letter_ref letter_id="letter_E"/>
<letter_ref letter_id="letter_D"/>
<letter_ref letter_id="letter_H"/>
<letter_ref letter_id="letter_E"/>
<letter_ref letter_id="letter_I"/>
<letter_ref letter_id="letter_H"/>
<letter_ref letter_id="letter_A"/>
<letter_ref letter_id="letter_F"/>
<letter_ref letter_id="letter_D"/>
<letter_ref letter_id="letter_L"/>
<letter_ref letter_id="letter_T"/>
<letter_ref letter_id="letter_N"/>
<letter_ref letter_id="letter_M"/>
<letter_ref letter_id="letter_W"/>
<letter_ref letter_id="letter_I"/>
<letter_ref letter_id="letter_A"/>
<letter_ref letter_id="letter_E"/>
</site>
<right_flank>KLIVVNSGNM</right_flank>
</contributing_site>
<contributing_site sequence_id="sequence_15" position="426" strand="none" pvalue="3.52e-24" >
<left_flank>MLSYNDLPAH</left_flank>
<site>
<letter_ref letter_id="letter_L"/>
<letter_ref letter_id="letter_K"/>
<letter_ref letter_id="letter_R"/>
<letter_ref letter_id="letter_C"/>
<letter_ref letter_id="letter_F"/>
<letter_ref letter_id="letter_S"/>
<letter_ref letter_id="letter_F"/>
<letter_ref letter_id="letter_C"/>
<letter_ref letter_id="letter_A"/>
<letter_ref letter_id="letter_I"/>
<letter_ref letter_id="letter_F"/>
<letter_ref letter_id="letter_P"/>
<letter_ref letter_id="letter_K"/>
<letter_ref letter_id="letter_D"/>
<letter_ref letter_id="letter_Y"/>
<letter_ref letter_id="letter_P"/>
<letter_ref letter_id="letter_F"/>
<letter_ref letter_id="letter_R"/>
<letter_ref letter_id="letter_K"/>
<letter_ref letter_id="letter_E"/>
<letter_ref letter_id="letter_Q"/>
<letter_ref letter_id="letter_V"/>
<letter_ref letter_id="letter_I"/>
<letter_ref letter_id="letter_H"/>
<letter_ref letter_id="letter_L"/>
<letter_ref letter_id="letter_W"/>
<letter_ref letter_id="letter_I"/>
<letter_ref letter_id="letter_A"/>
<letter_ref letter_id="letter_N"/>
</site>
<right_flank>GLVPQEDVII</right_flank>
</contributing_site>
<contributing_site sequence_id="sequence_6" position="420" strand="none" pvalue="3.52e-24" >
<left_flank>MLSYNDLPAH</left_flank>
<site>
<letter_ref letter_id="letter_L"/>
<letter_ref letter_id="letter_K"/>
<letter_ref letter_id="letter_R"/>
<letter_ref letter_id="letter_C"/>
<letter_ref letter_id="letter_F"/>
<letter_ref letter_id="letter_S"/>
<letter_ref letter_id="letter_F"/>
<letter_ref letter_id="letter_C"/>
<letter_ref letter_id="letter_A"/>
<letter_ref letter_id="letter_I"/>
<letter_ref letter_id="letter_F"/>
<letter_ref letter_id="letter_P"/>
<letter_ref letter_id="letter_K"/>
<letter_ref letter_id="letter_D"/>
<letter_ref letter_id="letter_Y"/>
<letter_ref letter_id="letter_P"/>
<letter_ref letter_id="letter_F"/>
<letter_ref letter_id="letter_R"/>
<letter_ref letter_id="letter_K"/>
<letter_ref letter_id="letter_E"/>
<letter_ref letter_id="letter_Q"/>
<letter_ref letter_id="letter_V"/>
<letter_ref letter_id="letter_I"/>
<letter_ref letter_id="letter_H"/>
<letter_ref letter_id="letter_L"/>
<letter_ref letter_id="letter_W"/>
<letter_ref letter_id="letter_I"/>
<letter_ref letter_id="letter_A"/>
<letter_ref letter_id="letter_N"/>
</site>
<right_flank>GLVPVKDEIN</right_flank>
</contributing_site>
<contributing_site sequence_id="sequence_19" position="402" strand="none" pvalue="4.00e-24" >
<left_flank>RLSYHHLPLD</left_flank>
<site>
<letter_ref letter_id="letter_L"/>
<letter_ref letter_id="letter_R"/>
<letter_ref letter_id="letter_Q"/>
<letter_ref letter_id="letter_C"/>
<letter_ref letter_id="letter_F"/>
<letter_ref letter_id="letter_T"/>
<letter_ref letter_id="letter_Y"/>
<letter_ref letter_id="letter_C"/>
<letter_ref letter_id="letter_A"/>
<letter_ref letter_id="letter_V"/>
<letter_ref letter_id="letter_F"/>
<letter_ref letter_id="letter_P"/>
<letter_ref letter_id="letter_K"/>
<letter_ref letter_id="letter_D"/>
<letter_ref letter_id="letter_T"/>
<letter_ref letter_id="letter_E"/>
<letter_ref letter_id="letter_M"/>
<letter_ref letter_id="letter_E"/>
<letter_ref letter_id="letter_K"/>
<letter_ref letter_id="letter_G"/>
<letter_ref letter_id="letter_N"/>
<letter_ref letter_id="letter_L"/>
<letter_ref letter_id="letter_I"/>
<letter_ref letter_id="letter_S"/>
<letter_ref letter_id="letter_L"/>
<letter_ref letter_id="letter_W"/>
<letter_ref letter_id="letter_M"/>
<letter_ref letter_id="letter_A"/>
<letter_ref letter_id="letter_H"/>
</site>
<right_flank>GFILSKGNLE</right_flank>
</contributing_site>
<contributing_site sequence_id="sequence_36" position="675" strand="none" pvalue="4.55e-24" >
<left_flank>EKSYDGLPYH</left_flank>
<site>
<letter_ref letter_id="letter_L"/>
<letter_ref letter_id="letter_K"/>
<letter_ref letter_id="letter_S"/>
<letter_ref letter_id="letter_C"/>
<letter_ref letter_id="letter_F"/>
<letter_ref letter_id="letter_L"/>
<letter_ref letter_id="letter_Y"/>
<letter_ref letter_id="letter_L"/>
<letter_ref letter_id="letter_S"/>
<letter_ref letter_id="letter_I"/>
<letter_ref letter_id="letter_F"/>
<letter_ref letter_id="letter_P"/>
<letter_ref letter_id="letter_E"/>
<letter_ref letter_id="letter_D"/>
<letter_ref letter_id="letter_Q"/>
<letter_ref letter_id="letter_I"/>
<letter_ref letter_id="letter_I"/>
<letter_ref letter_id="letter_S"/>
<letter_ref letter_id="letter_R"/>
<letter_ref letter_id="letter_R"/>
<letter_ref letter_id="letter_R"/>
<letter_ref letter_id="letter_L"/>
<letter_ref letter_id="letter_V"/>
<letter_ref letter_id="letter_H"/>
<letter_ref letter_id="letter_R"/>
<letter_ref letter_id="letter_W"/>
<letter_ref letter_id="letter_A"/>
<letter_ref letter_id="letter_A"/>
<letter_ref letter_id="letter_E"/>
</site>
<right_flank>GYSTAAHGKS</right_flank>
</contributing_site>
<contributing_site sequence_id="sequence_3" position="385" strand="none" pvalue="4.55e-24" >
<left_flank>ALSYHHLPSH</left_flank>
<site>
<letter_ref letter_id="letter_L"/>
<letter_ref letter_id="letter_K"/>
<letter_ref letter_id="letter_P"/>
<letter_ref letter_id="letter_C"/>
<letter_ref letter_id="letter_F"/>
<letter_ref letter_id="letter_L"/>
<letter_ref letter_id="letter_Y"/>
<letter_ref letter_id="letter_F"/>
<letter_ref letter_id="letter_A"/>
<letter_ref letter_id="letter_I"/>
<letter_ref letter_id="letter_F"/>
<letter_ref letter_id="letter_A"/>
<letter_ref letter_id="letter_E"/>
<letter_ref letter_id="letter_D"/>
<letter_ref letter_id="letter_E"/>
<letter_ref letter_id="letter_R"/>
<letter_ref letter_id="letter_I"/>
<letter_ref letter_id="letter_Y"/>
<letter_ref letter_id="letter_V"/>
<letter_ref letter_id="letter_N"/>
<letter_ref letter_id="letter_K"/>
<letter_ref letter_id="letter_L"/>
<letter_ref letter_id="letter_V"/>
<letter_ref letter_id="letter_E"/>
<letter_ref letter_id="letter_L"/>
<letter_ref letter_id="letter_W"/>
<letter_ref letter_id="letter_A"/>
<letter_ref letter_id="letter_V"/>
<letter_ref letter_id="letter_E"/>
</site>
<right_flank>GFLNEEEGKS</right_flank>
</contributing_site>
<contributing_site sequence_id="sequence_40" position="430" strand="none" pvalue="1.41e-23" >
<left_flank>FLSFNDLPYP</left_flank>
<site>
<letter_ref letter_id="letter_L"/>
<letter_ref letter_id="letter_K"/>
<letter_ref letter_id="letter_R"/>
<letter_ref letter_id="letter_C"/>
<letter_ref letter_id="letter_F"/>
<letter_ref letter_id="letter_L"/>
<letter_ref letter_id="letter_Y"/>
<letter_ref letter_id="letter_C"/>
<letter_ref letter_id="letter_S"/>
<letter_ref letter_id="letter_L"/>
<letter_ref letter_id="letter_F"/>
<letter_ref letter_id="letter_P"/>
<letter_ref letter_id="letter_V"/>
<letter_ref letter_id="letter_N"/>
<letter_ref letter_id="letter_Y"/>
<letter_ref letter_id="letter_R"/>
<letter_ref letter_id="letter_M"/>
<letter_ref letter_id="letter_K"/>
<letter_ref letter_id="letter_R"/>
<letter_ref letter_id="letter_K"/>
<letter_ref letter_id="letter_R"/>
<letter_ref letter_id="letter_L"/>
<letter_ref letter_id="letter_I"/>
<letter_ref letter_id="letter_R"/>
<letter_ref letter_id="letter_M"/>
<letter_ref letter_id="letter_W"/>
<letter_ref letter_id="letter_M"/>
<letter_ref letter_id="letter_A"/>
<letter_ref letter_id="letter_Q"/>
</site>
<right_flank>RFVEPIRGVK</right_flank>
</contributing_site>
<contributing_site sequence_id="sequence_46" position="407" strand="none" pvalue="1.80e-23" >
<left_flank>YSYDNLNGEL</left_flank>
<site>
<letter_ref letter_id="letter_M"/>
<letter_ref letter_id="letter_K"/>
<letter_ref letter_id="letter_S"/>
<letter_ref letter_id="letter_C"/>
<letter_ref letter_id="letter_F"/>
<letter_ref letter_id="letter_L"/>
<letter_ref letter_id="letter_Y"/>
<letter_ref letter_id="letter_C"/>
<letter_ref letter_id="letter_S"/>
<letter_ref letter_id="letter_L"/>
<letter_ref letter_id="letter_F"/>
<letter_ref letter_id="letter_P"/>
<letter_ref letter_id="letter_E"/>
<letter_ref letter_id="letter_D"/>
<letter_ref letter_id="letter_Y"/>
<letter_ref letter_id="letter_L"/>
<letter_ref letter_id="letter_I"/>
<letter_ref letter_id="letter_D"/>
<letter_ref letter_id="letter_K"/>
<letter_ref letter_id="letter_E"/>
<letter_ref letter_id="letter_G"/>
<letter_ref letter_id="letter_L"/>
<letter_ref letter_id="letter_V"/>
<letter_ref letter_id="letter_D"/>
<letter_ref letter_id="letter_Y"/>
<letter_ref letter_id="letter_W"/>
<letter_ref letter_id="letter_I"/>
<letter_ref letter_id="letter_S"/>
<letter_ref letter_id="letter_E"/>
</site>
<right_flank>GFINEKEGRE</right_flank>
</contributing_site>
<contributing_site sequence_id="sequence_12" position="385" strand="none" pvalue="4.19e-23" >
<left_flank>ALSYHHLPSH</left_flank>
<site>
<letter_ref letter_id="letter_L"/>
<letter_ref letter_id="letter_K"/>
<letter_ref letter_id="letter_S"/>
<letter_ref letter_id="letter_C"/>
<letter_ref letter_id="letter_F"/>
<letter_ref letter_id="letter_L"/>
<letter_ref letter_id="letter_Y"/>
<letter_ref letter_id="letter_F"/>
<letter_ref letter_id="letter_A"/>
<letter_ref letter_id="letter_I"/>
<letter_ref letter_id="letter_F"/>
<letter_ref letter_id="letter_A"/>
<letter_ref letter_id="letter_E"/>
<letter_ref letter_id="letter_D"/>
<letter_ref letter_id="letter_E"/>
<letter_ref letter_id="letter_Q"/>
<letter_ref letter_id="letter_I"/>
<letter_ref letter_id="letter_Y"/>
<letter_ref letter_id="letter_V"/>
<letter_ref letter_id="letter_N"/>
<letter_ref letter_id="letter_N"/>
<letter_ref letter_id="letter_L"/>
<letter_ref letter_id="letter_V"/>
<letter_ref letter_id="letter_E"/>
<letter_ref letter_id="letter_L"/>
<letter_ref letter_id="letter_W"/>
<letter_ref letter_id="letter_G"/>
<letter_ref letter_id="letter_V"/>
<letter_ref letter_id="letter_E"/>
</site>
<right_flank>GFLNEEEGKS</right_flank>
</contributing_site>
<contributing_site sequence_id="sequence_23" position="385" strand="none" pvalue="7.56e-23" >
<left_flank>ALSYHHLPSH</left_flank>
<site>
<letter_ref letter_id="letter_L"/>
<letter_ref letter_id="letter_K"/>
<letter_ref letter_id="letter_P"/>
<letter_ref letter_id="letter_C"/>
<letter_ref letter_id="letter_F"/>
<letter_ref letter_id="letter_L"/>
<letter_ref letter_id="letter_Y"/>
<letter_ref letter_id="letter_F"/>
<letter_ref letter_id="letter_A"/>
<letter_ref letter_id="letter_I"/>
<letter_ref letter_id="letter_F"/>
<letter_ref letter_id="letter_T"/>
<letter_ref letter_id="letter_E"/>
<letter_ref letter_id="letter_D"/>
<letter_ref letter_id="letter_E"/>
<letter_ref letter_id="letter_Q"/>
<letter_ref letter_id="letter_I"/>
<letter_ref letter_id="letter_S"/>
<letter_ref letter_id="letter_V"/>
<letter_ref letter_id="letter_N"/>
<letter_ref letter_id="letter_E"/>
<letter_ref letter_id="letter_L"/>
<letter_ref letter_id="letter_V"/>
<letter_ref letter_id="letter_E"/>
<letter_ref letter_id="letter_L"/>
<letter_ref letter_id="letter_W"/>
<letter_ref letter_id="letter_P"/>
<letter_ref letter_id="letter_V"/>
<letter_ref letter_id="letter_E"/>
</site>
<right_flank>GFLNEEEGKS</right_flank>
</contributing_site>
<contributing_site sequence_id="sequence_11" position="406" strand="none" pvalue="1.07e-22" >
<left_flank>RMSYDVLPYD</left_flank>
<site>
<letter_ref letter_id="letter_W"/>
<letter_ref letter_id="letter_K"/>
<letter_ref letter_id="letter_A"/>
<letter_ref letter_id="letter_C"/>
<letter_ref letter_id="letter_F"/>
<letter_ref letter_id="letter_L"/>
<letter_ref letter_id="letter_Y"/>
<letter_ref letter_id="letter_F"/>
<letter_ref letter_id="letter_G"/>
<letter_ref letter_id="letter_T"/>
<letter_ref letter_id="letter_F"/>
<letter_ref letter_id="letter_P"/>
<letter_ref letter_id="letter_R"/>
<letter_ref letter_id="letter_G"/>
<letter_ref letter_id="letter_Y"/>
<letter_ref letter_id="letter_L"/>
<letter_ref letter_id="letter_I"/>
<letter_ref letter_id="letter_P"/>
<letter_ref letter_id="letter_A"/>
<letter_ref letter_id="letter_R"/>
<letter_ref letter_id="letter_K"/>
<letter_ref letter_id="letter_L"/>
<letter_ref letter_id="letter_I"/>
<letter_ref letter_id="letter_R"/>
<letter_ref letter_id="letter_L"/>
<letter_ref letter_id="letter_W"/>
<letter_ref letter_id="letter_I"/>
<letter_ref letter_id="letter_A"/>
<letter_ref letter_id="letter_E"/>
</site>
<right_flank>GFIQYRGDLS</right_flank>
</contributing_site>
<contributing_site sequence_id="sequence_39" position="443" strand="none" pvalue="3.76e-22" >
<left_flank>LWSYEKLDPR</left_flank>
<site>
<letter_ref letter_id="letter_L"/>
<letter_ref letter_id="letter_Q"/>
<letter_ref letter_id="letter_R"/>
<letter_ref letter_id="letter_C"/>
<letter_ref letter_id="letter_F"/>
<letter_ref letter_id="letter_L"/>
<letter_ref letter_id="letter_Y"/>
<letter_ref letter_id="letter_C"/>
<letter_ref letter_id="letter_S"/>
<letter_ref letter_id="letter_L"/>
<letter_ref letter_id="letter_F"/>
<letter_ref letter_id="letter_P"/>
<letter_ref letter_id="letter_K"/>
<letter_ref letter_id="letter_G"/>
<letter_ref letter_id="letter_H"/>
<letter_ref letter_id="letter_R"/>
<letter_ref letter_id="letter_Y"/>
<letter_ref letter_id="letter_E"/>
<letter_ref letter_id="letter_S"/>
<letter_ref letter_id="letter_N"/>
<letter_ref letter_id="letter_E"/>
<letter_ref letter_id="letter_L"/>
<letter_ref letter_id="letter_V"/>
<letter_ref letter_id="letter_H"/>
<letter_ref letter_id="letter_L"/>
<letter_ref letter_id="letter_W"/>
<letter_ref letter_id="letter_V"/>
<letter_ref letter_id="letter_A"/>
<letter_ref letter_id="letter_E"/>
</site>
<right_flank>GFVGSCNLSR</right_flank>
</contributing_site>
<contributing_site sequence_id="sequence_1" position="402" strand="none" pvalue="4.20e-22" >
<left_flank>GLSYDHLTSD</left_flank>
<site>
<letter_ref letter_id="letter_L"/>
<letter_ref letter_id="letter_K"/>
<letter_ref letter_id="letter_T"/>
<letter_ref letter_id="letter_C"/>
<letter_ref letter_id="letter_L"/>
<letter_ref letter_id="letter_L"/>
<letter_ref letter_id="letter_H"/>
<letter_ref letter_id="letter_F"/>
<letter_ref letter_id="letter_G"/>
<letter_ref letter_id="letter_I"/>
<letter_ref letter_id="letter_F"/>
<letter_ref letter_id="letter_P"/>
<letter_ref letter_id="letter_E"/>
<letter_ref letter_id="letter_D"/>
<letter_ref letter_id="letter_S"/>
<letter_ref letter_id="letter_D"/>
<letter_ref letter_id="letter_I"/>
<letter_ref letter_id="letter_P"/>
<letter_ref letter_id="letter_V"/>
<letter_ref letter_id="letter_K"/>
<letter_ref letter_id="letter_N"/>
<letter_ref letter_id="letter_L"/>
<letter_ref letter_id="letter_M"/>
<letter_ref letter_id="letter_R"/>
<letter_ref letter_id="letter_S"/>
<letter_ref letter_id="letter_W"/>
<letter_ref letter_id="letter_M"/>
<letter_ref letter_id="letter_A"/>
<letter_ref letter_id="letter_E"/>
</site>
<right_flank>GFLKLENDLE</right_flank>
</contributing_site>
<contributing_site sequence_id="sequence_27" position="444" strand="none" pvalue="7.31e-22" >
<left_flank>WWSYYQLGEQ</left_flank>
<site>
<letter_ref letter_id="letter_A"/>
<letter_ref letter_id="letter_R"/>
<letter_ref letter_id="letter_R"/>
<letter_ref letter_id="letter_C"/>
<letter_ref letter_id="letter_F"/>
<letter_ref letter_id="letter_A"/>
<letter_ref letter_id="letter_Y"/>
<letter_ref letter_id="letter_C"/>
<letter_ref letter_id="letter_S"/>
<letter_ref letter_id="letter_I"/>
<letter_ref letter_id="letter_F"/>
<letter_ref letter_id="letter_P"/>
<letter_ref letter_id="letter_R"/>
<letter_ref letter_id="letter_R"/>
<letter_ref letter_id="letter_H"/>
<letter_ref letter_id="letter_R"/>
<letter_ref letter_id="letter_L"/>
<letter_ref letter_id="letter_Y"/>
<letter_ref letter_id="letter_R"/>
<letter_ref letter_id="letter_D"/>
<letter_ref letter_id="letter_E"/>
<letter_ref letter_id="letter_L"/>
<letter_ref letter_id="letter_V"/>
<letter_ref letter_id="letter_R"/>
<letter_ref letter_id="letter_L"/>
<letter_ref letter_id="letter_W"/>
<letter_ref letter_id="letter_M"/>
<letter_ref letter_id="letter_A"/>
<letter_ref letter_id="letter_E"/>
</site>
<right_flank>GFIRNTDEGA</right_flank>
</contributing_site>
<contributing_site sequence_id="sequence_24" position="781" strand="none" pvalue="7.31e-22" >
<left_flank>QLSFDNLPHC</left_flank>
<site>
<letter_ref letter_id="letter_L"/>
<letter_ref letter_id="letter_K"/>
<letter_ref letter_id="letter_P"/>
<letter_ref letter_id="letter_C"/>
<letter_ref letter_id="letter_L"/>
<letter_ref letter_id="letter_L"/>
<letter_ref letter_id="letter_Y"/>
<letter_ref letter_id="letter_M"/>
<letter_ref letter_id="letter_G"/>
<letter_ref letter_id="letter_M"/>
<letter_ref letter_id="letter_F"/>
<letter_ref letter_id="letter_S"/>
<letter_ref letter_id="letter_E"/>
<letter_ref letter_id="letter_D"/>
<letter_ref letter_id="letter_A"/>
<letter_ref letter_id="letter_R"/>
<letter_ref letter_id="letter_I"/>
<letter_ref letter_id="letter_P"/>
<letter_ref letter_id="letter_A"/>
<letter_ref letter_id="letter_S"/>
<letter_ref letter_id="letter_T"/>
<letter_ref letter_id="letter_L"/>
<letter_ref letter_id="letter_I"/>
<letter_ref letter_id="letter_S"/>
<letter_ref letter_id="letter_L"/>
<letter_ref letter_id="letter_W"/>
<letter_ref letter_id="letter_I"/>
<letter_ref letter_id="letter_A"/>
<letter_ref letter_id="letter_E"/>
</site>
<right_flank>GFVENTESGR</right_flank>
</contributing_site>
<contributing_site sequence_id="sequence_45" position="403" strand="none" pvalue="1.13e-21" >
<left_flank>FSYDNLESDL</left_flank>
<site>
<letter_ref letter_id="letter_L"/>
<letter_ref letter_id="letter_R"/>
<letter_ref letter_id="letter_S"/>
<letter_ref letter_id="letter_C"/>
<letter_ref letter_id="letter_F"/>
<letter_ref letter_id="letter_L"/>
<letter_ref letter_id="letter_Y"/>
<letter_ref letter_id="letter_C"/>
<letter_ref letter_id="letter_A"/>
<letter_ref letter_id="letter_L"/>
<letter_ref letter_id="letter_F"/>
<letter_ref letter_id="letter_P"/>
<letter_ref letter_id="letter_E"/>
<letter_ref letter_id="letter_E"/>
<letter_ref letter_id="letter_H"/>
<letter_ref letter_id="letter_S"/>
<letter_ref letter_id="letter_I"/>
<letter_ref letter_id="letter_E"/>
<letter_ref letter_id="letter_I"/>
<letter_ref letter_id="letter_E"/>
<letter_ref letter_id="letter_Q"/>
<letter_ref letter_id="letter_L"/>
<letter_ref letter_id="letter_V"/>
<letter_ref letter_id="letter_E"/>
<letter_ref letter_id="letter_Y"/>
<letter_ref letter_id="letter_W"/>
<letter_ref letter_id="letter_V"/>
<letter_ref letter_id="letter_G"/>
<letter_ref letter_id="letter_E"/>
</site>
<right_flank>GFLTSSHGVN</right_flank>
</contributing_site>
<contributing_site sequence_id="sequence_41" position="416" strand="none" pvalue="1.94e-21" >
<left_flank>DLSFKELRHE</left_flank>
<site>
<letter_ref letter_id="letter_S"/>
<letter_ref letter_id="letter_K"/>
<letter_ref letter_id="letter_L"/>
<letter_ref letter_id="letter_C"/>
<letter_ref letter_id="letter_F"/>
<letter_ref letter_id="letter_L"/>
<letter_ref letter_id="letter_Y"/>
<letter_ref letter_id="letter_L"/>
<letter_ref letter_id="letter_S"/>
<letter_ref letter_id="letter_I"/>
<letter_ref letter_id="letter_F"/>
<letter_ref letter_id="letter_P"/>
<letter_ref letter_id="letter_E"/>
<letter_ref letter_id="letter_D"/>
<letter_ref letter_id="letter_Y"/>
<letter_ref letter_id="letter_E"/>
<letter_ref letter_id="letter_I"/>
<letter_ref letter_id="letter_D"/>
<letter_ref letter_id="letter_L"/>
<letter_ref letter_id="letter_E"/>
<letter_ref letter_id="letter_K"/>
<letter_ref letter_id="letter_L"/>
<letter_ref letter_id="letter_I"/>
<letter_ref letter_id="letter_H"/>
<letter_ref letter_id="letter_L"/>
<letter_ref letter_id="letter_L"/>
<letter_ref letter_id="letter_V"/>
<letter_ref letter_id="letter_A"/>
<letter_ref letter_id="letter_E"/>
</site>
<right_flank>GFIQGDEEMM</right_flank>
</contributing_site>
<contributing_site sequence_id="sequence_42" position="422" strand="none" pvalue="2.16e-21" >
<left_flank>SLSYEDLPTH</left_flank>
<site>
<letter_ref letter_id="letter_L"/>
<letter_ref letter_id="letter_K"/>
<letter_ref letter_id="letter_H"/>
<letter_ref letter_id="letter_C"/>
<letter_ref letter_id="letter_F"/>
<letter_ref letter_id="letter_L"/>
<letter_ref letter_id="letter_N"/>
<letter_ref letter_id="letter_L"/>
<letter_ref letter_id="letter_A"/>
<letter_ref letter_id="letter_H"/>
<letter_ref letter_id="letter_F"/>
<letter_ref letter_id="letter_P"/>
<letter_ref letter_id="letter_E"/>
<letter_ref letter_id="letter_D"/>
<letter_ref letter_id="letter_S"/>
<letter_ref letter_id="letter_E"/>
<letter_ref letter_id="letter_I"/>
<letter_ref letter_id="letter_S"/>
<letter_ref letter_id="letter_T"/>
<letter_ref letter_id="letter_Y"/>
<letter_ref letter_id="letter_S"/>
<letter_ref letter_id="letter_L"/>
<letter_ref letter_id="letter_F"/>
<letter_ref letter_id="letter_Y"/>
<letter_ref letter_id="letter_Y"/>
<letter_ref letter_id="letter_W"/>
<letter_ref letter_id="letter_A"/>
<letter_ref letter_id="letter_A"/>
<letter_ref letter_id="letter_E"/>
</site>
<right_flank>GIYDGSTIED</right_flank>
</contributing_site>
<contributing_site sequence_id="sequence_37" position="416" strand="none" pvalue="2.41e-21" >
<left_flank>RLSYHDLSAD</left_flank>
<site>
<letter_ref letter_id="letter_L"/>
<letter_ref letter_id="letter_K"/>
<letter_ref letter_id="letter_R"/>
<letter_ref letter_id="letter_L"/>
<letter_ref letter_id="letter_F"/>
<letter_ref letter_id="letter_A"/>
<letter_ref letter_id="letter_Y"/>
<letter_ref letter_id="letter_C"/>
<letter_ref letter_id="letter_S"/>
<letter_ref letter_id="letter_L"/>
<letter_ref letter_id="letter_F"/>
<letter_ref letter_id="letter_P"/>
<letter_ref letter_id="letter_K"/>
<letter_ref letter_id="letter_D"/>
<letter_ref letter_id="letter_F"/>
<letter_ref letter_id="letter_L"/>
<letter_ref letter_id="letter_F"/>
<letter_ref letter_id="letter_E"/>
<letter_ref letter_id="letter_K"/>
<letter_ref letter_id="letter_E"/>
<letter_ref letter_id="letter_E"/>
<letter_ref letter_id="letter_L"/>
<letter_ref letter_id="letter_V"/>
<letter_ref letter_id="letter_L"/>
<letter_ref letter_id="letter_L"/>
<letter_ref letter_id="letter_W"/>
<letter_ref letter_id="letter_V"/>
<letter_ref letter_id="letter_A"/>
<letter_ref letter_id="letter_E"/>
</site>
<right_flank>GYLNESLANK</right_flank>
</contributing_site>
<contributing_site sequence_id="sequence_16" position="400" strand="none" pvalue="2.41e-21" >
<left_flank>RLSCHHLPVD</left_flank>
<site>
<letter_ref letter_id="letter_S"/>
<letter_ref letter_id="letter_R"/>
<letter_ref letter_id="letter_R"/>
<letter_ref letter_id="letter_C"/>
<letter_ref letter_id="letter_F"/>
<letter_ref letter_id="letter_A"/>
<letter_ref letter_id="letter_Y"/>
<letter_ref letter_id="letter_C"/>
<letter_ref letter_id="letter_A"/>
<letter_ref letter_id="letter_T"/>
<letter_ref letter_id="letter_F"/>
<letter_ref letter_id="letter_I"/>
<letter_ref letter_id="letter_K"/>
<letter_ref letter_id="letter_D"/>
<letter_ref letter_id="letter_T"/>
<letter_ref letter_id="letter_K"/>
<letter_ref letter_id="letter_M"/>
<letter_ref letter_id="letter_E"/>
<letter_ref letter_id="letter_K"/>
<letter_ref letter_id="letter_K"/>
<letter_ref letter_id="letter_N"/>
<letter_ref letter_id="letter_L"/>
<letter_ref letter_id="letter_I"/>
<letter_ref letter_id="letter_T"/>
<letter_ref letter_id="letter_L"/>
<letter_ref letter_id="letter_W"/>
<letter_ref letter_id="letter_M"/>
<letter_ref letter_id="letter_A"/>
<letter_ref letter_id="letter_H"/>
</site>
<right_flank>GYLEVEDMGN</right_flank>
</contributing_site>
<contributing_site sequence_id="sequence_13" position="789" strand="none" pvalue="4.54e-21" >
<left_flank>DKSYHVLPCH</left_flank>
<site>
<letter_ref letter_id="letter_L"/>
<letter_ref letter_id="letter_K"/>
<letter_ref letter_id="letter_S"/>
<letter_ref letter_id="letter_C"/>
<letter_ref letter_id="letter_F"/>
<letter_ref letter_id="letter_L"/>
<letter_ref letter_id="letter_Y"/>
<letter_ref letter_id="letter_F"/>
<letter_ref letter_id="letter_G"/>
<letter_ref letter_id="letter_A"/>
<letter_ref letter_id="letter_F"/>
<letter_ref letter_id="letter_L"/>
<letter_ref letter_id="letter_E"/>
<letter_ref letter_id="letter_D"/>
<letter_ref letter_id="letter_R"/>
<letter_ref letter_id="letter_V"/>
<letter_ref letter_id="letter_I"/>
<letter_ref letter_id="letter_D"/>
<letter_ref letter_id="letter_I"/>
<letter_ref letter_id="letter_S"/>
<letter_ref letter_id="letter_R"/>
<letter_ref letter_id="letter_L"/>
<letter_ref letter_id="letter_I"/>
<letter_ref letter_id="letter_R"/>
<letter_ref letter_id="letter_L"/>
<letter_ref letter_id="letter_W"/>
<letter_ref letter_id="letter_I"/>
<letter_ref letter_id="letter_S"/>
<letter_ref letter_id="letter_E"/>
</site>
<right_flank>AFIKSSEGRR</right_flank>
</contributing_site>
<contributing_site sequence_id="sequence_29" position="419" strand="none" pvalue="8.48e-21" >
<left_flank>SLCYFDLPLH</left_flank>
<site>
<letter_ref letter_id="letter_L"/>
<letter_ref letter_id="letter_R"/>
<letter_ref letter_id="letter_S"/>
<letter_ref letter_id="letter_C"/>
<letter_ref letter_id="letter_L"/>
<letter_ref letter_id="letter_L"/>
<letter_ref letter_id="letter_Y"/>
<letter_ref letter_id="letter_L"/>
<letter_ref letter_id="letter_I"/>
<letter_ref letter_id="letter_M"/>
<letter_ref letter_id="letter_F"/>
<letter_ref letter_id="letter_P"/>
<letter_ref letter_id="letter_E"/>
<letter_ref letter_id="letter_D"/>
<letter_ref letter_id="letter_C"/>
<letter_ref letter_id="letter_L"/>
<letter_ref letter_id="letter_I"/>
<letter_ref letter_id="letter_E"/>
<letter_ref letter_id="letter_K"/>
<letter_ref letter_id="letter_E"/>
<letter_ref letter_id="letter_R"/>
<letter_ref letter_id="letter_L"/>
<letter_ref letter_id="letter_V"/>
<letter_ref letter_id="letter_H"/>
<letter_ref letter_id="letter_R"/>
<letter_ref letter_id="letter_W"/>
<letter_ref letter_id="letter_I"/>
<letter_ref letter_id="letter_S"/>
<letter_ref letter_id="letter_E"/>
</site>
<right_flank>GFIRNEDGED</right_flank>
</contributing_site>
<contributing_site sequence_id="sequence_28" position="423" strand="none" pvalue="8.54e-20" >
<left_flank>SLSYEDLPTH</left_flank>
<site>
<letter_ref letter_id="letter_L"/>
<letter_ref letter_id="letter_K"/>
<letter_ref letter_id="letter_H"/>
<letter_ref letter_id="letter_R"/>
<letter_ref letter_id="letter_F"/>
<letter_ref letter_id="letter_L"/>
<letter_ref letter_id="letter_F"/>
<letter_ref letter_id="letter_L"/>
<letter_ref letter_id="letter_A"/>
<letter_ref letter_id="letter_H"/>
<letter_ref letter_id="letter_F"/>
<letter_ref letter_id="letter_P"/>
<letter_ref letter_id="letter_E"/>
<letter_ref letter_id="letter_D"/>
<letter_ref letter_id="letter_S"/>
<letter_ref letter_id="letter_K"/>
<letter_ref letter_id="letter_I"/>
<letter_ref letter_id="letter_T"/>
<letter_ref letter_id="letter_T"/>
<letter_ref letter_id="letter_Q"/>
<letter_ref letter_id="letter_E"/>
<letter_ref letter_id="letter_L"/>
<letter_ref letter_id="letter_F"/>
<letter_ref letter_id="letter_Y"/>
<letter_ref letter_id="letter_Y"/>
<letter_ref letter_id="letter_W"/>
<letter_ref letter_id="letter_A"/>
<letter_ref letter_id="letter_A"/>
<letter_ref letter_id="letter_E"/>
</site>
<right_flank>GIYDGSTIED</right_flank>
</contributing_site>
<contributing_site sequence_id="sequence_20" position="778" strand="none" pvalue="3.23e-17" >
<left_flank>EISYDHLPDH</left_flank>
<site>
<letter_ref letter_id="letter_L"/>
<letter_ref letter_id="letter_K"/>
<letter_ref letter_id="letter_P"/>
<letter_ref letter_id="letter_C"/>
<letter_ref letter_id="letter_L"/>
<letter_ref letter_id="letter_L"/>
<letter_ref letter_id="letter_Y"/>
<letter_ref letter_id="letter_F"/>
<letter_ref letter_id="letter_A"/>
<letter_ref letter_id="letter_S"/>
<letter_ref letter_id="letter_A"/>
<letter_ref letter_id="letter_P"/>
<letter_ref letter_id="letter_K"/>
<letter_ref letter_id="letter_D"/>
<letter_ref letter_id="letter_W"/>
<letter_ref letter_id="letter_V"/>
<letter_ref letter_id="letter_T"/>
<letter_ref letter_id="letter_T"/>
<letter_ref letter_id="letter_I"/>
<letter_ref letter_id="letter_H"/>
<letter_ref letter_id="letter_E"/>
<letter_ref letter_id="letter_L"/>
<letter_ref letter_id="letter_K"/>
<letter_ref letter_id="letter_L"/>
<letter_ref letter_id="letter_I"/>
<letter_ref letter_id="letter_W"/>
<letter_ref letter_id="letter_G"/>
<letter_ref letter_id="letter_F"/>
<letter_ref letter_id="letter_E"/>
</site>
<right_flank>GFVEKTDMKS</right_flank>
</contributing_site>
<contributing_site sequence_id="sequence_5" position="774" strand="none" pvalue="1.79e-15" >
<left_flank>QSSYDHLPYQ</left_flank>
<site>
<letter_ref letter_id="letter_L"/>
<letter_ref letter_id="letter_K"/>
<letter_ref letter_id="letter_P"/>
<letter_ref letter_id="letter_L"/>
<letter_ref letter_id="letter_L"/>
<letter_ref letter_id="letter_L"/>
<letter_ref letter_id="letter_Y"/>
<letter_ref letter_id="letter_F"/>
<letter_ref letter_id="letter_A"/>
<letter_ref letter_id="letter_R"/>
<letter_ref letter_id="letter_L"/>
<letter_ref letter_id="letter_Q"/>
<letter_ref letter_id="letter_K"/>
<letter_ref letter_id="letter_S"/>
<letter_ref letter_id="letter_E"/>
<letter_ref letter_id="letter_R"/>
<letter_ref letter_id="letter_T"/>
<letter_ref letter_id="letter_P"/>
<letter_ref letter_id="letter_V"/>
<letter_ref letter_id="letter_S"/>
<letter_ref letter_id="letter_M"/>
<letter_ref letter_id="letter_L"/>
<letter_ref letter_id="letter_M"/>
<letter_ref letter_id="letter_Q"/>
<letter_ref letter_id="letter_L"/>
<letter_ref letter_id="letter_W"/>
<letter_ref letter_id="letter_M"/>
<letter_ref letter_id="letter_A"/>
<letter_ref letter_id="letter_E"/>
</site>
<right_flank>GLVDHDIPSK</right_flank>
</contributing_site>
<contributing_site sequence_id="sequence_7" position="768" strand="none" pvalue="2.10e-15" >
<left_flank>ELSYDHLPHH</left_flank>
<site>
<letter_ref letter_id="letter_L"/>
<letter_ref letter_id="letter_K"/>
<letter_ref letter_id="letter_P"/>
<letter_ref letter_id="letter_C"/>
<letter_ref letter_id="letter_L"/>
<letter_ref letter_id="letter_L"/>
<letter_ref letter_id="letter_H"/>
<letter_ref letter_id="letter_F"/>
<letter_ref letter_id="letter_A"/>
<letter_ref letter_id="letter_S"/>
<letter_ref letter_id="letter_W"/>
<letter_ref letter_id="letter_P"/>
<letter_ref letter_id="letter_K"/>
<letter_ref letter_id="letter_D"/>
<letter_ref letter_id="letter_T"/>
<letter_ref letter_id="letter_P"/>
<letter_ref letter_id="letter_L"/>
<letter_ref letter_id="letter_T"/>
<letter_ref letter_id="letter_I"/>
<letter_ref letter_id="letter_Y"/>
<letter_ref letter_id="letter_L"/>
<letter_ref letter_id="letter_F"/>
<letter_ref letter_id="letter_T"/>
<letter_ref letter_id="letter_V"/>
<letter_ref letter_id="letter_Y"/>
<letter_ref letter_id="letter_L"/>
<letter_ref letter_id="letter_G"/>
<letter_ref letter_id="letter_A"/>
<letter_ref letter_id="letter_E"/>
</site>
<right_flank>GFVEKTEMKG</right_flank>
</contributing_site>
</contributing_sites>
</motif>
<motif id="motif_3" name="3" width="21" sites="53" ic="50.1" re="44.8" llr="1645" e_value="4.7e-352" bayes_threshold="10.5424" elapsed_time="780.728792">
<scores>
<alphabet_matrix>
<alphabet_array>
<value letter_id="letter_A">213</value>
<value letter_id="letter_C">486</value>
<value letter_id="letter_D">-751</value>
<value letter_id="letter_E">-769</value>
<value letter_id="letter_F">-704</value>
<value letter_id="letter_G">-412</value>
<value letter_id="letter_H">-696</value>
<value letter_id="letter_I">-714</value>
<value letter_id="letter_K">-783</value>
<value letter_id="letter_L">-185</value>
<value letter_id="letter_M">-615</value>
<value letter_id="letter_N">-619</value>
<value letter_id="letter_P">-546</value>
<value letter_id="letter_Q">-623</value>
<value letter_id="letter_R">-696</value>
<value letter_id="letter_S">-177</value>
<value letter_id="letter_T">-5</value>
<value letter_id="letter_V">-531</value>
<value letter_id="letter_W">-716</value>
<value letter_id="letter_Y">-697</value>
</alphabet_array>
<alphabet_array>
<value letter_id="letter_A">-82</value>
<value letter_id="letter_C">-45</value>
<value letter_id="letter_D">-2</value>
<value letter_id="letter_E">-150</value>
<value letter_id="letter_F">-489</value>
<value letter_id="letter_G">295</value>
<value letter_id="letter_H">-34</value>
<value letter_id="letter_I">-489</value>
<value letter_id="letter_K">184</value>
<value letter_id="letter_L">-513</value>
<value letter_id="letter_M">-370</value>
<value letter_id="letter_N">-14</value>
<value letter_id="letter_P">-390</value>
<value letter_id="letter_Q">-48</value>
<value letter_id="letter_R">105</value>
<value letter_id="letter_S">-320</value>
<value letter_id="letter_T">-269</value>
<value letter_id="letter_V">-420</value>
<value letter_id="letter_W">-492</value>
<value letter_id="letter_Y">-377</value>
</alphabet_array>
<alphabet_array>
<value letter_id="letter_A">-230</value>
<value letter_id="letter_C">-93</value>
<value letter_id="letter_D">-376</value>
<value letter_id="letter_E">-236</value>
<value letter_id="letter_F">-543</value>
<value letter_id="letter_G">410</value>
<value letter_id="letter_H">-429</value>
<value letter_id="letter_I">-559</value>
<value letter_id="letter_K">-442</value>
<value letter_id="letter_L">-643</value>
<value letter_id="letter_M">-466</value>
<value letter_id="letter_N">-148</value>
<value letter_id="letter_P">-451</value>
<value letter_id="letter_Q">-46</value>
<value letter_id="letter_R">-186</value>
<value letter_id="letter_S">-367</value>
<value letter_id="letter_T">-403</value>
<value letter_id="letter_V">-484</value>
<value letter_id="letter_W">-470</value>
<value letter_id="letter_Y">-459</value>
</alphabet_array>
<alphabet_array>
<value letter_id="letter_A">-304</value>
<value letter_id="letter_C">-69</value>
<value letter_id="letter_D">-574</value>
<value letter_id="letter_E">-514</value>
<value letter_id="letter_F">-266</value>
<value letter_id="letter_G">-491</value>
<value letter_id="letter_H">12</value>
<value letter_id="letter_I">-62</value>
<value letter_id="letter_K">-487</value>
<value letter_id="letter_L">237</value>
<value letter_id="letter_M">-120</value>
<value letter_id="letter_N">-69</value>
<value letter_id="letter_P">-436</value>
<value letter_id="letter_Q">-372</value>
<value letter_id="letter_R">-429</value>
<value letter_id="letter_S">-142</value>
<value letter_id="letter_T">-315</value>
<value letter_id="letter_V">99</value>
<value letter_id="letter_W">-392</value>
<value letter_id="letter_Y">-341</value>
</alphabet_array>
<alphabet_array>
<value letter_id="letter_A">-802</value>
<value letter_id="letter_C">-850</value>
<value letter_id="letter_D">-868</value>
<value letter_id="letter_E">-971</value>
<value letter_id="letter_F">-897</value>
<value letter_id="letter_G">-751</value>
<value letter_id="letter_H">-821</value>
<value letter_id="letter_I">-1018</value>
<value letter_id="letter_K">-941</value>
<value letter_id="letter_L">-986</value>
<value letter_id="letter_M">-966</value>
<value letter_id="letter_N">-891</value>
<value letter_id="letter_P">477</value>
<value letter_id="letter_Q">-857</value>
<value letter_id="letter_R">-869</value>
<value letter_id="letter_S">-904</value>
<value letter_id="letter_T">-838</value>
<value letter_id="letter_V">-958</value>
<value letter_id="letter_W">-826</value>
<value letter_id="letter_Y">-844</value>
</alphabet_array>
<alphabet_array>
<value letter_id="letter_A">-796</value>
<value letter_id="letter_C">-816</value>
<value letter_id="letter_D">-887</value>
<value letter_id="letter_E">-986</value>
<value letter_id="letter_F">-684</value>
<value letter_id="letter_G">-762</value>
<value letter_id="letter_H">-818</value>
<value letter_id="letter_I">-680</value>
<value letter_id="letter_K">-956</value>
<value letter_id="letter_L">289</value>
<value letter_id="letter_M">-593</value>
<value letter_id="letter_N">-900</value>
<value letter_id="letter_P">-783</value>
<value letter_id="letter_Q">-840</value>
<value letter_id="letter_R">-869</value>
<value letter_id="letter_S">-929</value>
<value letter_id="letter_T">-808</value>
<value letter_id="letter_V">-734</value>
<value letter_id="letter_W">-768</value>
<value letter_id="letter_Y">-767</value>
</alphabet_array>
<alphabet_array>
<value letter_id="letter_A">417</value>
<value letter_id="letter_C">-48</value>
<value letter_id="letter_D">-456</value>
<value letter_id="letter_E">-433</value>
<value letter_id="letter_F">-384</value>
<value letter_id="letter_G">-57</value>
<value letter_id="letter_H">-420</value>
<value letter_id="letter_I">-367</value>
<value letter_id="letter_K">-432</value>
<value letter_id="letter_L">-420</value>
<value letter_id="letter_M">-281</value>
<value letter_id="letter_N">-409</value>
<value letter_id="letter_P">-462</value>
<value letter_id="letter_Q">-379</value>
<value letter_id="letter_R">-404</value>
<value letter_id="letter_S">-120</value>
<value letter_id="letter_T">-39</value>
<value letter_id="letter_V">-27</value>
<value letter_id="letter_W">-408</value>
<value letter_id="letter_Y">-394</value>
</alphabet_array>
<alphabet_array>
<value letter_id="letter_A">191</value>
<value letter_id="letter_C">-539</value>
<value letter_id="letter_D">-853</value>
<value letter_id="letter_E">-836</value>
<value letter_id="letter_F">-511</value>
<value letter_id="letter_G">-767</value>
<value letter_id="letter_H">-820</value>
<value letter_id="letter_I">263</value>
<value letter_id="letter_K">-825</value>
<value letter_id="letter_L">139</value>
<value letter_id="letter_M">-386</value>
<value letter_id="letter_N">-774</value>
<value letter_id="letter_P">-747</value>
<value letter_id="letter_Q">-754</value>
<value letter_id="letter_R">-822</value>
<value letter_id="letter_S">-768</value>
<value letter_id="letter_T">-495</value>
<value letter_id="letter_V">51</value>
<value letter_id="letter_W">-719</value>
<value letter_id="letter_Y">-628</value>
</alphabet_array>
<alphabet_array>
<value letter_id="letter_A">-65</value>
<value letter_id="letter_C">-472</value>
<value letter_id="letter_D">-52</value>
<value letter_id="letter_E">-131</value>
<value letter_id="letter_F">-429</value>
<value letter_id="letter_G">-334</value>
<value letter_id="letter_H">-257</value>
<value letter_id="letter_I">68</value>
<value letter_id="letter_K">235</value>
<value letter_id="letter_L">-261</value>
<value letter_id="letter_M">-312</value>
<value letter_id="letter_N">-15</value>
<value letter_id="letter_P">-339</value>
<value letter_id="letter_Q">-36</value>
<value letter_id="letter_R">-34</value>
<value letter_id="letter_S">-84</value>
<value letter_id="letter_T">51</value>
<value letter_id="letter_V">162</value>
<value letter_id="letter_W">-442</value>
<value letter_id="letter_Y">-326</value>
</alphabet_array>
<alphabet_array>
<value letter_id="letter_A">79</value>
<value letter_id="letter_C">-403</value>
<value letter_id="letter_D">-644</value>
<value letter_id="letter_E">-596</value>
<value letter_id="letter_F">-376</value>
<value letter_id="letter_G">-498</value>
<value letter_id="letter_H">-491</value>
<value letter_id="letter_I">-111</value>
<value letter_id="letter_K">-563</value>
<value letter_id="letter_L">-2</value>
<value letter_id="letter_M">-272</value>
<value letter_id="letter_N">-521</value>
<value letter_id="letter_P">-519</value>
<value letter_id="letter_Q">-478</value>
<value letter_id="letter_R">-528</value>
<value letter_id="letter_S">-52</value>
<value letter_id="letter_T">252</value>
<value letter_id="letter_V">292</value>
<value letter_id="letter_W">-462</value>
<value letter_id="letter_Y">-386</value>
</alphabet_array>
<alphabet_array>
<value letter_id="letter_A">-306</value>
<value letter_id="letter_C">-409</value>
<value letter_id="letter_D">-643</value>
<value letter_id="letter_E">-590</value>
<value letter_id="letter_F">-91</value>
<value letter_id="letter_G">-505</value>
<value letter_id="letter_H">-472</value>
<value letter_id="letter_I">229</value>
<value letter_id="letter_K">-554</value>
<value letter_id="letter_L">151</value>
<value letter_id="letter_M">-227</value>
<value letter_id="letter_N">-517</value>
<value letter_id="letter_P">-513</value>
<value letter_id="letter_Q">-461</value>
<value letter_id="letter_R">-514</value>
<value letter_id="letter_S">-475</value>
<value letter_id="letter_T">48</value>
<value letter_id="letter_V">71</value>
<value letter_id="letter_W">267</value>
<value letter_id="letter_Y">-36</value>
</alphabet_array>
<alphabet_array>
<value letter_id="letter_A">310</value>
<value letter_id="letter_C">-453</value>
<value letter_id="letter_D">-746</value>
<value letter_id="letter_E">-769</value>
<value letter_id="letter_F">-708</value>
<value letter_id="letter_G">344</value>
<value letter_id="letter_H">-695</value>
<value letter_id="letter_I">-723</value>
<value letter_id="letter_K">-784</value>
<value letter_id="letter_L">-775</value>
<value letter_id="letter_M">-620</value>
<value letter_id="letter_N">-617</value>
<value letter_id="letter_P">-547</value>
<value letter_id="letter_Q">-624</value>
<value letter_id="letter_R">-697</value>
<value letter_id="letter_S">-41</value>
<value letter_id="letter_T">-398</value>
<value letter_id="letter_V">-535</value>
<value letter_id="letter_W">-718</value>
<value letter_id="letter_Y">-700</value>
</alphabet_array>
<alphabet_array>
<value letter_id="letter_A">-80</value>
<value letter_id="letter_C">52</value>
<value letter_id="letter_D">-530</value>
<value letter_id="letter_E">-209</value>
<value letter_id="letter_F">-639</value>
<value letter_id="letter_G">351</value>
<value letter_id="letter_H">-558</value>
<value letter_id="letter_I">-185</value>
<value letter_id="letter_K">-583</value>
<value letter_id="letter_L">-716</value>
<value letter_id="letter_M">-556</value>
<value letter_id="letter_N">-462</value>
<value letter_id="letter_P">-515</value>
<value letter_id="letter_Q">-533</value>
<value letter_id="letter_R">-62</value>
<value letter_id="letter_S">177</value>
<value letter_id="letter_T">-396</value>
<value letter_id="letter_V">-516</value>
<value letter_id="letter_W">-607</value>
<value letter_id="letter_Y">-586</value>
</alphabet_array>
<alphabet_array>
<value letter_id="letter_A">188</value>
<value letter_id="letter_C">-350</value>
<value letter_id="letter_D">-576</value>
<value letter_id="letter_E">-52</value>
<value letter_id="letter_F">115</value>
<value letter_id="letter_G">-439</value>
<value letter_id="letter_H">-410</value>
<value letter_id="letter_I">87</value>
<value letter_id="letter_K">-487</value>
<value letter_id="letter_L">101</value>
<value letter_id="letter_M">222</value>
<value letter_id="letter_N">-126</value>
<value letter_id="letter_P">-452</value>
<value letter_id="letter_Q">-401</value>
<value letter_id="letter_R">-146</value>
<value letter_id="letter_S">-104</value>
<value letter_id="letter_T">-259</value>
<value letter_id="letter_V">47</value>
<value letter_id="letter_W">38</value>
<value letter_id="letter_Y">-309</value>
</alphabet_array>
<alphabet_array>
<value letter_id="letter_A">-461</value>
<value letter_id="letter_C">-529</value>
<value letter_id="letter_D">-726</value>
<value letter_id="letter_E">-664</value>
<value letter_id="letter_F">-98</value>
<value letter_id="letter_G">-657</value>
<value letter_id="letter_H">-573</value>
<value letter_id="letter_I">22</value>
<value letter_id="letter_K">-640</value>
<value letter_id="letter_L">260</value>
<value letter_id="letter_M">163</value>
<value letter_id="letter_N">-646</value>
<value letter_id="letter_P">-571</value>
<value letter_id="letter_Q">-500</value>
<value letter_id="letter_R">-571</value>
<value letter_id="letter_S">-636</value>
<value letter_id="letter_T">-470</value>
<value letter_id="letter_V">-338</value>
<value letter_id="letter_W">-487</value>
<value letter_id="letter_Y">-458</value>
</alphabet_array>
<alphabet_array>
<value letter_id="letter_A">246</value>
<value letter_id="letter_C">50</value>
<value letter_id="letter_D">-306</value>
<value letter_id="letter_E">-260</value>
<value letter_id="letter_F">-111</value>
<value letter_id="letter_G">-345</value>
<value letter_id="letter_H">175</value>
<value letter_id="letter_I">-159</value>
<value letter_id="letter_K">-16</value>
<value letter_id="letter_L">-430</value>
<value letter_id="letter_M">-293</value>
<value letter_id="letter_N">32</value>
<value letter_id="letter_P">-351</value>
<value letter_id="letter_Q">-188</value>
<value letter_id="letter_R">206</value>
<value letter_id="letter_S">83</value>
<value letter_id="letter_T">-224</value>
<value letter_id="letter_V">-140</value>
<value letter_id="letter_W">-433</value>
<value letter_id="letter_Y">49</value>
</alphabet_array>
<alphabet_array>
<value letter_id="letter_A">81</value>
<value letter_id="letter_C">-48</value>
<value letter_id="letter_D">-286</value>
<value letter_id="letter_E">-69</value>
<value letter_id="letter_F">-23</value>
<value letter_id="letter_G">198</value>
<value letter_id="letter_H">105</value>
<value letter_id="letter_I">-433</value>
<value letter_id="letter_K">106</value>
<value letter_id="letter_L">-459</value>
<value letter_id="letter_M">-313</value>
<value letter_id="letter_N">98</value>
<value letter_id="letter_P">-339</value>
<value letter_id="letter_Q">-171</value>
<value letter_id="letter_R">140</value>
<value letter_id="letter_S">23</value>
<value letter_id="letter_T">51</value>
<value letter_id="letter_V">-364</value>
<value letter_id="letter_W">-442</value>
<value letter_id="letter_Y">-327</value>
</alphabet_array>
<alphabet_array>
<value letter_id="letter_A">-293</value>
<value letter_id="letter_C">-555</value>
<value letter_id="letter_D">-7</value>
<value letter_id="letter_E">-36</value>
<value letter_id="letter_F">-537</value>
<value letter_id="letter_G">-46</value>
<value letter_id="letter_H">-325</value>
<value letter_id="letter_I">-80</value>
<value letter_id="letter_K">278</value>
<value letter_id="letter_L">-271</value>
<value letter_id="letter_M">64</value>
<value letter_id="letter_N">-336</value>
<value letter_id="letter_P">-435</value>
<value letter_id="letter_Q">27</value>
<value letter_id="letter_R">191</value>
<value letter_id="letter_S">-378</value>
<value letter_id="letter_T">-313</value>
<value letter_id="letter_V">-450</value>
<value letter_id="letter_W">-513</value>
<value letter_id="letter_Y">-414</value>
</alphabet_array>
<alphabet_array>
<value letter_id="letter_A">-192</value>
<value letter_id="letter_C">-474</value>
<value letter_id="letter_D">62</value>
<value letter_id="letter_E">56</value>
<value letter_id="letter_F">-431</value>
<value letter_id="letter_G">8</value>
<value letter_id="letter_H">144</value>
<value letter_id="letter_I">-434</value>
<value letter_id="letter_K">106</value>
<value letter_id="letter_L">-460</value>
<value letter_id="letter_M">-314</value>
<value letter_id="letter_N">-88</value>
<value letter_id="letter_P">-89</value>
<value letter_id="letter_Q">166</value>
<value letter_id="letter_R">101</value>
<value letter_id="letter_S">113</value>
<value letter_id="letter_T">51</value>
<value letter_id="letter_V">-364</value>
<value letter_id="letter_W">-443</value>
<value letter_id="letter_Y">-327</value>
</alphabet_array>
<alphabet_array>
<value letter_id="letter_A">-191</value>
<value letter_id="letter_C">-470</value>
<value letter_id="letter_D">33</value>
<value letter_id="letter_E">76</value>
<value letter_id="letter_F">-114</value>
<value letter_id="letter_G">8</value>
<value letter_id="letter_H">-257</value>
<value letter_id="letter_I">68</value>
<value letter_id="letter_K">180</value>
<value letter_id="letter_L">-129</value>
<value letter_id="letter_M">116</value>
<value letter_id="letter_N">-246</value>
<value letter_id="letter_P">-89</value>
<value letter_id="letter_Q">33</value>
<value letter_id="letter_R">-34</value>
<value letter_id="letter_S">-276</value>
<value letter_id="letter_T">140</value>
<value letter_id="letter_V">-149</value>
<value letter_id="letter_W">-441</value>
<value letter_id="letter_Y">-326</value>
</alphabet_array>
<alphabet_array>
<value letter_id="letter_A">-192</value>
<value letter_id="letter_C">-469</value>
<value letter_id="letter_D">-3</value>
<value letter_id="letter_E">93</value>
<value letter_id="letter_F">-426</value>
<value letter_id="letter_G">-44</value>
<value letter_id="letter_H">53</value>
<value letter_id="letter_I">12</value>
<value letter_id="letter_K">-56</value>
<value letter_id="letter_L">-92</value>
<value letter_id="letter_M">156</value>
<value letter_id="letter_N">-247</value>
<value letter_id="letter_P">-340</value>
<value letter_id="letter_Q">-36</value>
<value letter_id="letter_R">-34</value>
<value letter_id="letter_S">-39</value>
<value letter_id="letter_T">209</value>
<value letter_id="letter_V">118</value>
<value letter_id="letter_W">-440</value>
<value letter_id="letter_Y">-326</value>
</alphabet_array>
</alphabet_matrix>
</scores>
<probabilities>
<alphabet_matrix>
<alphabet_array>
<value letter_id="letter_A">0.188679</value>
<value letter_id="letter_C">0.716981</value>
<value letter_id="letter_D">0.000000</value>
<value letter_id="letter_E">0.000000</value>
<value letter_id="letter_F">0.000000</value>
<value letter_id="letter_G">0.000000</value>
<value letter_id="letter_H">0.000000</value>
<value letter_id="letter_I">0.000000</value>
<value letter_id="letter_K">0.000000</value>
<value letter_id="letter_L">0.037736</value>
<value letter_id="letter_M">0.000000</value>
<value letter_id="letter_N">0.000000</value>
<value letter_id="letter_P">0.000000</value>
<value letter_id="letter_Q">0.000000</value>
<value letter_id="letter_R">0.000000</value>
<value letter_id="letter_S">0.018868</value>
<value letter_id="letter_T">0.037736</value>
<value letter_id="letter_V">0.000000</value>
<value letter_id="letter_W">0.000000</value>
<value letter_id="letter_Y">0.000000</value>
</alphabet_array>
<alphabet_array>
<value letter_id="letter_A">0.018868</value>
<value letter_id="letter_C">0.018868</value>
<value letter_id="letter_D">0.056604</value>
<value letter_id="letter_E">0.018868</value>
<value letter_id="letter_F">0.000000</value>
<value letter_id="letter_G">0.433962</value>
<value letter_id="letter_H">0.018868</value>
<value letter_id="letter_I">0.000000</value>
<value letter_id="letter_K">0.264151</value>
<value letter_id="letter_L">0.000000</value>
<value letter_id="letter_M">0.000000</value>
<value letter_id="letter_N">0.037736</value>
<value letter_id="letter_P">0.000000</value>
<value letter_id="letter_Q">0.018868</value>
<value letter_id="letter_R">0.113208</value>
<value letter_id="letter_S">0.000000</value>
<value letter_id="letter_T">0.000000</value>
<value letter_id="letter_V">0.000000</value>
<value letter_id="letter_W">0.000000</value>
<value letter_id="letter_Y">0.000000</value>
</alphabet_array>
<alphabet_array>
<value letter_id="letter_A">0.000000</value>
<value letter_id="letter_C">0.018868</value>
<value letter_id="letter_D">0.000000</value>
<value letter_id="letter_E">0.018868</value>
<value letter_id="letter_F">0.000000</value>
<value letter_id="letter_G">0.886792</value>
<value letter_id="letter_H">0.000000</value>
<value letter_id="letter_I">0.000000</value>
<value letter_id="letter_K">0.000000</value>
<value letter_id="letter_L">0.000000</value>
<value letter_id="letter_M">0.000000</value>
<value letter_id="letter_N">0.018868</value>
<value letter_id="letter_P">0.000000</value>
<value letter_id="letter_Q">0.037736</value>
<value letter_id="letter_R">0.018868</value>
<value letter_id="letter_S">0.000000</value>
<value letter_id="letter_T">0.000000</value>
<value letter_id="letter_V">0.000000</value>
<value letter_id="letter_W">0.000000</value>
<value letter_id="letter_Y">0.000000</value>
</alphabet_array>
<alphabet_array>
<value letter_id="letter_A">0.000000</value>
<value letter_id="letter_C">0.018868</value>
<value letter_id="letter_D">0.000000</value>
<value letter_id="letter_E">0.000000</value>
<value letter_id="letter_F">0.000000</value>
<value letter_id="letter_G">0.000000</value>
<value letter_id="letter_H">0.037736</value>
<value letter_id="letter_I">0.037736</value>
<value letter_id="letter_K">0.000000</value>
<value letter_id="letter_L">0.679245</value>
<value letter_id="letter_M">0.000000</value>
<value letter_id="letter_N">0.037736</value>
<value letter_id="letter_P">0.000000</value>
<value letter_id="letter_Q">0.000000</value>
<value letter_id="letter_R">0.000000</value>
<value letter_id="letter_S">0.037736</value>
<value letter_id="letter_T">0.000000</value>
<value letter_id="letter_V">0.150943</value>
<value letter_id="letter_W">0.000000</value>
<value letter_id="letter_Y">0.000000</value>
</alphabet_array>
<alphabet_array>
<value letter_id="letter_A">0.000000</value>
<value letter_id="letter_C">0.000000</value>
<value letter_id="letter_D">0.000000</value>
<value letter_id="letter_E">0.000000</value>
<value letter_id="letter_F">0.000000</value>
<value letter_id="letter_G">0.000000</value>
<value letter_id="letter_H">0.000000</value>
<value letter_id="letter_I">0.000000</value>
<value letter_id="letter_K">0.000000</value>
<value letter_id="letter_L">0.000000</value>
<value letter_id="letter_M">0.000000</value>
<value letter_id="letter_N">0.000000</value>
<value letter_id="letter_P">1.000000</value>
<value letter_id="letter_Q">0.000000</value>
<value letter_id="letter_R">0.000000</value>
<value letter_id="letter_S">0.000000</value>
<value letter_id="letter_T">0.000000</value>
<value letter_id="letter_V">0.000000</value>
<value letter_id="letter_W">0.000000</value>
<value letter_id="letter_Y">0.000000</value>
</alphabet_array>
<alphabet_array>
<value letter_id="letter_A">0.000000</value>
<value letter_id="letter_C">0.000000</value>
<value letter_id="letter_D">0.000000</value>
<value letter_id="letter_E">0.000000</value>
<value letter_id="letter_F">0.000000</value>
<value letter_id="letter_G">0.000000</value>
<value letter_id="letter_H">0.000000</value>
<value letter_id="letter_I">0.000000</value>
<value letter_id="letter_K">0.000000</value>
<value letter_id="letter_L">1.000000</value>
<value letter_id="letter_M">0.000000</value>
<value letter_id="letter_N">0.000000</value>
<value letter_id="letter_P">0.000000</value>
<value letter_id="letter_Q">0.000000</value>
<value letter_id="letter_R">0.000000</value>
<value letter_id="letter_S">0.000000</value>
<value letter_id="letter_T">0.000000</value>
<value letter_id="letter_V">0.000000</value>
<value letter_id="letter_W">0.000000</value>
<value letter_id="letter_Y">0.000000</value>
</alphabet_array>
<alphabet_array>
<value letter_id="letter_A">0.830189</value>
<value letter_id="letter_C">0.018868</value>
<value letter_id="letter_D">0.000000</value>
<value letter_id="letter_E">0.000000</value>
<value letter_id="letter_F">0.000000</value>
<value letter_id="letter_G">0.037736</value>
<value letter_id="letter_H">0.000000</value>
<value letter_id="letter_I">0.000000</value>
<value letter_id="letter_K">0.000000</value>
<value letter_id="letter_L">0.000000</value>
<value letter_id="letter_M">0.000000</value>
<value letter_id="letter_N">0.000000</value>
<value letter_id="letter_P">0.000000</value>
<value letter_id="letter_Q">0.000000</value>
<value letter_id="letter_R">0.000000</value>
<value letter_id="letter_S">0.018868</value>
<value letter_id="letter_T">0.037736</value>
<value letter_id="letter_V">0.056604</value>
<value letter_id="letter_W">0.000000</value>
<value letter_id="letter_Y">0.000000</value>
</alphabet_array>
<alphabet_array>
<value letter_id="letter_A">0.169811</value>
<value letter_id="letter_C">0.000000</value>
<value letter_id="letter_D">0.000000</value>
<value letter_id="letter_E">0.000000</value>
<value letter_id="letter_F">0.000000</value>
<value letter_id="letter_G">0.000000</value>
<value letter_id="letter_H">0.000000</value>
<value letter_id="letter_I">0.396226</value>
<value letter_id="letter_K">0.000000</value>
<value letter_id="letter_L">0.358491</value>
<value letter_id="letter_M">0.000000</value>
<value letter_id="letter_N">0.000000</value>
<value letter_id="letter_P">0.000000</value>
<value letter_id="letter_Q">0.000000</value>
<value letter_id="letter_R">0.000000</value>
<value letter_id="letter_S">0.000000</value>
<value letter_id="letter_T">0.000000</value>
<value letter_id="letter_V">0.075472</value>
<value letter_id="letter_W">0.000000</value>
<value letter_id="letter_Y">0.000000</value>
</alphabet_array>
<alphabet_array>
<value letter_id="letter_A">0.018868</value>
<value letter_id="letter_C">0.000000</value>
<value letter_id="letter_D">0.037736</value>
<value letter_id="letter_E">0.018868</value>
<value letter_id="letter_F">0.000000</value>
<value letter_id="letter_G">0.000000</value>
<value letter_id="letter_H">0.000000</value>
<value letter_id="letter_I">0.113208</value>
<value letter_id="letter_K">0.396226</value>
<value letter_id="letter_L">0.018868</value>
<value letter_id="letter_M">0.000000</value>
<value letter_id="letter_N">0.037736</value>
<value letter_id="letter_P">0.000000</value>
<value letter_id="letter_Q">0.018868</value>
<value letter_id="letter_R">0.037736</value>
<value letter_id="letter_S">0.037736</value>
<value letter_id="letter_T">0.056604</value>
<value letter_id="letter_V">0.207547</value>
<value letter_id="letter_W">0.000000</value>
<value letter_id="letter_Y">0.000000</value>
</alphabet_array>
<alphabet_array>
<value letter_id="letter_A">0.075472</value>
<value letter_id="letter_C">0.000000</value>
<value letter_id="letter_D">0.000000</value>
<value letter_id="letter_E">0.000000</value>
<value letter_id="letter_F">0.000000</value>
<value letter_id="letter_G">0.000000</value>
<value letter_id="letter_H">0.000000</value>
<value letter_id="letter_I">0.018868</value>
<value letter_id="letter_K">0.000000</value>
<value letter_id="letter_L">0.132075</value>
<value letter_id="letter_M">0.000000</value>
<value letter_id="letter_N">0.000000</value>
<value letter_id="letter_P">0.000000</value>
<value letter_id="letter_Q">0.000000</value>
<value letter_id="letter_R">0.000000</value>
<value letter_id="letter_S">0.056604</value>
<value letter_id="letter_T">0.245283</value>
<value letter_id="letter_V">0.471698</value>
<value letter_id="letter_W">0.000000</value>
<value letter_id="letter_Y">0.000000</value>
</alphabet_array>
<alphabet_array>
<value letter_id="letter_A">0.000000</value>
<value letter_id="letter_C">0.000000</value>
<value letter_id="letter_D">0.000000</value>
<value letter_id="letter_E">0.000000</value>
<value letter_id="letter_F">0.018868</value>
<value letter_id="letter_G">0.000000</value>
<value letter_id="letter_H">0.000000</value>
<value letter_id="letter_I">0.320755</value>
<value letter_id="letter_K">0.000000</value>
<value letter_id="letter_L">0.396226</value>
<value letter_id="letter_M">0.000000</value>
<value letter_id="letter_N">0.000000</value>
<value letter_id="letter_P">0.000000</value>
<value letter_id="letter_Q">0.000000</value>
<value letter_id="letter_R">0.000000</value>
<value letter_id="letter_S">0.000000</value>
<value letter_id="letter_T">0.056604</value>
<value letter_id="letter_V">0.094340</value>
<value letter_id="letter_W">0.094340</value>
<value letter_id="letter_Y">0.018868</value>
</alphabet_array>
<alphabet_array>
<value letter_id="letter_A">0.377358</value>
<value letter_id="letter_C">0.000000</value>
<value letter_id="letter_D">0.000000</value>
<value letter_id="letter_E">0.000000</value>
<value letter_id="letter_F">0.000000</value>
<value letter_id="letter_G">0.566038</value>
<value letter_id="letter_H">0.000000</value>
<value letter_id="letter_I">0.000000</value>
<value letter_id="letter_K">0.000000</value>
<value letter_id="letter_L">0.000000</value>
<value letter_id="letter_M">0.000000</value>
<value letter_id="letter_N">0.000000</value>
<value letter_id="letter_P">0.000000</value>
<value letter_id="letter_Q">0.000000</value>
<value letter_id="letter_R">0.000000</value>
<value letter_id="letter_S">0.056604</value>
<value letter_id="letter_T">0.000000</value>
<value letter_id="letter_V">0.000000</value>
<value letter_id="letter_W">0.000000</value>
<value letter_id="letter_Y">0.000000</value>
</alphabet_array>
<alphabet_array>
<value letter_id="letter_A">0.018868</value>
<value letter_id="letter_C">0.037736</value>
<value letter_id="letter_D">0.000000</value>
<value letter_id="letter_E">0.018868</value>
<value letter_id="letter_F">0.000000</value>
<value letter_id="letter_G">0.566038</value>
<value letter_id="letter_H">0.000000</value>
<value letter_id="letter_I">0.018868</value>
<value letter_id="letter_K">0.000000</value>
<value letter_id="letter_L">0.000000</value>
<value letter_id="letter_M">0.000000</value>
<value letter_id="letter_N">0.000000</value>
<value letter_id="letter_P">0.000000</value>
<value letter_id="letter_Q">0.000000</value>
<value letter_id="letter_R">0.037736</value>
<value letter_id="letter_S">0.301887</value>
<value letter_id="letter_T">0.000000</value>
<value letter_id="letter_V">0.000000</value>
<value letter_id="letter_W">0.000000</value>
<value letter_id="letter_Y">0.000000</value>
</alphabet_array>
<alphabet_array>
<value letter_id="letter_A">0.169811</value>
<value letter_id="letter_C">0.000000</value>
<value letter_id="letter_D">0.000000</value>
<value letter_id="letter_E">0.056604</value>
<value letter_id="letter_F">0.094340</value>
<value letter_id="letter_G">0.000000</value>
<value letter_id="letter_H">0.000000</value>
<value letter_id="letter_I">0.113208</value>
<value letter_id="letter_K">0.000000</value>
<value letter_id="letter_L">0.283019</value>
<value letter_id="letter_M">0.113208</value>
<value letter_id="letter_N">0.018868</value>
<value letter_id="letter_P">0.000000</value>
<value letter_id="letter_Q">0.000000</value>
<value letter_id="letter_R">0.018868</value>
<value letter_id="letter_S">0.037736</value>
<value letter_id="letter_T">0.000000</value>
<value letter_id="letter_V">0.075472</value>
<value letter_id="letter_W">0.018868</value>
<value letter_id="letter_Y">0.000000</value>
</alphabet_array>
<alphabet_array>
<value letter_id="letter_A">0.000000</value>
<value letter_id="letter_C">0.000000</value>
<value letter_id="letter_D">0.000000</value>
<value letter_id="letter_E">0.000000</value>
<value letter_id="letter_F">0.018868</value>
<value letter_id="letter_G">0.000000</value>
<value letter_id="letter_H">0.000000</value>
<value letter_id="letter_I">0.075472</value>
<value letter_id="letter_K">0.000000</value>
<value letter_id="letter_L">0.830189</value>
<value letter_id="letter_M">0.075472</value>
<value letter_id="letter_N">0.000000</value>
<value letter_id="letter_P">0.000000</value>
<value letter_id="letter_Q">0.000000</value>
<value letter_id="letter_R">0.000000</value>
<value letter_id="letter_S">0.000000</value>
<value letter_id="letter_T">0.000000</value>
<value letter_id="letter_V">0.000000</value>
<value letter_id="letter_W">0.000000</value>
<value letter_id="letter_Y">0.000000</value>
</alphabet_array>
<alphabet_array>
<value letter_id="letter_A">0.264151</value>
<value letter_id="letter_C">0.037736</value>
<value letter_id="letter_D">0.000000</value>
<value letter_id="letter_E">0.000000</value>
<value letter_id="letter_F">0.018868</value>
<value letter_id="letter_G">0.000000</value>
<value letter_id="letter_H">0.094340</value>
<value letter_id="letter_I">0.018868</value>
<value letter_id="letter_K">0.056604</value>
<value letter_id="letter_L">0.000000</value>
<value letter_id="letter_M">0.000000</value>
<value letter_id="letter_N">0.056604</value>
<value letter_id="letter_P">0.000000</value>
<value letter_id="letter_Q">0.000000</value>
<value letter_id="letter_R">0.245283</value>
<value letter_id="letter_S">0.150943</value>
<value letter_id="letter_T">0.000000</value>
<value letter_id="letter_V">0.018868</value>
<value letter_id="letter_W">0.000000</value>
<value letter_id="letter_Y">0.037736</value>
</alphabet_array>
<alphabet_array>
<value letter_id="letter_A">0.075472</value>
<value letter_id="letter_C">0.018868</value>
<value letter_id="letter_D">0.000000</value>
<value letter_id="letter_E">0.037736</value>
<value letter_id="letter_F">0.037736</value>
<value letter_id="letter_G">0.226415</value>
<value letter_id="letter_H">0.056604</value>
<value letter_id="letter_I">0.000000</value>
<value letter_id="letter_K">0.150943</value>
<value letter_id="letter_L">0.000000</value>
<value letter_id="letter_M">0.000000</value>
<value letter_id="letter_N">0.094340</value>
<value letter_id="letter_P">0.000000</value>
<value letter_id="letter_Q">0.000000</value>
<value letter_id="letter_R">0.150943</value>
<value letter_id="letter_S">0.094340</value>
<value letter_id="letter_T">0.056604</value>
<value letter_id="letter_V">0.000000</value>
<value letter_id="letter_W">0.000000</value>
<value letter_id="letter_Y">0.000000</value>
</alphabet_array>
<alphabet_array>
<value letter_id="letter_A">0.000000</value>
<value letter_id="letter_C">0.000000</value>
<value letter_id="letter_D">0.056604</value>
<value letter_id="letter_E">0.056604</value>
<value letter_id="letter_F">0.000000</value>
<value letter_id="letter_G">0.037736</value>
<value letter_id="letter_H">0.000000</value>
<value letter_id="letter_I">0.037736</value>
<value letter_id="letter_K">0.509434</value>
<value letter_id="letter_L">0.018868</value>
<value letter_id="letter_M">0.037736</value>
<value letter_id="letter_N">0.000000</value>
<value letter_id="letter_P">0.000000</value>
<value letter_id="letter_Q">0.037736</value>
<value letter_id="letter_R">0.207547</value>
<value letter_id="letter_S">0.000000</value>
<value letter_id="letter_T">0.000000</value>
<value letter_id="letter_V">0.000000</value>
<value letter_id="letter_W">0.000000</value>
<value letter_id="letter_Y">0.000000</value>
</alphabet_array>
<alphabet_array>
<value letter_id="letter_A">0.000000</value>
<value letter_id="letter_C">0.000000</value>
<value letter_id="letter_D">0.094340</value>
<value letter_id="letter_E">0.113208</value>
<value letter_id="letter_F">0.000000</value>
<value letter_id="letter_G">0.056604</value>
<value letter_id="letter_H">0.075472</value>
<value letter_id="letter_I">0.000000</value>
<value letter_id="letter_K">0.150943</value>
<value letter_id="letter_L">0.000000</value>
<value letter_id="letter_M">0.000000</value>
<value letter_id="letter_N">0.018868</value>
<value letter_id="letter_P">0.018868</value>
<value letter_id="letter_Q">0.113208</value>
<value letter_id="letter_R">0.113208</value>
<value letter_id="letter_S">0.188679</value>
<value letter_id="letter_T">0.056604</value>
<value letter_id="letter_V">0.000000</value>
<value letter_id="letter_W">0.000000</value>
<value letter_id="letter_Y">0.000000</value>
</alphabet_array>
<alphabet_array>
<value letter_id="letter_A">0.000000</value>
<value letter_id="letter_C">0.000000</value>
<value letter_id="letter_D">0.075472</value>
<value letter_id="letter_E">0.132075</value>
<value letter_id="letter_F">0.018868</value>
<value letter_id="letter_G">0.056604</value>
<value letter_id="letter_H">0.000000</value>
<value letter_id="letter_I">0.113208</value>
<value letter_id="letter_K">0.264151</value>
<value letter_id="letter_L">0.056604</value>
<value letter_id="letter_M">0.056604</value>
<value letter_id="letter_N">0.000000</value>
<value letter_id="letter_P">0.018868</value>
<value letter_id="letter_Q">0.037736</value>
<value letter_id="letter_R">0.037736</value>
<value letter_id="letter_S">0.000000</value>
<value letter_id="letter_T">0.113208</value>
<value letter_id="letter_V">0.018868</value>
<value letter_id="letter_W">0.000000</value>
<value letter_id="letter_Y">0.000000</value>
</alphabet_array>
<alphabet_array>
<value letter_id="letter_A">0.000000</value>
<value letter_id="letter_C">0.000000</value>
<value letter_id="letter_D">0.056604</value>
<value letter_id="letter_E">0.150943</value>
<value letter_id="letter_F">0.000000</value>
<value letter_id="letter_G">0.037736</value>
<value letter_id="letter_H">0.037736</value>
<value letter_id="letter_I">0.075472</value>
<value letter_id="letter_K">0.037736</value>
<value letter_id="letter_L">0.075472</value>
<value letter_id="letter_M">0.075472</value>
<value letter_id="letter_N">0.000000</value>
<value letter_id="letter_P">0.000000</value>
<value letter_id="letter_Q">0.018868</value>
<value letter_id="letter_R">0.037736</value>
<value letter_id="letter_S">0.056604</value>
<value letter_id="letter_T">0.188679</value>
<value letter_id="letter_V">0.150943</value>
<value letter_id="letter_W">0.000000</value>
<value letter_id="letter_Y">0.000000</value>
</alphabet_array>
</alphabet_matrix>
</probabilities>
<regular_expression>
C[GK]GLPLA[IL][KV][VT][LI][GA][GS]LL[AR]G[KR]xKx
</regular_expression>
<contributing_sites>
<contributing_site sequence_id="sequence_28" position="360" strand="none" pvalue="1.33e-19" >
<left_flank>EAMGKEMVTH</left_flank>
<site>
<letter_ref letter_id="letter_C"/>
<letter_ref letter_id="letter_G"/>
<letter_ref letter_id="letter_G"/>
<letter_ref letter_id="letter_L"/>
<letter_ref letter_id="letter_P"/>
<letter_ref letter_id="letter_L"/>
<letter_ref letter_id="letter_A"/>
<letter_ref letter_id="letter_V"/>
<letter_ref letter_id="letter_K"/>
<letter_ref letter_id="letter_V"/>
<letter_ref letter_id="letter_L"/>
<letter_ref letter_id="letter_G"/>
<letter_ref letter_id="letter_G"/>
<letter_ref letter_id="letter_L"/>
<letter_ref letter_id="letter_L"/>
<letter_ref letter_id="letter_A"/>
<letter_ref letter_id="letter_N"/>
<letter_ref letter_id="letter_K"/>
<letter_ref letter_id="letter_H"/>
<letter_ref letter_id="letter_T"/>
<letter_ref letter_id="letter_V"/>
</site>
<right_flank>PEWKRVSDNI</right_flank>
</contributing_site>
<contributing_site sequence_id="sequence_11" position="347" strand="none" pvalue="2.50e-19" >
<left_flank>ETNGKSIARK</left_flank>
<site>
<letter_ref letter_id="letter_C"/>
<letter_ref letter_id="letter_K"/>
<letter_ref letter_id="letter_G"/>
<letter_ref letter_id="letter_L"/>
<letter_ref letter_id="letter_P"/>
<letter_ref letter_id="letter_L"/>
<letter_ref letter_id="letter_A"/>
<letter_ref letter_id="letter_I"/>
<letter_ref letter_id="letter_V"/>
<letter_ref letter_id="letter_V"/>
<letter_ref letter_id="letter_I"/>
<letter_ref letter_id="letter_A"/>
<letter_ref letter_id="letter_G"/>
<letter_ref letter_id="letter_A"/>
<letter_ref letter_id="letter_L"/>
<letter_ref letter_id="letter_I"/>
<letter_ref letter_id="letter_G"/>
<letter_ref letter_id="letter_K"/>
<letter_ref letter_id="letter_S"/>
<letter_ref letter_id="letter_K"/>
<letter_ref letter_id="letter_T"/>
</site>
<right_flank>IKEWEQVDQS</right_flank>
</contributing_site>
<contributing_site sequence_id="sequence_15" position="372" strand="none" pvalue="1.74e-18" >
<left_flank>EEVGKQIAAK</left_flank>
<site>
<letter_ref letter_id="letter_C"/>
<letter_ref letter_id="letter_K"/>
<letter_ref letter_id="letter_G"/>
<letter_ref letter_id="letter_L"/>
<letter_ref letter_id="letter_P"/>
<letter_ref letter_id="letter_L"/>
<letter_ref letter_id="letter_A"/>
<letter_ref letter_id="letter_L"/>
<letter_ref letter_id="letter_K"/>
<letter_ref letter_id="letter_T"/>
<letter_ref letter_id="letter_L"/>
<letter_ref letter_id="letter_A"/>
<letter_ref letter_id="letter_G"/>
<letter_ref letter_id="letter_M"/>
<letter_ref letter_id="letter_L"/>
<letter_ref letter_id="letter_R"/>
<letter_ref letter_id="letter_S"/>
<letter_ref letter_id="letter_K"/>
<letter_ref letter_id="letter_S"/>
<letter_ref letter_id="letter_E"/>
<letter_ref letter_id="letter_V"/>
</site>
<right_flank>EEWKRILRSE</right_flank>
</contributing_site>
<contributing_site sequence_id="sequence_6" position="366" strand="none" pvalue="1.74e-18" >
<left_flank>EEVGRQIAAK</left_flank>
<site>
<letter_ref letter_id="letter_C"/>
<letter_ref letter_id="letter_K"/>
<letter_ref letter_id="letter_G"/>
<letter_ref letter_id="letter_L"/>
<letter_ref letter_id="letter_P"/>
<letter_ref letter_id="letter_L"/>
<letter_ref letter_id="letter_A"/>
<letter_ref letter_id="letter_L"/>
<letter_ref letter_id="letter_K"/>
<letter_ref letter_id="letter_T"/>
<letter_ref letter_id="letter_L"/>
<letter_ref letter_id="letter_A"/>
<letter_ref letter_id="letter_G"/>
<letter_ref letter_id="letter_M"/>
<letter_ref letter_id="letter_L"/>
<letter_ref letter_id="letter_R"/>
<letter_ref letter_id="letter_S"/>
<letter_ref letter_id="letter_K"/>
<letter_ref letter_id="letter_S"/>
<letter_ref letter_id="letter_E"/>
<letter_ref letter_id="letter_V"/>
</site>
<right_flank>EEWKRILRSE</right_flank>
</contributing_site>
<contributing_site sequence_id="sequence_42" position="359" strand="none" pvalue="2.09e-18" >
<left_flank>EAMGKEMVTH</left_flank>
<site>
<letter_ref letter_id="letter_C"/>
<letter_ref letter_id="letter_G"/>
<letter_ref letter_id="letter_G"/>
<letter_ref letter_id="letter_L"/>
<letter_ref letter_id="letter_P"/>
<letter_ref letter_id="letter_L"/>
<letter_ref letter_id="letter_A"/>
<letter_ref letter_id="letter_V"/>
<letter_ref letter_id="letter_K"/>
<letter_ref letter_id="letter_A"/>
<letter_ref letter_id="letter_L"/>
<letter_ref letter_id="letter_G"/>
<letter_ref letter_id="letter_G"/>
<letter_ref letter_id="letter_L"/>
<letter_ref letter_id="letter_L"/>
<letter_ref letter_id="letter_A"/>
<letter_ref letter_id="letter_N"/>
<letter_ref letter_id="letter_K"/>
<letter_ref letter_id="letter_H"/>
<letter_ref letter_id="letter_T"/>
<letter_ref letter_id="letter_V"/>
</site>
<right_flank>PEWKRVFDNI</right_flank>
</contributing_site>
<contributing_site sequence_id="sequence_36" position="616" strand="none" pvalue="2.99e-18" >
<left_flank>VKEAKQILKK</left_flank>
<site>
<letter_ref letter_id="letter_C"/>
<letter_ref letter_id="letter_D"/>
<letter_ref letter_id="letter_G"/>
<letter_ref letter_id="letter_L"/>
<letter_ref letter_id="letter_P"/>
<letter_ref letter_id="letter_L"/>
<letter_ref letter_id="letter_A"/>
<letter_ref letter_id="letter_I"/>
<letter_ref letter_id="letter_V"/>
<letter_ref letter_id="letter_V"/>
<letter_ref letter_id="letter_I"/>
<letter_ref letter_id="letter_G"/>
<letter_ref letter_id="letter_G"/>
<letter_ref letter_id="letter_F"/>
<letter_ref letter_id="letter_L"/>
<letter_ref letter_id="letter_A"/>
<letter_ref letter_id="letter_N"/>
<letter_ref letter_id="letter_R"/>
<letter_ref letter_id="letter_P"/>
<letter_ref letter_id="letter_K"/>
<letter_ref letter_id="letter_T"/>
</site>
<right_flank>PEEWRKLNEN</right_flank>
</contributing_site>
<contributing_site sequence_id="sequence_16" position="344" strand="none" pvalue="3.56e-18" >
<left_flank>EAIGKKIVKK</left_flank>
<site>
<letter_ref letter_id="letter_C"/>
<letter_ref letter_id="letter_G"/>
<letter_ref letter_id="letter_G"/>
<letter_ref letter_id="letter_V"/>
<letter_ref letter_id="letter_P"/>
<letter_ref letter_id="letter_L"/>
<letter_ref letter_id="letter_A"/>
<letter_ref letter_id="letter_A"/>
<letter_ref letter_id="letter_K"/>
<letter_ref letter_id="letter_T"/>
<letter_ref letter_id="letter_L"/>
<letter_ref letter_id="letter_G"/>
<letter_ref letter_id="letter_G"/>
<letter_ref letter_id="letter_L"/>
<letter_ref letter_id="letter_L"/>
<letter_ref letter_id="letter_R"/>
<letter_ref letter_id="letter_S"/>
<letter_ref letter_id="letter_K"/>
<letter_ref letter_id="letter_K"/>
<letter_ref letter_id="letter_E"/>
<letter_ref letter_id="letter_V"/>
</site>
<right_flank>RQWENVRDSE</right_flank>
</contributing_site>
<contributing_site sequence_id="sequence_33" position="366" strand="none" pvalue="4.24e-18" >
<left_flank>EQVSRDILKK</left_flank>
<site>
<letter_ref letter_id="letter_C"/>
<letter_ref letter_id="letter_G"/>
<letter_ref letter_id="letter_G"/>
<letter_ref letter_id="letter_V"/>
<letter_ref letter_id="letter_P"/>
<letter_ref letter_id="letter_L"/>
<letter_ref letter_id="letter_A"/>
<letter_ref letter_id="letter_I"/>
<letter_ref letter_id="letter_I"/>
<letter_ref letter_id="letter_T"/>
<letter_ref letter_id="letter_I"/>
<letter_ref letter_id="letter_A"/>
<letter_ref letter_id="letter_S"/>
<letter_ref letter_id="letter_A"/>
<letter_ref letter_id="letter_L"/>
<letter_ref letter_id="letter_A"/>
<letter_ref letter_id="letter_G"/>
<letter_ref letter_id="letter_D"/>
<letter_ref letter_id="letter_Q"/>
<letter_ref letter_id="letter_K"/>
<letter_ref letter_id="letter_M"/>
</site>
<right_flank>KPKCEWDILL</right_flank>
</contributing_site>
<contributing_site sequence_id="sequence_32" position="366" strand="none" pvalue="4.24e-18" >
<left_flank>EQVSRDILKK</left_flank>
<site>
<letter_ref letter_id="letter_C"/>
<letter_ref letter_id="letter_G"/>
<letter_ref letter_id="letter_G"/>
<letter_ref letter_id="letter_V"/>
<letter_ref letter_id="letter_P"/>
<letter_ref letter_id="letter_L"/>
<letter_ref letter_id="letter_A"/>
<letter_ref letter_id="letter_I"/>
<letter_ref letter_id="letter_I"/>
<letter_ref letter_id="letter_T"/>
<letter_ref letter_id="letter_I"/>
<letter_ref letter_id="letter_A"/>
<letter_ref letter_id="letter_S"/>
<letter_ref letter_id="letter_A"/>
<letter_ref letter_id="letter_L"/>
<letter_ref letter_id="letter_A"/>
<letter_ref letter_id="letter_G"/>
<letter_ref letter_id="letter_D"/>
<letter_ref letter_id="letter_Q"/>
<letter_ref letter_id="letter_K"/>
<letter_ref letter_id="letter_M"/>
</site>
<right_flank>KPKCEWDILL</right_flank>
</contributing_site>
<contributing_site sequence_id="sequence_31" position="366" strand="none" pvalue="4.24e-18" >
<left_flank>EQVSRDILKK</left_flank>
<site>
<letter_ref letter_id="letter_C"/>
<letter_ref letter_id="letter_G"/>
<letter_ref letter_id="letter_G"/>
<letter_ref letter_id="letter_V"/>
<letter_ref letter_id="letter_P"/>
<letter_ref letter_id="letter_L"/>
<letter_ref letter_id="letter_A"/>
<letter_ref letter_id="letter_I"/>
<letter_ref letter_id="letter_I"/>
<letter_ref letter_id="letter_T"/>
<letter_ref letter_id="letter_I"/>
<letter_ref letter_id="letter_A"/>
<letter_ref letter_id="letter_S"/>
<letter_ref letter_id="letter_A"/>
<letter_ref letter_id="letter_L"/>
<letter_ref letter_id="letter_A"/>
<letter_ref letter_id="letter_G"/>
<letter_ref letter_id="letter_D"/>
<letter_ref letter_id="letter_Q"/>
<letter_ref letter_id="letter_K"/>
<letter_ref letter_id="letter_M"/>
</site>
<right_flank>KPKCEWDILL</right_flank>
</contributing_site>
<contributing_site sequence_id="sequence_45" position="344" strand="none" pvalue="7.05e-18" >
<left_flank>RRLAEIIVSK</left_flank>
<site>
<letter_ref letter_id="letter_C"/>
<letter_ref letter_id="letter_G"/>
<letter_ref letter_id="letter_G"/>
<letter_ref letter_id="letter_L"/>
<letter_ref letter_id="letter_P"/>
<letter_ref letter_id="letter_L"/>
<letter_ref letter_id="letter_A"/>
<letter_ref letter_id="letter_L"/>
<letter_ref letter_id="letter_I"/>
<letter_ref letter_id="letter_T"/>
<letter_ref letter_id="letter_L"/>
<letter_ref letter_id="letter_G"/>
<letter_ref letter_id="letter_G"/>
<letter_ref letter_id="letter_A"/>
<letter_ref letter_id="letter_M"/>
<letter_ref letter_id="letter_A"/>
<letter_ref letter_id="letter_H"/>
<letter_ref letter_id="letter_R"/>
<letter_ref letter_id="letter_E"/>
<letter_ref letter_id="letter_T"/>
<letter_ref letter_id="letter_E"/>
</site>
<right_flank>EEWIHASEVL</right_flank>
</contributing_site>
<contributing_site sequence_id="sequence_12" position="327" strand="none" pvalue="9.82e-18" >
<left_flank>ENIGKQIALK</left_flank>
<site>
<letter_ref letter_id="letter_C"/>
<letter_ref letter_id="letter_G"/>
<letter_ref letter_id="letter_G"/>
<letter_ref letter_id="letter_L"/>
<letter_ref letter_id="letter_P"/>
<letter_ref letter_id="letter_L"/>
<letter_ref letter_id="letter_A"/>
<letter_ref letter_id="letter_I"/>
<letter_ref letter_id="letter_T"/>
<letter_ref letter_id="letter_V"/>
<letter_ref letter_id="letter_I"/>
<letter_ref letter_id="letter_A"/>
<letter_ref letter_id="letter_G"/>
<letter_ref letter_id="letter_L"/>
<letter_ref letter_id="letter_L"/>
<letter_ref letter_id="letter_S"/>
<letter_ref letter_id="letter_K"/>
<letter_ref letter_id="letter_I"/>
<letter_ref letter_id="letter_S"/>
<letter_ref letter_id="letter_K"/>
<letter_ref letter_id="letter_T"/>
</site>
<right_flank>LDEWQNVAEN</right_flank>
</contributing_site>
<contributing_site sequence_id="sequence_19" position="346" strand="none" pvalue="1.16e-17" >
<left_flank>VAIGKEIVKK</left_flank>
<site>
<letter_ref letter_id="letter_C"/>
<letter_ref letter_id="letter_G"/>
<letter_ref letter_id="letter_G"/>
<letter_ref letter_id="letter_V"/>
<letter_ref letter_id="letter_P"/>
<letter_ref letter_id="letter_L"/>
<letter_ref letter_id="letter_A"/>
<letter_ref letter_id="letter_A"/>
<letter_ref letter_id="letter_K"/>
<letter_ref letter_id="letter_T"/>
<letter_ref letter_id="letter_L"/>
<letter_ref letter_id="letter_G"/>
<letter_ref letter_id="letter_G"/>
<letter_ref letter_id="letter_I"/>
<letter_ref letter_id="letter_L"/>
<letter_ref letter_id="letter_R"/>
<letter_ref letter_id="letter_F"/>
<letter_ref letter_id="letter_K"/>
<letter_ref letter_id="letter_R"/>
<letter_ref letter_id="letter_E"/>
<letter_ref letter_id="letter_E"/>
</site>
<right_flank>RQWEHVRDSE</right_flank>
</contributing_site>
<contributing_site sequence_id="sequence_30" position="361" strand="none" pvalue="2.98e-17" >
<left_flank>EQVSEDLLKK</left_flank>
<site>
<letter_ref letter_id="letter_C"/>
<letter_ref letter_id="letter_G"/>
<letter_ref letter_id="letter_G"/>
<letter_ref letter_id="letter_V"/>
<letter_ref letter_id="letter_P"/>
<letter_ref letter_id="letter_L"/>
<letter_ref letter_id="letter_A"/>
<letter_ref letter_id="letter_I"/>
<letter_ref letter_id="letter_I"/>
<letter_ref letter_id="letter_T"/>
<letter_ref letter_id="letter_I"/>
<letter_ref letter_id="letter_A"/>
<letter_ref letter_id="letter_S"/>
<letter_ref letter_id="letter_A"/>
<letter_ref letter_id="letter_L"/>
<letter_ref letter_id="letter_A"/>
<letter_ref letter_id="letter_G"/>
<letter_ref letter_id="letter_G"/>
<letter_ref letter_id="letter_Q"/>
<letter_ref letter_id="letter_Q"/>
<letter_ref letter_id="letter_M"/>
</site>
<right_flank>KPKCEWDILL</right_flank>
</contributing_site>
<contributing_site sequence_id="sequence_0" position="158" strand="none" pvalue="6.30e-17" >
<left_flank>KMFSLEVVNI</left_flank>
<site>
<letter_ref letter_id="letter_A"/>
<letter_ref letter_id="letter_K"/>
<letter_ref letter_id="letter_G"/>
<letter_ref letter_id="letter_L"/>
<letter_ref letter_id="letter_P"/>
<letter_ref letter_id="letter_L"/>
<letter_ref letter_id="letter_A"/>
<letter_ref letter_id="letter_L"/>
<letter_ref letter_id="letter_K"/>
<letter_ref letter_id="letter_V"/>
<letter_ref letter_id="letter_W"/>
<letter_ref letter_id="letter_G"/>
<letter_ref letter_id="letter_S"/>
<letter_ref letter_id="letter_F"/>
<letter_ref letter_id="letter_L"/>
<letter_ref letter_id="letter_H"/>
<letter_ref letter_id="letter_R"/>
<letter_ref letter_id="letter_R"/>
<letter_ref letter_id="letter_D"/>
<letter_ref letter_id="letter_I"/>
<letter_ref letter_id="letter_T"/>
</site>
<right_flank>EWRNAIEQMK</right_flank>
</contributing_site>
<contributing_site sequence_id="sequence_22" position="396" strand="none" pvalue="8.42e-17" >
<left_flank>VNIGRCIVER</left_flank>
<site>
<letter_ref letter_id="letter_C"/>
<letter_ref letter_id="letter_G"/>
<letter_ref letter_id="letter_G"/>
<letter_ref letter_id="letter_I"/>
<letter_ref letter_id="letter_P"/>
<letter_ref letter_id="letter_L"/>
<letter_ref letter_id="letter_A"/>
<letter_ref letter_id="letter_I"/>
<letter_ref letter_id="letter_V"/>
<letter_ref letter_id="letter_V"/>
<letter_ref letter_id="letter_T"/>
<letter_ref letter_id="letter_A"/>
<letter_ref letter_id="letter_G"/>
<letter_ref letter_id="letter_M"/>
<letter_ref letter_id="letter_L"/>
<letter_ref letter_id="letter_R"/>
<letter_ref letter_id="letter_A"/>
<letter_ref letter_id="letter_R"/>
<letter_ref letter_id="letter_G"/>
<letter_ref letter_id="letter_R"/>
<letter_ref letter_id="letter_T"/>
</site>
<right_flank>EHAWNRVLES</right_flank>
</contributing_site>
<contributing_site sequence_id="sequence_3" position="327" strand="none" pvalue="1.71e-16" >
<left_flank>ENIGKQIALK</left_flank>
<site>
<letter_ref letter_id="letter_C"/>
<letter_ref letter_id="letter_G"/>
<letter_ref letter_id="letter_G"/>
<letter_ref letter_id="letter_L"/>
<letter_ref letter_id="letter_P"/>
<letter_ref letter_id="letter_L"/>
<letter_ref letter_id="letter_A"/>
<letter_ref letter_id="letter_I"/>
<letter_ref letter_id="letter_T"/>
<letter_ref letter_id="letter_L"/>
<letter_ref letter_id="letter_I"/>
<letter_ref letter_id="letter_A"/>
<letter_ref letter_id="letter_G"/>
<letter_ref letter_id="letter_L"/>
<letter_ref letter_id="letter_L"/>
<letter_ref letter_id="letter_S"/>
<letter_ref letter_id="letter_K"/>
<letter_ref letter_id="letter_I"/>
<letter_ref letter_id="letter_S"/>
<letter_ref letter_id="letter_K"/>
<letter_ref letter_id="letter_T"/>
</site>
<right_flank>LDEWQNVAEN</right_flank>
</contributing_site>
<contributing_site sequence_id="sequence_25" position="352" strand="none" pvalue="1.96e-16" >
<left_flank>VDIGRSIVGR</left_flank>
<site>
<letter_ref letter_id="letter_C"/>
<letter_ref letter_id="letter_G"/>
<letter_ref letter_id="letter_G"/>
<letter_ref letter_id="letter_I"/>
<letter_ref letter_id="letter_P"/>
<letter_ref letter_id="letter_L"/>
<letter_ref letter_id="letter_A"/>
<letter_ref letter_id="letter_I"/>
<letter_ref letter_id="letter_V"/>
<letter_ref letter_id="letter_V"/>
<letter_ref letter_id="letter_T"/>
<letter_ref letter_id="letter_A"/>
<letter_ref letter_id="letter_G"/>
<letter_ref letter_id="letter_I"/>
<letter_ref letter_id="letter_L"/>
<letter_ref letter_id="letter_R"/>
<letter_ref letter_id="letter_A"/>
<letter_ref letter_id="letter_R"/>
<letter_ref letter_id="letter_E"/>
<letter_ref letter_id="letter_R"/>
<letter_ref letter_id="letter_T"/>
</site>
<right_flank>ERAWNRVLDS</right_flank>
</contributing_site>
<contributing_site sequence_id="sequence_23" position="327" strand="none" pvalue="3.37e-16" >
<left_flank>ENIGKQIALK</left_flank>
<site>
<letter_ref letter_id="letter_C"/>
<letter_ref letter_id="letter_G"/>
<letter_ref letter_id="letter_G"/>
<letter_ref letter_id="letter_L"/>
<letter_ref letter_id="letter_P"/>
<letter_ref letter_id="letter_L"/>
<letter_ref letter_id="letter_A"/>
<letter_ref letter_id="letter_I"/>
<letter_ref letter_id="letter_T"/>
<letter_ref letter_id="letter_V"/>
<letter_ref letter_id="letter_I"/>
<letter_ref letter_id="letter_A"/>
<letter_ref letter_id="letter_G"/>
<letter_ref letter_id="letter_L"/>
<letter_ref letter_id="letter_L"/>
<letter_ref letter_id="letter_S"/>
<letter_ref letter_id="letter_K"/>
<letter_ref letter_id="letter_M"/>
<letter_ref letter_id="letter_G"/>
<letter_ref letter_id="letter_Q"/>
<letter_ref letter_id="letter_R"/>
</site>
<right_flank>LDEWQRIGEN</right_flank>
</contributing_site>
<contributing_site sequence_id="sequence_43" position="355" strand="none" pvalue="1.38e-15" >
<left_flank>EKIGKEIVKK</left_flank>
<site>
<letter_ref letter_id="letter_C"/>
<letter_ref letter_id="letter_D"/>
<letter_ref letter_id="letter_G"/>
<letter_ref letter_id="letter_L"/>
<letter_ref letter_id="letter_P"/>
<letter_ref letter_id="letter_L"/>
<letter_ref letter_id="letter_A"/>
<letter_ref letter_id="letter_A"/>
<letter_ref letter_id="letter_Q"/>
<letter_ref letter_id="letter_S"/>
<letter_ref letter_id="letter_L"/>
<letter_ref letter_id="letter_G"/>
<letter_ref letter_id="letter_G"/>
<letter_ref letter_id="letter_M"/>
<letter_ref letter_id="letter_L"/>
<letter_ref letter_id="letter_R"/>
<letter_ref letter_id="letter_R"/>
<letter_ref letter_id="letter_K"/>
<letter_ref letter_id="letter_H"/>
<letter_ref letter_id="letter_D"/>
<letter_ref letter_id="letter_I"/>
</site>
<right_flank>GDWYNILNSD</right_flank>
</contributing_site>
<contributing_site sequence_id="sequence_21" position="356" strand="none" pvalue="2.86e-15" >
<left_flank>ESLAKDMVEK</left_flank>
<site>
<letter_ref letter_id="letter_C"/>
<letter_ref letter_id="letter_R"/>
<letter_ref letter_id="letter_G"/>
<letter_ref letter_id="letter_L"/>
<letter_ref letter_id="letter_P"/>
<letter_ref letter_id="letter_L"/>
<letter_ref letter_id="letter_A"/>
<letter_ref letter_id="letter_I"/>
<letter_ref letter_id="letter_V"/>
<letter_ref letter_id="letter_V"/>
<letter_ref letter_id="letter_L"/>
<letter_ref letter_id="letter_S"/>
<letter_ref letter_id="letter_G"/>
<letter_ref letter_id="letter_L"/>
<letter_ref letter_id="letter_L"/>
<letter_ref letter_id="letter_S"/>
<letter_ref letter_id="letter_H"/>
<letter_ref letter_id="letter_K"/>
<letter_ref letter_id="letter_K"/>
<letter_ref letter_id="letter_G"/>
<letter_ref letter_id="letter_L"/>
</site>
<right_flank>NQWQKVKDHL</right_flank>
</contributing_site>
<contributing_site sequence_id="sequence_14" position="356" strand="none" pvalue="2.86e-15" >
<left_flank>ENLAKDMVEK</left_flank>
<site>
<letter_ref letter_id="letter_C"/>
<letter_ref letter_id="letter_R"/>
<letter_ref letter_id="letter_G"/>
<letter_ref letter_id="letter_L"/>
<letter_ref letter_id="letter_P"/>
<letter_ref letter_id="letter_L"/>
<letter_ref letter_id="letter_A"/>
<letter_ref letter_id="letter_I"/>
<letter_ref letter_id="letter_V"/>
<letter_ref letter_id="letter_V"/>
<letter_ref letter_id="letter_L"/>
<letter_ref letter_id="letter_S"/>
<letter_ref letter_id="letter_G"/>
<letter_ref letter_id="letter_L"/>
<letter_ref letter_id="letter_L"/>
<letter_ref letter_id="letter_S"/>
<letter_ref letter_id="letter_H"/>
<letter_ref letter_id="letter_K"/>
<letter_ref letter_id="letter_K"/>
<letter_ref letter_id="letter_G"/>
<letter_ref letter_id="letter_L"/>
</site>
<right_flank>NQWQKVKDHL</right_flank>
</contributing_site>
<contributing_site sequence_id="sequence_44" position="356" strand="none" pvalue="3.22e-15" >
<left_flank>EKIGKEIVKK</left_flank>
<site>
<letter_ref letter_id="letter_C"/>
<letter_ref letter_id="letter_N"/>
<letter_ref letter_id="letter_G"/>
<letter_ref letter_id="letter_L"/>
<letter_ref letter_id="letter_P"/>
<letter_ref letter_id="letter_L"/>
<letter_ref letter_id="letter_A"/>
<letter_ref letter_id="letter_A"/>
<letter_ref letter_id="letter_E"/>
<letter_ref letter_id="letter_S"/>
<letter_ref letter_id="letter_L"/>
<letter_ref letter_id="letter_G"/>
<letter_ref letter_id="letter_G"/>
<letter_ref letter_id="letter_M"/>
<letter_ref letter_id="letter_L"/>
<letter_ref letter_id="letter_R"/>
<letter_ref letter_id="letter_R"/>
<letter_ref letter_id="letter_K"/>
<letter_ref letter_id="letter_H"/>
<letter_ref letter_id="letter_D"/>
<letter_ref letter_id="letter_I"/>
</site>
<right_flank>GDWNNILNSD</right_flank>
</contributing_site>
<contributing_site sequence_id="sequence_46" position="347" strand="none" pvalue="4.07e-15" >
<left_flank>PGLARKVARK</left_flank>
<site>
<letter_ref letter_id="letter_C"/>
<letter_ref letter_id="letter_R"/>
<letter_ref letter_id="letter_G"/>
<letter_ref letter_id="letter_L"/>
<letter_ref letter_id="letter_P"/>
<letter_ref letter_id="letter_L"/>
<letter_ref letter_id="letter_A"/>
<letter_ref letter_id="letter_L"/>
<letter_ref letter_id="letter_N"/>
<letter_ref letter_id="letter_V"/>
<letter_ref letter_id="letter_I"/>
<letter_ref letter_id="letter_G"/>
<letter_ref letter_id="letter_E"/>
<letter_ref letter_id="letter_A"/>
<letter_ref letter_id="letter_M"/>
<letter_ref letter_id="letter_A"/>
<letter_ref letter_id="letter_C"/>
<letter_ref letter_id="letter_K"/>
<letter_ref letter_id="letter_R"/>
<letter_ref letter_id="letter_T"/>
<letter_ref letter_id="letter_V"/>
</site>
<right_flank>HEWCHAIDVL</right_flank>
</contributing_site>
<contributing_site sequence_id="sequence_50" position="400" strand="none" pvalue="1.02e-14" >
<left_flank>MKLSEGFVHY</left_flank>
<site>
<letter_ref letter_id="letter_A"/>
<letter_ref letter_id="letter_R"/>
<letter_ref letter_id="letter_G"/>
<letter_ref letter_id="letter_H"/>
<letter_ref letter_id="letter_P"/>
<letter_ref letter_id="letter_L"/>
<letter_ref letter_id="letter_A"/>
<letter_ref letter_id="letter_L"/>
<letter_ref letter_id="letter_K"/>
<letter_ref letter_id="letter_V"/>
<letter_ref letter_id="letter_L"/>
<letter_ref letter_id="letter_G"/>
<letter_ref letter_id="letter_G"/>
<letter_ref letter_id="letter_E"/>
<letter_ref letter_id="letter_L"/>
<letter_ref letter_id="letter_N"/>
<letter_ref letter_id="letter_K"/>
<letter_ref letter_id="letter_K"/>
<letter_ref letter_id="letter_S"/>
<letter_ref letter_id="letter_M"/>
<letter_ref letter_id="letter_D"/>
</site>
<right_flank>HWNSKMKKLA</right_flank>
</contributing_site>
<contributing_site sequence_id="sequence_18" position="400" strand="none" pvalue="1.02e-14" >
<left_flank>MKLSEGFVHY</left_flank>
<site>
<letter_ref letter_id="letter_A"/>
<letter_ref letter_id="letter_R"/>
<letter_ref letter_id="letter_G"/>
<letter_ref letter_id="letter_H"/>
<letter_ref letter_id="letter_P"/>
<letter_ref letter_id="letter_L"/>
<letter_ref letter_id="letter_A"/>
<letter_ref letter_id="letter_L"/>
<letter_ref letter_id="letter_K"/>
<letter_ref letter_id="letter_V"/>
<letter_ref letter_id="letter_L"/>
<letter_ref letter_id="letter_G"/>
<letter_ref letter_id="letter_G"/>
<letter_ref letter_id="letter_E"/>
<letter_ref letter_id="letter_L"/>
<letter_ref letter_id="letter_N"/>
<letter_ref letter_id="letter_K"/>
<letter_ref letter_id="letter_K"/>
<letter_ref letter_id="letter_S"/>
<letter_ref letter_id="letter_M"/>
<letter_ref letter_id="letter_D"/>
</site>
<right_flank>HWNSKMKKLA</right_flank>
</contributing_site>
<contributing_site sequence_id="sequence_41" position="360" strand="none" pvalue="1.27e-14" >
<left_flank>LKTGKEMVQK</left_flank>
<site>
<letter_ref letter_id="letter_C"/>
<letter_ref letter_id="letter_R"/>
<letter_ref letter_id="letter_G"/>
<letter_ref letter_id="letter_L"/>
<letter_ref letter_id="letter_P"/>
<letter_ref letter_id="letter_L"/>
<letter_ref letter_id="letter_C"/>
<letter_ref letter_id="letter_I"/>
<letter_ref letter_id="letter_V"/>
<letter_ref letter_id="letter_V"/>
<letter_ref letter_id="letter_L"/>
<letter_ref letter_id="letter_A"/>
<letter_ref letter_id="letter_G"/>
<letter_ref letter_id="letter_L"/>
<letter_ref letter_id="letter_L"/>
<letter_ref letter_id="letter_S"/>
<letter_ref letter_id="letter_R"/>
<letter_ref letter_id="letter_K"/>
<letter_ref letter_id="letter_T"/>
<letter_ref letter_id="letter_P"/>
<letter_ref letter_id="letter_S"/>
</site>
<right_flank>EWNDVCNSLW</right_flank>
</contributing_site>
<contributing_site sequence_id="sequence_26" position="388" strand="none" pvalue="1.42e-14" >
<left_flank>EEITLEVVSH</left_flank>
<site>
<letter_ref letter_id="letter_A"/>
<letter_ref letter_id="letter_E"/>
<letter_ref letter_id="letter_G"/>
<letter_ref letter_id="letter_L"/>
<letter_ref letter_id="letter_P"/>
<letter_ref letter_id="letter_L"/>
<letter_ref letter_id="letter_A"/>
<letter_ref letter_id="letter_L"/>
<letter_ref letter_id="letter_K"/>
<letter_ref letter_id="letter_V"/>
<letter_ref letter_id="letter_W"/>
<letter_ref letter_id="letter_G"/>
<letter_ref letter_id="letter_S"/>
<letter_ref letter_id="letter_S"/>
<letter_ref letter_id="letter_L"/>
<letter_ref letter_id="letter_H"/>
<letter_ref letter_id="letter_K"/>
<letter_ref letter_id="letter_K"/>
<letter_ref letter_id="letter_D"/>
<letter_ref letter_id="letter_I"/>
<letter_ref letter_id="letter_H"/>
</site>
<right_flank>VWRSAVDRIK</right_flank>
</contributing_site>
<contributing_site sequence_id="sequence_17" position="346" strand="none" pvalue="1.42e-14" >
<left_flank>VAIGKEIVKK</left_flank>
<site>
<letter_ref letter_id="letter_S"/>
<letter_ref letter_id="letter_G"/>
<letter_ref letter_id="letter_G"/>
<letter_ref letter_id="letter_V"/>
<letter_ref letter_id="letter_P"/>
<letter_ref letter_id="letter_L"/>
<letter_ref letter_id="letter_A"/>
<letter_ref letter_id="letter_A"/>
<letter_ref letter_id="letter_K"/>
<letter_ref letter_id="letter_T"/>
<letter_ref letter_id="letter_L"/>
<letter_ref letter_id="letter_G"/>
<letter_ref letter_id="letter_G"/>
<letter_ref letter_id="letter_I"/>
<letter_ref letter_id="letter_L"/>
<letter_ref letter_id="letter_C"/>
<letter_ref letter_id="letter_F"/>
<letter_ref letter_id="letter_K"/>
<letter_ref letter_id="letter_R"/>
<letter_ref letter_id="letter_E"/>
<letter_ref letter_id="letter_E"/>
</site>
<right_flank>RAWEHVRDSP</right_flank>
</contributing_site>
<contributing_site sequence_id="sequence_35" position="369" strand="none" pvalue="1.77e-14" >
<left_flank>TEACDKILKK</left_flank>
<site>
<letter_ref letter_id="letter_C"/>
<letter_ref letter_id="letter_A"/>
<letter_ref letter_id="letter_G"/>
<letter_ref letter_id="letter_V"/>
<letter_ref letter_id="letter_P"/>
<letter_ref letter_id="letter_L"/>
<letter_ref letter_id="letter_A"/>
<letter_ref letter_id="letter_I"/>
<letter_ref letter_id="letter_I"/>
<letter_ref letter_id="letter_T"/>
<letter_ref letter_id="letter_I"/>
<letter_ref letter_id="letter_A"/>
<letter_ref letter_id="letter_S"/>
<letter_ref letter_id="letter_L"/>
<letter_ref letter_id="letter_L"/>
<letter_ref letter_id="letter_A"/>
<letter_ref letter_id="letter_S"/>
<letter_ref letter_id="letter_R"/>
<letter_ref letter_id="letter_S"/>
<letter_ref letter_id="letter_G"/>
<letter_ref letter_id="letter_L"/>
</site>
<right_flank>DWSEVYRAID</right_flank>
</contributing_site>
<contributing_site sequence_id="sequence_29" position="362" strand="none" pvalue="1.77e-14" >
<left_flank>KEVSKDVLRK</left_flank>
<site>
<letter_ref letter_id="letter_C"/>
<letter_ref letter_id="letter_G"/>
<letter_ref letter_id="letter_G"/>
<letter_ref letter_id="letter_L"/>
<letter_ref letter_id="letter_P"/>
<letter_ref letter_id="letter_L"/>
<letter_ref letter_id="letter_A"/>
<letter_ref letter_id="letter_I"/>
<letter_ref letter_id="letter_N"/>
<letter_ref letter_id="letter_A"/>
<letter_ref letter_id="letter_I"/>
<letter_ref letter_id="letter_S"/>
<letter_ref letter_id="letter_S"/>
<letter_ref letter_id="letter_L"/>
<letter_ref letter_id="letter_L"/>
<letter_ref letter_id="letter_A"/>
<letter_ref letter_id="letter_A"/>
<letter_ref letter_id="letter_E"/>
<letter_ref letter_id="letter_K"/>
<letter_ref letter_id="letter_I"/>
<letter_ref letter_id="letter_E"/>
</site>
<right_flank>EWDRVGLSNV</right_flank>
</contributing_site>
<contributing_site sequence_id="sequence_8" position="381" strand="none" pvalue="1.77e-14" >
<left_flank>KKLSLEVVNY</left_flank>
<site>
<letter_ref letter_id="letter_A"/>
<letter_ref letter_id="letter_K"/>
<letter_ref letter_id="letter_G"/>
<letter_ref letter_id="letter_L"/>
<letter_ref letter_id="letter_P"/>
<letter_ref letter_id="letter_L"/>
<letter_ref letter_id="letter_A"/>
<letter_ref letter_id="letter_L"/>
<letter_ref letter_id="letter_K"/>
<letter_ref letter_id="letter_V"/>
<letter_ref letter_id="letter_W"/>
<letter_ref letter_id="letter_G"/>
<letter_ref letter_id="letter_S"/>
<letter_ref letter_id="letter_L"/>
<letter_ref letter_id="letter_L"/>
<letter_ref letter_id="letter_H"/>
<letter_ref letter_id="letter_N"/>
<letter_ref letter_id="letter_L"/>
<letter_ref letter_id="letter_R"/>
<letter_ref letter_id="letter_L"/>
<letter_ref letter_id="letter_T"/>
</site>
<right_flank>EWRSAMEQMK</right_flank>
</contributing_site>
<contributing_site sequence_id="sequence_2" position="390" strand="none" pvalue="1.77e-14" >
<left_flank>KELALEIVNH</left_flank>
<site>
<letter_ref letter_id="letter_A"/>
<letter_ref letter_id="letter_K"/>
<letter_ref letter_id="letter_G"/>
<letter_ref letter_id="letter_L"/>
<letter_ref letter_id="letter_P"/>
<letter_ref letter_id="letter_L"/>
<letter_ref letter_id="letter_A"/>
<letter_ref letter_id="letter_L"/>
<letter_ref letter_id="letter_K"/>
<letter_ref letter_id="letter_V"/>
<letter_ref letter_id="letter_W"/>
<letter_ref letter_id="letter_G"/>
<letter_ref letter_id="letter_C"/>
<letter_ref letter_id="letter_L"/>
<letter_ref letter_id="letter_L"/>
<letter_ref letter_id="letter_H"/>
<letter_ref letter_id="letter_K"/>
<letter_ref letter_id="letter_K"/>
<letter_ref letter_id="letter_N"/>
<letter_ref letter_id="letter_L"/>
<letter_ref letter_id="letter_S"/>
</site>
<right_flank>LWKITVEQIK</right_flank>
</contributing_site>
<contributing_site sequence_id="sequence_9" position="385" strand="none" pvalue="1.97e-14" >
<left_flank>KKLALEAVSH</left_flank>
<site>
<letter_ref letter_id="letter_A"/>
<letter_ref letter_id="letter_K"/>
<letter_ref letter_id="letter_G"/>
<letter_ref letter_id="letter_L"/>
<letter_ref letter_id="letter_P"/>
<letter_ref letter_id="letter_L"/>
<letter_ref letter_id="letter_A"/>
<letter_ref letter_id="letter_L"/>
<letter_ref letter_id="letter_K"/>
<letter_ref letter_id="letter_L"/>
<letter_ref letter_id="letter_W"/>
<letter_ref letter_id="letter_G"/>
<letter_ref letter_id="letter_I"/>
<letter_ref letter_id="letter_W"/>
<letter_ref letter_id="letter_L"/>
<letter_ref letter_id="letter_N"/>
<letter_ref letter_id="letter_N"/>
<letter_ref letter_id="letter_K"/>
<letter_ref letter_id="letter_D"/>
<letter_ref letter_id="letter_K"/>
<letter_ref letter_id="letter_T"/>
</site>
<right_flank>LWREAVDMIR</right_flank>
</contributing_site>
<contributing_site sequence_id="sequence_48" position="376" strand="none" pvalue="2.72e-14" >
<left_flank>MGKSRLATSY</left_flank>
<site>
<letter_ref letter_id="letter_C"/>
<letter_ref letter_id="letter_K"/>
<letter_ref letter_id="letter_G"/>
<letter_ref letter_id="letter_N"/>
<letter_ref letter_id="letter_P"/>
<letter_ref letter_id="letter_L"/>
<letter_ref letter_id="letter_A"/>
<letter_ref letter_id="letter_L"/>
<letter_ref letter_id="letter_K"/>
<letter_ref letter_id="letter_I"/>
<letter_ref letter_id="letter_L"/>
<letter_ref letter_id="letter_G"/>
<letter_ref letter_id="letter_G"/>
<letter_ref letter_id="letter_A"/>
<letter_ref letter_id="letter_L"/>
<letter_ref letter_id="letter_Y"/>
<letter_ref letter_id="letter_G"/>
<letter_ref letter_id="letter_E"/>
<letter_ref letter_id="letter_D"/>
<letter_ref letter_id="letter_I"/>
<letter_ref letter_id="letter_H"/>
</site>
<right_flank>YWRSFLTGLR</right_flank>
</contributing_site>
<contributing_site sequence_id="sequence_37" position="361" strand="none" pvalue="3.02e-14" >
<left_flank>KPLGEGIVEK</left_flank>
<site>
<letter_ref letter_id="letter_C"/>
<letter_ref letter_id="letter_G"/>
<letter_ref letter_id="letter_C"/>
<letter_ref letter_id="letter_L"/>
<letter_ref letter_id="letter_P"/>
<letter_ref letter_id="letter_L"/>
<letter_ref letter_id="letter_A"/>
<letter_ref letter_id="letter_L"/>
<letter_ref letter_id="letter_K"/>
<letter_ref letter_id="letter_A"/>
<letter_ref letter_id="letter_I"/>
<letter_ref letter_id="letter_G"/>
<letter_ref letter_id="letter_R"/>
<letter_ref letter_id="letter_L"/>
<letter_ref letter_id="letter_M"/>
<letter_ref letter_id="letter_R"/>
<letter_ref letter_id="letter_A"/>
<letter_ref letter_id="letter_K"/>
<letter_ref letter_id="letter_T"/>
<letter_ref letter_id="letter_E"/>
<letter_ref letter_id="letter_E"/>
</site>
<right_flank>EEWSDVLNSE</right_flank>
</contributing_site>
<contributing_site sequence_id="sequence_1" position="345" strand="none" pvalue="3.02e-14" >
<left_flank>ETVGKQIADE</left_flank>
<site>
<letter_ref letter_id="letter_C"/>
<letter_ref letter_id="letter_H"/>
<letter_ref letter_id="letter_G"/>
<letter_ref letter_id="letter_L"/>
<letter_ref letter_id="letter_P"/>
<letter_ref letter_id="letter_L"/>
<letter_ref letter_id="letter_T"/>
<letter_ref letter_id="letter_I"/>
<letter_ref letter_id="letter_V"/>
<letter_ref letter_id="letter_V"/>
<letter_ref letter_id="letter_V"/>
<letter_ref letter_id="letter_A"/>
<letter_ref letter_id="letter_G"/>
<letter_ref letter_id="letter_L"/>
<letter_ref letter_id="letter_L"/>
<letter_ref letter_id="letter_K"/>
<letter_ref letter_id="letter_S"/>
<letter_ref letter_id="letter_K"/>
<letter_ref letter_id="letter_R"/>
<letter_ref letter_id="letter_T"/>
<letter_ref letter_id="letter_I"/>
</site>
<right_flank>EDWKTVAKDV</right_flank>
</contributing_site>
<contributing_site sequence_id="sequence_7" position="711" strand="none" pvalue="9.43e-14" >
<left_flank>LDVGKEIAEN</left_flank>
<site>
<letter_ref letter_id="letter_C"/>
<letter_ref letter_id="letter_K"/>
<letter_ref letter_id="letter_G"/>
<letter_ref letter_id="letter_L"/>
<letter_ref letter_id="letter_P"/>
<letter_ref letter_id="letter_L"/>
<letter_ref letter_id="letter_V"/>
<letter_ref letter_id="letter_A"/>
<letter_ref letter_id="letter_D"/>
<letter_ref letter_id="letter_L"/>
<letter_ref letter_id="letter_I"/>
<letter_ref letter_id="letter_A"/>
<letter_ref letter_id="letter_G"/>
<letter_ref letter_id="letter_V"/>
<letter_ref letter_id="letter_I"/>
<letter_ref letter_id="letter_A"/>
<letter_ref letter_id="letter_G"/>
<letter_ref letter_id="letter_R"/>
<letter_ref letter_id="letter_E"/>
<letter_ref letter_id="letter_K"/>
<letter_ref letter_id="letter_K"/>
</site>
<right_flank>RSVWLEVQSS</right_flank>
</contributing_site>
<contributing_site sequence_id="sequence_40" position="372" strand="none" pvalue="1.04e-13" >
<left_flank>EPIARKLVER</left_flank>
<site>
<letter_ref letter_id="letter_C"/>
<letter_ref letter_id="letter_Q"/>
<letter_ref letter_id="letter_G"/>
<letter_ref letter_id="letter_L"/>
<letter_ref letter_id="letter_P"/>
<letter_ref letter_id="letter_L"/>
<letter_ref letter_id="letter_A"/>
<letter_ref letter_id="letter_I"/>
<letter_ref letter_id="letter_A"/>
<letter_ref letter_id="letter_S"/>
<letter_ref letter_id="letter_L"/>
<letter_ref letter_id="letter_G"/>
<letter_ref letter_id="letter_S"/>
<letter_ref letter_id="letter_M"/>
<letter_ref letter_id="letter_M"/>
<letter_ref letter_id="letter_S"/>
<letter_ref letter_id="letter_T"/>
<letter_ref letter_id="letter_K"/>
<letter_ref letter_id="letter_K"/>
<letter_ref letter_id="letter_F"/>
<letter_ref letter_id="letter_E"/>
</site>
<right_flank>SEWKKVYSTL</right_flank>
</contributing_site>
<contributing_site sequence_id="sequence_49" position="465" strand="none" pvalue="1.15e-13" >
<left_flank>DEIAWEVTCL</left_flank>
<site>
<letter_ref letter_id="letter_A"/>
<letter_ref letter_id="letter_G"/>
<letter_ref letter_id="letter_E"/>
<letter_ref letter_id="letter_L"/>
<letter_ref letter_id="letter_P"/>
<letter_ref letter_id="letter_L"/>
<letter_ref letter_id="letter_G"/>
<letter_ref letter_id="letter_L"/>
<letter_ref letter_id="letter_K"/>
<letter_ref letter_id="letter_V"/>
<letter_ref letter_id="letter_L"/>
<letter_ref letter_id="letter_G"/>
<letter_ref letter_id="letter_S"/>
<letter_ref letter_id="letter_A"/>
<letter_ref letter_id="letter_L"/>
<letter_ref letter_id="letter_R"/>
<letter_ref letter_id="letter_G"/>
<letter_ref letter_id="letter_K"/>
<letter_ref letter_id="letter_S"/>
<letter_ref letter_id="letter_K"/>
<letter_ref letter_id="letter_R"/>
</site>
<right_flank>EWERTLPRLK</right_flank>
</contributing_site>
<contributing_site sequence_id="sequence_38" position="369" strand="none" pvalue="1.41e-13" >
<left_flank>LEMVGEIVKR</left_flank>
<site>
<letter_ref letter_id="letter_C"/>
<letter_ref letter_id="letter_C"/>
<letter_ref letter_id="letter_G"/>
<letter_ref letter_id="letter_S"/>
<letter_ref letter_id="letter_P"/>
<letter_ref letter_id="letter_L"/>
<letter_ref letter_id="letter_A"/>
<letter_ref letter_id="letter_A"/>
<letter_ref letter_id="letter_S"/>
<letter_ref letter_id="letter_A"/>
<letter_ref letter_id="letter_L"/>
<letter_ref letter_id="letter_G"/>
<letter_ref letter_id="letter_S"/>
<letter_ref letter_id="letter_V"/>
<letter_ref letter_id="letter_L"/>
<letter_ref letter_id="letter_R"/>
<letter_ref letter_id="letter_T"/>
<letter_ref letter_id="letter_K"/>
<letter_ref letter_id="letter_T"/>
<letter_ref letter_id="letter_T"/>
<letter_ref letter_id="letter_V"/>
</site>
<right_flank>KEWNAIASRS</right_flank>
</contributing_site>
<contributing_site sequence_id="sequence_20" position="721" strand="none" pvalue="1.89e-13" >
<left_flank>LDVGKEIAEN</left_flank>
<site>
<letter_ref letter_id="letter_C"/>
<letter_ref letter_id="letter_K"/>
<letter_ref letter_id="letter_G"/>
<letter_ref letter_id="letter_L"/>
<letter_ref letter_id="letter_P"/>
<letter_ref letter_id="letter_L"/>
<letter_ref letter_id="letter_V"/>
<letter_ref letter_id="letter_V"/>
<letter_ref letter_id="letter_D"/>
<letter_ref letter_id="letter_L"/>
<letter_ref letter_id="letter_I"/>
<letter_ref letter_id="letter_A"/>
<letter_ref letter_id="letter_G"/>
<letter_ref letter_id="letter_I"/>
<letter_ref letter_id="letter_I"/>
<letter_ref letter_id="letter_A"/>
<letter_ref letter_id="letter_G"/>
<letter_ref letter_id="letter_R"/>
<letter_ref letter_id="letter_E"/>
<letter_ref letter_id="letter_K"/>
<letter_ref letter_id="letter_K"/>
</site>
<right_flank>KSVWLEVVNN</right_flank>
</contributing_site>
<contributing_site sequence_id="sequence_10" position="384" strand="none" pvalue="2.08e-13" >
<left_flank>KELTLEVVSH</left_flank>
<site>
<letter_ref letter_id="letter_A"/>
<letter_ref letter_id="letter_K"/>
<letter_ref letter_id="letter_G"/>
<letter_ref letter_id="letter_L"/>
<letter_ref letter_id="letter_P"/>
<letter_ref letter_id="letter_L"/>
<letter_ref letter_id="letter_A"/>
<letter_ref letter_id="letter_L"/>
<letter_ref letter_id="letter_K"/>
<letter_ref letter_id="letter_V"/>
<letter_ref letter_id="letter_F"/>
<letter_ref letter_id="letter_G"/>
<letter_ref letter_id="letter_C"/>
<letter_ref letter_id="letter_F"/>
<letter_ref letter_id="letter_F"/>
<letter_ref letter_id="letter_H"/>
<letter_ref letter_id="letter_E"/>
<letter_ref letter_id="letter_R"/>
<letter_ref letter_id="letter_D"/>
<letter_ref letter_id="letter_I"/>
<letter_ref letter_id="letter_T"/>
</site>
<right_flank>EWRSAIKQIK</right_flank>
</contributing_site>
<contributing_site sequence_id="sequence_5" position="710" strand="none" pvalue="2.08e-13" >
<left_flank>LDIGHQIVEK</left_flank>
<site>
<letter_ref letter_id="letter_C"/>
<letter_ref letter_id="letter_K"/>
<letter_ref letter_id="letter_G"/>
<letter_ref letter_id="letter_L"/>
<letter_ref letter_id="letter_P"/>
<letter_ref letter_id="letter_L"/>
<letter_ref letter_id="letter_A"/>
<letter_ref letter_id="letter_L"/>
<letter_ref letter_id="letter_V"/>
<letter_ref letter_id="letter_L"/>
<letter_ref letter_id="letter_I"/>
<letter_ref letter_id="letter_A"/>
<letter_ref letter_id="letter_G"/>
<letter_ref letter_id="letter_V"/>
<letter_ref letter_id="letter_I"/>
<letter_ref letter_id="letter_V"/>
<letter_ref letter_id="letter_R"/>
<letter_ref letter_id="letter_G"/>
<letter_ref letter_id="letter_R"/>
<letter_ref letter_id="letter_E"/>
<letter_ref letter_id="letter_G"/>
</site>
<right_flank>KEKEKEKDFW</right_flank>
</contributing_site>
<contributing_site sequence_id="sequence_4" position="386" strand="none" pvalue="2.29e-13" >
<left_flank>EDLSAQVIKH</left_flank>
<site>
<letter_ref letter_id="letter_T"/>
<letter_ref letter_id="letter_D"/>
<letter_ref letter_id="letter_G"/>
<letter_ref letter_id="letter_L"/>
<letter_ref letter_id="letter_P"/>
<letter_ref letter_id="letter_L"/>
<letter_ref letter_id="letter_A"/>
<letter_ref letter_id="letter_L"/>
<letter_ref letter_id="letter_K"/>
<letter_ref letter_id="letter_V"/>
<letter_ref letter_id="letter_L"/>
<letter_ref letter_id="letter_G"/>
<letter_ref letter_id="letter_S"/>
<letter_ref letter_id="letter_F"/>
<letter_ref letter_id="letter_L"/>
<letter_ref letter_id="letter_Y"/>
<letter_ref letter_id="letter_G"/>
<letter_ref letter_id="letter_R"/>
<letter_ref letter_id="letter_G"/>
<letter_ref letter_id="letter_L"/>
<letter_ref letter_id="letter_D"/>
</site>
<right_flank>EWISEVERLK</right_flank>
</contributing_site>
<contributing_site sequence_id="sequence_24" position="723" strand="none" pvalue="5.40e-13" >
<left_flank>QDVSQAVAEK</left_flank>
<site>
<letter_ref letter_id="letter_C"/>
<letter_ref letter_id="letter_K"/>
<letter_ref letter_id="letter_G"/>
<letter_ref letter_id="letter_L"/>
<letter_ref letter_id="letter_P"/>
<letter_ref letter_id="letter_L"/>
<letter_ref letter_id="letter_V"/>
<letter_ref letter_id="letter_V"/>
<letter_ref letter_id="letter_V"/>
<letter_ref letter_id="letter_L"/>
<letter_ref letter_id="letter_V"/>
<letter_ref letter_id="letter_A"/>
<letter_ref letter_id="letter_G"/>
<letter_ref letter_id="letter_I"/>
<letter_ref letter_id="letter_I"/>
<letter_ref letter_id="letter_K"/>
<letter_ref letter_id="letter_K"/>
<letter_ref letter_id="letter_R"/>
<letter_ref letter_id="letter_K"/>
<letter_ref letter_id="letter_M"/>
<letter_ref letter_id="letter_E"/>
</site>
<right_flank>ESWWNEVKDA</right_flank>
</contributing_site>
<contributing_site sequence_id="sequence_34" position="371" strand="none" pvalue="9.38e-13" >
<left_flank>QKMVERIVNK</left_flank>
<site>
<letter_ref letter_id="letter_C"/>
<letter_ref letter_id="letter_G"/>
<letter_ref letter_id="letter_R"/>
<letter_ref letter_id="letter_L"/>
<letter_ref letter_id="letter_P"/>
<letter_ref letter_id="letter_L"/>
<letter_ref letter_id="letter_A"/>
<letter_ref letter_id="letter_I"/>
<letter_ref letter_id="letter_L"/>
<letter_ref letter_id="letter_T"/>
<letter_ref letter_id="letter_I"/>
<letter_ref letter_id="letter_G"/>
<letter_ref letter_id="letter_A"/>
<letter_ref letter_id="letter_V"/>
<letter_ref letter_id="letter_L"/>
<letter_ref letter_id="letter_A"/>
<letter_ref letter_id="letter_T"/>
<letter_ref letter_id="letter_K"/>
<letter_ref letter_id="letter_Q"/>
<letter_ref letter_id="letter_V"/>
<letter_ref letter_id="letter_S"/>
</site>
<right_flank>EWEKFYEHLP</right_flank>
</contributing_site>
<contributing_site sequence_id="sequence_13" position="735" strand="none" pvalue="1.61e-12" >
<left_flank>KNVGLRIAKM</left_flank>
<site>
<letter_ref letter_id="letter_C"/>
<letter_ref letter_id="letter_G"/>
<letter_ref letter_id="letter_Q"/>
<letter_ref letter_id="letter_L"/>
<letter_ref letter_id="letter_P"/>
<letter_ref letter_id="letter_L"/>
<letter_ref letter_id="letter_S"/>
<letter_ref letter_id="letter_I"/>
<letter_ref letter_id="letter_V"/>
<letter_ref letter_id="letter_L"/>
<letter_ref letter_id="letter_V"/>
<letter_ref letter_id="letter_A"/>
<letter_ref letter_id="letter_G"/>
<letter_ref letter_id="letter_I"/>
<letter_ref letter_id="letter_L"/>
<letter_ref letter_id="letter_S"/>
<letter_ref letter_id="letter_E"/>
<letter_ref letter_id="letter_M"/>
<letter_ref letter_id="letter_E"/>
<letter_ref letter_id="letter_K"/>
<letter_ref letter_id="letter_E"/>
</site>
<right_flank>VECWEQVANN</right_flank>
</contributing_site>
<contributing_site sequence_id="sequence_27" position="394" strand="none" pvalue="2.73e-12" >
<left_flank>QNIGVEIAKK</left_flank>
<site>
<letter_ref letter_id="letter_L"/>
<letter_ref letter_id="letter_K"/>
<letter_ref letter_id="letter_G"/>
<letter_ref letter_id="letter_S"/>
<letter_ref letter_id="letter_P"/>
<letter_ref letter_id="letter_L"/>
<letter_ref letter_id="letter_A"/>
<letter_ref letter_id="letter_A"/>
<letter_ref letter_id="letter_R"/>
<letter_ref letter_id="letter_T"/>
<letter_ref letter_id="letter_V"/>
<letter_ref letter_id="letter_G"/>
<letter_ref letter_id="letter_G"/>
<letter_ref letter_id="letter_N"/>
<letter_ref letter_id="letter_L"/>
<letter_ref letter_id="letter_R"/>
<letter_ref letter_id="letter_R"/>
<letter_ref letter_id="letter_Q"/>
<letter_ref letter_id="letter_Q"/>
<letter_ref letter_id="letter_D"/>
<letter_ref letter_id="letter_V"/>
</site>
<right_flank>DHWRRVGDQD</right_flank>
</contributing_site>
<contributing_site sequence_id="sequence_47" position="446" strand="none" pvalue="3.53e-12" >
<left_flank>ETLANDIVST</left_flank>
<site>
<letter_ref letter_id="letter_T"/>
<letter_ref letter_id="letter_G"/>
<letter_ref letter_id="letter_G"/>
<letter_ref letter_id="letter_L"/>
<letter_ref letter_id="letter_P"/>
<letter_ref letter_id="letter_L"/>
<letter_ref letter_id="letter_T"/>
<letter_ref letter_id="letter_L"/>
<letter_ref letter_id="letter_K"/>
<letter_ref letter_id="letter_V"/>
<letter_ref letter_id="letter_T"/>
<letter_ref letter_id="letter_G"/>
<letter_ref letter_id="letter_S"/>
<letter_ref letter_id="letter_F"/>
<letter_ref letter_id="letter_L"/>
<letter_ref letter_id="letter_F"/>
<letter_ref letter_id="letter_R"/>
<letter_ref letter_id="letter_Q"/>
<letter_ref letter_id="letter_E"/>
<letter_ref letter_id="letter_I"/>
<letter_ref letter_id="letter_G"/>
</site>
<right_flank>VWEDTLEQLR</right_flank>
</contributing_site>
<contributing_site sequence_id="sequence_52" position="336" strand="none" pvalue="4.56e-12" >
<left_flank>QELSVRVINY</left_flank>
<site>
<letter_ref letter_id="letter_A"/>
<letter_ref letter_id="letter_N"/>
<letter_ref letter_id="letter_G"/>
<letter_ref letter_id="letter_N"/>
<letter_ref letter_id="letter_P"/>
<letter_ref letter_id="letter_L"/>
<letter_ref letter_id="letter_A"/>
<letter_ref letter_id="letter_I"/>
<letter_ref letter_id="letter_S"/>
<letter_ref letter_id="letter_V"/>
<letter_ref letter_id="letter_Y"/>
<letter_ref letter_id="letter_G"/>
<letter_ref letter_id="letter_R"/>
<letter_ref letter_id="letter_E"/>
<letter_ref letter_id="letter_L"/>
<letter_ref letter_id="letter_K"/>
<letter_ref letter_id="letter_G"/>
<letter_ref letter_id="letter_K"/>
<letter_ref letter_id="letter_K"/>
<letter_ref letter_id="letter_K"/>
<letter_ref letter_id="letter_L"/>
</site>
<right_flank>SEMETAFLKL</right_flank>
</contributing_site>
<contributing_site sequence_id="sequence_51" position="377" strand="none" pvalue="4.56e-12" >
<left_flank>EELANKVAEL</left_flank>
<site>
<letter_ref letter_id="letter_C"/>
<letter_ref letter_id="letter_G"/>
<letter_ref letter_id="letter_N"/>
<letter_ref letter_id="letter_L"/>
<letter_ref letter_id="letter_P"/>
<letter_ref letter_id="letter_L"/>
<letter_ref letter_id="letter_G"/>
<letter_ref letter_id="letter_L"/>
<letter_ref letter_id="letter_R"/>
<letter_ref letter_id="letter_V"/>
<letter_ref letter_id="letter_V"/>
<letter_ref letter_id="letter_G"/>
<letter_ref letter_id="letter_S"/>
<letter_ref letter_id="letter_S"/>
<letter_ref letter_id="letter_L"/>
<letter_ref letter_id="letter_R"/>
<letter_ref letter_id="letter_G"/>
<letter_ref letter_id="letter_E"/>
<letter_ref letter_id="letter_S"/>
<letter_ref letter_id="letter_K"/>
<letter_ref letter_id="letter_Q"/>
</site>
<right_flank>EWELQLSSIE</right_flank>
</contributing_site>
<contributing_site sequence_id="sequence_39" position="393" strand="none" pvalue="5.88e-12" >
<left_flank>EDTAVEIAKR</left_flank>
<site>
<letter_ref letter_id="letter_L"/>
<letter_ref letter_id="letter_G"/>
<letter_ref letter_id="letter_Q"/>
<letter_ref letter_id="letter_C"/>
<letter_ref letter_id="letter_P"/>
<letter_ref letter_id="letter_L"/>
<letter_ref letter_id="letter_A"/>
<letter_ref letter_id="letter_A"/>
<letter_ref letter_id="letter_K"/>
<letter_ref letter_id="letter_V"/>
<letter_ref letter_id="letter_L"/>
<letter_ref letter_id="letter_G"/>
<letter_ref letter_id="letter_S"/>
<letter_ref letter_id="letter_R"/>
<letter_ref letter_id="letter_L"/>
<letter_ref letter_id="letter_C"/>
<letter_ref letter_id="letter_R"/>
<letter_ref letter_id="letter_K"/>
<letter_ref letter_id="letter_K"/>
<letter_ref letter_id="letter_D"/>
<letter_ref letter_id="letter_I"/>
</site>
<right_flank>AEWKAALKIG</right_flank>
</contributing_site>
</contributing_sites>
</motif>
<motif id="motif_4" name="4" width="15" sites="52" ic="38.0" re="35.8" llr="1290" e_value="2.0e-263" bayes_threshold="10.5588" elapsed_time="1027.900239">
<scores>
<alphabet_matrix>
<alphabet_array>
<value letter_id="letter_A">-572</value>
<value letter_id="letter_C">-34</value>
<value letter_id="letter_D">-772</value>
<value letter_id="letter_E">-783</value>
<value letter_id="letter_F">224</value>
<value letter_id="letter_G">-707</value>
<value letter_id="letter_H">-416</value>
<value letter_id="letter_I">-157</value>
<value letter_id="letter_K">-740</value>
<value letter_id="letter_L">-558</value>
<value letter_id="letter_M">-495</value>
<value letter_id="letter_N">-632</value>
<value letter_id="letter_P">-694</value>
<value letter_id="letter_Q">-609</value>
<value letter_id="letter_R">-669</value>
<value letter_id="letter_S">-684</value>
<value letter_id="letter_T">-581</value>
<value letter_id="letter_V">191</value>
<value letter_id="letter_W">-341</value>
<value letter_id="letter_Y">439</value>
</alphabet_array>
<alphabet_array>
<value letter_id="letter_A">-502</value>
<value letter_id="letter_C">-565</value>
<value letter_id="letter_D">-793</value>
<value letter_id="letter_E">-733</value>
<value letter_id="letter_F">142</value>
<value letter_id="letter_G">-713</value>
<value letter_id="letter_H">-631</value>
<value letter_id="letter_I">-133</value>
<value letter_id="letter_K">-709</value>
<value letter_id="letter_L">256</value>
<value letter_id="letter_M">-218</value>
<value letter_id="letter_N">-709</value>
<value letter_id="letter_P">-629</value>
<value letter_id="letter_Q">-558</value>
<value letter_id="letter_R">-637</value>
<value letter_id="letter_S">-702</value>
<value letter_id="letter_T">-513</value>
<value letter_id="letter_V">-6</value>
<value letter_id="letter_W">-518</value>
<value letter_id="letter_Y">-493</value>
</alphabet_array>
<alphabet_array>
<value letter_id="letter_A">-479</value>
<value letter_id="letter_C">-538</value>
<value letter_id="letter_D">-857</value>
<value letter_id="letter_E">-845</value>
<value letter_id="letter_F">-531</value>
<value letter_id="letter_G">-781</value>
<value letter_id="letter_H">-860</value>
<value letter_id="letter_I">252</value>
<value letter_id="letter_K">-838</value>
<value letter_id="letter_L">64</value>
<value letter_id="letter_M">-402</value>
<value letter_id="letter_N">-784</value>
<value letter_id="letter_P">-759</value>
<value letter_id="letter_Q">-781</value>
<value letter_id="letter_R">-847</value>
<value letter_id="letter_S">-787</value>
<value letter_id="letter_T">-496</value>
<value letter_id="letter_V">281</value>
<value letter_id="letter_W">-758</value>
<value letter_id="letter_Y">-650</value>
</alphabet_array>
<alphabet_array>
<value letter_id="letter_A">-457</value>
<value letter_id="letter_C">-531</value>
<value letter_id="letter_D">-825</value>
<value letter_id="letter_E">-811</value>
<value letter_id="letter_F">-497</value>
<value letter_id="letter_G">-757</value>
<value letter_id="letter_H">-787</value>
<value letter_id="letter_I">94</value>
<value letter_id="letter_K">-805</value>
<value letter_id="letter_L">-44</value>
<value letter_id="letter_M">-20</value>
<value letter_id="letter_N">-762</value>
<value letter_id="letter_P">-724</value>
<value letter_id="letter_Q">-734</value>
<value letter_id="letter_R">-789</value>
<value letter_id="letter_S">-761</value>
<value letter_id="letter_T">-483</value>
<value letter_id="letter_V">365</value>
<value letter_id="letter_W">-703</value>
<value letter_id="letter_Y">-625</value>
</alphabet_array>
<alphabet_array>
<value letter_id="letter_A">-509</value>
<value letter_id="letter_C">-566</value>
<value letter_id="letter_D">-867</value>
<value letter_id="letter_E">-832</value>
<value letter_id="letter_F">-424</value>
<value letter_id="letter_G">-779</value>
<value letter_id="letter_H">-756</value>
<value letter_id="letter_I">146</value>
<value letter_id="letter_K">-816</value>
<value letter_id="letter_L">245</value>
<value letter_id="letter_M">-302</value>
<value letter_id="letter_N">-786</value>
<value letter_id="letter_P">-724</value>
<value letter_id="letter_Q">-681</value>
<value letter_id="letter_R">-769</value>
<value letter_id="letter_S">-786</value>
<value letter_id="letter_T">-524</value>
<value letter_id="letter_V">46</value>
<value letter_id="letter_W">-616</value>
<value letter_id="letter_Y">-576</value>
</alphabet_array>
<alphabet_array>
<value letter_id="letter_A">-810</value>
<value letter_id="letter_C">-840</value>
<value letter_id="letter_D">410</value>
<value letter_id="letter_E">-812</value>
<value letter_id="letter_F">-882</value>
<value letter_id="letter_G">-739</value>
<value letter_id="letter_H">-791</value>
<value letter_id="letter_I">-993</value>
<value letter_id="letter_K">-931</value>
<value letter_id="letter_L">-978</value>
<value letter_id="letter_M">-942</value>
<value letter_id="letter_N">-748</value>
<value letter_id="letter_P">-776</value>
<value letter_id="letter_Q">-842</value>
<value letter_id="letter_R">-859</value>
<value letter_id="letter_S">-892</value>
<value letter_id="letter_T">-832</value>
<value letter_id="letter_V">-939</value>
<value letter_id="letter_W">-812</value>
<value letter_id="letter_Y">-820</value>
</alphabet_array>
<alphabet_array>
<value letter_id="letter_A">-295</value>
<value letter_id="letter_C">-449</value>
<value letter_id="letter_D">393</value>
<value letter_id="letter_E">-135</value>
<value letter_id="letter_F">-458</value>
<value letter_id="letter_G">-373</value>
<value letter_id="letter_H">-311</value>
<value letter_id="letter_I">-465</value>
<value letter_id="letter_K">-453</value>
<value letter_id="letter_L">-537</value>
<value letter_id="letter_M">-414</value>
<value letter_id="letter_N">-47</value>
<value letter_id="letter_P">-459</value>
<value letter_id="letter_Q">-358</value>
<value letter_id="letter_R">-428</value>
<value letter_id="letter_S">-383</value>
<value letter_id="letter_T">-365</value>
<value letter_id="letter_V">-418</value>
<value letter_id="letter_W">-440</value>
<value letter_id="letter_Y">-375</value>
</alphabet_array>
<alphabet_array>
<value letter_id="letter_A">-485</value>
<value letter_id="letter_C">-544</value>
<value letter_id="letter_D">-861</value>
<value letter_id="letter_E">-844</value>
<value letter_id="letter_F">-104</value>
<value letter_id="letter_G">-777</value>
<value letter_id="letter_H">-821</value>
<value letter_id="letter_I">252</value>
<value letter_id="letter_K">-833</value>
<value letter_id="letter_L">-238</value>
<value letter_id="letter_M">-19</value>
<value letter_id="letter_N">-783</value>
<value letter_id="letter_P">-750</value>
<value letter_id="letter_Q">-750</value>
<value letter_id="letter_R">-825</value>
<value letter_id="letter_S">-783</value>
<value letter_id="letter_T">-502</value>
<value letter_id="letter_V">324</value>
<value letter_id="letter_W">-701</value>
<value letter_id="letter_Y">-623</value>
</alphabet_array>
<alphabet_array>
<value letter_id="letter_A">-432</value>
<value letter_id="letter_C">-641</value>
<value letter_id="letter_D">140</value>
<value letter_id="letter_E">-178</value>
<value letter_id="letter_F">-670</value>
<value letter_id="letter_G">-369</value>
<value letter_id="letter_H">-388</value>
<value letter_id="letter_I">-767</value>
<value letter_id="letter_K">-467</value>
<value letter_id="letter_L">-786</value>
<value letter_id="letter_M">-685</value>
<value letter_id="letter_N">-69</value>
<value letter_id="letter_P">-522</value>
<value letter_id="letter_Q">-407</value>
<value letter_id="letter_R">-143</value>
<value letter_id="letter_S">-41</value>
<value letter_id="letter_T">-400</value>
<value letter_id="letter_V">-696</value>
<value letter_id="letter_W">565</value>
<value letter_id="letter_Y">-522</value>
</alphabet_array>
<alphabet_array>
<value letter_id="letter_A">-190</value>
<value letter_id="letter_C">-45</value>
<value letter_id="letter_D">223</value>
<value letter_id="letter_E">36</value>
<value letter_id="letter_F">-112</value>
<value letter_id="letter_G">-331</value>
<value letter_id="letter_H">177</value>
<value letter_id="letter_I">-167</value>
<value letter_id="letter_K">22</value>
<value letter_id="letter_L">-458</value>
<value letter_id="letter_M">-312</value>
<value letter_id="letter_N">145</value>
<value letter_id="letter_P">-337</value>
<value letter_id="letter_Q">82</value>
<value letter_id="letter_R">-248</value>
<value letter_id="letter_S">-82</value>
<value letter_id="letter_T">163</value>
<value letter_id="letter_V">-362</value>
<value letter_id="letter_W">-441</value>
<value letter_id="letter_Y">-325</value>
</alphabet_array>
<alphabet_array>
<value letter_id="letter_A">-63</value>
<value letter_id="letter_C">108</value>
<value letter_id="letter_D">-50</value>
<value letter_id="letter_E">160</value>
<value letter_id="letter_F">-422</value>
<value letter_id="letter_G">-124</value>
<value letter_id="letter_H">-256</value>
<value letter_id="letter_I">-24</value>
<value letter_id="letter_K">91</value>
<value letter_id="letter_L">-89</value>
<value letter_id="letter_M">-25</value>
<value letter_id="letter_N">35</value>
<value letter_id="letter_P">-338</value>
<value letter_id="letter_Q">-171</value>
<value letter_id="letter_R">51</value>
<value letter_id="letter_S">-275</value>
<value letter_id="letter_T">181</value>
<value letter_id="letter_V">-64</value>
<value letter_id="letter_W">-437</value>
<value letter_id="letter_Y">-323</value>
</alphabet_array>
<alphabet_array>
<value letter_id="letter_A">4</value>
<value letter_id="letter_C">-471</value>
<value letter_id="letter_D">183</value>
<value letter_id="letter_E">179</value>
<value letter_id="letter_F">-112</value>
<value letter_id="letter_G">-41</value>
<value letter_id="letter_H">-29</value>
<value letter_id="letter_I">-167</value>
<value letter_id="letter_K">91</value>
<value letter_id="letter_L">-259</value>
<value letter_id="letter_M">-26</value>
<value letter_id="letter_N">72</value>
<value letter_id="letter_P">-86</value>
<value letter_id="letter_Q">-168</value>
<value letter_id="letter_R">-246</value>
<value letter_id="letter_S">-82</value>
<value letter_id="letter_T">-66</value>
<value letter_id="letter_V">-148</value>
<value letter_id="letter_W">-439</value>
<value letter_id="letter_Y">-324</value>
</alphabet_array>
<alphabet_array>
<value letter_id="letter_A">135</value>
<value letter_id="letter_C">-469</value>
<value letter_id="letter_D">65</value>
<value letter_id="letter_E">-67</value>
<value letter_id="letter_F">-426</value>
<value letter_id="letter_G">-332</value>
<value letter_id="letter_H">55</value>
<value letter_id="letter_I">-79</value>
<value letter_id="letter_K">-113</value>
<value letter_id="letter_L">-60</value>
<value letter_id="letter_M">-309</value>
<value letter_id="letter_N">-86</value>
<value letter_id="letter_P">-336</value>
<value letter_id="letter_Q">261</value>
<value letter_id="letter_R">-247</value>
<value letter_id="letter_S">-82</value>
<value letter_id="letter_T">118</value>
<value letter_id="letter_V">25</value>
<value letter_id="letter_W">-439</value>
<value letter_id="letter_Y">176</value>
</alphabet_array>
<alphabet_array>
<value letter_id="letter_A">-239</value>
<value letter_id="letter_C">-348</value>
<value letter_id="letter_D">-70</value>
<value letter_id="letter_E">-515</value>
<value letter_id="letter_F">-87</value>
<value letter_id="letter_G">-46</value>
<value letter_id="letter_H">-44</value>
<value letter_id="letter_I">-41</value>
<value letter_id="letter_K">-480</value>
<value letter_id="letter_L">61</value>
<value letter_id="letter_M">-1</value>
<value letter_id="letter_N">-31</value>
<value letter_id="letter_P">-448</value>
<value letter_id="letter_Q">10</value>
<value letter_id="letter_R">-445</value>
<value letter_id="letter_S">-402</value>
<value letter_id="letter_T">-256</value>
<value letter_id="letter_V">17</value>
<value letter_id="letter_W">491</value>
<value letter_id="letter_Y">-31</value>
</alphabet_array>
<alphabet_array>
<value letter_id="letter_A">-87</value>
<value letter_id="letter_C">-596</value>
<value letter_id="letter_D">288</value>
<value letter_id="letter_E">172</value>
<value letter_id="letter_F">-553</value>
<value letter_id="letter_G">-133</value>
<value letter_id="letter_H">-357</value>
<value letter_id="letter_I">-535</value>
<value letter_id="letter_K">69</value>
<value letter_id="letter_L">-273</value>
<value letter_id="letter_M">-419</value>
<value letter_id="letter_N">33</value>
<value letter_id="letter_P">-417</value>
<value letter_id="letter_Q">-49</value>
<value letter_id="letter_R">-43</value>
<value letter_id="letter_S">-373</value>
<value letter_id="letter_T">-319</value>
<value letter_id="letter_V">-457</value>
<value letter_id="letter_W">-561</value>
<value letter_id="letter_Y">-441</value>
</alphabet_array>
</alphabet_matrix>
</scores>
<probabilities>
<alphabet_matrix>
<alphabet_array>
<value letter_id="letter_A">0.000000</value>
<value letter_id="letter_C">0.019231</value>
<value letter_id="letter_D">0.000000</value>
<value letter_id="letter_E">0.000000</value>
<value letter_id="letter_F">0.192308</value>
<value letter_id="letter_G">0.000000</value>
<value letter_id="letter_H">0.000000</value>
<value letter_id="letter_I">0.019231</value>
<value letter_id="letter_K">0.000000</value>
<value letter_id="letter_L">0.000000</value>
<value letter_id="letter_M">0.000000</value>
<value letter_id="letter_N">0.000000</value>
<value letter_id="letter_P">0.000000</value>
<value letter_id="letter_Q">0.000000</value>
<value letter_id="letter_R">0.000000</value>
<value letter_id="letter_S">0.000000</value>
<value letter_id="letter_T">0.000000</value>
<value letter_id="letter_V">0.230769</value>
<value letter_id="letter_W">0.000000</value>
<value letter_id="letter_Y">0.538462</value>
</alphabet_array>
<alphabet_array>
<value letter_id="letter_A">0.000000</value>
<value letter_id="letter_C">0.000000</value>
<value letter_id="letter_D">0.000000</value>
<value letter_id="letter_E">0.000000</value>
<value letter_id="letter_F">0.115385</value>
<value letter_id="letter_G">0.000000</value>
<value letter_id="letter_H">0.000000</value>
<value letter_id="letter_I">0.019231</value>
<value letter_id="letter_K">0.000000</value>
<value letter_id="letter_L">0.807692</value>
<value letter_id="letter_M">0.000000</value>
<value letter_id="letter_N">0.000000</value>
<value letter_id="letter_P">0.000000</value>
<value letter_id="letter_Q">0.000000</value>
<value letter_id="letter_R">0.000000</value>
<value letter_id="letter_S">0.000000</value>
<value letter_id="letter_T">0.000000</value>
<value letter_id="letter_V">0.057692</value>
<value letter_id="letter_W">0.000000</value>
<value letter_id="letter_Y">0.000000</value>
</alphabet_array>
<alphabet_array>
<value letter_id="letter_A">0.000000</value>
<value letter_id="letter_C">0.000000</value>
<value letter_id="letter_D">0.000000</value>
<value letter_id="letter_E">0.000000</value>
<value letter_id="letter_F">0.000000</value>
<value letter_id="letter_G">0.000000</value>
<value letter_id="letter_H">0.000000</value>
<value letter_id="letter_I">0.365385</value>
<value letter_id="letter_K">0.000000</value>
<value letter_id="letter_L">0.211538</value>
<value letter_id="letter_M">0.000000</value>
<value letter_id="letter_N">0.000000</value>
<value letter_id="letter_P">0.000000</value>
<value letter_id="letter_Q">0.000000</value>
<value letter_id="letter_R">0.000000</value>
<value letter_id="letter_S">0.000000</value>
<value letter_id="letter_T">0.000000</value>
<value letter_id="letter_V">0.423077</value>
<value letter_id="letter_W">0.000000</value>
<value letter_id="letter_Y">0.000000</value>
</alphabet_array>
<alphabet_array>
<value letter_id="letter_A">0.000000</value>
<value letter_id="letter_C">0.000000</value>
<value letter_id="letter_D">0.000000</value>
<value letter_id="letter_E">0.000000</value>
<value letter_id="letter_F">0.000000</value>
<value letter_id="letter_G">0.000000</value>
<value letter_id="letter_H">0.000000</value>
<value letter_id="letter_I">0.115385</value>
<value letter_id="letter_K">0.000000</value>
<value letter_id="letter_L">0.096154</value>
<value letter_id="letter_M">0.019231</value>
<value letter_id="letter_N">0.000000</value>
<value letter_id="letter_P">0.000000</value>
<value letter_id="letter_Q">0.000000</value>
<value letter_id="letter_R">0.000000</value>
<value letter_id="letter_S">0.000000</value>
<value letter_id="letter_T">0.000000</value>
<value letter_id="letter_V">0.769231</value>
<value letter_id="letter_W">0.000000</value>
<value letter_id="letter_Y">0.000000</value>
</alphabet_array>
<alphabet_array>
<value letter_id="letter_A">0.000000</value>
<value letter_id="letter_C">0.000000</value>
<value letter_id="letter_D">0.000000</value>
<value letter_id="letter_E">0.000000</value>
<value letter_id="letter_F">0.000000</value>
<value letter_id="letter_G">0.000000</value>
<value letter_id="letter_H">0.000000</value>
<value letter_id="letter_I">0.173077</value>
<value letter_id="letter_K">0.000000</value>
<value letter_id="letter_L">0.750000</value>
<value letter_id="letter_M">0.000000</value>
<value letter_id="letter_N">0.000000</value>
<value letter_id="letter_P">0.000000</value>
<value letter_id="letter_Q">0.000000</value>
<value letter_id="letter_R">0.000000</value>
<value letter_id="letter_S">0.000000</value>
<value letter_id="letter_T">0.000000</value>
<value letter_id="letter_V">0.076923</value>
<value letter_id="letter_W">0.000000</value>
<value letter_id="letter_Y">0.000000</value>
</alphabet_array>
<alphabet_array>
<value letter_id="letter_A">0.000000</value>
<value letter_id="letter_C">0.000000</value>
<value letter_id="letter_D">1.000000</value>
<value letter_id="letter_E">0.000000</value>
<value letter_id="letter_F">0.000000</value>
<value letter_id="letter_G">0.000000</value>
<value letter_id="letter_H">0.000000</value>
<value letter_id="letter_I">0.000000</value>
<value letter_id="letter_K">0.000000</value>
<value letter_id="letter_L">0.000000</value>
<value letter_id="letter_M">0.000000</value>
<value letter_id="letter_N">0.000000</value>
<value letter_id="letter_P">0.000000</value>
<value letter_id="letter_Q">0.000000</value>
<value letter_id="letter_R">0.000000</value>
<value letter_id="letter_S">0.000000</value>
<value letter_id="letter_T">0.000000</value>
<value letter_id="letter_V">0.000000</value>
<value letter_id="letter_W">0.000000</value>
<value letter_id="letter_Y">0.000000</value>
</alphabet_array>
<alphabet_array>
<value letter_id="letter_A">0.000000</value>
<value letter_id="letter_C">0.000000</value>
<value letter_id="letter_D">0.942308</value>
<value letter_id="letter_E">0.019231</value>
<value letter_id="letter_F">0.000000</value>
<value letter_id="letter_G">0.000000</value>
<value letter_id="letter_H">0.000000</value>
<value letter_id="letter_I">0.000000</value>
<value letter_id="letter_K">0.000000</value>
<value letter_id="letter_L">0.000000</value>
<value letter_id="letter_M">0.000000</value>
<value letter_id="letter_N">0.038462</value>
<value letter_id="letter_P">0.000000</value>
<value letter_id="letter_Q">0.000000</value>
<value letter_id="letter_R">0.000000</value>
<value letter_id="letter_S">0.000000</value>
<value letter_id="letter_T">0.000000</value>
<value letter_id="letter_V">0.000000</value>
<value letter_id="letter_W">0.000000</value>
<value letter_id="letter_Y">0.000000</value>
</alphabet_array>
<alphabet_array>
<value letter_id="letter_A">0.000000</value>
<value letter_id="letter_C">0.000000</value>
<value letter_id="letter_D">0.000000</value>
<value letter_id="letter_E">0.000000</value>
<value letter_id="letter_F">0.019231</value>
<value letter_id="letter_G">0.000000</value>
<value letter_id="letter_H">0.000000</value>
<value letter_id="letter_I">0.365385</value>
<value letter_id="letter_K">0.000000</value>
<value letter_id="letter_L">0.019231</value>
<value letter_id="letter_M">0.019231</value>
<value letter_id="letter_N">0.000000</value>
<value letter_id="letter_P">0.000000</value>
<value letter_id="letter_Q">0.000000</value>
<value letter_id="letter_R">0.000000</value>
<value letter_id="letter_S">0.000000</value>
<value letter_id="letter_T">0.000000</value>
<value letter_id="letter_V">0.576923</value>
<value letter_id="letter_W">0.000000</value>
<value letter_id="letter_Y">0.000000</value>
</alphabet_array>
<alphabet_array>
<value letter_id="letter_A">0.000000</value>
<value letter_id="letter_C">0.000000</value>
<value letter_id="letter_D">0.153846</value>
<value letter_id="letter_E">0.019231</value>
<value letter_id="letter_F">0.000000</value>
<value letter_id="letter_G">0.000000</value>
<value letter_id="letter_H">0.000000</value>
<value letter_id="letter_I">0.000000</value>
<value letter_id="letter_K">0.000000</value>
<value letter_id="letter_L">0.000000</value>
<value letter_id="letter_M">0.000000</value>
<value letter_id="letter_N">0.019231</value>
<value letter_id="letter_P">0.000000</value>
<value letter_id="letter_Q">0.000000</value>
<value letter_id="letter_R">0.019231</value>
<value letter_id="letter_S">0.057692</value>
<value letter_id="letter_T">0.000000</value>
<value letter_id="letter_V">0.000000</value>
<value letter_id="letter_W">0.730769</value>
<value letter_id="letter_Y">0.000000</value>
</alphabet_array>
<alphabet_array>
<value letter_id="letter_A">0.000000</value>
<value letter_id="letter_C">0.019231</value>
<value letter_id="letter_D">0.307692</value>
<value letter_id="letter_E">0.096154</value>
<value letter_id="letter_F">0.019231</value>
<value letter_id="letter_G">0.000000</value>
<value letter_id="letter_H">0.096154</value>
<value letter_id="letter_I">0.019231</value>
<value letter_id="letter_K">0.076923</value>
<value letter_id="letter_L">0.000000</value>
<value letter_id="letter_M">0.000000</value>
<value letter_id="letter_N">0.134615</value>
<value letter_id="letter_P">0.000000</value>
<value letter_id="letter_Q">0.057692</value>
<value letter_id="letter_R">0.000000</value>
<value letter_id="letter_S">0.038462</value>
<value letter_id="letter_T">0.134615</value>
<value letter_id="letter_V">0.000000</value>
<value letter_id="letter_W">0.000000</value>
<value letter_id="letter_Y">0.000000</value>
</alphabet_array>
<alphabet_array>
<value letter_id="letter_A">0.019231</value>
<value letter_id="letter_C">0.057692</value>
<value letter_id="letter_D">0.038462</value>
<value letter_id="letter_E">0.250000</value>
<value letter_id="letter_F">0.000000</value>
<value letter_id="letter_G">0.019231</value>
<value letter_id="letter_H">0.000000</value>
<value letter_id="letter_I">0.057692</value>
<value letter_id="letter_K">0.134615</value>
<value letter_id="letter_L">0.076923</value>
<value letter_id="letter_M">0.019231</value>
<value letter_id="letter_N">0.057692</value>
<value letter_id="letter_P">0.000000</value>
<value letter_id="letter_Q">0.000000</value>
<value letter_id="letter_R">0.076923</value>
<value letter_id="letter_S">0.000000</value>
<value letter_id="letter_T">0.153846</value>
<value letter_id="letter_V">0.038462</value>
<value letter_id="letter_W">0.000000</value>
<value letter_id="letter_Y">0.000000</value>
</alphabet_array>
<alphabet_array>
<value letter_id="letter_A">0.038462</value>
<value letter_id="letter_C">0.000000</value>
<value letter_id="letter_D">0.230769</value>
<value letter_id="letter_E">0.288462</value>
<value letter_id="letter_F">0.019231</value>
<value letter_id="letter_G">0.038462</value>
<value letter_id="letter_H">0.019231</value>
<value letter_id="letter_I">0.019231</value>
<value letter_id="letter_K">0.134615</value>
<value letter_id="letter_L">0.019231</value>
<value letter_id="letter_M">0.019231</value>
<value letter_id="letter_N">0.076923</value>
<value letter_id="letter_P">0.019231</value>
<value letter_id="letter_Q">0.000000</value>
<value letter_id="letter_R">0.000000</value>
<value letter_id="letter_S">0.038462</value>
<value letter_id="letter_T">0.019231</value>
<value letter_id="letter_V">0.019231</value>
<value letter_id="letter_W">0.000000</value>
<value letter_id="letter_Y">0.000000</value>
</alphabet_array>
<alphabet_array>
<value letter_id="letter_A">0.115385</value>
<value letter_id="letter_C">0.000000</value>
<value letter_id="letter_D">0.096154</value>
<value letter_id="letter_E">0.038462</value>
<value letter_id="letter_F">0.000000</value>
<value letter_id="letter_G">0.000000</value>
<value letter_id="letter_H">0.038462</value>
<value letter_id="letter_I">0.038462</value>
<value letter_id="letter_K">0.019231</value>
<value letter_id="letter_L">0.096154</value>
<value letter_id="letter_M">0.000000</value>
<value letter_id="letter_N">0.019231</value>
<value letter_id="letter_P">0.000000</value>
<value letter_id="letter_Q">0.230769</value>
<value letter_id="letter_R">0.000000</value>
<value letter_id="letter_S">0.038462</value>
<value letter_id="letter_T">0.096154</value>
<value letter_id="letter_V">0.076923</value>
<value letter_id="letter_W">0.000000</value>
<value letter_id="letter_Y">0.096154</value>
</alphabet_array>
<alphabet_array>
<value letter_id="letter_A">0.000000</value>
<value letter_id="letter_C">0.000000</value>
<value letter_id="letter_D">0.038462</value>
<value letter_id="letter_E">0.000000</value>
<value letter_id="letter_F">0.019231</value>
<value letter_id="letter_G">0.038462</value>
<value letter_id="letter_H">0.019231</value>
<value letter_id="letter_I">0.038462</value>
<value letter_id="letter_K">0.000000</value>
<value letter_id="letter_L">0.211538</value>
<value letter_id="letter_M">0.019231</value>
<value letter_id="letter_N">0.038462</value>
<value letter_id="letter_P">0.000000</value>
<value letter_id="letter_Q">0.038462</value>
<value letter_id="letter_R">0.000000</value>
<value letter_id="letter_S">0.000000</value>
<value letter_id="letter_T">0.000000</value>
<value letter_id="letter_V">0.057692</value>
<value letter_id="letter_W">0.461538</value>
<value letter_id="letter_Y">0.019231</value>
</alphabet_array>
<alphabet_array>
<value letter_id="letter_A">0.019231</value>
<value letter_id="letter_C">0.000000</value>
<value letter_id="letter_D">0.461538</value>
<value letter_id="letter_E">0.250000</value>
<value letter_id="letter_F">0.000000</value>
<value letter_id="letter_G">0.019231</value>
<value letter_id="letter_H">0.000000</value>
<value letter_id="letter_I">0.000000</value>
<value letter_id="letter_K">0.115385</value>
<value letter_id="letter_L">0.019231</value>
<value letter_id="letter_M">0.000000</value>
<value letter_id="letter_N">0.057692</value>
<value letter_id="letter_P">0.000000</value>
<value letter_id="letter_Q">0.019231</value>
<value letter_id="letter_R">0.038462</value>
<value letter_id="letter_S">0.000000</value>
<value letter_id="letter_T">0.000000</value>
<value letter_id="letter_V">0.000000</value>
<value letter_id="letter_W">0.000000</value>
<value letter_id="letter_Y">0.000000</value>
</alphabet_array>
</alphabet_matrix>
</probabilities>
<regular_expression>
[YV]L[VIL]VLDD[VI]WDE[ED]Q[WL][DE]
</regular_expression>
<contributing_sites>
<contributing_site sequence_id="sequence_20" position="633" strand="none" pvalue="3.19e-17" >
<left_flank>KLRKQLFGKR</left_flank>
<site>
<letter_ref letter_id="letter_Y"/>
<letter_ref letter_id="letter_L"/>
<letter_ref letter_id="letter_I"/>
<letter_ref letter_id="letter_V"/>
<letter_ref letter_id="letter_L"/>
<letter_ref letter_id="letter_D"/>
<letter_ref letter_id="letter_D"/>
<letter_ref letter_id="letter_V"/>
<letter_ref letter_id="letter_W"/>
<letter_ref letter_id="letter_D"/>
<letter_ref letter_id="letter_T"/>
<letter_ref letter_id="letter_N"/>
<letter_ref letter_id="letter_T"/>
<letter_ref letter_id="letter_W"/>
<letter_ref letter_id="letter_D"/>
</site>
<right_flank>ELTRPFPDGM</right_flank>
</contributing_site>
<contributing_site sequence_id="sequence_23" position="238" strand="none" pvalue="1.02e-16" >
<left_flank>RLQKHLKGRR</left_flank>
<site>
<letter_ref letter_id="letter_Y"/>
<letter_ref letter_id="letter_L"/>
<letter_ref letter_id="letter_V"/>
<letter_ref letter_id="letter_V"/>
<letter_ref letter_id="letter_I"/>
<letter_ref letter_id="letter_D"/>
<letter_ref letter_id="letter_D"/>
<letter_ref letter_id="letter_I"/>
<letter_ref letter_id="letter_W"/>
<letter_ref letter_id="letter_T"/>
<letter_ref letter_id="letter_T"/>
<letter_ref letter_id="letter_E"/>
<letter_ref letter_id="letter_A"/>
<letter_ref letter_id="letter_W"/>
<letter_ref letter_id="letter_D"/>
</site>
<right_flank>DIKLCFPDCY</right_flank>
</contributing_site>
<contributing_site sequence_id="sequence_3" position="238" strand="none" pvalue="1.02e-16" >
<left_flank>QLQKHLKGRR</left_flank>
<site>
<letter_ref letter_id="letter_Y"/>
<letter_ref letter_id="letter_L"/>
<letter_ref letter_id="letter_V"/>
<letter_ref letter_id="letter_V"/>
<letter_ref letter_id="letter_I"/>
<letter_ref letter_id="letter_D"/>
<letter_ref letter_id="letter_D"/>
<letter_ref letter_id="letter_I"/>
<letter_ref letter_id="letter_W"/>
<letter_ref letter_id="letter_T"/>
<letter_ref letter_id="letter_T"/>
<letter_ref letter_id="letter_E"/>
<letter_ref letter_id="letter_A"/>
<letter_ref letter_id="letter_W"/>
<letter_ref letter_id="letter_D"/>
</site>
<right_flank>DIKLCFPDCD</right_flank>
</contributing_site>
<contributing_site sequence_id="sequence_12" position="238" strand="none" pvalue="1.27e-16" >
<left_flank>RLQKHLKGRR</left_flank>
<site>
<letter_ref letter_id="letter_Y"/>
<letter_ref letter_id="letter_L"/>
<letter_ref letter_id="letter_V"/>
<letter_ref letter_id="letter_V"/>
<letter_ref letter_id="letter_I"/>
<letter_ref letter_id="letter_D"/>
<letter_ref letter_id="letter_D"/>
<letter_ref letter_id="letter_I"/>
<letter_ref letter_id="letter_W"/>
<letter_ref letter_id="letter_T"/>
<letter_ref letter_id="letter_T"/>
<letter_ref letter_id="letter_E"/>
<letter_ref letter_id="letter_T"/>
<letter_ref letter_id="letter_W"/>
<letter_ref letter_id="letter_D"/>
</site>
<right_flank>DIKLCFPDCN</right_flank>
</contributing_site>
<contributing_site sequence_id="sequence_42" position="267" strand="none" pvalue="4.31e-16" >
<left_flank>KLFQLLEAGR</left_flank>
<site>
<letter_ref letter_id="letter_Y"/>
<letter_ref letter_id="letter_L"/>
<letter_ref letter_id="letter_V"/>
<letter_ref letter_id="letter_V"/>
<letter_ref letter_id="letter_L"/>
<letter_ref letter_id="letter_D"/>
<letter_ref letter_id="letter_D"/>
<letter_ref letter_id="letter_V"/>
<letter_ref letter_id="letter_W"/>
<letter_ref letter_id="letter_K"/>
<letter_ref letter_id="letter_K"/>
<letter_ref letter_id="letter_E"/>
<letter_ref letter_id="letter_D"/>
<letter_ref letter_id="letter_W"/>
<letter_ref letter_id="letter_D"/>
</site>
<right_flank>VIKAVFPRKR</right_flank>
</contributing_site>
<contributing_site sequence_id="sequence_11" position="261" strand="none" pvalue="4.31e-16" >
<left_flank>VQEILEEGGK</left_flank>
<site>
<letter_ref letter_id="letter_Y"/>
<letter_ref letter_id="letter_L"/>
<letter_ref letter_id="letter_I"/>
<letter_ref letter_id="letter_V"/>
<letter_ref letter_id="letter_L"/>
<letter_ref letter_id="letter_D"/>
<letter_ref letter_id="letter_D"/>
<letter_ref letter_id="letter_V"/>
<letter_ref letter_id="letter_W"/>
<letter_ref letter_id="letter_S"/>
<letter_ref letter_id="letter_T"/>
<letter_ref letter_id="letter_D"/>
<letter_ref letter_id="letter_A"/>
<letter_ref letter_id="letter_W"/>
<letter_ref letter_id="letter_D"/>
</site>
<right_flank>RIKIAFPKND</right_flank>
</contributing_site>
<contributing_site sequence_id="sequence_28" position="268" strand="none" pvalue="5.16e-15" >
<left_flank>KLFQLLETGR</left_flank>
<site>
<letter_ref letter_id="letter_Y"/>
<letter_ref letter_id="letter_L"/>
<letter_ref letter_id="letter_L"/>
<letter_ref letter_id="letter_V"/>
<letter_ref letter_id="letter_L"/>
<letter_ref letter_id="letter_D"/>
<letter_ref letter_id="letter_D"/>
<letter_ref letter_id="letter_V"/>
<letter_ref letter_id="letter_W"/>
<letter_ref letter_id="letter_K"/>
<letter_ref letter_id="letter_K"/>
<letter_ref letter_id="letter_E"/>
<letter_ref letter_id="letter_D"/>
<letter_ref letter_id="letter_W"/>
<letter_ref letter_id="letter_D"/>
</site>
<right_flank>RIKAVFPRKR</right_flank>
</contributing_site>
<contributing_site sequence_id="sequence_21" position="268" strand="none" pvalue="5.16e-15" >
<left_flank>HLRDLLKECK</left_flank>
<site>
<letter_ref letter_id="letter_Y"/>
<letter_ref letter_id="letter_L"/>
<letter_ref letter_id="letter_V"/>
<letter_ref letter_id="letter_V"/>
<letter_ref letter_id="letter_V"/>
<letter_ref letter_id="letter_D"/>
<letter_ref letter_id="letter_D"/>
<letter_ref letter_id="letter_V"/>
<letter_ref letter_id="letter_W"/>
<letter_ref letter_id="letter_Q"/>
<letter_ref letter_id="letter_R"/>
<letter_ref letter_id="letter_E"/>
<letter_ref letter_id="letter_A"/>
<letter_ref letter_id="letter_W"/>
<letter_ref letter_id="letter_E"/>
</site>
<right_flank>SLKRAFPDGK</right_flank>
</contributing_site>
<contributing_site sequence_id="sequence_41" position="271" strand="none" pvalue="6.06e-15" >
<left_flank>YLYGLLEGKK</left_flank>
<site>
<letter_ref letter_id="letter_Y"/>
<letter_ref letter_id="letter_L"/>
<letter_ref letter_id="letter_V"/>
<letter_ref letter_id="letter_V"/>
<letter_ref letter_id="letter_V"/>
<letter_ref letter_id="letter_D"/>
<letter_ref letter_id="letter_D"/>
<letter_ref letter_id="letter_I"/>
<letter_ref letter_id="letter_W"/>
<letter_ref letter_id="letter_E"/>
<letter_ref letter_id="letter_R"/>
<letter_ref letter_id="letter_E"/>
<letter_ref letter_id="letter_A"/>
<letter_ref letter_id="letter_W"/>
<letter_ref letter_id="letter_D"/>
</site>
<right_flank>SLKRALPCNH</right_flank>
</contributing_site>
<contributing_site sequence_id="sequence_1" position="256" strand="none" pvalue="7.13e-15" >
<left_flank>MLQKSLKRKR</left_flank>
<site>
<letter_ref letter_id="letter_Y"/>
<letter_ref letter_id="letter_L"/>
<letter_ref letter_id="letter_I"/>
<letter_ref letter_id="letter_V"/>
<letter_ref letter_id="letter_L"/>
<letter_ref letter_id="letter_D"/>
<letter_ref letter_id="letter_D"/>
<letter_ref letter_id="letter_I"/>
<letter_ref letter_id="letter_W"/>
<letter_ref letter_id="letter_S"/>
<letter_ref letter_id="letter_C"/>
<letter_ref letter_id="letter_E"/>
<letter_ref letter_id="letter_V"/>
<letter_ref letter_id="letter_W"/>
<letter_ref letter_id="letter_D"/>
</site>
<right_flank>GVRRCFPTED</right_flank>
</contributing_site>
<contributing_site sequence_id="sequence_7" position="623" strand="none" pvalue="2.48e-14" >
<left_flank>KLRKQLFGKR</left_flank>
<site>
<letter_ref letter_id="letter_Y"/>
<letter_ref letter_id="letter_L"/>
<letter_ref letter_id="letter_I"/>
<letter_ref letter_id="letter_V"/>
<letter_ref letter_id="letter_L"/>
<letter_ref letter_id="letter_D"/>
<letter_ref letter_id="letter_D"/>
<letter_ref letter_id="letter_V"/>
<letter_ref letter_id="letter_W"/>
<letter_ref letter_id="letter_D"/>
<letter_ref letter_id="letter_T"/>
<letter_ref letter_id="letter_T"/>
<letter_ref letter_id="letter_T"/>
<letter_ref letter_id="letter_L"/>
<letter_ref letter_id="letter_D"/>
</site>
<right_flank>ELTRPFPEAK</right_flank>
</contributing_site>
<contributing_site sequence_id="sequence_44" position="263" strand="none" pvalue="3.34e-14" >
<left_flank>ELMDKLKDKK</left_flank>
<site>
<letter_ref letter_id="letter_F"/>
<letter_ref letter_id="letter_L"/>
<letter_ref letter_id="letter_I"/>
<letter_ref letter_id="letter_V"/>
<letter_ref letter_id="letter_L"/>
<letter_ref letter_id="letter_D"/>
<letter_ref letter_id="letter_D"/>
<letter_ref letter_id="letter_V"/>
<letter_ref letter_id="letter_W"/>
<letter_ref letter_id="letter_T"/>
<letter_ref letter_id="letter_E"/>
<letter_ref letter_id="letter_D"/>
<letter_ref letter_id="letter_Y"/>
<letter_ref letter_id="letter_V"/>
<letter_ref letter_id="letter_D"/>
</site>
<right_flank>WRLLKKPFNR</right_flank>
</contributing_site>
<contributing_site sequence_id="sequence_43" position="263" strand="none" pvalue="3.34e-14" >
<left_flank>ELMDKLKDKK</left_flank>
<site>
<letter_ref letter_id="letter_F"/>
<letter_ref letter_id="letter_L"/>
<letter_ref letter_id="letter_I"/>
<letter_ref letter_id="letter_V"/>
<letter_ref letter_id="letter_L"/>
<letter_ref letter_id="letter_D"/>
<letter_ref letter_id="letter_D"/>
<letter_ref letter_id="letter_V"/>
<letter_ref letter_id="letter_W"/>
<letter_ref letter_id="letter_T"/>
<letter_ref letter_id="letter_E"/>
<letter_ref letter_id="letter_D"/>
<letter_ref letter_id="letter_Y"/>
<letter_ref letter_id="letter_V"/>
<letter_ref letter_id="letter_D"/>
</site>
<right_flank>WSLLKKPFQC</right_flank>
</contributing_site>
<contributing_site sequence_id="sequence_24" position="635" strand="none" pvalue="3.34e-14" >
<left_flank>MLRRKLMGKR</left_flank>
<site>
<letter_ref letter_id="letter_Y"/>
<letter_ref letter_id="letter_L"/>
<letter_ref letter_id="letter_I"/>
<letter_ref letter_id="letter_V"/>
<letter_ref letter_id="letter_L"/>
<letter_ref letter_id="letter_D"/>
<letter_ref letter_id="letter_D"/>
<letter_ref letter_id="letter_M"/>
<letter_ref letter_id="letter_W"/>
<letter_ref letter_id="letter_D"/>
<letter_ref letter_id="letter_C"/>
<letter_ref letter_id="letter_M"/>
<letter_ref letter_id="letter_V"/>
<letter_ref letter_id="letter_W"/>
<letter_ref letter_id="letter_D"/>
</site>
<right_flank>DLRLSFPDVG</right_flank>
</contributing_site>
<contributing_site sequence_id="sequence_14" position="268" strand="none" pvalue="5.19e-14" >
<left_flank>YLRDLLKERK</left_flank>
<site>
<letter_ref letter_id="letter_Y"/>
<letter_ref letter_id="letter_L"/>
<letter_ref letter_id="letter_V"/>
<letter_ref letter_id="letter_M"/>
<letter_ref letter_id="letter_V"/>
<letter_ref letter_id="letter_D"/>
<letter_ref letter_id="letter_D"/>
<letter_ref letter_id="letter_V"/>
<letter_ref letter_id="letter_W"/>
<letter_ref letter_id="letter_Q"/>
<letter_ref letter_id="letter_K"/>
<letter_ref letter_id="letter_E"/>
<letter_ref letter_id="letter_A"/>
<letter_ref letter_id="letter_W"/>
<letter_ref letter_id="letter_D"/>
</site>
<right_flank>SLKRAFPDSK</right_flank>
</contributing_site>
<contributing_site sequence_id="sequence_33" position="274" strand="none" pvalue="6.93e-14" >
<left_flank>KLHEFLENKR</left_flank>
<site>
<letter_ref letter_id="letter_Y"/>
<letter_ref letter_id="letter_L"/>
<letter_ref letter_id="letter_V"/>
<letter_ref letter_id="letter_I"/>
<letter_ref letter_id="letter_I"/>
<letter_ref letter_id="letter_D"/>
<letter_ref letter_id="letter_D"/>
<letter_ref letter_id="letter_I"/>
<letter_ref letter_id="letter_W"/>
<letter_ref letter_id="letter_D"/>
<letter_ref letter_id="letter_E"/>
<letter_ref letter_id="letter_K"/>
<letter_ref letter_id="letter_L"/>
<letter_ref letter_id="letter_W"/>
<letter_ref letter_id="letter_E"/>
</site>
<right_flank>GINFAFSNRN</right_flank>
</contributing_site>
<contributing_site sequence_id="sequence_32" position="274" strand="none" pvalue="6.93e-14" >
<left_flank>KLHEFLENKR</left_flank>
<site>
<letter_ref letter_id="letter_Y"/>
<letter_ref letter_id="letter_L"/>
<letter_ref letter_id="letter_V"/>
<letter_ref letter_id="letter_I"/>
<letter_ref letter_id="letter_I"/>
<letter_ref letter_id="letter_D"/>
<letter_ref letter_id="letter_D"/>
<letter_ref letter_id="letter_I"/>
<letter_ref letter_id="letter_W"/>
<letter_ref letter_id="letter_D"/>
<letter_ref letter_id="letter_E"/>
<letter_ref letter_id="letter_K"/>
<letter_ref letter_id="letter_L"/>
<letter_ref letter_id="letter_W"/>
<letter_ref letter_id="letter_E"/>
</site>
<right_flank>GINFAFSNRN</right_flank>
</contributing_site>
<contributing_site sequence_id="sequence_31" position="274" strand="none" pvalue="6.93e-14" >
<left_flank>KLHEFLENKR</left_flank>
<site>
<letter_ref letter_id="letter_Y"/>
<letter_ref letter_id="letter_L"/>
<letter_ref letter_id="letter_V"/>
<letter_ref letter_id="letter_I"/>
<letter_ref letter_id="letter_I"/>
<letter_ref letter_id="letter_D"/>
<letter_ref letter_id="letter_D"/>
<letter_ref letter_id="letter_I"/>
<letter_ref letter_id="letter_W"/>
<letter_ref letter_id="letter_D"/>
<letter_ref letter_id="letter_E"/>
<letter_ref letter_id="letter_K"/>
<letter_ref letter_id="letter_L"/>
<letter_ref letter_id="letter_W"/>
<letter_ref letter_id="letter_E"/>
</site>
<right_flank>GINFAFSNRN</right_flank>
</contributing_site>
<contributing_site sequence_id="sequence_29" position="271" strand="none" pvalue="8.00e-14" >
<left_flank>QIRDLLQDKR</left_flank>
<site>
<letter_ref letter_id="letter_Y"/>
<letter_ref letter_id="letter_F"/>
<letter_ref letter_id="letter_V"/>
<letter_ref letter_id="letter_I"/>
<letter_ref letter_id="letter_I"/>
<letter_ref letter_id="letter_D"/>
<letter_ref letter_id="letter_D"/>
<letter_ref letter_id="letter_I"/>
<letter_ref letter_id="letter_W"/>
<letter_ref letter_id="letter_D"/>
<letter_ref letter_id="letter_M"/>
<letter_ref letter_id="letter_K"/>
<letter_ref letter_id="letter_T"/>
<letter_ref letter_id="letter_W"/>
<letter_ref letter_id="letter_D"/>
</site>
<right_flank>VLKCALCKNS</right_flank>
</contributing_site>
<contributing_site sequence_id="sequence_17" position="256" strand="none" pvalue="1.22e-13" >
<left_flank>KLQELLNGKR</left_flank>
<site>
<letter_ref letter_id="letter_Y"/>
<letter_ref letter_id="letter_L"/>
<letter_ref letter_id="letter_L"/>
<letter_ref letter_id="letter_V"/>
<letter_ref letter_id="letter_L"/>
<letter_ref letter_id="letter_D"/>
<letter_ref letter_id="letter_D"/>
<letter_ref letter_id="letter_V"/>
<letter_ref letter_id="letter_W"/>
<letter_ref letter_id="letter_N"/>
<letter_ref letter_id="letter_E"/>
<letter_ref letter_id="letter_D"/>
<letter_ref letter_id="letter_Q"/>
<letter_ref letter_id="letter_Q"/>
<letter_ref letter_id="letter_K"/>
</site>
<right_flank>WANLRAVLKV</right_flank>
</contributing_site>
<contributing_site sequence_id="sequence_37" position="270" strand="none" pvalue="1.85e-13" >
<left_flank>ALKEKLEGKR</left_flank>
<site>
<letter_ref letter_id="letter_F"/>
<letter_ref letter_id="letter_L"/>
<letter_ref letter_id="letter_V"/>
<letter_ref letter_id="letter_V"/>
<letter_ref letter_id="letter_L"/>
<letter_ref letter_id="letter_D"/>
<letter_ref letter_id="letter_D"/>
<letter_ref letter_id="letter_V"/>
<letter_ref letter_id="letter_W"/>
<letter_ref letter_id="letter_N"/>
<letter_ref letter_id="letter_E"/>
<letter_ref letter_id="letter_N"/>
<letter_ref letter_id="letter_Y"/>
<letter_ref letter_id="letter_D"/>
<letter_ref letter_id="letter_D"/>
</site>
<right_flank>WENLVRPFHS</right_flank>
</contributing_site>
<contributing_site sequence_id="sequence_19" position="256" strand="none" pvalue="2.42e-13" >
<left_flank>KLRDLLNGKK</left_flank>
<site>
<letter_ref letter_id="letter_Y"/>
<letter_ref letter_id="letter_L"/>
<letter_ref letter_id="letter_L"/>
<letter_ref letter_id="letter_V"/>
<letter_ref letter_id="letter_L"/>
<letter_ref letter_id="letter_D"/>
<letter_ref letter_id="letter_D"/>
<letter_ref letter_id="letter_V"/>
<letter_ref letter_id="letter_W"/>
<letter_ref letter_id="letter_N"/>
<letter_ref letter_id="letter_E"/>
<letter_ref letter_id="letter_D"/>
<letter_ref letter_id="letter_Q"/>
<letter_ref letter_id="letter_D"/>
<letter_ref letter_id="letter_K"/>
</site>
<right_flank>WAKLRQVLKV</right_flank>
</contributing_site>
<contributing_site sequence_id="sequence_16" position="254" strand="none" pvalue="3.16e-13" >
<left_flank>KLQELLNRER</left_flank>
<site>
<letter_ref letter_id="letter_Y"/>
<letter_ref letter_id="letter_F"/>
<letter_ref letter_id="letter_L"/>
<letter_ref letter_id="letter_V"/>
<letter_ref letter_id="letter_L"/>
<letter_ref letter_id="letter_D"/>
<letter_ref letter_id="letter_D"/>
<letter_ref letter_id="letter_V"/>
<letter_ref letter_id="letter_W"/>
<letter_ref letter_id="letter_N"/>
<letter_ref letter_id="letter_E"/>
<letter_ref letter_id="letter_D"/>
<letter_ref letter_id="letter_Q"/>
<letter_ref letter_id="letter_Q"/>
<letter_ref letter_id="letter_K"/>
</site>
<right_flank>WDNLRAALNV</right_flank>
</contributing_site>
<contributing_site sequence_id="sequence_30" position="269" strand="none" pvalue="4.12e-13" >
<left_flank>KLRDFLENKR</left_flank>
<site>
<letter_ref letter_id="letter_Y"/>
<letter_ref letter_id="letter_L"/>
<letter_ref letter_id="letter_V"/>
<letter_ref letter_id="letter_I"/>
<letter_ref letter_id="letter_I"/>
<letter_ref letter_id="letter_D"/>
<letter_ref letter_id="letter_D"/>
<letter_ref letter_id="letter_I"/>
<letter_ref letter_id="letter_W"/>
<letter_ref letter_id="letter_D"/>
<letter_ref letter_id="letter_D"/>
<letter_ref letter_id="letter_K"/>
<letter_ref letter_id="letter_L"/>
<letter_ref letter_id="letter_W"/>
<letter_ref letter_id="letter_E"/>
</site>
<right_flank>AINFAFSKRN</right_flank>
</contributing_site>
<contributing_site sequence_id="sequence_6" position="276" strand="none" pvalue="4.12e-13" >
<left_flank>KLKESLKGKK</left_flank>
<site>
<letter_ref letter_id="letter_F"/>
<letter_ref letter_id="letter_L"/>
<letter_ref letter_id="letter_I"/>
<letter_ref letter_id="letter_V"/>
<letter_ref letter_id="letter_L"/>
<letter_ref letter_id="letter_D"/>
<letter_ref letter_id="letter_D"/>
<letter_ref letter_id="letter_V"/>
<letter_ref letter_id="letter_W"/>
<letter_ref letter_id="letter_N"/>
<letter_ref letter_id="letter_E"/>
<letter_ref letter_id="letter_N"/>
<letter_ref letter_id="letter_Y"/>
<letter_ref letter_id="letter_N"/>
<letter_ref letter_id="letter_E"/>
</site>
<right_flank>WNDLRNIFAQ</right_flank>
</contributing_site>
<contributing_site sequence_id="sequence_5" position="621" strand="none" pvalue="5.35e-13" >
<left_flank>KLRVALLDKR</left_flank>
<site>
<letter_ref letter_id="letter_Y"/>
<letter_ref letter_id="letter_L"/>
<letter_ref letter_id="letter_I"/>
<letter_ref letter_id="letter_V"/>
<letter_ref letter_id="letter_L"/>
<letter_ref letter_id="letter_D"/>
<letter_ref letter_id="letter_D"/>
<letter_ref letter_id="letter_V"/>
<letter_ref letter_id="letter_W"/>
<letter_ref letter_id="letter_D"/>
<letter_ref letter_id="letter_I"/>
<letter_ref letter_id="letter_A"/>
<letter_ref letter_id="letter_T"/>
<letter_ref letter_id="letter_G"/>
<letter_ref letter_id="letter_E"/>
</site>
<right_flank>MLIACFPKVE</right_flank>
</contributing_site>
<contributing_site sequence_id="sequence_40" position="280" strand="none" pvalue="1.46e-12" >
<left_flank>KLVEYLQSKR</left_flank>
<site>
<letter_ref letter_id="letter_Y"/>
<letter_ref letter_id="letter_I"/>
<letter_ref letter_id="letter_V"/>
<letter_ref letter_id="letter_V"/>
<letter_ref letter_id="letter_L"/>
<letter_ref letter_id="letter_D"/>
<letter_ref letter_id="letter_D"/>
<letter_ref letter_id="letter_V"/>
<letter_ref letter_id="letter_W"/>
<letter_ref letter_id="letter_T"/>
<letter_ref letter_id="letter_T"/>
<letter_ref letter_id="letter_G"/>
<letter_ref letter_id="letter_L"/>
<letter_ref letter_id="letter_W"/>
<letter_ref letter_id="letter_R"/>
</site>
<right_flank>EISIALPDGI</right_flank>
</contributing_site>
<contributing_site sequence_id="sequence_25" position="256" strand="none" pvalue="1.86e-12" >
<left_flank>NLRSLLKIKR</left_flank>
<site>
<letter_ref letter_id="letter_Y"/>
<letter_ref letter_id="letter_V"/>
<letter_ref letter_id="letter_I"/>
<letter_ref letter_id="letter_L"/>
<letter_ref letter_id="letter_L"/>
<letter_ref letter_id="letter_D"/>
<letter_ref letter_id="letter_D"/>
<letter_ref letter_id="letter_I"/>
<letter_ref letter_id="letter_W"/>
<letter_ref letter_id="letter_D"/>
<letter_ref letter_id="letter_V"/>
<letter_ref letter_id="letter_E"/>
<letter_ref letter_id="letter_I"/>
<letter_ref letter_id="letter_W"/>
<letter_ref letter_id="letter_D"/>
</site>
<right_flank>HLKLVLPERD</right_flank>
</contributing_site>
<contributing_site sequence_id="sequence_22" position="301" strand="none" pvalue="1.86e-12" >
<left_flank>NLRSLLKIKR</left_flank>
<site>
<letter_ref letter_id="letter_Y"/>
<letter_ref letter_id="letter_V"/>
<letter_ref letter_id="letter_I"/>
<letter_ref letter_id="letter_L"/>
<letter_ref letter_id="letter_L"/>
<letter_ref letter_id="letter_D"/>
<letter_ref letter_id="letter_D"/>
<letter_ref letter_id="letter_I"/>
<letter_ref letter_id="letter_W"/>
<letter_ref letter_id="letter_D"/>
<letter_ref letter_id="letter_V"/>
<letter_ref letter_id="letter_E"/>
<letter_ref letter_id="letter_I"/>
<letter_ref letter_id="letter_W"/>
<letter_ref letter_id="letter_D"/>
</site>
<right_flank>DLKLVLPECD</right_flank>
</contributing_site>
<contributing_site sequence_id="sequence_10" position="300" strand="none" pvalue="3.38e-12" >
<left_flank>LLAHRLRFKK</left_flank>
<site>
<letter_ref letter_id="letter_V"/>
<letter_ref letter_id="letter_L"/>
<letter_ref letter_id="letter_V"/>
<letter_ref letter_id="letter_V"/>
<letter_ref letter_id="letter_L"/>
<letter_ref letter_id="letter_D"/>
<letter_ref letter_id="letter_D"/>
<letter_ref letter_id="letter_I"/>
<letter_ref letter_id="letter_D"/>
<letter_ref letter_id="letter_H"/>
<letter_ref letter_id="letter_I"/>
<letter_ref letter_id="letter_D"/>
<letter_ref letter_id="letter_Q"/>
<letter_ref letter_id="letter_L"/>
<letter_ref letter_id="letter_D"/>
</site>
<right_flank>YLAGNLDWFG</right_flank>
</contributing_site>
<contributing_site sequence_id="sequence_13" position="647" strand="none" pvalue="4.26e-12" >
<left_flank>MLRKTLLPRR</left_flank>
<site>
<letter_ref letter_id="letter_Y"/>
<letter_ref letter_id="letter_L"/>
<letter_ref letter_id="letter_I"/>
<letter_ref letter_id="letter_L"/>
<letter_ref letter_id="letter_V"/>
<letter_ref letter_id="letter_D"/>
<letter_ref letter_id="letter_D"/>
<letter_ref letter_id="letter_V"/>
<letter_ref letter_id="letter_W"/>
<letter_ref letter_id="letter_E"/>
<letter_ref letter_id="letter_N"/>
<letter_ref letter_id="letter_S"/>
<letter_ref letter_id="letter_V"/>
<letter_ref letter_id="letter_W"/>
<letter_ref letter_id="letter_D"/>
</site>
<right_flank>DLRGCFPDVN</right_flank>
</contributing_site>
<contributing_site sequence_id="sequence_15" position="282" strand="none" pvalue="4.78e-12" >
<left_flank>KLKERLKGKK</left_flank>
<site>
<letter_ref letter_id="letter_F"/>
<letter_ref letter_id="letter_L"/>
<letter_ref letter_id="letter_I"/>
<letter_ref letter_id="letter_V"/>
<letter_ref letter_id="letter_L"/>
<letter_ref letter_id="letter_D"/>
<letter_ref letter_id="letter_D"/>
<letter_ref letter_id="letter_V"/>
<letter_ref letter_id="letter_W"/>
<letter_ref letter_id="letter_N"/>
<letter_ref letter_id="letter_D"/>
<letter_ref letter_id="letter_N"/>
<letter_ref letter_id="letter_Y"/>
<letter_ref letter_id="letter_N"/>
<letter_ref letter_id="letter_K"/>
</site>
<right_flank>WDELRNVFVQ</right_flank>
</contributing_site>
<contributing_site sequence_id="sequence_38" position="277" strand="none" pvalue="6.72e-12" >
<left_flank>RLQKLVSGQR</left_flank>
<site>
<letter_ref letter_id="letter_Y"/>
<letter_ref letter_id="letter_L"/>
<letter_ref letter_id="letter_L"/>
<letter_ref letter_id="letter_V"/>
<letter_ref letter_id="letter_L"/>
<letter_ref letter_id="letter_D"/>
<letter_ref letter_id="letter_D"/>
<letter_ref letter_id="letter_V"/>
<letter_ref letter_id="letter_W"/>
<letter_ref letter_id="letter_D"/>
<letter_ref letter_id="letter_N"/>
<letter_ref letter_id="letter_K"/>
<letter_ref letter_id="letter_E"/>
<letter_ref letter_id="letter_L"/>
<letter_ref letter_id="letter_R"/>
</site>
<right_flank>KWERLKVCLQ</right_flank>
</contributing_site>
<contributing_site sequence_id="sequence_35" position="283" strand="none" pvalue="8.40e-12" >
<left_flank>ELKQFIKGKR</left_flank>
<site>
<letter_ref letter_id="letter_F"/>
<letter_ref letter_id="letter_F"/>
<letter_ref letter_id="letter_I"/>
<letter_ref letter_id="letter_V"/>
<letter_ref letter_id="letter_I"/>
<letter_ref letter_id="letter_D"/>
<letter_ref letter_id="letter_D"/>
<letter_ref letter_id="letter_I"/>
<letter_ref letter_id="letter_W"/>
<letter_ref letter_id="letter_D"/>
<letter_ref letter_id="letter_K"/>
<letter_ref letter_id="letter_P"/>
<letter_ref letter_id="letter_S"/>
<letter_ref letter_id="letter_W"/>
<letter_ref letter_id="letter_Q"/>
</site>
<right_flank>ILESGLQDND</right_flank>
</contributing_site>
<contributing_site sequence_id="sequence_50" position="308" strand="none" pvalue="2.74e-11" >
<left_flank>DPYSQLHERK</left_flank>
<site>
<letter_ref letter_id="letter_V"/>
<letter_ref letter_id="letter_L"/>
<letter_ref letter_id="letter_V"/>
<letter_ref letter_id="letter_V"/>
<letter_ref letter_id="letter_L"/>
<letter_ref letter_id="letter_D"/>
<letter_ref letter_id="letter_D"/>
<letter_ref letter_id="letter_V"/>
<letter_ref letter_id="letter_S"/>
<letter_ref letter_id="letter_K"/>
<letter_ref letter_id="letter_R"/>
<letter_ref letter_id="letter_E"/>
<letter_ref letter_id="letter_Q"/>
<letter_ref letter_id="letter_I"/>
<letter_ref letter_id="letter_D"/>
</site>
<right_flank>ALREILDWIK</right_flank>
</contributing_site>
<contributing_site sequence_id="sequence_18" position="308" strand="none" pvalue="2.74e-11" >
<left_flank>DPYSQLHERK</left_flank>
<site>
<letter_ref letter_id="letter_V"/>
<letter_ref letter_id="letter_L"/>
<letter_ref letter_id="letter_V"/>
<letter_ref letter_id="letter_V"/>
<letter_ref letter_id="letter_L"/>
<letter_ref letter_id="letter_D"/>
<letter_ref letter_id="letter_D"/>
<letter_ref letter_id="letter_V"/>
<letter_ref letter_id="letter_S"/>
<letter_ref letter_id="letter_K"/>
<letter_ref letter_id="letter_R"/>
<letter_ref letter_id="letter_E"/>
<letter_ref letter_id="letter_Q"/>
<letter_ref letter_id="letter_I"/>
<letter_ref letter_id="letter_D"/>
</site>
<right_flank>ALREILDWIK</right_flank>
</contributing_site>
<contributing_site sequence_id="sequence_2" position="305" strand="none" pvalue="2.74e-11" >
<left_flank>MIPNRLCSLK</left_flank>
<site>
<letter_ref letter_id="letter_V"/>
<letter_ref letter_id="letter_L"/>
<letter_ref letter_id="letter_I"/>
<letter_ref letter_id="letter_V"/>
<letter_ref letter_id="letter_L"/>
<letter_ref letter_id="letter_D"/>
<letter_ref letter_id="letter_D"/>
<letter_ref letter_id="letter_I"/>
<letter_ref letter_id="letter_D"/>
<letter_ref letter_id="letter_H"/>
<letter_ref letter_id="letter_G"/>
<letter_ref letter_id="letter_D"/>
<letter_ref letter_id="letter_Q"/>
<letter_ref letter_id="letter_M"/>
<letter_ref letter_id="letter_E"/>
</site>
<right_flank>YLAGDICWFG</right_flank>
</contributing_site>
<contributing_site sequence_id="sequence_51" position="290" strand="none" pvalue="3.74e-11" >
<left_flank>AIRERLHDQR</left_flank>
<site>
<letter_ref letter_id="letter_V"/>
<letter_ref letter_id="letter_L"/>
<letter_ref letter_id="letter_I"/>
<letter_ref letter_id="letter_I"/>
<letter_ref letter_id="letter_L"/>
<letter_ref letter_id="letter_D"/>
<letter_ref letter_id="letter_D"/>
<letter_ref letter_id="letter_V"/>
<letter_ref letter_id="letter_D"/>
<letter_ref letter_id="letter_D"/>
<letter_ref letter_id="letter_L"/>
<letter_ref letter_id="letter_E"/>
<letter_ref letter_id="letter_Q"/>
<letter_ref letter_id="letter_L"/>
<letter_ref letter_id="letter_E"/>
</site>
<right_flank>VLAEDPSWFG</right_flank>
</contributing_site>
<contributing_site sequence_id="sequence_4" position="299" strand="none" pvalue="5.07e-11" >
<left_flank>MQKQRLQYKK</left_flank>
<site>
<letter_ref letter_id="letter_V"/>
<letter_ref letter_id="letter_L"/>
<letter_ref letter_id="letter_L"/>
<letter_ref letter_id="letter_V"/>
<letter_ref letter_id="letter_L"/>
<letter_ref letter_id="letter_D"/>
<letter_ref letter_id="letter_D"/>
<letter_ref letter_id="letter_V"/>
<letter_ref letter_id="letter_D"/>
<letter_ref letter_id="letter_H"/>
<letter_ref letter_id="letter_I"/>
<letter_ref letter_id="letter_D"/>
<letter_ref letter_id="letter_Q"/>
<letter_ref letter_id="letter_L"/>
<letter_ref letter_id="letter_N"/>
</site>
<right_flank>ALAGEREWFG</right_flank>
</contributing_site>
<contributing_site sequence_id="sequence_9" position="299" strand="none" pvalue="6.19e-11" >
<left_flank>LMAKRLRFMK</left_flank>
<site>
<letter_ref letter_id="letter_V"/>
<letter_ref letter_id="letter_L"/>
<letter_ref letter_id="letter_I"/>
<letter_ref letter_id="letter_V"/>
<letter_ref letter_id="letter_L"/>
<letter_ref letter_id="letter_D"/>
<letter_ref letter_id="letter_D"/>
<letter_ref letter_id="letter_I"/>
<letter_ref letter_id="letter_N"/>
<letter_ref letter_id="letter_H"/>
<letter_ref letter_id="letter_C"/>
<letter_ref letter_id="letter_D"/>
<letter_ref letter_id="letter_H"/>
<letter_ref letter_id="letter_L"/>
<letter_ref letter_id="letter_E"/>
</site>
<right_flank>YLAGDLCWFG</right_flank>
</contributing_site>
<contributing_site sequence_id="sequence_26" position="303" strand="none" pvalue="8.33e-11" >
<left_flank>LMARRLRLKK</left_flank>
<site>
<letter_ref letter_id="letter_V"/>
<letter_ref letter_id="letter_L"/>
<letter_ref letter_id="letter_V"/>
<letter_ref letter_id="letter_V"/>
<letter_ref letter_id="letter_L"/>
<letter_ref letter_id="letter_D"/>
<letter_ref letter_id="letter_N"/>
<letter_ref letter_id="letter_I"/>
<letter_ref letter_id="letter_D"/>
<letter_ref letter_id="letter_H"/>
<letter_ref letter_id="letter_E"/>
<letter_ref letter_id="letter_D"/>
<letter_ref letter_id="letter_Q"/>
<letter_ref letter_id="letter_L"/>
<letter_ref letter_id="letter_K"/>
</site>
<right_flank>YLAGDLGWFG</right_flank>
</contributing_site>
<contributing_site sequence_id="sequence_39" position="294" strand="none" pvalue="1.49e-10" >
<left_flank>LRDILQESQK</left_flank>
<site>
<letter_ref letter_id="letter_F"/>
<letter_ref letter_id="letter_L"/>
<letter_ref letter_id="letter_L"/>
<letter_ref letter_id="letter_V"/>
<letter_ref letter_id="letter_L"/>
<letter_ref letter_id="letter_D"/>
<letter_ref letter_id="letter_D"/>
<letter_ref letter_id="letter_V"/>
<letter_ref letter_id="letter_W"/>
<letter_ref letter_id="letter_F"/>
<letter_ref letter_id="letter_E"/>
<letter_ref letter_id="letter_K"/>
<letter_ref letter_id="letter_S"/>
<letter_ref letter_id="letter_H"/>
<letter_ref letter_id="letter_N"/>
</site>
<right_flank>ETEWELFLAP</right_flank>
</contributing_site>
<contributing_site sequence_id="sequence_34" position="278" strand="none" pvalue="1.49e-10" >
<left_flank>YLIEELKEKR</left_flank>
<site>
<letter_ref letter_id="letter_Y"/>
<letter_ref letter_id="letter_F"/>
<letter_ref letter_id="letter_V"/>
<letter_ref letter_id="letter_V"/>
<letter_ref letter_id="letter_L"/>
<letter_ref letter_id="letter_D"/>
<letter_ref letter_id="letter_D"/>
<letter_ref letter_id="letter_L"/>
<letter_ref letter_id="letter_W"/>
<letter_ref letter_id="letter_I"/>
<letter_ref letter_id="letter_L"/>
<letter_ref letter_id="letter_H"/>
<letter_ref letter_id="letter_D"/>
<letter_ref letter_id="letter_W"/>
<letter_ref letter_id="letter_N"/>
</site>
<right_flank>WINEIAFPKN</right_flank>
</contributing_site>
<contributing_site sequence_id="sequence_27" position="299" strand="none" pvalue="2.86e-10" >
<left_flank>ELERKLDGKR</left_flank>
<site>
<letter_ref letter_id="letter_F"/>
<letter_ref letter_id="letter_L"/>
<letter_ref letter_id="letter_L"/>
<letter_ref letter_id="letter_V"/>
<letter_ref letter_id="letter_L"/>
<letter_ref letter_id="letter_D"/>
<letter_ref letter_id="letter_D"/>
<letter_ref letter_id="letter_V"/>
<letter_ref letter_id="letter_W"/>
<letter_ref letter_id="letter_C"/>
<letter_ref letter_id="letter_N"/>
<letter_ref letter_id="letter_A"/>
<letter_ref letter_id="letter_D"/>
<letter_ref letter_id="letter_V"/>
<letter_ref letter_id="letter_G"/>
</site>
<right_flank>NQELPKLLSP</right_flank>
</contributing_site>
<contributing_site sequence_id="sequence_45" position="256" strand="none" pvalue="3.14e-10" >
<left_flank>KIYRALRQKR</left_flank>
<site>
<letter_ref letter_id="letter_F"/>
<letter_ref letter_id="letter_L"/>
<letter_ref letter_id="letter_L"/>
<letter_ref letter_id="letter_L"/>
<letter_ref letter_id="letter_L"/>
<letter_ref letter_id="letter_D"/>
<letter_ref letter_id="letter_D"/>
<letter_ref letter_id="letter_V"/>
<letter_ref letter_id="letter_W"/>
<letter_ref letter_id="letter_E"/>
<letter_ref letter_id="letter_E"/>
<letter_ref letter_id="letter_I"/>
<letter_ref letter_id="letter_D"/>
<letter_ref letter_id="letter_L"/>
<letter_ref letter_id="letter_E"/>
</site>
<right_flank>KTGVPRPDRE</right_flank>
</contributing_site>
<contributing_site sequence_id="sequence_36" position="521" strand="none" pvalue="3.77e-10" >
<left_flank>QLKRLLEKKS</left_flank>
<site>
<letter_ref letter_id="letter_C"/>
<letter_ref letter_id="letter_L"/>
<letter_ref letter_id="letter_I"/>
<letter_ref letter_id="letter_V"/>
<letter_ref letter_id="letter_L"/>
<letter_ref letter_id="letter_D"/>
<letter_ref letter_id="letter_D"/>
<letter_ref letter_id="letter_F"/>
<letter_ref letter_id="letter_S"/>
<letter_ref letter_id="letter_D"/>
<letter_ref letter_id="letter_T"/>
<letter_ref letter_id="letter_S"/>
<letter_ref letter_id="letter_E"/>
<letter_ref letter_id="letter_W"/>
<letter_ref letter_id="letter_D"/>
</site>
<right_flank>QIKPTLFPLL</right_flank>
</contributing_site>
<contributing_site sequence_id="sequence_8" position="295" strand="none" pvalue="3.77e-10" >
<left_flank>QMASRLRSKK</left_flank>
<site>
<letter_ref letter_id="letter_V"/>
<letter_ref letter_id="letter_L"/>
<letter_ref letter_id="letter_I"/>
<letter_ref letter_id="letter_V"/>
<letter_ref letter_id="letter_L"/>
<letter_ref letter_id="letter_D"/>
<letter_ref letter_id="letter_D"/>
<letter_ref letter_id="letter_I"/>
<letter_ref letter_id="letter_D"/>
<letter_ref letter_id="letter_D"/>
<letter_ref letter_id="letter_K"/>
<letter_ref letter_id="letter_D"/>
<letter_ref letter_id="letter_H"/>
<letter_ref letter_id="letter_Y"/>
<letter_ref letter_id="letter_L"/>
</site>
<right_flank>EYLAGDLDWF</right_flank>
</contributing_site>
<contributing_site sequence_id="sequence_52" position="248" strand="none" pvalue="4.07e-09" >
<left_flank>SLRDRLNSKR</left_flank>
<site>
<letter_ref letter_id="letter_V"/>
<letter_ref letter_id="letter_L"/>
<letter_ref letter_id="letter_V"/>
<letter_ref letter_id="letter_V"/>
<letter_ref letter_id="letter_L"/>
<letter_ref letter_id="letter_D"/>
<letter_ref letter_id="letter_D"/>
<letter_ref letter_id="letter_V"/>
<letter_ref letter_id="letter_R"/>
<letter_ref letter_id="letter_N"/>
<letter_ref letter_id="letter_A"/>
<letter_ref letter_id="letter_L"/>
<letter_ref letter_id="letter_V"/>
<letter_ref letter_id="letter_G"/>
<letter_ref letter_id="letter_E"/>
</site>
<right_flank>SFLEGFDWLG</right_flank>
</contributing_site>
<contributing_site sequence_id="sequence_49" position="378" strand="none" pvalue="4.07e-09" >
<left_flank>VAQERLRDKK</left_flank>
<site>
<letter_ref letter_id="letter_V"/>
<letter_ref letter_id="letter_F"/>
<letter_ref letter_id="letter_L"/>
<letter_ref letter_id="letter_V"/>
<letter_ref letter_id="letter_L"/>
<letter_ref letter_id="letter_D"/>
<letter_ref letter_id="letter_E"/>
<letter_ref letter_id="letter_V"/>
<letter_ref letter_id="letter_D"/>
<letter_ref letter_id="letter_Q"/>
<letter_ref letter_id="letter_L"/>
<letter_ref letter_id="letter_G"/>
<letter_ref letter_id="letter_Q"/>
<letter_ref letter_id="letter_L"/>
<letter_ref letter_id="letter_D"/>
</site>
<right_flank>ALAKETRWFG</right_flank>
</contributing_site>
<contributing_site sequence_id="sequence_47" position="357" strand="none" pvalue="5.17e-09" >
<left_flank>MIKERVSKSK</left_flank>
<site>
<letter_ref letter_id="letter_I"/>
<letter_ref letter_id="letter_L"/>
<letter_ref letter_id="letter_V"/>
<letter_ref letter_id="letter_V"/>
<letter_ref letter_id="letter_L"/>
<letter_ref letter_id="letter_D"/>
<letter_ref letter_id="letter_D"/>
<letter_ref letter_id="letter_V"/>
<letter_ref letter_id="letter_D"/>
<letter_ref letter_id="letter_E"/>
<letter_ref letter_id="letter_K"/>
<letter_ref letter_id="letter_F"/>
<letter_ref letter_id="letter_K"/>
<letter_ref letter_id="letter_F"/>
<letter_ref letter_id="letter_E"/>
</site>
<right_flank>DILGCPKDFD</right_flank>
</contributing_site>
<contributing_site sequence_id="sequence_48" position="288" strand="none" pvalue="6.53e-09" >
<left_flank>YRRERLSRSR</left_flank>
<site>
<letter_ref letter_id="letter_V"/>
<letter_ref letter_id="letter_F"/>
<letter_ref letter_id="letter_V"/>
<letter_ref letter_id="letter_V"/>
<letter_ref letter_id="letter_L"/>
<letter_ref letter_id="letter_D"/>
<letter_ref letter_id="letter_N"/>
<letter_ref letter_id="letter_V"/>
<letter_ref letter_id="letter_E"/>
<letter_ref letter_id="letter_T"/>
<letter_ref letter_id="letter_L"/>
<letter_ref letter_id="letter_E"/>
<letter_ref letter_id="letter_Q"/>
<letter_ref letter_id="letter_L"/>
<letter_ref letter_id="letter_A"/>
</site>
<right_flank>LGYVFNLSKV</right_flank>
</contributing_site>
<contributing_site sequence_id="sequence_46" position="259" strand="none" pvalue="1.04e-08" >
<left_flank>DIHNVLRRRK</left_flank>
<site>
<letter_ref letter_id="letter_F"/>
<letter_ref letter_id="letter_V"/>
<letter_ref letter_id="letter_L"/>
<letter_ref letter_id="letter_L"/>
<letter_ref letter_id="letter_L"/>
<letter_ref letter_id="letter_D"/>
<letter_ref letter_id="letter_D"/>
<letter_ref letter_id="letter_I"/>
<letter_ref letter_id="letter_W"/>
<letter_ref letter_id="letter_E"/>
<letter_ref letter_id="letter_K"/>
<letter_ref letter_id="letter_V"/>
<letter_ref letter_id="letter_N"/>
<letter_ref letter_id="letter_L"/>
<letter_ref letter_id="letter_K"/>
</site>
<right_flank>AVGVPYPSKD</right_flank>
</contributing_site>
</contributing_sites>
</motif>
<motif id="motif_5" name="5" width="20" sites="53" ic="42.3" re="39.2" llr="1440" e_value="1.3e-276" bayes_threshold="10.5438" elapsed_time="1264.819046">
<scores>
<alphabet_matrix>
<alphabet_array>
<value letter_id="letter_A">2</value>
<value letter_id="letter_C">-48</value>
<value letter_id="letter_D">-52</value>
<value letter_id="letter_E">-26</value>
<value letter_id="letter_F">-430</value>
<value letter_id="letter_G">-333</value>
<value letter_id="letter_H">-256</value>
<value letter_id="letter_I">68</value>
<value letter_id="letter_K">69</value>
<value letter_id="letter_L">-92</value>
<value letter_id="letter_M">-28</value>
<value letter_id="letter_N">216</value>
<value letter_id="letter_P">-2</value>
<value letter_id="letter_Q">-170</value>
<value letter_id="letter_R">78</value>
<value letter_id="letter_S">46</value>
<value letter_id="letter_T">-68</value>
<value letter_id="letter_V">-362</value>
<value letter_id="letter_W">-442</value>
<value letter_id="letter_Y">48</value>
</alphabet_array>
<alphabet_array>
<value letter_id="letter_A">-231</value>
<value letter_id="letter_C">-475</value>
<value letter_id="letter_D">-378</value>
<value letter_id="letter_E">-463</value>
<value letter_id="letter_F">-545</value>
<value letter_id="letter_G">410</value>
<value letter_id="letter_H">-429</value>
<value letter_id="letter_I">-561</value>
<value letter_id="letter_K">-221</value>
<value letter_id="letter_L">-643</value>
<value letter_id="letter_M">-468</value>
<value letter_id="letter_N">-329</value>
<value letter_id="letter_P">-452</value>
<value letter_id="letter_Q">-434</value>
<value letter_id="letter_R">-8</value>
<value letter_id="letter_S">-368</value>
<value letter_id="letter_T">-151</value>
<value letter_id="letter_V">-485</value>
<value letter_id="letter_W">-472</value>
<value letter_id="letter_Y">-460</value>
</alphabet_array>
<alphabet_array>
<value letter_id="letter_A">2</value>
<value letter_id="letter_C">1</value>
<value letter_id="letter_D">-412</value>
<value letter_id="letter_E">-481</value>
<value letter_id="letter_F">-414</value>
<value letter_id="letter_G">-353</value>
<value letter_id="letter_H">-392</value>
<value letter_id="letter_I">-447</value>
<value letter_id="letter_K">-391</value>
<value letter_id="letter_L">-505</value>
<value letter_id="letter_M">-345</value>
<value letter_id="letter_N">-62</value>
<value letter_id="letter_P">-352</value>
<value letter_id="letter_Q">-365</value>
<value letter_id="letter_R">-361</value>
<value letter_id="letter_S">324</value>
<value letter_id="letter_T">103</value>
<value letter_id="letter_V">-432</value>
<value letter_id="letter_W">64</value>
<value letter_id="letter_Y">-362</value>
</alphabet_array>
<alphabet_array>
<value letter_id="letter_A">-116</value>
<value letter_id="letter_C">-615</value>
<value letter_id="letter_D">-619</value>
<value letter_id="letter_E">-490</value>
<value letter_id="letter_F">-688</value>
<value letter_id="letter_G">-536</value>
<value letter_id="letter_H">-387</value>
<value letter_id="letter_I">-602</value>
<value letter_id="letter_K">158</value>
<value letter_id="letter_L">-279</value>
<value letter_id="letter_M">-486</value>
<value letter_id="letter_N">-447</value>
<value letter_id="letter_P">-554</value>
<value letter_id="letter_Q">-282</value>
<value letter_id="letter_R">363</value>
<value letter_id="letter_S">-55</value>
<value letter_id="letter_T">-432</value>
<value letter_id="letter_V">-168</value>
<value letter_id="letter_W">-566</value>
<value letter_id="letter_Y">-515</value>
</alphabet_array>
<alphabet_array>
<value letter_id="letter_A">-405</value>
<value letter_id="letter_C">-495</value>
<value letter_id="letter_D">-632</value>
<value letter_id="letter_E">-642</value>
<value letter_id="letter_F">-116</value>
<value letter_id="letter_G">-609</value>
<value letter_id="letter_H">-610</value>
<value letter_id="letter_I">311</value>
<value letter_id="letter_K">-601</value>
<value letter_id="letter_L">-72</value>
<value letter_id="letter_M">62</value>
<value letter_id="letter_N">-571</value>
<value letter_id="letter_P">-597</value>
<value letter_id="letter_Q">-547</value>
<value letter_id="letter_R">-603</value>
<value letter_id="letter_S">-577</value>
<value letter_id="letter_T">-401</value>
<value letter_id="letter_V">235</value>
<value letter_id="letter_W">-529</value>
<value letter_id="letter_Y">-451</value>
</alphabet_array>
<alphabet_array>
<value letter_id="letter_A">-117</value>
<value letter_id="letter_C">-546</value>
<value letter_id="letter_D">-818</value>
<value letter_id="letter_E">-801</value>
<value letter_id="letter_F">-446</value>
<value letter_id="letter_G">-739</value>
<value letter_id="letter_H">-742</value>
<value letter_id="letter_I">304</value>
<value letter_id="letter_K">-777</value>
<value letter_id="letter_L">114</value>
<value letter_id="letter_M">128</value>
<value letter_id="letter_N">-737</value>
<value letter_id="letter_P">-714</value>
<value letter_id="letter_Q">-683</value>
<value letter_id="letter_R">-757</value>
<value letter_id="letter_S">-732</value>
<value letter_id="letter_T">-493</value>
<value letter_id="letter_V">76</value>
<value letter_id="letter_W">-628</value>
<value letter_id="letter_Y">-567</value>
</alphabet_array>
<alphabet_array>
<value letter_id="letter_A">41</value>
<value letter_id="letter_C">-381</value>
<value letter_id="letter_D">-614</value>
<value letter_id="letter_E">-561</value>
<value letter_id="letter_F">-7</value>
<value letter_id="letter_G">-477</value>
<value letter_id="letter_H">-450</value>
<value letter_id="letter_I">201</value>
<value letter_id="letter_K">-527</value>
<value letter_id="letter_L">83</value>
<value letter_id="letter_M">77</value>
<value letter_id="letter_N">-489</value>
<value letter_id="letter_P">-488</value>
<value letter_id="letter_Q">-439</value>
<value letter_id="letter_R">-489</value>
<value letter_id="letter_S">-446</value>
<value letter_id="letter_T">183</value>
<value letter_id="letter_V">177</value>
<value letter_id="letter_W">-418</value>
<value letter_id="letter_Y">-345</value>
</alphabet_array>
<alphabet_array>
<value letter_id="letter_A">-7</value>
<value letter_id="letter_C">-520</value>
<value letter_id="letter_D">-754</value>
<value letter_id="letter_E">-797</value>
<value letter_id="letter_F">-731</value>
<value letter_id="letter_G">-487</value>
<value letter_id="letter_H">-706</value>
<value letter_id="letter_I">-717</value>
<value letter_id="letter_K">-774</value>
<value letter_id="letter_L">-800</value>
<value letter_id="letter_M">-637</value>
<value letter_id="letter_N">-624</value>
<value letter_id="letter_P">-601</value>
<value letter_id="letter_Q">-649</value>
<value letter_id="letter_R">-711</value>
<value letter_id="letter_S">-439</value>
<value letter_id="letter_T">454</value>
<value letter_id="letter_V">-578</value>
<value letter_id="letter_W">-729</value>
<value letter_id="letter_Y">-715</value>
</alphabet_array>
<alphabet_array>
<value letter_id="letter_A">-323</value>
<value letter_id="letter_C">-454</value>
<value letter_id="letter_D">-581</value>
<value letter_id="letter_E">-635</value>
<value letter_id="letter_F">-579</value>
<value letter_id="letter_G">-505</value>
<value letter_id="letter_H">-542</value>
<value letter_id="letter_I">-499</value>
<value letter_id="letter_K">-555</value>
<value letter_id="letter_L">-645</value>
<value letter_id="letter_M">-432</value>
<value letter_id="letter_N">-410</value>
<value letter_id="letter_P">-528</value>
<value letter_id="letter_Q">-471</value>
<value letter_id="letter_R">-532</value>
<value letter_id="letter_S">87</value>
<value letter_id="letter_T">435</value>
<value letter_id="letter_V">-430</value>
<value letter_id="letter_W">-584</value>
<value letter_id="letter_Y">-569</value>
</alphabet_array>
<alphabet_array>
<value letter_id="letter_A">-325</value>
<value letter_id="letter_C">-368</value>
<value letter_id="letter_D">-500</value>
<value letter_id="letter_E">-212</value>
<value letter_id="letter_F">-512</value>
<value letter_id="letter_G">-416</value>
<value letter_id="letter_H">-255</value>
<value letter_id="letter_I">-468</value>
<value letter_id="letter_K">-147</value>
<value letter_id="letter_L">-505</value>
<value letter_id="letter_M">-411</value>
<value letter_id="letter_N">-368</value>
<value letter_id="letter_P">-369</value>
<value letter_id="letter_Q">-252</value>
<value letter_id="letter_R">407</value>
<value letter_id="letter_S">-205</value>
<value letter_id="letter_T">-370</value>
<value letter_id="letter_V">-504</value>
<value letter_id="letter_W">-350</value>
<value letter_id="letter_Y">-417</value>
</alphabet_array>
<alphabet_array>
<value letter_id="letter_A">-215</value>
<value letter_id="letter_C">-494</value>
<value letter_id="letter_D">183</value>
<value letter_id="letter_E">-72</value>
<value letter_id="letter_F">-455</value>
<value letter_id="letter_G">-342</value>
<value letter_id="letter_H">-33</value>
<value letter_id="letter_I">70</value>
<value letter_id="letter_K">69</value>
<value letter_id="letter_L">-92</value>
<value letter_id="letter_M">-340</value>
<value letter_id="letter_N">240</value>
<value letter_id="letter_P">-359</value>
<value letter_id="letter_Q">-42</value>
<value letter_id="letter_R">-272</value>
<value letter_id="letter_S">67</value>
<value letter_id="letter_T">-240</value>
<value letter_id="letter_V">-389</value>
<value letter_id="letter_W">-467</value>
<value letter_id="letter_Y">-349</value>
</alphabet_array>
<alphabet_array>
<value letter_id="letter_A">-191</value>
<value letter_id="letter_C">-473</value>
<value letter_id="letter_D">-52</value>
<value letter_id="letter_E">135</value>
<value letter_id="letter_F">-430</value>
<value letter_id="letter_G">-126</value>
<value letter_id="letter_H">53</value>
<value letter_id="letter_I">-169</value>
<value letter_id="letter_K">180</value>
<value letter_id="letter_L">-261</value>
<value letter_id="letter_M">116</value>
<value letter_id="letter_N">-244</value>
<value letter_id="letter_P">-338</value>
<value letter_id="letter_Q">79</value>
<value letter_id="letter_R">14</value>
<value letter_id="letter_S">-39</value>
<value letter_id="letter_T">-218</value>
<value letter_id="letter_V">117</value>
<value letter_id="letter_W">-442</value>
<value letter_id="letter_Y">-41</value>
</alphabet_array>
<alphabet_array>
<value letter_id="letter_A">2</value>
<value letter_id="letter_C">-473</value>
<value letter_id="letter_D">62</value>
<value letter_id="letter_E">123</value>
<value letter_id="letter_F">-430</value>
<value letter_id="letter_G">8</value>
<value letter_id="letter_H">174</value>
<value letter_id="letter_I">-433</value>
<value letter_id="letter_K">89</value>
<value letter_id="letter_L">-459</value>
<value letter_id="letter_M">-28</value>
<value letter_id="letter_N">122</value>
<value letter_id="letter_P">-338</value>
<value letter_id="letter_Q">33</value>
<value letter_id="letter_R">-34</value>
<value letter_id="letter_S">84</value>
<value letter_id="letter_T">-68</value>
<value letter_id="letter_V">-363</value>
<value letter_id="letter_W">-442</value>
<value letter_id="letter_Y">-41</value>
</alphabet_array>
<alphabet_array>
<value letter_id="letter_A">-103</value>
<value letter_id="letter_C">-452</value>
<value letter_id="letter_D">-685</value>
<value letter_id="letter_E">-660</value>
<value letter_id="letter_F">-110</value>
<value letter_id="letter_G">-606</value>
<value letter_id="letter_H">-589</value>
<value letter_id="letter_I">5</value>
<value letter_id="letter_K">-647</value>
<value letter_id="letter_L">56</value>
<value letter_id="letter_M">-337</value>
<value letter_id="letter_N">-615</value>
<value letter_id="letter_P">-585</value>
<value letter_id="letter_Q">-579</value>
<value letter_id="letter_R">-609</value>
<value letter_id="letter_S">-589</value>
<value letter_id="letter_T">-12</value>
<value letter_id="letter_V">343</value>
<value letter_id="letter_W">-580</value>
<value letter_id="letter_Y">-508</value>
</alphabet_array>
<alphabet_array>
<value letter_id="letter_A">312</value>
<value letter_id="letter_C">58</value>
<value letter_id="letter_D">-570</value>
<value letter_id="letter_E">-523</value>
<value letter_id="letter_F">-95</value>
<value letter_id="letter_G">159</value>
<value letter_id="letter_H">-422</value>
<value letter_id="letter_I">59</value>
<value letter_id="letter_K">-492</value>
<value letter_id="letter_L">13</value>
<value letter_id="letter_M">-223</value>
<value letter_id="letter_N">-455</value>
<value letter_id="letter_P">-101</value>
<value letter_id="letter_Q">-409</value>
<value letter_id="letter_R">-456</value>
<value letter_id="letter_S">-13</value>
<value letter_id="letter_T">-2</value>
<value letter_id="letter_V">-210</value>
<value letter_id="letter_W">-396</value>
<value letter_id="letter_Y">-326</value>
</alphabet_array>
<alphabet_array>
<value letter_id="letter_A">-65</value>
<value letter_id="letter_C">48</value>
<value letter_id="letter_D">-285</value>
<value letter_id="letter_E">135</value>
<value letter_id="letter_F">-430</value>
<value letter_id="letter_G">8</value>
<value letter_id="letter_H">-256</value>
<value letter_id="letter_I">-82</value>
<value letter_id="letter_K">69</value>
<value letter_id="letter_L">-62</value>
<value letter_id="letter_M">-313</value>
<value letter_id="letter_N">161</value>
<value letter_id="letter_P">-89</value>
<value letter_id="letter_Q">-35</value>
<value letter_id="letter_R">49</value>
<value letter_id="letter_S">66</value>
<value letter_id="letter_T">-68</value>
<value letter_id="letter_V">-150</value>
<value letter_id="letter_W">-442</value>
<value letter_id="letter_Y">-326</value>
</alphabet_array>
<alphabet_array>
<value letter_id="letter_A">47</value>
<value letter_id="letter_C">-469</value>
<value letter_id="letter_D">-126</value>
<value letter_id="letter_E">-242</value>
<value letter_id="letter_F">-114</value>
<value letter_id="letter_G">8</value>
<value letter_id="letter_H">174</value>
<value letter_id="letter_I">43</value>
<value letter_id="letter_K">121</value>
<value letter_id="letter_L">-260</value>
<value letter_id="letter_M">116</value>
<value letter_id="letter_N">-16</value>
<value letter_id="letter_P">-339</value>
<value letter_id="letter_Q">-36</value>
<value letter_id="letter_R">49</value>
<value letter_id="letter_S">23</value>
<value letter_id="letter_T">-219</value>
<value letter_id="letter_V">-67</value>
<value letter_id="letter_W">-439</value>
<value letter_id="letter_Y">240</value>
</alphabet_array>
<alphabet_array>
<value letter_id="letter_A">188</value>
<value letter_id="letter_C">270</value>
<value letter_id="letter_D">-73</value>
<value letter_id="letter_E">-519</value>
<value letter_id="letter_F">-307</value>
<value letter_id="letter_G">-48</value>
<value letter_id="letter_H">47</value>
<value letter_id="letter_I">36</value>
<value letter_id="letter_K">-484</value>
<value letter_id="letter_L">-70</value>
<value letter_id="letter_M">278</value>
<value letter_id="letter_N">62</value>
<value letter_id="letter_P">-97</value>
<value letter_id="letter_Q">-399</value>
<value letter_id="letter_R">-448</value>
<value letter_id="letter_S">-405</value>
<value letter_id="letter_T">-259</value>
<value letter_id="letter_V">97</value>
<value letter_id="letter_W">-383</value>
<value letter_id="letter_Y">-34</value>
</alphabet_array>
<alphabet_array>
<value letter_id="letter_A">-65</value>
<value letter_id="letter_C">226</value>
<value letter_id="letter_D">141</value>
<value letter_id="letter_E">-130</value>
<value letter_id="letter_F">-430</value>
<value letter_id="letter_G">219</value>
<value letter_id="letter_H">-256</value>
<value letter_id="letter_I">-433</value>
<value letter_id="letter_K">20</value>
<value letter_id="letter_L">-459</value>
<value letter_id="letter_M">-28</value>
<value letter_id="letter_N">33</value>
<value letter_id="letter_P">-338</value>
<value letter_id="letter_Q">33</value>
<value letter_id="letter_R">-104</value>
<value letter_id="letter_S">46</value>
<value letter_id="letter_T">-218</value>
<value letter_id="letter_V">-16</value>
<value letter_id="letter_W">-442</value>
<value letter_id="letter_Y">-41</value>
</alphabet_array>
<alphabet_array>
<value letter_id="letter_A">132</value>
<value letter_id="letter_C">50</value>
<value letter_id="letter_D">32</value>
<value letter_id="letter_E">-139</value>
<value letter_id="letter_F">-111</value>
<value letter_id="letter_G">76</value>
<value letter_id="letter_H">-33</value>
<value letter_id="letter_I">-23</value>
<value letter_id="letter_K">-239</value>
<value letter_id="letter_L">-176</value>
<value letter_id="letter_M">-292</value>
<value letter_id="letter_N">-18</value>
<value letter_id="letter_P">52</value>
<value letter_id="letter_Q">-188</value>
<value letter_id="letter_R">-110</value>
<value letter_id="letter_S">83</value>
<value letter_id="letter_T">161</value>
<value letter_id="letter_V">81</value>
<value letter_id="letter_W">-432</value>
<value letter_id="letter_Y">-40</value>
</alphabet_array>
</alphabet_matrix>
</scores>
<probabilities>
<alphabet_matrix>
<alphabet_array>
<value letter_id="letter_A">0.037736</value>
<value letter_id="letter_C">0.018868</value>
<value letter_id="letter_D">0.037736</value>
<value letter_id="letter_E">0.056604</value>
<value letter_id="letter_F">0.000000</value>
<value letter_id="letter_G">0.000000</value>
<value letter_id="letter_H">0.000000</value>
<value letter_id="letter_I">0.113208</value>
<value letter_id="letter_K">0.113208</value>
<value letter_id="letter_L">0.075472</value>
<value letter_id="letter_M">0.018868</value>
<value letter_id="letter_N">0.226415</value>
<value letter_id="letter_P">0.037736</value>
<value letter_id="letter_Q">0.000000</value>
<value letter_id="letter_R">0.094340</value>
<value letter_id="letter_S">0.113208</value>
<value letter_id="letter_T">0.018868</value>
<value letter_id="letter_V">0.000000</value>
<value letter_id="letter_W">0.000000</value>
<value letter_id="letter_Y">0.037736</value>
</alphabet_array>
<alphabet_array>
<value letter_id="letter_A">0.000000</value>
<value letter_id="letter_C">0.000000</value>
<value letter_id="letter_D">0.000000</value>
<value letter_id="letter_E">0.000000</value>
<value letter_id="letter_F">0.000000</value>
<value letter_id="letter_G">0.886792</value>
<value letter_id="letter_H">0.000000</value>
<value letter_id="letter_I">0.000000</value>
<value letter_id="letter_K">0.018868</value>
<value letter_id="letter_L">0.000000</value>
<value letter_id="letter_M">0.000000</value>
<value letter_id="letter_N">0.000000</value>
<value letter_id="letter_P">0.000000</value>
<value letter_id="letter_Q">0.000000</value>
<value letter_id="letter_R">0.075472</value>
<value letter_id="letter_S">0.000000</value>
<value letter_id="letter_T">0.018868</value>
<value letter_id="letter_V">0.000000</value>
<value letter_id="letter_W">0.000000</value>
<value letter_id="letter_Y">0.000000</value>
</alphabet_array>
<alphabet_array>
<value letter_id="letter_A">0.056604</value>
<value letter_id="letter_C">0.037736</value>
<value letter_id="letter_D">0.000000</value>
<value letter_id="letter_E">0.000000</value>
<value letter_id="letter_F">0.000000</value>
<value letter_id="letter_G">0.000000</value>
<value letter_id="letter_H">0.000000</value>
<value letter_id="letter_I">0.000000</value>
<value letter_id="letter_K">0.000000</value>
<value letter_id="letter_L">0.000000</value>
<value letter_id="letter_M">0.000000</value>
<value letter_id="letter_N">0.037736</value>
<value letter_id="letter_P">0.000000</value>
<value letter_id="letter_Q">0.000000</value>
<value letter_id="letter_R">0.000000</value>
<value letter_id="letter_S">0.792453</value>
<value letter_id="letter_T">0.037736</value>
<value letter_id="letter_V">0.000000</value>
<value letter_id="letter_W">0.037736</value>
<value letter_id="letter_Y">0.000000</value>
</alphabet_array>
<alphabet_array>
<value letter_id="letter_A">0.018868</value>
<value letter_id="letter_C">0.000000</value>
<value letter_id="letter_D">0.000000</value>
<value letter_id="letter_E">0.000000</value>
<value letter_id="letter_F">0.000000</value>
<value letter_id="letter_G">0.000000</value>
<value letter_id="letter_H">0.000000</value>
<value letter_id="letter_I">0.000000</value>
<value letter_id="letter_K">0.207547</value>
<value letter_id="letter_L">0.018868</value>
<value letter_id="letter_M">0.000000</value>
<value letter_id="letter_N">0.000000</value>
<value letter_id="letter_P">0.000000</value>
<value letter_id="letter_Q">0.000000</value>
<value letter_id="letter_R">0.679245</value>
<value letter_id="letter_S">0.056604</value>
<value letter_id="letter_T">0.000000</value>
<value letter_id="letter_V">0.018868</value>
<value letter_id="letter_W">0.000000</value>
<value letter_id="letter_Y">0.000000</value>
</alphabet_array>
<alphabet_array>
<value letter_id="letter_A">0.000000</value>
<value letter_id="letter_C">0.000000</value>
<value letter_id="letter_D">0.000000</value>
<value letter_id="letter_E">0.000000</value>
<value letter_id="letter_F">0.018868</value>
<value letter_id="letter_G">0.000000</value>
<value letter_id="letter_H">0.000000</value>
<value letter_id="letter_I">0.528302</value>
<value letter_id="letter_K">0.000000</value>
<value letter_id="letter_L">0.075472</value>
<value letter_id="letter_M">0.037736</value>
<value letter_id="letter_N">0.000000</value>
<value letter_id="letter_P">0.000000</value>
<value letter_id="letter_Q">0.000000</value>
<value letter_id="letter_R">0.000000</value>
<value letter_id="letter_S">0.000000</value>
<value letter_id="letter_T">0.000000</value>
<value letter_id="letter_V">0.339623</value>
<value letter_id="letter_W">0.000000</value>
<value letter_id="letter_Y">0.000000</value>
</alphabet_array>
<alphabet_array>
<value letter_id="letter_A">0.018868</value>
<value letter_id="letter_C">0.000000</value>
<value letter_id="letter_D">0.000000</value>
<value letter_id="letter_E">0.000000</value>
<value letter_id="letter_F">0.000000</value>
<value letter_id="letter_G">0.000000</value>
<value letter_id="letter_H">0.000000</value>
<value letter_id="letter_I">0.528302</value>
<value letter_id="letter_K">0.000000</value>
<value letter_id="letter_L">0.301887</value>
<value letter_id="letter_M">0.056604</value>
<value letter_id="letter_N">0.000000</value>
<value letter_id="letter_P">0.000000</value>
<value letter_id="letter_Q">0.000000</value>
<value letter_id="letter_R">0.000000</value>
<value letter_id="letter_S">0.000000</value>
<value letter_id="letter_T">0.000000</value>
<value letter_id="letter_V">0.094340</value>
<value letter_id="letter_W">0.000000</value>
<value letter_id="letter_Y">0.000000</value>
</alphabet_array>
<alphabet_array>
<value letter_id="letter_A">0.056604</value>
<value letter_id="letter_C">0.000000</value>
<value letter_id="letter_D">0.000000</value>
<value letter_id="letter_E">0.000000</value>
<value letter_id="letter_F">0.037736</value>
<value letter_id="letter_G">0.000000</value>
<value letter_id="letter_H">0.000000</value>
<value letter_id="letter_I">0.264151</value>
<value letter_id="letter_K">0.000000</value>
<value letter_id="letter_L">0.245283</value>
<value letter_id="letter_M">0.037736</value>
<value letter_id="letter_N">0.000000</value>
<value letter_id="letter_P">0.000000</value>
<value letter_id="letter_Q">0.000000</value>
<value letter_id="letter_R">0.000000</value>
<value letter_id="letter_S">0.000000</value>
<value letter_id="letter_T">0.150943</value>
<value letter_id="letter_V">0.207547</value>
<value letter_id="letter_W">0.000000</value>
<value letter_id="letter_Y">0.000000</value>
</alphabet_array>
<alphabet_array>
<value letter_id="letter_A">0.037736</value>
<value letter_id="letter_C">0.000000</value>
<value letter_id="letter_D">0.000000</value>
<value letter_id="letter_E">0.000000</value>
<value letter_id="letter_F">0.000000</value>
<value letter_id="letter_G">0.000000</value>
<value letter_id="letter_H">0.000000</value>
<value letter_id="letter_I">0.000000</value>
<value letter_id="letter_K">0.000000</value>
<value letter_id="letter_L">0.000000</value>
<value letter_id="letter_M">0.000000</value>
<value letter_id="letter_N">0.000000</value>
<value letter_id="letter_P">0.000000</value>
<value letter_id="letter_Q">0.000000</value>
<value letter_id="letter_R">0.000000</value>
<value letter_id="letter_S">0.000000</value>
<value letter_id="letter_T">0.962264</value>
<value letter_id="letter_V">0.000000</value>
<value letter_id="letter_W">0.000000</value>
<value letter_id="letter_Y">0.000000</value>
</alphabet_array>
<alphabet_array>
<value letter_id="letter_A">0.000000</value>
<value letter_id="letter_C">0.000000</value>
<value letter_id="letter_D">0.000000</value>
<value letter_id="letter_E">0.000000</value>
<value letter_id="letter_F">0.000000</value>
<value letter_id="letter_G">0.000000</value>
<value letter_id="letter_H">0.000000</value>
<value letter_id="letter_I">0.000000</value>
<value letter_id="letter_K">0.000000</value>
<value letter_id="letter_L">0.000000</value>
<value letter_id="letter_M">0.000000</value>
<value letter_id="letter_N">0.000000</value>
<value letter_id="letter_P">0.000000</value>
<value letter_id="letter_Q">0.000000</value>
<value letter_id="letter_R">0.000000</value>
<value letter_id="letter_S">0.150943</value>
<value letter_id="letter_T">0.849057</value>
<value letter_id="letter_V">0.000000</value>
<value letter_id="letter_W">0.000000</value>
<value letter_id="letter_Y">0.000000</value>
</alphabet_array>
<alphabet_array>
<value letter_id="letter_A">0.000000</value>
<value letter_id="letter_C">0.000000</value>
<value letter_id="letter_D">0.000000</value>
<value letter_id="letter_E">0.037736</value>
<value letter_id="letter_F">0.000000</value>
<value letter_id="letter_G">0.000000</value>
<value letter_id="letter_H">0.000000</value>
<value letter_id="letter_I">0.000000</value>
<value letter_id="letter_K">0.018868</value>
<value letter_id="letter_L">0.000000</value>
<value letter_id="letter_M">0.000000</value>
<value letter_id="letter_N">0.000000</value>
<value letter_id="letter_P">0.000000</value>
<value letter_id="letter_Q">0.000000</value>
<value letter_id="letter_R">0.905660</value>
<value letter_id="letter_S">0.037736</value>
<value letter_id="letter_T">0.000000</value>
<value letter_id="letter_V">0.000000</value>
<value letter_id="letter_W">0.000000</value>
<value letter_id="letter_Y">0.000000</value>
</alphabet_array>
<alphabet_array>
<value letter_id="letter_A">0.000000</value>
<value letter_id="letter_C">0.000000</value>
<value letter_id="letter_D">0.226415</value>
<value letter_id="letter_E">0.037736</value>
<value letter_id="letter_F">0.000000</value>
<value letter_id="letter_G">0.000000</value>
<value letter_id="letter_H">0.018868</value>
<value letter_id="letter_I">0.113208</value>
<value letter_id="letter_K">0.113208</value>
<value letter_id="letter_L">0.075472</value>
<value letter_id="letter_M">0.000000</value>
<value letter_id="letter_N">0.264151</value>
<value letter_id="letter_P">0.000000</value>
<value letter_id="letter_Q">0.018868</value>
<value letter_id="letter_R">0.000000</value>
<value letter_id="letter_S">0.132075</value>
<value letter_id="letter_T">0.000000</value>
<value letter_id="letter_V">0.000000</value>
<value letter_id="letter_W">0.000000</value>
<value letter_id="letter_Y">0.000000</value>
</alphabet_array>
<alphabet_array>
<value letter_id="letter_A">0.000000</value>
<value letter_id="letter_C">0.000000</value>
<value letter_id="letter_D">0.037736</value>
<value letter_id="letter_E">0.207547</value>
<value letter_id="letter_F">0.000000</value>
<value letter_id="letter_G">0.018868</value>
<value letter_id="letter_H">0.037736</value>
<value letter_id="letter_I">0.018868</value>
<value letter_id="letter_K">0.264151</value>
<value letter_id="letter_L">0.018868</value>
<value letter_id="letter_M">0.056604</value>
<value letter_id="letter_N">0.000000</value>
<value letter_id="letter_P">0.000000</value>
<value letter_id="letter_Q">0.056604</value>
<value letter_id="letter_R">0.056604</value>
<value letter_id="letter_S">0.056604</value>
<value letter_id="letter_T">0.000000</value>
<value letter_id="letter_V">0.150943</value>
<value letter_id="letter_W">0.000000</value>
<value letter_id="letter_Y">0.018868</value>
</alphabet_array>
<alphabet_array>
<value letter_id="letter_A">0.037736</value>
<value letter_id="letter_C">0.000000</value>
<value letter_id="letter_D">0.094340</value>
<value letter_id="letter_E">0.188679</value>
<value letter_id="letter_F">0.000000</value>
<value letter_id="letter_G">0.056604</value>
<value letter_id="letter_H">0.094340</value>
<value letter_id="letter_I">0.000000</value>
<value letter_id="letter_K">0.132075</value>
<value letter_id="letter_L">0.000000</value>
<value letter_id="letter_M">0.018868</value>
<value letter_id="letter_N">0.113208</value>
<value letter_id="letter_P">0.000000</value>
<value letter_id="letter_Q">0.037736</value>
<value letter_id="letter_R">0.037736</value>
<value letter_id="letter_S">0.150943</value>
<value letter_id="letter_T">0.018868</value>
<value letter_id="letter_V">0.000000</value>
<value letter_id="letter_W">0.000000</value>
<value letter_id="letter_Y">0.018868</value>
</alphabet_array>
<alphabet_array>
<value letter_id="letter_A">0.018868</value>
<value letter_id="letter_C">0.000000</value>
<value letter_id="letter_D">0.000000</value>
<value letter_id="letter_E">0.000000</value>
<value letter_id="letter_F">0.018868</value>
<value letter_id="letter_G">0.000000</value>
<value letter_id="letter_H">0.000000</value>
<value letter_id="letter_I">0.056604</value>
<value letter_id="letter_K">0.000000</value>
<value letter_id="letter_L">0.207547</value>
<value letter_id="letter_M">0.000000</value>
<value letter_id="letter_N">0.000000</value>
<value letter_id="letter_P">0.000000</value>
<value letter_id="letter_Q">0.000000</value>
<value letter_id="letter_R">0.000000</value>
<value letter_id="letter_S">0.000000</value>
<value letter_id="letter_T">0.037736</value>
<value letter_id="letter_V">0.660377</value>
<value letter_id="letter_W">0.000000</value>
<value letter_id="letter_Y">0.000000</value>
</alphabet_array>
<alphabet_array>
<value letter_id="letter_A">0.396226</value>
<value letter_id="letter_C">0.037736</value>
<value letter_id="letter_D">0.000000</value>
<value letter_id="letter_E">0.000000</value>
<value letter_id="letter_F">0.018868</value>
<value letter_id="letter_G">0.169811</value>
<value letter_id="letter_H">0.000000</value>
<value letter_id="letter_I">0.094340</value>
<value letter_id="letter_K">0.000000</value>
<value letter_id="letter_L">0.150943</value>
<value letter_id="letter_M">0.000000</value>
<value letter_id="letter_N">0.000000</value>
<value letter_id="letter_P">0.018868</value>
<value letter_id="letter_Q">0.000000</value>
<value letter_id="letter_R">0.000000</value>
<value letter_id="letter_S">0.075472</value>
<value letter_id="letter_T">0.037736</value>
<value letter_id="letter_V">0.000000</value>
<value letter_id="letter_W">0.000000</value>
<value letter_id="letter_Y">0.000000</value>
</alphabet_array>
<alphabet_array>
<value letter_id="letter_A">0.018868</value>
<value letter_id="letter_C">0.037736</value>
<value letter_id="letter_D">0.000000</value>
<value letter_id="letter_E">0.207547</value>
<value letter_id="letter_F">0.000000</value>
<value letter_id="letter_G">0.056604</value>
<value letter_id="letter_H">0.000000</value>
<value letter_id="letter_I">0.037736</value>
<value letter_id="letter_K">0.113208</value>
<value letter_id="letter_L">0.094340</value>
<value letter_id="letter_M">0.000000</value>
<value letter_id="letter_N">0.150943</value>
<value letter_id="letter_P">0.018868</value>
<value letter_id="letter_Q">0.018868</value>
<value letter_id="letter_R">0.075472</value>
<value letter_id="letter_S">0.132075</value>
<value letter_id="letter_T">0.018868</value>
<value letter_id="letter_V">0.018868</value>
<value letter_id="letter_W">0.000000</value>
<value letter_id="letter_Y">0.000000</value>
</alphabet_array>
<alphabet_array>
<value letter_id="letter_A">0.056604</value>
<value letter_id="letter_C">0.000000</value>
<value letter_id="letter_D">0.018868</value>
<value letter_id="letter_E">0.000000</value>
<value letter_id="letter_F">0.018868</value>
<value letter_id="letter_G">0.056604</value>
<value letter_id="letter_H">0.094340</value>
<value letter_id="letter_I">0.094340</value>
<value letter_id="letter_K">0.169811</value>
<value letter_id="letter_L">0.018868</value>
<value letter_id="letter_M">0.056604</value>
<value letter_id="letter_N">0.037736</value>
<value letter_id="letter_P">0.000000</value>
<value letter_id="letter_Q">0.018868</value>
<value letter_id="letter_R">0.075472</value>
<value letter_id="letter_S">0.094340</value>
<value letter_id="letter_T">0.000000</value>
<value letter_id="letter_V">0.037736</value>
<value letter_id="letter_W">0.000000</value>
<value letter_id="letter_Y">0.150943</value>
</alphabet_array>
<alphabet_array>
<value letter_id="letter_A">0.169811</value>
<value letter_id="letter_C">0.169811</value>
<value letter_id="letter_D">0.037736</value>
<value letter_id="letter_E">0.000000</value>
<value letter_id="letter_F">0.000000</value>
<value letter_id="letter_G">0.037736</value>
<value letter_id="letter_H">0.037736</value>
<value letter_id="letter_I">0.075472</value>
<value letter_id="letter_K">0.000000</value>
<value letter_id="letter_L">0.075472</value>
<value letter_id="letter_M">0.169811</value>
<value letter_id="letter_N">0.075472</value>
<value letter_id="letter_P">0.018868</value>
<value letter_id="letter_Q">0.000000</value>
<value letter_id="letter_R">0.000000</value>
<value letter_id="letter_S">0.000000</value>
<value letter_id="letter_T">0.000000</value>
<value letter_id="letter_V">0.113208</value>
<value letter_id="letter_W">0.000000</value>
<value letter_id="letter_Y">0.018868</value>
</alphabet_array>
<alphabet_array>
<value letter_id="letter_A">0.018868</value>
<value letter_id="letter_C">0.132075</value>
<value letter_id="letter_D">0.169811</value>
<value letter_id="letter_E">0.018868</value>
<value letter_id="letter_F">0.000000</value>
<value letter_id="letter_G">0.264151</value>
<value letter_id="letter_H">0.000000</value>
<value letter_id="letter_I">0.000000</value>
<value letter_id="letter_K">0.075472</value>
<value letter_id="letter_L">0.000000</value>
<value letter_id="letter_M">0.018868</value>
<value letter_id="letter_N">0.056604</value>
<value letter_id="letter_P">0.000000</value>
<value letter_id="letter_Q">0.037736</value>
<value letter_id="letter_R">0.018868</value>
<value letter_id="letter_S">0.113208</value>
<value letter_id="letter_T">0.000000</value>
<value letter_id="letter_V">0.056604</value>
<value letter_id="letter_W">0.000000</value>
<value letter_id="letter_Y">0.018868</value>
</alphabet_array>
<alphabet_array>
<value letter_id="letter_A">0.113208</value>
<value letter_id="letter_C">0.037736</value>
<value letter_id="letter_D">0.075472</value>
<value letter_id="letter_E">0.018868</value>
<value letter_id="letter_F">0.018868</value>
<value letter_id="letter_G">0.094340</value>
<value letter_id="letter_H">0.018868</value>
<value letter_id="letter_I">0.056604</value>
<value letter_id="letter_K">0.000000</value>
<value letter_id="letter_L">0.037736</value>
<value letter_id="letter_M">0.000000</value>
<value letter_id="letter_N">0.037736</value>
<value letter_id="letter_P">0.056604</value>
<value letter_id="letter_Q">0.000000</value>
<value letter_id="letter_R">0.018868</value>
<value letter_id="letter_S">0.150943</value>
<value letter_id="letter_T">0.132075</value>
<value letter_id="letter_V">0.113208</value>
<value letter_id="letter_W">0.000000</value>
<value letter_id="letter_Y">0.018868</value>
</alphabet_array>
</alphabet_matrix>
</probabilities>
<regular_expression>
NGS[RK][IV][IL][ILV]TTR[ND][KE]x[VL]AExxGx
</regular_expression>
<contributing_sites>
<contributing_site sequence_id="sequence_23" position="263" strand="none" pvalue="2.46e-18" >
<left_flank>DIKLCFPDCY</left_flank>
<site>
<letter_ref letter_id="letter_N"/>
<letter_ref letter_id="letter_G"/>
<letter_ref letter_id="letter_S"/>
<letter_ref letter_id="letter_R"/>
<letter_ref letter_id="letter_I"/>
<letter_ref letter_id="letter_L"/>
<letter_ref letter_id="letter_L"/>
<letter_ref letter_id="letter_T"/>
<letter_ref letter_id="letter_T"/>
<letter_ref letter_id="letter_R"/>
<letter_ref letter_id="letter_N"/>
<letter_ref letter_id="letter_V"/>
<letter_ref letter_id="letter_E"/>
<letter_ref letter_id="letter_V"/>
<letter_ref letter_id="letter_A"/>
<letter_ref letter_id="letter_E"/>
<letter_ref letter_id="letter_Y"/>
<letter_ref letter_id="letter_A"/>
<letter_ref letter_id="letter_S"/>
<letter_ref letter_id="letter_S"/>
</site>
<right_flank>GKPPHHMRLM</right_flank>
</contributing_site>
<contributing_site sequence_id="sequence_12" position="263" strand="none" pvalue="2.46e-18" >
<left_flank>DIKLCFPDCN</left_flank>
<site>
<letter_ref letter_id="letter_N"/>
<letter_ref letter_id="letter_G"/>
<letter_ref letter_id="letter_S"/>
<letter_ref letter_id="letter_R"/>
<letter_ref letter_id="letter_I"/>
<letter_ref letter_id="letter_L"/>
<letter_ref letter_id="letter_L"/>
<letter_ref letter_id="letter_T"/>
<letter_ref letter_id="letter_T"/>
<letter_ref letter_id="letter_R"/>
<letter_ref letter_id="letter_N"/>
<letter_ref letter_id="letter_V"/>
<letter_ref letter_id="letter_E"/>
<letter_ref letter_id="letter_V"/>
<letter_ref letter_id="letter_A"/>
<letter_ref letter_id="letter_E"/>
<letter_ref letter_id="letter_Y"/>
<letter_ref letter_id="letter_A"/>
<letter_ref letter_id="letter_S"/>
<letter_ref letter_id="letter_S"/>
</site>
<right_flank>GKPPHHMRLM</right_flank>
</contributing_site>
<contributing_site sequence_id="sequence_3" position="263" strand="none" pvalue="2.46e-18" >
<left_flank>DIKLCFPDCD</left_flank>
<site>
<letter_ref letter_id="letter_N"/>
<letter_ref letter_id="letter_G"/>
<letter_ref letter_id="letter_S"/>
<letter_ref letter_id="letter_R"/>
<letter_ref letter_id="letter_I"/>
<letter_ref letter_id="letter_L"/>
<letter_ref letter_id="letter_L"/>
<letter_ref letter_id="letter_T"/>
<letter_ref letter_id="letter_T"/>
<letter_ref letter_id="letter_R"/>
<letter_ref letter_id="letter_N"/>
<letter_ref letter_id="letter_V"/>
<letter_ref letter_id="letter_E"/>
<letter_ref letter_id="letter_V"/>
<letter_ref letter_id="letter_A"/>
<letter_ref letter_id="letter_E"/>
<letter_ref letter_id="letter_Y"/>
<letter_ref letter_id="letter_A"/>
<letter_ref letter_id="letter_S"/>
<letter_ref letter_id="letter_S"/>
</site>
<right_flank>GKPPHHMRLM</right_flank>
</contributing_site>
<contributing_site sequence_id="sequence_14" position="293" strand="none" pvalue="3.12e-17" >
<left_flank>SLKRAFPDSK</left_flank>
<site>
<letter_ref letter_id="letter_N"/>
<letter_ref letter_id="letter_G"/>
<letter_ref letter_id="letter_S"/>
<letter_ref letter_id="letter_R"/>
<letter_ref letter_id="letter_V"/>
<letter_ref letter_id="letter_I"/>
<letter_ref letter_id="letter_I"/>
<letter_ref letter_id="letter_T"/>
<letter_ref letter_id="letter_T"/>
<letter_ref letter_id="letter_R"/>
<letter_ref letter_id="letter_K"/>
<letter_ref letter_id="letter_Q"/>
<letter_ref letter_id="letter_D"/>
<letter_ref letter_id="letter_V"/>
<letter_ref letter_id="letter_A"/>
<letter_ref letter_id="letter_E"/>
<letter_ref letter_id="letter_R"/>
<letter_ref letter_id="letter_A"/>
<letter_ref letter_id="letter_D"/>
<letter_ref letter_id="letter_D"/>
</site>
<right_flank>IGFVHKLRFL</right_flank>
</contributing_site>
<contributing_site sequence_id="sequence_21" position="293" strand="none" pvalue="1.06e-16" >
<left_flank>SLKRAFPDGK</left_flank>
<site>
<letter_ref letter_id="letter_N"/>
<letter_ref letter_id="letter_G"/>
<letter_ref letter_id="letter_S"/>
<letter_ref letter_id="letter_R"/>
<letter_ref letter_id="letter_V"/>
<letter_ref letter_id="letter_I"/>
<letter_ref letter_id="letter_I"/>
<letter_ref letter_id="letter_T"/>
<letter_ref letter_id="letter_T"/>
<letter_ref letter_id="letter_R"/>
<letter_ref letter_id="letter_K"/>
<letter_ref letter_id="letter_E"/>
<letter_ref letter_id="letter_D"/>
<letter_ref letter_id="letter_V"/>
<letter_ref letter_id="letter_A"/>
<letter_ref letter_id="letter_E"/>
<letter_ref letter_id="letter_R"/>
<letter_ref letter_id="letter_V"/>
<letter_ref letter_id="letter_D"/>
<letter_ref letter_id="letter_H"/>
</site>
<right_flank>RGFVHKLRFL</right_flank>
</contributing_site>
<contributing_site sequence_id="sequence_1" position="282" strand="none" pvalue="1.23e-16" >
<left_flank>VRRCFPTEDN</left_flank>
<site>
<letter_ref letter_id="letter_A"/>
<letter_ref letter_id="letter_G"/>
<letter_ref letter_id="letter_S"/>
<letter_ref letter_id="letter_R"/>
<letter_ref letter_id="letter_I"/>
<letter_ref letter_id="letter_L"/>
<letter_ref letter_id="letter_L"/>
<letter_ref letter_id="letter_T"/>
<letter_ref letter_id="letter_T"/>
<letter_ref letter_id="letter_R"/>
<letter_ref letter_id="letter_N"/>
<letter_ref letter_id="letter_D"/>
<letter_ref letter_id="letter_E"/>
<letter_ref letter_id="letter_V"/>
<letter_ref letter_id="letter_A"/>
<letter_ref letter_id="letter_C"/>
<letter_ref letter_id="letter_Y"/>
<letter_ref letter_id="letter_A"/>
<letter_ref letter_id="letter_G"/>
<letter_ref letter_id="letter_V"/>
</site>
<right_flank>ENFSLRMSFM</right_flank>
</contributing_site>
<contributing_site sequence_id="sequence_15" position="309" strand="none" pvalue="4.41e-16" >
<left_flank>ELRNVFVQGD</left_flank>
<site>
<letter_ref letter_id="letter_I"/>
<letter_ref letter_id="letter_G"/>
<letter_ref letter_id="letter_S"/>
<letter_ref letter_id="letter_K"/>
<letter_ref letter_id="letter_I"/>
<letter_ref letter_id="letter_I"/>
<letter_ref letter_id="letter_V"/>
<letter_ref letter_id="letter_T"/>
<letter_ref letter_id="letter_T"/>
<letter_ref letter_id="letter_R"/>
<letter_ref letter_id="letter_K"/>
<letter_ref letter_id="letter_E"/>
<letter_ref letter_id="letter_S"/>
<letter_ref letter_id="letter_V"/>
<letter_ref letter_id="letter_A"/>
<letter_ref letter_id="letter_L"/>
<letter_ref letter_id="letter_M"/>
<letter_ref letter_id="letter_M"/>
<letter_ref letter_id="letter_G"/>
<letter_ref letter_id="letter_N"/>
</site>
<right_flank>EQISMDNLST</right_flank>
</contributing_site>
<contributing_site sequence_id="sequence_2" position="330" strand="none" pvalue="6.62e-16" >
<left_flank>YLAGDICWFG</left_flank>
<site>
<letter_ref letter_id="letter_N"/>
<letter_ref letter_id="letter_G"/>
<letter_ref letter_id="letter_S"/>
<letter_ref letter_id="letter_R"/>
<letter_ref letter_id="letter_V"/>
<letter_ref letter_id="letter_I"/>
<letter_ref letter_id="letter_V"/>
<letter_ref letter_id="letter_T"/>
<letter_ref letter_id="letter_T"/>
<letter_ref letter_id="letter_R"/>
<letter_ref letter_id="letter_N"/>
<letter_ref letter_id="letter_K"/>
<letter_ref letter_id="letter_H"/>
<letter_ref letter_id="letter_L"/>
<letter_ref letter_id="letter_I"/>
<letter_ref letter_id="letter_E"/>
<letter_ref letter_id="letter_K"/>
<letter_ref letter_id="letter_D"/>
<letter_ref letter_id="letter_D"/>
<letter_ref letter_id="letter_A"/>
</site>
<right_flank>IYEVSTLPDH</right_flank>
</contributing_site>
<contributing_site sequence_id="sequence_34" position="305" strand="none" pvalue="7.56e-16" >
<left_flank>NEIAFPKNNK</left_flank>
<site>
<letter_ref letter_id="letter_K"/>
<letter_ref letter_id="letter_G"/>
<letter_ref letter_id="letter_S"/>
<letter_ref letter_id="letter_R"/>
<letter_ref letter_id="letter_I"/>
<letter_ref letter_id="letter_V"/>
<letter_ref letter_id="letter_I"/>
<letter_ref letter_id="letter_T"/>
<letter_ref letter_id="letter_T"/>
<letter_ref letter_id="letter_R"/>
<letter_ref letter_id="letter_N"/>
<letter_ref letter_id="letter_V"/>
<letter_ref letter_id="letter_D"/>
<letter_ref letter_id="letter_L"/>
<letter_ref letter_id="letter_A"/>
<letter_ref letter_id="letter_E"/>
<letter_ref letter_id="letter_K"/>
<letter_ref letter_id="letter_C"/>
<letter_ref letter_id="letter_A"/>
<letter_ref letter_id="letter_T"/>
</site>
<right_flank>ASLVYHLDFL</right_flank>
</contributing_site>
<contributing_site sequence_id="sequence_41" position="296" strand="none" pvalue="9.85e-16" >
<left_flank>SLKRALPCNH</left_flank>
<site>
<letter_ref letter_id="letter_E"/>
<letter_ref letter_id="letter_G"/>
<letter_ref letter_id="letter_S"/>
<letter_ref letter_id="letter_R"/>
<letter_ref letter_id="letter_V"/>
<letter_ref letter_id="letter_I"/>
<letter_ref letter_id="letter_I"/>
<letter_ref letter_id="letter_T"/>
<letter_ref letter_id="letter_T"/>
<letter_ref letter_id="letter_R"/>
<letter_ref letter_id="letter_I"/>
<letter_ref letter_id="letter_K"/>
<letter_ref letter_id="letter_A"/>
<letter_ref letter_id="letter_V"/>
<letter_ref letter_id="letter_A"/>
<letter_ref letter_id="letter_E"/>
<letter_ref letter_id="letter_G"/>
<letter_ref letter_id="letter_V"/>
<letter_ref letter_id="letter_D"/>
<letter_ref letter_id="letter_G"/>
</site>
<right_flank>RFYAHKLRFL</right_flank>
</contributing_site>
<contributing_site sequence_id="sequence_25" position="283" strand="none" pvalue="2.41e-15" >
<left_flank>KLVLPERDSK</left_flank>
<site>
<letter_ref letter_id="letter_I"/>
<letter_ref letter_id="letter_G"/>
<letter_ref letter_id="letter_S"/>
<letter_ref letter_id="letter_R"/>
<letter_ref letter_id="letter_I"/>
<letter_ref letter_id="letter_I"/>
<letter_ref letter_id="letter_I"/>
<letter_ref letter_id="letter_T"/>
<letter_ref letter_id="letter_S"/>
<letter_ref letter_id="letter_R"/>
<letter_ref letter_id="letter_N"/>
<letter_ref letter_id="letter_S"/>
<letter_ref letter_id="letter_N"/>
<letter_ref letter_id="letter_V"/>
<letter_ref letter_id="letter_G"/>
<letter_ref letter_id="letter_R"/>
<letter_ref letter_id="letter_Y"/>
<letter_ref letter_id="letter_I"/>
<letter_ref letter_id="letter_G"/>
<letter_ref letter_id="letter_G"/>
</site>
<right_flank>DFSIHVLQPL</right_flank>
</contributing_site>
<contributing_site sequence_id="sequence_22" position="328" strand="none" pvalue="2.41e-15" >
<left_flank>KLVLPECDSK</left_flank>
<site>
<letter_ref letter_id="letter_I"/>
<letter_ref letter_id="letter_G"/>
<letter_ref letter_id="letter_S"/>
<letter_ref letter_id="letter_R"/>
<letter_ref letter_id="letter_I"/>
<letter_ref letter_id="letter_I"/>
<letter_ref letter_id="letter_I"/>
<letter_ref letter_id="letter_T"/>
<letter_ref letter_id="letter_S"/>
<letter_ref letter_id="letter_R"/>
<letter_ref letter_id="letter_N"/>
<letter_ref letter_id="letter_S"/>
<letter_ref letter_id="letter_N"/>
<letter_ref letter_id="letter_V"/>
<letter_ref letter_id="letter_G"/>
<letter_ref letter_id="letter_R"/>
<letter_ref letter_id="letter_Y"/>
<letter_ref letter_id="letter_I"/>
<letter_ref letter_id="letter_G"/>
<letter_ref letter_id="letter_G"/>
</site>
<right_flank>DFSIHVLQPL</right_flank>
</contributing_site>
<contributing_site sequence_id="sequence_6" position="303" strand="none" pvalue="3.09e-15" >
<left_flank>DLRNIFAQGD</left_flank>
<site>
<letter_ref letter_id="letter_I"/>
<letter_ref letter_id="letter_G"/>
<letter_ref letter_id="letter_S"/>
<letter_ref letter_id="letter_K"/>
<letter_ref letter_id="letter_I"/>
<letter_ref letter_id="letter_I"/>
<letter_ref letter_id="letter_V"/>
<letter_ref letter_id="letter_T"/>
<letter_ref letter_id="letter_T"/>
<letter_ref letter_id="letter_R"/>
<letter_ref letter_id="letter_K"/>
<letter_ref letter_id="letter_D"/>
<letter_ref letter_id="letter_S"/>
<letter_ref letter_id="letter_V"/>
<letter_ref letter_id="letter_A"/>
<letter_ref letter_id="letter_L"/>
<letter_ref letter_id="letter_M"/>
<letter_ref letter_id="letter_M"/>
<letter_ref letter_id="letter_G"/>
<letter_ref letter_id="letter_N"/>
</site>
<right_flank>EQIRMGNLST</right_flank>
</contributing_site>
<contributing_site sequence_id="sequence_13" position="672" strand="none" pvalue="3.95e-15" >
<left_flank>DLRGCFPDVN</left_flank>
<site>
<letter_ref letter_id="letter_N"/>
<letter_ref letter_id="letter_R"/>
<letter_ref letter_id="letter_S"/>
<letter_ref letter_id="letter_R"/>
<letter_ref letter_id="letter_I"/>
<letter_ref letter_id="letter_I"/>
<letter_ref letter_id="letter_L"/>
<letter_ref letter_id="letter_T"/>
<letter_ref letter_id="letter_T"/>
<letter_ref letter_id="letter_R"/>
<letter_ref letter_id="letter_H"/>
<letter_ref letter_id="letter_H"/>
<letter_ref letter_id="letter_E"/>
<letter_ref letter_id="letter_V"/>
<letter_ref letter_id="letter_A"/>
<letter_ref letter_id="letter_K"/>
<letter_ref letter_id="letter_Y"/>
<letter_ref letter_id="letter_A"/>
<letter_ref letter_id="letter_S"/>
<letter_ref letter_id="letter_V"/>
</site>
<right_flank>HSDPLHLRMF</right_flank>
</contributing_site>
<contributing_site sequence_id="sequence_48" position="315" strand="none" pvalue="4.46e-15" >
<left_flank>YVFNLSKVFA</left_flank>
<site>
<letter_ref letter_id="letter_A"/>
<letter_ref letter_id="letter_G"/>
<letter_ref letter_id="letter_S"/>
<letter_ref letter_id="letter_R"/>
<letter_ref letter_id="letter_I"/>
<letter_ref letter_id="letter_I"/>
<letter_ref letter_id="letter_I"/>
<letter_ref letter_id="letter_T"/>
<letter_ref letter_id="letter_T"/>
<letter_ref letter_id="letter_R"/>
<letter_ref letter_id="letter_N"/>
<letter_ref letter_id="letter_K"/>
<letter_ref letter_id="letter_K"/>
<letter_ref letter_id="letter_V"/>
<letter_ref letter_id="letter_L"/>
<letter_ref letter_id="letter_Q"/>
<letter_ref letter_id="letter_N"/>
<letter_ref letter_id="letter_A"/>
<letter_ref letter_id="letter_M"/>
<letter_ref letter_id="letter_A"/>
</site>
<right_flank>KIYNVECLND</right_flank>
</contributing_site>
<contributing_site sequence_id="sequence_8" position="321" strand="none" pvalue="5.66e-15" >
<left_flank>YLAGDLDWFG</left_flank>
<site>
<letter_ref letter_id="letter_D"/>
<letter_ref letter_id="letter_G"/>
<letter_ref letter_id="letter_S"/>
<letter_ref letter_id="letter_R"/>
<letter_ref letter_id="letter_I"/>
<letter_ref letter_id="letter_I"/>
<letter_ref letter_id="letter_V"/>
<letter_ref letter_id="letter_T"/>
<letter_ref letter_id="letter_T"/>
<letter_ref letter_id="letter_R"/>
<letter_ref letter_id="letter_D"/>
<letter_ref letter_id="letter_K"/>
<letter_ref letter_id="letter_N"/>
<letter_ref letter_id="letter_L"/>
<letter_ref letter_id="letter_I"/>
<letter_ref letter_id="letter_E"/>
<letter_ref letter_id="letter_K"/>
<letter_ref letter_id="letter_N"/>
<letter_ref letter_id="letter_D"/>
<letter_ref letter_id="letter_V"/>
</site>
<right_flank>IYEVSALPVH</right_flank>
</contributing_site>
<contributing_site sequence_id="sequence_38" position="305" strand="none" pvalue="9.07e-15" >
<left_flank>RLKVCLQHGG</left_flank>
<site>
<letter_ref letter_id="letter_M"/>
<letter_ref letter_id="letter_G"/>
<letter_ref letter_id="letter_S"/>
<letter_ref letter_id="letter_A"/>
<letter_ref letter_id="letter_V"/>
<letter_ref letter_id="letter_L"/>
<letter_ref letter_id="letter_T"/>
<letter_ref letter_id="letter_T"/>
<letter_ref letter_id="letter_T"/>
<letter_ref letter_id="letter_R"/>
<letter_ref letter_id="letter_D"/>
<letter_ref letter_id="letter_K"/>
<letter_ref letter_id="letter_R"/>
<letter_ref letter_id="letter_V"/>
<letter_ref letter_id="letter_A"/>
<letter_ref letter_id="letter_E"/>
<letter_ref letter_id="letter_I"/>
<letter_ref letter_id="letter_M"/>
<letter_ref letter_id="letter_G"/>
<letter_ref letter_id="letter_A"/>
</site>
<right_flank>DRAAYNLNAL</right_flank>
</contributing_site>
<contributing_site sequence_id="sequence_10" position="325" strand="none" pvalue="1.28e-14" >
<left_flank>YLAGNLDWFG</left_flank>
<site>
<letter_ref letter_id="letter_N"/>
<letter_ref letter_id="letter_G"/>
<letter_ref letter_id="letter_S"/>
<letter_ref letter_id="letter_R"/>
<letter_ref letter_id="letter_I"/>
<letter_ref letter_id="letter_I"/>
<letter_ref letter_id="letter_A"/>
<letter_ref letter_id="letter_T"/>
<letter_ref letter_id="letter_T"/>
<letter_ref letter_id="letter_R"/>
<letter_ref letter_id="letter_D"/>
<letter_ref letter_id="letter_K"/>
<letter_ref letter_id="letter_H"/>
<letter_ref letter_id="letter_L"/>
<letter_ref letter_id="letter_I"/>
<letter_ref letter_id="letter_G"/>
<letter_ref letter_id="letter_K"/>
<letter_ref letter_id="letter_N"/>
<letter_ref letter_id="letter_V"/>
<letter_ref letter_id="letter_V"/>
</site>
<right_flank>YELPTLHDHD</right_flank>
</contributing_site>
<contributing_site sequence_id="sequence_30" position="295" strand="none" pvalue="2.51e-14" >
<left_flank>INFAFSKRNN</left_flank>
<site>
<letter_ref letter_id="letter_L"/>
<letter_ref letter_id="letter_G"/>
<letter_ref letter_id="letter_S"/>
<letter_ref letter_id="letter_R"/>
<letter_ref letter_id="letter_L"/>
<letter_ref letter_id="letter_I"/>
<letter_ref letter_id="letter_I"/>
<letter_ref letter_id="letter_T"/>
<letter_ref letter_id="letter_T"/>
<letter_ref letter_id="letter_R"/>
<letter_ref letter_id="letter_I"/>
<letter_ref letter_id="letter_V"/>
<letter_ref letter_id="letter_S"/>
<letter_ref letter_id="letter_V"/>
<letter_ref letter_id="letter_S"/>
<letter_ref letter_id="letter_N"/>
<letter_ref letter_id="letter_S"/>
<letter_ref letter_id="letter_C"/>
<letter_ref letter_id="letter_C"/>
<letter_ref letter_id="letter_S"/>
</site>
<right_flank>SAHDSVYQMK</right_flank>
</contributing_site>
<contributing_site sequence_id="sequence_33" position="300" strand="none" pvalue="2.80e-14" >
<left_flank>INFAFSNRNN</left_flank>
<site>
<letter_ref letter_id="letter_L"/>
<letter_ref letter_id="letter_G"/>
<letter_ref letter_id="letter_S"/>
<letter_ref letter_id="letter_R"/>
<letter_ref letter_id="letter_L"/>
<letter_ref letter_id="letter_I"/>
<letter_ref letter_id="letter_T"/>
<letter_ref letter_id="letter_T"/>
<letter_ref letter_id="letter_T"/>
<letter_ref letter_id="letter_R"/>
<letter_ref letter_id="letter_I"/>
<letter_ref letter_id="letter_V"/>
<letter_ref letter_id="letter_S"/>
<letter_ref letter_id="letter_V"/>
<letter_ref letter_id="letter_S"/>
<letter_ref letter_id="letter_N"/>
<letter_ref letter_id="letter_S"/>
<letter_ref letter_id="letter_C"/>
<letter_ref letter_id="letter_C"/>
<letter_ref letter_id="letter_S"/>
</site>
<right_flank>SDGDSVYQME</right_flank>
</contributing_site>
<contributing_site sequence_id="sequence_32" position="300" strand="none" pvalue="2.80e-14" >
<left_flank>INFAFSNRNN</left_flank>
<site>
<letter_ref letter_id="letter_L"/>
<letter_ref letter_id="letter_G"/>
<letter_ref letter_id="letter_S"/>
<letter_ref letter_id="letter_R"/>
<letter_ref letter_id="letter_L"/>
<letter_ref letter_id="letter_I"/>
<letter_ref letter_id="letter_T"/>
<letter_ref letter_id="letter_T"/>
<letter_ref letter_id="letter_T"/>
<letter_ref letter_id="letter_R"/>
<letter_ref letter_id="letter_I"/>
<letter_ref letter_id="letter_V"/>
<letter_ref letter_id="letter_S"/>
<letter_ref letter_id="letter_V"/>
<letter_ref letter_id="letter_S"/>
<letter_ref letter_id="letter_N"/>
<letter_ref letter_id="letter_S"/>
<letter_ref letter_id="letter_C"/>
<letter_ref letter_id="letter_C"/>
<letter_ref letter_id="letter_S"/>
</site>
<right_flank>SDGDSVYQME</right_flank>
</contributing_site>
<contributing_site sequence_id="sequence_31" position="300" strand="none" pvalue="2.80e-14" >
<left_flank>INFAFSNRNN</left_flank>
<site>
<letter_ref letter_id="letter_L"/>
<letter_ref letter_id="letter_G"/>
<letter_ref letter_id="letter_S"/>
<letter_ref letter_id="letter_R"/>
<letter_ref letter_id="letter_L"/>
<letter_ref letter_id="letter_I"/>
<letter_ref letter_id="letter_T"/>
<letter_ref letter_id="letter_T"/>
<letter_ref letter_id="letter_T"/>
<letter_ref letter_id="letter_R"/>
<letter_ref letter_id="letter_I"/>
<letter_ref letter_id="letter_V"/>
<letter_ref letter_id="letter_S"/>
<letter_ref letter_id="letter_V"/>
<letter_ref letter_id="letter_S"/>
<letter_ref letter_id="letter_N"/>
<letter_ref letter_id="letter_S"/>
<letter_ref letter_id="letter_C"/>
<letter_ref letter_id="letter_C"/>
<letter_ref letter_id="letter_S"/>
</site>
<right_flank>SDGDSVYQME</right_flank>
</contributing_site>
<contributing_site sequence_id="sequence_36" position="547" strand="none" pvalue="3.47e-14" >
<left_flank>IKPTLFPLLE</left_flank>
<site>
<letter_ref letter_id="letter_K"/>
<letter_ref letter_id="letter_T"/>
<letter_ref letter_id="letter_S"/>
<letter_ref letter_id="letter_R"/>
<letter_ref letter_id="letter_I"/>
<letter_ref letter_id="letter_I"/>
<letter_ref letter_id="letter_V"/>
<letter_ref letter_id="letter_T"/>
<letter_ref letter_id="letter_T"/>
<letter_ref letter_id="letter_R"/>
<letter_ref letter_id="letter_K"/>
<letter_ref letter_id="letter_E"/>
<letter_ref letter_id="letter_N"/>
<letter_ref letter_id="letter_I"/>
<letter_ref letter_id="letter_A"/>
<letter_ref letter_id="letter_N"/>
<letter_ref letter_id="letter_H"/>
<letter_ref letter_id="letter_C"/>
<letter_ref letter_id="letter_S"/>
<letter_ref letter_id="letter_G"/>
</site>
<right_flank>KNGNVHNLKV</right_flank>
</contributing_site>
<contributing_site sequence_id="sequence_26" position="328" strand="none" pvalue="4.79e-14" >
<left_flank>YLAGDLGWFG</left_flank>
<site>
<letter_ref letter_id="letter_N"/>
<letter_ref letter_id="letter_G"/>
<letter_ref letter_id="letter_T"/>
<letter_ref letter_id="letter_R"/>
<letter_ref letter_id="letter_I"/>
<letter_ref letter_id="letter_I"/>
<letter_ref letter_id="letter_A"/>
<letter_ref letter_id="letter_T"/>
<letter_ref letter_id="letter_T"/>
<letter_ref letter_id="letter_R"/>
<letter_ref letter_id="letter_D"/>
<letter_ref letter_id="letter_K"/>
<letter_ref letter_id="letter_H"/>
<letter_ref letter_id="letter_F"/>
<letter_ref letter_id="letter_I"/>
<letter_ref letter_id="letter_R"/>
<letter_ref letter_id="letter_K"/>
<letter_ref letter_id="letter_N"/>
<letter_ref letter_id="letter_D"/>
<letter_ref letter_id="letter_A"/>
</site>
<right_flank>VYPVTTLLEH</right_flank>
</contributing_site>
<contributing_site sequence_id="sequence_7" position="648" strand="none" pvalue="8.96e-14" >
<left_flank>ELTRPFPEAK</left_flank>
<site>
<letter_ref letter_id="letter_K"/>
<letter_ref letter_id="letter_G"/>
<letter_ref letter_id="letter_S"/>
<letter_ref letter_id="letter_R"/>
<letter_ref letter_id="letter_I"/>
<letter_ref letter_id="letter_I"/>
<letter_ref letter_id="letter_L"/>
<letter_ref letter_id="letter_T"/>
<letter_ref letter_id="letter_T"/>
<letter_ref letter_id="letter_R"/>
<letter_ref letter_id="letter_E"/>
<letter_ref letter_id="letter_K"/>
<letter_ref letter_id="letter_E"/>
<letter_ref letter_id="letter_V"/>
<letter_ref letter_id="letter_A"/>
<letter_ref letter_id="letter_L"/>
<letter_ref letter_id="letter_H"/>
<letter_ref letter_id="letter_G"/>
<letter_ref letter_id="letter_K"/>
<letter_ref letter_id="letter_L"/>
</site>
<right_flank>NTDPLDLRLL</right_flank>
</contributing_site>
<contributing_site sequence_id="sequence_0" position="98" strand="none" pvalue="8.96e-14" >
<left_flank>YLAGDLCWFG</left_flank>
<site>
<letter_ref letter_id="letter_I"/>
<letter_ref letter_id="letter_G"/>
<letter_ref letter_id="letter_S"/>
<letter_ref letter_id="letter_R"/>
<letter_ref letter_id="letter_V"/>
<letter_ref letter_id="letter_V"/>
<letter_ref letter_id="letter_V"/>
<letter_ref letter_id="letter_T"/>
<letter_ref letter_id="letter_T"/>
<letter_ref letter_id="letter_R"/>
<letter_ref letter_id="letter_N"/>
<letter_ref letter_id="letter_R"/>
<letter_ref letter_id="letter_H"/>
<letter_ref letter_id="letter_L"/>
<letter_ref letter_id="letter_I"/>
<letter_ref letter_id="letter_E"/>
<letter_ref letter_id="letter_K"/>
<letter_ref letter_id="letter_D"/>
<letter_ref letter_id="letter_D"/>
<letter_ref letter_id="letter_A"/>
</site>
<right_flank>IYEVPALPDP</right_flank>
</contributing_site>
<contributing_site sequence_id="sequence_20" position="658" strand="none" pvalue="1.22e-13" >
<left_flank>ELTRPFPDGM</left_flank>
<site>
<letter_ref letter_id="letter_K"/>
<letter_ref letter_id="letter_G"/>
<letter_ref letter_id="letter_S"/>
<letter_ref letter_id="letter_R"/>
<letter_ref letter_id="letter_I"/>
<letter_ref letter_id="letter_I"/>
<letter_ref letter_id="letter_L"/>
<letter_ref letter_id="letter_T"/>
<letter_ref letter_id="letter_T"/>
<letter_ref letter_id="letter_R"/>
<letter_ref letter_id="letter_E"/>
<letter_ref letter_id="letter_K"/>
<letter_ref letter_id="letter_K"/>
<letter_ref letter_id="letter_V"/>
<letter_ref letter_id="letter_A"/>
<letter_ref letter_id="letter_L"/>
<letter_ref letter_id="letter_H"/>
<letter_ref letter_id="letter_G"/>
<letter_ref letter_id="letter_K"/>
<letter_ref letter_id="letter_L"/>
</site>
<right_flank>YTDPLNLRLL</right_flank>
</contributing_site>
<contributing_site sequence_id="sequence_29" position="296" strand="none" pvalue="1.81e-13" >
<left_flank>VLKCALCKNS</left_flank>
<site>
<letter_ref letter_id="letter_C"/>
<letter_ref letter_id="letter_G"/>
<letter_ref letter_id="letter_S"/>
<letter_ref letter_id="letter_V"/>
<letter_ref letter_id="letter_I"/>
<letter_ref letter_id="letter_M"/>
<letter_ref letter_id="letter_T"/>
<letter_ref letter_id="letter_T"/>
<letter_ref letter_id="letter_T"/>
<letter_ref letter_id="letter_R"/>
<letter_ref letter_id="letter_I"/>
<letter_ref letter_id="letter_Y"/>
<letter_ref letter_id="letter_D"/>
<letter_ref letter_id="letter_V"/>
<letter_ref letter_id="letter_A"/>
<letter_ref letter_id="letter_K"/>
<letter_ref letter_id="letter_S"/>
<letter_ref letter_id="letter_C"/>
<letter_ref letter_id="letter_C"/>
<letter_ref letter_id="letter_S"/>
</site>
<right_flank>SNGDLVYNIQ</right_flank>
</contributing_site>
<contributing_site sequence_id="sequence_11" position="286" strand="none" pvalue="2.00e-13" >
<left_flank>RIKIAFPKND</left_flank>
<site>
<letter_ref letter_id="letter_K"/>
<letter_ref letter_id="letter_G"/>
<letter_ref letter_id="letter_N"/>
<letter_ref letter_id="letter_R"/>
<letter_ref letter_id="letter_V"/>
<letter_ref letter_id="letter_L"/>
<letter_ref letter_id="letter_L"/>
<letter_ref letter_id="letter_T"/>
<letter_ref letter_id="letter_T"/>
<letter_ref letter_id="letter_R"/>
<letter_ref letter_id="letter_D"/>
<letter_ref letter_id="letter_H"/>
<letter_ref letter_id="letter_R"/>
<letter_ref letter_id="letter_V"/>
<letter_ref letter_id="letter_A"/>
<letter_ref letter_id="letter_R"/>
<letter_ref letter_id="letter_Y"/>
<letter_ref letter_id="letter_C"/>
<letter_ref letter_id="letter_N"/>
<letter_ref letter_id="letter_R"/>
</site>
<right_flank>SPHDLKFLTD</right_flank>
</contributing_site>
<contributing_site sequence_id="sequence_40" position="305" strand="none" pvalue="2.43e-13" >
<left_flank>EISIALPDGI</left_flank>
<site>
<letter_ref letter_id="letter_Y"/>
<letter_ref letter_id="letter_G"/>
<letter_ref letter_id="letter_S"/>
<letter_ref letter_id="letter_R"/>
<letter_ref letter_id="letter_V"/>
<letter_ref letter_id="letter_M"/>
<letter_ref letter_id="letter_M"/>
<letter_ref letter_id="letter_T"/>
<letter_ref letter_id="letter_T"/>
<letter_ref letter_id="letter_R"/>
<letter_ref letter_id="letter_D"/>
<letter_ref letter_id="letter_M"/>
<letter_ref letter_id="letter_N"/>
<letter_ref letter_id="letter_V"/>
<letter_ref letter_id="letter_A"/>
<letter_ref letter_id="letter_S"/>
<letter_ref letter_id="letter_F"/>
<letter_ref letter_id="letter_P"/>
<letter_ref letter_id="letter_Y"/>
<letter_ref letter_id="letter_G"/>
</site>
<right_flank>IGSTKHEIEL</right_flank>
</contributing_site>
<contributing_site sequence_id="sequence_9" position="324" strand="none" pvalue="3.25e-13" >
<left_flank>YLAGDLCWFG</left_flank>
<site>
<letter_ref letter_id="letter_S"/>
<letter_ref letter_id="letter_G"/>
<letter_ref letter_id="letter_S"/>
<letter_ref letter_id="letter_R"/>
<letter_ref letter_id="letter_I"/>
<letter_ref letter_id="letter_I"/>
<letter_ref letter_id="letter_A"/>
<letter_ref letter_id="letter_T"/>
<letter_ref letter_id="letter_T"/>
<letter_ref letter_id="letter_R"/>
<letter_ref letter_id="letter_N"/>
<letter_ref letter_id="letter_R"/>
<letter_ref letter_id="letter_E"/>
<letter_ref letter_id="letter_I"/>
<letter_ref letter_id="letter_L"/>
<letter_ref letter_id="letter_G"/>
<letter_ref letter_id="letter_M"/>
<letter_ref letter_id="letter_N"/>
<letter_ref letter_id="letter_N"/>
<letter_ref letter_id="letter_V"/>
</site>
<right_flank>VHQVTTLLEP</right_flank>
</contributing_site>
<contributing_site sequence_id="sequence_35" position="308" strand="none" pvalue="4.76e-13" >
<left_flank>ILESGLQDND</left_flank>
<site>
<letter_ref letter_id="letter_Y"/>
<letter_ref letter_id="letter_G"/>
<letter_ref letter_id="letter_S"/>
<letter_ref letter_id="letter_K"/>
<letter_ref letter_id="letter_I"/>
<letter_ref letter_id="letter_L"/>
<letter_ref letter_id="letter_V"/>
<letter_ref letter_id="letter_T"/>
<letter_ref letter_id="letter_T"/>
<letter_ref letter_id="letter_R"/>
<letter_ref letter_id="letter_K"/>
<letter_ref letter_id="letter_S"/>
<letter_ref letter_id="letter_E"/>
<letter_ref letter_id="letter_V"/>
<letter_ref letter_id="letter_A"/>
<letter_ref letter_id="letter_T"/>
<letter_ref letter_id="letter_I"/>
<letter_ref letter_id="letter_I"/>
<letter_ref letter_id="letter_S"/>
<letter_ref letter_id="letter_D"/>
</site>
<right_flank>VYNMKPLSHD</right_flank>
</contributing_site>
<contributing_site sequence_id="sequence_37" position="297" strand="none" pvalue="7.57e-13" >
<left_flank>NLVRPFHSGA</left_flank>
<site>
<letter_ref letter_id="letter_T"/>
<letter_ref letter_id="letter_G"/>
<letter_ref letter_id="letter_S"/>
<letter_ref letter_id="letter_R"/>
<letter_ref letter_id="letter_V"/>
<letter_ref letter_id="letter_I"/>
<letter_ref letter_id="letter_M"/>
<letter_ref letter_id="letter_T"/>
<letter_ref letter_id="letter_T"/>
<letter_ref letter_id="letter_R"/>
<letter_ref letter_id="letter_Q"/>
<letter_ref letter_id="letter_Q"/>
<letter_ref letter_id="letter_Q"/>
<letter_ref letter_id="letter_L"/>
<letter_ref letter_id="letter_L"/>
<letter_ref letter_id="letter_K"/>
<letter_ref letter_id="letter_K"/>
<letter_ref letter_id="letter_M"/>
<letter_ref letter_id="letter_G"/>
<letter_ref letter_id="letter_F"/>
</site>
<right_flank>NHLDLLESLS</right_flank>
</contributing_site>
<contributing_site sequence_id="sequence_16" position="281" strand="none" pvalue="7.57e-13" >
<left_flank>NLRAALNVGA</left_flank>
<site>
<letter_ref letter_id="letter_N"/>
<letter_ref letter_id="letter_G"/>
<letter_ref letter_id="letter_A"/>
<letter_ref letter_id="letter_S"/>
<letter_ref letter_id="letter_V"/>
<letter_ref letter_id="letter_L"/>
<letter_ref letter_id="letter_T"/>
<letter_ref letter_id="letter_T"/>
<letter_ref letter_id="letter_T"/>
<letter_ref letter_id="letter_R"/>
<letter_ref letter_id="letter_L"/>
<letter_ref letter_id="letter_E"/>
<letter_ref letter_id="letter_M"/>
<letter_ref letter_id="letter_V"/>
<letter_ref letter_id="letter_G"/>
<letter_ref letter_id="letter_S"/>
<letter_ref letter_id="letter_I"/>
<letter_ref letter_id="letter_M"/>
<letter_ref letter_id="letter_G"/>
<letter_ref letter_id="letter_T"/>
</site>
<right_flank>LRPCKLSNLS</right_flank>
</contributing_site>
<contributing_site sequence_id="sequence_19" position="283" strand="none" pvalue="1.09e-12" >
<left_flank>KLRQVLKVGA</left_flank>
<site>
<letter_ref letter_id="letter_S"/>
<letter_ref letter_id="letter_G"/>
<letter_ref letter_id="letter_A"/>
<letter_ref letter_id="letter_S"/>
<letter_ref letter_id="letter_V"/>
<letter_ref letter_id="letter_L"/>
<letter_ref letter_id="letter_T"/>
<letter_ref letter_id="letter_T"/>
<letter_ref letter_id="letter_T"/>
<letter_ref letter_id="letter_R"/>
<letter_ref letter_id="letter_L"/>
<letter_ref letter_id="letter_E"/>
<letter_ref letter_id="letter_K"/>
<letter_ref letter_id="letter_V"/>
<letter_ref letter_id="letter_G"/>
<letter_ref letter_id="letter_S"/>
<letter_ref letter_id="letter_I"/>
<letter_ref letter_id="letter_M"/>
<letter_ref letter_id="letter_G"/>
<letter_ref letter_id="letter_T"/>
</site>
<right_flank>LQPYELSNLS</right_flank>
</contributing_site>
<contributing_site sequence_id="sequence_17" position="283" strand="none" pvalue="1.09e-12" >
<left_flank>NLRAVLKVGA</left_flank>
<site>
<letter_ref letter_id="letter_S"/>
<letter_ref letter_id="letter_G"/>
<letter_ref letter_id="letter_A"/>
<letter_ref letter_id="letter_S"/>
<letter_ref letter_id="letter_V"/>
<letter_ref letter_id="letter_L"/>
<letter_ref letter_id="letter_T"/>
<letter_ref letter_id="letter_T"/>
<letter_ref letter_id="letter_T"/>
<letter_ref letter_id="letter_R"/>
<letter_ref letter_id="letter_L"/>
<letter_ref letter_id="letter_E"/>
<letter_ref letter_id="letter_K"/>
<letter_ref letter_id="letter_V"/>
<letter_ref letter_id="letter_G"/>
<letter_ref letter_id="letter_S"/>
<letter_ref letter_id="letter_I"/>
<letter_ref letter_id="letter_M"/>
<letter_ref letter_id="letter_G"/>
<letter_ref letter_id="letter_T"/>
</site>
<right_flank>LQPYELSNLS</right_flank>
</contributing_site>
<contributing_site sequence_id="sequence_24" position="660" strand="none" pvalue="5.67e-12" >
<left_flank>DLRLSFPDVG</left_flank>
<site>
<letter_ref letter_id="letter_I"/>
<letter_ref letter_id="letter_R"/>
<letter_ref letter_id="letter_S"/>
<letter_ref letter_id="letter_R"/>
<letter_ref letter_id="letter_I"/>
<letter_ref letter_id="letter_V"/>
<letter_ref letter_id="letter_V"/>
<letter_ref letter_id="letter_T"/>
<letter_ref letter_id="letter_T"/>
<letter_ref letter_id="letter_R"/>
<letter_ref letter_id="letter_L"/>
<letter_ref letter_id="letter_E"/>
<letter_ref letter_id="letter_E"/>
<letter_ref letter_id="letter_V"/>
<letter_ref letter_id="letter_G"/>
<letter_ref letter_id="letter_K"/>
<letter_ref letter_id="letter_Q"/>
<letter_ref letter_id="letter_V"/>
<letter_ref letter_id="letter_K"/>
<letter_ref letter_id="letter_Y"/>
</site>
<right_flank>HTDPYSLPFL</right_flank>
</contributing_site>
<contributing_site sequence_id="sequence_46" position="284" strand="none" pvalue="6.17e-12" >
<left_flank>AVGVPYPSKD</left_flank>
<site>
<letter_ref letter_id="letter_N"/>
<letter_ref letter_id="letter_G"/>
<letter_ref letter_id="letter_C"/>
<letter_ref letter_id="letter_K"/>
<letter_ref letter_id="letter_V"/>
<letter_ref letter_id="letter_A"/>
<letter_ref letter_id="letter_F"/>
<letter_ref letter_id="letter_T"/>
<letter_ref letter_id="letter_T"/>
<letter_ref letter_id="letter_R"/>
<letter_ref letter_id="letter_S"/>
<letter_ref letter_id="letter_R"/>
<letter_ref letter_id="letter_D"/>
<letter_ref letter_id="letter_V"/>
<letter_ref letter_id="letter_C"/>
<letter_ref letter_id="letter_G"/>
<letter_ref letter_id="letter_R"/>
<letter_ref letter_id="letter_M"/>
<letter_ref letter_id="letter_G"/>
<letter_ref letter_id="letter_V"/>
</site>
<right_flank>DDPMEVSCLQ</right_flank>
</contributing_site>
<contributing_site sequence_id="sequence_49" position="403" strand="none" pvalue="1.29e-11" >
<left_flank>ALAKETRWFG</left_flank>
<site>
<letter_ref letter_id="letter_P"/>
<letter_ref letter_id="letter_G"/>
<letter_ref letter_id="letter_S"/>
<letter_ref letter_id="letter_R"/>
<letter_ref letter_id="letter_I"/>
<letter_ref letter_id="letter_I"/>
<letter_ref letter_id="letter_I"/>
<letter_ref letter_id="letter_T"/>
<letter_ref letter_id="letter_T"/>
<letter_ref letter_id="letter_E"/>
<letter_ref letter_id="letter_D"/>
<letter_ref letter_id="letter_L"/>
<letter_ref letter_id="letter_G"/>
<letter_ref letter_id="letter_V"/>
<letter_ref letter_id="letter_L"/>
<letter_ref letter_id="letter_K"/>
<letter_ref letter_id="letter_A"/>
<letter_ref letter_id="letter_H"/>
<letter_ref letter_id="letter_G"/>
<letter_ref letter_id="letter_I"/>
</site>
<right_flank>NHVYKVEYPS</right_flank>
</contributing_site>
<contributing_site sequence_id="sequence_42" position="291" strand="none" pvalue="1.40e-11" >
<left_flank>DVIKAVFPRK</left_flank>
<site>
<letter_ref letter_id="letter_R"/>
<letter_ref letter_id="letter_G"/>
<letter_ref letter_id="letter_W"/>
<letter_ref letter_id="letter_K"/>
<letter_ref letter_id="letter_M"/>
<letter_ref letter_id="letter_L"/>
<letter_ref letter_id="letter_L"/>
<letter_ref letter_id="letter_T"/>
<letter_ref letter_id="letter_S"/>
<letter_ref letter_id="letter_R"/>
<letter_ref letter_id="letter_N"/>
<letter_ref letter_id="letter_E"/>
<letter_ref letter_id="letter_G"/>
<letter_ref letter_id="letter_V"/>
<letter_ref letter_id="letter_G"/>
<letter_ref letter_id="letter_I"/>
<letter_ref letter_id="letter_H"/>
<letter_ref letter_id="letter_A"/>
<letter_ref letter_id="letter_D"/>
<letter_ref letter_id="letter_P"/>
</site>
<right_flank>TCLTFRASIL</right_flank>
</contributing_site>
<contributing_site sequence_id="sequence_28" position="292" strand="none" pvalue="1.40e-11" >
<left_flank>DRIKAVFPRK</left_flank>
<site>
<letter_ref letter_id="letter_R"/>
<letter_ref letter_id="letter_G"/>
<letter_ref letter_id="letter_W"/>
<letter_ref letter_id="letter_K"/>
<letter_ref letter_id="letter_M"/>
<letter_ref letter_id="letter_L"/>
<letter_ref letter_id="letter_L"/>
<letter_ref letter_id="letter_T"/>
<letter_ref letter_id="letter_S"/>
<letter_ref letter_id="letter_R"/>
<letter_ref letter_id="letter_N"/>
<letter_ref letter_id="letter_E"/>
<letter_ref letter_id="letter_G"/>
<letter_ref letter_id="letter_V"/>
<letter_ref letter_id="letter_G"/>
<letter_ref letter_id="letter_I"/>
<letter_ref letter_id="letter_H"/>
<letter_ref letter_id="letter_A"/>
<letter_ref letter_id="letter_D"/>
<letter_ref letter_id="letter_P"/>
</site>
<right_flank>TCLTFRASIL</right_flank>
</contributing_site>
<contributing_site sequence_id="sequence_44" position="291" strand="none" pvalue="1.51e-11" >
<left_flank>LKKPFNRGII</left_flank>
<site>
<letter_ref letter_id="letter_R"/>
<letter_ref letter_id="letter_R"/>
<letter_ref letter_id="letter_S"/>
<letter_ref letter_id="letter_K"/>
<letter_ref letter_id="letter_I"/>
<letter_ref letter_id="letter_L"/>
<letter_ref letter_id="letter_L"/>
<letter_ref letter_id="letter_T"/>
<letter_ref letter_id="letter_T"/>
<letter_ref letter_id="letter_R"/>
<letter_ref letter_id="letter_S"/>
<letter_ref letter_id="letter_E"/>
<letter_ref letter_id="letter_K"/>
<letter_ref letter_id="letter_T"/>
<letter_ref letter_id="letter_A"/>
<letter_ref letter_id="letter_S"/>
<letter_ref letter_id="letter_V"/>
<letter_ref letter_id="letter_V"/>
<letter_ref letter_id="letter_Q"/>
<letter_ref letter_id="letter_T"/>
</site>
<right_flank>VHTYHLNQLS</right_flank>
</contributing_site>
<contributing_site sequence_id="sequence_43" position="291" strand="none" pvalue="1.51e-11" >
<left_flank>LKKPFQCGII</left_flank>
<site>
<letter_ref letter_id="letter_R"/>
<letter_ref letter_id="letter_R"/>
<letter_ref letter_id="letter_S"/>
<letter_ref letter_id="letter_K"/>
<letter_ref letter_id="letter_I"/>
<letter_ref letter_id="letter_L"/>
<letter_ref letter_id="letter_L"/>
<letter_ref letter_id="letter_T"/>
<letter_ref letter_id="letter_T"/>
<letter_ref letter_id="letter_R"/>
<letter_ref letter_id="letter_S"/>
<letter_ref letter_id="letter_E"/>
<letter_ref letter_id="letter_K"/>
<letter_ref letter_id="letter_T"/>
<letter_ref letter_id="letter_A"/>
<letter_ref letter_id="letter_S"/>
<letter_ref letter_id="letter_V"/>
<letter_ref letter_id="letter_V"/>
<letter_ref letter_id="letter_Q"/>
<letter_ref letter_id="letter_T"/>
</site>
<right_flank>VQTYHLNQLS</right_flank>
</contributing_site>
<contributing_site sequence_id="sequence_4" position="324" strand="none" pvalue="1.92e-11" >
<left_flank>ALAGEREWFG</left_flank>
<site>
<letter_ref letter_id="letter_D"/>
<letter_ref letter_id="letter_G"/>
<letter_ref letter_id="letter_S"/>
<letter_ref letter_id="letter_R"/>
<letter_ref letter_id="letter_I"/>
<letter_ref letter_id="letter_I"/>
<letter_ref letter_id="letter_I"/>
<letter_ref letter_id="letter_T"/>
<letter_ref letter_id="letter_T"/>
<letter_ref letter_id="letter_K"/>
<letter_ref letter_id="letter_D"/>
<letter_ref letter_id="letter_K"/>
<letter_ref letter_id="letter_H"/>
<letter_ref letter_id="letter_L"/>
<letter_ref letter_id="letter_L"/>
<letter_ref letter_id="letter_V"/>
<letter_ref letter_id="letter_K"/>
<letter_ref letter_id="letter_Y"/>
<letter_ref letter_id="letter_E"/>
<letter_ref letter_id="letter_T"/>
</site>
<right_flank>EKIYRMKTLN</right_flank>
</contributing_site>
<contributing_site sequence_id="sequence_51" position="315" strand="none" pvalue="2.85e-11" >
<left_flank>VLAEDPSWFG</left_flank>
<site>
<letter_ref letter_id="letter_S"/>
<letter_ref letter_id="letter_G"/>
<letter_ref letter_id="letter_S"/>
<letter_ref letter_id="letter_R"/>
<letter_ref letter_id="letter_I"/>
<letter_ref letter_id="letter_I"/>
<letter_ref letter_id="letter_V"/>
<letter_ref letter_id="letter_T"/>
<letter_ref letter_id="letter_T"/>
<letter_ref letter_id="letter_E"/>
<letter_ref letter_id="letter_D"/>
<letter_ref letter_id="letter_K"/>
<letter_ref letter_id="letter_K"/>
<letter_ref letter_id="letter_I"/>
<letter_ref letter_id="letter_L"/>
<letter_ref letter_id="letter_K"/>
<letter_ref letter_id="letter_A"/>
<letter_ref letter_id="letter_H"/>
<letter_ref letter_id="letter_R"/>
<letter_ref letter_id="letter_I"/>
</site>
<right_flank>KDIYHVNFPS</right_flank>
</contributing_site>
<contributing_site sequence_id="sequence_5" position="646" strand="none" pvalue="2.85e-11" >
<left_flank>MLIACFPKVE</left_flank>
<site>
<letter_ref letter_id="letter_R"/>
<letter_ref letter_id="letter_G"/>
<letter_ref letter_id="letter_N"/>
<letter_ref letter_id="letter_R"/>
<letter_ref letter_id="letter_V"/>
<letter_ref letter_id="letter_I"/>
<letter_ref letter_id="letter_L"/>
<letter_ref letter_id="letter_T"/>
<letter_ref letter_id="letter_S"/>
<letter_ref letter_id="letter_R"/>
<letter_ref letter_id="letter_S"/>
<letter_ref letter_id="letter_G"/>
<letter_ref letter_id="letter_E"/>
<letter_ref letter_id="letter_V"/>
<letter_ref letter_id="letter_G"/>
<letter_ref letter_id="letter_L"/>
<letter_ref letter_id="letter_K"/>
<letter_ref letter_id="letter_V"/>
<letter_ref letter_id="letter_K"/>
<letter_ref letter_id="letter_C"/>
</site>
<right_flank>RSDPVDLQVL</right_flank>
</contributing_site>
<contributing_site sequence_id="sequence_52" position="273" strand="none" pvalue="3.07e-11" >
<left_flank>SFLEGFDWLG</left_flank>
<site>
<letter_ref letter_id="letter_P"/>
<letter_ref letter_id="letter_G"/>
<letter_ref letter_id="letter_S"/>
<letter_ref letter_id="letter_L"/>
<letter_ref letter_id="letter_I"/>
<letter_ref letter_id="letter_I"/>
<letter_ref letter_id="letter_I"/>
<letter_ref letter_id="letter_T"/>
<letter_ref letter_id="letter_S"/>
<letter_ref letter_id="letter_R"/>
<letter_ref letter_id="letter_D"/>
<letter_ref letter_id="letter_K"/>
<letter_ref letter_id="letter_Q"/>
<letter_ref letter_id="letter_V"/>
<letter_ref letter_id="letter_F"/>
<letter_ref letter_id="letter_C"/>
<letter_ref letter_id="letter_L"/>
<letter_ref letter_id="letter_C"/>
<letter_ref letter_id="letter_G"/>
<letter_ref letter_id="letter_I"/>
</site>
<right_flank>NQIYEVQGLN</right_flank>
</contributing_site>
<contributing_site sequence_id="sequence_47" position="382" strand="none" pvalue="7.66e-11" >
<left_flank>DILGCPKDFD</left_flank>
<site>
<letter_ref letter_id="letter_S"/>
<letter_ref letter_id="letter_G"/>
<letter_ref letter_id="letter_T"/>
<letter_ref letter_id="letter_R"/>
<letter_ref letter_id="letter_F"/>
<letter_ref letter_id="letter_I"/>
<letter_ref letter_id="letter_I"/>
<letter_ref letter_id="letter_T"/>
<letter_ref letter_id="letter_S"/>
<letter_ref letter_id="letter_R"/>
<letter_ref letter_id="letter_N"/>
<letter_ref letter_id="letter_Q"/>
<letter_ref letter_id="letter_N"/>
<letter_ref letter_id="letter_V"/>
<letter_ref letter_id="letter_L"/>
<letter_ref letter_id="letter_S"/>
<letter_ref letter_id="letter_R"/>
<letter_ref letter_id="letter_L"/>
<letter_ref letter_id="letter_N"/>
<letter_ref letter_id="letter_E"/>
</site>
<right_flank>NQCKLYEVGS</right_flank>
</contributing_site>
<contributing_site sequence_id="sequence_27" position="329" strand="none" pvalue="8.25e-11" >
<left_flank>KLLSPLKKGK</left_flank>
<site>
<letter_ref letter_id="letter_K"/>
<letter_ref letter_id="letter_G"/>
<letter_ref letter_id="letter_S"/>
<letter_ref letter_id="letter_K"/>
<letter_ref letter_id="letter_I"/>
<letter_ref letter_id="letter_L"/>
<letter_ref letter_id="letter_V"/>
<letter_ref letter_id="letter_T"/>
<letter_ref letter_id="letter_T"/>
<letter_ref letter_id="letter_R"/>
<letter_ref letter_id="letter_S"/>
<letter_ref letter_id="letter_K"/>
<letter_ref letter_id="letter_Y"/>
<letter_ref letter_id="letter_A"/>
<letter_ref letter_id="letter_L"/>
<letter_ref letter_id="letter_P"/>
<letter_ref letter_id="letter_D"/>
<letter_ref letter_id="letter_L"/>
<letter_ref letter_id="letter_C"/>
<letter_ref letter_id="letter_P"/>
</site>
<right_flank>GVRYTAMPIT</right_flank>
</contributing_site>
<contributing_site sequence_id="sequence_39" position="324" strand="none" pvalue="1.72e-10" >
<left_flank>LFLAPLVSKQ</left_flank>
<site>
<letter_ref letter_id="letter_S"/>
<letter_ref letter_id="letter_G"/>
<letter_ref letter_id="letter_S"/>
<letter_ref letter_id="letter_K"/>
<letter_ref letter_id="letter_V"/>
<letter_ref letter_id="letter_L"/>
<letter_ref letter_id="letter_V"/>
<letter_ref letter_id="letter_T"/>
<letter_ref letter_id="letter_S"/>
<letter_ref letter_id="letter_R"/>
<letter_ref letter_id="letter_S"/>
<letter_ref letter_id="letter_K"/>
<letter_ref letter_id="letter_T"/>
<letter_ref letter_id="letter_L"/>
<letter_ref letter_id="letter_P"/>
<letter_ref letter_id="letter_A"/>
<letter_ref letter_id="letter_A"/>
<letter_ref letter_id="letter_I"/>
<letter_ref letter_id="letter_C"/>
<letter_ref letter_id="letter_C"/>
</site>
<right_flank>EQEHVIHLKN</right_flank>
</contributing_site>
<contributing_site sequence_id="sequence_45" position="281" strand="none" pvalue="6.07e-10" >
<left_flank>KTGVPRPDRE</left_flank>
<site>
<letter_ref letter_id="letter_N"/>
<letter_ref letter_id="letter_K"/>
<letter_ref letter_id="letter_C"/>
<letter_ref letter_id="letter_K"/>
<letter_ref letter_id="letter_V"/>
<letter_ref letter_id="letter_M"/>
<letter_ref letter_id="letter_F"/>
<letter_ref letter_id="letter_T"/>
<letter_ref letter_id="letter_T"/>
<letter_ref letter_id="letter_R"/>
<letter_ref letter_id="letter_S"/>
<letter_ref letter_id="letter_I"/>
<letter_ref letter_id="letter_A"/>
<letter_ref letter_id="letter_L"/>
<letter_ref letter_id="letter_C"/>
<letter_ref letter_id="letter_N"/>
<letter_ref letter_id="letter_N"/>
<letter_ref letter_id="letter_M"/>
<letter_ref letter_id="letter_G"/>
<letter_ref letter_id="letter_A"/>
</site>
<right_flank>EYKLRVEFLE</right_flank>
</contributing_site>
<contributing_site sequence_id="sequence_50" position="336" strand="none" pvalue="2.02e-09" >
<left_flank>EILDWIKEGK</left_flank>
<site>
<letter_ref letter_id="letter_E"/>
<letter_ref letter_id="letter_G"/>
<letter_ref letter_id="letter_S"/>
<letter_ref letter_id="letter_R"/>
<letter_ref letter_id="letter_V"/>
<letter_ref letter_id="letter_V"/>
<letter_ref letter_id="letter_I"/>
<letter_ref letter_id="letter_A"/>
<letter_ref letter_id="letter_T"/>
<letter_ref letter_id="letter_S"/>
<letter_ref letter_id="letter_D"/>
<letter_ref letter_id="letter_M"/>
<letter_ref letter_id="letter_S"/>
<letter_ref letter_id="letter_L"/>
<letter_ref letter_id="letter_T"/>
<letter_ref letter_id="letter_N"/>
<letter_ref letter_id="letter_G"/>
<letter_ref letter_id="letter_L"/>
<letter_ref letter_id="letter_V"/>
<letter_ref letter_id="letter_D"/>
</site>
<right_flank>DTYMVQNLNH</right_flank>
</contributing_site>
<contributing_site sequence_id="sequence_18" position="336" strand="none" pvalue="2.02e-09" >
<left_flank>EILDWIKEGK</left_flank>
<site>
<letter_ref letter_id="letter_E"/>
<letter_ref letter_id="letter_G"/>
<letter_ref letter_id="letter_S"/>
<letter_ref letter_id="letter_R"/>
<letter_ref letter_id="letter_V"/>
<letter_ref letter_id="letter_V"/>
<letter_ref letter_id="letter_I"/>
<letter_ref letter_id="letter_A"/>
<letter_ref letter_id="letter_T"/>
<letter_ref letter_id="letter_S"/>
<letter_ref letter_id="letter_D"/>
<letter_ref letter_id="letter_M"/>
<letter_ref letter_id="letter_S"/>
<letter_ref letter_id="letter_L"/>
<letter_ref letter_id="letter_T"/>
<letter_ref letter_id="letter_N"/>
<letter_ref letter_id="letter_G"/>
<letter_ref letter_id="letter_L"/>
<letter_ref letter_id="letter_V"/>
<letter_ref letter_id="letter_D"/>
</site>
<right_flank>DTYMVQNLNH</right_flank>
</contributing_site>
</contributing_sites>
</motif>
<motif id="motif_6" name="6" width="29" sites="38" ic="59.8" re="57.8" llr="1522" e_value="1.3e-277" bayes_threshold="10.6559" elapsed_time="1496.777542">
<scores>
<alphabet_matrix>
<alphabet_array>
<value letter_id="letter_A">-271</value>
<value letter_id="letter_C">0</value>
<value letter_id="letter_D">137</value>
<value letter_id="letter_E">-123</value>
<value letter_id="letter_F">-489</value>
<value letter_id="letter_G">-82</value>
<value letter_id="letter_H">374</value>
<value letter_id="letter_I">-530</value>
<value letter_id="letter_K">-302</value>
<value letter_id="letter_L">-549</value>
<value letter_id="letter_M">-410</value>
<value letter_id="letter_N">38</value>
<value letter_id="letter_P">-394</value>
<value letter_id="letter_Q">116</value>
<value letter_id="letter_R">185</value>
<value letter_id="letter_S">-50</value>
<value letter_id="letter_T">-275</value>
<value letter_id="letter_V">-459</value>
<value letter_id="letter_W">-503</value>
<value letter_id="letter_Y">-347</value>
</alphabet_array>
<alphabet_array>
<value letter_id="letter_A">-699</value>
<value letter_id="letter_C">-705</value>
<value letter_id="letter_D">-794</value>
<value letter_id="letter_E">-873</value>
<value letter_id="letter_F">461</value>
<value letter_id="letter_G">-689</value>
<value letter_id="letter_H">-685</value>
<value letter_id="letter_I">-738</value>
<value letter_id="letter_K">-853</value>
<value letter_id="letter_L">-704</value>
<value letter_id="letter_M">-676</value>
<value letter_id="letter_N">-786</value>
<value letter_id="letter_P">-700</value>
<value letter_id="letter_Q">-769</value>
<value letter_id="letter_R">-788</value>
<value letter_id="letter_S">-784</value>
<value letter_id="letter_T">-742</value>
<value letter_id="letter_V">-731</value>
<value letter_id="letter_W">-593</value>
<value letter_id="letter_Y">-442</value>
</alphabet_array>
<alphabet_array>
<value letter_id="letter_A">-269</value>
<value letter_id="letter_C">-539</value>
<value letter_id="letter_D">308</value>
<value letter_id="letter_E">103</value>
<value letter_id="letter_F">-74</value>
<value letter_id="letter_G">-85</value>
<value letter_id="letter_H">95</value>
<value letter_id="letter_I">-533</value>
<value letter_id="letter_K">-115</value>
<value letter_id="letter_L">-561</value>
<value letter_id="letter_M">-422</value>
<value letter_id="letter_N">-41</value>
<value letter_id="letter_P">169</value>
<value letter_id="letter_Q">-21</value>
<value letter_id="letter_R">-347</value>
<value letter_id="letter_S">-316</value>
<value letter_id="letter_T">-287</value>
<value letter_id="letter_V">-461</value>
<value letter_id="letter_W">-534</value>
<value letter_id="letter_Y">-403</value>
</alphabet_array>
<alphabet_array>
<value letter_id="letter_A">-199</value>
<value letter_id="letter_C">277</value>
<value letter_id="letter_D">-535</value>
<value letter_id="letter_E">-481</value>
<value letter_id="letter_F">36</value>
<value letter_id="letter_G">-6</value>
<value letter_id="letter_H">-368</value>
<value letter_id="letter_I">129</value>
<value letter_id="letter_K">-446</value>
<value letter_id="letter_L">59</value>
<value letter_id="letter_M">-163</value>
<value letter_id="letter_N">-408</value>
<value letter_id="letter_P">39</value>
<value letter_id="letter_Q">-359</value>
<value letter_id="letter_R">-408</value>
<value letter_id="letter_S">-9</value>
<value letter_id="letter_T">94</value>
<value letter_id="letter_V">57</value>
<value letter_id="letter_W">-340</value>
<value letter_id="letter_Y">98</value>
</alphabet_array>
<alphabet_array>
<value letter_id="letter_A">-161</value>
<value letter_id="letter_C">-3</value>
<value letter_id="letter_D">-275</value>
<value letter_id="letter_E">-229</value>
<value letter_id="letter_F">22</value>
<value letter_id="letter_G">-88</value>
<value letter_id="letter_H">7</value>
<value letter_id="letter_I">-322</value>
<value letter_id="letter_K">128</value>
<value letter_id="letter_L">-208</value>
<value letter_id="letter_M">18</value>
<value letter_id="letter_N">22</value>
<value letter_id="letter_P">-316</value>
<value letter_id="letter_Q">-156</value>
<value letter_id="letter_R">285</value>
<value letter_id="letter_S">-47</value>
<value letter_id="letter_T">-186</value>
<value letter_id="letter_V">-18</value>
<value letter_id="letter_W">-387</value>
<value letter_id="letter_Y">1</value>
</alphabet_array>
<alphabet_array>
<value letter_id="letter_A">404</value>
<value letter_id="letter_C">-222</value>
<value letter_id="letter_D">-473</value>
<value letter_id="letter_E">-449</value>
<value letter_id="letter_F">-354</value>
<value letter_id="letter_G">-20</value>
<value letter_id="letter_H">-425</value>
<value letter_id="letter_I">28</value>
<value letter_id="letter_K">-445</value>
<value letter_id="letter_L">-157</value>
<value letter_id="letter_M">74</value>
<value letter_id="letter_N">-419</value>
<value letter_id="letter_P">-461</value>
<value letter_id="letter_Q">-387</value>
<value letter_id="letter_R">-416</value>
<value letter_id="letter_S">-200</value>
<value letter_id="letter_T">-237</value>
<value letter_id="letter_V">-187</value>
<value letter_id="letter_W">-405</value>
<value letter_id="letter_Y">-381</value>
</alphabet_array>
<alphabet_array>
<value letter_id="letter_A">-501</value>
<value letter_id="letter_C">-538</value>
<value letter_id="letter_D">-628</value>
<value letter_id="letter_E">-628</value>
<value letter_id="letter_F">181</value>
<value letter_id="letter_G">-571</value>
<value letter_id="letter_H">-370</value>
<value letter_id="letter_I">-512</value>
<value letter_id="letter_K">37</value>
<value letter_id="letter_L">-144</value>
<value letter_id="letter_M">-412</value>
<value letter_id="letter_N">-523</value>
<value letter_id="letter_P">-583</value>
<value letter_id="letter_Q">-55</value>
<value letter_id="letter_R">-464</value>
<value letter_id="letter_S">-584</value>
<value letter_id="letter_T">-505</value>
<value letter_id="letter_V">-491</value>
<value letter_id="letter_W">557</value>
<value letter_id="letter_Y">-100</value>
</alphabet_array>
<alphabet_array>
<value letter_id="letter_A">111</value>
<value letter_id="letter_C">210</value>
<value letter_id="letter_D">-495</value>
<value letter_id="letter_E">-460</value>
<value letter_id="letter_F">-66</value>
<value letter_id="letter_G">-397</value>
<value letter_id="letter_H">-364</value>
<value letter_id="letter_I">118</value>
<value letter_id="letter_K">-438</value>
<value letter_id="letter_L">-182</value>
<value letter_id="letter_M">-180</value>
<value letter_id="letter_N">-408</value>
<value letter_id="letter_P">-388</value>
<value letter_id="letter_Q">-362</value>
<value letter_id="letter_R">-394</value>
<value letter_id="letter_S">-370</value>
<value letter_id="letter_T">-43</value>
<value letter_id="letter_V">307</value>
<value letter_id="letter_W">-360</value>
<value letter_id="letter_Y">-12</value>
</alphabet_array>
<alphabet_array>
<value letter_id="letter_A">-198</value>
<value letter_id="letter_C">385</value>
<value letter_id="letter_D">-502</value>
<value letter_id="letter_E">-452</value>
<value letter_id="letter_F">-271</value>
<value letter_id="letter_G">-392</value>
<value letter_id="letter_H">-4</value>
<value letter_id="letter_I">-69</value>
<value letter_id="letter_K">-417</value>
<value letter_id="letter_L">-287</value>
<value letter_id="letter_M">-170</value>
<value letter_id="letter_N">-390</value>
<value letter_id="letter_P">167</value>
<value letter_id="letter_Q">-340</value>
<value letter_id="letter_R">-101</value>
<value letter_id="letter_S">-142</value>
<value letter_id="letter_T">242</value>
<value letter_id="letter_V">-51</value>
<value letter_id="letter_W">-345</value>
<value letter_id="letter_Y">192</value>
</alphabet_array>
<alphabet_array>
<value letter_id="letter_A">-412</value>
<value letter_id="letter_C">-481</value>
<value letter_id="letter_D">-784</value>
<value letter_id="letter_E">-775</value>
<value letter_id="letter_F">-520</value>
<value letter_id="letter_G">-717</value>
<value letter_id="letter_H">-794</value>
<value letter_id="letter_I">139</value>
<value letter_id="letter_K">-771</value>
<value letter_id="letter_L">-440</value>
<value letter_id="letter_M">-387</value>
<value letter_id="letter_N">-720</value>
<value letter_id="letter_P">-696</value>
<value letter_id="letter_Q">-736</value>
<value letter_id="letter_R">-778</value>
<value letter_id="letter_S">-720</value>
<value letter_id="letter_T">-435</value>
<value letter_id="letter_V">377</value>
<value letter_id="letter_W">-756</value>
<value letter_id="letter_Y">-619</value>
</alphabet_array>
<alphabet_array>
<value letter_id="letter_A">-239</value>
<value letter_id="letter_C">-450</value>
<value letter_id="letter_D">-11</value>
<value letter_id="letter_E">-510</value>
<value letter_id="letter_F">-638</value>
<value letter_id="letter_G">133</value>
<value letter_id="letter_H">-457</value>
<value letter_id="letter_I">-680</value>
<value letter_id="letter_K">-538</value>
<value letter_id="letter_L">-724</value>
<value letter_id="letter_M">13</value>
<value letter_id="letter_N">-300</value>
<value letter_id="letter_P">-488</value>
<value letter_id="letter_Q">-458</value>
<value letter_id="letter_R">-555</value>
<value letter_id="letter_S">325</value>
<value letter_id="letter_T">-308</value>
<value letter_id="letter_V">-531</value>
<value letter_id="letter_W">-655</value>
<value letter_id="letter_Y">-553</value>
</alphabet_array>
<alphabet_array>
<value letter_id="letter_A">-242</value>
<value letter_id="letter_C">-413</value>
<value letter_id="letter_D">-92</value>
<value letter_id="letter_E">20</value>
<value letter_id="letter_F">-475</value>
<value letter_id="letter_G">-426</value>
<value letter_id="letter_H">1</value>
<value letter_id="letter_I">-437</value>
<value letter_id="letter_K">-171</value>
<value letter_id="letter_L">-399</value>
<value letter_id="letter_M">-224</value>
<value letter_id="letter_N">-292</value>
<value letter_id="letter_P">-338</value>
<value letter_id="letter_Q">441</value>
<value letter_id="letter_R">-15</value>
<value letter_id="letter_S">-363</value>
<value letter_id="letter_T">-298</value>
<value letter_id="letter_V">-397</value>
<value letter_id="letter_W">-371</value>
<value letter_id="letter_Y">-407</value>
</alphabet_array>
<alphabet_array>
<value letter_id="letter_A">-25</value>
<value letter_id="letter_C">-435</value>
<value letter_id="letter_D">74</value>
<value letter_id="letter_E">150</value>
<value letter_id="letter_F">-392</value>
<value letter_id="letter_G">-3</value>
<value letter_id="letter_H">-217</value>
<value letter_id="letter_I">-394</value>
<value letter_id="letter_K">-75</value>
<value letter_id="letter_L">-420</value>
<value letter_id="letter_M">-274</value>
<value letter_id="letter_N">163</value>
<value letter_id="letter_P">-48</value>
<value letter_id="letter_Q">183</value>
<value letter_id="letter_R">-210</value>
<value letter_id="letter_S">63</value>
<value letter_id="letter_T">44</value>
<value letter_id="letter_V">-27</value>
<value letter_id="letter_W">-404</value>
<value letter_id="letter_Y">-288</value>
</alphabet_array>
<alphabet_array>
<value letter_id="letter_A">-506</value>
<value letter_id="letter_C">-556</value>
<value letter_id="letter_D">-665</value>
<value letter_id="letter_E">-673</value>
<value letter_id="letter_F">324</value>
<value letter_id="letter_G">-620</value>
<value letter_id="letter_H">11</value>
<value letter_id="letter_I">-551</value>
<value letter_id="letter_K">-640</value>
<value letter_id="letter_L">-228</value>
<value letter_id="letter_M">-471</value>
<value letter_id="letter_N">-546</value>
<value letter_id="letter_P">243</value>
<value letter_id="letter_Q">-523</value>
<value letter_id="letter_R">-575</value>
<value letter_id="letter_S">-161</value>
<value letter_id="letter_T">-537</value>
<value letter_id="letter_V">-527</value>
<value letter_id="letter_W">-262</value>
<value letter_id="letter_Y">367</value>
</alphabet_array>
<alphabet_array>
<value letter_id="letter_A">-198</value>
<value letter_id="letter_C">152</value>
<value letter_id="letter_D">259</value>
<value letter_id="letter_E">-243</value>
<value letter_id="letter_F">-438</value>
<value letter_id="letter_G">-305</value>
<value letter_id="letter_H">9</value>
<value letter_id="letter_I">-445</value>
<value letter_id="letter_K">-22</value>
<value letter_id="letter_L">-471</value>
<value letter_id="letter_M">-327</value>
<value letter_id="letter_N">208</value>
<value letter_id="letter_P">-339</value>
<value letter_id="letter_Q">-176</value>
<value letter_id="letter_R">3</value>
<value letter_id="letter_S">2</value>
<value letter_id="letter_T">92</value>
<value letter_id="letter_V">-115</value>
<value letter_id="letter_W">-450</value>
<value letter_id="letter_Y">-329</value>
</alphabet_array>
<alphabet_array>
<value letter_id="letter_A">122</value>
<value letter_id="letter_C">-426</value>
<value letter_id="letter_D">-86</value>
<value letter_id="letter_E">47</value>
<value letter_id="letter_F">-384</value>
<value letter_id="letter_G">-295</value>
<value letter_id="letter_H">-218</value>
<value letter_id="letter_I">-40</value>
<value letter_id="letter_K">-15</value>
<value letter_id="letter_L">-411</value>
<value letter_id="letter_M">253</value>
<value letter_id="letter_N">-207</value>
<value letter_id="letter_P">-48</value>
<value letter_id="letter_Q">73</value>
<value letter_id="letter_R">6</value>
<value letter_id="letter_S">-237</value>
<value letter_id="letter_T">128</value>
<value letter_id="letter_V">175</value>
<value letter_id="letter_W">-399</value>
<value letter_id="letter_Y">-1</value>
</alphabet_array>
<alphabet_array>
<value letter_id="letter_A">-25</value>
<value letter_id="letter_C">-424</value>
<value letter_id="letter_D">-251</value>
<value letter_id="letter_E">-92</value>
<value letter_id="letter_F">19</value>
<value letter_id="letter_G">49</value>
<value letter_id="letter_H">9</value>
<value letter_id="letter_I">-39</value>
<value letter_id="letter_K">220</value>
<value letter_id="letter_L">-88</value>
<value letter_id="letter_M">103</value>
<value letter_id="letter_N">-49</value>
<value letter_id="letter_P">-301</value>
<value letter_id="letter_Q">-135</value>
<value letter_id="letter_R">142</value>
<value letter_id="letter_S">-111</value>
<value letter_id="letter_T">-179</value>
<value letter_id="letter_V">-309</value>
<value letter_id="letter_W">70</value>
<value letter_id="letter_Y">-285</value>
</alphabet_array>
<alphabet_array>
<value letter_id="letter_A">-26</value>
<value letter_id="letter_C">-439</value>
<value letter_id="letter_D">128</value>
<value letter_id="letter_E">97</value>
<value letter_id="letter_F">-398</value>
<value letter_id="letter_G">-85</value>
<value letter_id="letter_H">94</value>
<value letter_id="letter_I">-401</value>
<value letter_id="letter_K">189</value>
<value letter_id="letter_L">-426</value>
<value letter_id="letter_M">-281</value>
<value letter_id="letter_N">75</value>
<value letter_id="letter_P">-304</value>
<value letter_id="letter_Q">-137</value>
<value letter_id="letter_R">142</value>
<value letter_id="letter_S">-111</value>
<value letter_id="letter_T">-29</value>
<value letter_id="letter_V">-331</value>
<value letter_id="letter_W">-409</value>
<value letter_id="letter_Y">-292</value>
</alphabet_array>
<alphabet_array>
<value letter_id="letter_A">-400</value>
<value letter_id="letter_C">-481</value>
<value letter_id="letter_D">-751</value>
<value letter_id="letter_E">-704</value>
<value letter_id="letter_F">-52</value>
<value letter_id="letter_G">-624</value>
<value letter_id="letter_H">-3</value>
<value letter_id="letter_I">216</value>
<value letter_id="letter_K">-674</value>
<value letter_id="letter_L">123</value>
<value letter_id="letter_M">-231</value>
<value letter_id="letter_N">-637</value>
<value letter_id="letter_P">-609</value>
<value letter_id="letter_Q">-557</value>
<value letter_id="letter_R">-629</value>
<value letter_id="letter_S">-606</value>
<value letter_id="letter_T">-416</value>
<value letter_id="letter_V">246</value>
<value letter_id="letter_W">-495</value>
<value letter_id="letter_Y">-442</value>
</alphabet_array>
<alphabet_array>
<value letter_id="letter_A">-50</value>
<value letter_id="letter_C">-319</value>
<value letter_id="letter_D">-536</value>
<value letter_id="letter_E">-481</value>
<value letter_id="letter_F">28</value>
<value letter_id="letter_G">-411</value>
<value letter_id="letter_H">-375</value>
<value letter_id="letter_I">70</value>
<value letter_id="letter_K">-448</value>
<value letter_id="letter_L">193</value>
<value letter_id="letter_M">-138</value>
<value letter_id="letter_N">-418</value>
<value letter_id="letter_P">-408</value>
<value letter_id="letter_Q">-51</value>
<value letter_id="letter_R">-405</value>
<value letter_id="letter_S">-157</value>
<value letter_id="letter_T">149</value>
<value letter_id="letter_V">-58</value>
<value letter_id="letter_W">165</value>
<value letter_id="letter_Y">-2</value>
</alphabet_array>
<alphabet_array>
<value letter_id="letter_A">-332</value>
<value letter_id="letter_C">-564</value>
<value letter_id="letter_D">-22</value>
<value letter_id="letter_E">-378</value>
<value letter_id="letter_F">-580</value>
<value letter_id="letter_G">-450</value>
<value letter_id="letter_H">98</value>
<value letter_id="letter_I">-527</value>
<value letter_id="letter_K">203</value>
<value letter_id="letter_L">-13</value>
<value letter_id="letter_M">13</value>
<value letter_id="letter_N">-358</value>
<value letter_id="letter_P">-466</value>
<value letter_id="letter_Q">214</value>
<value letter_id="letter_R">226</value>
<value letter_id="letter_S">-415</value>
<value letter_id="letter_T">-339</value>
<value letter_id="letter_V">-467</value>
<value letter_id="letter_W">81</value>
<value letter_id="letter_Y">-431</value>
</alphabet_array>
<alphabet_array>
<value letter_id="letter_A">87</value>
<value letter_id="letter_C">-6</value>
<value letter_id="letter_D">183</value>
<value letter_id="letter_E">74</value>
<value letter_id="letter_F">-399</value>
<value letter_id="letter_G">118</value>
<value letter_id="letter_H">-222</value>
<value letter_id="letter_I">-402</value>
<value letter_id="letter_K">-78</value>
<value letter_id="letter_L">-428</value>
<value letter_id="letter_M">-283</value>
<value letter_id="letter_N">75</value>
<value letter_id="letter_P">-305</value>
<value letter_id="letter_Q">-138</value>
<value letter_id="letter_R">54</value>
<value letter_id="letter_S">-44</value>
<value letter_id="letter_T">181</value>
<value letter_id="letter_V">-333</value>
<value letter_id="letter_W">-411</value>
<value letter_id="letter_Y">-294</value>
</alphabet_array>
<alphabet_array>
<value letter_id="letter_A">-376</value>
<value letter_id="letter_C">-465</value>
<value letter_id="letter_D">-616</value>
<value letter_id="letter_E">-622</value>
<value letter_id="letter_F">-348</value>
<value letter_id="letter_G">-584</value>
<value letter_id="letter_H">-581</value>
<value letter_id="letter_I">335</value>
<value letter_id="letter_K">-582</value>
<value letter_id="letter_L">66</value>
<value letter_id="letter_M">104</value>
<value letter_id="letter_N">-551</value>
<value letter_id="letter_P">-571</value>
<value letter_id="letter_Q">-521</value>
<value letter_id="letter_R">-580</value>
<value letter_id="letter_S">-555</value>
<value letter_id="letter_T">-77</value>
<value letter_id="letter_V">-17</value>
<value letter_id="letter_W">-496</value>
<value letter_id="letter_Y">-423</value>
</alphabet_array>
<alphabet_array>
<value letter_id="letter_A">83</value>
<value letter_id="letter_C">-380</value>
<value letter_id="letter_D">-617</value>
<value letter_id="letter_E">-565</value>
<value letter_id="letter_F">91</value>
<value letter_id="letter_G">-482</value>
<value letter_id="letter_H">-451</value>
<value letter_id="letter_I">186</value>
<value letter_id="letter_K">-531</value>
<value letter_id="letter_L">158</value>
<value letter_id="letter_M">-196</value>
<value letter_id="letter_N">-494</value>
<value letter_id="letter_P">-488</value>
<value letter_id="letter_Q">-437</value>
<value letter_id="letter_R">-491</value>
<value letter_id="letter_S">-452</value>
<value letter_id="letter_T">-296</value>
<value letter_id="letter_V">116</value>
<value letter_id="letter_W">-405</value>
<value letter_id="letter_Y">99</value>
</alphabet_array>
<alphabet_array>
<value letter_id="letter_A">-180</value>
<value letter_id="letter_C">-458</value>
<value letter_id="letter_D">-276</value>
<value letter_id="letter_E">135</value>
<value letter_id="letter_F">-421</value>
<value letter_id="letter_G">-320</value>
<value letter_id="letter_H">95</value>
<value letter_id="letter_I">55</value>
<value letter_id="letter_K">91</value>
<value letter_id="letter_L">-442</value>
<value letter_id="letter_M">-298</value>
<value letter_id="letter_N">24</value>
<value letter_id="letter_P">-326</value>
<value letter_id="letter_Q">229</value>
<value letter_id="letter_R">59</value>
<value letter_id="letter_S">108</value>
<value letter_id="letter_T">-206</value>
<value letter_id="letter_V">-349</value>
<value letter_id="letter_W">-424</value>
<value letter_id="letter_Y">-312</value>
</alphabet_array>
<alphabet_array>
<value letter_id="letter_A">122</value>
<value letter_id="letter_C">-454</value>
<value letter_id="letter_D">105</value>
<value letter_id="letter_E">80</value>
<value letter_id="letter_F">-412</value>
<value letter_id="letter_G">-310</value>
<value letter_id="letter_H">-234</value>
<value letter_id="letter_I">-411</value>
<value letter_id="letter_K">-17</value>
<value letter_id="letter_L">-141</value>
<value letter_id="letter_M">-291</value>
<value letter_id="letter_N">-222</value>
<value letter_id="letter_P">-313</value>
<value letter_id="letter_Q">262</value>
<value letter_id="letter_R">-69</value>
<value letter_id="letter_S">155</value>
<value letter_id="letter_T">-196</value>
<value letter_id="letter_V">-340</value>
<value letter_id="letter_W">-422</value>
<value letter_id="letter_Y">-306</value>
</alphabet_array>
<alphabet_array>
<value letter_id="letter_A">86</value>
<value letter_id="letter_C">-312</value>
<value letter_id="letter_D">-541</value>
<value letter_id="letter_E">-488</value>
<value letter_id="letter_F">89</value>
<value letter_id="letter_G">-403</value>
<value letter_id="letter_H">-375</value>
<value letter_id="letter_I">150</value>
<value letter_id="letter_K">-452</value>
<value letter_id="letter_L">89</value>
<value letter_id="letter_M">-169</value>
<value letter_id="letter_N">-415</value>
<value letter_id="letter_P">-416</value>
<value letter_id="letter_Q">-366</value>
<value letter_id="letter_R">-415</value>
<value letter_id="letter_S">-146</value>
<value letter_id="letter_T">94</value>
<value letter_id="letter_V">219</value>
<value letter_id="letter_W">-347</value>
<value letter_id="letter_Y">-273</value>
</alphabet_array>
<alphabet_array>
<value letter_id="letter_A">-24</value>
<value letter_id="letter_C">-432</value>
<value letter_id="letter_D">-245</value>
<value letter_id="letter_E">14</value>
<value letter_id="letter_F">-389</value>
<value letter_id="letter_G">226</value>
<value letter_id="letter_H">93</value>
<value letter_id="letter_I">-41</value>
<value letter_id="letter_K">-75</value>
<value letter_id="letter_L">-221</value>
<value letter_id="letter_M">-272</value>
<value letter_id="letter_N">-204</value>
<value letter_id="letter_P">-48</value>
<value letter_id="letter_Q">155</value>
<value letter_id="letter_R">-209</value>
<value letter_id="letter_S">87</value>
<value letter_id="letter_T">156</value>
<value letter_id="letter_V">-321</value>
<value letter_id="letter_W">-401</value>
<value letter_id="letter_Y">-1</value>
</alphabet_array>
<alphabet_array>
<value letter_id="letter_A">87</value>
<value letter_id="letter_C">-435</value>
<value letter_id="letter_D">103</value>
<value letter_id="letter_E">-91</value>
<value letter_id="letter_F">-393</value>
<value letter_id="letter_G">226</value>
<value letter_id="letter_H">-217</value>
<value letter_id="letter_I">-395</value>
<value letter_id="letter_K">87</value>
<value letter_id="letter_L">-89</value>
<value letter_id="letter_M">12</value>
<value letter_id="letter_N">139</value>
<value letter_id="letter_P">39</value>
<value letter_id="letter_Q">-132</value>
<value letter_id="letter_R">-211</value>
<value letter_id="letter_S">-44</value>
<value letter_id="letter_T">-180</value>
<value letter_id="letter_V">-325</value>
<value letter_id="letter_W">-404</value>
<value letter_id="letter_Y">-288</value>
</alphabet_array>
</alphabet_matrix>
</scores>
<probabilities>
<alphabet_matrix>
<alphabet_array>
<value letter_id="letter_A">0.000000</value>
<value letter_id="letter_C">0.026316</value>
<value letter_id="letter_D">0.157895</value>
<value letter_id="letter_E">0.026316</value>
<value letter_id="letter_F">0.000000</value>
<value letter_id="letter_G">0.026316</value>
<value letter_id="letter_H">0.368421</value>
<value letter_id="letter_I">0.000000</value>
<value letter_id="letter_K">0.000000</value>
<value letter_id="letter_L">0.000000</value>
<value letter_id="letter_M">0.000000</value>
<value letter_id="letter_N">0.052632</value>
<value letter_id="letter_P">0.000000</value>
<value letter_id="letter_Q">0.078947</value>
<value letter_id="letter_R">0.210526</value>
<value letter_id="letter_S">0.052632</value>
<value letter_id="letter_T">0.000000</value>
<value letter_id="letter_V">0.000000</value>
<value letter_id="letter_W">0.000000</value>
<value letter_id="letter_Y">0.000000</value>
</alphabet_array>
<alphabet_array>
<value letter_id="letter_A">0.000000</value>
<value letter_id="letter_C">0.000000</value>
<value letter_id="letter_D">0.000000</value>
<value letter_id="letter_E">0.000000</value>
<value letter_id="letter_F">1.000000</value>
<value letter_id="letter_G">0.000000</value>
<value letter_id="letter_H">0.000000</value>
<value letter_id="letter_I">0.000000</value>
<value letter_id="letter_K">0.000000</value>
<value letter_id="letter_L">0.000000</value>
<value letter_id="letter_M">0.000000</value>
<value letter_id="letter_N">0.000000</value>
<value letter_id="letter_P">0.000000</value>
<value letter_id="letter_Q">0.000000</value>
<value letter_id="letter_R">0.000000</value>
<value letter_id="letter_S">0.000000</value>
<value letter_id="letter_T">0.000000</value>
<value letter_id="letter_V">0.000000</value>
<value letter_id="letter_W">0.000000</value>
<value letter_id="letter_Y">0.000000</value>
</alphabet_array>
<alphabet_array>
<value letter_id="letter_A">0.000000</value>
<value letter_id="letter_C">0.000000</value>
<value letter_id="letter_D">0.526316</value>
<value letter_id="letter_E">0.157895</value>
<value letter_id="letter_F">0.026316</value>
<value letter_id="letter_G">0.026316</value>
<value letter_id="letter_H">0.052632</value>
<value letter_id="letter_I">0.000000</value>
<value letter_id="letter_K">0.026316</value>
<value letter_id="letter_L">0.000000</value>
<value letter_id="letter_M">0.000000</value>
<value letter_id="letter_N">0.026316</value>
<value letter_id="letter_P">0.131579</value>
<value letter_id="letter_Q">0.026316</value>
<value letter_id="letter_R">0.000000</value>
<value letter_id="letter_S">0.000000</value>
<value letter_id="letter_T">0.000000</value>
<value letter_id="letter_V">0.000000</value>
<value letter_id="letter_W">0.000000</value>
<value letter_id="letter_Y">0.000000</value>
</alphabet_array>
<alphabet_array>
<value letter_id="letter_A">0.000000</value>
<value letter_id="letter_C">0.184211</value>
<value letter_id="letter_D">0.000000</value>
<value letter_id="letter_E">0.000000</value>
<value letter_id="letter_F">0.052632</value>
<value letter_id="letter_G">0.052632</value>
<value letter_id="letter_H">0.000000</value>
<value letter_id="letter_I">0.157895</value>
<value letter_id="letter_K">0.000000</value>
<value letter_id="letter_L">0.210526</value>
<value letter_id="letter_M">0.000000</value>
<value letter_id="letter_N">0.000000</value>
<value letter_id="letter_P">0.052632</value>
<value letter_id="letter_Q">0.000000</value>
<value letter_id="letter_R">0.000000</value>
<value letter_id="letter_S">0.078947</value>
<value letter_id="letter_T">0.078947</value>
<value letter_id="letter_V">0.078947</value>
<value letter_id="letter_W">0.000000</value>
<value letter_id="letter_Y">0.052632</value>
</alphabet_array>
<alphabet_array>
<value letter_id="letter_A">0.000000</value>
<value letter_id="letter_C">0.026316</value>
<value letter_id="letter_D">0.000000</value>
<value letter_id="letter_E">0.000000</value>
<value letter_id="letter_F">0.052632</value>
<value letter_id="letter_G">0.026316</value>
<value letter_id="letter_H">0.026316</value>
<value letter_id="letter_I">0.000000</value>
<value letter_id="letter_K">0.184211</value>
<value letter_id="letter_L">0.026316</value>
<value letter_id="letter_M">0.026316</value>
<value letter_id="letter_N">0.052632</value>
<value letter_id="letter_P">0.000000</value>
<value letter_id="letter_Q">0.000000</value>
<value letter_id="letter_R">0.447368</value>
<value letter_id="letter_S">0.052632</value>
<value letter_id="letter_T">0.000000</value>
<value letter_id="letter_V">0.052632</value>
<value letter_id="letter_W">0.000000</value>
<value letter_id="letter_Y">0.026316</value>
</alphabet_array>
<alphabet_array>
<value letter_id="letter_A">0.736842</value>
<value letter_id="letter_C">0.000000</value>
<value letter_id="letter_D">0.000000</value>
<value letter_id="letter_E">0.000000</value>
<value letter_id="letter_F">0.000000</value>
<value letter_id="letter_G">0.052632</value>
<value letter_id="letter_H">0.000000</value>
<value letter_id="letter_I">0.105263</value>
<value letter_id="letter_K">0.000000</value>
<value letter_id="letter_L">0.052632</value>
<value letter_id="letter_M">0.052632</value>
<value letter_id="letter_N">0.000000</value>
<value letter_id="letter_P">0.000000</value>
<value letter_id="letter_Q">0.000000</value>
<value letter_id="letter_R">0.000000</value>
<value letter_id="letter_S">0.000000</value>
<value letter_id="letter_T">0.000000</value>
<value letter_id="letter_V">0.000000</value>
<value letter_id="letter_W">0.000000</value>
<value letter_id="letter_Y">0.000000</value>
</alphabet_array>
<alphabet_array>
<value letter_id="letter_A">0.000000</value>
<value letter_id="letter_C">0.000000</value>
<value letter_id="letter_D">0.000000</value>
<value letter_id="letter_E">0.000000</value>
<value letter_id="letter_F">0.157895</value>
<value letter_id="letter_G">0.000000</value>
<value letter_id="letter_H">0.000000</value>
<value letter_id="letter_I">0.000000</value>
<value letter_id="letter_K">0.105263</value>
<value letter_id="letter_L">0.052632</value>
<value letter_id="letter_M">0.000000</value>
<value letter_id="letter_N">0.000000</value>
<value letter_id="letter_P">0.000000</value>
<value letter_id="letter_Q">0.026316</value>
<value letter_id="letter_R">0.000000</value>
<value letter_id="letter_S">0.000000</value>
<value letter_id="letter_T">0.000000</value>
<value letter_id="letter_V">0.000000</value>
<value letter_id="letter_W">0.657895</value>
<value letter_id="letter_Y">0.000000</value>
</alphabet_array>
<alphabet_array>
<value letter_id="letter_A">0.105263</value>
<value letter_id="letter_C">0.131579</value>
<value letter_id="letter_D">0.000000</value>
<value letter_id="letter_E">0.000000</value>
<value letter_id="letter_F">0.026316</value>
<value letter_id="letter_G">0.000000</value>
<value letter_id="letter_H">0.000000</value>
<value letter_id="letter_I">0.157895</value>
<value letter_id="letter_K">0.000000</value>
<value letter_id="letter_L">0.026316</value>
<value letter_id="letter_M">0.000000</value>
<value letter_id="letter_N">0.000000</value>
<value letter_id="letter_P">0.000000</value>
<value letter_id="letter_Q">0.000000</value>
<value letter_id="letter_R">0.000000</value>
<value letter_id="letter_S">0.000000</value>
<value letter_id="letter_T">0.026316</value>
<value letter_id="letter_V">0.500000</value>
<value letter_id="letter_W">0.000000</value>
<value letter_id="letter_Y">0.026316</value>
</alphabet_array>
<alphabet_array>
<value letter_id="letter_A">0.000000</value>
<value letter_id="letter_C">0.394737</value>
<value letter_id="letter_D">0.000000</value>
<value letter_id="letter_E">0.000000</value>
<value letter_id="letter_F">0.000000</value>
<value letter_id="letter_G">0.000000</value>
<value letter_id="letter_H">0.026316</value>
<value letter_id="letter_I">0.026316</value>
<value letter_id="letter_K">0.000000</value>
<value letter_id="letter_L">0.000000</value>
<value letter_id="letter_M">0.000000</value>
<value letter_id="letter_N">0.000000</value>
<value letter_id="letter_P">0.131579</value>
<value letter_id="letter_Q">0.000000</value>
<value letter_id="letter_R">0.026316</value>
<value letter_id="letter_S">0.026316</value>
<value letter_id="letter_T">0.236842</value>
<value letter_id="letter_V">0.026316</value>
<value letter_id="letter_W">0.000000</value>
<value letter_id="letter_Y">0.105263</value>
</alphabet_array>
<alphabet_array>
<value letter_id="letter_A">0.000000</value>
<value letter_id="letter_C">0.000000</value>
<value letter_id="letter_D">0.000000</value>
<value letter_id="letter_E">0.000000</value>
<value letter_id="letter_F">0.000000</value>
<value letter_id="letter_G">0.000000</value>
<value letter_id="letter_H">0.000000</value>
<value letter_id="letter_I">0.157895</value>
<value letter_id="letter_K">0.000000</value>
<value letter_id="letter_L">0.000000</value>
<value letter_id="letter_M">0.000000</value>
<value letter_id="letter_N">0.000000</value>
<value letter_id="letter_P">0.000000</value>
<value letter_id="letter_Q">0.000000</value>
<value letter_id="letter_R">0.000000</value>
<value letter_id="letter_S">0.000000</value>
<value letter_id="letter_T">0.000000</value>
<value letter_id="letter_V">0.842105</value>
<value letter_id="letter_W">0.000000</value>
<value letter_id="letter_Y">0.000000</value>
</alphabet_array>
<alphabet_array>
<value letter_id="letter_A">0.000000</value>
<value letter_id="letter_C">0.000000</value>
<value letter_id="letter_D">0.052632</value>
<value letter_id="letter_E">0.000000</value>
<value letter_id="letter_F">0.000000</value>
<value letter_id="letter_G">0.131579</value>
<value letter_id="letter_H">0.000000</value>
<value letter_id="letter_I">0.000000</value>
<value letter_id="letter_K">0.000000</value>
<value letter_id="letter_L">0.000000</value>
<value letter_id="letter_M">0.026316</value>
<value letter_id="letter_N">0.000000</value>
<value letter_id="letter_P">0.000000</value>
<value letter_id="letter_Q">0.000000</value>
<value letter_id="letter_R">0.000000</value>
<value letter_id="letter_S">0.789474</value>
<value letter_id="letter_T">0.000000</value>
<value letter_id="letter_V">0.000000</value>
<value letter_id="letter_W">0.000000</value>
<value letter_id="letter_Y">0.000000</value>
</alphabet_array>
<alphabet_array>
<value letter_id="letter_A">0.000000</value>
<value letter_id="letter_C">0.000000</value>
<value letter_id="letter_D">0.052632</value>
<value letter_id="letter_E">0.131579</value>
<value letter_id="letter_F">0.000000</value>
<value letter_id="letter_G">0.000000</value>
<value letter_id="letter_H">0.026316</value>
<value letter_id="letter_I">0.000000</value>
<value letter_id="letter_K">0.026316</value>
<value letter_id="letter_L">0.000000</value>
<value letter_id="letter_M">0.000000</value>
<value letter_id="letter_N">0.000000</value>
<value letter_id="letter_P">0.000000</value>
<value letter_id="letter_Q">0.684211</value>
<value letter_id="letter_R">0.078947</value>
<value letter_id="letter_S">0.000000</value>
<value letter_id="letter_T">0.000000</value>
<value letter_id="letter_V">0.000000</value>
<value letter_id="letter_W">0.000000</value>
<value letter_id="letter_Y">0.000000</value>
</alphabet_array>
<alphabet_array>
<value letter_id="letter_A">0.026316</value>
<value letter_id="letter_C">0.000000</value>
<value letter_id="letter_D">0.105263</value>
<value letter_id="letter_E">0.236842</value>
<value letter_id="letter_F">0.000000</value>
<value letter_id="letter_G">0.052632</value>
<value letter_id="letter_H">0.000000</value>
<value letter_id="letter_I">0.000000</value>
<value letter_id="letter_K">0.026316</value>
<value letter_id="letter_L">0.000000</value>
<value letter_id="letter_M">0.000000</value>
<value letter_id="letter_N">0.157895</value>
<value letter_id="letter_P">0.026316</value>
<value letter_id="letter_Q">0.131579</value>
<value letter_id="letter_R">0.000000</value>
<value letter_id="letter_S">0.131579</value>
<value letter_id="letter_T">0.052632</value>
<value letter_id="letter_V">0.052632</value>
<value letter_id="letter_W">0.000000</value>
<value letter_id="letter_Y">0.000000</value>
</alphabet_array>
<alphabet_array>
<value letter_id="letter_A">0.000000</value>
<value letter_id="letter_C">0.000000</value>
<value letter_id="letter_D">0.000000</value>
<value letter_id="letter_E">0.000000</value>
<value letter_id="letter_F">0.394737</value>
<value letter_id="letter_G">0.000000</value>
<value letter_id="letter_H">0.026316</value>
<value letter_id="letter_I">0.000000</value>
<value letter_id="letter_K">0.000000</value>
<value letter_id="letter_L">0.026316</value>
<value letter_id="letter_M">0.000000</value>
<value letter_id="letter_N">0.000000</value>
<value letter_id="letter_P">0.210526</value>
<value letter_id="letter_Q">0.000000</value>
<value letter_id="letter_R">0.000000</value>
<value letter_id="letter_S">0.026316</value>
<value letter_id="letter_T">0.000000</value>
<value letter_id="letter_V">0.000000</value>
<value letter_id="letter_W">0.000000</value>
<value letter_id="letter_Y">0.315789</value>
</alphabet_array>
<alphabet_array>
<value letter_id="letter_A">0.000000</value>
<value letter_id="letter_C">0.078947</value>
<value letter_id="letter_D">0.394737</value>
<value letter_id="letter_E">0.000000</value>
<value letter_id="letter_F">0.000000</value>
<value letter_id="letter_G">0.000000</value>
<value letter_id="letter_H">0.026316</value>
<value letter_id="letter_I">0.000000</value>
<value letter_id="letter_K">0.052632</value>
<value letter_id="letter_L">0.000000</value>
<value letter_id="letter_M">0.000000</value>
<value letter_id="letter_N">0.210526</value>
<value letter_id="letter_P">0.000000</value>
<value letter_id="letter_Q">0.000000</value>
<value letter_id="letter_R">0.052632</value>
<value letter_id="letter_S">0.078947</value>
<value letter_id="letter_T">0.078947</value>
<value letter_id="letter_V">0.026316</value>
<value letter_id="letter_W">0.000000</value>
<value letter_id="letter_Y">0.000000</value>
</alphabet_array>
<alphabet_array>
<value letter_id="letter_A">0.105263</value>
<value letter_id="letter_C">0.000000</value>
<value letter_id="letter_D">0.026316</value>
<value letter_id="letter_E">0.105263</value>
<value letter_id="letter_F">0.000000</value>
<value letter_id="letter_G">0.000000</value>
<value letter_id="letter_H">0.000000</value>
<value letter_id="letter_I">0.052632</value>
<value letter_id="letter_K">0.052632</value>
<value letter_id="letter_L">0.000000</value>
<value letter_id="letter_M">0.157895</value>
<value letter_id="letter_N">0.000000</value>
<value letter_id="letter_P">0.026316</value>
<value letter_id="letter_Q">0.052632</value>
<value letter_id="letter_R">0.052632</value>
<value letter_id="letter_S">0.000000</value>
<value letter_id="letter_T">0.105263</value>
<value letter_id="letter_V">0.236842</value>
<value letter_id="letter_W">0.000000</value>
<value letter_id="letter_Y">0.026316</value>
</alphabet_array>
<alphabet_array>
<value letter_id="letter_A">0.026316</value>
<value letter_id="letter_C">0.000000</value>
<value letter_id="letter_D">0.000000</value>
<value letter_id="letter_E">0.026316</value>
<value letter_id="letter_F">0.052632</value>
<value letter_id="letter_G">0.078947</value>
<value letter_id="letter_H">0.026316</value>
<value letter_id="letter_I">0.052632</value>
<value letter_id="letter_K">0.368421</value>
<value letter_id="letter_L">0.078947</value>
<value letter_id="letter_M">0.052632</value>
<value letter_id="letter_N">0.026316</value>
<value letter_id="letter_P">0.000000</value>
<value letter_id="letter_Q">0.000000</value>
<value letter_id="letter_R">0.157895</value>
<value letter_id="letter_S">0.026316</value>
<value letter_id="letter_T">0.000000</value>
<value letter_id="letter_V">0.000000</value>
<value letter_id="letter_W">0.026316</value>
<value letter_id="letter_Y">0.000000</value>
</alphabet_array>
<alphabet_array>
<value letter_id="letter_A">0.026316</value>
<value letter_id="letter_C">0.000000</value>
<value letter_id="letter_D">0.157895</value>
<value letter_id="letter_E">0.157895</value>
<value letter_id="letter_F">0.000000</value>
<value letter_id="letter_G">0.026316</value>
<value letter_id="letter_H">0.052632</value>
<value letter_id="letter_I">0.000000</value>
<value letter_id="letter_K">0.289474</value>
<value letter_id="letter_L">0.000000</value>
<value letter_id="letter_M">0.000000</value>
<value letter_id="letter_N">0.078947</value>
<value letter_id="letter_P">0.000000</value>
<value letter_id="letter_Q">0.000000</value>
<value letter_id="letter_R">0.157895</value>
<value letter_id="letter_S">0.026316</value>
<value letter_id="letter_T">0.026316</value>
<value letter_id="letter_V">0.000000</value>
<value letter_id="letter_W">0.000000</value>
<value letter_id="letter_Y">0.000000</value>
</alphabet_array>
<alphabet_array>
<value letter_id="letter_A">0.000000</value>
<value letter_id="letter_C">0.000000</value>
<value letter_id="letter_D">0.000000</value>
<value letter_id="letter_E">0.000000</value>
<value letter_id="letter_F">0.026316</value>
<value letter_id="letter_G">0.000000</value>
<value letter_id="letter_H">0.026316</value>
<value letter_id="letter_I">0.289474</value>
<value letter_id="letter_K">0.000000</value>
<value letter_id="letter_L">0.315789</value>
<value letter_id="letter_M">0.000000</value>
<value letter_id="letter_N">0.000000</value>
<value letter_id="letter_P">0.000000</value>
<value letter_id="letter_Q">0.000000</value>
<value letter_id="letter_R">0.000000</value>
<value letter_id="letter_S">0.000000</value>
<value letter_id="letter_T">0.000000</value>
<value letter_id="letter_V">0.342105</value>
<value letter_id="letter_W">0.000000</value>
<value letter_id="letter_Y">0.000000</value>
</alphabet_array>
<alphabet_array>
<value letter_id="letter_A">0.026316</value>
<value letter_id="letter_C">0.000000</value>
<value letter_id="letter_D">0.000000</value>
<value letter_id="letter_E">0.000000</value>
<value letter_id="letter_F">0.052632</value>
<value letter_id="letter_G">0.000000</value>
<value letter_id="letter_H">0.000000</value>
<value letter_id="letter_I">0.105263</value>
<value letter_id="letter_K">0.000000</value>
<value letter_id="letter_L">0.526316</value>
<value letter_id="letter_M">0.000000</value>
<value letter_id="letter_N">0.000000</value>
<value letter_id="letter_P">0.000000</value>
<value letter_id="letter_Q">0.026316</value>
<value letter_id="letter_R">0.000000</value>
<value letter_id="letter_S">0.026316</value>
<value letter_id="letter_T">0.131579</value>
<value letter_id="letter_V">0.026316</value>
<value letter_id="letter_W">0.052632</value>
<value letter_id="letter_Y">0.026316</value>
</alphabet_array>
<alphabet_array>
<value letter_id="letter_A">0.000000</value>
<value letter_id="letter_C">0.000000</value>
<value letter_id="letter_D">0.052632</value>
<value letter_id="letter_E">0.000000</value>
<value letter_id="letter_F">0.000000</value>
<value letter_id="letter_G">0.000000</value>
<value letter_id="letter_H">0.052632</value>
<value letter_id="letter_I">0.000000</value>
<value letter_id="letter_K">0.289474</value>
<value letter_id="letter_L">0.131579</value>
<value letter_id="letter_M">0.026316</value>
<value letter_id="letter_N">0.000000</value>
<value letter_id="letter_P">0.000000</value>
<value letter_id="letter_Q">0.157895</value>
<value letter_id="letter_R">0.263158</value>
<value letter_id="letter_S">0.000000</value>
<value letter_id="letter_T">0.000000</value>
<value letter_id="letter_V">0.000000</value>
<value letter_id="letter_W">0.026316</value>
<value letter_id="letter_Y">0.000000</value>
</alphabet_array>
<alphabet_array>
<value letter_id="letter_A">0.078947</value>
<value letter_id="letter_C">0.026316</value>
<value letter_id="letter_D">0.236842</value>
<value letter_id="letter_E">0.131579</value>
<value letter_id="letter_F">0.000000</value>
<value letter_id="letter_G">0.131579</value>
<value letter_id="letter_H">0.000000</value>
<value letter_id="letter_I">0.000000</value>
<value letter_id="letter_K">0.026316</value>
<value letter_id="letter_L">0.000000</value>
<value letter_id="letter_M">0.000000</value>
<value letter_id="letter_N">0.078947</value>
<value letter_id="letter_P">0.000000</value>
<value letter_id="letter_Q">0.000000</value>
<value letter_id="letter_R">0.078947</value>
<value letter_id="letter_S">0.052632</value>
<value letter_id="letter_T">0.157895</value>
<value letter_id="letter_V">0.000000</value>
<value letter_id="letter_W">0.000000</value>
<value letter_id="letter_Y">0.000000</value>
</alphabet_array>
<alphabet_array>
<value letter_id="letter_A">0.000000</value>
<value letter_id="letter_C">0.000000</value>
<value letter_id="letter_D">0.000000</value>
<value letter_id="letter_E">0.000000</value>
<value letter_id="letter_F">0.000000</value>
<value letter_id="letter_G">0.000000</value>
<value letter_id="letter_H">0.000000</value>
<value letter_id="letter_I">0.657895</value>
<value letter_id="letter_K">0.000000</value>
<value letter_id="letter_L">0.236842</value>
<value letter_id="letter_M">0.052632</value>
<value letter_id="letter_N">0.000000</value>
<value letter_id="letter_P">0.000000</value>
<value letter_id="letter_Q">0.000000</value>
<value letter_id="letter_R">0.000000</value>
<value letter_id="letter_S">0.000000</value>
<value letter_id="letter_T">0.026316</value>
<value letter_id="letter_V">0.026316</value>
<value letter_id="letter_W">0.000000</value>
<value letter_id="letter_Y">0.000000</value>
</alphabet_array>
<alphabet_array>
<value letter_id="letter_A">0.078947</value>
<value letter_id="letter_C">0.000000</value>
<value letter_id="letter_D">0.000000</value>
<value letter_id="letter_E">0.000000</value>
<value letter_id="letter_F">0.078947</value>
<value letter_id="letter_G">0.000000</value>
<value letter_id="letter_H">0.000000</value>
<value letter_id="letter_I">0.236842</value>
<value letter_id="letter_K">0.000000</value>
<value letter_id="letter_L">0.421053</value>
<value letter_id="letter_M">0.000000</value>
<value letter_id="letter_N">0.000000</value>
<value letter_id="letter_P">0.000000</value>
<value letter_id="letter_Q">0.000000</value>
<value letter_id="letter_R">0.000000</value>
<value letter_id="letter_S">0.000000</value>
<value letter_id="letter_T">0.000000</value>
<value letter_id="letter_V">0.131579</value>
<value letter_id="letter_W">0.000000</value>
<value letter_id="letter_Y">0.052632</value>
</alphabet_array>
<alphabet_array>
<value letter_id="letter_A">0.000000</value>
<value letter_id="letter_C">0.000000</value>
<value letter_id="letter_D">0.000000</value>
<value letter_id="letter_E">0.210526</value>
<value letter_id="letter_F">0.000000</value>
<value letter_id="letter_G">0.000000</value>
<value letter_id="letter_H">0.052632</value>
<value letter_id="letter_I">0.105263</value>
<value letter_id="letter_K">0.131579</value>
<value letter_id="letter_L">0.000000</value>
<value letter_id="letter_M">0.000000</value>
<value letter_id="letter_N">0.052632</value>
<value letter_id="letter_P">0.000000</value>
<value letter_id="letter_Q">0.184211</value>
<value letter_id="letter_R">0.078947</value>
<value letter_id="letter_S">0.184211</value>
<value letter_id="letter_T">0.000000</value>
<value letter_id="letter_V">0.000000</value>
<value letter_id="letter_W">0.000000</value>
<value letter_id="letter_Y">0.000000</value>
</alphabet_array>
<alphabet_array>
<value letter_id="letter_A">0.105263</value>
<value letter_id="letter_C">0.000000</value>
<value letter_id="letter_D">0.131579</value>
<value letter_id="letter_E">0.131579</value>
<value letter_id="letter_F">0.000000</value>
<value letter_id="letter_G">0.000000</value>
<value letter_id="letter_H">0.000000</value>
<value letter_id="letter_I">0.000000</value>
<value letter_id="letter_K">0.052632</value>
<value letter_id="letter_L">0.052632</value>
<value letter_id="letter_M">0.000000</value>
<value letter_id="letter_N">0.000000</value>
<value letter_id="letter_P">0.000000</value>
<value letter_id="letter_Q">0.236842</value>
<value letter_id="letter_R">0.026316</value>
<value letter_id="letter_S">0.263158</value>
<value letter_id="letter_T">0.000000</value>
<value letter_id="letter_V">0.000000</value>
<value letter_id="letter_W">0.000000</value>
<value letter_id="letter_Y">0.000000</value>
</alphabet_array>
<alphabet_array>
<value letter_id="letter_A">0.078947</value>
<value letter_id="letter_C">0.000000</value>
<value letter_id="letter_D">0.000000</value>
<value letter_id="letter_E">0.000000</value>
<value letter_id="letter_F">0.078947</value>
<value letter_id="letter_G">0.000000</value>
<value letter_id="letter_H">0.000000</value>
<value letter_id="letter_I">0.184211</value>
<value letter_id="letter_K">0.000000</value>
<value letter_id="letter_L">0.263158</value>
<value letter_id="letter_M">0.000000</value>
<value letter_id="letter_N">0.000000</value>
<value letter_id="letter_P">0.000000</value>
<value letter_id="letter_Q">0.000000</value>
<value letter_id="letter_R">0.000000</value>
<value letter_id="letter_S">0.026316</value>
<value letter_id="letter_T">0.078947</value>
<value letter_id="letter_V">0.289474</value>
<value letter_id="letter_W">0.000000</value>
<value letter_id="letter_Y">0.000000</value>
</alphabet_array>
<alphabet_array>
<value letter_id="letter_A">0.026316</value>
<value letter_id="letter_C">0.000000</value>
<value letter_id="letter_D">0.000000</value>
<value letter_id="letter_E">0.078947</value>
<value letter_id="letter_F">0.000000</value>
<value letter_id="letter_G">0.289474</value>
<value letter_id="letter_H">0.052632</value>
<value letter_id="letter_I">0.052632</value>
<value letter_id="letter_K">0.026316</value>
<value letter_id="letter_L">0.026316</value>
<value letter_id="letter_M">0.000000</value>
<value letter_id="letter_N">0.000000</value>
<value letter_id="letter_P">0.026316</value>
<value letter_id="letter_Q">0.105263</value>
<value letter_id="letter_R">0.000000</value>
<value letter_id="letter_S">0.157895</value>
<value letter_id="letter_T">0.131579</value>
<value letter_id="letter_V">0.000000</value>
<value letter_id="letter_W">0.000000</value>
<value letter_id="letter_Y">0.026316</value>
</alphabet_array>
<alphabet_array>
<value letter_id="letter_A">0.078947</value>
<value letter_id="letter_C">0.000000</value>
<value letter_id="letter_D">0.131579</value>
<value letter_id="letter_E">0.026316</value>
<value letter_id="letter_F">0.000000</value>
<value letter_id="letter_G">0.289474</value>
<value letter_id="letter_H">0.000000</value>
<value letter_id="letter_I">0.000000</value>
<value letter_id="letter_K">0.131579</value>
<value letter_id="letter_L">0.078947</value>
<value letter_id="letter_M">0.026316</value>
<value letter_id="letter_N">0.131579</value>
<value letter_id="letter_P">0.052632</value>
<value letter_id="letter_Q">0.000000</value>
<value letter_id="letter_R">0.000000</value>
<value letter_id="letter_S">0.052632</value>
<value letter_id="letter_T">0.000000</value>
<value letter_id="letter_V">0.000000</value>
<value letter_id="letter_W">0.000000</value>
<value letter_id="letter_Y">0.000000</value>
</alphabet_array>
</alphabet_matrix>
</probabilities>
<regular_expression>
[HR]FDLRAWV[CT]VSQE[FYP][DN]VKK[VLI]L[KR]D[IL][LI]E[SQ][VL]GG
</regular_expression>
<contributing_sites>
<contributing_site sequence_id="sequence_43" position="211" strand="none" pvalue="1.29e-25" >
<left_flank>YNDENLKEKF</left_flank>
<site>
<letter_ref letter_id="letter_D"/>
<letter_ref letter_id="letter_F"/>
<letter_ref letter_id="letter_D"/>
<letter_ref letter_id="letter_F"/>
<letter_ref letter_id="letter_K"/>
<letter_ref letter_id="letter_A"/>
<letter_ref letter_id="letter_W"/>
<letter_ref letter_id="letter_V"/>
<letter_ref letter_id="letter_C"/>
<letter_ref letter_id="letter_V"/>
<letter_ref letter_id="letter_S"/>
<letter_ref letter_id="letter_Q"/>
<letter_ref letter_id="letter_E"/>
<letter_ref letter_id="letter_F"/>
<letter_ref letter_id="letter_D"/>
<letter_ref letter_id="letter_V"/>
<letter_ref letter_id="letter_L"/>
<letter_ref letter_id="letter_K"/>
<letter_ref letter_id="letter_V"/>
<letter_ref letter_id="letter_T"/>
<letter_ref letter_id="letter_K"/>
<letter_ref letter_id="letter_T"/>
<letter_ref letter_id="letter_I"/>
<letter_ref letter_id="letter_I"/>
<letter_ref letter_id="letter_Q"/>
<letter_ref letter_id="letter_A"/>
<letter_ref letter_id="letter_V"/>
<letter_ref letter_id="letter_T"/>
<letter_ref letter_id="letter_G"/>
</site>
<right_flank>NPCKLNDLNL</right_flank>
</contributing_site>
<contributing_site sequence_id="sequence_44" position="211" strand="none" pvalue="4.68e-25" >
<left_flank>YNDENLKQIF</left_flank>
<site>
<letter_ref letter_id="letter_D"/>
<letter_ref letter_id="letter_F"/>
<letter_ref letter_id="letter_D"/>
<letter_ref letter_id="letter_F"/>
<letter_ref letter_id="letter_K"/>
<letter_ref letter_id="letter_A"/>
<letter_ref letter_id="letter_W"/>
<letter_ref letter_id="letter_V"/>
<letter_ref letter_id="letter_C"/>
<letter_ref letter_id="letter_V"/>
<letter_ref letter_id="letter_S"/>
<letter_ref letter_id="letter_Q"/>
<letter_ref letter_id="letter_E"/>
<letter_ref letter_id="letter_F"/>
<letter_ref letter_id="letter_D"/>
<letter_ref letter_id="letter_V"/>
<letter_ref letter_id="letter_L"/>
<letter_ref letter_id="letter_K"/>
<letter_ref letter_id="letter_V"/>
<letter_ref letter_id="letter_T"/>
<letter_ref letter_id="letter_K"/>
<letter_ref letter_id="letter_T"/>
<letter_ref letter_id="letter_I"/>
<letter_ref letter_id="letter_I"/>
<letter_ref letter_id="letter_E"/>
<letter_ref letter_id="letter_A"/>
<letter_ref letter_id="letter_V"/>
<letter_ref letter_id="letter_T"/>
<letter_ref letter_id="letter_G"/>
</site>
<right_flank>KACKLNDLNL</right_flank>
</contributing_site>
<contributing_site sequence_id="sequence_33" position="220" strand="none" pvalue="1.40e-23" >
<left_flank>ARAVYEKIKG</left_flank>
<site>
<letter_ref letter_id="letter_D"/>
<letter_ref letter_id="letter_F"/>
<letter_ref letter_id="letter_D"/>
<letter_ref letter_id="letter_C"/>
<letter_ref letter_id="letter_R"/>
<letter_ref letter_id="letter_A"/>
<letter_ref letter_id="letter_F"/>
<letter_ref letter_id="letter_V"/>
<letter_ref letter_id="letter_P"/>
<letter_ref letter_id="letter_V"/>
<letter_ref letter_id="letter_G"/>
<letter_ref letter_id="letter_Q"/>
<letter_ref letter_id="letter_N"/>
<letter_ref letter_id="letter_P"/>
<letter_ref letter_id="letter_D"/>
<letter_ref letter_id="letter_M"/>
<letter_ref letter_id="letter_K"/>
<letter_ref letter_id="letter_K"/>
<letter_ref letter_id="letter_V"/>
<letter_ref letter_id="letter_L"/>
<letter_ref letter_id="letter_R"/>
<letter_ref letter_id="letter_D"/>
<letter_ref letter_id="letter_I"/>
<letter_ref letter_id="letter_L"/>
<letter_ref letter_id="letter_I"/>
<letter_ref letter_id="letter_D"/>
<letter_ref letter_id="letter_L"/>
<letter_ref letter_id="letter_G"/>
<letter_ref letter_id="letter_N"/>
</site>
<right_flank>PHSDLAMLDA</right_flank>
</contributing_site>
<contributing_site sequence_id="sequence_32" position="220" strand="none" pvalue="1.40e-23" >
<left_flank>ARAVYEKIKG</left_flank>
<site>
<letter_ref letter_id="letter_D"/>
<letter_ref letter_id="letter_F"/>
<letter_ref letter_id="letter_D"/>
<letter_ref letter_id="letter_C"/>
<letter_ref letter_id="letter_R"/>
<letter_ref letter_id="letter_A"/>
<letter_ref letter_id="letter_F"/>
<letter_ref letter_id="letter_V"/>
<letter_ref letter_id="letter_P"/>
<letter_ref letter_id="letter_V"/>
<letter_ref letter_id="letter_G"/>
<letter_ref letter_id="letter_Q"/>
<letter_ref letter_id="letter_N"/>
<letter_ref letter_id="letter_P"/>
<letter_ref letter_id="letter_D"/>
<letter_ref letter_id="letter_M"/>
<letter_ref letter_id="letter_K"/>
<letter_ref letter_id="letter_K"/>
<letter_ref letter_id="letter_V"/>
<letter_ref letter_id="letter_L"/>
<letter_ref letter_id="letter_R"/>
<letter_ref letter_id="letter_D"/>
<letter_ref letter_id="letter_I"/>
<letter_ref letter_id="letter_L"/>
<letter_ref letter_id="letter_I"/>
<letter_ref letter_id="letter_D"/>
<letter_ref letter_id="letter_L"/>
<letter_ref letter_id="letter_G"/>
<letter_ref letter_id="letter_N"/>
</site>
<right_flank>PHSDLAMLDA</right_flank>
</contributing_site>
<contributing_site sequence_id="sequence_31" position="220" strand="none" pvalue="1.40e-23" >
<left_flank>ARAVYEKIKG</left_flank>
<site>
<letter_ref letter_id="letter_D"/>
<letter_ref letter_id="letter_F"/>
<letter_ref letter_id="letter_D"/>
<letter_ref letter_id="letter_C"/>
<letter_ref letter_id="letter_R"/>
<letter_ref letter_id="letter_A"/>
<letter_ref letter_id="letter_F"/>
<letter_ref letter_id="letter_V"/>
<letter_ref letter_id="letter_P"/>
<letter_ref letter_id="letter_V"/>
<letter_ref letter_id="letter_G"/>
<letter_ref letter_id="letter_Q"/>
<letter_ref letter_id="letter_N"/>
<letter_ref letter_id="letter_P"/>
<letter_ref letter_id="letter_D"/>
<letter_ref letter_id="letter_M"/>
<letter_ref letter_id="letter_K"/>
<letter_ref letter_id="letter_K"/>
<letter_ref letter_id="letter_V"/>
<letter_ref letter_id="letter_L"/>
<letter_ref letter_id="letter_R"/>
<letter_ref letter_id="letter_D"/>
<letter_ref letter_id="letter_I"/>
<letter_ref letter_id="letter_L"/>
<letter_ref letter_id="letter_I"/>
<letter_ref letter_id="letter_D"/>
<letter_ref letter_id="letter_L"/>
<letter_ref letter_id="letter_G"/>
<letter_ref letter_id="letter_N"/>
</site>
<right_flank>PHSDLAMLDA</right_flank>
</contributing_site>
<contributing_site sequence_id="sequence_42" position="213" strand="none" pvalue="1.93e-23" >
<left_flank>QVFHHDLVRR</left_flank>
<site>
<letter_ref letter_id="letter_H"/>
<letter_ref letter_id="letter_F"/>
<letter_ref letter_id="letter_D"/>
<letter_ref letter_id="letter_G"/>
<letter_ref letter_id="letter_F"/>
<letter_ref letter_id="letter_A"/>
<letter_ref letter_id="letter_W"/>
<letter_ref letter_id="letter_V"/>
<letter_ref letter_id="letter_C"/>
<letter_ref letter_id="letter_V"/>
<letter_ref letter_id="letter_S"/>
<letter_ref letter_id="letter_Q"/>
<letter_ref letter_id="letter_Q"/>
<letter_ref letter_id="letter_F"/>
<letter_ref letter_id="letter_T"/>
<letter_ref letter_id="letter_Q"/>
<letter_ref letter_id="letter_K"/>
<letter_ref letter_id="letter_H"/>
<letter_ref letter_id="letter_V"/>
<letter_ref letter_id="letter_W"/>
<letter_ref letter_id="letter_Q"/>
<letter_ref letter_id="letter_R"/>
<letter_ref letter_id="letter_I"/>
<letter_ref letter_id="letter_L"/>
<letter_ref letter_id="letter_Q"/>
<letter_ref letter_id="letter_E"/>
<letter_ref letter_id="letter_L"/>
<letter_ref letter_id="letter_Q"/>
<letter_ref letter_id="letter_P"/>
</site>
<right_flank>HDGDILQMDE</right_flank>
</contributing_site>
<contributing_site sequence_id="sequence_28" position="214" strand="none" pvalue="1.93e-23" >
<left_flank>QVFHHDLVRR</left_flank>
<site>
<letter_ref letter_id="letter_H"/>
<letter_ref letter_id="letter_F"/>
<letter_ref letter_id="letter_D"/>
<letter_ref letter_id="letter_G"/>
<letter_ref letter_id="letter_F"/>
<letter_ref letter_id="letter_A"/>
<letter_ref letter_id="letter_W"/>
<letter_ref letter_id="letter_V"/>
<letter_ref letter_id="letter_C"/>
<letter_ref letter_id="letter_V"/>
<letter_ref letter_id="letter_S"/>
<letter_ref letter_id="letter_Q"/>
<letter_ref letter_id="letter_Q"/>
<letter_ref letter_id="letter_F"/>
<letter_ref letter_id="letter_T"/>
<letter_ref letter_id="letter_Q"/>
<letter_ref letter_id="letter_K"/>
<letter_ref letter_id="letter_H"/>
<letter_ref letter_id="letter_V"/>
<letter_ref letter_id="letter_W"/>
<letter_ref letter_id="letter_Q"/>
<letter_ref letter_id="letter_R"/>
<letter_ref letter_id="letter_I"/>
<letter_ref letter_id="letter_L"/>
<letter_ref letter_id="letter_Q"/>
<letter_ref letter_id="letter_E"/>
<letter_ref letter_id="letter_L"/>
<letter_ref letter_id="letter_Q"/>
<letter_ref letter_id="letter_P"/>
</site>
<right_flank>HDGDILQMDE</right_flank>
</contributing_site>
<contributing_site sequence_id="sequence_21" position="210" strand="none" pvalue="2.26e-23" >
<left_flank>KLYTSPDILN</left_flank>
<site>
<letter_ref letter_id="letter_S"/>
<letter_ref letter_id="letter_F"/>
<letter_ref letter_id="letter_P"/>
<letter_ref letter_id="letter_T"/>
<letter_ref letter_id="letter_R"/>
<letter_ref letter_id="letter_A"/>
<letter_ref letter_id="letter_W"/>
<letter_ref letter_id="letter_I"/>
<letter_ref letter_id="letter_C"/>
<letter_ref letter_id="letter_V"/>
<letter_ref letter_id="letter_S"/>
<letter_ref letter_id="letter_Q"/>
<letter_ref letter_id="letter_E"/>
<letter_ref letter_id="letter_Y"/>
<letter_ref letter_id="letter_N"/>
<letter_ref letter_id="letter_T"/>
<letter_ref letter_id="letter_M"/>
<letter_ref letter_id="letter_D"/>
<letter_ref letter_id="letter_L"/>
<letter_ref letter_id="letter_L"/>
<letter_ref letter_id="letter_R"/>
<letter_ref letter_id="letter_T"/>
<letter_ref letter_id="letter_I"/>
<letter_ref letter_id="letter_I"/>
<letter_ref letter_id="letter_K"/>
<letter_ref letter_id="letter_S"/>
<letter_ref letter_id="letter_I"/>
<letter_ref letter_id="letter_Q"/>
<letter_ref letter_id="letter_G"/>
</site>
<right_flank>CAKETLDLLE</right_flank>
</contributing_site>
<contributing_site sequence_id="sequence_14" position="210" strand="none" pvalue="4.24e-23" >
<left_flank>KLYNSSAILN</left_flank>
<site>
<letter_ref letter_id="letter_S"/>
<letter_ref letter_id="letter_F"/>
<letter_ref letter_id="letter_P"/>
<letter_ref letter_id="letter_T"/>
<letter_ref letter_id="letter_R"/>
<letter_ref letter_id="letter_A"/>
<letter_ref letter_id="letter_W"/>
<letter_ref letter_id="letter_I"/>
<letter_ref letter_id="letter_C"/>
<letter_ref letter_id="letter_V"/>
<letter_ref letter_id="letter_S"/>
<letter_ref letter_id="letter_Q"/>
<letter_ref letter_id="letter_E"/>
<letter_ref letter_id="letter_Y"/>
<letter_ref letter_id="letter_N"/>
<letter_ref letter_id="letter_T"/>
<letter_ref letter_id="letter_M"/>
<letter_ref letter_id="letter_D"/>
<letter_ref letter_id="letter_L"/>
<letter_ref letter_id="letter_L"/>
<letter_ref letter_id="letter_R"/>
<letter_ref letter_id="letter_N"/>
<letter_ref letter_id="letter_I"/>
<letter_ref letter_id="letter_I"/>
<letter_ref letter_id="letter_K"/>
<letter_ref letter_id="letter_S"/>
<letter_ref letter_id="letter_V"/>
<letter_ref letter_id="letter_Q"/>
<letter_ref letter_id="letter_G"/>
</site>
<right_flank>RTKETLDLLE</right_flank>
</contributing_site>
<contributing_site sequence_id="sequence_7" position="571" strand="none" pvalue="3.44e-22" >
<left_flank>KVYNDKSVSR</left_flank>
<site>
<letter_ref letter_id="letter_H"/>
<letter_ref letter_id="letter_F"/>
<letter_ref letter_id="letter_D"/>
<letter_ref letter_id="letter_L"/>
<letter_ref letter_id="letter_R"/>
<letter_ref letter_id="letter_A"/>
<letter_ref letter_id="letter_W"/>
<letter_ref letter_id="letter_C"/>
<letter_ref letter_id="letter_T"/>
<letter_ref letter_id="letter_V"/>
<letter_ref letter_id="letter_D"/>
<letter_ref letter_id="letter_Q"/>
<letter_ref letter_id="letter_G"/>
<letter_ref letter_id="letter_Y"/>
<letter_ref letter_id="letter_D"/>
<letter_ref letter_id="letter_D"/>
<letter_ref letter_id="letter_K"/>
<letter_ref letter_id="letter_K"/>
<letter_ref letter_id="letter_L"/>
<letter_ref letter_id="letter_L"/>
<letter_ref letter_id="letter_D"/>
<letter_ref letter_id="letter_T"/>
<letter_ref letter_id="letter_I"/>
<letter_ref letter_id="letter_F"/>
<letter_ref letter_id="letter_S"/>
<letter_ref letter_id="letter_Q"/>
<letter_ref letter_id="letter_V"/>
<letter_ref letter_id="letter_S"/>
<letter_ref letter_id="letter_G"/>
</site>
<right_flank>SDSNLSENID</right_flank>
</contributing_site>
<contributing_site sequence_id="sequence_30" position="215" strand="none" pvalue="7.04e-22" >
<left_flank>ARAVYDKIKG</left_flank>
<site>
<letter_ref letter_id="letter_D"/>
<letter_ref letter_id="letter_F"/>
<letter_ref letter_id="letter_D"/>
<letter_ref letter_id="letter_C"/>
<letter_ref letter_id="letter_G"/>
<letter_ref letter_id="letter_A"/>
<letter_ref letter_id="letter_F"/>
<letter_ref letter_id="letter_V"/>
<letter_ref letter_id="letter_P"/>
<letter_ref letter_id="letter_V"/>
<letter_ref letter_id="letter_G"/>
<letter_ref letter_id="letter_Q"/>
<letter_ref letter_id="letter_N"/>
<letter_ref letter_id="letter_P"/>
<letter_ref letter_id="letter_D"/>
<letter_ref letter_id="letter_M"/>
<letter_ref letter_id="letter_K"/>
<letter_ref letter_id="letter_K"/>
<letter_ref letter_id="letter_V"/>
<letter_ref letter_id="letter_L"/>
<letter_ref letter_id="letter_R"/>
<letter_ref letter_id="letter_D"/>
<letter_ref letter_id="letter_I"/>
<letter_ref letter_id="letter_L"/>
<letter_ref letter_id="letter_I"/>
<letter_ref letter_id="letter_D"/>
<letter_ref letter_id="letter_L"/>
<letter_ref letter_id="letter_G"/>
<letter_ref letter_id="letter_N"/>
</site>
<right_flank>PLSDLAMLDA</right_flank>
</contributing_site>
<contributing_site sequence_id="sequence_24" position="583" strand="none" pvalue="9.29e-21" >
<left_flank>KLYNNDIIVS</left_flank>
<site>
<letter_ref letter_id="letter_R"/>
<letter_ref letter_id="letter_F"/>
<letter_ref letter_id="letter_D"/>
<letter_ref letter_id="letter_V"/>
<letter_ref letter_id="letter_R"/>
<letter_ref letter_id="letter_A"/>
<letter_ref letter_id="letter_W"/>
<letter_ref letter_id="letter_C"/>
<letter_ref letter_id="letter_I"/>
<letter_ref letter_id="letter_I"/>
<letter_ref letter_id="letter_S"/>
<letter_ref letter_id="letter_Q"/>
<letter_ref letter_id="letter_T"/>
<letter_ref letter_id="letter_Y"/>
<letter_ref letter_id="letter_N"/>
<letter_ref letter_id="letter_R"/>
<letter_ref letter_id="letter_I"/>
<letter_ref letter_id="letter_E"/>
<letter_ref letter_id="letter_L"/>
<letter_ref letter_id="letter_L"/>
<letter_ref letter_id="letter_Q"/>
<letter_ref letter_id="letter_D"/>
<letter_ref letter_id="letter_I"/>
<letter_ref letter_id="letter_F"/>
<letter_ref letter_id="letter_S"/>
<letter_ref letter_id="letter_Q"/>
<letter_ref letter_id="letter_V"/>
<letter_ref letter_id="letter_T"/>
<letter_ref letter_id="letter_G"/>
</site>
<right_flank>FNDNGATVDV</right_flank>
</contributing_site>
<contributing_site sequence_id="sequence_5" position="570" strand="none" pvalue="1.06e-20" >
<left_flank>KVYNNTLVAS</left_flank>
<site>
<letter_ref letter_id="letter_H"/>
<letter_ref letter_id="letter_F"/>
<letter_ref letter_id="letter_K"/>
<letter_ref letter_id="letter_I"/>
<letter_ref letter_id="letter_R"/>
<letter_ref letter_id="letter_A"/>
<letter_ref letter_id="letter_K"/>
<letter_ref letter_id="letter_C"/>
<letter_ref letter_id="letter_T"/>
<letter_ref letter_id="letter_V"/>
<letter_ref letter_id="letter_S"/>
<letter_ref letter_id="letter_Q"/>
<letter_ref letter_id="letter_N"/>
<letter_ref letter_id="letter_F"/>
<letter_ref letter_id="letter_N"/>
<letter_ref letter_id="letter_K"/>
<letter_ref letter_id="letter_S"/>
<letter_ref letter_id="letter_K"/>
<letter_ref letter_id="letter_V"/>
<letter_ref letter_id="letter_L"/>
<letter_ref letter_id="letter_R"/>
<letter_ref letter_id="letter_E"/>
<letter_ref letter_id="letter_I"/>
<letter_ref letter_id="letter_L"/>
<letter_ref letter_id="letter_Q"/>
<letter_ref letter_id="letter_Q"/>
<letter_ref letter_id="letter_V"/>
<letter_ref letter_id="letter_T"/>
<letter_ref letter_id="letter_A"/>
</site>
<right_flank>SETNRSEDDL</right_flank>
</contributing_site>
<contributing_site sequence_id="sequence_20" position="581" strand="none" pvalue="1.20e-20" >
<left_flank>KVYNDKSVSS</left_flank>
<site>
<letter_ref letter_id="letter_H"/>
<letter_ref letter_id="letter_F"/>
<letter_ref letter_id="letter_D"/>
<letter_ref letter_id="letter_L"/>
<letter_ref letter_id="letter_R"/>
<letter_ref letter_id="letter_A"/>
<letter_ref letter_id="letter_W"/>
<letter_ref letter_id="letter_C"/>
<letter_ref letter_id="letter_T"/>
<letter_ref letter_id="letter_V"/>
<letter_ref letter_id="letter_D"/>
<letter_ref letter_id="letter_Q"/>
<letter_ref letter_id="letter_V"/>
<letter_ref letter_id="letter_Y"/>
<letter_ref letter_id="letter_D"/>
<letter_ref letter_id="letter_E"/>
<letter_ref letter_id="letter_K"/>
<letter_ref letter_id="letter_K"/>
<letter_ref letter_id="letter_L"/>
<letter_ref letter_id="letter_L"/>
<letter_ref letter_id="letter_D"/>
<letter_ref letter_id="letter_K"/>
<letter_ref letter_id="letter_I"/>
<letter_ref letter_id="letter_F"/>
<letter_ref letter_id="letter_N"/>
<letter_ref letter_id="letter_Q"/>
<letter_ref letter_id="letter_V"/>
<letter_ref letter_id="letter_S"/>
<letter_ref letter_id="letter_D"/>
</site>
<right_flank>SNSKLSENID</right_flank>
</contributing_site>
<contributing_site sequence_id="sequence_12" position="191" strand="none" pvalue="2.59e-20" >
<left_flank>KLYSDPCIMP</left_flank>
<site>
<letter_ref letter_id="letter_R"/>
<letter_ref letter_id="letter_F"/>
<letter_ref letter_id="letter_D"/>
<letter_ref letter_id="letter_I"/>
<letter_ref letter_id="letter_R"/>
<letter_ref letter_id="letter_A"/>
<letter_ref letter_id="letter_K"/>
<letter_ref letter_id="letter_A"/>
<letter_ref letter_id="letter_T"/>
<letter_ref letter_id="letter_V"/>
<letter_ref letter_id="letter_S"/>
<letter_ref letter_id="letter_Q"/>
<letter_ref letter_id="letter_E"/>
<letter_ref letter_id="letter_Y"/>
<letter_ref letter_id="letter_C"/>
<letter_ref letter_id="letter_V"/>
<letter_ref letter_id="letter_R"/>
<letter_ref letter_id="letter_N"/>
<letter_ref letter_id="letter_V"/>
<letter_ref letter_id="letter_L"/>
<letter_ref letter_id="letter_Q"/>
<letter_ref letter_id="letter_G"/>
<letter_ref letter_id="letter_L"/>
<letter_ref letter_id="letter_L"/>
<letter_ref letter_id="letter_S"/>
<letter_ref letter_id="letter_S"/>
<letter_ref letter_id="letter_I"/>
<letter_ref letter_id="letter_S"/>
<letter_ref letter_id="letter_D"/>
</site>
<right_flank>EPDDQLADRL</right_flank>
</contributing_site>
<contributing_site sequence_id="sequence_6" position="222" strand="none" pvalue="1.64e-19" >
<left_flank>AVYNDERVKN</left_flank>
<site>
<letter_ref letter_id="letter_H"/>
<letter_ref letter_id="letter_F"/>
<letter_ref letter_id="letter_D"/>
<letter_ref letter_id="letter_L"/>
<letter_ref letter_id="letter_K"/>
<letter_ref letter_id="letter_A"/>
<letter_ref letter_id="letter_W"/>
<letter_ref letter_id="letter_Y"/>
<letter_ref letter_id="letter_C"/>
<letter_ref letter_id="letter_V"/>
<letter_ref letter_id="letter_S"/>
<letter_ref letter_id="letter_E"/>
<letter_ref letter_id="letter_G"/>
<letter_ref letter_id="letter_F"/>
<letter_ref letter_id="letter_D"/>
<letter_ref letter_id="letter_A"/>
<letter_ref letter_id="letter_L"/>
<letter_ref letter_id="letter_R"/>
<letter_ref letter_id="letter_I"/>
<letter_ref letter_id="letter_T"/>
<letter_ref letter_id="letter_K"/>
<letter_ref letter_id="letter_E"/>
<letter_ref letter_id="letter_L"/>
<letter_ref letter_id="letter_L"/>
<letter_ref letter_id="letter_Q"/>
<letter_ref letter_id="letter_E"/>
<letter_ref letter_id="letter_I"/>
<letter_ref letter_id="letter_G"/>
<letter_ref letter_id="letter_K"/>
</site>
<right_flank>FDSKDVHNNL</right_flank>
</contributing_site>
<contributing_site sequence_id="sequence_41" position="213" strand="none" pvalue="2.64e-19" >
<left_flank>KLYNSRDVKE</left_flank>
<site>
<letter_ref letter_id="letter_R"/>
<letter_ref letter_id="letter_F"/>
<letter_ref letter_id="letter_E"/>
<letter_ref letter_id="letter_Y"/>
<letter_ref letter_id="letter_R"/>
<letter_ref letter_id="letter_A"/>
<letter_ref letter_id="letter_W"/>
<letter_ref letter_id="letter_T"/>
<letter_ref letter_id="letter_Y"/>
<letter_ref letter_id="letter_V"/>
<letter_ref letter_id="letter_S"/>
<letter_ref letter_id="letter_Q"/>
<letter_ref letter_id="letter_E"/>
<letter_ref letter_id="letter_Y"/>
<letter_ref letter_id="letter_K"/>
<letter_ref letter_id="letter_T"/>
<letter_ref letter_id="letter_G"/>
<letter_ref letter_id="letter_D"/>
<letter_ref letter_id="letter_I"/>
<letter_ref letter_id="letter_L"/>
<letter_ref letter_id="letter_M"/>
<letter_ref letter_id="letter_R"/>
<letter_ref letter_id="letter_I"/>
<letter_ref letter_id="letter_I"/>
<letter_ref letter_id="letter_R"/>
<letter_ref letter_id="letter_S"/>
<letter_ref letter_id="letter_L"/>
<letter_ref letter_id="letter_G"/>
<letter_ref letter_id="letter_M"/>
</site>
<right_flank>TSGEELEKIR</right_flank>
</contributing_site>
<contributing_site sequence_id="sequence_17" position="203" strand="none" pvalue="1.48e-18" >
<left_flank>MVFNDQRVTE</left_flank>
<site>
<letter_ref letter_id="letter_H"/>
<letter_ref letter_id="letter_F"/>
<letter_ref letter_id="letter_H"/>
<letter_ref letter_id="letter_S"/>
<letter_ref letter_id="letter_K"/>
<letter_ref letter_id="letter_I"/>
<letter_ref letter_id="letter_W"/>
<letter_ref letter_id="letter_I"/>
<letter_ref letter_id="letter_C"/>
<letter_ref letter_id="letter_V"/>
<letter_ref letter_id="letter_S"/>
<letter_ref letter_id="letter_E"/>
<letter_ref letter_id="letter_D"/>
<letter_ref letter_id="letter_F"/>
<letter_ref letter_id="letter_D"/>
<letter_ref letter_id="letter_E"/>
<letter_ref letter_id="letter_K"/>
<letter_ref letter_id="letter_R"/>
<letter_ref letter_id="letter_L"/>
<letter_ref letter_id="letter_I"/>
<letter_ref letter_id="letter_K"/>
<letter_ref letter_id="letter_A"/>
<letter_ref letter_id="letter_I"/>
<letter_ref letter_id="letter_V"/>
<letter_ref letter_id="letter_E"/>
<letter_ref letter_id="letter_S"/>
<letter_ref letter_id="letter_I"/>
<letter_ref letter_id="letter_E"/>
<letter_ref letter_id="letter_G"/>
</site>
<right_flank>RPLLGEMDLA</right_flank>
</contributing_site>
<contributing_site sequence_id="sequence_16" position="203" strand="none" pvalue="2.88e-18" >
<left_flank>MVFNDQRVTE</left_flank>
<site>
<letter_ref letter_id="letter_H"/>
<letter_ref letter_id="letter_F"/>
<letter_ref letter_id="letter_N"/>
<letter_ref letter_id="letter_P"/>
<letter_ref letter_id="letter_K"/>
<letter_ref letter_id="letter_I"/>
<letter_ref letter_id="letter_W"/>
<letter_ref letter_id="letter_I"/>
<letter_ref letter_id="letter_C"/>
<letter_ref letter_id="letter_V"/>
<letter_ref letter_id="letter_S"/>
<letter_ref letter_id="letter_E"/>
<letter_ref letter_id="letter_D"/>
<letter_ref letter_id="letter_F"/>
<letter_ref letter_id="letter_D"/>
<letter_ref letter_id="letter_E"/>
<letter_ref letter_id="letter_K"/>
<letter_ref letter_id="letter_R"/>
<letter_ref letter_id="letter_L"/>
<letter_ref letter_id="letter_I"/>
<letter_ref letter_id="letter_K"/>
<letter_ref letter_id="letter_A"/>
<letter_ref letter_id="letter_I"/>
<letter_ref letter_id="letter_V"/>
<letter_ref letter_id="letter_E"/>
<letter_ref letter_id="letter_S"/>
<letter_ref letter_id="letter_I"/>
<letter_ref letter_id="letter_E"/>
<letter_ref letter_id="letter_G"/>
</site>
<right_flank>LLGAMDLAPL</right_flank>
</contributing_site>
<contributing_site sequence_id="sequence_23" position="191" strand="none" pvalue="3.21e-18" >
<left_flank>KLYSDPCIMS</left_flank>
<site>
<letter_ref letter_id="letter_R"/>
<letter_ref letter_id="letter_F"/>
<letter_ref letter_id="letter_D"/>
<letter_ref letter_id="letter_I"/>
<letter_ref letter_id="letter_R"/>
<letter_ref letter_id="letter_A"/>
<letter_ref letter_id="letter_K"/>
<letter_ref letter_id="letter_A"/>
<letter_ref letter_id="letter_T"/>
<letter_ref letter_id="letter_V"/>
<letter_ref letter_id="letter_S"/>
<letter_ref letter_id="letter_Q"/>
<letter_ref letter_id="letter_E"/>
<letter_ref letter_id="letter_Y"/>
<letter_ref letter_id="letter_C"/>
<letter_ref letter_id="letter_V"/>
<letter_ref letter_id="letter_R"/>
<letter_ref letter_id="letter_N"/>
<letter_ref letter_id="letter_V"/>
<letter_ref letter_id="letter_L"/>
<letter_ref letter_id="letter_L"/>
<letter_ref letter_id="letter_G"/>
<letter_ref letter_id="letter_L"/>
<letter_ref letter_id="letter_L"/>
<letter_ref letter_id="letter_S"/>
<letter_ref letter_id="letter_L"/>
<letter_ref letter_id="letter_T"/>
<letter_ref letter_id="letter_S"/>
<letter_ref letter_id="letter_D"/>
</site>
<right_flank>EPDDQLADRL</right_flank>
</contributing_site>
<contributing_site sequence_id="sequence_3" position="191" strand="none" pvalue="3.21e-18" >
<left_flank>KLYSDPYIMS</left_flank>
<site>
<letter_ref letter_id="letter_R"/>
<letter_ref letter_id="letter_F"/>
<letter_ref letter_id="letter_D"/>
<letter_ref letter_id="letter_I"/>
<letter_ref letter_id="letter_R"/>
<letter_ref letter_id="letter_A"/>
<letter_ref letter_id="letter_K"/>
<letter_ref letter_id="letter_A"/>
<letter_ref letter_id="letter_T"/>
<letter_ref letter_id="letter_V"/>
<letter_ref letter_id="letter_S"/>
<letter_ref letter_id="letter_Q"/>
<letter_ref letter_id="letter_E"/>
<letter_ref letter_id="letter_Y"/>
<letter_ref letter_id="letter_C"/>
<letter_ref letter_id="letter_V"/>
<letter_ref letter_id="letter_R"/>
<letter_ref letter_id="letter_N"/>
<letter_ref letter_id="letter_V"/>
<letter_ref letter_id="letter_L"/>
<letter_ref letter_id="letter_L"/>
<letter_ref letter_id="letter_G"/>
<letter_ref letter_id="letter_L"/>
<letter_ref letter_id="letter_L"/>
<letter_ref letter_id="letter_S"/>
<letter_ref letter_id="letter_L"/>
<letter_ref letter_id="letter_T"/>
<letter_ref letter_id="letter_S"/>
<letter_ref letter_id="letter_D"/>
</site>
<right_flank>EPDYQLADQL</right_flank>
</contributing_site>
<contributing_site sequence_id="sequence_37" position="218" strand="none" pvalue="6.86e-18" >
<left_flank>MLYNDTRVKV</left_flank>
<site>
<letter_ref letter_id="letter_H"/>
<letter_ref letter_id="letter_F"/>
<letter_ref letter_id="letter_E"/>
<letter_ref letter_id="letter_L"/>
<letter_ref letter_id="letter_M"/>
<letter_ref letter_id="letter_A"/>
<letter_ref letter_id="letter_W"/>
<letter_ref letter_id="letter_V"/>
<letter_ref letter_id="letter_C"/>
<letter_ref letter_id="letter_V"/>
<letter_ref letter_id="letter_S"/>
<letter_ref letter_id="letter_D"/>
<letter_ref letter_id="letter_E"/>
<letter_ref letter_id="letter_F"/>
<letter_ref letter_id="letter_D"/>
<letter_ref letter_id="letter_I"/>
<letter_ref letter_id="letter_F"/>
<letter_ref letter_id="letter_K"/>
<letter_ref letter_id="letter_I"/>
<letter_ref letter_id="letter_S"/>
<letter_ref letter_id="letter_Q"/>
<letter_ref letter_id="letter_T"/>
<letter_ref letter_id="letter_T"/>
<letter_ref letter_id="letter_Y"/>
<letter_ref letter_id="letter_Q"/>
<letter_ref letter_id="letter_S"/>
<letter_ref letter_id="letter_V"/>
<letter_ref letter_id="letter_A"/>
<letter_ref letter_id="letter_K"/>
</site>
<right_flank>ESKQFTDTNQ</right_flank>
</contributing_site>
<contributing_site sequence_id="sequence_15" position="229" strand="none" pvalue="6.86e-18" >
<left_flank>AVYNDERVQI</left_flank>
<site>
<letter_ref letter_id="letter_H"/>
<letter_ref letter_id="letter_F"/>
<letter_ref letter_id="letter_G"/>
<letter_ref letter_id="letter_L"/>
<letter_ref letter_id="letter_K"/>
<letter_ref letter_id="letter_A"/>
<letter_ref letter_id="letter_W"/>
<letter_ref letter_id="letter_F"/>
<letter_ref letter_id="letter_C"/>
<letter_ref letter_id="letter_V"/>
<letter_ref letter_id="letter_S"/>
<letter_ref letter_id="letter_E"/>
<letter_ref letter_id="letter_A"/>
<letter_ref letter_id="letter_F"/>
<letter_ref letter_id="letter_D"/>
<letter_ref letter_id="letter_A"/>
<letter_ref letter_id="letter_F"/>
<letter_ref letter_id="letter_R"/>
<letter_ref letter_id="letter_I"/>
<letter_ref letter_id="letter_T"/>
<letter_ref letter_id="letter_K"/>
<letter_ref letter_id="letter_G"/>
<letter_ref letter_id="letter_L"/>
<letter_ref letter_id="letter_L"/>
<letter_ref letter_id="letter_Q"/>
<letter_ref letter_id="letter_E"/>
<letter_ref letter_id="letter_I"/>
<letter_ref letter_id="letter_G"/>
<letter_ref letter_id="letter_S"/>
</site>
<right_flank>FDLKADDNLN</right_flank>
</contributing_site>
<contributing_site sequence_id="sequence_34" position="215" strand="none" pvalue="7.64e-18" >
<left_flank>IFESEEDIRK</left_flank>
<site>
<letter_ref letter_id="letter_N"/>
<letter_ref letter_id="letter_F"/>
<letter_ref letter_id="letter_P"/>
<letter_ref letter_id="letter_C"/>
<letter_ref letter_id="letter_N"/>
<letter_ref letter_id="letter_A"/>
<letter_ref letter_id="letter_W"/>
<letter_ref letter_id="letter_I"/>
<letter_ref letter_id="letter_T"/>
<letter_ref letter_id="letter_V"/>
<letter_ref letter_id="letter_S"/>
<letter_ref letter_id="letter_Q"/>
<letter_ref letter_id="letter_S"/>
<letter_ref letter_id="letter_F"/>
<letter_ref letter_id="letter_H"/>
<letter_ref letter_id="letter_R"/>
<letter_ref letter_id="letter_I"/>
<letter_ref letter_id="letter_E"/>
<letter_ref letter_id="letter_L"/>
<letter_ref letter_id="letter_L"/>
<letter_ref letter_id="letter_K"/>
<letter_ref letter_id="letter_D"/>
<letter_ref letter_id="letter_M"/>
<letter_ref letter_id="letter_I"/>
<letter_ref letter_id="letter_R"/>
<letter_ref letter_id="letter_Q"/>
<letter_ref letter_id="letter_L"/>
<letter_ref letter_id="letter_L"/>
<letter_ref letter_id="letter_G"/>
</site>
<right_flank>PSSLDQLLQE</right_flank>
</contributing_site>
<contributing_site sequence_id="sequence_19" position="204" strand="none" pvalue="1.60e-17" >
<left_flank>MVFNDQRVIE</left_flank>
<site>
<letter_ref letter_id="letter_H"/>
<letter_ref letter_id="letter_F"/>
<letter_ref letter_id="letter_H"/>
<letter_ref letter_id="letter_P"/>
<letter_ref letter_id="letter_K"/>
<letter_ref letter_id="letter_I"/>
<letter_ref letter_id="letter_W"/>
<letter_ref letter_id="letter_I"/>
<letter_ref letter_id="letter_C"/>
<letter_ref letter_id="letter_V"/>
<letter_ref letter_id="letter_S"/>
<letter_ref letter_id="letter_E"/>
<letter_ref letter_id="letter_D"/>
<letter_ref letter_id="letter_F"/>
<letter_ref letter_id="letter_N"/>
<letter_ref letter_id="letter_E"/>
<letter_ref letter_id="letter_K"/>
<letter_ref letter_id="letter_R"/>
<letter_ref letter_id="letter_L"/>
<letter_ref letter_id="letter_I"/>
<letter_ref letter_id="letter_K"/>
<letter_ref letter_id="letter_E"/>
<letter_ref letter_id="letter_I"/>
<letter_ref letter_id="letter_V"/>
<letter_ref letter_id="letter_E"/>
<letter_ref letter_id="letter_S"/>
<letter_ref letter_id="letter_I"/>
<letter_ref letter_id="letter_E"/>
<letter_ref letter_id="letter_E"/>
</site>
<right_flank>KSLGGMDLAP</right_flank>
</contributing_site>
<contributing_site sequence_id="sequence_1" position="202" strand="none" pvalue="2.98e-17" >
<left_flank>EVYNDESILC</left_flank>
<site>
<letter_ref letter_id="letter_R"/>
<letter_ref letter_id="letter_F"/>
<letter_ref letter_id="letter_D"/>
<letter_ref letter_id="letter_V"/>
<letter_ref letter_id="letter_H"/>
<letter_ref letter_id="letter_A"/>
<letter_ref letter_id="letter_W"/>
<letter_ref letter_id="letter_A"/>
<letter_ref letter_id="letter_T"/>
<letter_ref letter_id="letter_I"/>
<letter_ref letter_id="letter_S"/>
<letter_ref letter_id="letter_Q"/>
<letter_ref letter_id="letter_Q"/>
<letter_ref letter_id="letter_H"/>
<letter_ref letter_id="letter_N"/>
<letter_ref letter_id="letter_K"/>
<letter_ref letter_id="letter_K"/>
<letter_ref letter_id="letter_E"/>
<letter_ref letter_id="letter_I"/>
<letter_ref letter_id="letter_L"/>
<letter_ref letter_id="letter_L"/>
<letter_ref letter_id="letter_G"/>
<letter_ref letter_id="letter_L"/>
<letter_ref letter_id="letter_L"/>
<letter_ref letter_id="letter_H"/>
<letter_ref letter_id="letter_S"/>
<letter_ref letter_id="letter_T"/>
<letter_ref letter_id="letter_I"/>
<letter_ref letter_id="letter_K"/>
</site>
<right_flank>MDDRVKMIGE</right_flank>
</contributing_site>
<contributing_site sequence_id="sequence_27" position="244" strand="none" pvalue="4.96e-17" >
<left_flank>KNDKQDNKED</left_flank>
<site>
<letter_ref letter_id="letter_H"/>
<letter_ref letter_id="letter_F"/>
<letter_ref letter_id="letter_D"/>
<letter_ref letter_id="letter_L"/>
<letter_ref letter_id="letter_V"/>
<letter_ref letter_id="letter_M"/>
<letter_ref letter_id="letter_W"/>
<letter_ref letter_id="letter_V"/>
<letter_ref letter_id="letter_H"/>
<letter_ref letter_id="letter_V"/>
<letter_ref letter_id="letter_S"/>
<letter_ref letter_id="letter_Q"/>
<letter_ref letter_id="letter_D"/>
<letter_ref letter_id="letter_F"/>
<letter_ref letter_id="letter_S"/>
<letter_ref letter_id="letter_V"/>
<letter_ref letter_id="letter_W"/>
<letter_ref letter_id="letter_G"/>
<letter_ref letter_id="letter_I"/>
<letter_ref letter_id="letter_F"/>
<letter_ref letter_id="letter_K"/>
<letter_ref letter_id="letter_E"/>
<letter_ref letter_id="letter_L"/>
<letter_ref letter_id="letter_Y"/>
<letter_ref letter_id="letter_E"/>
<letter_ref letter_id="letter_A"/>
<letter_ref letter_id="letter_A"/>
<letter_ref letter_id="letter_S"/>
<letter_ref letter_id="letter_D"/>
</site>
<right_flank>PKVPCPQFNN</right_flank>
</contributing_site>
<contributing_site sequence_id="sequence_22" position="251" strand="none" pvalue="1.35e-16" >
<left_flank>AKKLYRHVCH</left_flank>
<site>
<letter_ref letter_id="letter_Q"/>
<letter_ref letter_id="letter_F"/>
<letter_ref letter_id="letter_E"/>
<letter_ref letter_id="letter_C"/>
<letter_ref letter_id="letter_S"/>
<letter_ref letter_id="letter_G"/>
<letter_ref letter_id="letter_L"/>
<letter_ref letter_id="letter_V"/>
<letter_ref letter_id="letter_Y"/>
<letter_ref letter_id="letter_V"/>
<letter_ref letter_id="letter_S"/>
<letter_ref letter_id="letter_Q"/>
<letter_ref letter_id="letter_Q"/>
<letter_ref letter_id="letter_P"/>
<letter_ref letter_id="letter_R"/>
<letter_ref letter_id="letter_A"/>
<letter_ref letter_id="letter_G"/>
<letter_ref letter_id="letter_E"/>
<letter_ref letter_id="letter_I"/>
<letter_ref letter_id="letter_L"/>
<letter_ref letter_id="letter_H"/>
<letter_ref letter_id="letter_D"/>
<letter_ref letter_id="letter_I"/>
<letter_ref letter_id="letter_A"/>
<letter_ref letter_id="letter_K"/>
<letter_ref letter_id="letter_Q"/>
<letter_ref letter_id="letter_V"/>
<letter_ref letter_id="letter_G"/>
<letter_ref letter_id="letter_L"/>
</site>
<right_flank>TEEERKENLE</right_flank>
</contributing_site>
<contributing_site sequence_id="sequence_35" position="225" strand="none" pvalue="2.20e-16" >
<left_flank>ATAVYEKIKV</left_flank>
<site>
<letter_ref letter_id="letter_G"/>
<letter_ref letter_id="letter_F"/>
<letter_ref letter_id="letter_P"/>
<letter_ref letter_id="letter_L"/>
<letter_ref letter_id="letter_N"/>
<letter_ref letter_id="letter_A"/>
<letter_ref letter_id="letter_F"/>
<letter_ref letter_id="letter_V"/>
<letter_ref letter_id="letter_P"/>
<letter_ref letter_id="letter_I"/>
<letter_ref letter_id="letter_G"/>
<letter_ref letter_id="letter_Q"/>
<letter_ref letter_id="letter_N"/>
<letter_ref letter_id="letter_P"/>
<letter_ref letter_id="letter_N"/>
<letter_ref letter_id="letter_M"/>
<letter_ref letter_id="letter_K"/>
<letter_ref letter_id="letter_A"/>
<letter_ref letter_id="letter_I"/>
<letter_ref letter_id="letter_L"/>
<letter_ref letter_id="letter_W"/>
<letter_ref letter_id="letter_N"/>
<letter_ref letter_id="letter_I"/>
<letter_ref letter_id="letter_L"/>
<letter_ref letter_id="letter_H"/>
<letter_ref letter_id="letter_R"/>
<letter_ref letter_id="letter_L"/>
<letter_ref letter_id="letter_G"/>
<letter_ref letter_id="letter_S"/>
</site>
<right_flank>EKYLNCPNIE</right_flank>
</contributing_site>
<contributing_site sequence_id="sequence_13" position="593" strand="none" pvalue="4.73e-16" >
<left_flank>SLYSDRSVFS</left_flank>
<site>
<letter_ref letter_id="letter_Q"/>
<letter_ref letter_id="letter_F"/>
<letter_ref letter_id="letter_D"/>
<letter_ref letter_id="letter_I"/>
<letter_ref letter_id="letter_C"/>
<letter_ref letter_id="letter_A"/>
<letter_ref letter_id="letter_Q"/>
<letter_ref letter_id="letter_C"/>
<letter_ref letter_id="letter_C"/>
<letter_ref letter_id="letter_V"/>
<letter_ref letter_id="letter_S"/>
<letter_ref letter_id="letter_Q"/>
<letter_ref letter_id="letter_V"/>
<letter_ref letter_id="letter_Y"/>
<letter_ref letter_id="letter_S"/>
<letter_ref letter_id="letter_Y"/>
<letter_ref letter_id="letter_K"/>
<letter_ref letter_id="letter_D"/>
<letter_ref letter_id="letter_L"/>
<letter_ref letter_id="letter_I"/>
<letter_ref letter_id="letter_L"/>
<letter_ref letter_id="letter_A"/>
<letter_ref letter_id="letter_L"/>
<letter_ref letter_id="letter_L"/>
<letter_ref letter_id="letter_R"/>
<letter_ref letter_id="letter_D"/>
<letter_ref letter_id="letter_A"/>
<letter_ref letter_id="letter_I"/>
<letter_ref letter_id="letter_G"/>
</site>
<right_flank>EGSVRRELHA</right_flank>
</contributing_site>
<contributing_site sequence_id="sequence_25" position="206" strand="none" pvalue="9.13e-16" >
<left_flank>AKKLYRHVRH</left_flank>
<site>
<letter_ref letter_id="letter_Q"/>
<letter_ref letter_id="letter_F"/>
<letter_ref letter_id="letter_E"/>
<letter_ref letter_id="letter_S"/>
<letter_ref letter_id="letter_S"/>
<letter_ref letter_id="letter_G"/>
<letter_ref letter_id="letter_L"/>
<letter_ref letter_id="letter_V"/>
<letter_ref letter_id="letter_Y"/>
<letter_ref letter_id="letter_V"/>
<letter_ref letter_id="letter_S"/>
<letter_ref letter_id="letter_Q"/>
<letter_ref letter_id="letter_Q"/>
<letter_ref letter_id="letter_P"/>
<letter_ref letter_id="letter_R"/>
<letter_ref letter_id="letter_A"/>
<letter_ref letter_id="letter_G"/>
<letter_ref letter_id="letter_E"/>
<letter_ref letter_id="letter_I"/>
<letter_ref letter_id="letter_L"/>
<letter_ref letter_id="letter_H"/>
<letter_ref letter_id="letter_D"/>
<letter_ref letter_id="letter_I"/>
<letter_ref letter_id="letter_A"/>
<letter_ref letter_id="letter_K"/>
<letter_ref letter_id="letter_Q"/>
<letter_ref letter_id="letter_V"/>
<letter_ref letter_id="letter_G"/>
<letter_ref letter_id="letter_L"/>
</site>
<right_flank>PEEERKENLE</right_flank>
</contributing_site>
<contributing_site sequence_id="sequence_39" position="240" strand="none" pvalue="1.00e-15" >
<left_flank>YVYNDKRIEE</left_flank>
<site>
<letter_ref letter_id="letter_C"/>
<letter_ref letter_id="letter_F"/>
<letter_ref letter_id="letter_D"/>
<letter_ref letter_id="letter_I"/>
<letter_ref letter_id="letter_R"/>
<letter_ref letter_id="letter_M"/>
<letter_ref letter_id="letter_W"/>
<letter_ref letter_id="letter_V"/>
<letter_ref letter_id="letter_C"/>
<letter_ref letter_id="letter_I"/>
<letter_ref letter_id="letter_S"/>
<letter_ref letter_id="letter_R"/>
<letter_ref letter_id="letter_K"/>
<letter_ref letter_id="letter_L"/>
<letter_ref letter_id="letter_D"/>
<letter_ref letter_id="letter_V"/>
<letter_ref letter_id="letter_H"/>
<letter_ref letter_id="letter_R"/>
<letter_ref letter_id="letter_H"/>
<letter_ref letter_id="letter_T"/>
<letter_ref letter_id="letter_R"/>
<letter_ref letter_id="letter_E"/>
<letter_ref letter_id="letter_I"/>
<letter_ref letter_id="letter_I"/>
<letter_ref letter_id="letter_E"/>
<letter_ref letter_id="letter_S"/>
<letter_ref letter_id="letter_A"/>
<letter_ref letter_id="letter_K"/>
<letter_ref letter_id="letter_K"/>
</site>
<right_flank>GECPRVDNLD</right_flank>
</contributing_site>
<contributing_site sequence_id="sequence_46" position="205" strand="none" pvalue="2.29e-15" >
<left_flank>INNKFSKIDD</left_flank>
<site>
<letter_ref letter_id="letter_R"/>
<letter_ref letter_id="letter_F"/>
<letter_ref letter_id="letter_D"/>
<letter_ref letter_id="letter_V"/>
<letter_ref letter_id="letter_V"/>
<letter_ref letter_id="letter_I"/>
<letter_ref letter_id="letter_W"/>
<letter_ref letter_id="letter_V"/>
<letter_ref letter_id="letter_V"/>
<letter_ref letter_id="letter_V"/>
<letter_ref letter_id="letter_S"/>
<letter_ref letter_id="letter_R"/>
<letter_ref letter_id="letter_S"/>
<letter_ref letter_id="letter_S"/>
<letter_ref letter_id="letter_T"/>
<letter_ref letter_id="letter_V"/>
<letter_ref letter_id="letter_R"/>
<letter_ref letter_id="letter_K"/>
<letter_ref letter_id="letter_I"/>
<letter_ref letter_id="letter_Q"/>
<letter_ref letter_id="letter_R"/>
<letter_ref letter_id="letter_D"/>
<letter_ref letter_id="letter_I"/>
<letter_ref letter_id="letter_A"/>
<letter_ref letter_id="letter_E"/>
<letter_ref letter_id="letter_K"/>
<letter_ref letter_id="letter_V"/>
<letter_ref letter_id="letter_G"/>
<letter_ref letter_id="letter_L"/>
</site>
<right_flank>GGMEWSEKND</right_flank>
</contributing_site>
<contributing_site sequence_id="sequence_40" position="221" strand="none" pvalue="4.70e-15" >
<left_flank>NIFKSQSVRR</left_flank>
<site>
<letter_ref letter_id="letter_H"/>
<letter_ref letter_id="letter_F"/>
<letter_ref letter_id="letter_E"/>
<letter_ref letter_id="letter_S"/>
<letter_ref letter_id="letter_Y"/>
<letter_ref letter_id="letter_A"/>
<letter_ref letter_id="letter_W"/>
<letter_ref letter_id="letter_V"/>
<letter_ref letter_id="letter_T"/>
<letter_ref letter_id="letter_I"/>
<letter_ref letter_id="letter_S"/>
<letter_ref letter_id="letter_K"/>
<letter_ref letter_id="letter_S"/>
<letter_ref letter_id="letter_Y"/>
<letter_ref letter_id="letter_V"/>
<letter_ref letter_id="letter_I"/>
<letter_ref letter_id="letter_E"/>
<letter_ref letter_id="letter_D"/>
<letter_ref letter_id="letter_V"/>
<letter_ref letter_id="letter_F"/>
<letter_ref letter_id="letter_R"/>
<letter_ref letter_id="letter_T"/>
<letter_ref letter_id="letter_M"/>
<letter_ref letter_id="letter_I"/>
<letter_ref letter_id="letter_K"/>
<letter_ref letter_id="letter_E"/>
<letter_ref letter_id="letter_F"/>
<letter_ref letter_id="letter_Y"/>
<letter_ref letter_id="letter_K"/>
</site>
<right_flank>EADTQIPAEL</right_flank>
</contributing_site>
<contributing_site sequence_id="sequence_29" position="217" strand="none" pvalue="6.12e-15" >
<left_flank>AKQVYDELRI</left_flank>
<site>
<letter_ref letter_id="letter_N"/>
<letter_ref letter_id="letter_F"/>
<letter_ref letter_id="letter_E"/>
<letter_ref letter_id="letter_Y"/>
<letter_ref letter_id="letter_R"/>
<letter_ref letter_id="letter_A"/>
<letter_ref letter_id="letter_F"/>
<letter_ref letter_id="letter_V"/>
<letter_ref letter_id="letter_S"/>
<letter_ref letter_id="letter_I"/>
<letter_ref letter_id="letter_S"/>
<letter_ref letter_id="letter_R"/>
<letter_ref letter_id="letter_S"/>
<letter_ref letter_id="letter_P"/>
<letter_ref letter_id="letter_N"/>
<letter_ref letter_id="letter_M"/>
<letter_ref letter_id="letter_A"/>
<letter_ref letter_id="letter_T"/>
<letter_ref letter_id="letter_I"/>
<letter_ref letter_id="letter_L"/>
<letter_ref letter_id="letter_K"/>
<letter_ref letter_id="letter_C"/>
<letter_ref letter_id="letter_V"/>
<letter_ref letter_id="letter_L"/>
<letter_ref letter_id="letter_S"/>
<letter_ref letter_id="letter_Q"/>
<letter_ref letter_id="letter_F"/>
<letter_ref letter_id="letter_H"/>
<letter_ref letter_id="letter_A"/>
</site>
<right_flank>QDYSSDESEI</right_flank>
</contributing_site>
<contributing_site sequence_id="sequence_36" position="212" strand="none" pvalue="9.49e-15" >
<left_flank>MAYENPDVQI</left_flank>
<site>
<letter_ref letter_id="letter_R"/>
<letter_ref letter_id="letter_F"/>
<letter_ref letter_id="letter_P"/>
<letter_ref letter_id="letter_C"/>
<letter_ref letter_id="letter_R"/>
<letter_ref letter_id="letter_A"/>
<letter_ref letter_id="letter_W"/>
<letter_ref letter_id="letter_V"/>
<letter_ref letter_id="letter_R"/>
<letter_ref letter_id="letter_V"/>
<letter_ref letter_id="letter_M"/>
<letter_ref letter_id="letter_H"/>
<letter_ref letter_id="letter_P"/>
<letter_ref letter_id="letter_F"/>
<letter_ref letter_id="letter_S"/>
<letter_ref letter_id="letter_P"/>
<letter_ref letter_id="letter_R"/>
<letter_ref letter_id="letter_D"/>
<letter_ref letter_id="letter_F"/>
<letter_ref letter_id="letter_V"/>
<letter_ref letter_id="letter_Q"/>
<letter_ref letter_id="letter_S"/>
<letter_ref letter_id="letter_L"/>
<letter_ref letter_id="letter_V"/>
<letter_ref letter_id="letter_N"/>
<letter_ref letter_id="letter_Q"/>
<letter_ref letter_id="letter_L"/>
<letter_ref letter_id="letter_H"/>
<letter_ref letter_id="letter_A"/>
</site>
<right_flank>TQGVEALLEK</right_flank>
</contributing_site>
<contributing_site sequence_id="sequence_11" position="206" strand="none" pvalue="9.49e-15" >
<left_flank>KIFKHPKIEY</left_flank>
<site>
<letter_ref letter_id="letter_E"/>
<letter_ref letter_id="letter_F"/>
<letter_ref letter_id="letter_F"/>
<letter_ref letter_id="letter_T"/>
<letter_ref letter_id="letter_R"/>
<letter_ref letter_id="letter_L"/>
<letter_ref letter_id="letter_W"/>
<letter_ref letter_id="letter_L"/>
<letter_ref letter_id="letter_Y"/>
<letter_ref letter_id="letter_V"/>
<letter_ref letter_id="letter_S"/>
<letter_ref letter_id="letter_Q"/>
<letter_ref letter_id="letter_S"/>
<letter_ref letter_id="letter_Y"/>
<letter_ref letter_id="letter_K"/>
<letter_ref letter_id="letter_T"/>
<letter_ref letter_id="letter_R"/>
<letter_ref letter_id="letter_E"/>
<letter_ref letter_id="letter_L"/>
<letter_ref letter_id="letter_Y"/>
<letter_ref letter_id="letter_L"/>
<letter_ref letter_id="letter_N"/>
<letter_ref letter_id="letter_I"/>
<letter_ref letter_id="letter_I"/>
<letter_ref letter_id="letter_S"/>
<letter_ref letter_id="letter_K"/>
<letter_ref letter_id="letter_F"/>
<letter_ref letter_id="letter_T"/>
<letter_ref letter_id="letter_G"/>
</site>
<right_flank>NTKHCRDMSE</right_flank>
</contributing_site>
<contributing_site sequence_id="sequence_38" position="227" strand="none" pvalue="6.12e-14" >
<left_flank>LIYNDPEIQK</left_flank>
<site>
<letter_ref letter_id="letter_H"/>
<letter_ref letter_id="letter_F"/>
<letter_ref letter_id="letter_Q"/>
<letter_ref letter_id="letter_L"/>
<letter_ref letter_id="letter_L"/>
<letter_ref letter_id="letter_L"/>
<letter_ref letter_id="letter_W"/>
<letter_ref letter_id="letter_V"/>
<letter_ref letter_id="letter_C"/>
<letter_ref letter_id="letter_V"/>
<letter_ref letter_id="letter_S"/>
<letter_ref letter_id="letter_D"/>
<letter_ref letter_id="letter_T"/>
<letter_ref letter_id="letter_F"/>
<letter_ref letter_id="letter_D"/>
<letter_ref letter_id="letter_V"/>
<letter_ref letter_id="letter_N"/>
<letter_ref letter_id="letter_S"/>
<letter_ref letter_id="letter_L"/>
<letter_ref letter_id="letter_A"/>
<letter_ref letter_id="letter_K"/>
<letter_ref letter_id="letter_S"/>
<letter_ref letter_id="letter_I"/>
<letter_ref letter_id="letter_V"/>
<letter_ref letter_id="letter_E"/>
<letter_ref letter_id="letter_A"/>
<letter_ref letter_id="letter_S"/>
<letter_ref letter_id="letter_P"/>
<letter_ref letter_id="letter_N"/>
</site>
<right_flank>KNVDTDKPPL</right_flank>
</contributing_site>
</contributing_sites>
</motif>
<motif id="motif_7" name="7" width="21" sites="52" ic="40.5" re="39.1" llr="1409" e_value="1.0e-250" bayes_threshold="11.1846" elapsed_time="1725.895861">
<scores>
<alphabet_matrix>
<alphabet_array>
<value letter_id="letter_A">-442</value>
<value letter_id="letter_C">432</value>
<value letter_id="letter_D">-784</value>
<value letter_id="letter_E">-746</value>
<value letter_id="letter_F">220</value>
<value letter_id="letter_G">-666</value>
<value letter_id="letter_H">-586</value>
<value letter_id="letter_I">112</value>
<value letter_id="letter_K">-716</value>
<value letter_id="letter_L">-151</value>
<value letter_id="letter_M">-308</value>
<value letter_id="letter_N">-667</value>
<value letter_id="letter_P">-656</value>
<value letter_id="letter_Q">-607</value>
<value letter_id="letter_R">-673</value>
<value letter_id="letter_S">-647</value>
<value letter_id="letter_T">-458</value>
<value letter_id="letter_V">46</value>
<value letter_id="letter_W">-503</value>
<value letter_id="letter_Y">117</value>
</alphabet_array>
<alphabet_array>
<value letter_id="letter_A">-189</value>
<value letter_id="letter_C">-45</value>
<value letter_id="letter_D">-49</value>
<value letter_id="letter_E">9</value>
<value letter_id="letter_F">-428</value>
<value letter_id="letter_G">10</value>
<value letter_id="letter_H">-29</value>
<value letter_id="letter_I">-430</value>
<value letter_id="letter_K">123</value>
<value letter_id="letter_L">-127</value>
<value letter_id="letter_M">-310</value>
<value letter_id="letter_N">-242</value>
<value letter_id="letter_P">-336</value>
<value letter_id="letter_Q">206</value>
<value letter_id="letter_R">208</value>
<value letter_id="letter_S">-273</value>
<value letter_id="letter_T">-66</value>
<value letter_id="letter_V">55</value>
<value letter_id="letter_W">31</value>
<value letter_id="letter_Y">-39</value>
</alphabet_array>
<alphabet_array>
<value letter_id="letter_A">-463</value>
<value letter_id="letter_C">-531</value>
<value letter_id="letter_D">-830</value>
<value letter_id="letter_E">-802</value>
<value letter_id="letter_F">-467</value>
<value letter_id="letter_G">-46</value>
<value letter_id="letter_H">-741</value>
<value letter_id="letter_I">115</value>
<value letter_id="letter_K">-783</value>
<value letter_id="letter_L">-108</value>
<value letter_id="letter_M">432</value>
<value letter_id="letter_N">-738</value>
<value letter_id="letter_P">-712</value>
<value letter_id="letter_Q">-693</value>
<value letter_id="letter_R">-761</value>
<value letter_id="letter_S">-722</value>
<value letter_id="letter_T">-480</value>
<value letter_id="letter_V">226</value>
<value letter_id="letter_W">-647</value>
<value letter_id="letter_Y">-576</value>
</alphabet_array>
<alphabet_array>
<value letter_id="letter_A">-805</value>
<value letter_id="letter_C">-827</value>
<value letter_id="letter_D">-832</value>
<value letter_id="letter_E">-931</value>
<value letter_id="letter_F">-798</value>
<value letter_id="letter_G">-740</value>
<value letter_id="letter_H">522</value>
<value letter_id="letter_I">-988</value>
<value letter_id="letter_K">-874</value>
<value letter_id="letter_L">-947</value>
<value letter_id="letter_M">-886</value>
<value letter_id="letter_N">-768</value>
<value letter_id="letter_P">-768</value>
<value letter_id="letter_Q">-721</value>
<value letter_id="letter_R">-47</value>
<value letter_id="letter_S">-868</value>
<value letter_id="letter_T">-805</value>
<value letter_id="letter_V">-926</value>
<value letter_id="letter_W">-771</value>
<value letter_id="letter_Y">-670</value>
</alphabet_array>
<alphabet_array>
<value letter_id="letter_A">-295</value>
<value letter_id="letter_C">-449</value>
<value letter_id="letter_D">387</value>
<value letter_id="letter_E">-173</value>
<value letter_id="letter_F">-458</value>
<value letter_id="letter_G">-373</value>
<value letter_id="letter_H">-136</value>
<value letter_id="letter_I">-464</value>
<value letter_id="letter_K">-279</value>
<value letter_id="letter_L">-536</value>
<value letter_id="letter_M">-413</value>
<value letter_id="letter_N">-47</value>
<value letter_id="letter_P">-458</value>
<value letter_id="letter_Q">-179</value>
<value letter_id="letter_R">-427</value>
<value letter_id="letter_S">-383</value>
<value letter_id="letter_T">-198</value>
<value letter_id="letter_V">-178</value>
<value letter_id="letter_W">-439</value>
<value letter_id="letter_Y">-374</value>
</alphabet_array>
<alphabet_array>
<value letter_id="letter_A">-376</value>
<value letter_id="letter_C">-461</value>
<value letter_id="letter_D">-665</value>
<value letter_id="letter_E">-117</value>
<value letter_id="letter_F">-315</value>
<value letter_id="letter_G">-572</value>
<value letter_id="letter_H">-513</value>
<value letter_id="letter_I">-55</value>
<value letter_id="letter_K">-579</value>
<value letter_id="letter_L">206</value>
<value letter_id="letter_M">273</value>
<value letter_id="letter_N">-569</value>
<value letter_id="letter_P">-524</value>
<value letter_id="letter_Q">-96</value>
<value letter_id="letter_R">-522</value>
<value letter_id="letter_S">-544</value>
<value letter_id="letter_T">-388</value>
<value letter_id="letter_V">152</value>
<value letter_id="letter_W">-455</value>
<value letter_id="letter_Y">-409</value>
</alphabet_array>
<alphabet_array>
<value letter_id="letter_A">-460</value>
<value letter_id="letter_C">-530</value>
<value letter_id="letter_D">-826</value>
<value letter_id="letter_E">-795</value>
<value letter_id="letter_F">-458</value>
<value letter_id="letter_G">-721</value>
<value letter_id="letter_H">-726</value>
<value letter_id="letter_I">209</value>
<value letter_id="letter_K">-774</value>
<value letter_id="letter_L">89</value>
<value letter_id="letter_M">269</value>
<value letter_id="letter_N">-730</value>
<value letter_id="letter_P">-705</value>
<value letter_id="letter_Q">-680</value>
<value letter_id="letter_R">-749</value>
<value letter_id="letter_S">-712</value>
<value letter_id="letter_T">89</value>
<value letter_id="letter_V">206</value>
<value letter_id="letter_W">-633</value>
<value letter_id="letter_Y">-565</value>
</alphabet_array>
<alphabet_array>
<value letter_id="letter_A">-355</value>
<value letter_id="letter_C">-589</value>
<value letter_id="letter_D">-479</value>
<value letter_id="letter_E">-176</value>
<value letter_id="letter_F">-587</value>
<value letter_id="letter_G">-476</value>
<value letter_id="letter_H">341</value>
<value letter_id="letter_I">-556</value>
<value letter_id="letter_K">-102</value>
<value letter_id="letter_L">-8</value>
<value letter_id="letter_M">-434</value>
<value letter_id="letter_N">31</value>
<value letter_id="letter_P">-489</value>
<value letter_id="letter_Q">193</value>
<value letter_id="letter_R">229</value>
<value letter_id="letter_S">-437</value>
<value letter_id="letter_T">-364</value>
<value letter_id="letter_V">-494</value>
<value letter_id="letter_W">38</value>
<value letter_id="letter_Y">111</value>
</alphabet_array>
<alphabet_array>
<value letter_id="letter_A">-363</value>
<value letter_id="letter_C">-730</value>
<value letter_id="letter_D">351</value>
<value letter_id="letter_E">140</value>
<value letter_id="letter_F">-714</value>
<value letter_id="letter_G">-464</value>
<value letter_id="letter_H">-47</value>
<value letter_id="letter_I">-657</value>
<value letter_id="letter_K">-429</value>
<value letter_id="letter_L">-693</value>
<value letter_id="letter_M">-562</value>
<value letter_id="letter_N">-339</value>
<value letter_id="letter_P">-494</value>
<value letter_id="letter_Q">19</value>
<value letter_id="letter_R">-520</value>
<value letter_id="letter_S">-52</value>
<value letter_id="letter_T">-432</value>
<value letter_id="letter_V">-564</value>
<value letter_id="letter_W">-714</value>
<value letter_id="letter_Y">-580</value>
</alphabet_array>
<alphabet_array>
<value letter_id="letter_A">-576</value>
<value letter_id="letter_C">-627</value>
<value letter_id="letter_D">-949</value>
<value letter_id="letter_E">-892</value>
<value letter_id="letter_F">221</value>
<value letter_id="letter_G">-819</value>
<value letter_id="letter_H">-735</value>
<value letter_id="letter_I">64</value>
<value letter_id="letter_K">-867</value>
<value letter_id="letter_L">184</value>
<value letter_id="letter_M">288</value>
<value letter_id="letter_N">-846</value>
<value letter_id="letter_P">-740</value>
<value letter_id="letter_Q">-662</value>
<value letter_id="letter_R">-778</value>
<value letter_id="letter_S">-845</value>
<value letter_id="letter_T">-591</value>
<value letter_id="letter_V">-2</value>
<value letter_id="letter_W">-555</value>
<value letter_id="letter_Y">-542</value>
</alphabet_array>
<alphabet_array>
<value letter_id="letter_A">318</value>
<value letter_id="letter_C">344</value>
<value letter_id="letter_D">-724</value>
<value letter_id="letter_E">-720</value>
<value letter_id="letter_F">-576</value>
<value letter_id="letter_G">173</value>
<value letter_id="letter_H">-633</value>
<value letter_id="letter_I">27</value>
<value letter_id="letter_K">-714</value>
<value letter_id="letter_L">-122</value>
<value letter_id="letter_M">-477</value>
<value letter_id="letter_N">-594</value>
<value letter_id="letter_P">-537</value>
<value letter_id="letter_Q">-584</value>
<value letter_id="letter_R">-648</value>
<value letter_id="letter_S">-401</value>
<value letter_id="letter_T">-91</value>
<value letter_id="letter_V">-420</value>
<value letter_id="letter_W">-629</value>
<value letter_id="letter_Y">-579</value>
</alphabet_array>
<alphabet_array>
<value letter_id="letter_A">-232</value>
<value letter_id="letter_C">157</value>
<value letter_id="letter_D">-492</value>
<value letter_id="letter_E">-187</value>
<value letter_id="letter_F">-315</value>
<value letter_id="letter_G">-135</value>
<value letter_id="letter_H">-379</value>
<value letter_id="letter_I">36</value>
<value letter_id="letter_K">36</value>
<value letter_id="letter_L">60</value>
<value letter_id="letter_M">79</value>
<value letter_id="letter_N">-402</value>
<value letter_id="letter_P">-430</value>
<value letter_id="letter_Q">13</value>
<value letter_id="letter_R">122</value>
<value letter_id="letter_S">-180</value>
<value letter_id="letter_T">120</value>
<value letter_id="letter_V">47</value>
<value letter_id="letter_W">192</value>
<value letter_id="letter_Y">57</value>
</alphabet_array>
<alphabet_array>
<value letter_id="letter_A">-62</value>
<value letter_id="letter_C">-471</value>
<value letter_id="letter_D">-49</value>
<value letter_id="letter_E">36</value>
<value letter_id="letter_F">-112</value>
<value letter_id="letter_G">-331</value>
<value letter_id="letter_H">-29</value>
<value letter_id="letter_I">14</value>
<value letter_id="letter_K">-10</value>
<value letter_id="letter_L">-259</value>
<value letter_id="letter_M">-310</value>
<value letter_id="letter_N">100</value>
<value letter_id="letter_P">-336</value>
<value letter_id="letter_Q">117</value>
<value letter_id="letter_R">51</value>
<value letter_id="letter_S">151</value>
<value letter_id="letter_T">-216</value>
<value letter_id="letter_V">-148</value>
<value letter_id="letter_W">128</value>
<value letter_id="letter_Y">176</value>
</alphabet_array>
<alphabet_array>
<value letter_id="letter_A">-3</value>
<value letter_id="letter_C">-348</value>
<value letter_id="letter_D">-568</value>
<value letter_id="letter_E">23</value>
<value letter_id="letter_F">48</value>
<value letter_id="letter_G">-435</value>
<value letter_id="letter_H">-406</value>
<value letter_id="letter_I">142</value>
<value letter_id="letter_K">146</value>
<value letter_id="letter_L">73</value>
<value letter_id="letter_M">-1</value>
<value letter_id="letter_N">-445</value>
<value letter_id="letter_P">-448</value>
<value letter_id="letter_Q">-395</value>
<value letter_id="letter_R">-143</value>
<value letter_id="letter_S">-402</value>
<value letter_id="letter_T">-75</value>
<value letter_id="letter_V">119</value>
<value letter_id="letter_W">-381</value>
<value letter_id="letter_Y">-307</value>
</alphabet_array>
<alphabet_array>
<value letter_id="letter_A">272</value>
<value letter_id="letter_C">-355</value>
<value letter_id="letter_D">-586</value>
<value letter_id="letter_E">-535</value>
<value letter_id="letter_F">48</value>
<value letter_id="letter_G">-45</value>
<value letter_id="letter_H">-424</value>
<value letter_id="letter_I">-112</value>
<value letter_id="letter_K">-500</value>
<value letter_id="letter_L">-337</value>
<value letter_id="letter_M">-4</value>
<value letter_id="letter_N">-460</value>
<value letter_id="letter_P">-458</value>
<value letter_id="letter_Q">-413</value>
<value letter_id="letter_R">-462</value>
<value letter_id="letter_S">192</value>
<value letter_id="letter_T">-77</value>
<value letter_id="letter_V">178</value>
<value letter_id="letter_W">-397</value>
<value letter_id="letter_Y">-324</value>
</alphabet_array>
<alphabet_array>
<value letter_id="letter_A">-62</value>
<value letter_id="letter_C">-471</value>
<value letter_id="letter_D">-283</value>
<value letter_id="letter_E">-67</value>
<value letter_id="letter_F">-428</value>
<value letter_id="letter_G">79</value>
<value letter_id="letter_H">55</value>
<value letter_id="letter_I">-430</value>
<value letter_id="letter_K">123</value>
<value letter_id="letter_L">-179</value>
<value letter_id="letter_M">-26</value>
<value letter_id="letter_N">35</value>
<value letter_id="letter_P">-336</value>
<value letter_id="letter_Q">35</value>
<value letter_id="letter_R">218</value>
<value letter_id="letter_S">68</value>
<value letter_id="letter_T">54</value>
<value letter_id="letter_V">-361</value>
<value letter_id="letter_W">-440</value>
<value letter_id="letter_Y">-39</value>
</alphabet_array>
<alphabet_array>
<value letter_id="letter_A">4</value>
<value letter_id="letter_C">-471</value>
<value letter_id="letter_D">-1</value>
<value letter_id="letter_E">244</value>
<value letter_id="letter_F">-112</value>
<value letter_id="letter_G">-123</value>
<value letter_id="letter_H">-253</value>
<value letter_id="letter_I">-431</value>
<value letter_id="letter_K">108</value>
<value letter_id="letter_L">-259</value>
<value letter_id="letter_M">64</value>
<value letter_id="letter_N">35</value>
<value letter_id="letter_P">-336</value>
<value letter_id="letter_Q">35</value>
<value letter_id="letter_R">16</value>
<value letter_id="letter_S">-272</value>
<value letter_id="letter_T">6</value>
<value letter_id="letter_V">-361</value>
<value letter_id="letter_W">-440</value>
<value letter_id="letter_Y">-324</value>
</alphabet_array>
<alphabet_array>
<value letter_id="letter_A">135</value>
<value letter_id="letter_C">-453</value>
<value letter_id="letter_D">-51</value>
<value letter_id="letter_E">197</value>
<value letter_id="letter_F">-19</value>
<value letter_id="letter_G">-339</value>
<value letter_id="letter_H">-263</value>
<value letter_id="letter_I">-393</value>
<value letter_id="letter_K">-230</value>
<value letter_id="letter_L">-87</value>
<value letter_id="letter_M">120</value>
<value letter_id="letter_N">-89</value>
<value letter_id="letter_P">-344</value>
<value letter_id="letter_Q">222</value>
<value letter_id="letter_R">-258</value>
<value letter_id="letter_S">-38</value>
<value letter_id="letter_T">-220</value>
<value letter_id="letter_V">28</value>
<value letter_id="letter_W">-433</value>
<value letter_id="letter_Y">-38</value>
</alphabet_array>
<alphabet_array>
<value letter_id="letter_A">-62</value>
<value letter_id="letter_C">181</value>
<value letter_id="letter_D">-1</value>
<value letter_id="letter_E">-128</value>
<value letter_id="letter_F">-21</value>
<value letter_id="letter_G">-41</value>
<value letter_id="letter_H">-29</value>
<value letter_id="letter_I">-431</value>
<value letter_id="letter_K">162</value>
<value letter_id="letter_L">-457</value>
<value letter_id="letter_M">-311</value>
<value letter_id="letter_N">267</value>
<value letter_id="letter_P">-86</value>
<value letter_id="letter_Q">-168</value>
<value letter_id="letter_R">-102</value>
<value letter_id="letter_S">-148</value>
<value letter_id="letter_T">54</value>
<value letter_id="letter_V">-361</value>
<value letter_id="letter_W">-440</value>
<value letter_id="letter_Y">51</value>
</alphabet_array>
<alphabet_array>
<value letter_id="letter_A">-231</value>
<value letter_id="letter_C">-359</value>
<value letter_id="letter_D">29</value>
<value letter_id="letter_E">-434</value>
<value letter_id="letter_F">342</value>
<value letter_id="letter_G">-135</value>
<value letter_id="letter_H">-375</value>
<value letter_id="letter_I">1</value>
<value letter_id="letter_K">-86</value>
<value letter_id="letter_L">0</value>
<value letter_id="letter_M">-214</value>
<value letter_id="letter_N">-118</value>
<value letter_id="letter_P">-428</value>
<value letter_id="letter_Q">-74</value>
<value letter_id="letter_R">-398</value>
<value letter_id="letter_S">-99</value>
<value letter_id="letter_T">4</value>
<value letter_id="letter_V">47</value>
<value letter_id="letter_W">-387</value>
<value letter_id="letter_Y">-309</value>
</alphabet_array>
<alphabet_array>
<value letter_id="letter_A">-63</value>
<value letter_id="letter_C">109</value>
<value letter_id="letter_D">-126</value>
<value letter_id="letter_E">-132</value>
<value letter_id="letter_F">155</value>
<value letter_id="letter_G">-336</value>
<value letter_id="letter_H">-30</value>
<value letter_id="letter_I">-404</value>
<value letter_id="letter_K">-55</value>
<value letter_id="letter_L">-58</value>
<value letter_id="letter_M">-24</value>
<value letter_id="letter_N">-249</value>
<value letter_id="letter_P">0</value>
<value letter_id="letter_Q">116</value>
<value letter_id="letter_R">142</value>
<value letter_id="letter_S">-38</value>
<value letter_id="letter_T">-218</value>
<value letter_id="letter_V">178</value>
<value letter_id="letter_W">-435</value>
<value letter_id="letter_Y">-38</value>
</alphabet_array>
</alphabet_matrix>
</scores>
<probabilities>
<alphabet_matrix>
<alphabet_array>
<value letter_id="letter_A">0.000000</value>
<value letter_id="letter_C">0.500000</value>
<value letter_id="letter_D">0.000000</value>
<value letter_id="letter_E">0.000000</value>
<value letter_id="letter_F">0.192308</value>
<value letter_id="letter_G">0.000000</value>
<value letter_id="letter_H">0.000000</value>
<value letter_id="letter_I">0.134615</value>
<value letter_id="letter_K">0.000000</value>
<value letter_id="letter_L">0.038462</value>
<value letter_id="letter_M">0.000000</value>
<value letter_id="letter_N">0.000000</value>
<value letter_id="letter_P">0.000000</value>
<value letter_id="letter_Q">0.000000</value>
<value letter_id="letter_R">0.000000</value>
<value letter_id="letter_S">0.000000</value>
<value letter_id="letter_T">0.000000</value>
<value letter_id="letter_V">0.076923</value>
<value letter_id="letter_W">0.000000</value>
<value letter_id="letter_Y">0.057692</value>
</alphabet_array>
<alphabet_array>
<value letter_id="letter_A">0.000000</value>
<value letter_id="letter_C">0.019231</value>
<value letter_id="letter_D">0.038462</value>
<value letter_id="letter_E">0.076923</value>
<value letter_id="letter_F">0.000000</value>
<value letter_id="letter_G">0.057692</value>
<value letter_id="letter_H">0.019231</value>
<value letter_id="letter_I">0.000000</value>
<value letter_id="letter_K">0.173077</value>
<value letter_id="letter_L">0.057692</value>
<value letter_id="letter_M">0.000000</value>
<value letter_id="letter_N">0.000000</value>
<value letter_id="letter_P">0.000000</value>
<value letter_id="letter_Q">0.153846</value>
<value letter_id="letter_R">0.250000</value>
<value letter_id="letter_S">0.000000</value>
<value letter_id="letter_T">0.019231</value>
<value letter_id="letter_V">0.096154</value>
<value letter_id="letter_W">0.019231</value>
<value letter_id="letter_Y">0.019231</value>
</alphabet_array>
<alphabet_array>
<value letter_id="letter_A">0.000000</value>
<value letter_id="letter_C">0.000000</value>
<value letter_id="letter_D">0.000000</value>
<value letter_id="letter_E">0.000000</value>
<value letter_id="letter_F">0.000000</value>
<value letter_id="letter_G">0.038462</value>
<value letter_id="letter_H">0.000000</value>
<value letter_id="letter_I">0.134615</value>
<value letter_id="letter_K">0.000000</value>
<value letter_id="letter_L">0.057692</value>
<value letter_id="letter_M">0.480769</value>
<value letter_id="letter_N">0.000000</value>
<value letter_id="letter_P">0.000000</value>
<value letter_id="letter_Q">0.000000</value>
<value letter_id="letter_R">0.000000</value>
<value letter_id="letter_S">0.000000</value>
<value letter_id="letter_T">0.000000</value>
<value letter_id="letter_V">0.288462</value>
<value letter_id="letter_W">0.000000</value>
<value letter_id="letter_Y">0.000000</value>
</alphabet_array>
<alphabet_array>
<value letter_id="letter_A">0.000000</value>
<value letter_id="letter_C">0.000000</value>
<value letter_id="letter_D">0.000000</value>
<value letter_id="letter_E">0.000000</value>
<value letter_id="letter_F">0.000000</value>
<value letter_id="letter_G">0.000000</value>
<value letter_id="letter_H">0.961538</value>
<value letter_id="letter_I">0.000000</value>
<value letter_id="letter_K">0.000000</value>
<value letter_id="letter_L">0.000000</value>
<value letter_id="letter_M">0.000000</value>
<value letter_id="letter_N">0.000000</value>
<value letter_id="letter_P">0.000000</value>
<value letter_id="letter_Q">0.000000</value>
<value letter_id="letter_R">0.038462</value>
<value letter_id="letter_S">0.000000</value>
<value letter_id="letter_T">0.000000</value>
<value letter_id="letter_V">0.000000</value>
<value letter_id="letter_W">0.000000</value>
<value letter_id="letter_Y">0.000000</value>
</alphabet_array>
<alphabet_array>
<value letter_id="letter_A">0.000000</value>
<value letter_id="letter_C">0.000000</value>
<value letter_id="letter_D">0.846154</value>
<value letter_id="letter_E">0.000000</value>
<value letter_id="letter_F">0.000000</value>
<value letter_id="letter_G">0.000000</value>
<value letter_id="letter_H">0.019231</value>
<value letter_id="letter_I">0.000000</value>
<value letter_id="letter_K">0.019231</value>
<value letter_id="letter_L">0.000000</value>
<value letter_id="letter_M">0.000000</value>
<value letter_id="letter_N">0.038462</value>
<value letter_id="letter_P">0.000000</value>
<value letter_id="letter_Q">0.019231</value>
<value letter_id="letter_R">0.000000</value>
<value letter_id="letter_S">0.000000</value>
<value letter_id="letter_T">0.019231</value>
<value letter_id="letter_V">0.038462</value>
<value letter_id="letter_W">0.000000</value>
<value letter_id="letter_Y">0.000000</value>
</alphabet_array>
<alphabet_array>
<value letter_id="letter_A">0.000000</value>
<value letter_id="letter_C">0.000000</value>
<value letter_id="letter_D">0.000000</value>
<value letter_id="letter_E">0.038462</value>
<value letter_id="letter_F">0.000000</value>
<value letter_id="letter_G">0.000000</value>
<value letter_id="letter_H">0.000000</value>
<value letter_id="letter_I">0.038462</value>
<value letter_id="letter_K">0.000000</value>
<value letter_id="letter_L">0.538462</value>
<value letter_id="letter_M">0.173077</value>
<value letter_id="letter_N">0.000000</value>
<value letter_id="letter_P">0.000000</value>
<value letter_id="letter_Q">0.019231</value>
<value letter_id="letter_R">0.000000</value>
<value letter_id="letter_S">0.000000</value>
<value letter_id="letter_T">0.000000</value>
<value letter_id="letter_V">0.192308</value>
<value letter_id="letter_W">0.000000</value>
<value letter_id="letter_Y">0.000000</value>
</alphabet_array>
<alphabet_array>
<value letter_id="letter_A">0.000000</value>
<value letter_id="letter_C">0.000000</value>
<value letter_id="letter_D">0.000000</value>
<value letter_id="letter_E">0.000000</value>
<value letter_id="letter_F">0.000000</value>
<value letter_id="letter_G">0.000000</value>
<value letter_id="letter_H">0.000000</value>
<value letter_id="letter_I">0.269231</value>
<value letter_id="letter_K">0.000000</value>
<value letter_id="letter_L">0.250000</value>
<value letter_id="letter_M">0.153846</value>
<value letter_id="letter_N">0.000000</value>
<value letter_id="letter_P">0.000000</value>
<value letter_id="letter_Q">0.000000</value>
<value letter_id="letter_R">0.000000</value>
<value letter_id="letter_S">0.000000</value>
<value letter_id="letter_T">0.076923</value>
<value letter_id="letter_V">0.250000</value>
<value letter_id="letter_W">0.000000</value>
<value letter_id="letter_Y">0.000000</value>
</alphabet_array>
<alphabet_array>
<value letter_id="letter_A">0.000000</value>
<value letter_id="letter_C">0.000000</value>
<value letter_id="letter_D">0.000000</value>
<value letter_id="letter_E">0.019231</value>
<value letter_id="letter_F">0.000000</value>
<value letter_id="letter_G">0.000000</value>
<value letter_id="letter_H">0.288462</value>
<value letter_id="letter_I">0.000000</value>
<value letter_id="letter_K">0.019231</value>
<value letter_id="letter_L">0.134615</value>
<value letter_id="letter_M">0.000000</value>
<value letter_id="letter_N">0.057692</value>
<value letter_id="letter_P">0.000000</value>
<value letter_id="letter_Q">0.134615</value>
<value letter_id="letter_R">0.269231</value>
<value letter_id="letter_S">0.000000</value>
<value letter_id="letter_T">0.000000</value>
<value letter_id="letter_V">0.000000</value>
<value letter_id="letter_W">0.019231</value>
<value letter_id="letter_Y">0.057692</value>
</alphabet_array>
<alphabet_array>
<value letter_id="letter_A">0.000000</value>
<value letter_id="letter_C">0.000000</value>
<value letter_id="letter_D">0.692308</value>
<value letter_id="letter_E">0.192308</value>
<value letter_id="letter_F">0.000000</value>
<value letter_id="letter_G">0.000000</value>
<value letter_id="letter_H">0.019231</value>
<value letter_id="letter_I">0.000000</value>
<value letter_id="letter_K">0.000000</value>
<value letter_id="letter_L">0.000000</value>
<value letter_id="letter_M">0.000000</value>
<value letter_id="letter_N">0.000000</value>
<value letter_id="letter_P">0.000000</value>
<value letter_id="letter_Q">0.038462</value>
<value letter_id="letter_R">0.000000</value>
<value letter_id="letter_S">0.057692</value>
<value letter_id="letter_T">0.000000</value>
<value letter_id="letter_V">0.000000</value>
<value letter_id="letter_W">0.000000</value>
<value letter_id="letter_Y">0.000000</value>
</alphabet_array>
<alphabet_array>
<value letter_id="letter_A">0.000000</value>
<value letter_id="letter_C">0.000000</value>
<value letter_id="letter_D">0.000000</value>
<value letter_id="letter_E">0.000000</value>
<value letter_id="letter_F">0.192308</value>
<value letter_id="letter_G">0.000000</value>
<value letter_id="letter_H">0.000000</value>
<value letter_id="letter_I">0.096154</value>
<value letter_id="letter_K">0.000000</value>
<value letter_id="letter_L">0.480769</value>
<value letter_id="letter_M">0.173077</value>
<value letter_id="letter_N">0.000000</value>
<value letter_id="letter_P">0.000000</value>
<value letter_id="letter_Q">0.000000</value>
<value letter_id="letter_R">0.000000</value>
<value letter_id="letter_S">0.000000</value>
<value letter_id="letter_T">0.000000</value>
<value letter_id="letter_V">0.057692</value>
<value letter_id="letter_W">0.000000</value>
<value letter_id="letter_Y">0.000000</value>
</alphabet_array>
<alphabet_array>
<value letter_id="letter_A">0.403846</value>
<value letter_id="letter_C">0.269231</value>
<value letter_id="letter_D">0.000000</value>
<value letter_id="letter_E">0.000000</value>
<value letter_id="letter_F">0.000000</value>
<value letter_id="letter_G">0.173077</value>
<value letter_id="letter_H">0.000000</value>
<value letter_id="letter_I">0.076923</value>
<value letter_id="letter_K">0.000000</value>
<value letter_id="letter_L">0.057692</value>
<value letter_id="letter_M">0.000000</value>
<value letter_id="letter_N">0.000000</value>
<value letter_id="letter_P">0.000000</value>
<value letter_id="letter_Q">0.000000</value>
<value letter_id="letter_R">0.000000</value>
<value letter_id="letter_S">0.000000</value>
<value letter_id="letter_T">0.019231</value>
<value letter_id="letter_V">0.000000</value>
<value letter_id="letter_W">0.000000</value>
<value letter_id="letter_Y">0.000000</value>
</alphabet_array>
<alphabet_array>
<value letter_id="letter_A">0.000000</value>
<value letter_id="letter_C">0.076923</value>
<value letter_id="letter_D">0.000000</value>
<value letter_id="letter_E">0.019231</value>
<value letter_id="letter_F">0.000000</value>
<value letter_id="letter_G">0.019231</value>
<value letter_id="letter_H">0.000000</value>
<value letter_id="letter_I">0.076923</value>
<value letter_id="letter_K">0.096154</value>
<value letter_id="letter_L">0.211538</value>
<value letter_id="letter_M">0.038462</value>
<value letter_id="letter_N">0.000000</value>
<value letter_id="letter_P">0.000000</value>
<value letter_id="letter_Q">0.038462</value>
<value letter_id="letter_R">0.134615</value>
<value letter_id="letter_S">0.019231</value>
<value letter_id="letter_T">0.096154</value>
<value letter_id="letter_V">0.076923</value>
<value letter_id="letter_W">0.057692</value>
<value letter_id="letter_Y">0.038462</value>
</alphabet_array>
<alphabet_array>
<value letter_id="letter_A">0.019231</value>
<value letter_id="letter_C">0.000000</value>
<value letter_id="letter_D">0.038462</value>
<value letter_id="letter_E">0.096154</value>
<value letter_id="letter_F">0.019231</value>
<value letter_id="letter_G">0.000000</value>
<value letter_id="letter_H">0.019231</value>
<value letter_id="letter_I">0.076923</value>
<value letter_id="letter_K">0.057692</value>
<value letter_id="letter_L">0.019231</value>
<value letter_id="letter_M">0.000000</value>
<value letter_id="letter_N">0.096154</value>
<value letter_id="letter_P">0.000000</value>
<value letter_id="letter_Q">0.076923</value>
<value letter_id="letter_R">0.076923</value>
<value letter_id="letter_S">0.250000</value>
<value letter_id="letter_T">0.000000</value>
<value letter_id="letter_V">0.019231</value>
<value letter_id="letter_W">0.038462</value>
<value letter_id="letter_Y">0.096154</value>
</alphabet_array>
<alphabet_array>
<value letter_id="letter_A">0.038462</value>
<value letter_id="letter_C">0.000000</value>
<value letter_id="letter_D">0.000000</value>
<value letter_id="letter_E">0.096154</value>
<value letter_id="letter_F">0.057692</value>
<value letter_id="letter_G">0.000000</value>
<value letter_id="letter_H">0.000000</value>
<value letter_id="letter_I">0.173077</value>
<value letter_id="letter_K">0.211538</value>
<value letter_id="letter_L">0.230769</value>
<value letter_id="letter_M">0.019231</value>
<value letter_id="letter_N">0.000000</value>
<value letter_id="letter_P">0.000000</value>
<value letter_id="letter_Q">0.000000</value>
<value letter_id="letter_R">0.019231</value>
<value letter_id="letter_S">0.000000</value>
<value letter_id="letter_T">0.019231</value>
<value letter_id="letter_V">0.134615</value>
<value letter_id="letter_W">0.000000</value>
<value letter_id="letter_Y">0.000000</value>
</alphabet_array>
<alphabet_array>
<value letter_id="letter_A">0.307692</value>
<value letter_id="letter_C">0.000000</value>
<value letter_id="letter_D">0.000000</value>
<value letter_id="letter_E">0.000000</value>
<value letter_id="letter_F">0.057692</value>
<value letter_id="letter_G">0.038462</value>
<value letter_id="letter_H">0.000000</value>
<value letter_id="letter_I">0.019231</value>
<value letter_id="letter_K">0.000000</value>
<value letter_id="letter_L">0.000000</value>
<value letter_id="letter_M">0.019231</value>
<value letter_id="letter_N">0.000000</value>
<value letter_id="letter_P">0.000000</value>
<value letter_id="letter_Q">0.000000</value>
<value letter_id="letter_R">0.000000</value>
<value letter_id="letter_S">0.326923</value>
<value letter_id="letter_T">0.019231</value>
<value letter_id="letter_V">0.211538</value>
<value letter_id="letter_W">0.000000</value>
<value letter_id="letter_Y">0.000000</value>
</alphabet_array>
<alphabet_array>
<value letter_id="letter_A">0.019231</value>
<value letter_id="letter_C">0.000000</value>
<value letter_id="letter_D">0.000000</value>
<value letter_id="letter_E">0.038462</value>
<value letter_id="letter_F">0.000000</value>
<value letter_id="letter_G">0.096154</value>
<value letter_id="letter_H">0.038462</value>
<value letter_id="letter_I">0.000000</value>
<value letter_id="letter_K">0.173077</value>
<value letter_id="letter_L">0.038462</value>
<value letter_id="letter_M">0.019231</value>
<value letter_id="letter_N">0.057692</value>
<value letter_id="letter_P">0.000000</value>
<value letter_id="letter_Q">0.038462</value>
<value letter_id="letter_R">0.269231</value>
<value letter_id="letter_S">0.134615</value>
<value letter_id="letter_T">0.057692</value>
<value letter_id="letter_V">0.000000</value>
<value letter_id="letter_W">0.000000</value>
<value letter_id="letter_Y">0.019231</value>
</alphabet_array>
<alphabet_array>
<value letter_id="letter_A">0.038462</value>
<value letter_id="letter_C">0.000000</value>
<value letter_id="letter_D">0.057692</value>
<value letter_id="letter_E">0.461538</value>
<value letter_id="letter_F">0.019231</value>
<value letter_id="letter_G">0.019231</value>
<value letter_id="letter_H">0.000000</value>
<value letter_id="letter_I">0.000000</value>
<value letter_id="letter_K">0.153846</value>
<value letter_id="letter_L">0.019231</value>
<value letter_id="letter_M">0.038462</value>
<value letter_id="letter_N">0.057692</value>
<value letter_id="letter_P">0.000000</value>
<value letter_id="letter_Q">0.038462</value>
<value letter_id="letter_R">0.057692</value>
<value letter_id="letter_S">0.000000</value>
<value letter_id="letter_T">0.038462</value>
<value letter_id="letter_V">0.000000</value>
<value letter_id="letter_W">0.000000</value>
<value letter_id="letter_Y">0.000000</value>
</alphabet_array>
<alphabet_array>
<value letter_id="letter_A">0.115385</value>
<value letter_id="letter_C">0.000000</value>
<value letter_id="letter_D">0.038462</value>
<value letter_id="letter_E">0.326923</value>
<value letter_id="letter_F">0.038462</value>
<value letter_id="letter_G">0.000000</value>
<value letter_id="letter_H">0.000000</value>
<value letter_id="letter_I">0.000000</value>
<value letter_id="letter_K">0.000000</value>
<value letter_id="letter_L">0.076923</value>
<value letter_id="letter_M">0.057692</value>
<value letter_id="letter_N">0.019231</value>
<value letter_id="letter_P">0.000000</value>
<value letter_id="letter_Q">0.173077</value>
<value letter_id="letter_R">0.000000</value>
<value letter_id="letter_S">0.057692</value>
<value letter_id="letter_T">0.000000</value>
<value letter_id="letter_V">0.076923</value>
<value letter_id="letter_W">0.000000</value>
<value letter_id="letter_Y">0.019231</value>
</alphabet_array>
<alphabet_array>
<value letter_id="letter_A">0.019231</value>
<value letter_id="letter_C">0.096154</value>
<value letter_id="letter_D">0.057692</value>
<value letter_id="letter_E">0.019231</value>
<value letter_id="letter_F">0.038462</value>
<value letter_id="letter_G">0.038462</value>
<value letter_id="letter_H">0.019231</value>
<value letter_id="letter_I">0.000000</value>
<value letter_id="letter_K">0.230769</value>
<value letter_id="letter_L">0.000000</value>
<value letter_id="letter_M">0.000000</value>
<value letter_id="letter_N">0.326923</value>
<value letter_id="letter_P">0.019231</value>
<value letter_id="letter_Q">0.000000</value>
<value letter_id="letter_R">0.019231</value>
<value letter_id="letter_S">0.019231</value>
<value letter_id="letter_T">0.057692</value>
<value letter_id="letter_V">0.000000</value>
<value letter_id="letter_W">0.000000</value>
<value letter_id="letter_Y">0.038462</value>
</alphabet_array>
<alphabet_array>
<value letter_id="letter_A">0.000000</value>
<value letter_id="letter_C">0.000000</value>
<value letter_id="letter_D">0.076923</value>
<value letter_id="letter_E">0.000000</value>
<value letter_id="letter_F">0.480769</value>
<value letter_id="letter_G">0.019231</value>
<value letter_id="letter_H">0.000000</value>
<value letter_id="letter_I">0.057692</value>
<value letter_id="letter_K">0.038462</value>
<value letter_id="letter_L">0.134615</value>
<value letter_id="letter_M">0.000000</value>
<value letter_id="letter_N">0.019231</value>
<value letter_id="letter_P">0.000000</value>
<value letter_id="letter_Q">0.019231</value>
<value letter_id="letter_R">0.000000</value>
<value letter_id="letter_S">0.038462</value>
<value letter_id="letter_T">0.038462</value>
<value letter_id="letter_V">0.076923</value>
<value letter_id="letter_W">0.000000</value>
<value letter_id="letter_Y">0.000000</value>
</alphabet_array>
<alphabet_array>
<value letter_id="letter_A">0.019231</value>
<value letter_id="letter_C">0.057692</value>
<value letter_id="letter_D">0.019231</value>
<value letter_id="letter_E">0.019231</value>
<value letter_id="letter_F">0.134615</value>
<value letter_id="letter_G">0.000000</value>
<value letter_id="letter_H">0.019231</value>
<value letter_id="letter_I">0.000000</value>
<value letter_id="letter_K">0.038462</value>
<value letter_id="letter_L">0.096154</value>
<value letter_id="letter_M">0.019231</value>
<value letter_id="letter_N">0.000000</value>
<value letter_id="letter_P">0.038462</value>
<value letter_id="letter_Q">0.076923</value>
<value letter_id="letter_R">0.153846</value>
<value letter_id="letter_S">0.057692</value>
<value letter_id="letter_T">0.000000</value>
<value letter_id="letter_V">0.230769</value>
<value letter_id="letter_W">0.000000</value>
<value letter_id="letter_Y">0.019231</value>
</alphabet_array>
</alphabet_matrix>
</probabilities>
<regular_expression>
CR[MV]HDL[ILV][HR]DL[AC]LS[LK][SAV]REE[NK]FV
</regular_expression>
<contributing_sites>
<contributing_site sequence_id="sequence_42" position="489" strand="none" pvalue="2.90e-18" >
<left_flank>DNYLSWQSKY</left_flank>
<site>
<letter_ref letter_id="letter_C"/>
<letter_ref letter_id="letter_Q"/>
<letter_ref letter_id="letter_M"/>
<letter_ref letter_id="letter_H"/>
<letter_ref letter_id="letter_D"/>
<letter_ref letter_id="letter_M"/>
<letter_ref letter_id="letter_M"/>
<letter_ref letter_id="letter_R"/>
<letter_ref letter_id="letter_E"/>
<letter_ref letter_id="letter_V"/>
<letter_ref letter_id="letter_C"/>
<letter_ref letter_id="letter_L"/>
<letter_ref letter_id="letter_S"/>
<letter_ref letter_id="letter_K"/>
<letter_ref letter_id="letter_A"/>
<letter_ref letter_id="letter_K"/>
<letter_ref letter_id="letter_E"/>
<letter_ref letter_id="letter_E"/>
<letter_ref letter_id="letter_N"/>
<letter_ref letter_id="letter_F"/>
<letter_ref letter_id="letter_L"/>
</site>
<right_flank>QIIIDPTCTS</right_flank>
</contributing_site>
<contributing_site sequence_id="sequence_28" position="490" strand="none" pvalue="2.90e-18" >
<left_flank>NKYLRVHSKY</left_flank>
<site>
<letter_ref letter_id="letter_C"/>
<letter_ref letter_id="letter_Q"/>
<letter_ref letter_id="letter_M"/>
<letter_ref letter_id="letter_H"/>
<letter_ref letter_id="letter_D"/>
<letter_ref letter_id="letter_M"/>
<letter_ref letter_id="letter_M"/>
<letter_ref letter_id="letter_R"/>
<letter_ref letter_id="letter_E"/>
<letter_ref letter_id="letter_V"/>
<letter_ref letter_id="letter_C"/>
<letter_ref letter_id="letter_L"/>
<letter_ref letter_id="letter_S"/>
<letter_ref letter_id="letter_K"/>
<letter_ref letter_id="letter_A"/>
<letter_ref letter_id="letter_K"/>
<letter_ref letter_id="letter_E"/>
<letter_ref letter_id="letter_E"/>
<letter_ref letter_id="letter_N"/>
<letter_ref letter_id="letter_F"/>
<letter_ref letter_id="letter_L"/>
</site>
<right_flank>QIIKDPTSIS</right_flank>
</contributing_site>
<contributing_site sequence_id="sequence_35" position="498" strand="none" pvalue="8.49e-17" >
<left_flank>ENEFFGCIEG</left_flank>
<site>
<letter_ref letter_id="letter_C"/>
<letter_ref letter_id="letter_R"/>
<letter_ref letter_id="letter_V"/>
<letter_ref letter_id="letter_H"/>
<letter_ref letter_id="letter_D"/>
<letter_ref letter_id="letter_M"/>
<letter_ref letter_id="letter_V"/>
<letter_ref letter_id="letter_L"/>
<letter_ref letter_id="letter_D"/>
<letter_ref letter_id="letter_L"/>
<letter_ref letter_id="letter_A"/>
<letter_ref letter_id="letter_R"/>
<letter_ref letter_id="letter_S"/>
<letter_ref letter_id="letter_L"/>
<letter_ref letter_id="letter_T"/>
<letter_ref letter_id="letter_S"/>
<letter_ref letter_id="letter_E"/>
<letter_ref letter_id="letter_Q"/>
<letter_ref letter_id="letter_N"/>
<letter_ref letter_id="letter_F"/>
<letter_ref letter_id="letter_V"/>
</site>
<right_flank>TVLDNDEQRK</right_flank>
</contributing_site>
<contributing_site sequence_id="sequence_32" position="497" strand="none" pvalue="1.92e-16" >
<left_flank>IYNYSGEAYA</left_flank>
<site>
<letter_ref letter_id="letter_C"/>
<letter_ref letter_id="letter_R"/>
<letter_ref letter_id="letter_V"/>
<letter_ref letter_id="letter_H"/>
<letter_ref letter_id="letter_D"/>
<letter_ref letter_id="letter_M"/>
<letter_ref letter_id="letter_V"/>
<letter_ref letter_id="letter_L"/>
<letter_ref letter_id="letter_D"/>
<letter_ref letter_id="letter_L"/>
<letter_ref letter_id="letter_I"/>
<letter_ref letter_id="letter_C"/>
<letter_ref letter_id="letter_N"/>
<letter_ref letter_id="letter_L"/>
<letter_ref letter_id="letter_S"/>
<letter_ref letter_id="letter_R"/>
<letter_ref letter_id="letter_E"/>
<letter_ref letter_id="letter_A"/>
<letter_ref letter_id="letter_K"/>
<letter_ref letter_id="letter_F"/>
<letter_ref letter_id="letter_V"/>
</site>
<right_flank>NLLDGTGNSM</right_flank>
</contributing_site>
<contributing_site sequence_id="sequence_36" position="747" strand="none" pvalue="2.63e-16" >
<left_flank>SGSSRKSIDS</left_flank>
<site>
<letter_ref letter_id="letter_C"/>
<letter_ref letter_id="letter_K"/>
<letter_ref letter_id="letter_V"/>
<letter_ref letter_id="letter_H"/>
<letter_ref letter_id="letter_D"/>
<letter_ref letter_id="letter_L"/>
<letter_ref letter_id="letter_M"/>
<letter_ref letter_id="letter_R"/>
<letter_ref letter_id="letter_D"/>
<letter_ref letter_id="letter_I"/>
<letter_ref letter_id="letter_A"/>
<letter_ref letter_id="letter_I"/>
<letter_ref letter_id="letter_S"/>
<letter_ref letter_id="letter_K"/>
<letter_ref letter_id="letter_S"/>
<letter_ref letter_id="letter_T"/>
<letter_ref letter_id="letter_E"/>
<letter_ref letter_id="letter_E"/>
<letter_ref letter_id="letter_N"/>
<letter_ref letter_id="letter_L"/>
<letter_ref letter_id="letter_V"/>
</site>
<right_flank>FRVEEGCSAY</right_flank>
</contributing_site>
<contributing_site sequence_id="sequence_21" position="481" strand="none" pvalue="2.63e-16" >
<left_flank>AKTFWEKVTD</left_flank>
<site>
<letter_ref letter_id="letter_C"/>
<letter_ref letter_id="letter_R"/>
<letter_ref letter_id="letter_V"/>
<letter_ref letter_id="letter_H"/>
<letter_ref letter_id="letter_D"/>
<letter_ref letter_id="letter_L"/>
<letter_ref letter_id="letter_L"/>
<letter_ref letter_id="letter_R"/>
<letter_ref letter_id="letter_D"/>
<letter_ref letter_id="letter_L"/>
<letter_ref letter_id="letter_A"/>
<letter_ref letter_id="letter_I"/>
<letter_ref letter_id="letter_Q"/>
<letter_ref letter_id="letter_K"/>
<letter_ref letter_id="letter_A"/>
<letter_ref letter_id="letter_L"/>
<letter_ref letter_id="letter_E"/>
<letter_ref letter_id="letter_V"/>
<letter_ref letter_id="letter_N"/>
<letter_ref letter_id="letter_F"/>
<letter_ref letter_id="letter_F"/>
</site>
<right_flank>DVYGPRSHSI</right_flank>
</contributing_site>
<contributing_site sequence_id="sequence_7" position="836" strand="none" pvalue="4.20e-16" >
<left_flank>CFNEIGDILN</left_flank>
<site>
<letter_ref letter_id="letter_F"/>
<letter_ref letter_id="letter_Q"/>
<letter_ref letter_id="letter_I"/>
<letter_ref letter_id="letter_H"/>
<letter_ref letter_id="letter_D"/>
<letter_ref letter_id="letter_L"/>
<letter_ref letter_id="letter_V"/>
<letter_ref letter_id="letter_H"/>
<letter_ref letter_id="letter_D"/>
<letter_ref letter_id="letter_F"/>
<letter_ref letter_id="letter_C"/>
<letter_ref letter_id="letter_L"/>
<letter_ref letter_id="letter_I"/>
<letter_ref letter_id="letter_K"/>
<letter_ref letter_id="letter_A"/>
<letter_ref letter_id="letter_R"/>
<letter_ref letter_id="letter_K"/>
<letter_ref letter_id="letter_E"/>
<letter_ref letter_id="letter_N"/>
<letter_ref letter_id="letter_L"/>
<letter_ref letter_id="letter_F"/>
</site>
<right_flank>DRIRSSAPSD</right_flank>
</contributing_site>
<contributing_site sequence_id="sequence_14" position="481" strand="none" pvalue="6.65e-16" >
<left_flank>AKTFWEKVTD</left_flank>
<site>
<letter_ref letter_id="letter_C"/>
<letter_ref letter_id="letter_R"/>
<letter_ref letter_id="letter_V"/>
<letter_ref letter_id="letter_H"/>
<letter_ref letter_id="letter_D"/>
<letter_ref letter_id="letter_L"/>
<letter_ref letter_id="letter_L"/>
<letter_ref letter_id="letter_R"/>
<letter_ref letter_id="letter_D"/>
<letter_ref letter_id="letter_L"/>
<letter_ref letter_id="letter_A"/>
<letter_ref letter_id="letter_I"/>
<letter_ref letter_id="letter_Q"/>
<letter_ref letter_id="letter_K"/>
<letter_ref letter_id="letter_V"/>
<letter_ref letter_id="letter_L"/>
<letter_ref letter_id="letter_E"/>
<letter_ref letter_id="letter_V"/>
<letter_ref letter_id="letter_N"/>
<letter_ref letter_id="letter_F"/>
<letter_ref letter_id="letter_F"/>
</site>
<right_flank>DIYDPRSHSI</right_flank>
</contributing_site>
<contributing_site sequence_id="sequence_24" position="852" strand="none" pvalue="7.73e-16" >
<left_flank>KRSYKGKVKY</left_flank>
<site>
<letter_ref letter_id="letter_C"/>
<letter_ref letter_id="letter_Q"/>
<letter_ref letter_id="letter_V"/>
<letter_ref letter_id="letter_H"/>
<letter_ref letter_id="letter_D"/>
<letter_ref letter_id="letter_V"/>
<letter_ref letter_id="letter_V"/>
<letter_ref letter_id="letter_H"/>
<letter_ref letter_id="letter_H"/>
<letter_ref letter_id="letter_F"/>
<letter_ref letter_id="letter_C"/>
<letter_ref letter_id="letter_L"/>
<letter_ref letter_id="letter_E"/>
<letter_ref letter_id="letter_K"/>
<letter_ref letter_id="letter_S"/>
<letter_ref letter_id="letter_R"/>
<letter_ref letter_id="letter_E"/>
<letter_ref letter_id="letter_A"/>
<letter_ref letter_id="letter_K"/>
<letter_ref letter_id="letter_F"/>
<letter_ref letter_id="letter_M"/>
</site>
<right_flank>LAVKGQCIQF</right_flank>
</contributing_site>
<contributing_site sequence_id="sequence_23" position="455" strand="none" pvalue="7.73e-16" >
<left_flank>NFSFRGTIES</left_flank>
<site>
<letter_ref letter_id="letter_C"/>
<letter_ref letter_id="letter_G"/>
<letter_ref letter_id="letter_M"/>
<letter_ref letter_id="letter_H"/>
<letter_ref letter_id="letter_D"/>
<letter_ref letter_id="letter_V"/>
<letter_ref letter_id="letter_T"/>
<letter_ref letter_id="letter_R"/>
<letter_ref letter_id="letter_E"/>
<letter_ref letter_id="letter_L"/>
<letter_ref letter_id="letter_C"/>
<letter_ref letter_id="letter_L"/>
<letter_ref letter_id="letter_R"/>
<letter_ref letter_id="letter_E"/>
<letter_ref letter_id="letter_A"/>
<letter_ref letter_id="letter_R"/>
<letter_ref letter_id="letter_N"/>
<letter_ref letter_id="letter_M"/>
<letter_ref letter_id="letter_N"/>
<letter_ref letter_id="letter_F"/>
<letter_ref letter_id="letter_V"/>
</site>
<right_flank>NVIRGKSDQN</right_flank>
</contributing_site>
<contributing_site sequence_id="sequence_12" position="455" strand="none" pvalue="7.73e-16" >
<left_flank>NLSFDGEIER</left_flank>
<site>
<letter_ref letter_id="letter_C"/>
<letter_ref letter_id="letter_G"/>
<letter_ref letter_id="letter_M"/>
<letter_ref letter_id="letter_H"/>
<letter_ref letter_id="letter_D"/>
<letter_ref letter_id="letter_V"/>
<letter_ref letter_id="letter_T"/>
<letter_ref letter_id="letter_R"/>
<letter_ref letter_id="letter_E"/>
<letter_ref letter_id="letter_L"/>
<letter_ref letter_id="letter_C"/>
<letter_ref letter_id="letter_L"/>
<letter_ref letter_id="letter_R"/>
<letter_ref letter_id="letter_E"/>
<letter_ref letter_id="letter_A"/>
<letter_ref letter_id="letter_R"/>
<letter_ref letter_id="letter_N"/>
<letter_ref letter_id="letter_M"/>
<letter_ref letter_id="letter_N"/>
<letter_ref letter_id="letter_F"/>
<letter_ref letter_id="letter_V"/>
</site>
<right_flank>NVIRGKSDQN</right_flank>
</contributing_site>
<contributing_site sequence_id="sequence_3" position="455" strand="none" pvalue="7.73e-16" >
<left_flank>NVSFDGETQR</left_flank>
<site>
<letter_ref letter_id="letter_C"/>
<letter_ref letter_id="letter_G"/>
<letter_ref letter_id="letter_M"/>
<letter_ref letter_id="letter_H"/>
<letter_ref letter_id="letter_D"/>
<letter_ref letter_id="letter_V"/>
<letter_ref letter_id="letter_T"/>
<letter_ref letter_id="letter_R"/>
<letter_ref letter_id="letter_E"/>
<letter_ref letter_id="letter_L"/>
<letter_ref letter_id="letter_C"/>
<letter_ref letter_id="letter_L"/>
<letter_ref letter_id="letter_R"/>
<letter_ref letter_id="letter_E"/>
<letter_ref letter_id="letter_A"/>
<letter_ref letter_id="letter_R"/>
<letter_ref letter_id="letter_N"/>
<letter_ref letter_id="letter_M"/>
<letter_ref letter_id="letter_N"/>
<letter_ref letter_id="letter_F"/>
<letter_ref letter_id="letter_V"/>
</site>
<right_flank>NVIRGKSDQN</right_flank>
</contributing_site>
<contributing_site sequence_id="sequence_31" position="497" strand="none" pvalue="1.21e-15" >
<left_flank>IYNYSGEAYA</left_flank>
<site>
<letter_ref letter_id="letter_C"/>
<letter_ref letter_id="letter_R"/>
<letter_ref letter_id="letter_V"/>
<letter_ref letter_id="letter_H"/>
<letter_ref letter_id="letter_D"/>
<letter_ref letter_id="letter_M"/>
<letter_ref letter_id="letter_V"/>
<letter_ref letter_id="letter_L"/>
<letter_ref letter_id="letter_D"/>
<letter_ref letter_id="letter_L"/>
<letter_ref letter_id="letter_I"/>
<letter_ref letter_id="letter_C"/>
<letter_ref letter_id="letter_N"/>
<letter_ref letter_id="letter_L"/>
<letter_ref letter_id="letter_S"/>
<letter_ref letter_id="letter_N"/>
<letter_ref letter_id="letter_E"/>
<letter_ref letter_id="letter_A"/>
<letter_ref letter_id="letter_K"/>
<letter_ref letter_id="letter_F"/>
<letter_ref letter_id="letter_V"/>
</site>
<right_flank>NLLDGTGNSM</right_flank>
</contributing_site>
<contributing_site sequence_id="sequence_20" position="846" strand="none" pvalue="2.17e-15" >
<left_flank>CFNEIGDYPT</left_flank>
<site>
<letter_ref letter_id="letter_C"/>
<letter_ref letter_id="letter_Q"/>
<letter_ref letter_id="letter_L"/>
<letter_ref letter_id="letter_H"/>
<letter_ref letter_id="letter_D"/>
<letter_ref letter_id="letter_L"/>
<letter_ref letter_id="letter_V"/>
<letter_ref letter_id="letter_H"/>
<letter_ref letter_id="letter_D"/>
<letter_ref letter_id="letter_F"/>
<letter_ref letter_id="letter_C"/>
<letter_ref letter_id="letter_L"/>
<letter_ref letter_id="letter_I"/>
<letter_ref letter_id="letter_K"/>
<letter_ref letter_id="letter_A"/>
<letter_ref letter_id="letter_R"/>
<letter_ref letter_id="letter_K"/>
<letter_ref letter_id="letter_E"/>
<letter_ref letter_id="letter_K"/>
<letter_ref letter_id="letter_L"/>
<letter_ref letter_id="letter_C"/>
</site>
<right_flank>DRISSSAPSD</right_flank>
</contributing_site>
<contributing_site sequence_id="sequence_33" position="497" strand="none" pvalue="2.50e-15" >
<left_flank>IYNYSGEAYA</left_flank>
<site>
<letter_ref letter_id="letter_C"/>
<letter_ref letter_id="letter_R"/>
<letter_ref letter_id="letter_V"/>
<letter_ref letter_id="letter_H"/>
<letter_ref letter_id="letter_D"/>
<letter_ref letter_id="letter_M"/>
<letter_ref letter_id="letter_V"/>
<letter_ref letter_id="letter_L"/>
<letter_ref letter_id="letter_D"/>
<letter_ref letter_id="letter_L"/>
<letter_ref letter_id="letter_I"/>
<letter_ref letter_id="letter_C"/>
<letter_ref letter_id="letter_N"/>
<letter_ref letter_id="letter_L"/>
<letter_ref letter_id="letter_S"/>
<letter_ref letter_id="letter_Y"/>
<letter_ref letter_id="letter_E"/>
<letter_ref letter_id="letter_A"/>
<letter_ref letter_id="letter_K"/>
<letter_ref letter_id="letter_F"/>
<letter_ref letter_id="letter_V"/>
</site>
<right_flank>NLLDGTGNSM</right_flank>
</contributing_site>
<contributing_site sequence_id="sequence_41" position="485" strand="none" pvalue="4.40e-15" >
<left_flank>VRRERGKVMS</left_flank>
<site>
<letter_ref letter_id="letter_C"/>
<letter_ref letter_id="letter_R"/>
<letter_ref letter_id="letter_I"/>
<letter_ref letter_id="letter_H"/>
<letter_ref letter_id="letter_D"/>
<letter_ref letter_id="letter_L"/>
<letter_ref letter_id="letter_L"/>
<letter_ref letter_id="letter_R"/>
<letter_ref letter_id="letter_D"/>
<letter_ref letter_id="letter_V"/>
<letter_ref letter_id="letter_A"/>
<letter_ref letter_id="letter_I"/>
<letter_ref letter_id="letter_K"/>
<letter_ref letter_id="letter_K"/>
<letter_ref letter_id="letter_S"/>
<letter_ref letter_id="letter_K"/>
<letter_ref letter_id="letter_E"/>
<letter_ref letter_id="letter_L"/>
<letter_ref letter_id="letter_N"/>
<letter_ref letter_id="letter_F"/>
<letter_ref letter_id="letter_V"/>
</site>
<right_flank>NVYNDHVAQH</right_flank>
</contributing_site>
<contributing_site sequence_id="sequence_5" position="851" strand="none" pvalue="5.06e-15" >
<left_flank>SNWTSVMMRA</left_flank>
<site>
<letter_ref letter_id="letter_C"/>
<letter_ref letter_id="letter_Y"/>
<letter_ref letter_id="letter_V"/>
<letter_ref letter_id="letter_H"/>
<letter_ref letter_id="letter_D"/>
<letter_ref letter_id="letter_V"/>
<letter_ref letter_id="letter_V"/>
<letter_ref letter_id="letter_H"/>
<letter_ref letter_id="letter_D"/>
<letter_ref letter_id="letter_F"/>
<letter_ref letter_id="letter_C"/>
<letter_ref letter_id="letter_S"/>
<letter_ref letter_id="letter_V"/>
<letter_ref letter_id="letter_K"/>
<letter_ref letter_id="letter_A"/>
<letter_ref letter_id="letter_G"/>
<letter_ref letter_id="letter_K"/>
<letter_ref letter_id="letter_E"/>
<letter_ref letter_id="letter_K"/>
<letter_ref letter_id="letter_F"/>
<letter_ref letter_id="letter_F"/>
</site>
<right_flank>KLINSGDPFH</right_flank>
</contributing_site>
<contributing_site sequence_id="sequence_22" position="522" strand="none" pvalue="8.76e-15" >
<left_flank>KRTYDGRISS</left_flank>
<site>
<letter_ref letter_id="letter_C"/>
<letter_ref letter_id="letter_R"/>
<letter_ref letter_id="letter_I"/>
<letter_ref letter_id="letter_H"/>
<letter_ref letter_id="letter_D"/>
<letter_ref letter_id="letter_L"/>
<letter_ref letter_id="letter_L"/>
<letter_ref letter_id="letter_H"/>
<letter_ref letter_id="letter_S"/>
<letter_ref letter_id="letter_L"/>
<letter_ref letter_id="letter_C"/>
<letter_ref letter_id="letter_V"/>
<letter_ref letter_id="letter_D"/>
<letter_ref letter_id="letter_L"/>
<letter_ref letter_id="letter_A"/>
<letter_ref letter_id="letter_K"/>
<letter_ref letter_id="letter_E"/>
<letter_ref letter_id="letter_S"/>
<letter_ref letter_id="letter_N"/>
<letter_ref letter_id="letter_F"/>
<letter_ref letter_id="letter_F"/>
</site>
<right_flank>HTEHYAFGDP</right_flank>
</contributing_site>
<contributing_site sequence_id="sequence_2" position="493" strand="none" pvalue="8.76e-15" >
<left_flank>SLVFISENDR</left_flank>
<site>
<letter_ref letter_id="letter_I"/>
<letter_ref letter_id="letter_E"/>
<letter_ref letter_id="letter_M"/>
<letter_ref letter_id="letter_H"/>
<letter_ref letter_id="letter_D"/>
<letter_ref letter_id="letter_L"/>
<letter_ref letter_id="letter_I"/>
<letter_ref letter_id="letter_R"/>
<letter_ref letter_id="letter_D"/>
<letter_ref letter_id="letter_M"/>
<letter_ref letter_id="letter_G"/>
<letter_ref letter_id="letter_R"/>
<letter_ref letter_id="letter_Y"/>
<letter_ref letter_id="letter_V"/>
<letter_ref letter_id="letter_V"/>
<letter_ref letter_id="letter_K"/>
<letter_ref letter_id="letter_M"/>
<letter_ref letter_id="letter_Q"/>
<letter_ref letter_id="letter_K"/>
<letter_ref letter_id="letter_L"/>
<letter_ref letter_id="letter_Q"/>
</site>
<right_flank>KKRSRIWDVE</right_flank>
</contributing_site>
<contributing_site sequence_id="sequence_30" position="492" strand="none" pvalue="1.15e-14" >
<left_flank>IYGYAGEVYA</left_flank>
<site>
<letter_ref letter_id="letter_C"/>
<letter_ref letter_id="letter_C"/>
<letter_ref letter_id="letter_V"/>
<letter_ref letter_id="letter_H"/>
<letter_ref letter_id="letter_D"/>
<letter_ref letter_id="letter_M"/>
<letter_ref letter_id="letter_V"/>
<letter_ref letter_id="letter_L"/>
<letter_ref letter_id="letter_D"/>
<letter_ref letter_id="letter_L"/>
<letter_ref letter_id="letter_I"/>
<letter_ref letter_id="letter_C"/>
<letter_ref letter_id="letter_N"/>
<letter_ref letter_id="letter_L"/>
<letter_ref letter_id="letter_S"/>
<letter_ref letter_id="letter_H"/>
<letter_ref letter_id="letter_E"/>
<letter_ref letter_id="letter_A"/>
<letter_ref letter_id="letter_K"/>
<letter_ref letter_id="letter_F"/>
<letter_ref letter_id="letter_V"/>
</site>
<right_flank>NVLDGTGDSM</right_flank>
</contributing_site>
<contributing_site sequence_id="sequence_44" position="483" strand="none" pvalue="1.50e-14" >
<left_flank>RTSSWPHRKC</left_flank>
<site>
<letter_ref letter_id="letter_F"/>
<letter_ref letter_id="letter_V"/>
<letter_ref letter_id="letter_M"/>
<letter_ref letter_id="letter_H"/>
<letter_ref letter_id="letter_D"/>
<letter_ref letter_id="letter_L"/>
<letter_ref letter_id="letter_M"/>
<letter_ref letter_id="letter_H"/>
<letter_ref letter_id="letter_D"/>
<letter_ref letter_id="letter_L"/>
<letter_ref letter_id="letter_A"/>
<letter_ref letter_id="letter_T"/>
<letter_ref letter_id="letter_S"/>
<letter_ref letter_id="letter_L"/>
<letter_ref letter_id="letter_G"/>
<letter_ref letter_id="letter_G"/>
<letter_ref letter_id="letter_D"/>
<letter_ref letter_id="letter_F"/>
<letter_ref letter_id="letter_Y"/>
<letter_ref letter_id="letter_F"/>
<letter_ref letter_id="letter_R"/>
</site>
<right_flank>SEELGKETKI</right_flank>
</contributing_site>
<contributing_site sequence_id="sequence_34" position="498" strand="none" pvalue="1.71e-14" >
<left_flank>RVGIAGKIKT</left_flank>
<site>
<letter_ref letter_id="letter_C"/>
<letter_ref letter_id="letter_R"/>
<letter_ref letter_id="letter_I"/>
<letter_ref letter_id="letter_H"/>
<letter_ref letter_id="letter_D"/>
<letter_ref letter_id="letter_I"/>
<letter_ref letter_id="letter_I"/>
<letter_ref letter_id="letter_R"/>
<letter_ref letter_id="letter_D"/>
<letter_ref letter_id="letter_I"/>
<letter_ref letter_id="letter_T"/>
<letter_ref letter_id="letter_V"/>
<letter_ref letter_id="letter_S"/>
<letter_ref letter_id="letter_I"/>
<letter_ref letter_id="letter_S"/>
<letter_ref letter_id="letter_R"/>
<letter_ref letter_id="letter_Q"/>
<letter_ref letter_id="letter_E"/>
<letter_ref letter_id="letter_N"/>
<letter_ref letter_id="letter_F"/>
<letter_ref letter_id="letter_V"/>
</site>
<right_flank>LLPMGDGSDL</right_flank>
</contributing_site>
<contributing_site sequence_id="sequence_38" position="497" strand="none" pvalue="2.22e-14" >
<left_flank>EDWEYYSRTT</left_flank>
<site>
<letter_ref letter_id="letter_C"/>
<letter_ref letter_id="letter_K"/>
<letter_ref letter_id="letter_I"/>
<letter_ref letter_id="letter_H"/>
<letter_ref letter_id="letter_D"/>
<letter_ref letter_id="letter_L"/>
<letter_ref letter_id="letter_M"/>
<letter_ref letter_id="letter_H"/>
<letter_ref letter_id="letter_D"/>
<letter_ref letter_id="letter_I"/>
<letter_ref letter_id="letter_A"/>
<letter_ref letter_id="letter_M"/>
<letter_ref letter_id="letter_S"/>
<letter_ref letter_id="letter_V"/>
<letter_ref letter_id="letter_M"/>
<letter_ref letter_id="letter_E"/>
<letter_ref letter_id="letter_K"/>
<letter_ref letter_id="letter_E"/>
<letter_ref letter_id="letter_C"/>
<letter_ref letter_id="letter_V"/>
<letter_ref letter_id="letter_V"/>
</site>
<right_flank>ATMEPSEIEW</right_flank>
</contributing_site>
<contributing_site sequence_id="sequence_25" position="478" strand="none" pvalue="2.53e-14" >
<left_flank>KWKYNGRISS</left_flank>
<site>
<letter_ref letter_id="letter_C"/>
<letter_ref letter_id="letter_R"/>
<letter_ref letter_id="letter_I"/>
<letter_ref letter_id="letter_H"/>
<letter_ref letter_id="letter_D"/>
<letter_ref letter_id="letter_M"/>
<letter_ref letter_id="letter_L"/>
<letter_ref letter_id="letter_H"/>
<letter_ref letter_id="letter_S"/>
<letter_ref letter_id="letter_L"/>
<letter_ref letter_id="letter_C"/>
<letter_ref letter_id="letter_V"/>
<letter_ref letter_id="letter_D"/>
<letter_ref letter_id="letter_L"/>
<letter_ref letter_id="letter_A"/>
<letter_ref letter_id="letter_E"/>
<letter_ref letter_id="letter_E"/>
<letter_ref letter_id="letter_S"/>
<letter_ref letter_id="letter_N"/>
<letter_ref letter_id="letter_F"/>
<letter_ref letter_id="letter_F"/>
</site>
<right_flank>HTEYNAFGDL</right_flank>
</contributing_site>
<contributing_site sequence_id="sequence_43" position="484" strand="none" pvalue="2.88e-14" >
<left_flank>NRSSWPYGEC</left_flank>
<site>
<letter_ref letter_id="letter_F"/>
<letter_ref letter_id="letter_V"/>
<letter_ref letter_id="letter_M"/>
<letter_ref letter_id="letter_H"/>
<letter_ref letter_id="letter_D"/>
<letter_ref letter_id="letter_L"/>
<letter_ref letter_id="letter_M"/>
<letter_ref letter_id="letter_H"/>
<letter_ref letter_id="letter_D"/>
<letter_ref letter_id="letter_L"/>
<letter_ref letter_id="letter_A"/>
<letter_ref letter_id="letter_K"/>
<letter_ref letter_id="letter_S"/>
<letter_ref letter_id="letter_L"/>
<letter_ref letter_id="letter_G"/>
<letter_ref letter_id="letter_G"/>
<letter_ref letter_id="letter_D"/>
<letter_ref letter_id="letter_F"/>
<letter_ref letter_id="letter_Y"/>
<letter_ref letter_id="letter_F"/>
<letter_ref letter_id="letter_R"/>
</site>
<right_flank>SEELGKETKI</right_flank>
</contributing_site>
<contributing_site sequence_id="sequence_26" position="491" strand="none" pvalue="2.88e-14" >
<left_flank>SLVFISEYDT</left_flank>
<site>
<letter_ref letter_id="letter_I"/>
<letter_ref letter_id="letter_Q"/>
<letter_ref letter_id="letter_M"/>
<letter_ref letter_id="letter_H"/>
<letter_ref letter_id="letter_D"/>
<letter_ref letter_id="letter_L"/>
<letter_ref letter_id="letter_I"/>
<letter_ref letter_id="letter_Q"/>
<letter_ref letter_id="letter_E"/>
<letter_ref letter_id="letter_M"/>
<letter_ref letter_id="letter_G"/>
<letter_ref letter_id="letter_K"/>
<letter_ref letter_id="letter_Y"/>
<letter_ref letter_id="letter_I"/>
<letter_ref letter_id="letter_V"/>
<letter_ref letter_id="letter_T"/>
<letter_ref letter_id="letter_M"/>
<letter_ref letter_id="letter_Q"/>
<letter_ref letter_id="letter_K"/>
<letter_ref letter_id="letter_D"/>
<letter_ref letter_id="letter_R"/>
</site>
<right_flank>GEVTRLWLTQ</right_flank>
</contributing_site>
<contributing_site sequence_id="sequence_39" position="513" strand="none" pvalue="3.27e-14" >
<left_flank>LVFHIYCDSY</left_flank>
<site>
<letter_ref letter_id="letter_Y"/>
<letter_ref letter_id="letter_V"/>
<letter_ref letter_id="letter_M"/>
<letter_ref letter_id="letter_H"/>
<letter_ref letter_id="letter_D"/>
<letter_ref letter_id="letter_I"/>
<letter_ref letter_id="letter_L"/>
<letter_ref letter_id="letter_H"/>
<letter_ref letter_id="letter_D"/>
<letter_ref letter_id="letter_F"/>
<letter_ref letter_id="letter_A"/>
<letter_ref letter_id="letter_E"/>
<letter_ref letter_id="letter_S"/>
<letter_ref letter_id="letter_L"/>
<letter_ref letter_id="letter_S"/>
<letter_ref letter_id="letter_R"/>
<letter_ref letter_id="letter_E"/>
<letter_ref letter_id="letter_D"/>
<letter_ref letter_id="letter_C"/>
<letter_ref letter_id="letter_F"/>
<letter_ref letter_id="letter_R"/>
</site>
<right_flank>LEDDNVTEIP</right_flank>
</contributing_site>
<contributing_site sequence_id="sequence_1" position="471" strand="none" pvalue="3.27e-14" >
<left_flank>RSRDGTKIRS</left_flank>
<site>
<letter_ref letter_id="letter_C"/>
<letter_ref letter_id="letter_K"/>
<letter_ref letter_id="letter_V"/>
<letter_ref letter_id="letter_H"/>
<letter_ref letter_id="letter_D"/>
<letter_ref letter_id="letter_L"/>
<letter_ref letter_id="letter_I"/>
<letter_ref letter_id="letter_Y"/>
<letter_ref letter_id="letter_D"/>
<letter_ref letter_id="letter_L"/>
<letter_ref letter_id="letter_C"/>
<letter_ref letter_id="letter_V"/>
<letter_ref letter_id="letter_R"/>
<letter_ref letter_id="letter_E"/>
<letter_ref letter_id="letter_V"/>
<letter_ref letter_id="letter_Q"/>
<letter_ref letter_id="letter_R"/>
<letter_ref letter_id="letter_E"/>
<letter_ref letter_id="letter_N"/>
<letter_ref letter_id="letter_I"/>
<letter_ref letter_id="letter_F"/>
</site>
<right_flank>IMNDIVLDVS</right_flank>
</contributing_site>
<contributing_site sequence_id="sequence_10" position="487" strand="none" pvalue="4.22e-14" >
<left_flank>SLVSISGNNT</left_flank>
<site>
<letter_ref letter_id="letter_I"/>
<letter_ref letter_id="letter_E"/>
<letter_ref letter_id="letter_M"/>
<letter_ref letter_id="letter_H"/>
<letter_ref letter_id="letter_D"/>
<letter_ref letter_id="letter_L"/>
<letter_ref letter_id="letter_I"/>
<letter_ref letter_id="letter_Q"/>
<letter_ref letter_id="letter_D"/>
<letter_ref letter_id="letter_M"/>
<letter_ref letter_id="letter_G"/>
<letter_ref letter_id="letter_K"/>
<letter_ref letter_id="letter_Y"/>
<letter_ref letter_id="letter_V"/>
<letter_ref letter_id="letter_V"/>
<letter_ref letter_id="letter_K"/>
<letter_ref letter_id="letter_K"/>
<letter_ref letter_id="letter_Q"/>
<letter_ref letter_id="letter_K"/>
<letter_ref letter_id="letter_D"/>
<letter_ref letter_id="letter_P"/>
</site>
<right_flank>GERSRLWLTK</right_flank>
</contributing_site>
<contributing_site sequence_id="sequence_8" position="484" strand="none" pvalue="5.43e-14" >
<left_flank>SLVFISEYNQ</left_flank>
<site>
<letter_ref letter_id="letter_V"/>
<letter_ref letter_id="letter_Q"/>
<letter_ref letter_id="letter_M"/>
<letter_ref letter_id="letter_H"/>
<letter_ref letter_id="letter_D"/>
<letter_ref letter_id="letter_L"/>
<letter_ref letter_id="letter_I"/>
<letter_ref letter_id="letter_Q"/>
<letter_ref letter_id="letter_D"/>
<letter_ref letter_id="letter_M"/>
<letter_ref letter_id="letter_A"/>
<letter_ref letter_id="letter_K"/>
<letter_ref letter_id="letter_Y"/>
<letter_ref letter_id="letter_I"/>
<letter_ref letter_id="letter_V"/>
<letter_ref letter_id="letter_N"/>
<letter_ref letter_id="letter_F"/>
<letter_ref letter_id="letter_Q"/>
<letter_ref letter_id="letter_K"/>
<letter_ref letter_id="letter_D"/>
<letter_ref letter_id="letter_P"/>
</site>
<right_flank>GERSRLWLAE</right_flank>
</contributing_site>
<contributing_site sequence_id="sequence_9" position="488" strand="none" pvalue="6.15e-14" >
<left_flank>SLVSISEYET</left_flank>
<site>
<letter_ref letter_id="letter_L"/>
<letter_ref letter_id="letter_Q"/>
<letter_ref letter_id="letter_M"/>
<letter_ref letter_id="letter_H"/>
<letter_ref letter_id="letter_D"/>
<letter_ref letter_id="letter_L"/>
<letter_ref letter_id="letter_I"/>
<letter_ref letter_id="letter_Q"/>
<letter_ref letter_id="letter_D"/>
<letter_ref letter_id="letter_M"/>
<letter_ref letter_id="letter_G"/>
<letter_ref letter_id="letter_R"/>
<letter_ref letter_id="letter_Y"/>
<letter_ref letter_id="letter_V"/>
<letter_ref letter_id="letter_V"/>
<letter_ref letter_id="letter_K"/>
<letter_ref letter_id="letter_E"/>
<letter_ref letter_id="letter_Q"/>
<letter_ref letter_id="letter_K"/>
<letter_ref letter_id="letter_G"/>
<letter_ref letter_id="letter_S"/>
</site>
<right_flank>RSRVWNVEDF</right_flank>
</contributing_site>
<contributing_site sequence_id="sequence_16" position="462" strand="none" pvalue="5.20e-13" >
<left_flank>EIEVKSGKTS</left_flank>
<site>
<letter_ref letter_id="letter_F"/>
<letter_ref letter_id="letter_K"/>
<letter_ref letter_id="letter_M"/>
<letter_ref letter_id="letter_H"/>
<letter_ref letter_id="letter_D"/>
<letter_ref letter_id="letter_L"/>
<letter_ref letter_id="letter_I"/>
<letter_ref letter_id="letter_H"/>
<letter_ref letter_id="letter_D"/>
<letter_ref letter_id="letter_L"/>
<letter_ref letter_id="letter_A"/>
<letter_ref letter_id="letter_T"/>
<letter_ref letter_id="letter_S"/>
<letter_ref letter_id="letter_F"/>
<letter_ref letter_id="letter_F"/>
<letter_ref letter_id="letter_Q"/>
<letter_ref letter_id="letter_Q"/>
<letter_ref letter_id="letter_A"/>
<letter_ref letter_id="letter_H"/>
<letter_ref letter_id="letter_Q"/>
<letter_ref letter_id="letter_A"/>
</site>
<right_flank>AISAKYNSED</right_flank>
</contributing_site>
<contributing_site sequence_id="sequence_37" position="483" strand="none" pvalue="5.82e-13" >
<left_flank>FQPAPSGEPF</left_flank>
<site>
<letter_ref letter_id="letter_F"/>
<letter_ref letter_id="letter_V"/>
<letter_ref letter_id="letter_M"/>
<letter_ref letter_id="letter_H"/>
<letter_ref letter_id="letter_D"/>
<letter_ref letter_id="letter_L"/>
<letter_ref letter_id="letter_I"/>
<letter_ref letter_id="letter_N"/>
<letter_ref letter_id="letter_D"/>
<letter_ref letter_id="letter_L"/>
<letter_ref letter_id="letter_A"/>
<letter_ref letter_id="letter_T"/>
<letter_ref letter_id="letter_F"/>
<letter_ref letter_id="letter_V"/>
<letter_ref letter_id="letter_A"/>
<letter_ref letter_id="letter_G"/>
<letter_ref letter_id="letter_E"/>
<letter_ref letter_id="letter_Y"/>
<letter_ref letter_id="letter_F"/>
<letter_ref letter_id="letter_L"/>
<letter_ref letter_id="letter_R"/>
</site>
<right_flank>FDNQMAMKEG</right_flank>
</contributing_site>
<contributing_site sequence_id="sequence_13" position="860" strand="none" pvalue="5.82e-13" >
<left_flank>RSISDGKAKE</left_flank>
<site>
<letter_ref letter_id="letter_C"/>
<letter_ref letter_id="letter_R"/>
<letter_ref letter_id="letter_L"/>
<letter_ref letter_id="letter_H"/>
<letter_ref letter_id="letter_D"/>
<letter_ref letter_id="letter_V"/>
<letter_ref letter_id="letter_L"/>
<letter_ref letter_id="letter_L"/>
<letter_ref letter_id="letter_D"/>
<letter_ref letter_id="letter_F"/>
<letter_ref letter_id="letter_C"/>
<letter_ref letter_id="letter_K"/>
<letter_ref letter_id="letter_E"/>
<letter_ref letter_id="letter_R"/>
<letter_ref letter_id="letter_A"/>
<letter_ref letter_id="letter_A"/>
<letter_ref letter_id="letter_E"/>
<letter_ref letter_id="letter_E"/>
<letter_ref letter_id="letter_N"/>
<letter_ref letter_id="letter_F"/>
<letter_ref letter_id="letter_L"/>
</site>
<right_flank>LWINRDQITK</right_flank>
</contributing_site>
<contributing_site sequence_id="sequence_19" position="470" strand="none" pvalue="9.09e-13" >
<left_flank>EIEVKSGQTY</left_flank>
<site>
<letter_ref letter_id="letter_F"/>
<letter_ref letter_id="letter_K"/>
<letter_ref letter_id="letter_M"/>
<letter_ref letter_id="letter_H"/>
<letter_ref letter_id="letter_D"/>
<letter_ref letter_id="letter_L"/>
<letter_ref letter_id="letter_I"/>
<letter_ref letter_id="letter_H"/>
<letter_ref letter_id="letter_D"/>
<letter_ref letter_id="letter_L"/>
<letter_ref letter_id="letter_A"/>
<letter_ref letter_id="letter_T"/>
<letter_ref letter_id="letter_S"/>
<letter_ref letter_id="letter_L"/>
<letter_ref letter_id="letter_F"/>
<letter_ref letter_id="letter_S"/>
<letter_ref letter_id="letter_A"/>
<letter_ref letter_id="letter_S"/>
<letter_ref letter_id="letter_T"/>
<letter_ref letter_id="letter_S"/>
<letter_ref letter_id="letter_S"/>
</site>
<right_flank>SNIREIIVEN</right_flank>
</contributing_site>
<contributing_site sequence_id="sequence_17" position="470" strand="none" pvalue="1.26e-12" >
<left_flank>EIEVKDGKTY</left_flank>
<site>
<letter_ref letter_id="letter_F"/>
<letter_ref letter_id="letter_K"/>
<letter_ref letter_id="letter_M"/>
<letter_ref letter_id="letter_H"/>
<letter_ref letter_id="letter_D"/>
<letter_ref letter_id="letter_L"/>
<letter_ref letter_id="letter_I"/>
<letter_ref letter_id="letter_H"/>
<letter_ref letter_id="letter_D"/>
<letter_ref letter_id="letter_L"/>
<letter_ref letter_id="letter_A"/>
<letter_ref letter_id="letter_T"/>
<letter_ref letter_id="letter_S"/>
<letter_ref letter_id="letter_L"/>
<letter_ref letter_id="letter_F"/>
<letter_ref letter_id="letter_S"/>
<letter_ref letter_id="letter_A"/>
<letter_ref letter_id="letter_N"/>
<letter_ref letter_id="letter_T"/>
<letter_ref letter_id="letter_S"/>
<letter_ref letter_id="letter_S"/>
</site>
<right_flank>SNIREINKHS</right_flank>
</contributing_site>
<contributing_site sequence_id="sequence_40" position="500" strand="none" pvalue="2.16e-12" >
<left_flank>LWNPFGRPKA</left_flank>
<site>
<letter_ref letter_id="letter_F"/>
<letter_ref letter_id="letter_K"/>
<letter_ref letter_id="letter_M"/>
<letter_ref letter_id="letter_H"/>
<letter_ref letter_id="letter_D"/>
<letter_ref letter_id="letter_V"/>
<letter_ref letter_id="letter_I"/>
<letter_ref letter_id="letter_W"/>
<letter_ref letter_id="letter_E"/>
<letter_ref letter_id="letter_I"/>
<letter_ref letter_id="letter_A"/>
<letter_ref letter_id="letter_L"/>
<letter_ref letter_id="letter_S"/>
<letter_ref letter_id="letter_V"/>
<letter_ref letter_id="letter_S"/>
<letter_ref letter_id="letter_K"/>
<letter_ref letter_id="letter_L"/>
<letter_ref letter_id="letter_E"/>
<letter_ref letter_id="letter_R"/>
<letter_ref letter_id="letter_F"/>
<letter_ref letter_id="letter_C"/>
</site>
<right_flank>DVYNDDSDGD</right_flank>
</contributing_site>
<contributing_site sequence_id="sequence_11" position="476" strand="none" pvalue="2.40e-12" >
<left_flank>QRTVDGQIKT</left_flank>
<site>
<letter_ref letter_id="letter_C"/>
<letter_ref letter_id="letter_R"/>
<letter_ref letter_id="letter_V"/>
<letter_ref letter_id="letter_H"/>
<letter_ref letter_id="letter_D"/>
<letter_ref letter_id="letter_M"/>
<letter_ref letter_id="letter_L"/>
<letter_ref letter_id="letter_Y"/>
<letter_ref letter_id="letter_E"/>
<letter_ref letter_id="letter_F"/>
<letter_ref letter_id="letter_C"/>
<letter_ref letter_id="letter_W"/>
<letter_ref letter_id="letter_Q"/>
<letter_ref letter_id="letter_E"/>
<letter_ref letter_id="letter_A"/>
<letter_ref letter_id="letter_T"/>
<letter_ref letter_id="letter_T"/>
<letter_ref letter_id="letter_E"/>
<letter_ref letter_id="letter_E"/>
<letter_ref letter_id="letter_N"/>
<letter_ref letter_id="letter_L"/>
</site>
<right_flank>FHEVKFGGEQ</right_flank>
</contributing_site>
<contributing_site sequence_id="sequence_29" position="489" strand="none" pvalue="6.08e-12" >
<left_flank>GVPYDGKARF</left_flank>
<site>
<letter_ref letter_id="letter_Y"/>
<letter_ref letter_id="letter_R"/>
<letter_ref letter_id="letter_V"/>
<letter_ref letter_id="letter_H"/>
<letter_ref letter_id="letter_N"/>
<letter_ref letter_id="letter_V"/>
<letter_ref letter_id="letter_I"/>
<letter_ref letter_id="letter_L"/>
<letter_ref letter_id="letter_D"/>
<letter_ref letter_id="letter_F"/>
<letter_ref letter_id="letter_L"/>
<letter_ref letter_id="letter_M"/>
<letter_ref letter_id="letter_I"/>
<letter_ref letter_id="letter_K"/>
<letter_ref letter_id="letter_S"/>
<letter_ref letter_id="letter_M"/>
<letter_ref letter_id="letter_E"/>
<letter_ref letter_id="letter_E"/>
<letter_ref letter_id="letter_N"/>
<letter_ref letter_id="letter_F"/>
<letter_ref letter_id="letter_C"/>
</site>
<right_flank>TLTSNQSRLD</right_flank>
</contributing_site>
<contributing_site sequence_id="sequence_46" position="474" strand="none" pvalue="7.44e-12" >
<left_flank>LLEEERNKSN</left_flank>
<site>
<letter_ref letter_id="letter_V"/>
<letter_ref letter_id="letter_K"/>
<letter_ref letter_id="letter_M"/>
<letter_ref letter_id="letter_H"/>
<letter_ref letter_id="letter_D"/>
<letter_ref letter_id="letter_V"/>
<letter_ref letter_id="letter_V"/>
<letter_ref letter_id="letter_R"/>
<letter_ref letter_id="letter_E"/>
<letter_ref letter_id="letter_M"/>
<letter_ref letter_id="letter_A"/>
<letter_ref letter_id="letter_L"/>
<letter_ref letter_id="letter_W"/>
<letter_ref letter_id="letter_I"/>
<letter_ref letter_id="letter_S"/>
<letter_ref letter_id="letter_S"/>
<letter_ref letter_id="letter_D"/>
<letter_ref letter_id="letter_L"/>
<letter_ref letter_id="letter_G"/>
<letter_ref letter_id="letter_K"/>
<letter_ref letter_id="letter_Q"/>
</site>
<right_flank>KEKCIVRAGV</right_flank>
</contributing_site>
<contributing_site sequence_id="sequence_15" position="496" strand="none" pvalue="7.44e-12" >
<left_flank>NPSQGNTENL</left_flank>
<site>
<letter_ref letter_id="letter_F"/>
<letter_ref letter_id="letter_L"/>
<letter_ref letter_id="letter_M"/>
<letter_ref letter_id="letter_H"/>
<letter_ref letter_id="letter_D"/>
<letter_ref letter_id="letter_L"/>
<letter_ref letter_id="letter_V"/>
<letter_ref letter_id="letter_N"/>
<letter_ref letter_id="letter_D"/>
<letter_ref letter_id="letter_L"/>
<letter_ref letter_id="letter_A"/>
<letter_ref letter_id="letter_Q"/>
<letter_ref letter_id="letter_I"/>
<letter_ref letter_id="letter_A"/>
<letter_ref letter_id="letter_S"/>
<letter_ref letter_id="letter_S"/>
<letter_ref letter_id="letter_K"/>
<letter_ref letter_id="letter_L"/>
<letter_ref letter_id="letter_C"/>
<letter_ref letter_id="letter_I"/>
<letter_ref letter_id="letter_R"/>
</site>
<right_flank>LEESQGSHML</right_flank>
</contributing_site>
<contributing_site sequence_id="sequence_47" position="550" strand="none" pvalue="9.08e-12" >
<left_flank>CMIQVGDDGV</left_flank>
<site>
<letter_ref letter_id="letter_L"/>
<letter_ref letter_id="letter_E"/>
<letter_ref letter_id="letter_M"/>
<letter_ref letter_id="letter_H"/>
<letter_ref letter_id="letter_D"/>
<letter_ref letter_id="letter_Q"/>
<letter_ref letter_id="letter_L"/>
<letter_ref letter_id="letter_R"/>
<letter_ref letter_id="letter_D"/>
<letter_ref letter_id="letter_M"/>
<letter_ref letter_id="letter_G"/>
<letter_ref letter_id="letter_R"/>
<letter_ref letter_id="letter_E"/>
<letter_ref letter_id="letter_I"/>
<letter_ref letter_id="letter_V"/>
<letter_ref letter_id="letter_R"/>
<letter_ref letter_id="letter_R"/>
<letter_ref letter_id="letter_E"/>
<letter_ref letter_id="letter_D"/>
<letter_ref letter_id="letter_V"/>
<letter_ref letter_id="letter_Q"/>
</site>
<right_flank>RPWKRSRIWS</right_flank>
</contributing_site>
<contributing_site sequence_id="sequence_27" position="516" strand="none" pvalue="1.35e-11" >
<left_flank>QDWYNHGKEY</left_flank>
<site>
<letter_ref letter_id="letter_Y"/>
<letter_ref letter_id="letter_L"/>
<letter_ref letter_id="letter_V"/>
<letter_ref letter_id="letter_H"/>
<letter_ref letter_id="letter_D"/>
<letter_ref letter_id="letter_L"/>
<letter_ref letter_id="letter_L"/>
<letter_ref letter_id="letter_Y"/>
<letter_ref letter_id="letter_D"/>
<letter_ref letter_id="letter_L"/>
<letter_ref letter_id="letter_A"/>
<letter_ref letter_id="letter_G"/>
<letter_ref letter_id="letter_A"/>
<letter_ref letter_id="letter_V"/>
<letter_ref letter_id="letter_A"/>
<letter_ref letter_id="letter_G"/>
<letter_ref letter_id="letter_T"/>
<letter_ref letter_id="letter_D"/>
<letter_ref letter_id="letter_C"/>
<letter_ref letter_id="letter_F"/>
<letter_ref letter_id="letter_R"/>
</site>
<right_flank>IDNNMIQKGE</right_flank>
</contributing_site>
<contributing_site sequence_id="sequence_48" position="482" strand="none" pvalue="2.40e-11" >
<left_flank>TCVSSKNEDK</left_flank>
<site>
<letter_ref letter_id="letter_I"/>
<letter_ref letter_id="letter_E"/>
<letter_ref letter_id="letter_V"/>
<letter_ref letter_id="letter_H"/>
<letter_ref letter_id="letter_D"/>
<letter_ref letter_id="letter_L"/>
<letter_ref letter_id="letter_L"/>
<letter_ref letter_id="letter_K"/>
<letter_ref letter_id="letter_E"/>
<letter_ref letter_id="letter_M"/>
<letter_ref letter_id="letter_A"/>
<letter_ref letter_id="letter_W"/>
<letter_ref letter_id="letter_N"/>
<letter_ref letter_id="letter_I"/>
<letter_ref letter_id="letter_V"/>
<letter_ref letter_id="letter_K"/>
<letter_ref letter_id="letter_E"/>
<letter_ref letter_id="letter_E"/>
<letter_ref letter_id="letter_P"/>
<letter_ref letter_id="letter_K"/>
<letter_ref letter_id="letter_L"/>
</site>
<right_flank>GKRSRLVDPD</right_flank>
</contributing_site>
<contributing_site sequence_id="sequence_6" position="490" strand="none" pvalue="4.21e-11" >
<left_flank>NPSKRNIEEL</left_flank>
<site>
<letter_ref letter_id="letter_F"/>
<letter_ref letter_id="letter_L"/>
<letter_ref letter_id="letter_M"/>
<letter_ref letter_id="letter_H"/>
<letter_ref letter_id="letter_D"/>
<letter_ref letter_id="letter_L"/>
<letter_ref letter_id="letter_V"/>
<letter_ref letter_id="letter_N"/>
<letter_ref letter_id="letter_D"/>
<letter_ref letter_id="letter_L"/>
<letter_ref letter_id="letter_A"/>
<letter_ref letter_id="letter_Q"/>
<letter_ref letter_id="letter_L"/>
<letter_ref letter_id="letter_A"/>
<letter_ref letter_id="letter_S"/>
<letter_ref letter_id="letter_S"/>
<letter_ref letter_id="letter_K"/>
<letter_ref letter_id="letter_L"/>
<letter_ref letter_id="letter_C"/>
<letter_ref letter_id="letter_I"/>
<letter_ref letter_id="letter_R"/>
</site>
<right_flank>LEESQGSHML</right_flank>
</contributing_site>
<contributing_site sequence_id="sequence_45" position="468" strand="none" pvalue="4.61e-11" >
<left_flank>LLETGDEKTQ</left_flank>
<site>
<letter_ref letter_id="letter_V"/>
<letter_ref letter_id="letter_K"/>
<letter_ref letter_id="letter_M"/>
<letter_ref letter_id="letter_H"/>
<letter_ref letter_id="letter_N"/>
<letter_ref letter_id="letter_V"/>
<letter_ref letter_id="letter_V"/>
<letter_ref letter_id="letter_R"/>
<letter_ref letter_id="letter_S"/>
<letter_ref letter_id="letter_F"/>
<letter_ref letter_id="letter_A"/>
<letter_ref letter_id="letter_L"/>
<letter_ref letter_id="letter_W"/>
<letter_ref letter_id="letter_M"/>
<letter_ref letter_id="letter_A"/>
<letter_ref letter_id="letter_S"/>
<letter_ref letter_id="letter_E"/>
<letter_ref letter_id="letter_Q"/>
<letter_ref letter_id="letter_G"/>
<letter_ref letter_id="letter_T"/>
<letter_ref letter_id="letter_Y"/>
</site>
<right_flank>KELILVEPSM</right_flank>
</contributing_site>
<contributing_site sequence_id="sequence_51" position="480" strand="none" pvalue="3.78e-10" >
<left_flank>SLVRISTYGD</left_flank>
<site>
<letter_ref letter_id="letter_I"/>
<letter_ref letter_id="letter_V"/>
<letter_ref letter_id="letter_M"/>
<letter_ref letter_id="letter_H"/>
<letter_ref letter_id="letter_H"/>
<letter_ref letter_id="letter_L"/>
<letter_ref letter_id="letter_L"/>
<letter_ref letter_id="letter_Q"/>
<letter_ref letter_id="letter_Q"/>
<letter_ref letter_id="letter_L"/>
<letter_ref letter_id="letter_G"/>
<letter_ref letter_id="letter_R"/>
<letter_ref letter_id="letter_Q"/>
<letter_ref letter_id="letter_I"/>
<letter_ref letter_id="letter_V"/>
<letter_ref letter_id="letter_H"/>
<letter_ref letter_id="letter_E"/>
<letter_ref letter_id="letter_Q"/>
<letter_ref letter_id="letter_S"/>
<letter_ref letter_id="letter_D"/>
<letter_ref letter_id="letter_E"/>
</site>
<right_flank>PGKREFIIEP</right_flank>
</contributing_site>
<contributing_site sequence_id="sequence_4" position="488" strand="none" pvalue="4.46e-10" >
<left_flank>KCLITILQGR</left_flank>
<site>
<letter_ref letter_id="letter_I"/>
<letter_ref letter_id="letter_T"/>
<letter_ref letter_id="letter_I"/>
<letter_ref letter_id="letter_H"/>
<letter_ref letter_id="letter_Q"/>
<letter_ref letter_id="letter_L"/>
<letter_ref letter_id="letter_I"/>
<letter_ref letter_id="letter_Q"/>
<letter_ref letter_id="letter_D"/>
<letter_ref letter_id="letter_M"/>
<letter_ref letter_id="letter_G"/>
<letter_ref letter_id="letter_W"/>
<letter_ref letter_id="letter_H"/>
<letter_ref letter_id="letter_I"/>
<letter_ref letter_id="letter_V"/>
<letter_ref letter_id="letter_R"/>
<letter_ref letter_id="letter_R"/>
<letter_ref letter_id="letter_E"/>
<letter_ref letter_id="letter_A"/>
<letter_ref letter_id="letter_T"/>
<letter_ref letter_id="letter_D"/>
</site>
<right_flank>DPRMCSRMWK</right_flank>
</contributing_site>
<contributing_site sequence_id="sequence_49" position="566" strand="none" pvalue="4.67e-09" >
<left_flank>KSLISFDGER</left_flank>
<site>
<letter_ref letter_id="letter_I"/>
<letter_ref letter_id="letter_H"/>
<letter_ref letter_id="letter_M"/>
<letter_ref letter_id="letter_H"/>
<letter_ref letter_id="letter_T"/>
<letter_ref letter_id="letter_L"/>
<letter_ref letter_id="letter_L"/>
<letter_ref letter_id="letter_E"/>
<letter_ref letter_id="letter_Q"/>
<letter_ref letter_id="letter_F"/>
<letter_ref letter_id="letter_G"/>
<letter_ref letter_id="letter_R"/>
<letter_ref letter_id="letter_E"/>
<letter_ref letter_id="letter_T"/>
<letter_ref letter_id="letter_S"/>
<letter_ref letter_id="letter_R"/>
<letter_ref letter_id="letter_K"/>
<letter_ref letter_id="letter_Q"/>
<letter_ref letter_id="letter_F"/>
<letter_ref letter_id="letter_V"/>
<letter_ref letter_id="letter_H"/>
</site>
<right_flank>HGFTKRQLLV</right_flank>
</contributing_site>
<contributing_site sequence_id="sequence_52" position="439" strand="none" pvalue="3.15e-08" >
<left_flank>KCLVTISENR</left_flank>
<site>
<letter_ref letter_id="letter_V"/>
<letter_ref letter_id="letter_W"/>
<letter_ref letter_id="letter_L"/>
<letter_ref letter_id="letter_H"/>
<letter_ref letter_id="letter_K"/>
<letter_ref letter_id="letter_L"/>
<letter_ref letter_id="letter_T"/>
<letter_ref letter_id="letter_Q"/>
<letter_ref letter_id="letter_D"/>
<letter_ref letter_id="letter_I"/>
<letter_ref letter_id="letter_G"/>
<letter_ref letter_id="letter_R"/>
<letter_ref letter_id="letter_E"/>
<letter_ref letter_id="letter_I"/>
<letter_ref letter_id="letter_I"/>
<letter_ref letter_id="letter_N"/>
<letter_ref letter_id="letter_G"/>
<letter_ref letter_id="letter_E"/>
<letter_ref letter_id="letter_T"/>
<letter_ref letter_id="letter_V"/>
<letter_ref letter_id="letter_Q"/>
</site>
<right_flank>IERRRRLWEP</right_flank>
</contributing_site>
<contributing_site sequence_id="sequence_50" position="500" strand="none" pvalue="4.12e-08" >
<left_flank>SLTDKFLINT</left_flank>
<site>
<letter_ref letter_id="letter_C"/>
<letter_ref letter_id="letter_D"/>
<letter_ref letter_id="letter_G"/>
<letter_ref letter_id="letter_R"/>
<letter_ref letter_id="letter_V"/>
<letter_ref letter_id="letter_E"/>
<letter_ref letter_id="letter_M"/>
<letter_ref letter_id="letter_H"/>
<letter_ref letter_id="letter_D"/>
<letter_ref letter_id="letter_L"/>
<letter_ref letter_id="letter_L"/>
<letter_ref letter_id="letter_Y"/>
<letter_ref letter_id="letter_K"/>
<letter_ref letter_id="letter_F"/>
<letter_ref letter_id="letter_S"/>
<letter_ref letter_id="letter_R"/>
<letter_ref letter_id="letter_E"/>
<letter_ref letter_id="letter_V"/>
<letter_ref letter_id="letter_D"/>
<letter_ref letter_id="letter_L"/>
<letter_ref letter_id="letter_K"/>
</site>
<right_flank>ASNQDGSRQR</right_flank>
</contributing_site>
<contributing_site sequence_id="sequence_18" position="500" strand="none" pvalue="4.12e-08" >
<left_flank>SLTDKFLINT</left_flank>
<site>
<letter_ref letter_id="letter_C"/>
<letter_ref letter_id="letter_D"/>
<letter_ref letter_id="letter_G"/>
<letter_ref letter_id="letter_R"/>
<letter_ref letter_id="letter_V"/>
<letter_ref letter_id="letter_E"/>
<letter_ref letter_id="letter_M"/>
<letter_ref letter_id="letter_H"/>
<letter_ref letter_id="letter_D"/>
<letter_ref letter_id="letter_L"/>
<letter_ref letter_id="letter_L"/>
<letter_ref letter_id="letter_Y"/>
<letter_ref letter_id="letter_K"/>
<letter_ref letter_id="letter_F"/>
<letter_ref letter_id="letter_S"/>
<letter_ref letter_id="letter_R"/>
<letter_ref letter_id="letter_E"/>
<letter_ref letter_id="letter_V"/>
<letter_ref letter_id="letter_D"/>
<letter_ref letter_id="letter_L"/>
<letter_ref letter_id="letter_K"/>
</site>
<right_flank>ASNQDGSRQR</right_flank>
</contributing_site>
</contributing_sites>
</motif>
<motif id="motif_8" name="8" width="21" sites="37" ic="49.8" re="44.3" llr="1136" e_value="3.8e-183" bayes_threshold="10.676" elapsed_time="1947.209693">
<scores>
<alphabet_matrix>
<alphabet_array>
<value letter_id="letter_A">153</value>
<value letter_id="letter_C">-307</value>
<value letter_id="letter_D">-533</value>
<value letter_id="letter_E">-479</value>
<value letter_id="letter_F">-260</value>
<value letter_id="letter_G">-397</value>
<value letter_id="letter_H">-368</value>
<value letter_id="letter_I">151</value>
<value letter_id="letter_K">-444</value>
<value letter_id="letter_L">158</value>
<value letter_id="letter_M">212</value>
<value letter_id="letter_N">-82</value>
<value letter_id="letter_P">40</value>
<value letter_id="letter_Q">-356</value>
<value letter_id="letter_R">-406</value>
<value letter_id="letter_S">-365</value>
<value letter_id="letter_T">-34</value>
<value letter_id="letter_V">-46</value>
<value letter_id="letter_W">-339</value>
<value letter_id="letter_Y">-266</value>
</alphabet_array>
<alphabet_array>
<value letter_id="letter_A">-281</value>
<value letter_id="letter_C">-519</value>
<value letter_id="letter_D">-278</value>
<value letter_id="letter_E">322</value>
<value letter_id="letter_F">-57</value>
<value letter_id="letter_G">-442</value>
<value letter_id="letter_H">-366</value>
<value letter_id="letter_I">-119</value>
<value letter_id="letter_K">-116</value>
<value letter_id="letter_L">-477</value>
<value letter_id="letter_M">-356</value>
<value letter_id="letter_N">-380</value>
<value letter_id="letter_P">-433</value>
<value letter_id="letter_Q">-18</value>
<value letter_id="letter_R">-368</value>
<value letter_id="letter_S">-409</value>
<value letter_id="letter_T">-328</value>
<value letter_id="letter_V">-106</value>
<value letter_id="letter_W">-425</value>
<value letter_id="letter_Y">199</value>
</alphabet_array>
<alphabet_array>
<value letter_id="letter_A">-317</value>
<value letter_id="letter_C">106</value>
<value letter_id="letter_D">252</value>
<value letter_id="letter_E">223</value>
<value letter_id="letter_F">-573</value>
<value letter_id="letter_G">-77</value>
<value letter_id="letter_H">-325</value>
<value letter_id="letter_I">-600</value>
<value letter_id="letter_K">-358</value>
<value letter_id="letter_L">-41</value>
<value letter_id="letter_M">-498</value>
<value letter_id="letter_N">-30</value>
<value letter_id="letter_P">-434</value>
<value letter_id="letter_Q">-290</value>
<value letter_id="letter_R">-406</value>
<value letter_id="letter_S">-127</value>
<value letter_id="letter_T">-47</value>
<value letter_id="letter_V">-528</value>
<value letter_id="letter_W">-591</value>
<value letter_id="letter_Y">-441</value>
</alphabet_array>
<alphabet_array>
<value letter_id="letter_A">-199</value>
<value letter_id="letter_C">-307</value>
<value letter_id="letter_D">-533</value>
<value letter_id="letter_E">-61</value>
<value letter_id="letter_F">-265</value>
<value letter_id="letter_G">-397</value>
<value letter_id="letter_H">-369</value>
<value letter_id="letter_I">48</value>
<value letter_id="letter_K">-139</value>
<value letter_id="letter_L">78</value>
<value letter_id="letter_M">42</value>
<value letter_id="letter_N">-408</value>
<value letter_id="letter_P">-410</value>
<value letter_id="letter_Q">-359</value>
<value letter_id="letter_R">-408</value>
<value letter_id="letter_S">-6</value>
<value letter_id="letter_T">-217</value>
<value letter_id="letter_V">289</value>
<value letter_id="letter_W">-342</value>
<value letter_id="letter_Y">-268</value>
</alphabet_array>
<alphabet_array>
<value letter_id="letter_A">300</value>
<value letter_id="letter_C">-402</value>
<value letter_id="letter_D">-699</value>
<value letter_id="letter_E">-718</value>
<value letter_id="letter_F">-654</value>
<value letter_id="letter_G">328</value>
<value letter_id="letter_H">-645</value>
<value letter_id="letter_I">-653</value>
<value letter_id="letter_K">-732</value>
<value letter_id="letter_L">-717</value>
<value letter_id="letter_M">-565</value>
<value letter_id="letter_N">-568</value>
<value letter_id="letter_P">-497</value>
<value letter_id="letter_Q">-573</value>
<value letter_id="letter_R">-645</value>
<value letter_id="letter_S">-348</value>
<value letter_id="letter_T">-45</value>
<value letter_id="letter_V">82</value>
<value letter_id="letter_W">-667</value>
<value letter_id="letter_Y">-647</value>
</alphabet_array>
<alphabet_array>
<value letter_id="letter_A">-150</value>
<value letter_id="letter_C">-433</value>
<value letter_id="letter_D">106</value>
<value letter_id="letter_E">202</value>
<value letter_id="letter_F">-391</value>
<value letter_id="letter_G">-293</value>
<value letter_id="letter_H">96</value>
<value letter_id="letter_I">-393</value>
<value letter_id="letter_K">-11</value>
<value letter_id="letter_L">-18</value>
<value letter_id="letter_M">15</value>
<value letter_id="letter_N">142</value>
<value letter_id="letter_P">-297</value>
<value letter_id="letter_Q">8</value>
<value letter_id="letter_R">10</value>
<value letter_id="letter_S">-235</value>
<value letter_id="letter_T">-26</value>
<value letter_id="letter_V">-323</value>
<value letter_id="letter_W">-402</value>
<value letter_id="letter_Y">-286</value>
</alphabet_array>
<alphabet_array>
<value letter_id="letter_A">-147</value>
<value letter_id="letter_C">-429</value>
<value letter_id="letter_D">41</value>
<value letter_id="letter_E">120</value>
<value letter_id="letter_F">-387</value>
<value letter_id="letter_G">145</value>
<value letter_id="letter_H">-212</value>
<value letter_id="letter_I">-38</value>
<value letter_id="letter_K">-71</value>
<value letter_id="letter_L">-218</value>
<value letter_id="letter_M">-269</value>
<value letter_id="letter_N">113</value>
<value letter_id="letter_P">-294</value>
<value letter_id="letter_Q">77</value>
<value letter_id="letter_R">-61</value>
<value letter_id="letter_S">39</value>
<value letter_id="letter_T">95</value>
<value letter_id="letter_V">-319</value>
<value letter_id="letter_W">-398</value>
<value letter_id="letter_Y">147</value>
</alphabet_array>
<alphabet_array>
<value letter_id="letter_A">-462</value>
<value letter_id="letter_C">209</value>
<value letter_id="letter_D">-699</value>
<value letter_id="letter_E">-698</value>
<value letter_id="letter_F">57</value>
<value letter_id="letter_G">-632</value>
<value letter_id="letter_H">-372</value>
<value letter_id="letter_I">-15</value>
<value letter_id="letter_K">-664</value>
<value letter_id="letter_L">-466</value>
<value letter_id="letter_M">-398</value>
<value letter_id="letter_N">-576</value>
<value letter_id="letter_P">-620</value>
<value letter_id="letter_Q">-551</value>
<value letter_id="letter_R">-607</value>
<value letter_id="letter_S">-604</value>
<value letter_id="letter_T">-481</value>
<value letter_id="letter_V">116</value>
<value letter_id="letter_W">-312</value>
<value letter_id="letter_Y">463</value>
</alphabet_array>
<alphabet_array>
<value letter_id="letter_A">-537</value>
<value letter_id="letter_C">-586</value>
<value letter_id="letter_D">-910</value>
<value letter_id="letter_E">-851</value>
<value letter_id="letter_F">325</value>
<value letter_id="letter_G">-776</value>
<value letter_id="letter_H">-680</value>
<value letter_id="letter_I">81</value>
<value letter_id="letter_K">-826</value>
<value letter_id="letter_L">151</value>
<value letter_id="letter_M">43</value>
<value letter_id="letter_N">-803</value>
<value letter_id="letter_P">-696</value>
<value letter_id="letter_Q">-615</value>
<value letter_id="letter_R">-732</value>
<value letter_id="letter_S">-805</value>
<value letter_id="letter_T">-551</value>
<value letter_id="letter_V">-371</value>
<value letter_id="letter_W">247</value>
<value letter_id="letter_Y">-478</value>
</alphabet_array>
<alphabet_array>
<value letter_id="letter_A">-204</value>
<value letter_id="letter_C">-497</value>
<value letter_id="letter_D">138</value>
<value letter_id="letter_E">88</value>
<value letter_id="letter_F">-458</value>
<value letter_id="letter_G">-330</value>
<value letter_id="letter_H">-270</value>
<value letter_id="letter_I">-454</value>
<value letter_id="letter_K">-92</value>
<value letter_id="letter_L">-139</value>
<value letter_id="letter_M">108</value>
<value letter_id="letter_N">331</value>
<value letter_id="letter_P">-346</value>
<value letter_id="letter_Q">-3</value>
<value letter_id="letter_R">-269</value>
<value letter_id="letter_S">-286</value>
<value letter_id="letter_T">-235</value>
<value letter_id="letter_V">-381</value>
<value letter_id="letter_W">-469</value>
<value letter_id="letter_Y">2</value>
</alphabet_array>
<alphabet_array>
<value letter_id="letter_A">-56</value>
<value letter_id="letter_C">-823</value>
<value letter_id="letter_D">184</value>
<value letter_id="letter_E">293</value>
<value letter_id="letter_F">-737</value>
<value letter_id="letter_G">-475</value>
<value letter_id="letter_H">-462</value>
<value letter_id="letter_I">-615</value>
<value letter_id="letter_K">-123</value>
<value letter_id="letter_L">-644</value>
<value letter_id="letter_M">-509</value>
<value letter_id="letter_N">-76</value>
<value letter_id="letter_P">-444</value>
<value letter_id="letter_Q">161</value>
<value letter_id="letter_R">-480</value>
<value letter_id="letter_S">-465</value>
<value letter_id="letter_T">-403</value>
<value letter_id="letter_V">-510</value>
<value letter_id="letter_W">-735</value>
<value letter_id="letter_Y">-590</value>
</alphabet_array>
<alphabet_array>
<value letter_id="letter_A">-456</value>
<value letter_id="letter_C">-520</value>
<value letter_id="letter_D">-736</value>
<value letter_id="letter_E">-676</value>
<value letter_id="letter_F">-298</value>
<value letter_id="letter_G">-657</value>
<value letter_id="letter_H">-575</value>
<value letter_id="letter_I">-267</value>
<value letter_id="letter_K">-652</value>
<value letter_id="letter_L">280</value>
<value letter_id="letter_M">41</value>
<value letter_id="letter_N">-655</value>
<value letter_id="letter_P">-574</value>
<value letter_id="letter_Q">-502</value>
<value letter_id="letter_R">-580</value>
<value letter_id="letter_S">-646</value>
<value letter_id="letter_T">-467</value>
<value letter_id="letter_V">-322</value>
<value letter_id="letter_W">-468</value>
<value letter_id="letter_Y">-443</value>
</alphabet_array>
<alphabet_array>
<value letter_id="letter_A">-45</value>
<value letter_id="letter_C">-315</value>
<value letter_id="letter_D">-519</value>
<value letter_id="letter_E">-478</value>
<value letter_id="letter_F">-268</value>
<value letter_id="letter_G">-402</value>
<value letter_id="letter_H">-377</value>
<value letter_id="letter_I">266</value>
<value letter_id="letter_K">-149</value>
<value letter_id="letter_L">-101</value>
<value letter_id="letter_M">-152</value>
<value letter_id="letter_N">-405</value>
<value letter_id="letter_P">-413</value>
<value letter_id="letter_Q">-361</value>
<value letter_id="letter_R">-20</value>
<value letter_id="letter_S">-369</value>
<value letter_id="letter_T">-221</value>
<value letter_id="letter_V">237</value>
<value letter_id="letter_W">-347</value>
<value letter_id="letter_Y">144</value>
</alphabet_array>
<alphabet_array>
<value letter_id="letter_A">-221</value>
<value letter_id="letter_C">-483</value>
<value letter_id="letter_D">115</value>
<value letter_id="letter_E">-265</value>
<value letter_id="letter_F">-456</value>
<value letter_id="letter_G">-78</value>
<value letter_id="letter_H">-263</value>
<value letter_id="letter_I">-460</value>
<value letter_id="letter_K">-251</value>
<value letter_id="letter_L">-138</value>
<value letter_id="letter_M">15</value>
<value letter_id="letter_N">230</value>
<value letter_id="letter_P">-358</value>
<value letter_id="letter_Q">-201</value>
<value letter_id="letter_R">94</value>
<value letter_id="letter_S">210</value>
<value letter_id="letter_T">-237</value>
<value letter_id="letter_V">-394</value>
<value letter_id="letter_W">-471</value>
<value letter_id="letter_Y">4</value>
</alphabet_array>
<alphabet_array>
<value letter_id="letter_A">-295</value>
<value letter_id="letter_C">-358</value>
<value letter_id="letter_D">-497</value>
<value letter_id="letter_E">-509</value>
<value letter_id="letter_F">-500</value>
<value letter_id="letter_G">-400</value>
<value letter_id="letter_H">-254</value>
<value letter_id="letter_I">-217</value>
<value letter_id="letter_K">-197</value>
<value letter_id="letter_L">-493</value>
<value letter_id="letter_M">-398</value>
<value letter_id="letter_N">-364</value>
<value letter_id="letter_P">-364</value>
<value letter_id="letter_Q">-250</value>
<value letter_id="letter_R">401</value>
<value letter_id="letter_S">-72</value>
<value letter_id="letter_T">-353</value>
<value letter_id="letter_V">-214</value>
<value letter_id="letter_W">-348</value>
<value letter_id="letter_Y">-410</value>
</alphabet_array>
<alphabet_array>
<value letter_id="letter_A">-227</value>
<value letter_id="letter_C">17</value>
<value letter_id="letter_D">-454</value>
<value letter_id="letter_E">-582</value>
<value letter_id="letter_F">-653</value>
<value letter_id="letter_G">-367</value>
<value letter_id="letter_H">-519</value>
<value letter_id="letter_I">-690</value>
<value letter_id="letter_K">-605</value>
<value letter_id="letter_L">-736</value>
<value letter_id="letter_M">-592</value>
<value letter_id="letter_N">220</value>
<value letter_id="letter_P">-503</value>
<value letter_id="letter_Q">-509</value>
<value letter_id="letter_R">-599</value>
<value letter_id="letter_S">320</value>
<value letter_id="letter_T">-345</value>
<value letter_id="letter_V">-521</value>
<value letter_id="letter_W">-666</value>
<value letter_id="letter_Y">-590</value>
</alphabet_array>
<alphabet_array>
<value letter_id="letter_A">-542</value>
<value letter_id="letter_C">-589</value>
<value letter_id="letter_D">-916</value>
<value letter_id="letter_E">-858</value>
<value letter_id="letter_F">253</value>
<value letter_id="letter_G">-783</value>
<value letter_id="letter_H">-685</value>
<value letter_id="letter_I">-298</value>
<value letter_id="letter_K">-832</value>
<value letter_id="letter_L">200</value>
<value letter_id="letter_M">319</value>
<value letter_id="letter_N">-810</value>
<value letter_id="letter_P">-699</value>
<value letter_id="letter_Q">-617</value>
<value letter_id="letter_R">-737</value>
<value letter_id="letter_S">-815</value>
<value letter_id="letter_T">-556</value>
<value letter_id="letter_V">-373</value>
<value letter_id="letter_W">-503</value>
<value letter_id="letter_Y">-481</value>
</alphabet_array>
<alphabet_array>
<value letter_id="letter_A">-446</value>
<value letter_id="letter_C">-506</value>
<value letter_id="letter_D">-821</value>
<value letter_id="letter_E">-799</value>
<value letter_id="letter_F">266</value>
<value letter_id="letter_G">-730</value>
<value letter_id="letter_H">-748</value>
<value letter_id="letter_I">256</value>
<value letter_id="letter_K">-785</value>
<value letter_id="letter_L">-60</value>
<value letter_id="letter_M">-298</value>
<value letter_id="letter_N">-739</value>
<value letter_id="letter_P">-698</value>
<value letter_id="letter_Q">-681</value>
<value letter_id="letter_R">-764</value>
<value letter_id="letter_S">-736</value>
<value letter_id="letter_T">-463</value>
<value letter_id="letter_V">217</value>
<value letter_id="letter_W">-616</value>
<value letter_id="letter_Y">-552</value>
</alphabet_array>
<alphabet_array>
<value letter_id="letter_A">-211</value>
<value letter_id="letter_C">-329</value>
<value letter_id="letter_D">-487</value>
<value letter_id="letter_E">35</value>
<value letter_id="letter_F">-48</value>
<value letter_id="letter_G">-402</value>
<value letter_id="letter_H">-336</value>
<value letter_id="letter_I">77</value>
<value letter_id="letter_K">-408</value>
<value letter_id="letter_L">-60</value>
<value letter_id="letter_M">211</value>
<value letter_id="letter_N">-389</value>
<value letter_id="letter_P">-408</value>
<value letter_id="letter_Q">374</value>
<value letter_id="letter_R">-385</value>
<value letter_id="letter_S">-60</value>
<value letter_id="letter_T">-230</value>
<value letter_id="letter_V">-180</value>
<value letter_id="letter_W">-354</value>
<value letter_id="letter_Y">-283</value>
</alphabet_array>
<alphabet_array>
<value letter_id="letter_A">90</value>
<value letter_id="letter_C">97</value>
<value letter_id="letter_D">-97</value>
<value letter_id="letter_E">9</value>
<value letter_id="letter_F">-324</value>
<value letter_id="letter_G">-322</value>
<value letter_id="letter_H">-255</value>
<value letter_id="letter_I">29</value>
<value letter_id="letter_K">-94</value>
<value letter_id="letter_L">-122</value>
<value letter_id="letter_M">-217</value>
<value letter_id="letter_N">-252</value>
<value letter_id="letter_P">234</value>
<value letter_id="letter_Q">-181</value>
<value letter_id="letter_R">90</value>
<value letter_id="letter_S">-119</value>
<value letter_id="letter_T">-189</value>
<value letter_id="letter_V">185</value>
<value letter_id="letter_W">-371</value>
<value letter_id="letter_Y">-275</value>
</alphabet_array>
<alphabet_array>
<value letter_id="letter_A">155</value>
<value letter_id="letter_C">-306</value>
<value letter_id="letter_D">30</value>
<value letter_id="letter_E">-458</value>
<value letter_id="letter_F">92</value>
<value letter_id="letter_G">-93</value>
<value letter_id="letter_H">149</value>
<value letter_id="letter_I">200</value>
<value letter_id="letter_K">-424</value>
<value letter_id="letter_L">-278</value>
<value letter_id="letter_M">42</value>
<value letter_id="letter_N">-394</value>
<value letter_id="letter_P">-402</value>
<value letter_id="letter_Q">-343</value>
<value letter_id="letter_R">-394</value>
<value letter_id="letter_S">63</value>
<value letter_id="letter_T">-31</value>
<value letter_id="letter_V">120</value>
<value letter_id="letter_W">-338</value>
<value letter_id="letter_Y">-263</value>
</alphabet_array>
</alphabet_matrix>
</scores>
<probabilities>
<alphabet_matrix>
<alphabet_array>
<value letter_id="letter_A">0.135135</value>
<value letter_id="letter_C">0.000000</value>
<value letter_id="letter_D">0.000000</value>
<value letter_id="letter_E">0.000000</value>
<value letter_id="letter_F">0.000000</value>
<value letter_id="letter_G">0.000000</value>
<value letter_id="letter_H">0.000000</value>
<value letter_id="letter_I">0.189189</value>
<value letter_id="letter_K">0.000000</value>
<value letter_id="letter_L">0.432432</value>
<value letter_id="letter_M">0.108108</value>
<value letter_id="letter_N">0.027027</value>
<value letter_id="letter_P">0.054054</value>
<value letter_id="letter_Q">0.000000</value>
<value letter_id="letter_R">0.000000</value>
<value letter_id="letter_S">0.000000</value>
<value letter_id="letter_T">0.027027</value>
<value letter_id="letter_V">0.027027</value>
<value letter_id="letter_W">0.000000</value>
<value letter_id="letter_Y">0.000000</value>
</alphabet_array>
<alphabet_array>
<value letter_id="letter_A">0.000000</value>
<value letter_id="letter_C">0.000000</value>
<value letter_id="letter_D">0.000000</value>
<value letter_id="letter_E">0.756757</value>
<value letter_id="letter_F">0.027027</value>
<value letter_id="letter_G">0.000000</value>
<value letter_id="letter_H">0.000000</value>
<value letter_id="letter_I">0.027027</value>
<value letter_id="letter_K">0.027027</value>
<value letter_id="letter_L">0.000000</value>
<value letter_id="letter_M">0.000000</value>
<value letter_id="letter_N">0.000000</value>
<value letter_id="letter_P">0.000000</value>
<value letter_id="letter_Q">0.027027</value>
<value letter_id="letter_R">0.000000</value>
<value letter_id="letter_S">0.000000</value>
<value letter_id="letter_T">0.000000</value>
<value letter_id="letter_V">0.027027</value>
<value letter_id="letter_W">0.000000</value>
<value letter_id="letter_Y">0.108108</value>
</alphabet_array>
<alphabet_array>
<value letter_id="letter_A">0.000000</value>
<value letter_id="letter_C">0.054054</value>
<value letter_id="letter_D">0.351351</value>
<value letter_id="letter_E">0.378378</value>
<value letter_id="letter_F">0.000000</value>
<value letter_id="letter_G">0.027027</value>
<value letter_id="letter_H">0.000000</value>
<value letter_id="letter_I">0.000000</value>
<value letter_id="letter_K">0.000000</value>
<value letter_id="letter_L">0.108108</value>
<value letter_id="letter_M">0.000000</value>
<value letter_id="letter_N">0.027027</value>
<value letter_id="letter_P">0.000000</value>
<value letter_id="letter_Q">0.000000</value>
<value letter_id="letter_R">0.000000</value>
<value letter_id="letter_S">0.027027</value>
<value letter_id="letter_T">0.027027</value>
<value letter_id="letter_V">0.000000</value>
<value letter_id="letter_W">0.000000</value>
<value letter_id="letter_Y">0.000000</value>
</alphabet_array>
<alphabet_array>
<value letter_id="letter_A">0.000000</value>
<value letter_id="letter_C">0.000000</value>
<value letter_id="letter_D">0.000000</value>
<value letter_id="letter_E">0.054054</value>
<value letter_id="letter_F">0.000000</value>
<value letter_id="letter_G">0.000000</value>
<value letter_id="letter_H">0.000000</value>
<value letter_id="letter_I">0.081081</value>
<value letter_id="letter_K">0.027027</value>
<value letter_id="letter_L">0.243243</value>
<value letter_id="letter_M">0.027027</value>
<value letter_id="letter_N">0.000000</value>
<value letter_id="letter_P">0.000000</value>
<value letter_id="letter_Q">0.000000</value>
<value letter_id="letter_R">0.000000</value>
<value letter_id="letter_S">0.081081</value>
<value letter_id="letter_T">0.000000</value>
<value letter_id="letter_V">0.486486</value>
<value letter_id="letter_W">0.000000</value>
<value letter_id="letter_Y">0.000000</value>
</alphabet_array>
<alphabet_array>
<value letter_id="letter_A">0.351351</value>
<value letter_id="letter_C">0.000000</value>
<value letter_id="letter_D">0.000000</value>
<value letter_id="letter_E">0.000000</value>
<value letter_id="letter_F">0.000000</value>
<value letter_id="letter_G">0.513514</value>
<value letter_id="letter_H">0.000000</value>
<value letter_id="letter_I">0.000000</value>
<value letter_id="letter_K">0.000000</value>
<value letter_id="letter_L">0.000000</value>
<value letter_id="letter_M">0.000000</value>
<value letter_id="letter_N">0.000000</value>
<value letter_id="letter_P">0.000000</value>
<value letter_id="letter_Q">0.000000</value>
<value letter_id="letter_R">0.000000</value>
<value letter_id="letter_S">0.000000</value>
<value letter_id="letter_T">0.027027</value>
<value letter_id="letter_V">0.108108</value>
<value letter_id="letter_W">0.000000</value>
<value letter_id="letter_Y">0.000000</value>
</alphabet_array>
<alphabet_array>
<value letter_id="letter_A">0.000000</value>
<value letter_id="letter_C">0.000000</value>
<value letter_id="letter_D">0.135135</value>
<value letter_id="letter_E">0.351351</value>
<value letter_id="letter_F">0.000000</value>
<value letter_id="letter_G">0.000000</value>
<value letter_id="letter_H">0.054054</value>
<value letter_id="letter_I">0.000000</value>
<value letter_id="letter_K">0.054054</value>
<value letter_id="letter_L">0.135135</value>
<value letter_id="letter_M">0.027027</value>
<value letter_id="letter_N">0.135135</value>
<value letter_id="letter_P">0.000000</value>
<value letter_id="letter_Q">0.027027</value>
<value letter_id="letter_R">0.054054</value>
<value letter_id="letter_S">0.000000</value>
<value letter_id="letter_T">0.027027</value>
<value letter_id="letter_V">0.000000</value>
<value letter_id="letter_W">0.000000</value>
<value letter_id="letter_Y">0.000000</value>
</alphabet_array>
<alphabet_array>
<value letter_id="letter_A">0.000000</value>
<value letter_id="letter_C">0.000000</value>
<value letter_id="letter_D">0.081081</value>
<value letter_id="letter_E">0.189189</value>
<value letter_id="letter_F">0.000000</value>
<value letter_id="letter_G">0.162162</value>
<value letter_id="letter_H">0.000000</value>
<value letter_id="letter_I">0.054054</value>
<value letter_id="letter_K">0.027027</value>
<value letter_id="letter_L">0.027027</value>
<value letter_id="letter_M">0.000000</value>
<value letter_id="letter_N">0.108108</value>
<value letter_id="letter_P">0.000000</value>
<value letter_id="letter_Q">0.054054</value>
<value letter_id="letter_R">0.027027</value>
<value letter_id="letter_S">0.108108</value>
<value letter_id="letter_T">0.081081</value>
<value letter_id="letter_V">0.000000</value>
<value letter_id="letter_W">0.000000</value>
<value letter_id="letter_Y">0.081081</value>
</alphabet_array>
<alphabet_array>
<value letter_id="letter_A">0.000000</value>
<value letter_id="letter_C">0.108108</value>
<value letter_id="letter_D">0.000000</value>
<value letter_id="letter_E">0.000000</value>
<value letter_id="letter_F">0.054054</value>
<value letter_id="letter_G">0.000000</value>
<value letter_id="letter_H">0.000000</value>
<value letter_id="letter_I">0.054054</value>
<value letter_id="letter_K">0.000000</value>
<value letter_id="letter_L">0.000000</value>
<value letter_id="letter_M">0.000000</value>
<value letter_id="letter_N">0.000000</value>
<value letter_id="letter_P">0.000000</value>
<value letter_id="letter_Q">0.000000</value>
<value letter_id="letter_R">0.000000</value>
<value letter_id="letter_S">0.000000</value>
<value letter_id="letter_T">0.000000</value>
<value letter_id="letter_V">0.135135</value>
<value letter_id="letter_W">0.000000</value>
<value letter_id="letter_Y">0.648649</value>
</alphabet_array>
<alphabet_array>
<value letter_id="letter_A">0.000000</value>
<value letter_id="letter_C">0.000000</value>
<value letter_id="letter_D">0.000000</value>
<value letter_id="letter_E">0.000000</value>
<value letter_id="letter_F">0.405405</value>
<value letter_id="letter_G">0.000000</value>
<value letter_id="letter_H">0.000000</value>
<value letter_id="letter_I">0.108108</value>
<value letter_id="letter_K">0.000000</value>
<value letter_id="letter_L">0.378378</value>
<value letter_id="letter_M">0.027027</value>
<value letter_id="letter_N">0.000000</value>
<value letter_id="letter_P">0.000000</value>
<value letter_id="letter_Q">0.000000</value>
<value letter_id="letter_R">0.000000</value>
<value letter_id="letter_S">0.000000</value>
<value letter_id="letter_T">0.000000</value>
<value letter_id="letter_V">0.000000</value>
<value letter_id="letter_W">0.081081</value>
<value letter_id="letter_Y">0.000000</value>
</alphabet_array>
<alphabet_array>
<value letter_id="letter_A">0.000000</value>
<value letter_id="letter_C">0.000000</value>
<value letter_id="letter_D">0.162162</value>
<value letter_id="letter_E">0.135135</value>
<value letter_id="letter_F">0.000000</value>
<value letter_id="letter_G">0.000000</value>
<value letter_id="letter_H">0.000000</value>
<value letter_id="letter_I">0.000000</value>
<value letter_id="letter_K">0.027027</value>
<value letter_id="letter_L">0.054054</value>
<value letter_id="letter_M">0.054054</value>
<value letter_id="letter_N">0.513514</value>
<value letter_id="letter_P">0.000000</value>
<value letter_id="letter_Q">0.027027</value>
<value letter_id="letter_R">0.000000</value>
<value letter_id="letter_S">0.000000</value>
<value letter_id="letter_T">0.000000</value>
<value letter_id="letter_V">0.000000</value>
<value letter_id="letter_W">0.000000</value>
<value letter_id="letter_Y">0.027027</value>
</alphabet_array>
<alphabet_array>
<value letter_id="letter_A">0.027027</value>
<value letter_id="letter_C">0.000000</value>
<value letter_id="letter_D">0.216216</value>
<value letter_id="letter_E">0.594595</value>
<value letter_id="letter_F">0.000000</value>
<value letter_id="letter_G">0.000000</value>
<value letter_id="letter_H">0.000000</value>
<value letter_id="letter_I">0.000000</value>
<value letter_id="letter_K">0.027027</value>
<value letter_id="letter_L">0.000000</value>
<value letter_id="letter_M">0.000000</value>
<value letter_id="letter_N">0.027027</value>
<value letter_id="letter_P">0.000000</value>
<value letter_id="letter_Q">0.108108</value>
<value letter_id="letter_R">0.000000</value>
<value letter_id="letter_S">0.000000</value>
<value letter_id="letter_T">0.000000</value>
<value letter_id="letter_V">0.000000</value>
<value letter_id="letter_W">0.000000</value>
<value letter_id="letter_Y">0.000000</value>
</alphabet_array>
<alphabet_array>
<value letter_id="letter_A">0.000000</value>
<value letter_id="letter_C">0.000000</value>
<value letter_id="letter_D">0.000000</value>
<value letter_id="letter_E">0.000000</value>
<value letter_id="letter_F">0.000000</value>
<value letter_id="letter_G">0.000000</value>
<value letter_id="letter_H">0.000000</value>
<value letter_id="letter_I">0.000000</value>
<value letter_id="letter_K">0.000000</value>
<value letter_id="letter_L">0.972973</value>
<value letter_id="letter_M">0.027027</value>
<value letter_id="letter_N">0.000000</value>
<value letter_id="letter_P">0.000000</value>
<value letter_id="letter_Q">0.000000</value>
<value letter_id="letter_R">0.000000</value>
<value letter_id="letter_S">0.000000</value>
<value letter_id="letter_T">0.000000</value>
<value letter_id="letter_V">0.000000</value>
<value letter_id="letter_W">0.000000</value>
<value letter_id="letter_Y">0.000000</value>
</alphabet_array>
<alphabet_array>
<value letter_id="letter_A">0.027027</value>
<value letter_id="letter_C">0.000000</value>
<value letter_id="letter_D">0.000000</value>
<value letter_id="letter_E">0.000000</value>
<value letter_id="letter_F">0.000000</value>
<value letter_id="letter_G">0.000000</value>
<value letter_id="letter_H">0.000000</value>
<value letter_id="letter_I">0.405405</value>
<value letter_id="letter_K">0.027027</value>
<value letter_id="letter_L">0.054054</value>
<value letter_id="letter_M">0.000000</value>
<value letter_id="letter_N">0.000000</value>
<value letter_id="letter_P">0.000000</value>
<value letter_id="letter_Q">0.000000</value>
<value letter_id="letter_R">0.054054</value>
<value letter_id="letter_S">0.000000</value>
<value letter_id="letter_T">0.000000</value>
<value letter_id="letter_V">0.351351</value>
<value letter_id="letter_W">0.000000</value>
<value letter_id="letter_Y">0.081081</value>
</alphabet_array>
<alphabet_array>
<value letter_id="letter_A">0.000000</value>
<value letter_id="letter_C">0.000000</value>
<value letter_id="letter_D">0.135135</value>
<value letter_id="letter_E">0.000000</value>
<value letter_id="letter_F">0.000000</value>
<value letter_id="letter_G">0.027027</value>
<value letter_id="letter_H">0.000000</value>
<value letter_id="letter_I">0.000000</value>
<value letter_id="letter_K">0.000000</value>
<value letter_id="letter_L">0.054054</value>
<value letter_id="letter_M">0.027027</value>
<value letter_id="letter_N">0.243243</value>
<value letter_id="letter_P">0.000000</value>
<value letter_id="letter_Q">0.000000</value>
<value letter_id="letter_R">0.108108</value>
<value letter_id="letter_S">0.378378</value>
<value letter_id="letter_T">0.000000</value>
<value letter_id="letter_V">0.000000</value>
<value letter_id="letter_W">0.000000</value>
<value letter_id="letter_Y">0.027027</value>
</alphabet_array>
<alphabet_array>
<value letter_id="letter_A">0.000000</value>
<value letter_id="letter_C">0.000000</value>
<value letter_id="letter_D">0.000000</value>
<value letter_id="letter_E">0.000000</value>
<value letter_id="letter_F">0.000000</value>
<value letter_id="letter_G">0.000000</value>
<value letter_id="letter_H">0.000000</value>
<value letter_id="letter_I">0.027027</value>
<value letter_id="letter_K">0.000000</value>
<value letter_id="letter_L">0.000000</value>
<value letter_id="letter_M">0.000000</value>
<value letter_id="letter_N">0.000000</value>
<value letter_id="letter_P">0.000000</value>
<value letter_id="letter_Q">0.000000</value>
<value letter_id="letter_R">0.837838</value>
<value letter_id="letter_S">0.108108</value>
<value letter_id="letter_T">0.000000</value>
<value letter_id="letter_V">0.027027</value>
<value letter_id="letter_W">0.000000</value>
<value letter_id="letter_Y">0.000000</value>
</alphabet_array>
<alphabet_array>
<value letter_id="letter_A">0.000000</value>
<value letter_id="letter_C">0.027027</value>
<value letter_id="letter_D">0.000000</value>
<value letter_id="letter_E">0.000000</value>
<value letter_id="letter_F">0.000000</value>
<value letter_id="letter_G">0.000000</value>
<value letter_id="letter_H">0.000000</value>
<value letter_id="letter_I">0.000000</value>
<value letter_id="letter_K">0.000000</value>
<value letter_id="letter_L">0.000000</value>
<value letter_id="letter_M">0.000000</value>
<value letter_id="letter_N">0.216216</value>
<value letter_id="letter_P">0.000000</value>
<value letter_id="letter_Q">0.000000</value>
<value letter_id="letter_R">0.000000</value>
<value letter_id="letter_S">0.756757</value>
<value letter_id="letter_T">0.000000</value>
<value letter_id="letter_V">0.000000</value>
<value letter_id="letter_W">0.000000</value>
<value letter_id="letter_Y">0.000000</value>
</alphabet_array>
<alphabet_array>
<value letter_id="letter_A">0.000000</value>
<value letter_id="letter_C">0.000000</value>
<value letter_id="letter_D">0.000000</value>
<value letter_id="letter_E">0.000000</value>
<value letter_id="letter_F">0.243243</value>
<value letter_id="letter_G">0.000000</value>
<value letter_id="letter_H">0.000000</value>
<value letter_id="letter_I">0.000000</value>
<value letter_id="letter_K">0.000000</value>
<value letter_id="letter_L">0.540541</value>
<value letter_id="letter_M">0.216216</value>
<value letter_id="letter_N">0.000000</value>
<value letter_id="letter_P">0.000000</value>
<value letter_id="letter_Q">0.000000</value>
<value letter_id="letter_R">0.000000</value>
<value letter_id="letter_S">0.000000</value>
<value letter_id="letter_T">0.000000</value>
<value letter_id="letter_V">0.000000</value>
<value letter_id="letter_W">0.000000</value>
<value letter_id="letter_Y">0.000000</value>
</alphabet_array>
<alphabet_array>
<value letter_id="letter_A">0.000000</value>
<value letter_id="letter_C">0.000000</value>
<value letter_id="letter_D">0.000000</value>
<value letter_id="letter_E">0.000000</value>
<value letter_id="letter_F">0.270270</value>
<value letter_id="letter_G">0.000000</value>
<value letter_id="letter_H">0.000000</value>
<value letter_id="letter_I">0.378378</value>
<value letter_id="letter_K">0.000000</value>
<value letter_id="letter_L">0.081081</value>
<value letter_id="letter_M">0.000000</value>
<value letter_id="letter_N">0.000000</value>
<value letter_id="letter_P">0.000000</value>
<value letter_id="letter_Q">0.000000</value>
<value letter_id="letter_R">0.000000</value>
<value letter_id="letter_S">0.000000</value>
<value letter_id="letter_T">0.000000</value>
<value letter_id="letter_V">0.270270</value>
<value letter_id="letter_W">0.000000</value>
<value letter_id="letter_Y">0.000000</value>
</alphabet_array>
<alphabet_array>
<value letter_id="letter_A">0.000000</value>
<value letter_id="letter_C">0.000000</value>
<value letter_id="letter_D">0.000000</value>
<value letter_id="letter_E">0.108108</value>
<value letter_id="letter_F">0.027027</value>
<value letter_id="letter_G">0.000000</value>
<value letter_id="letter_H">0.000000</value>
<value letter_id="letter_I">0.108108</value>
<value letter_id="letter_K">0.000000</value>
<value letter_id="letter_L">0.081081</value>
<value letter_id="letter_M">0.108108</value>
<value letter_id="letter_N">0.000000</value>
<value letter_id="letter_P">0.000000</value>
<value letter_id="letter_Q">0.513514</value>
<value letter_id="letter_R">0.000000</value>
<value letter_id="letter_S">0.054054</value>
<value letter_id="letter_T">0.000000</value>
<value letter_id="letter_V">0.000000</value>
<value letter_id="letter_W">0.000000</value>
<value letter_id="letter_Y">0.000000</value>
</alphabet_array>
<alphabet_array>
<value letter_id="letter_A">0.081081</value>
<value letter_id="letter_C">0.054054</value>
<value letter_id="letter_D">0.027027</value>
<value letter_id="letter_E">0.081081</value>
<value letter_id="letter_F">0.000000</value>
<value letter_id="letter_G">0.000000</value>
<value letter_id="letter_H">0.000000</value>
<value letter_id="letter_I">0.081081</value>
<value letter_id="letter_K">0.027027</value>
<value letter_id="letter_L">0.054054</value>
<value letter_id="letter_M">0.000000</value>
<value letter_id="letter_N">0.000000</value>
<value letter_id="letter_P">0.216216</value>
<value letter_id="letter_Q">0.000000</value>
<value letter_id="letter_R">0.108108</value>
<value letter_id="letter_S">0.027027</value>
<value letter_id="letter_T">0.000000</value>
<value letter_id="letter_V">0.243243</value>
<value letter_id="letter_W">0.000000</value>
<value letter_id="letter_Y">0.000000</value>
</alphabet_array>
<alphabet_array>
<value letter_id="letter_A">0.135135</value>
<value letter_id="letter_C">0.000000</value>
<value letter_id="letter_D">0.081081</value>
<value letter_id="letter_E">0.000000</value>
<value letter_id="letter_F">0.081081</value>
<value letter_id="letter_G">0.027027</value>
<value letter_id="letter_H">0.081081</value>
<value letter_id="letter_I">0.270270</value>
<value letter_id="letter_K">0.000000</value>
<value letter_id="letter_L">0.000000</value>
<value letter_id="letter_M">0.027027</value>
<value letter_id="letter_N">0.000000</value>
<value letter_id="letter_P">0.000000</value>
<value letter_id="letter_Q">0.000000</value>
<value letter_id="letter_R">0.000000</value>
<value letter_id="letter_S">0.135135</value>
<value letter_id="letter_T">0.027027</value>
<value letter_id="letter_V">0.135135</value>
<value letter_id="letter_W">0.000000</value>
<value letter_id="letter_Y">0.000000</value>
</alphabet_array>
</alphabet_matrix>
</probabilities>
<regular_expression>
LE[ED][VL][GA]ExY[FL]N[ED]L[IV][SN]R[SN][LFM][IFV]Q[VP]I
</regular_expression>
<contributing_sites>
<contributing_site sequence_id="sequence_35" position="467" strand="none" pvalue="1.58e-20" >
<left_flank>VPEKQNTNLG</left_flank>
<site>
<letter_ref letter_id="letter_L"/>
<letter_ref letter_id="letter_Y"/>
<letter_ref letter_id="letter_E"/>
<letter_ref letter_id="letter_L"/>
<letter_ref letter_id="letter_G"/>
<letter_ref letter_id="letter_E"/>
<letter_ref letter_id="letter_S"/>
<letter_ref letter_id="letter_Y"/>
<letter_ref letter_id="letter_F"/>
<letter_ref letter_id="letter_N"/>
<letter_ref letter_id="letter_E"/>
<letter_ref letter_id="letter_L"/>
<letter_ref letter_id="letter_I"/>
<letter_ref letter_id="letter_N"/>
<letter_ref letter_id="letter_R"/>
<letter_ref letter_id="letter_S"/>
<letter_ref letter_id="letter_M"/>
<letter_ref letter_id="letter_I"/>
<letter_ref letter_id="letter_Q"/>
<letter_ref letter_id="letter_P"/>
<letter_ref letter_id="letter_I"/>
</site>
<right_flank>ENEFFGCIEG</right_flank>
</contributing_site>
<contributing_site sequence_id="sequence_44" position="452" strand="none" pvalue="2.30e-18" >
<left_flank>LLKKPRKGRT</left_flank>
<site>
<letter_ref letter_id="letter_L"/>
<letter_ref letter_id="letter_E"/>
<letter_ref letter_id="letter_E"/>
<letter_ref letter_id="letter_V"/>
<letter_ref letter_id="letter_G"/>
<letter_ref letter_id="letter_H"/>
<letter_ref letter_id="letter_E"/>
<letter_ref letter_id="letter_Y"/>
<letter_ref letter_id="letter_F"/>
<letter_ref letter_id="letter_D"/>
<letter_ref letter_id="letter_D"/>
<letter_ref letter_id="letter_L"/>
<letter_ref letter_id="letter_V"/>
<letter_ref letter_id="letter_S"/>
<letter_ref letter_id="letter_R"/>
<letter_ref letter_id="letter_S"/>
<letter_ref letter_id="letter_F"/>
<letter_ref letter_id="letter_F"/>
<letter_ref letter_id="letter_Q"/>
<letter_ref letter_id="letter_R"/>
<letter_ref letter_id="letter_S"/>
</site>
<right_flank>RTSSWPHRKC</right_flank>
</contributing_site>
<contributing_site sequence_id="sequence_43" position="451" strand="none" pvalue="2.30e-18" >
<left_flank>LLKKPRKGRT</left_flank>
<site>
<letter_ref letter_id="letter_L"/>
<letter_ref letter_id="letter_E"/>
<letter_ref letter_id="letter_E"/>
<letter_ref letter_id="letter_V"/>
<letter_ref letter_id="letter_G"/>
<letter_ref letter_id="letter_H"/>
<letter_ref letter_id="letter_E"/>
<letter_ref letter_id="letter_Y"/>
<letter_ref letter_id="letter_F"/>
<letter_ref letter_id="letter_D"/>
<letter_ref letter_id="letter_D"/>
<letter_ref letter_id="letter_L"/>
<letter_ref letter_id="letter_V"/>
<letter_ref letter_id="letter_S"/>
<letter_ref letter_id="letter_R"/>
<letter_ref letter_id="letter_S"/>
<letter_ref letter_id="letter_F"/>
<letter_ref letter_id="letter_F"/>
<letter_ref letter_id="letter_Q"/>
<letter_ref letter_id="letter_R"/>
<letter_ref letter_id="letter_S"/>
</site>
<right_flank>STNRSSWPYG</right_flank>
</contributing_site>
<contributing_site sequence_id="sequence_34" position="467" strand="none" pvalue="1.68e-17" >
<left_flank>GFVRPKVGMT</left_flank>
<site>
<letter_ref letter_id="letter_T"/>
<letter_ref letter_id="letter_K"/>
<letter_ref letter_id="letter_D"/>
<letter_ref letter_id="letter_V"/>
<letter_ref letter_id="letter_G"/>
<letter_ref letter_id="letter_E"/>
<letter_ref letter_id="letter_S"/>
<letter_ref letter_id="letter_Y"/>
<letter_ref letter_id="letter_F"/>
<letter_ref letter_id="letter_N"/>
<letter_ref letter_id="letter_E"/>
<letter_ref letter_id="letter_L"/>
<letter_ref letter_id="letter_I"/>
<letter_ref letter_id="letter_N"/>
<letter_ref letter_id="letter_R"/>
<letter_ref letter_id="letter_S"/>
<letter_ref letter_id="letter_M"/>
<letter_ref letter_id="letter_I"/>
<letter_ref letter_id="letter_Q"/>
<letter_ref letter_id="letter_R"/>
<letter_ref letter_id="letter_S"/>
</site>
<right_flank>RVGIAGKIKT</right_flank>
</contributing_site>
<contributing_site sequence_id="sequence_33" position="467" strand="none" pvalue="1.68e-17" >
<left_flank>FVHHENQGNS</left_flank>
<site>
<letter_ref letter_id="letter_L"/>
<letter_ref letter_id="letter_Y"/>
<letter_ref letter_id="letter_L"/>
<letter_ref letter_id="letter_L"/>
<letter_ref letter_id="letter_G"/>
<letter_ref letter_id="letter_L"/>
<letter_ref letter_id="letter_N"/>
<letter_ref letter_id="letter_Y"/>
<letter_ref letter_id="letter_F"/>
<letter_ref letter_id="letter_N"/>
<letter_ref letter_id="letter_Q"/>
<letter_ref letter_id="letter_L"/>
<letter_ref letter_id="letter_I"/>
<letter_ref letter_id="letter_N"/>
<letter_ref letter_id="letter_R"/>
<letter_ref letter_id="letter_S"/>
<letter_ref letter_id="letter_M"/>
<letter_ref letter_id="letter_I"/>
<letter_ref letter_id="letter_Q"/>
<letter_ref letter_id="letter_P"/>
<letter_ref letter_id="letter_I"/>
</site>
<right_flank>YNYSGEAYAC</right_flank>
</contributing_site>
<contributing_site sequence_id="sequence_32" position="467" strand="none" pvalue="1.68e-17" >
<left_flank>FVHHENQGNS</left_flank>
<site>
<letter_ref letter_id="letter_L"/>
<letter_ref letter_id="letter_Y"/>
<letter_ref letter_id="letter_L"/>
<letter_ref letter_id="letter_L"/>
<letter_ref letter_id="letter_G"/>
<letter_ref letter_id="letter_L"/>
<letter_ref letter_id="letter_N"/>
<letter_ref letter_id="letter_Y"/>
<letter_ref letter_id="letter_F"/>
<letter_ref letter_id="letter_N"/>
<letter_ref letter_id="letter_Q"/>
<letter_ref letter_id="letter_L"/>
<letter_ref letter_id="letter_I"/>
<letter_ref letter_id="letter_N"/>
<letter_ref letter_id="letter_R"/>
<letter_ref letter_id="letter_S"/>
<letter_ref letter_id="letter_M"/>
<letter_ref letter_id="letter_I"/>
<letter_ref letter_id="letter_Q"/>
<letter_ref letter_id="letter_P"/>
<letter_ref letter_id="letter_I"/>
</site>
<right_flank>YNYSGEAYAC</right_flank>
</contributing_site>
<contributing_site sequence_id="sequence_31" position="467" strand="none" pvalue="1.68e-17" >
<left_flank>FVHHENQGNS</left_flank>
<site>
<letter_ref letter_id="letter_L"/>
<letter_ref letter_id="letter_Y"/>
<letter_ref letter_id="letter_L"/>
<letter_ref letter_id="letter_L"/>
<letter_ref letter_id="letter_G"/>
<letter_ref letter_id="letter_L"/>
<letter_ref letter_id="letter_N"/>
<letter_ref letter_id="letter_Y"/>
<letter_ref letter_id="letter_F"/>
<letter_ref letter_id="letter_N"/>
<letter_ref letter_id="letter_Q"/>
<letter_ref letter_id="letter_L"/>
<letter_ref letter_id="letter_I"/>
<letter_ref letter_id="letter_N"/>
<letter_ref letter_id="letter_R"/>
<letter_ref letter_id="letter_S"/>
<letter_ref letter_id="letter_M"/>
<letter_ref letter_id="letter_I"/>
<letter_ref letter_id="letter_Q"/>
<letter_ref letter_id="letter_P"/>
<letter_ref letter_id="letter_I"/>
</site>
<right_flank>YNYSGEAYAC</right_flank>
</contributing_site>
<contributing_site sequence_id="sequence_21" position="451" strand="none" pvalue="1.94e-17" >
<left_flank>EGFIPRGEER</left_flank>
<site>
<letter_ref letter_id="letter_M"/>
<letter_ref letter_id="letter_E"/>
<letter_ref letter_id="letter_D"/>
<letter_ref letter_id="letter_V"/>
<letter_ref letter_id="letter_A"/>
<letter_ref letter_id="letter_D"/>
<letter_ref letter_id="letter_G"/>
<letter_ref letter_id="letter_F"/>
<letter_ref letter_id="letter_L"/>
<letter_ref letter_id="letter_N"/>
<letter_ref letter_id="letter_E"/>
<letter_ref letter_id="letter_L"/>
<letter_ref letter_id="letter_I"/>
<letter_ref letter_id="letter_R"/>
<letter_ref letter_id="letter_R"/>
<letter_ref letter_id="letter_S"/>
<letter_ref letter_id="letter_L"/>
<letter_ref letter_id="letter_V"/>
<letter_ref letter_id="letter_Q"/>
<letter_ref letter_id="letter_V"/>
<letter_ref letter_id="letter_A"/>
</site>
<right_flank>KTFWEKVTDC</right_flank>
</contributing_site>
<contributing_site sequence_id="sequence_14" position="451" strand="none" pvalue="1.94e-17" >
<left_flank>EGFIPRGEER</left_flank>
<site>
<letter_ref letter_id="letter_M"/>
<letter_ref letter_id="letter_E"/>
<letter_ref letter_id="letter_D"/>
<letter_ref letter_id="letter_V"/>
<letter_ref letter_id="letter_A"/>
<letter_ref letter_id="letter_D"/>
<letter_ref letter_id="letter_G"/>
<letter_ref letter_id="letter_F"/>
<letter_ref letter_id="letter_L"/>
<letter_ref letter_id="letter_N"/>
<letter_ref letter_id="letter_E"/>
<letter_ref letter_id="letter_L"/>
<letter_ref letter_id="letter_I"/>
<letter_ref letter_id="letter_R"/>
<letter_ref letter_id="letter_R"/>
<letter_ref letter_id="letter_S"/>
<letter_ref letter_id="letter_L"/>
<letter_ref letter_id="letter_V"/>
<letter_ref letter_id="letter_Q"/>
<letter_ref letter_id="letter_V"/>
<letter_ref letter_id="letter_A"/>
</site>
<right_flank>KTFWEKVTDC</right_flank>
</contributing_site>
<contributing_site sequence_id="sequence_40" position="469" strand="none" pvalue="6.85e-17" >
<left_flank>RFVEPIRGVK</left_flank>
<site>
<letter_ref letter_id="letter_A"/>
<letter_ref letter_id="letter_E"/>
<letter_ref letter_id="letter_E"/>
<letter_ref letter_id="letter_V"/>
<letter_ref letter_id="letter_A"/>
<letter_ref letter_id="letter_D"/>
<letter_ref letter_id="letter_S"/>
<letter_ref letter_id="letter_Y"/>
<letter_ref letter_id="letter_L"/>
<letter_ref letter_id="letter_N"/>
<letter_ref letter_id="letter_E"/>
<letter_ref letter_id="letter_L"/>
<letter_ref letter_id="letter_V"/>
<letter_ref letter_id="letter_Y"/>
<letter_ref letter_id="letter_R"/>
<letter_ref letter_id="letter_N"/>
<letter_ref letter_id="letter_M"/>
<letter_ref letter_id="letter_L"/>
<letter_ref letter_id="letter_Q"/>
<letter_ref letter_id="letter_V"/>
<letter_ref letter_id="letter_I"/>
</site>
<right_flank>LWNPFGRPKA</right_flank>
</contributing_site>
<contributing_site sequence_id="sequence_30" position="462" strand="none" pvalue="2.25e-16" >
<left_flank>FVHCGNQGTS</left_flank>
<site>
<letter_ref letter_id="letter_L"/>
<letter_ref letter_id="letter_F"/>
<letter_ref letter_id="letter_L"/>
<letter_ref letter_id="letter_L"/>
<letter_ref letter_id="letter_G"/>
<letter_ref letter_id="letter_L"/>
<letter_ref letter_id="letter_N"/>
<letter_ref letter_id="letter_Y"/>
<letter_ref letter_id="letter_F"/>
<letter_ref letter_id="letter_N"/>
<letter_ref letter_id="letter_Q"/>
<letter_ref letter_id="letter_L"/>
<letter_ref letter_id="letter_I"/>
<letter_ref letter_id="letter_N"/>
<letter_ref letter_id="letter_R"/>
<letter_ref letter_id="letter_S"/>
<letter_ref letter_id="letter_M"/>
<letter_ref letter_id="letter_I"/>
<letter_ref letter_id="letter_Q"/>
<letter_ref letter_id="letter_P"/>
<letter_ref letter_id="letter_I"/>
</site>
<right_flank>YGYAGEVYAC</right_flank>
</contributing_site>
<contributing_site sequence_id="sequence_25" position="447" strand="none" pvalue="2.57e-15" >
<left_flank>IVVNSGNMRE</left_flank>
<site>
<letter_ref letter_id="letter_A"/>
<letter_ref letter_id="letter_E"/>
<letter_ref letter_id="letter_D"/>
<letter_ref letter_id="letter_L"/>
<letter_ref letter_id="letter_V"/>
<letter_ref letter_id="letter_E"/>
<letter_ref letter_id="letter_D"/>
<letter_ref letter_id="letter_V"/>
<letter_ref letter_id="letter_L"/>
<letter_ref letter_id="letter_N"/>
<letter_ref letter_id="letter_D"/>
<letter_ref letter_id="letter_L"/>
<letter_ref letter_id="letter_V"/>
<letter_ref letter_id="letter_S"/>
<letter_ref letter_id="letter_R"/>
<letter_ref letter_id="letter_N"/>
<letter_ref letter_id="letter_L"/>
<letter_ref letter_id="letter_I"/>
<letter_ref letter_id="letter_Q"/>
<letter_ref letter_id="letter_V"/>
<letter_ref letter_id="letter_A"/>
</site>
<right_flank>KWKYNGRISS</right_flank>
</contributing_site>
<contributing_site sequence_id="sequence_19" position="441" strand="none" pvalue="2.88e-15" >
<left_flank>GFILSKGNLE</left_flank>
<site>
<letter_ref letter_id="letter_L"/>
<letter_ref letter_id="letter_E"/>
<letter_ref letter_id="letter_N"/>
<letter_ref letter_id="letter_V"/>
<letter_ref letter_id="letter_G"/>
<letter_ref letter_id="letter_N"/>
<letter_ref letter_id="letter_E"/>
<letter_ref letter_id="letter_V"/>
<letter_ref letter_id="letter_W"/>
<letter_ref letter_id="letter_N"/>
<letter_ref letter_id="letter_E"/>
<letter_ref letter_id="letter_L"/>
<letter_ref letter_id="letter_Y"/>
<letter_ref letter_id="letter_L"/>
<letter_ref letter_id="letter_R"/>
<letter_ref letter_id="letter_S"/>
<letter_ref letter_id="letter_F"/>
<letter_ref letter_id="letter_F"/>
<letter_ref letter_id="letter_Q"/>
<letter_ref letter_id="letter_E"/>
<letter_ref letter_id="letter_I"/>
</site>
<right_flank>EVKSGQTYFK</right_flank>
</contributing_site>
<contributing_site sequence_id="sequence_16" position="433" strand="none" pvalue="2.88e-15" >
<left_flank>TLWMAHGYLE</left_flank>
<site>
<letter_ref letter_id="letter_V"/>
<letter_ref letter_id="letter_E"/>
<letter_ref letter_id="letter_D"/>
<letter_ref letter_id="letter_M"/>
<letter_ref letter_id="letter_G"/>
<letter_ref letter_id="letter_N"/>
<letter_ref letter_id="letter_E"/>
<letter_ref letter_id="letter_V"/>
<letter_ref letter_id="letter_W"/>
<letter_ref letter_id="letter_N"/>
<letter_ref letter_id="letter_E"/>
<letter_ref letter_id="letter_L"/>
<letter_ref letter_id="letter_Y"/>
<letter_ref letter_id="letter_M"/>
<letter_ref letter_id="letter_R"/>
<letter_ref letter_id="letter_S"/>
<letter_ref letter_id="letter_F"/>
<letter_ref letter_id="letter_F"/>
<letter_ref letter_id="letter_Q"/>
<letter_ref letter_id="letter_E"/>
<letter_ref letter_id="letter_I"/>
</site>
<right_flank>EVKSGKTSFK</right_flank>
</contributing_site>
<contributing_site sequence_id="sequence_12" position="424" strand="none" pvalue="2.88e-15" >
<left_flank>GFLNEEEGKS</left_flank>
<site>
<letter_ref letter_id="letter_I"/>
<letter_ref letter_id="letter_E"/>
<letter_ref letter_id="letter_E"/>
<letter_ref letter_id="letter_V"/>
<letter_ref letter_id="letter_A"/>
<letter_ref letter_id="letter_E"/>
<letter_ref letter_id="letter_T"/>
<letter_ref letter_id="letter_C"/>
<letter_ref letter_id="letter_I"/>
<letter_ref letter_id="letter_N"/>
<letter_ref letter_id="letter_E"/>
<letter_ref letter_id="letter_L"/>
<letter_ref letter_id="letter_V"/>
<letter_ref letter_id="letter_D"/>
<letter_ref letter_id="letter_R"/>
<letter_ref letter_id="letter_S"/>
<letter_ref letter_id="letter_L"/>
<letter_ref letter_id="letter_I"/>
<letter_ref letter_id="letter_S"/>
<letter_ref letter_id="letter_I"/>
<letter_ref letter_id="letter_H"/>
</site>
<right_flank>NLSFDGEIER</right_flank>
</contributing_site>
<contributing_site sequence_id="sequence_3" position="424" strand="none" pvalue="2.88e-15" >
<left_flank>GFLNEEEGKS</left_flank>
<site>
<letter_ref letter_id="letter_I"/>
<letter_ref letter_id="letter_E"/>
<letter_ref letter_id="letter_E"/>
<letter_ref letter_id="letter_V"/>
<letter_ref letter_id="letter_A"/>
<letter_ref letter_id="letter_E"/>
<letter_ref letter_id="letter_T"/>
<letter_ref letter_id="letter_C"/>
<letter_ref letter_id="letter_I"/>
<letter_ref letter_id="letter_N"/>
<letter_ref letter_id="letter_E"/>
<letter_ref letter_id="letter_L"/>
<letter_ref letter_id="letter_V"/>
<letter_ref letter_id="letter_D"/>
<letter_ref letter_id="letter_R"/>
<letter_ref letter_id="letter_S"/>
<letter_ref letter_id="letter_L"/>
<letter_ref letter_id="letter_I"/>
<letter_ref letter_id="letter_S"/>
<letter_ref letter_id="letter_I"/>
<letter_ref letter_id="letter_H"/>
</site>
<right_flank>NVSFDGETQR</right_flank>
</contributing_site>
<contributing_site sequence_id="sequence_11" position="445" strand="none" pvalue="4.05e-15" >
<left_flank>GFIQYRGDLS</left_flank>
<site>
<letter_ref letter_id="letter_P"/>
<letter_ref letter_id="letter_E"/>
<letter_ref letter_id="letter_C"/>
<letter_ref letter_id="letter_K"/>
<letter_ref letter_id="letter_A"/>
<letter_ref letter_id="letter_E"/>
<letter_ref letter_id="letter_E"/>
<letter_ref letter_id="letter_Y"/>
<letter_ref letter_id="letter_L"/>
<letter_ref letter_id="letter_N"/>
<letter_ref letter_id="letter_E"/>
<letter_ref letter_id="letter_L"/>
<letter_ref letter_id="letter_V"/>
<letter_ref letter_id="letter_N"/>
<letter_ref letter_id="letter_R"/>
<letter_ref letter_id="letter_N"/>
<letter_ref letter_id="letter_L"/>
<letter_ref letter_id="letter_V"/>
<letter_ref letter_id="letter_M"/>
<letter_ref letter_id="letter_V"/>
<letter_ref letter_id="letter_M"/>
</site>
<right_flank>QRTVDGQIKT</right_flank>
</contributing_site>
<contributing_site sequence_id="sequence_17" position="441" strand="none" pvalue="1.10e-14" >
<left_flank>GFLLSKGNME</left_flank>
<site>
<letter_ref letter_id="letter_L"/>
<letter_ref letter_id="letter_E"/>
<letter_ref letter_id="letter_D"/>
<letter_ref letter_id="letter_V"/>
<letter_ref letter_id="letter_G"/>
<letter_ref letter_id="letter_D"/>
<letter_ref letter_id="letter_E"/>
<letter_ref letter_id="letter_V"/>
<letter_ref letter_id="letter_W"/>
<letter_ref letter_id="letter_K"/>
<letter_ref letter_id="letter_E"/>
<letter_ref letter_id="letter_L"/>
<letter_ref letter_id="letter_Y"/>
<letter_ref letter_id="letter_L"/>
<letter_ref letter_id="letter_R"/>
<letter_ref letter_id="letter_S"/>
<letter_ref letter_id="letter_F"/>
<letter_ref letter_id="letter_F"/>
<letter_ref letter_id="letter_Q"/>
<letter_ref letter_id="letter_E"/>
<letter_ref letter_id="letter_I"/>
</site>
<right_flank>EVKDGKTYFK</right_flank>
</contributing_site>
<contributing_site sequence_id="sequence_23" position="424" strand="none" pvalue="1.22e-14" >
<left_flank>GFLNEEEGKS</left_flank>
<site>
<letter_ref letter_id="letter_I"/>
<letter_ref letter_id="letter_E"/>
<letter_ref letter_id="letter_E"/>
<letter_ref letter_id="letter_V"/>
<letter_ref letter_id="letter_A"/>
<letter_ref letter_id="letter_T"/>
<letter_ref letter_id="letter_T"/>
<letter_ref letter_id="letter_C"/>
<letter_ref letter_id="letter_I"/>
<letter_ref letter_id="letter_N"/>
<letter_ref letter_id="letter_E"/>
<letter_ref letter_id="letter_L"/>
<letter_ref letter_id="letter_I"/>
<letter_ref letter_id="letter_D"/>
<letter_ref letter_id="letter_R"/>
<letter_ref letter_id="letter_S"/>
<letter_ref letter_id="letter_L"/>
<letter_ref letter_id="letter_I"/>
<letter_ref letter_id="letter_F"/>
<letter_ref letter_id="letter_I"/>
<letter_ref letter_id="letter_H"/>
</site>
<right_flank>NFSFRGTIES</right_flank>
</contributing_site>
<contributing_site sequence_id="sequence_42" position="458" strand="none" pvalue="1.36e-14" >
<left_flank>AAEGIYDGST</left_flank>
<site>
<letter_ref letter_id="letter_I"/>
<letter_ref letter_id="letter_E"/>
<letter_ref letter_id="letter_D"/>
<letter_ref letter_id="letter_S"/>
<letter_ref letter_id="letter_G"/>
<letter_ref letter_id="letter_E"/>
<letter_ref letter_id="letter_Y"/>
<letter_ref letter_id="letter_Y"/>
<letter_ref letter_id="letter_L"/>
<letter_ref letter_id="letter_E"/>
<letter_ref letter_id="letter_E"/>
<letter_ref letter_id="letter_L"/>
<letter_ref letter_id="letter_V"/>
<letter_ref letter_id="letter_R"/>
<letter_ref letter_id="letter_R"/>
<letter_ref letter_id="letter_N"/>
<letter_ref letter_id="letter_L"/>
<letter_ref letter_id="letter_V"/>
<letter_ref letter_id="letter_I"/>
<letter_ref letter_id="letter_A"/>
<letter_ref letter_id="letter_D"/>
</site>
<right_flank>DNYLSWQSKY</right_flank>
</contributing_site>
<contributing_site sequence_id="sequence_41" position="455" strand="none" pvalue="1.36e-14" >
<left_flank>GFIQGDEEMM</left_flank>
<site>
<letter_ref letter_id="letter_M"/>
<letter_ref letter_id="letter_E"/>
<letter_ref letter_id="letter_D"/>
<letter_ref letter_id="letter_V"/>
<letter_ref letter_id="letter_A"/>
<letter_ref letter_id="letter_R"/>
<letter_ref letter_id="letter_Y"/>
<letter_ref letter_id="letter_Y"/>
<letter_ref letter_id="letter_I"/>
<letter_ref letter_id="letter_E"/>
<letter_ref letter_id="letter_E"/>
<letter_ref letter_id="letter_L"/>
<letter_ref letter_id="letter_I"/>
<letter_ref letter_id="letter_D"/>
<letter_ref letter_id="letter_R"/>
<letter_ref letter_id="letter_S"/>
<letter_ref letter_id="letter_L"/>
<letter_ref letter_id="letter_L"/>
<letter_ref letter_id="letter_E"/>
<letter_ref letter_id="letter_A"/>
<letter_ref letter_id="letter_V"/>
</site>
<right_flank>RRERGKVMSC</right_flank>
</contributing_site>
<contributing_site sequence_id="sequence_28" position="459" strand="none" pvalue="1.36e-14" >
<left_flank>AAEGIYDGST</left_flank>
<site>
<letter_ref letter_id="letter_I"/>
<letter_ref letter_id="letter_E"/>
<letter_ref letter_id="letter_D"/>
<letter_ref letter_id="letter_S"/>
<letter_ref letter_id="letter_G"/>
<letter_ref letter_id="letter_E"/>
<letter_ref letter_id="letter_Y"/>
<letter_ref letter_id="letter_Y"/>
<letter_ref letter_id="letter_L"/>
<letter_ref letter_id="letter_E"/>
<letter_ref letter_id="letter_E"/>
<letter_ref letter_id="letter_L"/>
<letter_ref letter_id="letter_V"/>
<letter_ref letter_id="letter_R"/>
<letter_ref letter_id="letter_R"/>
<letter_ref letter_id="letter_N"/>
<letter_ref letter_id="letter_L"/>
<letter_ref letter_id="letter_V"/>
<letter_ref letter_id="letter_I"/>
<letter_ref letter_id="letter_A"/>
<letter_ref letter_id="letter_D"/>
</site>
<right_flank>NKYLRVHSKY</right_flank>
</contributing_site>
<contributing_site sequence_id="sequence_39" position="484" strand="none" pvalue="2.08e-14" >
<left_flank>VGSCNLSRRT</left_flank>
<site>
<letter_ref letter_id="letter_L"/>
<letter_ref letter_id="letter_E"/>
<letter_ref letter_id="letter_E"/>
<letter_ref letter_id="letter_V"/>
<letter_ref letter_id="letter_G"/>
<letter_ref letter_id="letter_M"/>
<letter_ref letter_id="letter_D"/>
<letter_ref letter_id="letter_Y"/>
<letter_ref letter_id="letter_F"/>
<letter_ref letter_id="letter_N"/>
<letter_ref letter_id="letter_D"/>
<letter_ref letter_id="letter_M"/>
<letter_ref letter_id="letter_V"/>
<letter_ref letter_id="letter_S"/>
<letter_ref letter_id="letter_V"/>
<letter_ref letter_id="letter_S"/>
<letter_ref letter_id="letter_F"/>
<letter_ref letter_id="letter_F"/>
<letter_ref letter_id="letter_Q"/>
<letter_ref letter_id="letter_L"/>
<letter_ref letter_id="letter_V"/>
</site>
<right_flank>FHIYCDSYYV</right_flank>
</contributing_site>
<contributing_site sequence_id="sequence_22" position="491" strand="none" pvalue="2.08e-14" >
<left_flank>IVVNTGNGRE</left_flank>
<site>
<letter_ref letter_id="letter_A"/>
<letter_ref letter_id="letter_E"/>
<letter_ref letter_id="letter_S"/>
<letter_ref letter_id="letter_L"/>
<letter_ref letter_id="letter_A"/>
<letter_ref letter_id="letter_D"/>
<letter_ref letter_id="letter_D"/>
<letter_ref letter_id="letter_V"/>
<letter_ref letter_id="letter_L"/>
<letter_ref letter_id="letter_N"/>
<letter_ref letter_id="letter_D"/>
<letter_ref letter_id="letter_L"/>
<letter_ref letter_id="letter_V"/>
<letter_ref letter_id="letter_S"/>
<letter_ref letter_id="letter_R"/>
<letter_ref letter_id="letter_N"/>
<letter_ref letter_id="letter_L"/>
<letter_ref letter_id="letter_I"/>
<letter_ref letter_id="letter_Q"/>
<letter_ref letter_id="letter_V"/>
<letter_ref letter_id="letter_A"/>
</site>
<right_flank>KRTYDGRISS</right_flank>
</contributing_site>
<contributing_site sequence_id="sequence_37" position="456" strand="none" pvalue="2.84e-14" >
<left_flank>YLNESLANKS</left_flank>
<site>
<letter_ref letter_id="letter_P"/>
<letter_ref letter_id="letter_E"/>
<letter_ref letter_id="letter_C"/>
<letter_ref letter_id="letter_L"/>
<letter_ref letter_id="letter_A"/>
<letter_ref letter_id="letter_R"/>
<letter_ref letter_id="letter_E"/>
<letter_ref letter_id="letter_Y"/>
<letter_ref letter_id="letter_F"/>
<letter_ref letter_id="letter_E"/>
<letter_ref letter_id="letter_K"/>
<letter_ref letter_id="letter_L"/>
<letter_ref letter_id="letter_L"/>
<letter_ref letter_id="letter_S"/>
<letter_ref letter_id="letter_R"/>
<letter_ref letter_id="letter_S"/>
<letter_ref letter_id="letter_F"/>
<letter_ref letter_id="letter_F"/>
<letter_ref letter_id="letter_Q"/>
<letter_ref letter_id="letter_P"/>
<letter_ref letter_id="letter_A"/>
</site>
<right_flank>PSGEPFFVMH</right_flank>
</contributing_site>
<contributing_site sequence_id="sequence_15" position="464" strand="none" pvalue="3.15e-14" >
<left_flank>NGLVPQEDVI</left_flank>
<site>
<letter_ref letter_id="letter_I"/>
<letter_ref letter_id="letter_E"/>
<letter_ref letter_id="letter_D"/>
<letter_ref letter_id="letter_S"/>
<letter_ref letter_id="letter_G"/>
<letter_ref letter_id="letter_N"/>
<letter_ref letter_id="letter_Q"/>
<letter_ref letter_id="letter_Y"/>
<letter_ref letter_id="letter_F"/>
<letter_ref letter_id="letter_L"/>
<letter_ref letter_id="letter_E"/>
<letter_ref letter_id="letter_L"/>
<letter_ref letter_id="letter_R"/>
<letter_ref letter_id="letter_S"/>
<letter_ref letter_id="letter_R"/>
<letter_ref letter_id="letter_S"/>
<letter_ref letter_id="letter_L"/>
<letter_ref letter_id="letter_F"/>
<letter_ref letter_id="letter_E"/>
<letter_ref letter_id="letter_R"/>
<letter_ref letter_id="letter_V"/>
</site>
<right_flank>PNPSQGNTEN</right_flank>
</contributing_site>
<contributing_site sequence_id="sequence_36" position="714" strand="none" pvalue="6.44e-14" >
<left_flank>GYSTAAHGKS</left_flank>
<site>
<letter_ref letter_id="letter_A"/>
<letter_ref letter_id="letter_I"/>
<letter_ref letter_id="letter_E"/>
<letter_ref letter_id="letter_I"/>
<letter_ref letter_id="letter_A"/>
<letter_ref letter_id="letter_N"/>
<letter_ref letter_id="letter_G"/>
<letter_ref letter_id="letter_Y"/>
<letter_ref letter_id="letter_F"/>
<letter_ref letter_id="letter_M"/>
<letter_ref letter_id="letter_E"/>
<letter_ref letter_id="letter_L"/>
<letter_ref letter_id="letter_K"/>
<letter_ref letter_id="letter_N"/>
<letter_ref letter_id="letter_R"/>
<letter_ref letter_id="letter_S"/>
<letter_ref letter_id="letter_M"/>
<letter_ref letter_id="letter_I"/>
<letter_ref letter_id="letter_L"/>
<letter_ref letter_id="letter_P"/>
<letter_ref letter_id="letter_F"/>
</site>
<right_flank>QQSGSSRKSI</right_flank>
</contributing_site>
<contributing_site sequence_id="sequence_13" position="828" strand="none" pvalue="1.29e-13" >
<left_flank>AFIKSSEGRR</left_flank>
<site>
<letter_ref letter_id="letter_L"/>
<letter_ref letter_id="letter_E"/>
<letter_ref letter_id="letter_D"/>
<letter_ref letter_id="letter_I"/>
<letter_ref letter_id="letter_A"/>
<letter_ref letter_id="letter_E"/>
<letter_ref letter_id="letter_G"/>
<letter_ref letter_id="letter_Y"/>
<letter_ref letter_id="letter_L"/>
<letter_ref letter_id="letter_E"/>
<letter_ref letter_id="letter_N"/>
<letter_ref letter_id="letter_L"/>
<letter_ref letter_id="letter_I"/>
<letter_ref letter_id="letter_G"/>
<letter_ref letter_id="letter_R"/>
<letter_ref letter_id="letter_N"/>
<letter_ref letter_id="letter_L"/>
<letter_ref letter_id="letter_V"/>
<letter_ref letter_id="letter_M"/>
<letter_ref letter_id="letter_V"/>
<letter_ref letter_id="letter_T"/>
</site>
<right_flank>QRSISDGKAK</right_flank>
</contributing_site>
<contributing_site sequence_id="sequence_29" position="458" strand="none" pvalue="1.42e-13" >
<left_flank>GFIRNEDGED</left_flank>
<site>
<letter_ref letter_id="letter_L"/>
<letter_ref letter_id="letter_V"/>
<letter_ref letter_id="letter_E"/>
<letter_ref letter_id="letter_V"/>
<letter_ref letter_id="letter_G"/>
<letter_ref letter_id="letter_E"/>
<letter_ref letter_id="letter_R"/>
<letter_ref letter_id="letter_Y"/>
<letter_ref letter_id="letter_L"/>
<letter_ref letter_id="letter_Y"/>
<letter_ref letter_id="letter_E"/>
<letter_ref letter_id="letter_L"/>
<letter_ref letter_id="letter_V"/>
<letter_ref letter_id="letter_N"/>
<letter_ref letter_id="letter_R"/>
<letter_ref letter_id="letter_S"/>
<letter_ref letter_id="letter_L"/>
<letter_ref letter_id="letter_I"/>
<letter_ref letter_id="letter_E"/>
<letter_ref letter_id="letter_S"/>
<letter_ref letter_id="letter_V"/>
</site>
<right_flank>GVPYDGKARF</right_flank>
</contributing_site>
<contributing_site sequence_id="sequence_5" position="815" strand="none" pvalue="4.03e-13" >
<left_flank>VDHDIPSKCS</left_flank>
<site>
<letter_ref letter_id="letter_L"/>
<letter_ref letter_id="letter_E"/>
<letter_ref letter_id="letter_E"/>
<letter_ref letter_id="letter_V"/>
<letter_ref letter_id="letter_T"/>
<letter_ref letter_id="letter_E"/>
<letter_ref letter_id="letter_S"/>
<letter_ref letter_id="letter_Y"/>
<letter_ref letter_id="letter_L"/>
<letter_ref letter_id="letter_D"/>
<letter_ref letter_id="letter_A"/>
<letter_ref letter_id="letter_L"/>
<letter_ref letter_id="letter_I"/>
<letter_ref letter_id="letter_S"/>
<letter_ref letter_id="letter_S"/>
<letter_ref letter_id="letter_S"/>
<letter_ref letter_id="letter_L"/>
<letter_ref letter_id="letter_I"/>
<letter_ref letter_id="letter_M"/>
<letter_ref letter_id="letter_V"/>
<letter_ref letter_id="letter_D"/>
</site>
<right_flank>HIRSVSNWTS</right_flank>
</contributing_site>
<contributing_site sequence_id="sequence_24" position="821" strand="none" pvalue="5.32e-13" >
<left_flank>FVENTESGRL</left_flank>
<site>
<letter_ref letter_id="letter_M"/>
<letter_ref letter_id="letter_E"/>
<letter_ref letter_id="letter_E"/>
<letter_ref letter_id="letter_E"/>
<letter_ref letter_id="letter_A"/>
<letter_ref letter_id="letter_E"/>
<letter_ref letter_id="letter_G"/>
<letter_ref letter_id="letter_Y"/>
<letter_ref letter_id="letter_L"/>
<letter_ref letter_id="letter_M"/>
<letter_ref letter_id="letter_D"/>
<letter_ref letter_id="letter_L"/>
<letter_ref letter_id="letter_I"/>
<letter_ref letter_id="letter_S"/>
<letter_ref letter_id="letter_S"/>
<letter_ref letter_id="letter_N"/>
<letter_ref letter_id="letter_L"/>
<letter_ref letter_id="letter_V"/>
<letter_ref letter_id="letter_M"/>
<letter_ref letter_id="letter_L"/>
<letter_ref letter_id="letter_S"/>
</site>
<right_flank>KRSYKGKVKY</right_flank>
</contributing_site>
<contributing_site sequence_id="sequence_20" position="817" strand="none" pvalue="9.18e-13" >
<left_flank>GFVEKTDMKS</left_flank>
<site>
<letter_ref letter_id="letter_L"/>
<letter_ref letter_id="letter_E"/>
<letter_ref letter_id="letter_E"/>
<letter_ref letter_id="letter_V"/>
<letter_ref letter_id="letter_V"/>
<letter_ref letter_id="letter_K"/>
<letter_ref letter_id="letter_I"/>
<letter_ref letter_id="letter_Y"/>
<letter_ref letter_id="letter_L"/>
<letter_ref letter_id="letter_D"/>
<letter_ref letter_id="letter_D"/>
<letter_ref letter_id="letter_L"/>
<letter_ref letter_id="letter_I"/>
<letter_ref letter_id="letter_S"/>
<letter_ref letter_id="letter_S"/>
<letter_ref letter_id="letter_S"/>
<letter_ref letter_id="letter_L"/>
<letter_ref letter_id="letter_V"/>
<letter_ref letter_id="letter_I"/>
<letter_ref letter_id="letter_C"/>
<letter_ref letter_id="letter_F"/>
</site>
<right_flank>NEIGDYPTCQ</right_flank>
</contributing_site>
<contributing_site sequence_id="sequence_27" position="484" strand="none" pvalue="1.10e-12" >
<left_flank>FIRNTDEGAD</left_flank>
<site>
<letter_ref letter_id="letter_A"/>
<letter_ref letter_id="letter_E"/>
<letter_ref letter_id="letter_D"/>
<letter_ref letter_id="letter_V"/>
<letter_ref letter_id="letter_G"/>
<letter_ref letter_id="letter_L"/>
<letter_ref letter_id="letter_G"/>
<letter_ref letter_id="letter_I"/>
<letter_ref letter_id="letter_F"/>
<letter_ref letter_id="letter_N"/>
<letter_ref letter_id="letter_E"/>
<letter_ref letter_id="letter_L"/>
<letter_ref letter_id="letter_L"/>
<letter_ref letter_id="letter_S"/>
<letter_ref letter_id="letter_I"/>
<letter_ref letter_id="letter_S"/>
<letter_ref letter_id="letter_F"/>
<letter_ref letter_id="letter_L"/>
<letter_ref letter_id="letter_Q"/>
<letter_ref letter_id="letter_P"/>
<letter_ref letter_id="letter_G"/>
</site>
<right_flank>GQDWYNHGKE</right_flank>
</contributing_site>
<contributing_site sequence_id="sequence_7" position="807" strand="none" pvalue="1.86e-12" >
<left_flank>GFVEKTEMKG</left_flank>
<site>
<letter_ref letter_id="letter_I"/>
<letter_ref letter_id="letter_E"/>
<letter_ref letter_id="letter_E"/>
<letter_ref letter_id="letter_V"/>
<letter_ref letter_id="letter_V"/>
<letter_ref letter_id="letter_K"/>
<letter_ref letter_id="letter_I"/>
<letter_ref letter_id="letter_Y"/>
<letter_ref letter_id="letter_M"/>
<letter_ref letter_id="letter_D"/>
<letter_ref letter_id="letter_D"/>
<letter_ref letter_id="letter_L"/>
<letter_ref letter_id="letter_I"/>
<letter_ref letter_id="letter_S"/>
<letter_ref letter_id="letter_S"/>
<letter_ref letter_id="letter_S"/>
<letter_ref letter_id="letter_L"/>
<letter_ref letter_id="letter_V"/>
<letter_ref letter_id="letter_I"/>
<letter_ref letter_id="letter_C"/>
<letter_ref letter_id="letter_F"/>
</site>
<right_flank>NEIGDILNFQ</right_flank>
</contributing_site>
<contributing_site sequence_id="sequence_6" position="458" strand="none" pvalue="3.13e-12" >
<left_flank>NGLVPVKDEI</left_flank>
<site>
<letter_ref letter_id="letter_N"/>
<letter_ref letter_id="letter_Q"/>
<letter_ref letter_id="letter_D"/>
<letter_ref letter_id="letter_L"/>
<letter_ref letter_id="letter_G"/>
<letter_ref letter_id="letter_N"/>
<letter_ref letter_id="letter_Q"/>
<letter_ref letter_id="letter_Y"/>
<letter_ref letter_id="letter_F"/>
<letter_ref letter_id="letter_L"/>
<letter_ref letter_id="letter_E"/>
<letter_ref letter_id="letter_L"/>
<letter_ref letter_id="letter_R"/>
<letter_ref letter_id="letter_S"/>
<letter_ref letter_id="letter_R"/>
<letter_ref letter_id="letter_S"/>
<letter_ref letter_id="letter_L"/>
<letter_ref letter_id="letter_F"/>
<letter_ref letter_id="letter_E"/>
<letter_ref letter_id="letter_K"/>
<letter_ref letter_id="letter_V"/>
</site>
<right_flank>PNPSKRNIEE</right_flank>
</contributing_site>
<contributing_site sequence_id="sequence_38" position="462" strand="none" pvalue="2.85e-11" >
<left_flank>GFIPEHKEDS</left_flank>
<site>
<letter_ref letter_id="letter_L"/>
<letter_ref letter_id="letter_E"/>
<letter_ref letter_id="letter_T"/>
<letter_ref letter_id="letter_I"/>
<letter_ref letter_id="letter_G"/>
<letter_ref letter_id="letter_Q"/>
<letter_ref letter_id="letter_L"/>
<letter_ref letter_id="letter_I"/>
<letter_ref letter_id="letter_F"/>
<letter_ref letter_id="letter_D"/>
<letter_ref letter_id="letter_E"/>
<letter_ref letter_id="letter_L"/>
<letter_ref letter_id="letter_A"/>
<letter_ref letter_id="letter_S"/>
<letter_ref letter_id="letter_R"/>
<letter_ref letter_id="letter_S"/>
<letter_ref letter_id="letter_F"/>
<letter_ref letter_id="letter_F"/>
<letter_ref letter_id="letter_L"/>
<letter_ref letter_id="letter_D"/>
<letter_ref letter_id="letter_I"/>
</site>
<right_flank>EKSKEDWEYY</right_flank>
</contributing_site>
<contributing_site sequence_id="sequence_1" position="439" strand="none" pvalue="8.99e-11" >
<left_flank>AEGFLKLEND</left_flank>
<site>
<letter_ref letter_id="letter_L"/>
<letter_ref letter_id="letter_E"/>
<letter_ref letter_id="letter_G"/>
<letter_ref letter_id="letter_E"/>
<letter_ref letter_id="letter_V"/>
<letter_ref letter_id="letter_E"/>
<letter_ref letter_id="letter_K"/>
<letter_ref letter_id="letter_C"/>
<letter_ref letter_id="letter_L"/>
<letter_ref letter_id="letter_Q"/>
<letter_ref letter_id="letter_E"/>
<letter_ref letter_id="letter_L"/>
<letter_ref letter_id="letter_V"/>
<letter_ref letter_id="letter_D"/>
<letter_ref letter_id="letter_R"/>
<letter_ref letter_id="letter_C"/>
<letter_ref letter_id="letter_L"/>
<letter_ref letter_id="letter_V"/>
<letter_ref letter_id="letter_L"/>
<letter_ref letter_id="letter_V"/>
<letter_ref letter_id="letter_S"/>
</site>
<right_flank>KRSRDGTKIR</right_flank>
</contributing_site>
</contributing_sites>
</motif>
<motif id="motif_9" name="9" width="21" sites="44" ic="41.1" re="35.3" llr="1077" e_value="1.5e-136" bayes_threshold="11.2877" elapsed_time="2166.975427">
<scores>
<alphabet_matrix>
<alphabet_array>
<value letter_id="letter_A">-316</value>
<value letter_id="letter_C">-394</value>
<value letter_id="letter_D">-556</value>
<value letter_id="letter_E">-493</value>
<value letter_id="letter_F">-23</value>
<value letter_id="letter_G">-497</value>
<value letter_id="letter_H">-417</value>
<value letter_id="letter_I">-191</value>
<value letter_id="letter_K">-469</value>
<value letter_id="letter_L">243</value>
<value letter_id="letter_M">179</value>
<value letter_id="letter_N">-160</value>
<value letter_id="letter_P">-125</value>
<value letter_id="letter_Q">-345</value>
<value letter_id="letter_R">-405</value>
<value letter_id="letter_S">-49</value>
<value letter_id="letter_T">-323</value>
<value letter_id="letter_V">-118</value>
<value letter_id="letter_W">-377</value>
<value letter_id="letter_Y">-336</value>
</alphabet_array>
<alphabet_array>
<value letter_id="letter_A">-42</value>
<value letter_id="letter_C">-448</value>
<value letter_id="letter_D">20</value>
<value letter_id="letter_E">-218</value>
<value letter_id="letter_F">0</value>
<value letter_id="letter_G">-311</value>
<value letter_id="letter_H">-8</value>
<value letter_id="letter_I">200</value>
<value letter_id="letter_K">43</value>
<value letter_id="letter_L">-433</value>
<value letter_id="letter_M">-5</value>
<value letter_id="letter_N">7</value>
<value letter_id="letter_P">75</value>
<value letter_id="letter_Q">-13</value>
<value letter_id="letter_R">-11</value>
<value letter_id="letter_S">46</value>
<value letter_id="letter_T">74</value>
<value letter_id="letter_V">-44</value>
<value letter_id="letter_W">-418</value>
<value letter_id="letter_Y">-18</value>
</alphabet_array>
<alphabet_array>
<value letter_id="letter_A">-310</value>
<value letter_id="letter_C">77</value>
<value letter_id="letter_D">-326</value>
<value letter_id="letter_E">-202</value>
<value letter_id="letter_F">-295</value>
<value letter_id="letter_G">-163</value>
<value letter_id="letter_H">445</value>
<value letter_id="letter_I">-465</value>
<value letter_id="letter_K">-411</value>
<value letter_id="letter_L">-155</value>
<value letter_id="letter_M">-293</value>
<value letter_id="letter_N">105</value>
<value letter_id="letter_P">-120</value>
<value letter_id="letter_Q">38</value>
<value letter_id="letter_R">-235</value>
<value letter_id="letter_S">-11</value>
<value letter_id="letter_T">-274</value>
<value letter_id="letter_V">-182</value>
<value letter_id="letter_W">9</value>
<value letter_id="letter_Y">-86</value>
</alphabet_array>
<alphabet_array>
<value letter_id="letter_A">-528</value>
<value letter_id="letter_C">-583</value>
<value letter_id="letter_D">-856</value>
<value letter_id="letter_E">-802</value>
<value letter_id="letter_F">-346</value>
<value letter_id="letter_G">-754</value>
<value letter_id="letter_H">-677</value>
<value letter_id="letter_I">110</value>
<value letter_id="letter_K">-778</value>
<value letter_id="letter_L">265</value>
<value letter_id="letter_M">-227</value>
<value letter_id="letter_N">-768</value>
<value letter_id="letter_P">-676</value>
<value letter_id="letter_Q">-605</value>
<value letter_id="letter_R">-700</value>
<value letter_id="letter_S">-765</value>
<value letter_id="letter_T">-541</value>
<value letter_id="letter_V">-355</value>
<value letter_id="letter_W">-528</value>
<value letter_id="letter_Y">-509</value>
</alphabet_array>
<alphabet_array>
<value letter_id="letter_A">-165</value>
<value letter_id="letter_C">-119</value>
<value letter_id="letter_D">-242</value>
<value letter_id="letter_E">-103</value>
<value letter_id="letter_F">-492</value>
<value letter_id="letter_G">-397</value>
<value letter_id="letter_H">-242</value>
<value letter_id="letter_I">-249</value>
<value letter_id="letter_K">-97</value>
<value letter_id="letter_L">-489</value>
<value letter_id="letter_M">-390</value>
<value letter_id="letter_N">-344</value>
<value letter_id="letter_P">-353</value>
<value letter_id="letter_Q">-53</value>
<value letter_id="letter_R">393</value>
<value letter_id="letter_S">-258</value>
<value letter_id="letter_T">-342</value>
<value letter_id="letter_V">-478</value>
<value letter_id="letter_W">-340</value>
<value letter_id="letter_Y">-396</value>
</alphabet_array>
<alphabet_array>
<value letter_id="letter_A">-166</value>
<value letter_id="letter_C">-51</value>
<value letter_id="letter_D">-352</value>
<value letter_id="letter_E">-67</value>
<value letter_id="letter_F">134</value>
<value letter_id="letter_G">-341</value>
<value letter_id="letter_H">-58</value>
<value letter_id="letter_I">-287</value>
<value letter_id="letter_K">-179</value>
<value letter_id="letter_L">-223</value>
<value letter_id="letter_M">-29</value>
<value letter_id="letter_N">-310</value>
<value letter_id="letter_P">-314</value>
<value letter_id="letter_Q">-287</value>
<value letter_id="letter_R">-305</value>
<value letter_id="letter_S">-166</value>
<value letter_id="letter_T">60</value>
<value letter_id="letter_V">11</value>
<value letter_id="letter_W">-139</value>
<value letter_id="letter_Y">441</value>
</alphabet_array>
<alphabet_array>
<value letter_id="letter_A">-320</value>
<value letter_id="letter_C">-397</value>
<value letter_id="letter_D">-201</value>
<value letter_id="letter_E">-494</value>
<value letter_id="letter_F">-94</value>
<value letter_id="letter_G">-501</value>
<value letter_id="letter_H">-419</value>
<value letter_id="letter_I">-107</value>
<value letter_id="letter_K">-470</value>
<value letter_id="letter_L">266</value>
<value letter_id="letter_M">-81</value>
<value letter_id="letter_N">-480</value>
<value letter_id="letter_P">-414</value>
<value letter_id="letter_Q">-346</value>
<value letter_id="letter_R">-405</value>
<value letter_id="letter_S">-468</value>
<value letter_id="letter_T">-121</value>
<value letter_id="letter_V">-119</value>
<value letter_id="letter_W">-378</value>
<value letter_id="letter_Y">-338</value>
</alphabet_array>
<alphabet_array>
<value letter_id="letter_A">-66</value>
<value letter_id="letter_C">-18</value>
<value letter_id="letter_D">157</value>
<value letter_id="letter_E">-299</value>
<value letter_id="letter_F">-501</value>
<value letter_id="letter_G">133</value>
<value letter_id="letter_H">-11</value>
<value letter_id="letter_I">-517</value>
<value letter_id="letter_K">-123</value>
<value letter_id="letter_L">-542</value>
<value letter_id="letter_M">-401</value>
<value letter_id="letter_N">249</value>
<value letter_id="letter_P">-393</value>
<value letter_id="letter_Q">-238</value>
<value letter_id="letter_R">72</value>
<value letter_id="letter_S">94</value>
<value letter_id="letter_T">-272</value>
<value letter_id="letter_V">-447</value>
<value letter_id="letter_W">-515</value>
<value letter_id="letter_Y">132</value>
</alphabet_array>
<alphabet_array>
<value letter_id="letter_A">-113</value>
<value letter_id="letter_C">-454</value>
<value letter_id="letter_D">-630</value>
<value letter_id="letter_E">-567</value>
<value letter_id="letter_F">-82</value>
<value letter_id="letter_G">-568</value>
<value letter_id="letter_H">-486</value>
<value letter_id="letter_I">105</value>
<value letter_id="letter_K">-543</value>
<value letter_id="letter_L">249</value>
<value letter_id="letter_M">91</value>
<value letter_id="letter_N">-552</value>
<value letter_id="letter_P">-482</value>
<value letter_id="letter_Q">-413</value>
<value letter_id="letter_R">-477</value>
<value letter_id="letter_S">-540</value>
<value letter_id="letter_T">-388</value>
<value letter_id="letter_V">-271</value>
<value letter_id="letter_W">-425</value>
<value letter_id="letter_Y">-391</value>
</alphabet_array>
<alphabet_array>
<value letter_id="letter_A">-42</value>
<value letter_id="letter_C">-25</value>
<value letter_id="letter_D">20</value>
<value letter_id="letter_E">79</value>
<value letter_id="letter_F">-92</value>
<value letter_id="letter_G">-21</value>
<value letter_id="letter_H">-233</value>
<value letter_id="letter_I">-146</value>
<value letter_id="letter_K">10</value>
<value letter_id="letter_L">-435</value>
<value letter_id="letter_M">-5</value>
<value letter_id="letter_N">-221</value>
<value letter_id="letter_P">-66</value>
<value letter_id="letter_Q">-12</value>
<value letter_id="letter_R">100</value>
<value letter_id="letter_S">172</value>
<value letter_id="letter_T">-195</value>
<value letter_id="letter_V">-127</value>
<value letter_id="letter_W">52</value>
<value letter_id="letter_Y">126</value>
</alphabet_array>
<alphabet_array>
<value letter_id="letter_A">25</value>
<value letter_id="letter_C">71</value>
<value letter_id="letter_D">20</value>
<value letter_id="letter_E">30</value>
<value letter_id="letter_F">153</value>
<value letter_id="letter_G">252</value>
<value letter_id="letter_H">167</value>
<value letter_id="letter_I">-410</value>
<value letter_id="letter_K">-92</value>
<value letter_id="letter_L">-436</value>
<value letter_id="letter_M">-290</value>
<value letter_id="letter_N">-221</value>
<value letter_id="letter_P">-315</value>
<value letter_id="letter_Q">-147</value>
<value letter_id="letter_R">36</value>
<value letter_id="letter_S">-61</value>
<value letter_id="letter_T">-45</value>
<value letter_id="letter_V">-340</value>
<value letter_id="letter_W">-419</value>
<value letter_id="letter_Y">-18</value>
</alphabet_array>
<alphabet_array>
<value letter_id="letter_A">40</value>
<value letter_id="letter_C">-34</value>
<value letter_id="letter_D">-67</value>
<value letter_id="letter_E">-525</value>
<value letter_id="letter_F">-478</value>
<value letter_id="letter_G">-481</value>
<value letter_id="letter_H">-438</value>
<value letter_id="letter_I">-155</value>
<value letter_id="letter_K">-442</value>
<value letter_id="letter_L">-541</value>
<value letter_id="letter_M">-323</value>
<value letter_id="letter_N">101</value>
<value letter_id="letter_P">-450</value>
<value letter_id="letter_Q">-364</value>
<value letter_id="letter_R">-141</value>
<value letter_id="letter_S">49</value>
<value letter_id="letter_T">379</value>
<value letter_id="letter_V">-136</value>
<value letter_id="letter_W">-487</value>
<value letter_id="letter_Y">49</value>
</alphabet_array>
<alphabet_array>
<value letter_id="letter_A">70</value>
<value letter_id="letter_C">-25</value>
<value letter_id="letter_D">20</value>
<value letter_id="letter_E">-107</value>
<value letter_id="letter_F">-407</value>
<value letter_id="letter_G">99</value>
<value letter_id="letter_H">-233</value>
<value letter_id="letter_I">-59</value>
<value letter_id="letter_K">43</value>
<value letter_id="letter_L">-158</value>
<value letter_id="letter_M">-290</value>
<value letter_id="letter_N">166</value>
<value letter_id="letter_P">75</value>
<value letter_id="letter_Q">-12</value>
<value letter_id="letter_R">-81</value>
<value letter_id="letter_S">89</value>
<value letter_id="letter_T">-45</value>
<value letter_id="letter_V">-340</value>
<value letter_id="letter_W">52</value>
<value letter_id="letter_Y">71</value>
</alphabet_array>
<alphabet_array>
<value letter_id="letter_A">-242</value>
<value letter_id="letter_C">4</value>
<value letter_id="letter_D">-466</value>
<value letter_id="letter_E">-468</value>
<value letter_id="letter_F">-4</value>
<value letter_id="letter_G">-425</value>
<value letter_id="letter_H">-416</value>
<value letter_id="letter_I">315</value>
<value letter_id="letter_K">-425</value>
<value letter_id="letter_L">-83</value>
<value letter_id="letter_M">-7</value>
<value letter_id="letter_N">-168</value>
<value letter_id="letter_P">-428</value>
<value letter_id="letter_Q">-374</value>
<value letter_id="letter_R">-54</value>
<value letter_id="letter_S">-225</value>
<value letter_id="letter_T">-239</value>
<value letter_id="letter_V">143</value>
<value letter_id="letter_W">-17</value>
<value letter_id="letter_Y">-287</value>
</alphabet_array>
<alphabet_array>
<value letter_id="letter_A">25</value>
<value letter_id="letter_C">-25</value>
<value letter_id="letter_D">-263</value>
<value letter_id="letter_E">30</value>
<value letter_id="letter_F">-91</value>
<value letter_id="letter_G">-103</value>
<value letter_id="letter_H">-8</value>
<value letter_id="letter_I">-407</value>
<value letter_id="letter_K">144</value>
<value letter_id="letter_L">-39</value>
<value letter_id="letter_M">-5</value>
<value letter_id="letter_N">92</value>
<value letter_id="letter_P">-315</value>
<value letter_id="letter_Q">-148</value>
<value letter_id="letter_R">-11</value>
<value letter_id="letter_S">122</value>
<value letter_id="letter_T">74</value>
<value letter_id="letter_V">-127</value>
<value letter_id="letter_W">-418</value>
<value letter_id="letter_Y">-303</value>
</alphabet_array>
<alphabet_array>
<value letter_id="letter_A">155</value>
<value letter_id="letter_C">-451</value>
<value letter_id="letter_D">20</value>
<value letter_id="letter_E">132</value>
<value letter_id="letter_F">-408</value>
<value letter_id="letter_G">-311</value>
<value letter_id="letter_H">167</value>
<value letter_id="letter_I">-411</value>
<value letter_id="letter_K">129</value>
<value letter_id="letter_L">-437</value>
<value letter_id="letter_M">-291</value>
<value letter_id="letter_N">-222</value>
<value letter_id="letter_P">-316</value>
<value letter_id="letter_Q">189</value>
<value letter_id="letter_R">-11</value>
<value letter_id="letter_S">-16</value>
<value letter_id="letter_T">26</value>
<value letter_id="letter_V">-127</value>
<value letter_id="letter_W">-420</value>
<value letter_id="letter_Y">-304</value>
</alphabet_array>
<alphabet_array>
<value letter_id="letter_A">-325</value>
<value letter_id="letter_C">-402</value>
<value letter_id="letter_D">-565</value>
<value letter_id="letter_E">-502</value>
<value letter_id="letter_F">-92</value>
<value letter_id="letter_G">-506</value>
<value letter_id="letter_H">-426</value>
<value letter_id="letter_I">-12</value>
<value letter_id="letter_K">-478</value>
<value letter_id="letter_L">245</value>
<value letter_id="letter_M">-88</value>
<value letter_id="letter_N">-487</value>
<value letter_id="letter_P">-121</value>
<value letter_id="letter_Q">37</value>
<value letter_id="letter_R">-414</value>
<value letter_id="letter_S">-474</value>
<value letter_id="letter_T">-331</value>
<value letter_id="letter_V">45</value>
<value letter_id="letter_W">-384</value>
<value letter_id="letter_Y">-343</value>
</alphabet_array>
<alphabet_array>
<value letter_id="letter_A">-203</value>
<value letter_id="letter_C">-470</value>
<value letter_id="letter_D">-156</value>
<value letter_id="letter_E">-428</value>
<value letter_id="letter_F">-481</value>
<value letter_id="letter_G">-135</value>
<value letter_id="letter_H">-405</value>
<value letter_id="letter_I">-475</value>
<value letter_id="letter_K">-405</value>
<value letter_id="letter_L">-266</value>
<value letter_id="letter_M">-420</value>
<value letter_id="letter_N">-428</value>
<value letter_id="letter_P">445</value>
<value letter_id="letter_Q">-335</value>
<value letter_id="letter_R">-405</value>
<value letter_id="letter_S">-173</value>
<value letter_id="letter_T">-306</value>
<value letter_id="letter_V">-155</value>
<value letter_id="letter_W">-540</value>
<value letter_id="letter_Y">103</value>
</alphabet_array>
<alphabet_array>
<value letter_id="letter_A">132</value>
<value letter_id="letter_C">-25</value>
<value letter_id="letter_D">-29</value>
<value letter_id="letter_E">-3</value>
<value letter_id="letter_F">-407</value>
<value letter_id="letter_G">-310</value>
<value letter_id="letter_H">-233</value>
<value letter_id="letter_I">-59</value>
<value letter_id="letter_K">92</value>
<value letter_id="letter_L">-69</value>
<value letter_id="letter_M">84</value>
<value letter_id="letter_N">8</value>
<value letter_id="letter_P">21</value>
<value letter_id="letter_Q">102</value>
<value letter_id="letter_R">36</value>
<value letter_id="letter_S">69</value>
<value letter_id="letter_T">-45</value>
<value letter_id="letter_V">-45</value>
<value letter_id="letter_W">-419</value>
<value letter_id="letter_Y">-303</value>
</alphabet_array>
<alphabet_array>
<value letter_id="letter_A">-53</value>
<value letter_id="letter_C">-481</value>
<value letter_id="letter_D">-25</value>
<value letter_id="letter_E">80</value>
<value letter_id="letter_F">-91</value>
<value letter_id="letter_G">73</value>
<value letter_id="letter_H">-10</value>
<value letter_id="letter_I">-452</value>
<value letter_id="letter_K">-236</value>
<value letter_id="letter_L">-478</value>
<value letter_id="letter_M">-334</value>
<value letter_id="letter_N">150</value>
<value letter_id="letter_P">-348</value>
<value letter_id="letter_Q">52</value>
<value letter_id="letter_R">-266</value>
<value letter_id="letter_S">221</value>
<value letter_id="letter_T">74</value>
<value letter_id="letter_V">-383</value>
<value letter_id="letter_W">-458</value>
<value letter_id="letter_Y">-338</value>
</alphabet_array>
<alphabet_array>
<value letter_id="letter_A">-87</value>
<value letter_id="letter_C">-341</value>
<value letter_id="letter_D">-498</value>
<value letter_id="letter_E">-481</value>
<value letter_id="letter_F">-96</value>
<value letter_id="letter_G">-421</value>
<value letter_id="letter_H">-403</value>
<value letter_id="letter_I">301</value>
<value letter_id="letter_K">-441</value>
<value letter_id="letter_L">3</value>
<value letter_id="letter_M">187</value>
<value letter_id="letter_N">-408</value>
<value letter_id="letter_P">-428</value>
<value letter_id="letter_Q">-376</value>
<value letter_id="letter_R">-424</value>
<value letter_id="letter_S">-65</value>
<value letter_id="letter_T">-83</value>
<value letter_id="letter_V">86</value>
<value letter_id="letter_W">22</value>
<value letter_id="letter_Y">-286</value>
</alphabet_array>
</alphabet_matrix>
</scores>
<probabilities>
<alphabet_matrix>
<alphabet_array>
<value letter_id="letter_A">0.000000</value>
<value letter_id="letter_C">0.000000</value>
<value letter_id="letter_D">0.000000</value>
<value letter_id="letter_E">0.000000</value>
<value letter_id="letter_F">0.045455</value>
<value letter_id="letter_G">0.000000</value>
<value letter_id="letter_H">0.000000</value>
<value letter_id="letter_I">0.000000</value>
<value letter_id="letter_K">0.000000</value>
<value letter_id="letter_L">0.681818</value>
<value letter_id="letter_M">0.113636</value>
<value letter_id="letter_N">0.022727</value>
<value letter_id="letter_P">0.022727</value>
<value letter_id="letter_Q">0.000000</value>
<value letter_id="letter_R">0.000000</value>
<value letter_id="letter_S">0.090909</value>
<value letter_id="letter_T">0.000000</value>
<value letter_id="letter_V">0.022727</value>
<value letter_id="letter_W">0.000000</value>
<value letter_id="letter_Y">0.000000</value>
</alphabet_array>
<alphabet_array>
<value letter_id="letter_A">0.022727</value>
<value letter_id="letter_C">0.000000</value>
<value letter_id="letter_D">0.068182</value>
<value letter_id="letter_E">0.000000</value>
<value letter_id="letter_F">0.045455</value>
<value letter_id="letter_G">0.000000</value>
<value letter_id="letter_H">0.022727</value>
<value letter_id="letter_I">0.295455</value>
<value letter_id="letter_K">0.090909</value>
<value letter_id="letter_L">0.000000</value>
<value letter_id="letter_M">0.022727</value>
<value letter_id="letter_N">0.045455</value>
<value letter_id="letter_P">0.068182</value>
<value letter_id="letter_Q">0.022727</value>
<value letter_id="letter_R">0.045455</value>
<value letter_id="letter_S">0.113636</value>
<value letter_id="letter_T">0.068182</value>
<value letter_id="letter_V">0.045455</value>
<value letter_id="letter_W">0.000000</value>
<value letter_id="letter_Y">0.022727</value>
</alphabet_array>
<alphabet_array>
<value letter_id="letter_A">0.000000</value>
<value letter_id="letter_C">0.068182</value>
<value letter_id="letter_D">0.000000</value>
<value letter_id="letter_E">0.022727</value>
<value letter_id="letter_F">0.000000</value>
<value letter_id="letter_G">0.022727</value>
<value letter_id="letter_H">0.454545</value>
<value letter_id="letter_I">0.000000</value>
<value letter_id="letter_K">0.000000</value>
<value letter_id="letter_L">0.068182</value>
<value letter_id="letter_M">0.000000</value>
<value letter_id="letter_N">0.136364</value>
<value letter_id="letter_P">0.022727</value>
<value letter_id="letter_Q">0.045455</value>
<value letter_id="letter_R">0.000000</value>
<value letter_id="letter_S">0.113636</value>
<value letter_id="letter_T">0.000000</value>
<value letter_id="letter_V">0.022727</value>
<value letter_id="letter_W">0.022727</value>
<value letter_id="letter_Y">0.000000</value>
</alphabet_array>
<alphabet_array>
<value letter_id="letter_A">0.000000</value>
<value letter_id="letter_C">0.000000</value>
<value letter_id="letter_D">0.000000</value>
<value letter_id="letter_E">0.000000</value>
<value letter_id="letter_F">0.000000</value>
<value letter_id="letter_G">0.000000</value>
<value letter_id="letter_H">0.000000</value>
<value letter_id="letter_I">0.136364</value>
<value letter_id="letter_K">0.000000</value>
<value letter_id="letter_L">0.863636</value>
<value letter_id="letter_M">0.000000</value>
<value letter_id="letter_N">0.000000</value>
<value letter_id="letter_P">0.000000</value>
<value letter_id="letter_Q">0.000000</value>
<value letter_id="letter_R">0.000000</value>
<value letter_id="letter_S">0.000000</value>
<value letter_id="letter_T">0.000000</value>
<value letter_id="letter_V">0.000000</value>
<value letter_id="letter_W">0.000000</value>
<value letter_id="letter_Y">0.000000</value>
</alphabet_array>
<alphabet_array>
<value letter_id="letter_A">0.022727</value>
<value letter_id="letter_C">0.022727</value>
<value letter_id="letter_D">0.022727</value>
<value letter_id="letter_E">0.090909</value>
<value letter_id="letter_F">0.000000</value>
<value letter_id="letter_G">0.000000</value>
<value letter_id="letter_H">0.000000</value>
<value letter_id="letter_I">0.022727</value>
<value letter_id="letter_K">0.045455</value>
<value letter_id="letter_L">0.000000</value>
<value letter_id="letter_M">0.000000</value>
<value letter_id="letter_N">0.000000</value>
<value letter_id="letter_P">0.000000</value>
<value letter_id="letter_Q">0.045455</value>
<value letter_id="letter_R">0.704545</value>
<value letter_id="letter_S">0.022727</value>
<value letter_id="letter_T">0.000000</value>
<value letter_id="letter_V">0.000000</value>
<value letter_id="letter_W">0.000000</value>
<value letter_id="letter_Y">0.000000</value>
</alphabet_array>
<alphabet_array>
<value letter_id="letter_A">0.000000</value>
<value letter_id="letter_C">0.022727</value>
<value letter_id="letter_D">0.000000</value>
<value letter_id="letter_E">0.068182</value>
<value letter_id="letter_F">0.068182</value>
<value letter_id="letter_G">0.000000</value>
<value letter_id="letter_H">0.000000</value>
<value letter_id="letter_I">0.000000</value>
<value letter_id="letter_K">0.022727</value>
<value letter_id="letter_L">0.022727</value>
<value letter_id="letter_M">0.022727</value>
<value letter_id="letter_N">0.000000</value>
<value letter_id="letter_P">0.000000</value>
<value letter_id="letter_Q">0.000000</value>
<value letter_id="letter_R">0.000000</value>
<value letter_id="letter_S">0.022727</value>
<value letter_id="letter_T">0.090909</value>
<value letter_id="letter_V">0.090909</value>
<value letter_id="letter_W">0.000000</value>
<value letter_id="letter_Y">0.568182</value>
</alphabet_array>
<alphabet_array>
<value letter_id="letter_A">0.000000</value>
<value letter_id="letter_C">0.000000</value>
<value letter_id="letter_D">0.022727</value>
<value letter_id="letter_E">0.000000</value>
<value letter_id="letter_F">0.022727</value>
<value letter_id="letter_G">0.000000</value>
<value letter_id="letter_H">0.000000</value>
<value letter_id="letter_I">0.022727</value>
<value letter_id="letter_K">0.000000</value>
<value letter_id="letter_L">0.886364</value>
<value letter_id="letter_M">0.000000</value>
<value letter_id="letter_N">0.000000</value>
<value letter_id="letter_P">0.000000</value>
<value letter_id="letter_Q">0.000000</value>
<value letter_id="letter_R">0.000000</value>
<value letter_id="letter_S">0.000000</value>
<value letter_id="letter_T">0.022727</value>
<value letter_id="letter_V">0.022727</value>
<value letter_id="letter_W">0.000000</value>
<value letter_id="letter_Y">0.000000</value>
</alphabet_array>
<alphabet_array>
<value letter_id="letter_A">0.022727</value>
<value letter_id="letter_C">0.022727</value>
<value letter_id="letter_D">0.181818</value>
<value letter_id="letter_E">0.000000</value>
<value letter_id="letter_F">0.000000</value>
<value letter_id="letter_G">0.136364</value>
<value letter_id="letter_H">0.022727</value>
<value letter_id="letter_I">0.000000</value>
<value letter_id="letter_K">0.022727</value>
<value letter_id="letter_L">0.000000</value>
<value letter_id="letter_M">0.000000</value>
<value letter_id="letter_N">0.272727</value>
<value letter_id="letter_P">0.000000</value>
<value letter_id="letter_Q">0.000000</value>
<value letter_id="letter_R">0.090909</value>
<value letter_id="letter_S">0.159091</value>
<value letter_id="letter_T">0.000000</value>
<value letter_id="letter_V">0.000000</value>
<value letter_id="letter_W">0.000000</value>
<value letter_id="letter_Y">0.068182</value>
</alphabet_array>
<alphabet_array>
<value letter_id="letter_A">0.022727</value>
<value letter_id="letter_C">0.000000</value>
<value letter_id="letter_D">0.000000</value>
<value letter_id="letter_E">0.000000</value>
<value letter_id="letter_F">0.022727</value>
<value letter_id="letter_G">0.000000</value>
<value letter_id="letter_H">0.000000</value>
<value letter_id="letter_I">0.159091</value>
<value letter_id="letter_K">0.000000</value>
<value letter_id="letter_L">0.750000</value>
<value letter_id="letter_M">0.045455</value>
<value letter_id="letter_N">0.000000</value>
<value letter_id="letter_P">0.000000</value>
<value letter_id="letter_Q">0.000000</value>
<value letter_id="letter_R">0.000000</value>
<value letter_id="letter_S">0.000000</value>
<value letter_id="letter_T">0.000000</value>
<value letter_id="letter_V">0.000000</value>
<value letter_id="letter_W">0.000000</value>
<value letter_id="letter_Y">0.000000</value>
</alphabet_array>
<alphabet_array>
<value letter_id="letter_A">0.022727</value>
<value letter_id="letter_C">0.022727</value>
<value letter_id="letter_D">0.068182</value>
<value letter_id="letter_E">0.136364</value>
<value letter_id="letter_F">0.022727</value>
<value letter_id="letter_G">0.045455</value>
<value letter_id="letter_H">0.000000</value>
<value letter_id="letter_I">0.022727</value>
<value letter_id="letter_K">0.068182</value>
<value letter_id="letter_L">0.000000</value>
<value letter_id="letter_M">0.022727</value>
<value letter_id="letter_N">0.000000</value>
<value letter_id="letter_P">0.022727</value>
<value letter_id="letter_Q">0.022727</value>
<value letter_id="letter_R">0.113636</value>
<value letter_id="letter_S">0.295455</value>
<value letter_id="letter_T">0.000000</value>
<value letter_id="letter_V">0.022727</value>
<value letter_id="letter_W">0.022727</value>
<value letter_id="letter_Y">0.068182</value>
</alphabet_array>
<alphabet_array>
<value letter_id="letter_A">0.045455</value>
<value letter_id="letter_C">0.045455</value>
<value letter_id="letter_D">0.068182</value>
<value letter_id="letter_E">0.090909</value>
<value letter_id="letter_F">0.136364</value>
<value letter_id="letter_G">0.340909</value>
<value letter_id="letter_H">0.090909</value>
<value letter_id="letter_I">0.000000</value>
<value letter_id="letter_K">0.022727</value>
<value letter_id="letter_L">0.000000</value>
<value letter_id="letter_M">0.000000</value>
<value letter_id="letter_N">0.000000</value>
<value letter_id="letter_P">0.000000</value>
<value letter_id="letter_Q">0.000000</value>
<value letter_id="letter_R">0.068182</value>
<value letter_id="letter_S">0.045455</value>
<value letter_id="letter_T">0.022727</value>
<value letter_id="letter_V">0.000000</value>
<value letter_id="letter_W">0.000000</value>
<value letter_id="letter_Y">0.022727</value>
</alphabet_array>
<alphabet_array>
<value letter_id="letter_A">0.068182</value>
<value letter_id="letter_C">0.022727</value>
<value letter_id="letter_D">0.045455</value>
<value letter_id="letter_E">0.000000</value>
<value letter_id="letter_F">0.000000</value>
<value letter_id="letter_G">0.000000</value>
<value letter_id="letter_H">0.000000</value>
<value letter_id="letter_I">0.022727</value>
<value letter_id="letter_K">0.000000</value>
<value letter_id="letter_L">0.000000</value>
<value letter_id="letter_M">0.000000</value>
<value letter_id="letter_N">0.113636</value>
<value letter_id="letter_P">0.000000</value>
<value letter_id="letter_Q">0.000000</value>
<value letter_id="letter_R">0.022727</value>
<value letter_id="letter_S">0.113636</value>
<value letter_id="letter_T">0.522727</value>
<value letter_id="letter_V">0.022727</value>
<value letter_id="letter_W">0.000000</value>
<value letter_id="letter_Y">0.045455</value>
</alphabet_array>
<alphabet_array>
<value letter_id="letter_A">0.068182</value>
<value letter_id="letter_C">0.022727</value>
<value letter_id="letter_D">0.068182</value>
<value letter_id="letter_E">0.022727</value>
<value letter_id="letter_F">0.000000</value>
<value letter_id="letter_G">0.113636</value>
<value letter_id="letter_H">0.000000</value>
<value letter_id="letter_I">0.045455</value>
<value letter_id="letter_K">0.090909</value>
<value letter_id="letter_L">0.045455</value>
<value letter_id="letter_M">0.000000</value>
<value letter_id="letter_N">0.159091</value>
<value letter_id="letter_P">0.068182</value>
<value letter_id="letter_Q">0.022727</value>
<value letter_id="letter_R">0.022727</value>
<value letter_id="letter_S">0.159091</value>
<value letter_id="letter_T">0.022727</value>
<value letter_id="letter_V">0.000000</value>
<value letter_id="letter_W">0.022727</value>
<value letter_id="letter_Y">0.045455</value>
</alphabet_array>
<alphabet_array>
<value letter_id="letter_A">0.000000</value>
<value letter_id="letter_C">0.045455</value>
<value letter_id="letter_D">0.000000</value>
<value letter_id="letter_E">0.000000</value>
<value letter_id="letter_F">0.068182</value>
<value letter_id="letter_G">0.000000</value>
<value letter_id="letter_H">0.000000</value>
<value letter_id="letter_I">0.477273</value>
<value letter_id="letter_K">0.000000</value>
<value letter_id="letter_L">0.068182</value>
<value letter_id="letter_M">0.022727</value>
<value letter_id="letter_N">0.022727</value>
<value letter_id="letter_P">0.000000</value>
<value letter_id="letter_Q">0.000000</value>
<value letter_id="letter_R">0.068182</value>
<value letter_id="letter_S">0.022727</value>
<value letter_id="letter_T">0.000000</value>
<value letter_id="letter_V">0.181818</value>
<value letter_id="letter_W">0.022727</value>
<value letter_id="letter_Y">0.000000</value>
</alphabet_array>
<alphabet_array>
<value letter_id="letter_A">0.045455</value>
<value letter_id="letter_C">0.022727</value>
<value letter_id="letter_D">0.000000</value>
<value letter_id="letter_E">0.090909</value>
<value letter_id="letter_F">0.022727</value>
<value letter_id="letter_G">0.022727</value>
<value letter_id="letter_H">0.022727</value>
<value letter_id="letter_I">0.000000</value>
<value letter_id="letter_K">0.204545</value>
<value letter_id="letter_L">0.113636</value>
<value letter_id="letter_M">0.022727</value>
<value letter_id="letter_N">0.090909</value>
<value letter_id="letter_P">0.000000</value>
<value letter_id="letter_Q">0.000000</value>
<value letter_id="letter_R">0.045455</value>
<value letter_id="letter_S">0.204545</value>
<value letter_id="letter_T">0.068182</value>
<value letter_id="letter_V">0.022727</value>
<value letter_id="letter_W">0.000000</value>
<value letter_id="letter_Y">0.000000</value>
</alphabet_array>
<alphabet_array>
<value letter_id="letter_A">0.136364</value>
<value letter_id="letter_C">0.000000</value>
<value letter_id="letter_D">0.068182</value>
<value letter_id="letter_E">0.204545</value>
<value letter_id="letter_F">0.000000</value>
<value letter_id="letter_G">0.000000</value>
<value letter_id="letter_H">0.090909</value>
<value letter_id="letter_I">0.000000</value>
<value letter_id="letter_K">0.181818</value>
<value letter_id="letter_L">0.000000</value>
<value letter_id="letter_M">0.000000</value>
<value letter_id="letter_N">0.000000</value>
<value letter_id="letter_P">0.000000</value>
<value letter_id="letter_Q">0.136364</value>
<value letter_id="letter_R">0.045455</value>
<value letter_id="letter_S">0.068182</value>
<value letter_id="letter_T">0.045455</value>
<value letter_id="letter_V">0.022727</value>
<value letter_id="letter_W">0.000000</value>
<value letter_id="letter_Y">0.000000</value>
</alphabet_array>
<alphabet_array>
<value letter_id="letter_A">0.000000</value>
<value letter_id="letter_C">0.000000</value>
<value letter_id="letter_D">0.000000</value>
<value letter_id="letter_E">0.000000</value>
<value letter_id="letter_F">0.022727</value>
<value letter_id="letter_G">0.000000</value>
<value letter_id="letter_H">0.000000</value>
<value letter_id="letter_I">0.068182</value>
<value letter_id="letter_K">0.000000</value>
<value letter_id="letter_L">0.704545</value>
<value letter_id="letter_M">0.000000</value>
<value letter_id="letter_N">0.000000</value>
<value letter_id="letter_P">0.022727</value>
<value letter_id="letter_Q">0.068182</value>
<value letter_id="letter_R">0.000000</value>
<value letter_id="letter_S">0.000000</value>
<value letter_id="letter_T">0.000000</value>
<value letter_id="letter_V">0.113636</value>
<value letter_id="letter_W">0.000000</value>
<value letter_id="letter_Y">0.000000</value>
</alphabet_array>
<alphabet_array>
<value letter_id="letter_A">0.000000</value>
<value letter_id="letter_C">0.000000</value>
<value letter_id="letter_D">0.022727</value>
<value letter_id="letter_E">0.000000</value>
<value letter_id="letter_F">0.000000</value>
<value letter_id="letter_G">0.022727</value>
<value letter_id="letter_H">0.000000</value>
<value letter_id="letter_I">0.000000</value>
<value letter_id="letter_K">0.000000</value>
<value letter_id="letter_L">0.022727</value>
<value letter_id="letter_M">0.000000</value>
<value letter_id="letter_N">0.000000</value>
<value letter_id="letter_P">0.818182</value>
<value letter_id="letter_Q">0.000000</value>
<value letter_id="letter_R">0.000000</value>
<value letter_id="letter_S">0.022727</value>
<value letter_id="letter_T">0.000000</value>
<value letter_id="letter_V">0.022727</value>
<value letter_id="letter_W">0.000000</value>
<value letter_id="letter_Y">0.068182</value>
</alphabet_array>
<alphabet_array>
<value letter_id="letter_A">0.113636</value>
<value letter_id="letter_C">0.022727</value>
<value letter_id="letter_D">0.045455</value>
<value letter_id="letter_E">0.068182</value>
<value letter_id="letter_F">0.000000</value>
<value letter_id="letter_G">0.000000</value>
<value letter_id="letter_H">0.000000</value>
<value letter_id="letter_I">0.045455</value>
<value letter_id="letter_K">0.136364</value>
<value letter_id="letter_L">0.090909</value>
<value letter_id="letter_M">0.045455</value>
<value letter_id="letter_N">0.045455</value>
<value letter_id="letter_P">0.045455</value>
<value letter_id="letter_Q">0.068182</value>
<value letter_id="letter_R">0.068182</value>
<value letter_id="letter_S">0.136364</value>
<value letter_id="letter_T">0.022727</value>
<value letter_id="letter_V">0.045455</value>
<value letter_id="letter_W">0.000000</value>
<value letter_id="letter_Y">0.000000</value>
</alphabet_array>
<alphabet_array>
<value letter_id="letter_A">0.022727</value>
<value letter_id="letter_C">0.000000</value>
<value letter_id="letter_D">0.045455</value>
<value letter_id="letter_E">0.136364</value>
<value letter_id="letter_F">0.022727</value>
<value letter_id="letter_G">0.090909</value>
<value letter_id="letter_H">0.022727</value>
<value letter_id="letter_I">0.000000</value>
<value letter_id="letter_K">0.000000</value>
<value letter_id="letter_L">0.000000</value>
<value letter_id="letter_M">0.000000</value>
<value letter_id="letter_N">0.136364</value>
<value letter_id="letter_P">0.000000</value>
<value letter_id="letter_Q">0.045455</value>
<value letter_id="letter_R">0.000000</value>
<value letter_id="letter_S">0.409091</value>
<value letter_id="letter_T">0.068182</value>
<value letter_id="letter_V">0.000000</value>
<value letter_id="letter_W">0.000000</value>
<value letter_id="letter_Y">0.000000</value>
</alphabet_array>
<alphabet_array>
<value letter_id="letter_A">0.022727</value>
<value letter_id="letter_C">0.000000</value>
<value letter_id="letter_D">0.000000</value>
<value letter_id="letter_E">0.000000</value>
<value letter_id="letter_F">0.022727</value>
<value letter_id="letter_G">0.000000</value>
<value letter_id="letter_H">0.000000</value>
<value letter_id="letter_I">0.477273</value>
<value letter_id="letter_K">0.000000</value>
<value letter_id="letter_L">0.159091</value>
<value letter_id="letter_M">0.113636</value>
<value letter_id="letter_N">0.000000</value>
<value letter_id="letter_P">0.000000</value>
<value letter_id="letter_Q">0.000000</value>
<value letter_id="letter_R">0.000000</value>
<value letter_id="letter_S">0.068182</value>
<value letter_id="letter_T">0.022727</value>
<value letter_id="letter_V">0.090909</value>
<value letter_id="letter_W">0.022727</value>
<value letter_id="letter_Y">0.000000</value>
</alphabet_array>
</alphabet_matrix>
</probabilities>
<regular_expression>
LIHLRYLNLSGTxI[KS]ELPxSI
</regular_expression>
<contributing_sites>
<contributing_site sequence_id="sequence_33" position="607" strand="none" pvalue="1.03e-19" >
<left_flank>LQLNLKDVGH</left_flank>
<site>
<letter_ref letter_id="letter_L"/>
<letter_ref letter_id="letter_T"/>
<letter_ref letter_id="letter_H"/>
<letter_ref letter_id="letter_L"/>
<letter_ref letter_id="letter_R"/>
<letter_ref letter_id="letter_Y"/>
<letter_ref letter_id="letter_L"/>
<letter_ref letter_id="letter_G"/>
<letter_ref letter_id="letter_L"/>
<letter_ref letter_id="letter_E"/>
<letter_ref letter_id="letter_G"/>
<letter_ref letter_id="letter_T"/>
<letter_ref letter_id="letter_N"/>
<letter_ref letter_id="letter_I"/>
<letter_ref letter_id="letter_S"/>
<letter_ref letter_id="letter_K"/>
<letter_ref letter_id="letter_L"/>
<letter_ref letter_id="letter_P"/>
<letter_ref letter_id="letter_A"/>
<letter_ref letter_id="letter_E"/>
<letter_ref letter_id="letter_I"/>
</site>
<right_flank>GKLQFLEVLD</right_flank>
</contributing_site>
<contributing_site sequence_id="sequence_31" position="607" strand="none" pvalue="1.03e-19" >
<left_flank>MQLNLKGVGH</left_flank>
<site>
<letter_ref letter_id="letter_L"/>
<letter_ref letter_id="letter_T"/>
<letter_ref letter_id="letter_H"/>
<letter_ref letter_id="letter_L"/>
<letter_ref letter_id="letter_R"/>
<letter_ref letter_id="letter_Y"/>
<letter_ref letter_id="letter_L"/>
<letter_ref letter_id="letter_G"/>
<letter_ref letter_id="letter_L"/>
<letter_ref letter_id="letter_E"/>
<letter_ref letter_id="letter_G"/>
<letter_ref letter_id="letter_T"/>
<letter_ref letter_id="letter_N"/>
<letter_ref letter_id="letter_I"/>
<letter_ref letter_id="letter_S"/>
<letter_ref letter_id="letter_K"/>
<letter_ref letter_id="letter_L"/>
<letter_ref letter_id="letter_P"/>
<letter_ref letter_id="letter_A"/>
<letter_ref letter_id="letter_E"/>
<letter_ref letter_id="letter_I"/>
</site>
<right_flank>GKLQFLEVLD</right_flank>
</contributing_site>
<contributing_site sequence_id="sequence_32" position="607" strand="none" pvalue="2.97e-16" >
<left_flank>LQLNLKDVGQ</left_flank>
<site>
<letter_ref letter_id="letter_L"/>
<letter_ref letter_id="letter_I"/>
<letter_ref letter_id="letter_Q"/>
<letter_ref letter_id="letter_L"/>
<letter_ref letter_id="letter_R"/>
<letter_ref letter_id="letter_Y"/>
<letter_ref letter_id="letter_L"/>
<letter_ref letter_id="letter_G"/>
<letter_ref letter_id="letter_L"/>
<letter_ref letter_id="letter_E"/>
<letter_ref letter_id="letter_C"/>
<letter_ref letter_id="letter_T"/>
<letter_ref letter_id="letter_N"/>
<letter_ref letter_id="letter_I"/>
<letter_ref letter_id="letter_S"/>
<letter_ref letter_id="letter_K"/>
<letter_ref letter_id="letter_L"/>
<letter_ref letter_id="letter_P"/>
<letter_ref letter_id="letter_T"/>
<letter_ref letter_id="letter_E"/>
<letter_ref letter_id="letter_I"/>
</site>
<right_flank>GKLQFLEVLD</right_flank>
</contributing_site>
<contributing_site sequence_id="sequence_38" position="599" strand="none" pvalue="1.10e-15" >
<left_flank>TESFLLKPKY</left_flank>
<site>
<letter_ref letter_id="letter_L"/>
<letter_ref letter_id="letter_H"/>
<letter_ref letter_id="letter_H"/>
<letter_ref letter_id="letter_L"/>
<letter_ref letter_id="letter_R"/>
<letter_ref letter_id="letter_Y"/>
<letter_ref letter_id="letter_L"/>
<letter_ref letter_id="letter_D"/>
<letter_ref letter_id="letter_L"/>
<letter_ref letter_id="letter_S"/>
<letter_ref letter_id="letter_E"/>
<letter_ref letter_id="letter_S"/>
<letter_ref letter_id="letter_S"/>
<letter_ref letter_id="letter_I"/>
<letter_ref letter_id="letter_K"/>
<letter_ref letter_id="letter_A"/>
<letter_ref letter_id="letter_L"/>
<letter_ref letter_id="letter_P"/>
<letter_ref letter_id="letter_E"/>
<letter_ref letter_id="letter_D"/>
<letter_ref letter_id="letter_I"/>
</site>
<right_flank>SILYNLQVLD</right_flank>
</contributing_site>
<contributing_site sequence_id="sequence_37" position="597" strand="none" pvalue="1.10e-15" >
<left_flank>ISEVPNSIGT</left_flank>
<site>
<letter_ref letter_id="letter_L"/>
<letter_ref letter_id="letter_K"/>
<letter_ref letter_id="letter_P"/>
<letter_ref letter_id="letter_L"/>
<letter_ref letter_id="letter_R"/>
<letter_ref letter_id="letter_Y"/>
<letter_ref letter_id="letter_L"/>
<letter_ref letter_id="letter_N"/>
<letter_ref letter_id="letter_L"/>
<letter_ref letter_id="letter_S"/>
<letter_ref letter_id="letter_H"/>
<letter_ref letter_id="letter_T"/>
<letter_ref letter_id="letter_N"/>
<letter_ref letter_id="letter_I"/>
<letter_ref letter_id="letter_N"/>
<letter_ref letter_id="letter_E"/>
<letter_ref letter_id="letter_L"/>
<letter_ref letter_id="letter_P"/>
<letter_ref letter_id="letter_E"/>
<letter_ref letter_id="letter_N"/>
<letter_ref letter_id="letter_V"/>
</site>
<right_flank>GNLYNLQTLI</right_flank>
</contributing_site>
<contributing_site sequence_id="sequence_43" position="594" strand="none" pvalue="1.42e-15" >
<left_flank>LDSLPDSIGK</left_flank>
<site>
<letter_ref letter_id="letter_L"/>
<letter_ref letter_id="letter_I"/>
<letter_ref letter_id="letter_H"/>
<letter_ref letter_id="letter_L"/>
<letter_ref letter_id="letter_R"/>
<letter_ref letter_id="letter_Y"/>
<letter_ref letter_id="letter_L"/>
<letter_ref letter_id="letter_D"/>
<letter_ref letter_id="letter_L"/>
<letter_ref letter_id="letter_S"/>
<letter_ref letter_id="letter_H"/>
<letter_ref letter_id="letter_S"/>
<letter_ref letter_id="letter_S"/>
<letter_ref letter_id="letter_V"/>
<letter_ref letter_id="letter_E"/>
<letter_ref letter_id="letter_T"/>
<letter_ref letter_id="letter_L"/>
<letter_ref letter_id="letter_P"/>
<letter_ref letter_id="letter_K"/>
<letter_ref letter_id="letter_S"/>
<letter_ref letter_id="letter_L"/>
</site>
<right_flank>CNLYNLQTLK</right_flank>
</contributing_site>
<contributing_site sequence_id="sequence_44" position="593" strand="none" pvalue="1.61e-15" >
<left_flank>LDSLPDSIGK</left_flank>
<site>
<letter_ref letter_id="letter_L"/>
<letter_ref letter_id="letter_I"/>
<letter_ref letter_id="letter_H"/>
<letter_ref letter_id="letter_L"/>
<letter_ref letter_id="letter_R"/>
<letter_ref letter_id="letter_Y"/>
<letter_ref letter_id="letter_L"/>
<letter_ref letter_id="letter_D"/>
<letter_ref letter_id="letter_L"/>
<letter_ref letter_id="letter_S"/>
<letter_ref letter_id="letter_F"/>
<letter_ref letter_id="letter_S"/>
<letter_ref letter_id="letter_R"/>
<letter_ref letter_id="letter_I"/>
<letter_ref letter_id="letter_E"/>
<letter_ref letter_id="letter_T"/>
<letter_ref letter_id="letter_L"/>
<letter_ref letter_id="letter_P"/>
<letter_ref letter_id="letter_K"/>
<letter_ref letter_id="letter_S"/>
<letter_ref letter_id="letter_L"/>
</site>
<right_flank>CNLYNLQTLK</right_flank>
</contributing_site>
<contributing_site sequence_id="sequence_30" position="602" strand="none" pvalue="1.83e-15" >
<left_flank>LQLNLKGFGH</left_flank>
<site>
<letter_ref letter_id="letter_L"/>
<letter_ref letter_id="letter_I"/>
<letter_ref letter_id="letter_H"/>
<letter_ref letter_id="letter_L"/>
<letter_ref letter_id="letter_R"/>
<letter_ref letter_id="letter_Y"/>
<letter_ref letter_id="letter_L"/>
<letter_ref letter_id="letter_G"/>
<letter_ref letter_id="letter_L"/>
<letter_ref letter_id="letter_A"/>
<letter_ref letter_id="letter_G"/>
<letter_ref letter_id="letter_T"/>
<letter_ref letter_id="letter_G"/>
<letter_ref letter_id="letter_I"/>
<letter_ref letter_id="letter_M"/>
<letter_ref letter_id="letter_K"/>
<letter_ref letter_id="letter_L"/>
<letter_ref letter_id="letter_S"/>
<letter_ref letter_id="letter_A"/>
<letter_ref letter_id="letter_E"/>
<letter_ref letter_id="letter_I"/>
</site>
<right_flank>GNLQFLEVLD</right_flank>
</contributing_site>
<contributing_site sequence_id="sequence_42" position="599" strand="none" pvalue="3.39e-15" >
<left_flank>GGKLPCSIGG</left_flank>
<site>
<letter_ref letter_id="letter_L"/>
<letter_ref letter_id="letter_I"/>
<letter_ref letter_id="letter_H"/>
<letter_ref letter_id="letter_L"/>
<letter_ref letter_id="letter_R"/>
<letter_ref letter_id="letter_Y"/>
<letter_ref letter_id="letter_L"/>
<letter_ref letter_id="letter_S"/>
<letter_ref letter_id="letter_L"/>
<letter_ref letter_id="letter_Y"/>
<letter_ref letter_id="letter_E"/>
<letter_ref letter_id="letter_A"/>
<letter_ref letter_id="letter_K"/>
<letter_ref letter_id="letter_V"/>
<letter_ref letter_id="letter_S"/>
<letter_ref letter_id="letter_H"/>
<letter_ref letter_id="letter_L"/>
<letter_ref letter_id="letter_P"/>
<letter_ref letter_id="letter_S"/>
<letter_ref letter_id="letter_T"/>
<letter_ref letter_id="letter_M"/>
</site>
<right_flank>RNLKLLLYLN</right_flank>
</contributing_site>
<contributing_site sequence_id="sequence_28" position="601" strand="none" pvalue="3.39e-15" >
<left_flank>GGKLPSSIGG</left_flank>
<site>
<letter_ref letter_id="letter_L"/>
<letter_ref letter_id="letter_I"/>
<letter_ref letter_id="letter_H"/>
<letter_ref letter_id="letter_L"/>
<letter_ref letter_id="letter_R"/>
<letter_ref letter_id="letter_Y"/>
<letter_ref letter_id="letter_L"/>
<letter_ref letter_id="letter_S"/>
<letter_ref letter_id="letter_L"/>
<letter_ref letter_id="letter_Y"/>
<letter_ref letter_id="letter_E"/>
<letter_ref letter_id="letter_A"/>
<letter_ref letter_id="letter_K"/>
<letter_ref letter_id="letter_V"/>
<letter_ref letter_id="letter_S"/>
<letter_ref letter_id="letter_H"/>
<letter_ref letter_id="letter_L"/>
<letter_ref letter_id="letter_P"/>
<letter_ref letter_id="letter_S"/>
<letter_ref letter_id="letter_T"/>
<letter_ref letter_id="letter_M"/>
</site>
<right_flank>RNLKLLLYLD</right_flank>
</contributing_site>
<contributing_site sequence_id="sequence_39" position="616" strand="none" pvalue="2.00e-14" >
<left_flank>SKNLPESIGE</left_flank>
<site>
<letter_ref letter_id="letter_L"/>
<letter_ref letter_id="letter_K"/>
<letter_ref letter_id="letter_H"/>
<letter_ref letter_id="letter_L"/>
<letter_ref letter_id="letter_R"/>
<letter_ref letter_id="letter_Y"/>
<letter_ref letter_id="letter_L"/>
<letter_ref letter_id="letter_N"/>
<letter_ref letter_id="letter_L"/>
<letter_ref letter_id="letter_I"/>
<letter_ref letter_id="letter_R"/>
<letter_ref letter_id="letter_T"/>
<letter_ref letter_id="letter_L"/>
<letter_ref letter_id="letter_V"/>
<letter_ref letter_id="letter_S"/>
<letter_ref letter_id="letter_E"/>
<letter_ref letter_id="letter_L"/>
<letter_ref letter_id="letter_P"/>
<letter_ref letter_id="letter_R"/>
<letter_ref letter_id="letter_S"/>
<letter_ref letter_id="letter_L"/>
</site>
<right_flank>CTLYHLQLLW</right_flank>
</contributing_site>
<contributing_site sequence_id="sequence_17" position="547" strand="none" pvalue="1.62e-13" >
<left_flank>FNKLPSSIGD</left_flank>
<site>
<letter_ref letter_id="letter_L"/>
<letter_ref letter_id="letter_V"/>
<letter_ref letter_id="letter_H"/>
<letter_ref letter_id="letter_L"/>
<letter_ref letter_id="letter_R"/>
<letter_ref letter_id="letter_Y"/>
<letter_ref letter_id="letter_L"/>
<letter_ref letter_id="letter_N"/>
<letter_ref letter_id="letter_L"/>
<letter_ref letter_id="letter_Y"/>
<letter_ref letter_id="letter_G"/>
<letter_ref letter_id="letter_S"/>
<letter_ref letter_id="letter_G"/>
<letter_ref letter_id="letter_M"/>
<letter_ref letter_id="letter_R"/>
<letter_ref letter_id="letter_S"/>
<letter_ref letter_id="letter_L"/>
<letter_ref letter_id="letter_P"/>
<letter_ref letter_id="letter_K"/>
<letter_ref letter_id="letter_Q"/>
<letter_ref letter_id="letter_L"/>
</site>
<right_flank>CKLQNLQTLD</right_flank>
</contributing_site>
<contributing_site sequence_id="sequence_16" position="539" strand="none" pvalue="1.80e-13" >
<left_flank>IKQLPSSIGD</left_flank>
<site>
<letter_ref letter_id="letter_L"/>
<letter_ref letter_id="letter_I"/>
<letter_ref letter_id="letter_H"/>
<letter_ref letter_id="letter_L"/>
<letter_ref letter_id="letter_R"/>
<letter_ref letter_id="letter_Y"/>
<letter_ref letter_id="letter_L"/>
<letter_ref letter_id="letter_G"/>
<letter_ref letter_id="letter_M"/>
<letter_ref letter_id="letter_S"/>
<letter_ref letter_id="letter_H"/>
<letter_ref letter_id="letter_N"/>
<letter_ref letter_id="letter_D"/>
<letter_ref letter_id="letter_F"/>
<letter_ref letter_id="letter_C"/>
<letter_ref letter_id="letter_S"/>
<letter_ref letter_id="letter_L"/>
<letter_ref letter_id="letter_P"/>
<letter_ref letter_id="letter_E"/>
<letter_ref letter_id="letter_S"/>
<letter_ref letter_id="letter_L"/>
</site>
<right_flank>CKLQNLKTLD</right_flank>
</contributing_site>
<contributing_site sequence_id="sequence_6" position="599" strand="none" pvalue="2.01e-13" >
<left_flank>KELPNDLFTK</left_flank>
<site>
<letter_ref letter_id="letter_L"/>
<letter_ref letter_id="letter_K"/>
<letter_ref letter_id="letter_L"/>
<letter_ref letter_id="letter_L"/>
<letter_ref letter_id="letter_R"/>
<letter_ref letter_id="letter_F"/>
<letter_ref letter_id="letter_L"/>
<letter_ref letter_id="letter_D"/>
<letter_ref letter_id="letter_I"/>
<letter_ref letter_id="letter_S"/>
<letter_ref letter_id="letter_R"/>
<letter_ref letter_id="letter_T"/>
<letter_ref letter_id="letter_W"/>
<letter_ref letter_id="letter_I"/>
<letter_ref letter_id="letter_T"/>
<letter_ref letter_id="letter_K"/>
<letter_ref letter_id="letter_L"/>
<letter_ref letter_id="letter_P"/>
<letter_ref letter_id="letter_D"/>
<letter_ref letter_id="letter_S"/>
<letter_ref letter_id="letter_I"/>
</site>
<right_flank>CGLYNLETLL</right_flank>
</contributing_site>
<contributing_site sequence_id="sequence_45" position="556" strand="none" pvalue="7.65e-13" >
<left_flank>KKIPTGFFMH</left_flank>
<site>
<letter_ref letter_id="letter_M"/>
<letter_ref letter_id="letter_P"/>
<letter_ref letter_id="letter_V"/>
<letter_ref letter_id="letter_L"/>
<letter_ref letter_id="letter_R"/>
<letter_ref letter_id="letter_V"/>
<letter_ref letter_id="letter_L"/>
<letter_ref letter_id="letter_D"/>
<letter_ref letter_id="letter_L"/>
<letter_ref letter_id="letter_S"/>
<letter_ref letter_id="letter_F"/>
<letter_ref letter_id="letter_T"/>
<letter_ref letter_id="letter_S"/>
<letter_ref letter_id="letter_I"/>
<letter_ref letter_id="letter_T"/>
<letter_ref letter_id="letter_E"/>
<letter_ref letter_id="letter_I"/>
<letter_ref letter_id="letter_P"/>
<letter_ref letter_id="letter_L"/>
<letter_ref letter_id="letter_S"/>
<letter_ref letter_id="letter_I"/>
</site>
<right_flank>KYLVELYHLS</right_flank>
</contributing_site>
<contributing_site sequence_id="sequence_29" position="587" strand="none" pvalue="7.65e-13" >
<left_flank>GNHHVKDIGR</left_flank>
<site>
<letter_ref letter_id="letter_N"/>
<letter_ref letter_id="letter_P"/>
<letter_ref letter_id="letter_L"/>
<letter_ref letter_id="letter_L"/>
<letter_ref letter_id="letter_R"/>
<letter_ref letter_id="letter_Y"/>
<letter_ref letter_id="letter_L"/>
<letter_ref letter_id="letter_N"/>
<letter_ref letter_id="letter_I"/>
<letter_ref letter_id="letter_S"/>
<letter_ref letter_id="letter_G"/>
<letter_ref letter_id="letter_T"/>
<letter_ref letter_id="letter_D"/>
<letter_ref letter_id="letter_V"/>
<letter_ref letter_id="letter_T"/>
<letter_ref letter_id="letter_E"/>
<letter_ref letter_id="letter_L"/>
<letter_ref letter_id="letter_P"/>
<letter_ref letter_id="letter_I"/>
<letter_ref letter_id="letter_Q"/>
<letter_ref letter_id="letter_I"/>
</site>
<right_flank>GDMGFLETLD</right_flank>
</contributing_site>
<contributing_site sequence_id="sequence_15" position="607" strand="none" pvalue="1.14e-12" >
<left_flank>VELPNDLFIK</left_flank>
<site>
<letter_ref letter_id="letter_L"/>
<letter_ref letter_id="letter_K"/>
<letter_ref letter_id="letter_L"/>
<letter_ref letter_id="letter_L"/>
<letter_ref letter_id="letter_R"/>
<letter_ref letter_id="letter_F"/>
<letter_ref letter_id="letter_L"/>
<letter_ref letter_id="letter_D"/>
<letter_ref letter_id="letter_I"/>
<letter_ref letter_id="letter_S"/>
<letter_ref letter_id="letter_R"/>
<letter_ref letter_id="letter_T"/>
<letter_ref letter_id="letter_E"/>
<letter_ref letter_id="letter_I"/>
<letter_ref letter_id="letter_K"/>
<letter_ref letter_id="letter_R"/>
<letter_ref letter_id="letter_L"/>
<letter_ref letter_id="letter_P"/>
<letter_ref letter_id="letter_D"/>
<letter_ref letter_id="letter_S"/>
<letter_ref letter_id="letter_I"/>
</site>
<right_flank>CALYNLETLL</right_flank>
</contributing_site>
<contributing_site sequence_id="sequence_23" position="558" strand="none" pvalue="3.33e-12" >
<left_flank>WPIFPSGVLS</left_flank>
<site>
<letter_ref letter_id="letter_L"/>
<letter_ref letter_id="letter_I"/>
<letter_ref letter_id="letter_H"/>
<letter_ref letter_id="letter_L"/>
<letter_ref letter_id="letter_R"/>
<letter_ref letter_id="letter_Y"/>
<letter_ref letter_id="letter_L"/>
<letter_ref letter_id="letter_S"/>
<letter_ref letter_id="letter_L"/>
<letter_ref letter_id="letter_R"/>
<letter_ref letter_id="letter_F"/>
<letter_ref letter_id="letter_N"/>
<letter_ref letter_id="letter_P"/>
<letter_ref letter_id="letter_C"/>
<letter_ref letter_id="letter_L"/>
<letter_ref letter_id="letter_Q"/>
<letter_ref letter_id="letter_Q"/>
<letter_ref letter_id="letter_Y"/>
<letter_ref letter_id="letter_Q"/>
<letter_ref letter_id="letter_G"/>
<letter_ref letter_id="letter_S"/>
</site>
<right_flank>KEAVPSSIID</right_flank>
</contributing_site>
<contributing_site sequence_id="sequence_46" position="585" strand="none" pvalue="4.03e-12" >
<left_flank>LNELPEEISE</left_flank>
<site>
<letter_ref letter_id="letter_L"/>
<letter_ref letter_id="letter_A"/>
<letter_ref letter_id="letter_S"/>
<letter_ref letter_id="letter_L"/>
<letter_ref letter_id="letter_R"/>
<letter_ref letter_id="letter_Y"/>
<letter_ref letter_id="letter_F"/>
<letter_ref letter_id="letter_N"/>
<letter_ref letter_id="letter_L"/>
<letter_ref letter_id="letter_S"/>
<letter_ref letter_id="letter_Y"/>
<letter_ref letter_id="letter_T"/>
<letter_ref letter_id="letter_C"/>
<letter_ref letter_id="letter_I"/>
<letter_ref letter_id="letter_H"/>
<letter_ref letter_id="letter_Q"/>
<letter_ref letter_id="letter_L"/>
<letter_ref letter_id="letter_P"/>
<letter_ref letter_id="letter_V"/>
<letter_ref letter_id="letter_G"/>
<letter_ref letter_id="letter_L"/>
</site>
<right_flank>WTLKKLIHLN</right_flank>
</contributing_site>
<contributing_site sequence_id="sequence_36" position="874" strand="none" pvalue="4.87e-12" >
<left_flank>IDLLPDLLGN</left_flank>
<site>
<letter_ref letter_id="letter_L"/>
<letter_ref letter_id="letter_R"/>
<letter_ref letter_id="letter_Q"/>
<letter_ref letter_id="letter_L"/>
<letter_ref letter_id="letter_Q"/>
<letter_ref letter_id="letter_M"/>
<letter_ref letter_id="letter_L"/>
<letter_ref letter_id="letter_D"/>
<letter_ref letter_id="letter_I"/>
<letter_ref letter_id="letter_R"/>
<letter_ref letter_id="letter_G"/>
<letter_ref letter_id="letter_T"/>
<letter_ref letter_id="letter_Y"/>
<letter_ref letter_id="letter_V"/>
<letter_ref letter_id="letter_K"/>
<letter_ref letter_id="letter_A"/>
<letter_ref letter_id="letter_L"/>
<letter_ref letter_id="letter_P"/>
<letter_ref letter_id="letter_K"/>
<letter_ref letter_id="letter_T"/>
<letter_ref letter_id="letter_I"/>
</site>
<right_flank>IKLQKLQYIH</right_flank>
</contributing_site>
<contributing_site sequence_id="sequence_40" position="602" strand="none" pvalue="5.36e-12" >
<left_flank>ISKLPDCLVT</left_flank>
<site>
<letter_ref letter_id="letter_M"/>
<letter_ref letter_id="letter_F"/>
<letter_ref letter_id="letter_N"/>
<letter_ref letter_id="letter_L"/>
<letter_ref letter_id="letter_K"/>
<letter_ref letter_id="letter_Y"/>
<letter_ref letter_id="letter_L"/>
<letter_ref letter_id="letter_N"/>
<letter_ref letter_id="letter_L"/>
<letter_ref letter_id="letter_S"/>
<letter_ref letter_id="letter_K"/>
<letter_ref letter_id="letter_T"/>
<letter_ref letter_id="letter_Q"/>
<letter_ref letter_id="letter_V"/>
<letter_ref letter_id="letter_K"/>
<letter_ref letter_id="letter_E"/>
<letter_ref letter_id="letter_L"/>
<letter_ref letter_id="letter_P"/>
<letter_ref letter_id="letter_K"/>
<letter_ref letter_id="letter_N"/>
<letter_ref letter_id="letter_F"/>
</site>
<right_flank>HKLVNLETLN</right_flank>
</contributing_site>
<contributing_site sequence_id="sequence_3" position="558" strand="none" pvalue="7.78e-12" >
<left_flank>CPIFPSGVLS</left_flank>
<site>
<letter_ref letter_id="letter_L"/>
<letter_ref letter_id="letter_I"/>
<letter_ref letter_id="letter_H"/>
<letter_ref letter_id="letter_L"/>
<letter_ref letter_id="letter_R"/>
<letter_ref letter_id="letter_Y"/>
<letter_ref letter_id="letter_L"/>
<letter_ref letter_id="letter_S"/>
<letter_ref letter_id="letter_L"/>
<letter_ref letter_id="letter_R"/>
<letter_ref letter_id="letter_F"/>
<letter_ref letter_id="letter_N"/>
<letter_ref letter_id="letter_P"/>
<letter_ref letter_id="letter_R"/>
<letter_ref letter_id="letter_L"/>
<letter_ref letter_id="letter_Q"/>
<letter_ref letter_id="letter_Q"/>
<letter_ref letter_id="letter_Y"/>
<letter_ref letter_id="letter_R"/>
<letter_ref letter_id="letter_G"/>
<letter_ref letter_id="letter_S"/>
</site>
<right_flank>KEAVPSSIID</right_flank>
</contributing_site>
<contributing_site sequence_id="sequence_27" position="836" strand="none" pvalue="1.35e-11" >
<left_flank>QPGPAPALKA</left_flank>
<site>
<letter_ref letter_id="letter_F"/>
<letter_ref letter_id="letter_N"/>
<letter_ref letter_id="letter_H"/>
<letter_ref letter_id="letter_L"/>
<letter_ref letter_id="letter_R"/>
<letter_ref letter_id="letter_C"/>
<letter_ref letter_id="letter_L"/>
<letter_ref letter_id="letter_N"/>
<letter_ref letter_id="letter_L"/>
<letter_ref letter_id="letter_M"/>
<letter_ref letter_id="letter_H"/>
<letter_ref letter_id="letter_C"/>
<letter_ref letter_id="letter_S"/>
<letter_ref letter_id="letter_W"/>
<letter_ref letter_id="letter_N"/>
<letter_ref letter_id="letter_A"/>
<letter_ref letter_id="letter_L"/>
<letter_ref letter_id="letter_P"/>
<letter_ref letter_id="letter_C"/>
<letter_ref letter_id="letter_N"/>
<letter_ref letter_id="letter_M"/>
</site>
<right_flank>EHLSSLETVI</right_flank>
</contributing_site>
<contributing_site sequence_id="sequence_50" position="748" strand="none" pvalue="1.62e-11" >
<left_flank>CSTFKEFPLI</left_flank>
<site>
<letter_ref letter_id="letter_S"/>
<letter_ref letter_id="letter_D"/>
<letter_ref letter_id="letter_N"/>
<letter_ref letter_id="letter_I"/>
<letter_ref letter_id="letter_E"/>
<letter_ref letter_id="letter_T"/>
<letter_ref letter_id="letter_L"/>
<letter_ref letter_id="letter_Y"/>
<letter_ref letter_id="letter_L"/>
<letter_ref letter_id="letter_D"/>
<letter_ref letter_id="letter_G"/>
<letter_ref letter_id="letter_T"/>
<letter_ref letter_id="letter_A"/>
<letter_ref letter_id="letter_I"/>
<letter_ref letter_id="letter_S"/>
<letter_ref letter_id="letter_Q"/>
<letter_ref letter_id="letter_L"/>
<letter_ref letter_id="letter_P"/>
<letter_ref letter_id="letter_M"/>
<letter_ref letter_id="letter_N"/>
<letter_ref letter_id="letter_M"/>
</site>
<right_flank>EKLQRLVVLN</right_flank>
</contributing_site>
<contributing_site sequence_id="sequence_18" position="748" strand="none" pvalue="1.62e-11" >
<left_flank>CSTFKEFPLI</left_flank>
<site>
<letter_ref letter_id="letter_S"/>
<letter_ref letter_id="letter_D"/>
<letter_ref letter_id="letter_N"/>
<letter_ref letter_id="letter_I"/>
<letter_ref letter_id="letter_E"/>
<letter_ref letter_id="letter_T"/>
<letter_ref letter_id="letter_L"/>
<letter_ref letter_id="letter_Y"/>
<letter_ref letter_id="letter_L"/>
<letter_ref letter_id="letter_D"/>
<letter_ref letter_id="letter_G"/>
<letter_ref letter_id="letter_T"/>
<letter_ref letter_id="letter_A"/>
<letter_ref letter_id="letter_I"/>
<letter_ref letter_id="letter_S"/>
<letter_ref letter_id="letter_Q"/>
<letter_ref letter_id="letter_L"/>
<letter_ref letter_id="letter_P"/>
<letter_ref letter_id="letter_M"/>
<letter_ref letter_id="letter_N"/>
<letter_ref letter_id="letter_M"/>
</site>
<right_flank>EKLQRLVVLN</right_flank>
</contributing_site>
<contributing_site sequence_id="sequence_22" position="631" strand="none" pvalue="3.62e-11" >
<left_flank>HVTFPKKIGN</left_flank>
<site>
<letter_ref letter_id="letter_M"/>
<letter_ref letter_id="letter_S"/>
<letter_ref letter_id="letter_C"/>
<letter_ref letter_id="letter_L"/>
<letter_ref letter_id="letter_R"/>
<letter_ref letter_id="letter_Y"/>
<letter_ref letter_id="letter_V"/>
<letter_ref letter_id="letter_R"/>
<letter_ref letter_id="letter_L"/>
<letter_ref letter_id="letter_E"/>
<letter_ref letter_id="letter_G"/>
<letter_ref letter_id="letter_A"/>
<letter_ref letter_id="letter_I"/>
<letter_ref letter_id="letter_R"/>
<letter_ref letter_id="letter_V"/>
<letter_ref letter_id="letter_K"/>
<letter_ref letter_id="letter_L"/>
<letter_ref letter_id="letter_P"/>
<letter_ref letter_id="letter_N"/>
<letter_ref letter_id="letter_S"/>
<letter_ref letter_id="letter_I"/>
</site>
<right_flank>VKLKCLETLD</right_flank>
</contributing_site>
<contributing_site sequence_id="sequence_49" position="898" strand="none" pvalue="4.32e-11" >
<left_flank>CSQLKSFPEI</left_flank>
<site>
<letter_ref letter_id="letter_S"/>
<letter_ref letter_id="letter_T"/>
<letter_ref letter_id="letter_H"/>
<letter_ref letter_id="letter_I"/>
<letter_ref letter_id="letter_S"/>
<letter_ref letter_id="letter_E"/>
<letter_ref letter_id="letter_L"/>
<letter_ref letter_id="letter_R"/>
<letter_ref letter_id="letter_L"/>
<letter_ref letter_id="letter_K"/>
<letter_ref letter_id="letter_G"/>
<letter_ref letter_id="letter_T"/>
<letter_ref letter_id="letter_A"/>
<letter_ref letter_id="letter_I"/>
<letter_ref letter_id="letter_K"/>
<letter_ref letter_id="letter_E"/>
<letter_ref letter_id="letter_V"/>
<letter_ref letter_id="letter_P"/>
<letter_ref letter_id="letter_L"/>
<letter_ref letter_id="letter_S"/>
<letter_ref letter_id="letter_I"/>
</site>
<right_flank>MSWSPLADFQ</right_flank>
</contributing_site>
<contributing_site sequence_id="sequence_26" position="871" strand="none" pvalue="5.15e-11" >
<left_flank>DEGLPQDIGS</left_flank>
<site>
<letter_ref letter_id="letter_L"/>
<letter_ref letter_id="letter_S"/>
<letter_ref letter_id="letter_S"/>
<letter_ref letter_id="letter_L"/>
<letter_ref letter_id="letter_E"/>
<letter_ref letter_id="letter_V"/>
<letter_ref letter_id="letter_L"/>
<letter_ref letter_id="letter_N"/>
<letter_ref letter_id="letter_L"/>
<letter_ref letter_id="letter_R"/>
<letter_ref letter_id="letter_G"/>
<letter_ref letter_id="letter_N"/>
<letter_ref letter_id="letter_N"/>
<letter_ref letter_id="letter_F"/>
<letter_ref letter_id="letter_E"/>
<letter_ref letter_id="letter_H"/>
<letter_ref letter_id="letter_L"/>
<letter_ref letter_id="letter_P"/>
<letter_ref letter_id="letter_Q"/>
<letter_ref letter_id="letter_S"/>
<letter_ref letter_id="letter_L"/>
</site>
<right_flank>TRLSSLQSLD</right_flank>
</contributing_site>
<contributing_site sequence_id="sequence_12" position="558" strand="none" pvalue="5.61e-11" >
<left_flank>FPIFPSGVLS</left_flank>
<site>
<letter_ref letter_id="letter_L"/>
<letter_ref letter_id="letter_I"/>
<letter_ref letter_id="letter_H"/>
<letter_ref letter_id="letter_L"/>
<letter_ref letter_id="letter_R"/>
<letter_ref letter_id="letter_Y"/>
<letter_ref letter_id="letter_L"/>
<letter_ref letter_id="letter_S"/>
<letter_ref letter_id="letter_L"/>
<letter_ref letter_id="letter_C"/>
<letter_ref letter_id="letter_F"/>
<letter_ref letter_id="letter_Y"/>
<letter_ref letter_id="letter_P"/>
<letter_ref letter_id="letter_C"/>
<letter_ref letter_id="letter_L"/>
<letter_ref letter_id="letter_K"/>
<letter_ref letter_id="letter_Q"/>
<letter_ref letter_id="letter_Y"/>
<letter_ref letter_id="letter_L"/>
<letter_ref letter_id="letter_G"/>
<letter_ref letter_id="letter_S"/>
</site>
<right_flank>KEAVPSSIID</right_flank>
</contributing_site>
<contributing_site sequence_id="sequence_2" position="894" strand="none" pvalue="8.64e-11" >
<left_flank>DGRIPEDIGC</left_flank>
<site>
<letter_ref letter_id="letter_L"/>
<letter_ref letter_id="letter_S"/>
<letter_ref letter_id="letter_S"/>
<letter_ref letter_id="letter_L"/>
<letter_ref letter_id="letter_K"/>
<letter_ref letter_id="letter_E"/>
<letter_ref letter_id="letter_L"/>
<letter_ref letter_id="letter_R"/>
<letter_ref letter_id="letter_L"/>
<letter_ref letter_id="letter_E"/>
<letter_ref letter_id="letter_G"/>
<letter_ref letter_id="letter_D"/>
<letter_ref letter_id="letter_N"/>
<letter_ref letter_id="letter_F"/>
<letter_ref letter_id="letter_N"/>
<letter_ref letter_id="letter_H"/>
<letter_ref letter_id="letter_L"/>
<letter_ref letter_id="letter_P"/>
<letter_ref letter_id="letter_Q"/>
<letter_ref letter_id="letter_S"/>
<letter_ref letter_id="letter_I"/>
</site>
<right_flank>AQLGALRFLY</right_flank>
</contributing_site>
<contributing_site sequence_id="sequence_19" position="524" strand="none" pvalue="9.40e-11" >
<left_flank>SSYSLSHLQK</left_flank>
<site>
<letter_ref letter_id="letter_F"/>
<letter_ref letter_id="letter_V"/>
<letter_ref letter_id="letter_S"/>
<letter_ref letter_id="letter_L"/>
<letter_ref letter_id="letter_R"/>
<letter_ref letter_id="letter_V"/>
<letter_ref letter_id="letter_L"/>
<letter_ref letter_id="letter_N"/>
<letter_ref letter_id="letter_L"/>
<letter_ref letter_id="letter_S"/>
<letter_ref letter_id="letter_D"/>
<letter_ref letter_id="letter_I"/>
<letter_ref letter_id="letter_K"/>
<letter_ref letter_id="letter_L"/>
<letter_ref letter_id="letter_K"/>
<letter_ref letter_id="letter_Q"/>
<letter_ref letter_id="letter_L"/>
<letter_ref letter_id="letter_P"/>
<letter_ref letter_id="letter_S"/>
<letter_ref letter_id="letter_S"/>
<letter_ref letter_id="letter_I"/>
</site>
<right_flank>GDLVHLRYLN</right_flank>
</contributing_site>
<contributing_site sequence_id="sequence_41" position="583" strand="none" pvalue="1.11e-10" >
<left_flank>LWLPFKINGD</left_flank>
<site>
<letter_ref letter_id="letter_L"/>
<letter_ref letter_id="letter_I"/>
<letter_ref letter_id="letter_H"/>
<letter_ref letter_id="letter_L"/>
<letter_ref letter_id="letter_R"/>
<letter_ref letter_id="letter_Y"/>
<letter_ref letter_id="letter_L"/>
<letter_ref letter_id="letter_G"/>
<letter_ref letter_id="letter_I"/>
<letter_ref letter_id="letter_D"/>
<letter_ref letter_id="letter_G"/>
<letter_ref letter_id="letter_N"/>
<letter_ref letter_id="letter_S"/>
<letter_ref letter_id="letter_I"/>
<letter_ref letter_id="letter_N"/>
<letter_ref letter_id="letter_D"/>
<letter_ref letter_id="letter_F"/>
<letter_ref letter_id="letter_D"/>
<letter_ref letter_id="letter_I"/>
<letter_ref letter_id="letter_A"/>
<letter_ref letter_id="letter_A"/>
</site>
<right_flank>IISKLRFLQT</right_flank>
</contributing_site>
<contributing_site sequence_id="sequence_34" position="625" strand="none" pvalue="1.32e-10" >
<left_flank>IYSLPRSIGK</left_flank>
<site>
<letter_ref letter_id="letter_L"/>
<letter_ref letter_id="letter_Q"/>
<letter_ref letter_id="letter_G"/>
<letter_ref letter_id="letter_L"/>
<letter_ref letter_id="letter_Q"/>
<letter_ref letter_id="letter_T"/>
<letter_ref letter_id="letter_L"/>
<letter_ref letter_id="letter_N"/>
<letter_ref letter_id="letter_M"/>
<letter_ref letter_id="letter_P"/>
<letter_ref letter_id="letter_S"/>
<letter_ref letter_id="letter_T"/>
<letter_ref letter_id="letter_Y"/>
<letter_ref letter_id="letter_I"/>
<letter_ref letter_id="letter_A"/>
<letter_ref letter_id="letter_A"/>
<letter_ref letter_id="letter_L"/>
<letter_ref letter_id="letter_P"/>
<letter_ref letter_id="letter_S"/>
<letter_ref letter_id="letter_E"/>
<letter_ref letter_id="letter_I"/>
</site>
<right_flank>SKLQCLHTLR</right_flank>
</contributing_site>
<contributing_site sequence_id="sequence_8" position="782" strand="none" pvalue="1.85e-10" >
<left_flank>LESLPEEIGD</left_flank>
<site>
<letter_ref letter_id="letter_L"/>
<letter_ref letter_id="letter_D"/>
<letter_ref letter_id="letter_N"/>
<letter_ref letter_id="letter_L"/>
<letter_ref letter_id="letter_R"/>
<letter_ref letter_id="letter_V"/>
<letter_ref letter_id="letter_L"/>
<letter_ref letter_id="letter_D"/>
<letter_ref letter_id="letter_A"/>
<letter_ref letter_id="letter_R"/>
<letter_ref letter_id="letter_D"/>
<letter_ref letter_id="letter_T"/>
<letter_ref letter_id="letter_L"/>
<letter_ref letter_id="letter_I"/>
<letter_ref letter_id="letter_L"/>
<letter_ref letter_id="letter_R"/>
<letter_ref letter_id="letter_P"/>
<letter_ref letter_id="letter_P"/>
<letter_ref letter_id="letter_S"/>
<letter_ref letter_id="letter_S"/>
<letter_ref letter_id="letter_I"/>
</site>
<right_flank>VRLNKLIILM</right_flank>
</contributing_site>
<contributing_site sequence_id="sequence_11" position="584" strand="none" pvalue="2.57e-10" >
<left_flank>INRFCKEFFQ</left_flank>
<site>
<letter_ref letter_id="letter_L"/>
<letter_ref letter_id="letter_Y"/>
<letter_ref letter_id="letter_H"/>
<letter_ref letter_id="letter_L"/>
<letter_ref letter_id="letter_R"/>
<letter_ref letter_id="letter_Y"/>
<letter_ref letter_id="letter_I"/>
<letter_ref letter_id="letter_A"/>
<letter_ref letter_id="letter_F"/>
<letter_ref letter_id="letter_S"/>
<letter_ref letter_id="letter_F"/>
<letter_ref letter_id="letter_D"/>
<letter_ref letter_id="letter_S"/>
<letter_ref letter_id="letter_I"/>
<letter_ref letter_id="letter_K"/>
<letter_ref letter_id="letter_V"/>
<letter_ref letter_id="letter_I"/>
<letter_ref letter_id="letter_P"/>
<letter_ref letter_id="letter_K"/>
<letter_ref letter_id="letter_H"/>
<letter_ref letter_id="letter_V"/>
</site>
<right_flank>GELWNVQTLI</right_flank>
</contributing_site>
<contributing_site sequence_id="sequence_1" position="600" strand="none" pvalue="2.79e-10" >
<left_flank>IDGFPREILS</left_flank>
<site>
<letter_ref letter_id="letter_L"/>
<letter_ref letter_id="letter_I"/>
<letter_ref letter_id="letter_W"/>
<letter_ref letter_id="letter_L"/>
<letter_ref letter_id="letter_R"/>
<letter_ref letter_id="letter_Y"/>
<letter_ref letter_id="letter_L"/>
<letter_ref letter_id="letter_S"/>
<letter_ref letter_id="letter_L"/>
<letter_ref letter_id="letter_F"/>
<letter_ref letter_id="letter_S"/>
<letter_ref letter_id="letter_Y"/>
<letter_ref letter_id="letter_G"/>
<letter_ref letter_id="letter_N"/>
<letter_ref letter_id="letter_F"/>
<letter_ref letter_id="letter_D"/>
<letter_ref letter_id="letter_V"/>
<letter_ref letter_id="letter_P"/>
<letter_ref letter_id="letter_P"/>
<letter_ref letter_id="letter_E"/>
<letter_ref letter_id="letter_I"/>
</site>
<right_flank>CRLWNLQTFI</right_flank>
</contributing_site>
<contributing_site sequence_id="sequence_4" position="718" strand="none" pvalue="4.19e-10" >
<left_flank>LRTFPEIEEK</left_flank>
<site>
<letter_ref letter_id="letter_M"/>
<letter_ref letter_id="letter_N"/>
<letter_ref letter_id="letter_C"/>
<letter_ref letter_id="letter_L"/>
<letter_ref letter_id="letter_A"/>
<letter_ref letter_id="letter_E"/>
<letter_ref letter_id="letter_L"/>
<letter_ref letter_id="letter_Y"/>
<letter_ref letter_id="letter_L"/>
<letter_ref letter_id="letter_G"/>
<letter_ref letter_id="letter_A"/>
<letter_ref letter_id="letter_T"/>
<letter_ref letter_id="letter_S"/>
<letter_ref letter_id="letter_L"/>
<letter_ref letter_id="letter_S"/>
<letter_ref letter_id="letter_E"/>
<letter_ref letter_id="letter_L"/>
<letter_ref letter_id="letter_P"/>
<letter_ref letter_id="letter_A"/>
<letter_ref letter_id="letter_S"/>
<letter_ref letter_id="letter_V"/>
</site>
<right_flank>ENLSGVGVIN</right_flank>
</contributing_site>
<contributing_site sequence_id="sequence_48" position="914" strand="none" pvalue="5.78e-10" >
<left_flank>LTSIPTSISN</left_flank>
<site>
<letter_ref letter_id="letter_L"/>
<letter_ref letter_id="letter_R"/>
<letter_ref letter_id="letter_S"/>
<letter_ref letter_id="letter_L"/>
<letter_ref letter_id="letter_I"/>
<letter_ref letter_id="letter_S"/>
<letter_ref letter_id="letter_L"/>
<letter_ref letter_id="letter_C"/>
<letter_ref letter_id="letter_L"/>
<letter_ref letter_id="letter_V"/>
<letter_ref letter_id="letter_E"/>
<letter_ref letter_id="letter_T"/>
<letter_ref letter_id="letter_G"/>
<letter_ref letter_id="letter_I"/>
<letter_ref letter_id="letter_K"/>
<letter_ref letter_id="letter_S"/>
<letter_ref letter_id="letter_L"/>
<letter_ref letter_id="letter_P"/>
<letter_ref letter_id="letter_S"/>
<letter_ref letter_id="letter_S"/>
<letter_ref letter_id="letter_I"/>
</site>
<right_flank>QELRQLFSID</right_flank>
</contributing_site>
<contributing_site sequence_id="sequence_5" position="959" strand="none" pvalue="6.79e-10" >
<left_flank>QHHLVEEIGS</left_flank>
<site>
<letter_ref letter_id="letter_L"/>
<letter_ref letter_id="letter_F"/>
<letter_ref letter_id="letter_H"/>
<letter_ref letter_id="letter_L"/>
<letter_ref letter_id="letter_R"/>
<letter_ref letter_id="letter_F"/>
<letter_ref letter_id="letter_L"/>
<letter_ref letter_id="letter_K"/>
<letter_ref letter_id="letter_I"/>
<letter_ref letter_id="letter_W"/>
<letter_ref letter_id="letter_T"/>
<letter_ref letter_id="letter_R"/>
<letter_ref letter_id="letter_D"/>
<letter_ref letter_id="letter_V"/>
<letter_ref letter_id="letter_K"/>
<letter_ref letter_id="letter_A"/>
<letter_ref letter_id="letter_I"/>
<letter_ref letter_id="letter_P"/>
<letter_ref letter_id="letter_L"/>
<letter_ref letter_id="letter_S"/>
<letter_ref letter_id="letter_W"/>
</site>
<right_flank>LNLQNLETLL</right_flank>
</contributing_site>
<contributing_site sequence_id="sequence_25" position="586" strand="none" pvalue="1.38e-09" >
<left_flank>GFTMGNKFGK</left_flank>
<site>
<letter_ref letter_id="letter_M"/>
<letter_ref letter_id="letter_S"/>
<letter_ref letter_id="letter_C"/>
<letter_ref letter_id="letter_L"/>
<letter_ref letter_id="letter_R"/>
<letter_ref letter_id="letter_Y"/>
<letter_ref letter_id="letter_L"/>
<letter_ref letter_id="letter_R"/>
<letter_ref letter_id="letter_L"/>
<letter_ref letter_id="letter_E"/>
<letter_ref letter_id="letter_G"/>
<letter_ref letter_id="letter_V"/>
<letter_ref letter_id="letter_I"/>
<letter_ref letter_id="letter_R"/>
<letter_ref letter_id="letter_G"/>
<letter_ref letter_id="letter_K"/>
<letter_ref letter_id="letter_L"/>
<letter_ref letter_id="letter_L"/>
<letter_ref letter_id="letter_N"/>
<letter_ref letter_id="letter_N"/>
<letter_ref letter_id="letter_I"/>
</site>
<right_flank>VKLKCLETIG</right_flank>
</contributing_site>
<contributing_site sequence_id="sequence_51" position="713" strand="none" pvalue="3.70e-09" >
<left_flank>CSRLRTFPDI</left_flank>
<site>
<letter_ref letter_id="letter_S"/>
<letter_ref letter_id="letter_S"/>
<letter_ref letter_id="letter_N"/>
<letter_ref letter_id="letter_I"/>
<letter_ref letter_id="letter_D"/>
<letter_ref letter_id="letter_T"/>
<letter_ref letter_id="letter_L"/>
<letter_ref letter_id="letter_N"/>
<letter_ref letter_id="letter_L"/>
<letter_ref letter_id="letter_G"/>
<letter_ref letter_id="letter_D"/>
<letter_ref letter_id="letter_T"/>
<letter_ref letter_id="letter_K"/>
<letter_ref letter_id="letter_I"/>
<letter_ref letter_id="letter_E"/>
<letter_ref letter_id="letter_D"/>
<letter_ref letter_id="letter_V"/>
<letter_ref letter_id="letter_P"/>
<letter_ref letter_id="letter_P"/>
<letter_ref letter_id="letter_S"/>
<letter_ref letter_id="letter_V"/>
</site>
<right_flank>GCWSRLIQLN</right_flank>
</contributing_site>
<contributing_site sequence_id="sequence_52" position="664" strand="none" pvalue="4.63e-09" >
<left_flank>CIKIKSVLEI</left_flank>
<site>
<letter_ref letter_id="letter_P"/>
<letter_ref letter_id="letter_P"/>
<letter_ref letter_id="letter_N"/>
<letter_ref letter_id="letter_I"/>
<letter_ref letter_id="letter_E"/>
<letter_ref letter_id="letter_K"/>
<letter_ref letter_id="letter_L"/>
<letter_ref letter_id="letter_H"/>
<letter_ref letter_id="letter_L"/>
<letter_ref letter_id="letter_Q"/>
<letter_ref letter_id="letter_G"/>
<letter_ref letter_id="letter_T"/>
<letter_ref letter_id="letter_G"/>
<letter_ref letter_id="letter_I"/>
<letter_ref letter_id="letter_L"/>
<letter_ref letter_id="letter_A"/>
<letter_ref letter_id="letter_L"/>
<letter_ref letter_id="letter_P"/>
<letter_ref letter_id="letter_V"/>
<letter_ref letter_id="letter_S"/>
<letter_ref letter_id="letter_T"/>
</site>
<right_flank>VKPNHRELVN</right_flank>
</contributing_site>
<contributing_site sequence_id="sequence_47" position="768" strand="none" pvalue="1.79e-07" >
<left_flank>SGGTFGMLKG</left_flank>
<site>
<letter_ref letter_id="letter_L"/>
<letter_ref letter_id="letter_I"/>
<letter_ref letter_id="letter_E"/>
<letter_ref letter_id="letter_L"/>
<letter_ref letter_id="letter_R"/>
<letter_ref letter_id="letter_L"/>
<letter_ref letter_id="letter_D"/>
<letter_ref letter_id="letter_S"/>
<letter_ref letter_id="letter_I"/>
<letter_ref letter_id="letter_K"/>
<letter_ref letter_id="letter_C"/>
<letter_ref letter_id="letter_T"/>
<letter_ref letter_id="letter_N"/>
<letter_ref letter_id="letter_L"/>
<letter_ref letter_id="letter_R"/>
<letter_ref letter_id="letter_E"/>
<letter_ref letter_id="letter_V"/>
<letter_ref letter_id="letter_V"/>
<letter_ref letter_id="letter_A"/>
<letter_ref letter_id="letter_D"/>
<letter_ref letter_id="letter_I"/>
</site>
<right_flank>GQLSSLKVLK</right_flank>
</contributing_site>
<contributing_site sequence_id="sequence_7" position="234" strand="none" pvalue="9.52e-07" >
<left_flank>LLKIVPTELE</left_flank>
<site>
<letter_ref letter_id="letter_V"/>
<letter_ref letter_id="letter_M"/>
<letter_ref letter_id="letter_H"/>
<letter_ref letter_id="letter_I"/>
<letter_ref letter_id="letter_C"/>
<letter_ref letter_id="letter_Y"/>
<letter_ref letter_id="letter_T"/>
<letter_ref letter_id="letter_N"/>
<letter_ref letter_id="letter_L"/>
<letter_ref letter_id="letter_K"/>
<letter_ref letter_id="letter_A"/>
<letter_ref letter_id="letter_S"/>
<letter_ref letter_id="letter_T"/>
<letter_ref letter_id="letter_S"/>
<letter_ref letter_id="letter_A"/>
<letter_ref letter_id="letter_E"/>
<letter_ref letter_id="letter_V"/>
<letter_ref letter_id="letter_G"/>
<letter_ref letter_id="letter_R"/>
<letter_ref letter_id="letter_F"/>
<letter_ref letter_id="letter_I"/>
</site>
<right_flank>KKLLETSPDI</right_flank>
</contributing_site>
</contributing_sites>
</motif>
<motif id="motif_10" name="10" width="15" sites="51" ic="32.2" re="29.6" llr="1048" e_value="4.5e-154" bayes_threshold="10.0113" elapsed_time="2378.340637">
<scores>
<alphabet_matrix>
<alphabet_array>
<value letter_id="letter_A">-360</value>
<value letter_id="letter_C">-435</value>
<value letter_id="letter_D">-600</value>
<value letter_id="letter_E">-538</value>
<value letter_id="letter_F">-103</value>
<value letter_id="letter_G">-543</value>
<value letter_id="letter_H">-461</value>
<value letter_id="letter_I">-224</value>
<value letter_id="letter_K">-514</value>
<value letter_id="letter_L">259</value>
<value letter_id="letter_M">199</value>
<value letter_id="letter_N">-524</value>
<value letter_id="letter_P">-128</value>
<value letter_id="letter_Q">-387</value>
<value letter_id="letter_R">-449</value>
<value letter_id="letter_S">-512</value>
<value letter_id="letter_T">-367</value>
<value letter_id="letter_V">-134</value>
<value letter_id="letter_W">-413</value>
<value letter_id="letter_Y">-375</value>
</alphabet_array>
<alphabet_array>
<value letter_id="letter_A">-189</value>
<value letter_id="letter_C">-471</value>
<value letter_id="letter_D">112</value>
<value letter_id="letter_E">-127</value>
<value letter_id="letter_F">-428</value>
<value letter_id="letter_G">-329</value>
<value letter_id="letter_H">-27</value>
<value letter_id="letter_I">-431</value>
<value letter_id="letter_K">-51</value>
<value letter_id="letter_L">-177</value>
<value letter_id="letter_M">-311</value>
<value letter_id="letter_N">196</value>
<value letter_id="letter_P">57</value>
<value letter_id="letter_Q">-31</value>
<value letter_id="letter_R">-29</value>
<value letter_id="letter_S">199</value>
<value letter_id="letter_T">92</value>
<value letter_id="letter_V">-361</value>
<value letter_id="letter_W">-440</value>
<value letter_id="letter_Y">-324</value>
</alphabet_array>
<alphabet_array>
<value letter_id="letter_A">-186</value>
<value letter_id="letter_C">-468</value>
<value letter_id="letter_D">130</value>
<value letter_id="letter_E">81</value>
<value letter_id="letter_F">78</value>
<value letter_id="letter_G">-329</value>
<value letter_id="letter_H">179</value>
<value letter_id="letter_I">-428</value>
<value letter_id="letter_K">-110</value>
<value letter_id="letter_L">-257</value>
<value letter_id="letter_M">-308</value>
<value letter_id="letter_N">74</value>
<value letter_id="letter_P">96</value>
<value letter_id="letter_Q">147</value>
<value letter_id="letter_R">-244</value>
<value letter_id="letter_S">-34</value>
<value letter_id="letter_T">92</value>
<value letter_id="letter_V">58</value>
<value letter_id="letter_W">-437</value>
<value letter_id="letter_Y">-321</value>
</alphabet_array>
<alphabet_array>
<value letter_id="letter_A">-60</value>
<value letter_id="letter_C">-471</value>
<value letter_id="letter_D">197</value>
<value letter_id="letter_E">228</value>
<value letter_id="letter_F">-428</value>
<value letter_id="letter_G">-330</value>
<value letter_id="letter_H">149</value>
<value letter_id="letter_I">-430</value>
<value letter_id="letter_K">-50</value>
<value letter_id="letter_L">-456</value>
<value letter_id="letter_M">-310</value>
<value letter_id="letter_N">-84</value>
<value letter_id="letter_P">3</value>
<value letter_id="letter_Q">-31</value>
<value letter_id="letter_R">-29</value>
<value letter_id="letter_S">-272</value>
<value letter_id="letter_T">8</value>
<value letter_id="letter_V">-146</value>
<value letter_id="letter_W">-439</value>
<value letter_id="letter_Y">-37</value>
</alphabet_array>
<alphabet_array>
<value letter_id="letter_A">-13</value>
<value letter_id="letter_C">-734</value>
<value letter_id="letter_D">246</value>
<value letter_id="letter_E">261</value>
<value letter_id="letter_F">-724</value>
<value letter_id="letter_G">-442</value>
<value letter_id="letter_H">113</value>
<value letter_id="letter_I">-680</value>
<value letter_id="letter_K">-80</value>
<value letter_id="letter_L">-707</value>
<value letter_id="letter_M">-577</value>
<value letter_id="letter_N">-13</value>
<value letter_id="letter_P">-494</value>
<value letter_id="letter_Q">-304</value>
<value letter_id="letter_R">-514</value>
<value letter_id="letter_S">-186</value>
<value letter_id="letter_T">-421</value>
<value letter_id="letter_V">-583</value>
<value letter_id="letter_W">-735</value>
<value letter_id="letter_Y">-576</value>
</alphabet_array>
<alphabet_array>
<value letter_id="letter_A">232</value>
<value letter_id="letter_C">201</value>
<value letter_id="letter_D">-746</value>
<value letter_id="letter_E">-764</value>
<value letter_id="letter_F">-8</value>
<value letter_id="letter_G">-407</value>
<value letter_id="letter_H">-689</value>
<value letter_id="letter_I">-702</value>
<value letter_id="letter_K">-778</value>
<value letter_id="letter_L">-760</value>
<value letter_id="letter_M">-608</value>
<value letter_id="letter_N">-613</value>
<value letter_id="letter_P">-541</value>
<value letter_id="letter_Q">-618</value>
<value letter_id="letter_R">-690</value>
<value letter_id="letter_S">294</value>
<value letter_id="letter_T">-390</value>
<value letter_id="letter_V">-154</value>
<value letter_id="letter_W">-709</value>
<value letter_id="letter_Y">-685</value>
</alphabet_array>
<alphabet_array>
<value letter_id="letter_A">-237</value>
<value letter_id="letter_C">-27</value>
<value letter_id="letter_D">-572</value>
<value letter_id="letter_E">-194</value>
<value letter_id="letter_F">89</value>
<value letter_id="letter_G">-434</value>
<value letter_id="letter_H">-406</value>
<value letter_id="letter_I">7</value>
<value letter_id="letter_K">-180</value>
<value letter_id="letter_L">4</value>
<value letter_id="letter_M">83</value>
<value letter_id="letter_N">-445</value>
<value letter_id="letter_P">-447</value>
<value letter_id="letter_Q">-397</value>
<value letter_id="letter_R">77</value>
<value letter_id="letter_S">-401</value>
<value letter_id="letter_T">6</value>
<value letter_id="letter_V">-85</value>
<value letter_id="letter_W">493</value>
<value letter_id="letter_Y">-304</value>
</alphabet_array>
<alphabet_array>
<value letter_id="letter_A">-60</value>
<value letter_id="letter_C">-43</value>
<value letter_id="letter_D">2</value>
<value letter_id="letter_E">140</value>
<value letter_id="letter_F">-110</value>
<value letter_id="letter_G">-329</value>
<value letter_id="letter_H">-251</value>
<value letter_id="letter_I">-165</value>
<value letter_id="letter_K">25</value>
<value letter_id="letter_L">-176</value>
<value letter_id="letter_M">121</value>
<value letter_id="letter_N">38</value>
<value letter_id="letter_P">-333</value>
<value letter_id="letter_Q">252</value>
<value letter_id="letter_R">-29</value>
<value letter_id="letter_S">71</value>
<value letter_id="letter_T">-213</value>
<value letter_id="letter_V">-145</value>
<value letter_id="letter_W">-437</value>
<value letter_id="letter_Y">-321</value>
</alphabet_array>
<alphabet_array>
<value letter_id="letter_A">-465</value>
<value letter_id="letter_C">-531</value>
<value letter_id="letter_D">-746</value>
<value letter_id="letter_E">-687</value>
<value letter_id="letter_F">-342</value>
<value letter_id="letter_G">-675</value>
<value letter_id="letter_H">-600</value>
<value letter_id="letter_I">-126</value>
<value letter_id="letter_K">-664</value>
<value letter_id="letter_L">276</value>
<value letter_id="letter_M">-207</value>
<value letter_id="letter_N">-666</value>
<value letter_id="letter_P">-593</value>
<value letter_id="letter_Q">-526</value>
<value letter_id="letter_R">-598</value>
<value letter_id="letter_S">-657</value>
<value letter_id="letter_T">-475</value>
<value letter_id="letter_V">-52</value>
<value letter_id="letter_W">-509</value>
<value letter_id="letter_Y">-478</value>
</alphabet_array>
<alphabet_array>
<value letter_id="letter_A">-574</value>
<value letter_id="letter_C">124</value>
<value letter_id="letter_D">-927</value>
<value letter_id="letter_E">-882</value>
<value letter_id="letter_F">403</value>
<value letter_id="letter_G">-808</value>
<value letter_id="letter_H">-705</value>
<value letter_id="letter_I">-135</value>
<value letter_id="letter_K">-859</value>
<value letter_id="letter_L">85</value>
<value letter_id="letter_M">-255</value>
<value letter_id="letter_N">-828</value>
<value letter_id="letter_P">-732</value>
<value letter_id="letter_Q">-659</value>
<value letter_id="letter_R">-773</value>
<value letter_id="letter_S">-825</value>
<value letter_id="letter_T">-592</value>
<value letter_id="letter_V">-404</value>
<value letter_id="letter_W">-533</value>
<value letter_id="letter_Y">-475</value>
</alphabet_array>
<alphabet_array>
<value letter_id="letter_A">52</value>
<value letter_id="letter_C">53</value>
<value letter_id="letter_D">-121</value>
<value letter_id="letter_E">98</value>
<value letter_id="letter_F">-426</value>
<value letter_id="letter_G">-328</value>
<value letter_id="letter_H">179</value>
<value letter_id="letter_I">-428</value>
<value letter_id="letter_K">25</value>
<value letter_id="letter_L">-176</value>
<value letter_id="letter_M">121</value>
<value letter_id="letter_N">103</value>
<value letter_id="letter_P">-333</value>
<value letter_id="letter_Q">84</value>
<value letter_id="letter_R">18</value>
<value letter_id="letter_S">28</value>
<value letter_id="letter_T">56</value>
<value letter_id="letter_V">-358</value>
<value letter_id="letter_W">-437</value>
<value letter_id="letter_Y">147</value>
</alphabet_array>
<alphabet_array>
<value letter_id="letter_A">-193</value>
<value letter_id="letter_C">-475</value>
<value letter_id="letter_D">-289</value>
<value letter_id="letter_E">-129</value>
<value letter_id="letter_F">-433</value>
<value letter_id="letter_G">-335</value>
<value letter_id="letter_H">111</value>
<value letter_id="letter_I">-434</value>
<value letter_id="letter_K">212</value>
<value letter_id="letter_L">-177</value>
<value letter_id="letter_M">121</value>
<value letter_id="letter_N">74</value>
<value letter_id="letter_P">-340</value>
<value letter_id="letter_Q">225</value>
<value letter_id="letter_R">107</value>
<value letter_id="letter_S">-81</value>
<value letter_id="letter_T">8</value>
<value letter_id="letter_V">-365</value>
<value letter_id="letter_W">-443</value>
<value letter_id="letter_Y">53</value>
</alphabet_array>
<alphabet_array>
<value letter_id="letter_A">-106</value>
<value letter_id="letter_C">-625</value>
<value letter_id="letter_D">-563</value>
<value letter_id="letter_E">-455</value>
<value letter_id="letter_F">-662</value>
<value letter_id="letter_G">-518</value>
<value letter_id="letter_H">323</value>
<value letter_id="letter_I">-74</value>
<value letter_id="letter_K">197</value>
<value letter_id="letter_L">-598</value>
<value letter_id="letter_M">-469</value>
<value letter_id="letter_N">-113</value>
<value letter_id="letter_P">-539</value>
<value letter_id="letter_Q">-270</value>
<value letter_id="letter_R">234</value>
<value letter_id="letter_S">-193</value>
<value letter_id="letter_T">-409</value>
<value letter_id="letter_V">-532</value>
<value letter_id="letter_W">-568</value>
<value letter_id="letter_Y">188</value>
</alphabet_array>
<alphabet_array>
<value letter_id="letter_A">358</value>
<value letter_id="letter_C">-449</value>
<value letter_id="letter_D">-163</value>
<value letter_id="letter_E">-670</value>
<value letter_id="letter_F">-443</value>
<value letter_id="letter_G">-576</value>
<value letter_id="letter_H">-585</value>
<value letter_id="letter_I">150</value>
<value letter_id="letter_K">-643</value>
<value letter_id="letter_L">-160</value>
<value letter_id="letter_M">-331</value>
<value letter_id="letter_N">-601</value>
<value letter_id="letter_P">-598</value>
<value letter_id="letter_Q">-566</value>
<value letter_id="letter_R">-615</value>
<value letter_id="letter_S">-550</value>
<value letter_id="letter_T">-3</value>
<value letter_id="letter_V">160</value>
<value letter_id="letter_W">-553</value>
<value letter_id="letter_Y">-470</value>
</alphabet_array>
<alphabet_array>
<value letter_id="letter_A">-308</value>
<value letter_id="letter_C">-45</value>
<value letter_id="letter_D">-498</value>
<value letter_id="letter_E">-510</value>
<value letter_id="letter_F">434</value>
<value letter_id="letter_G">-159</value>
<value letter_id="letter_H">-440</value>
<value letter_id="letter_I">-297</value>
<value letter_id="letter_K">-514</value>
<value letter_id="letter_L">-118</value>
<value letter_id="letter_M">-236</value>
<value letter_id="letter_N">-468</value>
<value letter_id="letter_P">-405</value>
<value letter_id="letter_Q">-467</value>
<value letter_id="letter_R">-502</value>
<value letter_id="letter_S">-266</value>
<value letter_id="letter_T">-397</value>
<value letter_id="letter_V">-301</value>
<value letter_id="letter_W">-44</value>
<value letter_id="letter_Y">-68</value>
</alphabet_array>
</alphabet_matrix>
</scores>
<probabilities>
<alphabet_matrix>
<alphabet_array>
<value letter_id="letter_A">0.000000</value>
<value letter_id="letter_C">0.000000</value>
<value letter_id="letter_D">0.000000</value>
<value letter_id="letter_E">0.000000</value>
<value letter_id="letter_F">0.019608</value>
<value letter_id="letter_G">0.000000</value>
<value letter_id="letter_H">0.000000</value>
<value letter_id="letter_I">0.000000</value>
<value letter_id="letter_K">0.000000</value>
<value letter_id="letter_L">0.823529</value>
<value letter_id="letter_M">0.117647</value>
<value letter_id="letter_N">0.000000</value>
<value letter_id="letter_P">0.019608</value>
<value letter_id="letter_Q">0.000000</value>
<value letter_id="letter_R">0.000000</value>
<value letter_id="letter_S">0.000000</value>
<value letter_id="letter_T">0.000000</value>
<value letter_id="letter_V">0.019608</value>
<value letter_id="letter_W">0.000000</value>
<value letter_id="letter_Y">0.000000</value>
</alphabet_array>
<alphabet_array>
<value letter_id="letter_A">0.000000</value>
<value letter_id="letter_C">0.000000</value>
<value letter_id="letter_D">0.137255</value>
<value letter_id="letter_E">0.019608</value>
<value letter_id="letter_F">0.000000</value>
<value letter_id="letter_G">0.000000</value>
<value letter_id="letter_H">0.019608</value>
<value letter_id="letter_I">0.000000</value>
<value letter_id="letter_K">0.039216</value>
<value letter_id="letter_L">0.039216</value>
<value letter_id="letter_M">0.000000</value>
<value letter_id="letter_N">0.196078</value>
<value letter_id="letter_P">0.058824</value>
<value letter_id="letter_Q">0.019608</value>
<value letter_id="letter_R">0.039216</value>
<value letter_id="letter_S">0.352941</value>
<value letter_id="letter_T">0.078431</value>
<value letter_id="letter_V">0.000000</value>
<value letter_id="letter_W">0.000000</value>
<value letter_id="letter_Y">0.000000</value>
</alphabet_array>
<alphabet_array>
<value letter_id="letter_A">0.000000</value>
<value letter_id="letter_C">0.000000</value>
<value letter_id="letter_D">0.156863</value>
<value letter_id="letter_E">0.137255</value>
<value letter_id="letter_F">0.078431</value>
<value letter_id="letter_G">0.000000</value>
<value letter_id="letter_H">0.098039</value>
<value letter_id="letter_I">0.000000</value>
<value letter_id="letter_K">0.019608</value>
<value letter_id="letter_L">0.019608</value>
<value letter_id="letter_M">0.000000</value>
<value letter_id="letter_N">0.078431</value>
<value letter_id="letter_P">0.078431</value>
<value letter_id="letter_Q">0.098039</value>
<value letter_id="letter_R">0.000000</value>
<value letter_id="letter_S">0.058824</value>
<value letter_id="letter_T">0.078431</value>
<value letter_id="letter_V">0.098039</value>
<value letter_id="letter_W">0.000000</value>
<value letter_id="letter_Y">0.000000</value>
</alphabet_array>
<alphabet_array>
<value letter_id="letter_A">0.019608</value>
<value letter_id="letter_C">0.000000</value>
<value letter_id="letter_D">0.254902</value>
<value letter_id="letter_E">0.411765</value>
<value letter_id="letter_F">0.000000</value>
<value letter_id="letter_G">0.000000</value>
<value letter_id="letter_H">0.078431</value>
<value letter_id="letter_I">0.000000</value>
<value letter_id="letter_K">0.039216</value>
<value letter_id="letter_L">0.000000</value>
<value letter_id="letter_M">0.000000</value>
<value letter_id="letter_N">0.019608</value>
<value letter_id="letter_P">0.039216</value>
<value letter_id="letter_Q">0.019608</value>
<value letter_id="letter_R">0.039216</value>
<value letter_id="letter_S">0.000000</value>
<value letter_id="letter_T">0.039216</value>
<value letter_id="letter_V">0.019608</value>
<value letter_id="letter_W">0.000000</value>
<value letter_id="letter_Y">0.019608</value>
</alphabet_array>
<alphabet_array>
<value letter_id="letter_A">0.039216</value>
<value letter_id="letter_C">0.000000</value>
<value letter_id="letter_D">0.333333</value>
<value letter_id="letter_E">0.470588</value>
<value letter_id="letter_F">0.000000</value>
<value letter_id="letter_G">0.000000</value>
<value letter_id="letter_H">0.058824</value>
<value letter_id="letter_I">0.000000</value>
<value letter_id="letter_K">0.039216</value>
<value letter_id="letter_L">0.000000</value>
<value letter_id="letter_M">0.000000</value>
<value letter_id="letter_N">0.039216</value>
<value letter_id="letter_P">0.000000</value>
<value letter_id="letter_Q">0.000000</value>
<value letter_id="letter_R">0.000000</value>
<value letter_id="letter_S">0.019608</value>
<value letter_id="letter_T">0.000000</value>
<value letter_id="letter_V">0.000000</value>
<value letter_id="letter_W">0.000000</value>
<value letter_id="letter_Y">0.000000</value>
</alphabet_array>
<alphabet_array>
<value letter_id="letter_A">0.215686</value>
<value letter_id="letter_C">0.098039</value>
<value letter_id="letter_D">0.000000</value>
<value letter_id="letter_E">0.000000</value>
<value letter_id="letter_F">0.039216</value>
<value letter_id="letter_G">0.000000</value>
<value letter_id="letter_H">0.000000</value>
<value letter_id="letter_I">0.000000</value>
<value letter_id="letter_K">0.000000</value>
<value letter_id="letter_L">0.000000</value>
<value letter_id="letter_M">0.000000</value>
<value letter_id="letter_N">0.000000</value>
<value letter_id="letter_P">0.000000</value>
<value letter_id="letter_Q">0.000000</value>
<value letter_id="letter_R">0.000000</value>
<value letter_id="letter_S">0.627451</value>
<value letter_id="letter_T">0.000000</value>
<value letter_id="letter_V">0.019608</value>
<value letter_id="letter_W">0.000000</value>
<value letter_id="letter_Y">0.000000</value>
</alphabet_array>
<alphabet_array>
<value letter_id="letter_A">0.000000</value>
<value letter_id="letter_C">0.019608</value>
<value letter_id="letter_D">0.000000</value>
<value letter_id="letter_E">0.019608</value>
<value letter_id="letter_F">0.078431</value>
<value letter_id="letter_G">0.000000</value>
<value letter_id="letter_H">0.000000</value>
<value letter_id="letter_I">0.058824</value>
<value letter_id="letter_K">0.019608</value>
<value letter_id="letter_L">0.137255</value>
<value letter_id="letter_M">0.039216</value>
<value letter_id="letter_N">0.000000</value>
<value letter_id="letter_P">0.000000</value>
<value letter_id="letter_Q">0.000000</value>
<value letter_id="letter_R">0.098039</value>
<value letter_id="letter_S">0.000000</value>
<value letter_id="letter_T">0.039216</value>
<value letter_id="letter_V">0.019608</value>
<value letter_id="letter_W">0.470588</value>
<value letter_id="letter_Y">0.000000</value>
</alphabet_array>
<alphabet_array>
<value letter_id="letter_A">0.019608</value>
<value letter_id="letter_C">0.019608</value>
<value letter_id="letter_D">0.058824</value>
<value letter_id="letter_E">0.215686</value>
<value letter_id="letter_F">0.019608</value>
<value letter_id="letter_G">0.000000</value>
<value letter_id="letter_H">0.000000</value>
<value letter_id="letter_I">0.019608</value>
<value letter_id="letter_K">0.078431</value>
<value letter_id="letter_L">0.039216</value>
<value letter_id="letter_M">0.058824</value>
<value letter_id="letter_N">0.058824</value>
<value letter_id="letter_P">0.000000</value>
<value letter_id="letter_Q">0.215686</value>
<value letter_id="letter_R">0.039216</value>
<value letter_id="letter_S">0.137255</value>
<value letter_id="letter_T">0.000000</value>
<value letter_id="letter_V">0.019608</value>
<value letter_id="letter_W">0.000000</value>
<value letter_id="letter_Y">0.000000</value>
</alphabet_array>
<alphabet_array>
<value letter_id="letter_A">0.000000</value>
<value letter_id="letter_C">0.000000</value>
<value letter_id="letter_D">0.000000</value>
<value letter_id="letter_E">0.000000</value>
<value letter_id="letter_F">0.000000</value>
<value letter_id="letter_G">0.000000</value>
<value letter_id="letter_H">0.000000</value>
<value letter_id="letter_I">0.019608</value>
<value letter_id="letter_K">0.000000</value>
<value letter_id="letter_L">0.941176</value>
<value letter_id="letter_M">0.000000</value>
<value letter_id="letter_N">0.000000</value>
<value letter_id="letter_P">0.000000</value>
<value letter_id="letter_Q">0.000000</value>
<value letter_id="letter_R">0.000000</value>
<value letter_id="letter_S">0.000000</value>
<value letter_id="letter_T">0.000000</value>
<value letter_id="letter_V">0.039216</value>
<value letter_id="letter_W">0.000000</value>
<value letter_id="letter_Y">0.000000</value>
</alphabet_array>
<alphabet_array>
<value letter_id="letter_A">0.000000</value>
<value letter_id="letter_C">0.058824</value>
<value letter_id="letter_D">0.000000</value>
<value letter_id="letter_E">0.000000</value>
<value letter_id="letter_F">0.686275</value>
<value letter_id="letter_G">0.000000</value>
<value letter_id="letter_H">0.000000</value>
<value letter_id="letter_I">0.019608</value>
<value letter_id="letter_K">0.000000</value>
<value letter_id="letter_L">0.235294</value>
<value letter_id="letter_M">0.000000</value>
<value letter_id="letter_N">0.000000</value>
<value letter_id="letter_P">0.000000</value>
<value letter_id="letter_Q">0.000000</value>
<value letter_id="letter_R">0.000000</value>
<value letter_id="letter_S">0.000000</value>
<value letter_id="letter_T">0.000000</value>
<value letter_id="letter_V">0.000000</value>
<value letter_id="letter_W">0.000000</value>
<value letter_id="letter_Y">0.000000</value>
</alphabet_array>
<alphabet_array>
<value letter_id="letter_A">0.058824</value>
<value letter_id="letter_C">0.039216</value>
<value letter_id="letter_D">0.019608</value>
<value letter_id="letter_E">0.156863</value>
<value letter_id="letter_F">0.000000</value>
<value letter_id="letter_G">0.000000</value>
<value letter_id="letter_H">0.098039</value>
<value letter_id="letter_I">0.000000</value>
<value letter_id="letter_K">0.078431</value>
<value letter_id="letter_L">0.039216</value>
<value letter_id="letter_M">0.058824</value>
<value letter_id="letter_N">0.098039</value>
<value letter_id="letter_P">0.000000</value>
<value letter_id="letter_Q">0.058824</value>
<value letter_id="letter_R">0.058824</value>
<value letter_id="letter_S">0.098039</value>
<value letter_id="letter_T">0.058824</value>
<value letter_id="letter_V">0.000000</value>
<value letter_id="letter_W">0.000000</value>
<value letter_id="letter_Y">0.078431</value>
</alphabet_array>
<alphabet_array>
<value letter_id="letter_A">0.000000</value>
<value letter_id="letter_C">0.000000</value>
<value letter_id="letter_D">0.000000</value>
<value letter_id="letter_E">0.019608</value>
<value letter_id="letter_F">0.000000</value>
<value letter_id="letter_G">0.000000</value>
<value letter_id="letter_H">0.058824</value>
<value letter_id="letter_I">0.000000</value>
<value letter_id="letter_K">0.333333</value>
<value letter_id="letter_L">0.039216</value>
<value letter_id="letter_M">0.058824</value>
<value letter_id="letter_N">0.078431</value>
<value letter_id="letter_P">0.000000</value>
<value letter_id="letter_Q">0.176471</value>
<value letter_id="letter_R">0.117647</value>
<value letter_id="letter_S">0.039216</value>
<value letter_id="letter_T">0.039216</value>
<value letter_id="letter_V">0.000000</value>
<value letter_id="letter_W">0.000000</value>
<value letter_id="letter_Y">0.039216</value>
</alphabet_array>
<alphabet_array>
<value letter_id="letter_A">0.019608</value>
<value letter_id="letter_C">0.000000</value>
<value letter_id="letter_D">0.000000</value>
<value letter_id="letter_E">0.000000</value>
<value letter_id="letter_F">0.000000</value>
<value letter_id="letter_G">0.000000</value>
<value letter_id="letter_H">0.254902</value>
<value letter_id="letter_I">0.039216</value>
<value letter_id="letter_K">0.274510</value>
<value letter_id="letter_L">0.000000</value>
<value letter_id="letter_M">0.000000</value>
<value letter_id="letter_N">0.019608</value>
<value letter_id="letter_P">0.000000</value>
<value letter_id="letter_Q">0.000000</value>
<value letter_id="letter_R">0.274510</value>
<value letter_id="letter_S">0.019608</value>
<value letter_id="letter_T">0.000000</value>
<value letter_id="letter_V">0.000000</value>
<value letter_id="letter_W">0.000000</value>
<value letter_id="letter_Y">0.098039</value>
</alphabet_array>
<alphabet_array>
<value letter_id="letter_A">0.549020</value>
<value letter_id="letter_C">0.000000</value>
<value letter_id="letter_D">0.019608</value>
<value letter_id="letter_E">0.000000</value>
<value letter_id="letter_F">0.000000</value>
<value letter_id="letter_G">0.000000</value>
<value letter_id="letter_H">0.000000</value>
<value letter_id="letter_I">0.176471</value>
<value letter_id="letter_K">0.000000</value>
<value letter_id="letter_L">0.039216</value>
<value letter_id="letter_M">0.000000</value>
<value letter_id="letter_N">0.000000</value>
<value letter_id="letter_P">0.000000</value>
<value letter_id="letter_Q">0.000000</value>
<value letter_id="letter_R">0.000000</value>
<value letter_id="letter_S">0.000000</value>
<value letter_id="letter_T">0.039216</value>
<value letter_id="letter_V">0.176471</value>
<value letter_id="letter_W">0.000000</value>
<value letter_id="letter_Y">0.000000</value>
</alphabet_array>
<alphabet_array>
<value letter_id="letter_A">0.000000</value>
<value letter_id="letter_C">0.039216</value>
<value letter_id="letter_D">0.000000</value>
<value letter_id="letter_E">0.000000</value>
<value letter_id="letter_F">0.784314</value>
<value letter_id="letter_G">0.039216</value>
<value letter_id="letter_H">0.000000</value>
<value letter_id="letter_I">0.000000</value>
<value letter_id="letter_K">0.000000</value>
<value letter_id="letter_L">0.098039</value>
<value letter_id="letter_M">0.000000</value>
<value letter_id="letter_N">0.000000</value>
<value letter_id="letter_P">0.000000</value>
<value letter_id="letter_Q">0.000000</value>
<value letter_id="letter_R">0.000000</value>
<value letter_id="letter_S">0.019608</value>
<value letter_id="letter_T">0.000000</value>
<value letter_id="letter_V">0.000000</value>
<value letter_id="letter_W">0.019608</value>
<value letter_id="letter_Y">0.000000</value>
</alphabet_array>
</alphabet_matrix>
</probabilities>
<regular_expression>
LSx[ED][ED][SA]W[EQ]L[FL]xK[KRH]AF
</regular_expression>
<contributing_sites>
<contributing_site sequence_id="sequence_41" position="325" strand="none" pvalue="1.03e-14" >
<left_flank>GRFYAHKLRF</left_flank>
<site>
<letter_ref letter_id="letter_L"/>
<letter_ref letter_id="letter_T"/>
<letter_ref letter_id="letter_F"/>
<letter_ref letter_id="letter_E"/>
<letter_ref letter_id="letter_E"/>
<letter_ref letter_id="letter_S"/>
<letter_ref letter_id="letter_W"/>
<letter_ref letter_id="letter_E"/>
<letter_ref letter_id="letter_L"/>
<letter_ref letter_id="letter_F"/>
<letter_ref letter_id="letter_E"/>
<letter_ref letter_id="letter_Q"/>
<letter_ref letter_id="letter_R"/>
<letter_ref letter_id="letter_A"/>
<letter_ref letter_id="letter_F"/>
</site>
<right_flank>RNIQRKDEDL</right_flank>
</contributing_site>
<contributing_site sequence_id="sequence_19" position="311" strand="none" pvalue="1.70e-13" >
<left_flank>GTLQPYELSN</left_flank>
<site>
<letter_ref letter_id="letter_L"/>
<letter_ref letter_id="letter_S"/>
<letter_ref letter_id="letter_Q"/>
<letter_ref letter_id="letter_E"/>
<letter_ref letter_id="letter_D"/>
<letter_ref letter_id="letter_C"/>
<letter_ref letter_id="letter_W"/>
<letter_ref letter_id="letter_L"/>
<letter_ref letter_id="letter_L"/>
<letter_ref letter_id="letter_F"/>
<letter_ref letter_id="letter_M"/>
<letter_ref letter_id="letter_Q"/>
<letter_ref letter_id="letter_R"/>
<letter_ref letter_id="letter_A"/>
<letter_ref letter_id="letter_F"/>
</site>
<right_flank>GHQEEINLNL</right_flank>
</contributing_site>
<contributing_site sequence_id="sequence_17" position="311" strand="none" pvalue="1.70e-13" >
<left_flank>GTLQPYELSN</left_flank>
<site>
<letter_ref letter_id="letter_L"/>
<letter_ref letter_id="letter_S"/>
<letter_ref letter_id="letter_Q"/>
<letter_ref letter_id="letter_E"/>
<letter_ref letter_id="letter_D"/>
<letter_ref letter_id="letter_C"/>
<letter_ref letter_id="letter_W"/>
<letter_ref letter_id="letter_L"/>
<letter_ref letter_id="letter_L"/>
<letter_ref letter_id="letter_F"/>
<letter_ref letter_id="letter_M"/>
<letter_ref letter_id="letter_Q"/>
<letter_ref letter_id="letter_R"/>
<letter_ref letter_id="letter_A"/>
<letter_ref letter_id="letter_F"/>
</site>
<right_flank>GHQEEINPNL</right_flank>
</contributing_site>
<contributing_site sequence_id="sequence_6" position="330" strand="none" pvalue="3.16e-13" >
<left_flank>MGNEQIRMGN</left_flank>
<site>
<letter_ref letter_id="letter_L"/>
<letter_ref letter_id="letter_S"/>
<letter_ref letter_id="letter_T"/>
<letter_ref letter_id="letter_E"/>
<letter_ref letter_id="letter_A"/>
<letter_ref letter_id="letter_S"/>
<letter_ref letter_id="letter_W"/>
<letter_ref letter_id="letter_S"/>
<letter_ref letter_id="letter_L"/>
<letter_ref letter_id="letter_F"/>
<letter_ref letter_id="letter_Q"/>
<letter_ref letter_id="letter_R"/>
<letter_ref letter_id="letter_H"/>
<letter_ref letter_id="letter_A"/>
<letter_ref letter_id="letter_F"/>
</site>
<right_flank>ENMDPMGHPE</right_flank>
</contributing_site>
<contributing_site sequence_id="sequence_16" position="309" strand="none" pvalue="4.95e-13" >
<left_flank>GTLRPCKLSN</left_flank>
<site>
<letter_ref letter_id="letter_L"/>
<letter_ref letter_id="letter_S"/>
<letter_ref letter_id="letter_E"/>
<letter_ref letter_id="letter_D"/>
<letter_ref letter_id="letter_H"/>
<letter_ref letter_id="letter_C"/>
<letter_ref letter_id="letter_W"/>
<letter_ref letter_id="letter_S"/>
<letter_ref letter_id="letter_L"/>
<letter_ref letter_id="letter_F"/>
<letter_ref letter_id="letter_R"/>
<letter_ref letter_id="letter_Q"/>
<letter_ref letter_id="letter_R"/>
<letter_ref letter_id="letter_A"/>
<letter_ref letter_id="letter_F"/>
</site>
<right_flank>GNQEEISPSL</right_flank>
</contributing_site>
<contributing_site sequence_id="sequence_2" position="356" strand="none" pvalue="1.36e-12" >
<left_flank>KDDAIYEVST</left_flank>
<site>
<letter_ref letter_id="letter_L"/>
<letter_ref letter_id="letter_P"/>
<letter_ref letter_id="letter_D"/>
<letter_ref letter_id="letter_H"/>
<letter_ref letter_id="letter_E"/>
<letter_ref letter_id="letter_A"/>
<letter_ref letter_id="letter_M"/>
<letter_ref letter_id="letter_Q"/>
<letter_ref letter_id="letter_L"/>
<letter_ref letter_id="letter_F"/>
<letter_ref letter_id="letter_N"/>
<letter_ref letter_id="letter_M"/>
<letter_ref letter_id="letter_H"/>
<letter_ref letter_id="letter_A"/>
<letter_ref letter_id="letter_F"/>
</site>
<right_flank>KKEVPNEDFK</right_flank>
</contributing_site>
<contributing_site sequence_id="sequence_50" position="363" strand="none" pvalue="1.56e-12" >
<left_flank>LVDDTYMVQN</left_flank>
<site>
<letter_ref letter_id="letter_L"/>
<letter_ref letter_id="letter_N"/>
<letter_ref letter_id="letter_H"/>
<letter_ref letter_id="letter_R"/>
<letter_ref letter_id="letter_D"/>
<letter_ref letter_id="letter_S"/>
<letter_ref letter_id="letter_L"/>
<letter_ref letter_id="letter_Q"/>
<letter_ref letter_id="letter_L"/>
<letter_ref letter_id="letter_F"/>
<letter_ref letter_id="letter_H"/>
<letter_ref letter_id="letter_Y"/>
<letter_ref letter_id="letter_H"/>
<letter_ref letter_id="letter_A"/>
<letter_ref letter_id="letter_F"/>
</site>
<right_flank>IDDQANPQKK</right_flank>
</contributing_site>
<contributing_site sequence_id="sequence_18" position="363" strand="none" pvalue="1.56e-12" >
<left_flank>LVDDTYMVQN</left_flank>
<site>
<letter_ref letter_id="letter_L"/>
<letter_ref letter_id="letter_N"/>
<letter_ref letter_id="letter_H"/>
<letter_ref letter_id="letter_R"/>
<letter_ref letter_id="letter_D"/>
<letter_ref letter_id="letter_S"/>
<letter_ref letter_id="letter_L"/>
<letter_ref letter_id="letter_Q"/>
<letter_ref letter_id="letter_L"/>
<letter_ref letter_id="letter_F"/>
<letter_ref letter_id="letter_H"/>
<letter_ref letter_id="letter_Y"/>
<letter_ref letter_id="letter_H"/>
<letter_ref letter_id="letter_A"/>
<letter_ref letter_id="letter_F"/>
</site>
<right_flank>IDDQANPQKK</right_flank>
</contributing_site>
<contributing_site sequence_id="sequence_5" position="675" strand="none" pvalue="2.71e-12" >
<left_flank>CRSDPVDLQV</left_flank>
<site>
<letter_ref letter_id="letter_L"/>
<letter_ref letter_id="letter_T"/>
<letter_ref letter_id="letter_D"/>
<letter_ref letter_id="letter_E"/>
<letter_ref letter_id="letter_K"/>
<letter_ref letter_id="letter_S"/>
<letter_ref letter_id="letter_W"/>
<letter_ref letter_id="letter_E"/>
<letter_ref letter_id="letter_L"/>
<letter_ref letter_id="letter_F"/>
<letter_ref letter_id="letter_E"/>
<letter_ref letter_id="letter_K"/>
<letter_ref letter_id="letter_R"/>
<letter_ref letter_id="letter_V"/>
<letter_ref letter_id="letter_F"/>
</site>
<right_flank>RDEGSCPAEL</right_flank>
</contributing_site>
<contributing_site sequence_id="sequence_4" position="352" strand="none" pvalue="3.55e-12" >
<left_flank>ETEKIYRMKT</left_flank>
<site>
<letter_ref letter_id="letter_L"/>
<letter_ref letter_id="letter_N"/>
<letter_ref letter_id="letter_N"/>
<letter_ref letter_id="letter_Y"/>
<letter_ref letter_id="letter_E"/>
<letter_ref letter_id="letter_S"/>
<letter_ref letter_id="letter_L"/>
<letter_ref letter_id="letter_Q"/>
<letter_ref letter_id="letter_L"/>
<letter_ref letter_id="letter_F"/>
<letter_ref letter_id="letter_K"/>
<letter_ref letter_id="letter_Q"/>
<letter_ref letter_id="letter_H"/>
<letter_ref letter_id="letter_A"/>
<letter_ref letter_id="letter_F"/>
</site>
<right_flank>KKNRPTKEFE</right_flank>
</contributing_site>
<contributing_site sequence_id="sequence_32" position="331" strand="none" pvalue="4.63e-12" >
<left_flank>DGDSVYQMEP</left_flank>
<site>
<letter_ref letter_id="letter_L"/>
<letter_ref letter_id="letter_S"/>
<letter_ref letter_id="letter_V"/>
<letter_ref letter_id="letter_D"/>
<letter_ref letter_id="letter_D"/>
<letter_ref letter_id="letter_S"/>
<letter_ref letter_id="letter_R"/>
<letter_ref letter_id="letter_M"/>
<letter_ref letter_id="letter_L"/>
<letter_ref letter_id="letter_F"/>
<letter_ref letter_id="letter_Y"/>
<letter_ref letter_id="letter_K"/>
<letter_ref letter_id="letter_R"/>
<letter_ref letter_id="letter_I"/>
<letter_ref letter_id="letter_F"/>
</site>
<right_flank>PDENACINEF</right_flank>
</contributing_site>
<contributing_site sequence_id="sequence_31" position="331" strand="none" pvalue="4.63e-12" >
<left_flank>DGDSVYQMEP</left_flank>
<site>
<letter_ref letter_id="letter_L"/>
<letter_ref letter_id="letter_S"/>
<letter_ref letter_id="letter_V"/>
<letter_ref letter_id="letter_D"/>
<letter_ref letter_id="letter_D"/>
<letter_ref letter_id="letter_S"/>
<letter_ref letter_id="letter_R"/>
<letter_ref letter_id="letter_M"/>
<letter_ref letter_id="letter_L"/>
<letter_ref letter_id="letter_F"/>
<letter_ref letter_id="letter_Y"/>
<letter_ref letter_id="letter_K"/>
<letter_ref letter_id="letter_R"/>
<letter_ref letter_id="letter_I"/>
<letter_ref letter_id="letter_F"/>
</site>
<right_flank>PDENACINEF</right_flank>
</contributing_site>
<contributing_site sequence_id="sequence_20" position="687" strand="none" pvalue="6.02e-12" >
<left_flank>LYTDPLNLRL</left_flank>
<site>
<letter_ref letter_id="letter_L"/>
<letter_ref letter_id="letter_R"/>
<letter_ref letter_id="letter_S"/>
<letter_ref letter_id="letter_E"/>
<letter_ref letter_id="letter_E"/>
<letter_ref letter_id="letter_S"/>
<letter_ref letter_id="letter_W"/>
<letter_ref letter_id="letter_E"/>
<letter_ref letter_id="letter_L"/>
<letter_ref letter_id="letter_L"/>
<letter_ref letter_id="letter_E"/>
<letter_ref letter_id="letter_K"/>
<letter_ref letter_id="letter_R"/>
<letter_ref letter_id="letter_A"/>
<letter_ref letter_id="letter_F"/>
</site>
<right_flank>GNESCPDELL</right_flank>
</contributing_site>
<contributing_site sequence_id="sequence_23" position="292" strand="none" pvalue="6.85e-12" >
<left_flank>SGKPPHHMRL</left_flank>
<site>
<letter_ref letter_id="letter_M"/>
<letter_ref letter_id="letter_N"/>
<letter_ref letter_id="letter_F"/>
<letter_ref letter_id="letter_D"/>
<letter_ref letter_id="letter_E"/>
<letter_ref letter_id="letter_S"/>
<letter_ref letter_id="letter_W"/>
<letter_ref letter_id="letter_N"/>
<letter_ref letter_id="letter_L"/>
<letter_ref letter_id="letter_L"/>
<letter_ref letter_id="letter_H"/>
<letter_ref letter_id="letter_K"/>
<letter_ref letter_id="letter_K"/>
<letter_ref letter_id="letter_I"/>
<letter_ref letter_id="letter_F"/>
</site>
<right_flank>EKEGSYSPEF</right_flank>
</contributing_site>
<contributing_site sequence_id="sequence_12" position="292" strand="none" pvalue="6.85e-12" >
<left_flank>SGKPPHHMRL</left_flank>
<site>
<letter_ref letter_id="letter_M"/>
<letter_ref letter_id="letter_N"/>
<letter_ref letter_id="letter_F"/>
<letter_ref letter_id="letter_E"/>
<letter_ref letter_id="letter_E"/>
<letter_ref letter_id="letter_S"/>
<letter_ref letter_id="letter_W"/>
<letter_ref letter_id="letter_N"/>
<letter_ref letter_id="letter_L"/>
<letter_ref letter_id="letter_L"/>
<letter_ref letter_id="letter_Y"/>
<letter_ref letter_id="letter_K"/>
<letter_ref letter_id="letter_K"/>
<letter_ref letter_id="letter_I"/>
<letter_ref letter_id="letter_F"/>
</site>
<right_flank>EKEGSYSPEF</right_flank>
</contributing_site>
<contributing_site sequence_id="sequence_11" position="313" strand="none" pvalue="6.85e-12" >
<left_flank>CNRSPHDLKF</left_flank>
<site>
<letter_ref letter_id="letter_L"/>
<letter_ref letter_id="letter_T"/>
<letter_ref letter_id="letter_D"/>
<letter_ref letter_id="letter_E"/>
<letter_ref letter_id="letter_E"/>
<letter_ref letter_id="letter_S"/>
<letter_ref letter_id="letter_W"/>
<letter_ref letter_id="letter_I"/>
<letter_ref letter_id="letter_L"/>
<letter_ref letter_id="letter_L"/>
<letter_ref letter_id="letter_E"/>
<letter_ref letter_id="letter_K"/>
<letter_ref letter_id="letter_R"/>
<letter_ref letter_id="letter_A"/>
<letter_ref letter_id="letter_F"/>
</site>
<right_flank>HKAKCLPELE</right_flank>
</contributing_site>
<contributing_site sequence_id="sequence_3" position="292" strand="none" pvalue="6.85e-12" >
<left_flank>SGKPPHHMRL</left_flank>
<site>
<letter_ref letter_id="letter_M"/>
<letter_ref letter_id="letter_N"/>
<letter_ref letter_id="letter_F"/>
<letter_ref letter_id="letter_D"/>
<letter_ref letter_id="letter_E"/>
<letter_ref letter_id="letter_S"/>
<letter_ref letter_id="letter_W"/>
<letter_ref letter_id="letter_N"/>
<letter_ref letter_id="letter_L"/>
<letter_ref letter_id="letter_L"/>
<letter_ref letter_id="letter_H"/>
<letter_ref letter_id="letter_K"/>
<letter_ref letter_id="letter_K"/>
<letter_ref letter_id="letter_I"/>
<letter_ref letter_id="letter_F"/>
</site>
<right_flank>EKEGSYSPEF</right_flank>
</contributing_site>
<contributing_site sequence_id="sequence_15" position="336" strand="none" pvalue="7.80e-12" >
<left_flank>MGNEQISMDN</left_flank>
<site>
<letter_ref letter_id="letter_L"/>
<letter_ref letter_id="letter_S"/>
<letter_ref letter_id="letter_T"/>
<letter_ref letter_id="letter_E"/>
<letter_ref letter_id="letter_S"/>
<letter_ref letter_id="letter_S"/>
<letter_ref letter_id="letter_W"/>
<letter_ref letter_id="letter_S"/>
<letter_ref letter_id="letter_L"/>
<letter_ref letter_id="letter_F"/>
<letter_ref letter_id="letter_K"/>
<letter_ref letter_id="letter_T"/>
<letter_ref letter_id="letter_H"/>
<letter_ref letter_id="letter_A"/>
<letter_ref letter_id="letter_F"/>
</site>
<right_flank>ENMGPMGHPE</right_flank>
</contributing_site>
<contributing_site sequence_id="sequence_30" position="326" strand="none" pvalue="1.01e-11" >
<left_flank>AHDSVYQMKP</left_flank>
<site>
<letter_ref letter_id="letter_L"/>
<letter_ref letter_id="letter_S"/>
<letter_ref letter_id="letter_T"/>
<letter_ref letter_id="letter_D"/>
<letter_ref letter_id="letter_D"/>
<letter_ref letter_id="letter_S"/>
<letter_ref letter_id="letter_R"/>
<letter_ref letter_id="letter_R"/>
<letter_ref letter_id="letter_L"/>
<letter_ref letter_id="letter_F"/>
<letter_ref letter_id="letter_H"/>
<letter_ref letter_id="letter_K"/>
<letter_ref letter_id="letter_R"/>
<letter_ref letter_id="letter_I"/>
<letter_ref letter_id="letter_F"/>
</site>
<right_flank>PDDSGCPNEF</right_flank>
</contributing_site>
<contributing_site sequence_id="sequence_33" position="331" strand="none" pvalue="1.47e-11" >
<left_flank>DGDSVYQMEP</left_flank>
<site>
<letter_ref letter_id="letter_L"/>
<letter_ref letter_id="letter_S"/>
<letter_ref letter_id="letter_V"/>
<letter_ref letter_id="letter_D"/>
<letter_ref letter_id="letter_D"/>
<letter_ref letter_id="letter_S"/>
<letter_ref letter_id="letter_R"/>
<letter_ref letter_id="letter_M"/>
<letter_ref letter_id="letter_L"/>
<letter_ref letter_id="letter_F"/>
<letter_ref letter_id="letter_S"/>
<letter_ref letter_id="letter_K"/>
<letter_ref letter_id="letter_R"/>
<letter_ref letter_id="letter_I"/>
<letter_ref letter_id="letter_F"/>
</site>
<right_flank>PDENGCINEF</right_flank>
</contributing_site>
<contributing_site sequence_id="sequence_40" position="335" strand="none" pvalue="3.43e-11" >
<left_flank>IGSTKHEIEL</left_flank>
<site>
<letter_ref letter_id="letter_L"/>
<letter_ref letter_id="letter_K"/>
<letter_ref letter_id="letter_E"/>
<letter_ref letter_id="letter_D"/>
<letter_ref letter_id="letter_E"/>
<letter_ref letter_id="letter_A"/>
<letter_ref letter_id="letter_W"/>
<letter_ref letter_id="letter_V"/>
<letter_ref letter_id="letter_L"/>
<letter_ref letter_id="letter_F"/>
<letter_ref letter_id="letter_S"/>
<letter_ref letter_id="letter_N"/>
<letter_ref letter_id="letter_K"/>
<letter_ref letter_id="letter_A"/>
<letter_ref letter_id="letter_F"/>
</site>
<right_flank>PASLEQCRTQ</right_flank>
</contributing_site>
<contributing_site sequence_id="sequence_1" position="311" strand="none" pvalue="3.86e-11" >
<left_flank>VENFSLRMSF</left_flank>
<site>
<letter_ref letter_id="letter_M"/>
<letter_ref letter_id="letter_D"/>
<letter_ref letter_id="letter_Q"/>
<letter_ref letter_id="letter_D"/>
<letter_ref letter_id="letter_E"/>
<letter_ref letter_id="letter_S"/>
<letter_ref letter_id="letter_W"/>
<letter_ref letter_id="letter_S"/>
<letter_ref letter_id="letter_L"/>
<letter_ref letter_id="letter_F"/>
<letter_ref letter_id="letter_K"/>
<letter_ref letter_id="letter_S"/>
<letter_ref letter_id="letter_A"/>
<letter_ref letter_id="letter_A"/>
<letter_ref letter_id="letter_F"/>
</site>
<right_flank>SSEALPYEFE</right_flank>
</contributing_site>
<contributing_site sequence_id="sequence_47" position="412" strand="none" pvalue="6.91e-11" >
<left_flank>NQCKLYEVGS</left_flank>
<site>
<letter_ref letter_id="letter_M"/>
<letter_ref letter_id="letter_S"/>
<letter_ref letter_id="letter_E"/>
<letter_ref letter_id="letter_Q"/>
<letter_ref letter_id="letter_H"/>
<letter_ref letter_id="letter_S"/>
<letter_ref letter_id="letter_L"/>
<letter_ref letter_id="letter_E"/>
<letter_ref letter_id="letter_L"/>
<letter_ref letter_id="letter_F"/>
<letter_ref letter_id="letter_S"/>
<letter_ref letter_id="letter_K"/>
<letter_ref letter_id="letter_H"/>
<letter_ref letter_id="letter_A"/>
<letter_ref letter_id="letter_F"/>
</site>
<right_flank>KKNTPPSDYE</right_flank>
</contributing_site>
<contributing_site sequence_id="sequence_8" position="347" strand="none" pvalue="6.91e-11" >
<left_flank>KNDVIYEVSA</left_flank>
<site>
<letter_ref letter_id="letter_L"/>
<letter_ref letter_id="letter_P"/>
<letter_ref letter_id="letter_V"/>
<letter_ref letter_id="letter_H"/>
<letter_ref letter_id="letter_E"/>
<letter_ref letter_id="letter_S"/>
<letter_ref letter_id="letter_I"/>
<letter_ref letter_id="letter_Q"/>
<letter_ref letter_id="letter_L"/>
<letter_ref letter_id="letter_L"/>
<letter_ref letter_id="letter_N"/>
<letter_ref letter_id="letter_Q"/>
<letter_ref letter_id="letter_Y"/>
<letter_ref letter_id="letter_A"/>
<letter_ref letter_id="letter_F"/>
</site>
<right_flank>GKKVPDEHFK</right_flank>
</contributing_site>
<contributing_site sequence_id="sequence_48" position="342" strand="none" pvalue="8.67e-11" >
<left_flank>AMAKIYNVEC</left_flank>
<site>
<letter_ref letter_id="letter_L"/>
<letter_ref letter_id="letter_N"/>
<letter_ref letter_id="letter_D"/>
<letter_ref letter_id="letter_E"/>
<letter_ref letter_id="letter_E"/>
<letter_ref letter_id="letter_S"/>
<letter_ref letter_id="letter_T"/>
<letter_ref letter_id="letter_R"/>
<letter_ref letter_id="letter_L"/>
<letter_ref letter_id="letter_F"/>
<letter_ref letter_id="letter_S"/>
<letter_ref letter_id="letter_L"/>
<letter_ref letter_id="letter_H"/>
<letter_ref letter_id="letter_A"/>
<letter_ref letter_id="letter_F"/>
</site>
<right_flank>KQDRPQDNWM</right_flank>
</contributing_site>
<contributing_site sequence_id="sequence_42" position="320" strand="none" pvalue="8.67e-11" >
<left_flank>PTCLTFRASI</left_flank>
<site>
<letter_ref letter_id="letter_L"/>
<letter_ref letter_id="letter_N"/>
<letter_ref letter_id="letter_P"/>
<letter_ref letter_id="letter_E"/>
<letter_ref letter_id="letter_E"/>
<letter_ref letter_id="letter_S"/>
<letter_ref letter_id="letter_W"/>
<letter_ref letter_id="letter_K"/>
<letter_ref letter_id="letter_L"/>
<letter_ref letter_id="letter_C"/>
<letter_ref letter_id="letter_E"/>
<letter_ref letter_id="letter_R"/>
<letter_ref letter_id="letter_I"/>
<letter_ref letter_id="letter_V"/>
<letter_ref letter_id="letter_F"/>
</site>
<right_flank>PRRDETEVRL</right_flank>
</contributing_site>
<contributing_site sequence_id="sequence_28" position="321" strand="none" pvalue="8.67e-11" >
<left_flank>PTCLTFRASI</left_flank>
<site>
<letter_ref letter_id="letter_L"/>
<letter_ref letter_id="letter_N"/>
<letter_ref letter_id="letter_P"/>
<letter_ref letter_id="letter_E"/>
<letter_ref letter_id="letter_E"/>
<letter_ref letter_id="letter_S"/>
<letter_ref letter_id="letter_W"/>
<letter_ref letter_id="letter_K"/>
<letter_ref letter_id="letter_L"/>
<letter_ref letter_id="letter_C"/>
<letter_ref letter_id="letter_E"/>
<letter_ref letter_id="letter_R"/>
<letter_ref letter_id="letter_I"/>
<letter_ref letter_id="letter_V"/>
<letter_ref letter_id="letter_F"/>
</site>
<right_flank>PRRDETEVRL</right_flank>
</contributing_site>
<contributing_site sequence_id="sequence_26" position="354" strand="none" pvalue="9.71e-11" >
<left_flank>KNDAVYPVTT</left_flank>
<site>
<letter_ref letter_id="letter_L"/>
<letter_ref letter_id="letter_L"/>
<letter_ref letter_id="letter_E"/>
<letter_ref letter_id="letter_H"/>
<letter_ref letter_id="letter_D"/>
<letter_ref letter_id="letter_A"/>
<letter_ref letter_id="letter_V"/>
<letter_ref letter_id="letter_Q"/>
<letter_ref letter_id="letter_L"/>
<letter_ref letter_id="letter_F"/>
<letter_ref letter_id="letter_N"/>
<letter_ref letter_id="letter_Q"/>
<letter_ref letter_id="letter_Y"/>
<letter_ref letter_id="letter_A"/>
<letter_ref letter_id="letter_F"/>
</site>
<right_flank>KNEVPDKCFE</right_flank>
</contributing_site>
<contributing_site sequence_id="sequence_24" position="689" strand="none" pvalue="1.69e-10" >
<left_flank>YHTDPYSLPF</left_flank>
<site>
<letter_ref letter_id="letter_L"/>
<letter_ref letter_id="letter_T"/>
<letter_ref letter_id="letter_T"/>
<letter_ref letter_id="letter_E"/>
<letter_ref letter_id="letter_E"/>
<letter_ref letter_id="letter_S"/>
<letter_ref letter_id="letter_C"/>
<letter_ref letter_id="letter_Q"/>
<letter_ref letter_id="letter_L"/>
<letter_ref letter_id="letter_L"/>
<letter_ref letter_id="letter_Q"/>
<letter_ref letter_id="letter_K"/>
<letter_ref letter_id="letter_K"/>
<letter_ref letter_id="letter_V"/>
<letter_ref letter_id="letter_F"/>
</site>
<right_flank>QKEDCPLELQ</right_flank>
</contributing_site>
<contributing_site sequence_id="sequence_10" position="350" strand="none" pvalue="1.69e-10" >
<left_flank>GKNVVYELPT</left_flank>
<site>
<letter_ref letter_id="letter_L"/>
<letter_ref letter_id="letter_H"/>
<letter_ref letter_id="letter_D"/>
<letter_ref letter_id="letter_H"/>
<letter_ref letter_id="letter_D"/>
<letter_ref letter_id="letter_A"/>
<letter_ref letter_id="letter_I"/>
<letter_ref letter_id="letter_K"/>
<letter_ref letter_id="letter_L"/>
<letter_ref letter_id="letter_F"/>
<letter_ref letter_id="letter_E"/>
<letter_ref letter_id="letter_R"/>
<letter_ref letter_id="letter_Y"/>
<letter_ref letter_id="letter_A"/>
<letter_ref letter_id="letter_F"/>
</site>
<right_flank>KEQVSDKCFK</right_flank>
</contributing_site>
<contributing_site sequence_id="sequence_44" position="319" strand="none" pvalue="2.34e-10" >
<left_flank>QTVHTYHLNQ</left_flank>
<site>
<letter_ref letter_id="letter_L"/>
<letter_ref letter_id="letter_S"/>
<letter_ref letter_id="letter_N"/>
<letter_ref letter_id="letter_E"/>
<letter_ref letter_id="letter_D"/>
<letter_ref letter_id="letter_C"/>
<letter_ref letter_id="letter_W"/>
<letter_ref letter_id="letter_S"/>
<letter_ref letter_id="letter_V"/>
<letter_ref letter_id="letter_F"/>
<letter_ref letter_id="letter_A"/>
<letter_ref letter_id="letter_N"/>
<letter_ref letter_id="letter_H"/>
<letter_ref letter_id="letter_A"/>
<letter_ref letter_id="letter_C"/>
</site>
<right_flank>LSTESNENTA</right_flank>
</contributing_site>
<contributing_site sequence_id="sequence_43" position="319" strand="none" pvalue="2.34e-10" >
<left_flank>QTVQTYHLNQ</left_flank>
<site>
<letter_ref letter_id="letter_L"/>
<letter_ref letter_id="letter_S"/>
<letter_ref letter_id="letter_N"/>
<letter_ref letter_id="letter_E"/>
<letter_ref letter_id="letter_D"/>
<letter_ref letter_id="letter_C"/>
<letter_ref letter_id="letter_W"/>
<letter_ref letter_id="letter_S"/>
<letter_ref letter_id="letter_V"/>
<letter_ref letter_id="letter_F"/>
<letter_ref letter_id="letter_A"/>
<letter_ref letter_id="letter_N"/>
<letter_ref letter_id="letter_H"/>
<letter_ref letter_id="letter_A"/>
<letter_ref letter_id="letter_C"/>
</site>
<right_flank>LSLESNENTT</right_flank>
</contributing_site>
<contributing_site sequence_id="sequence_7" position="677" strand="none" pvalue="2.89e-10" >
<left_flank>LNTDPLDLRL</left_flank>
<site>
<letter_ref letter_id="letter_L"/>
<letter_ref letter_id="letter_R"/>
<letter_ref letter_id="letter_P"/>
<letter_ref letter_id="letter_D"/>
<letter_ref letter_id="letter_E"/>
<letter_ref letter_id="letter_S"/>
<letter_ref letter_id="letter_W"/>
<letter_ref letter_id="letter_E"/>
<letter_ref letter_id="letter_L"/>
<letter_ref letter_id="letter_L"/>
<letter_ref letter_id="letter_D"/>
<letter_ref letter_id="letter_K"/>
<letter_ref letter_id="letter_R"/>
<letter_ref letter_id="letter_T"/>
<letter_ref letter_id="letter_F"/>
</site>
<right_flank>GNESCPDELL</right_flank>
</contributing_site>
<contributing_site sequence_id="sequence_25" position="312" strand="none" pvalue="3.57e-10" >
<left_flank>GDFSIHVLQP</left_flank>
<site>
<letter_ref letter_id="letter_L"/>
<letter_ref letter_id="letter_D"/>
<letter_ref letter_id="letter_S"/>
<letter_ref letter_id="letter_E"/>
<letter_ref letter_id="letter_N"/>
<letter_ref letter_id="letter_S"/>
<letter_ref letter_id="letter_F"/>
<letter_ref letter_id="letter_E"/>
<letter_ref letter_id="letter_L"/>
<letter_ref letter_id="letter_F"/>
<letter_ref letter_id="letter_T"/>
<letter_ref letter_id="letter_K"/>
<letter_ref letter_id="letter_K"/>
<letter_ref letter_id="letter_I"/>
<letter_ref letter_id="letter_F"/>
</site>
<right_flank>TFDNNNNWDS</right_flank>
</contributing_site>
<contributing_site sequence_id="sequence_9" position="350" strand="none" pvalue="3.57e-10" >
<left_flank>MNNVVHQVTT</left_flank>
<site>
<letter_ref letter_id="letter_L"/>
<letter_ref letter_id="letter_L"/>
<letter_ref letter_id="letter_E"/>
<letter_ref letter_id="letter_P"/>
<letter_ref letter_id="letter_D"/>
<letter_ref letter_id="letter_A"/>
<letter_ref letter_id="letter_I"/>
<letter_ref letter_id="letter_Q"/>
<letter_ref letter_id="letter_L"/>
<letter_ref letter_id="letter_F"/>
<letter_ref letter_id="letter_N"/>
<letter_ref letter_id="letter_H"/>
<letter_ref letter_id="letter_Y"/>
<letter_ref letter_id="letter_A"/>
<letter_ref letter_id="letter_F"/>
</site>
<right_flank>KGLFSPDEHM</right_flank>
</contributing_site>
<contributing_site sequence_id="sequence_22" position="357" strand="none" pvalue="5.40e-10" >
<left_flank>GDFSIHVLQP</left_flank>
<site>
<letter_ref letter_id="letter_L"/>
<letter_ref letter_id="letter_D"/>
<letter_ref letter_id="letter_S"/>
<letter_ref letter_id="letter_E"/>
<letter_ref letter_id="letter_K"/>
<letter_ref letter_id="letter_S"/>
<letter_ref letter_id="letter_F"/>
<letter_ref letter_id="letter_E"/>
<letter_ref letter_id="letter_L"/>
<letter_ref letter_id="letter_F"/>
<letter_ref letter_id="letter_T"/>
<letter_ref letter_id="letter_K"/>
<letter_ref letter_id="letter_K"/>
<letter_ref letter_id="letter_I"/>
<letter_ref letter_id="letter_F"/>
</site>
<right_flank>NFVNDNWANA</right_flank>
</contributing_site>
<contributing_site sequence_id="sequence_14" position="322" strand="none" pvalue="6.62e-10" >
<left_flank>DIGFVHKLRF</left_flank>
<site>
<letter_ref letter_id="letter_L"/>
<letter_ref letter_id="letter_S"/>
<letter_ref letter_id="letter_Q"/>
<letter_ref letter_id="letter_E"/>
<letter_ref letter_id="letter_E"/>
<letter_ref letter_id="letter_S"/>
<letter_ref letter_id="letter_W"/>
<letter_ref letter_id="letter_D"/>
<letter_ref letter_id="letter_L"/>
<letter_ref letter_id="letter_F"/>
<letter_ref letter_id="letter_R"/>
<letter_ref letter_id="letter_K"/>
<letter_ref letter_id="letter_K"/>
<letter_ref letter_id="letter_L"/>
<letter_ref letter_id="letter_L"/>
</site>
<right_flank>DVRSMVPEME</right_flank>
</contributing_site>
<contributing_site sequence_id="sequence_46" position="312" strand="none" pvalue="8.09e-10" >
<left_flank>GVDDPMEVSC</left_flank>
<site>
<letter_ref letter_id="letter_L"/>
<letter_ref letter_id="letter_Q"/>
<letter_ref letter_id="letter_P"/>
<letter_ref letter_id="letter_E"/>
<letter_ref letter_id="letter_E"/>
<letter_ref letter_id="letter_S"/>
<letter_ref letter_id="letter_W"/>
<letter_ref letter_id="letter_D"/>
<letter_ref letter_id="letter_L"/>
<letter_ref letter_id="letter_F"/>
<letter_ref letter_id="letter_Q"/>
<letter_ref letter_id="letter_M"/>
<letter_ref letter_id="letter_K"/>
<letter_ref letter_id="letter_V"/>
<letter_ref letter_id="letter_G"/>
</site>
<right_flank>KNTLGSHPDI</right_flank>
</contributing_site>
<contributing_site sequence_id="sequence_21" position="322" strand="none" pvalue="1.33e-09" >
<left_flank>HRGFVHKLRF</left_flank>
<site>
<letter_ref letter_id="letter_L"/>
<letter_ref letter_id="letter_S"/>
<letter_ref letter_id="letter_Q"/>
<letter_ref letter_id="letter_E"/>
<letter_ref letter_id="letter_E"/>
<letter_ref letter_id="letter_S"/>
<letter_ref letter_id="letter_W"/>
<letter_ref letter_id="letter_D"/>
<letter_ref letter_id="letter_L"/>
<letter_ref letter_id="letter_F"/>
<letter_ref letter_id="letter_R"/>
<letter_ref letter_id="letter_R"/>
<letter_ref letter_id="letter_K"/>
<letter_ref letter_id="letter_L"/>
<letter_ref letter_id="letter_L"/>
</site>
<right_flank>DVRAMVPEME</right_flank>
</contributing_site>
<contributing_site sequence_id="sequence_39" position="354" strand="none" pvalue="1.77e-09" >
<left_flank>EQEHVIHLKN</left_flank>
<site>
<letter_ref letter_id="letter_M"/>
<letter_ref letter_id="letter_D"/>
<letter_ref letter_id="letter_D"/>
<letter_ref letter_id="letter_T"/>
<letter_ref letter_id="letter_E"/>
<letter_ref letter_id="letter_F"/>
<letter_ref letter_id="letter_L"/>
<letter_ref letter_id="letter_A"/>
<letter_ref letter_id="letter_L"/>
<letter_ref letter_id="letter_F"/>
<letter_ref letter_id="letter_K"/>
<letter_ref letter_id="letter_H"/>
<letter_ref letter_id="letter_H"/>
<letter_ref letter_id="letter_A"/>
<letter_ref letter_id="letter_F"/>
</site>
<right_flank>SGAEIKDQVL</right_flank>
</contributing_site>
<contributing_site sequence_id="sequence_0" position="124" strand="none" pvalue="1.95e-09" >
<left_flank>KDDAIYEVPA</left_flank>
<site>
<letter_ref letter_id="letter_L"/>
<letter_ref letter_id="letter_P"/>
<letter_ref letter_id="letter_D"/>
<letter_ref letter_id="letter_P"/>
<letter_ref letter_id="letter_E"/>
<letter_ref letter_id="letter_A"/>
<letter_ref letter_id="letter_M"/>
<letter_ref letter_id="letter_Q"/>
<letter_ref letter_id="letter_L"/>
<letter_ref letter_id="letter_C"/>
<letter_ref letter_id="letter_N"/>
<letter_ref letter_id="letter_Q"/>
<letter_ref letter_id="letter_H"/>
<letter_ref letter_id="letter_A"/>
<letter_ref letter_id="letter_L"/>
</site>
<right_flank>KKEISDECFK</right_flank>
</contributing_site>
<contributing_site sequence_id="sequence_37" position="325" strand="none" pvalue="3.42e-09" >
<left_flank>GFNHLDLLES</left_flank>
<site>
<letter_ref letter_id="letter_L"/>
<letter_ref letter_id="letter_S"/>
<letter_ref letter_id="letter_H"/>
<letter_ref letter_id="letter_D"/>
<letter_ref letter_id="letter_D"/>
<letter_ref letter_id="letter_A"/>
<letter_ref letter_id="letter_L"/>
<letter_ref letter_id="letter_S"/>
<letter_ref letter_id="letter_L"/>
<letter_ref letter_id="letter_L"/>
<letter_ref letter_id="letter_A"/>
<letter_ref letter_id="letter_R"/>
<letter_ref letter_id="letter_H"/>
<letter_ref letter_id="letter_A"/>
<letter_ref letter_id="letter_L"/>
</site>
<right_flank>DVDNFDSHET</right_flank>
</contributing_site>
<contributing_site sequence_id="sequence_13" position="701" strand="none" pvalue="3.42e-09" >
<left_flank>VHSDPLHLRM</left_flank>
<site>
<letter_ref letter_id="letter_F"/>
<letter_ref letter_id="letter_D"/>
<letter_ref letter_id="letter_E"/>
<letter_ref letter_id="letter_V"/>
<letter_ref letter_id="letter_E"/>
<letter_ref letter_id="letter_S"/>
<letter_ref letter_id="letter_W"/>
<letter_ref letter_id="letter_K"/>
<letter_ref letter_id="letter_L"/>
<letter_ref letter_id="letter_L"/>
<letter_ref letter_id="letter_E"/>
<letter_ref letter_id="letter_K"/>
<letter_ref letter_id="letter_K"/>
<letter_ref letter_id="letter_V"/>
<letter_ref letter_id="letter_F"/>
</site>
<right_flank>GEESCSPLLK</right_flank>
</contributing_site>
<contributing_site sequence_id="sequence_29" position="327" strand="none" pvalue="7.07e-09" >
<left_flank>NGDLVYNIQP</left_flank>
<site>
<letter_ref letter_id="letter_L"/>
<letter_ref letter_id="letter_S"/>
<letter_ref letter_id="letter_V"/>
<letter_ref letter_id="letter_A"/>
<letter_ref letter_id="letter_D"/>
<letter_ref letter_id="letter_S"/>
<letter_ref letter_id="letter_E"/>
<letter_ref letter_id="letter_E"/>
<letter_ref letter_id="letter_L"/>
<letter_ref letter_id="letter_F"/>
<letter_ref letter_id="letter_L"/>
<letter_ref letter_id="letter_N"/>
<letter_ref letter_id="letter_R"/>
<letter_ref letter_id="letter_V"/>
<letter_ref letter_id="letter_F"/>
</site>
<right_flank>GHEKGFPPEL</right_flank>
</contributing_site>
<contributing_site sequence_id="sequence_49" position="431" strand="none" pvalue="1.10e-08" >
<left_flank>GINHVYKVEY</left_flank>
<site>
<letter_ref letter_id="letter_P"/>
<letter_ref letter_id="letter_S"/>
<letter_ref letter_id="letter_N"/>
<letter_ref letter_id="letter_D"/>
<letter_ref letter_id="letter_E"/>
<letter_ref letter_id="letter_A"/>
<letter_ref letter_id="letter_F"/>
<letter_ref letter_id="letter_Q"/>
<letter_ref letter_id="letter_I"/>
<letter_ref letter_id="letter_F"/>
<letter_ref letter_id="letter_C"/>
<letter_ref letter_id="letter_M"/>
<letter_ref letter_id="letter_N"/>
<letter_ref letter_id="letter_A"/>
<letter_ref letter_id="letter_F"/>
</site>
<right_flank>GQKQPHEGFD</right_flank>
</contributing_site>
<contributing_site sequence_id="sequence_45" position="309" strand="none" pvalue="8.56e-08" >
<left_flank>GAEYKLRVEF</left_flank>
<site>
<letter_ref letter_id="letter_L"/>
<letter_ref letter_id="letter_E"/>
<letter_ref letter_id="letter_K"/>
<letter_ref letter_id="letter_K"/>
<letter_ref letter_id="letter_H"/>
<letter_ref letter_id="letter_A"/>
<letter_ref letter_id="letter_W"/>
<letter_ref letter_id="letter_E"/>
<letter_ref letter_id="letter_L"/>
<letter_ref letter_id="letter_F"/>
<letter_ref letter_id="letter_C"/>
<letter_ref letter_id="letter_S"/>
<letter_ref letter_id="letter_K"/>
<letter_ref letter_id="letter_V"/>
<letter_ref letter_id="letter_W"/>
</site>
<right_flank>RKDLLESSSI</right_flank>
</contributing_site>
<contributing_site sequence_id="sequence_36" position="577" strand="none" pvalue="1.70e-07" >
<left_flank>KNGNVHNLKV</left_flank>
<site>
<letter_ref letter_id="letter_L"/>
<letter_ref letter_id="letter_K"/>
<letter_ref letter_id="letter_H"/>
<letter_ref letter_id="letter_N"/>
<letter_ref letter_id="letter_D"/>
<letter_ref letter_id="letter_A"/>
<letter_ref letter_id="letter_L"/>
<letter_ref letter_id="letter_C"/>
<letter_ref letter_id="letter_L"/>
<letter_ref letter_id="letter_L"/>
<letter_ref letter_id="letter_S"/>
<letter_ref letter_id="letter_E"/>
<letter_ref letter_id="letter_K"/>
<letter_ref letter_id="letter_V"/>
<letter_ref letter_id="letter_F"/>
</site>
<right_flank>EEATYLDDQN</right_flank>
</contributing_site>
<contributing_site sequence_id="sequence_35" position="334" strand="none" pvalue="3.54e-07" >
<left_flank>IISDVYNMKP</left_flank>
<site>
<letter_ref letter_id="letter_L"/>
<letter_ref letter_id="letter_S"/>
<letter_ref letter_id="letter_H"/>
<letter_ref letter_id="letter_D"/>
<letter_ref letter_id="letter_N"/>
<letter_ref letter_id="letter_S"/>
<letter_ref letter_id="letter_K"/>
<letter_ref letter_id="letter_E"/>
<letter_ref letter_id="letter_L"/>
<letter_ref letter_id="letter_L"/>
<letter_ref letter_id="letter_Y"/>
<letter_ref letter_id="letter_T"/>
<letter_ref letter_id="letter_R"/>
<letter_ref letter_id="letter_T"/>
<letter_ref letter_id="letter_G"/>
</site>
<right_flank>SEGKSLDSSS</right_flank>
</contributing_site>
<contributing_site sequence_id="sequence_27" position="360" strand="none" pvalue="3.54e-07" >
<left_flank>VRYTAMPITE</left_flank>
<site>
<letter_ref letter_id="letter_V"/>
<letter_ref letter_id="letter_D"/>
<letter_ref letter_id="letter_D"/>
<letter_ref letter_id="letter_T"/>
<letter_ref letter_id="letter_A"/>
<letter_ref letter_id="letter_F"/>
<letter_ref letter_id="letter_F"/>
<letter_ref letter_id="letter_E"/>
<letter_ref letter_id="letter_L"/>
<letter_ref letter_id="letter_F"/>
<letter_ref letter_id="letter_M"/>
<letter_ref letter_id="letter_H"/>
<letter_ref letter_id="letter_Y"/>
<letter_ref letter_id="letter_A"/>
<letter_ref letter_id="letter_L"/>
</site>
<right_flank>EDGQDQSMFQ</right_flank>
</contributing_site>
<contributing_site sequence_id="sequence_52" position="301" strand="none" pvalue="5.82e-07" >
<left_flank>GINQIYEVQG</left_flank>
<site>
<letter_ref letter_id="letter_L"/>
<letter_ref letter_id="letter_N"/>
<letter_ref letter_id="letter_E"/>
<letter_ref letter_id="letter_K"/>
<letter_ref letter_id="letter_E"/>
<letter_ref letter_id="letter_A"/>
<letter_ref letter_id="letter_R"/>
<letter_ref letter_id="letter_Q"/>
<letter_ref letter_id="letter_L"/>
<letter_ref letter_id="letter_F"/>
<letter_ref letter_id="letter_L"/>
<letter_ref letter_id="letter_L"/>
<letter_ref letter_id="letter_S"/>
<letter_ref letter_id="letter_A"/>
<letter_ref letter_id="letter_S"/>
</site>
<right_flank>IKEDMGEQNL</right_flank>
</contributing_site>
<contributing_site sequence_id="sequence_34" position="581" strand="none" pvalue="2.88e-06" >
<left_flank>CPDQLRMLRV</left_flank>
<site>
<letter_ref letter_id="letter_L"/>
<letter_ref letter_id="letter_D"/>
<letter_ref letter_id="letter_L"/>
<letter_ref letter_id="letter_E"/>
<letter_ref letter_id="letter_D"/>
<letter_ref letter_id="letter_V"/>
<letter_ref letter_id="letter_T"/>
<letter_ref letter_id="letter_F"/>
<letter_ref letter_id="letter_L"/>
<letter_ref letter_id="letter_I"/>
<letter_ref letter_id="letter_T"/>
<letter_ref letter_id="letter_Q"/>
<letter_ref letter_id="letter_K"/>
<letter_ref letter_id="letter_D"/>
<letter_ref letter_id="letter_F"/>
</site>
<right_flank>DRIALLCHLK</right_flank>
</contributing_site>
</contributing_sites>
</motif>
<motif id="motif_11" name="11" width="19" sites="51" ic="39.3" re="33.9" llr="1200" e_value="1.7e-183" bayes_threshold="10.0057" elapsed_time="2588.361762">
<scores>
<alphabet_matrix>
<alphabet_array>
<value letter_id="letter_A">-6</value>
<value letter_id="letter_C">-393</value>
<value letter_id="letter_D">-626</value>
<value letter_id="letter_E">-573</value>
<value letter_id="letter_F">276</value>
<value letter_id="letter_G">-485</value>
<value letter_id="letter_H">-458</value>
<value letter_id="letter_I">-257</value>
<value letter_id="letter_K">-538</value>
<value letter_id="letter_L">142</value>
<value letter_id="letter_M">326</value>
<value letter_id="letter_N">-500</value>
<value letter_id="letter_P">-93</value>
<value letter_id="letter_Q">-445</value>
<value letter_id="letter_R">-498</value>
<value letter_id="letter_S">-189</value>
<value letter_id="letter_T">-306</value>
<value letter_id="letter_V">-102</value>
<value letter_id="letter_W">-418</value>
<value letter_id="letter_Y">-350</value>
</alphabet_array>
<alphabet_array>
<value letter_id="letter_A">-82</value>
<value letter_id="letter_C">-487</value>
<value letter_id="letter_D">-431</value>
<value letter_id="letter_E">-114</value>
<value letter_id="letter_F">-130</value>
<value letter_id="letter_G">-149</value>
<value letter_id="letter_H">-407</value>
<value letter_id="letter_I">-490</value>
<value letter_id="letter_K">-403</value>
<value letter_id="letter_L">-512</value>
<value letter_id="letter_M">-429</value>
<value letter_id="letter_N">48</value>
<value letter_id="letter_P">408</value>
<value letter_id="letter_Q">168</value>
<value letter_id="letter_R">-408</value>
<value letter_id="letter_S">-186</value>
<value letter_id="letter_T">-21</value>
<value letter_id="letter_V">-421</value>
<value letter_id="letter_W">-550</value>
<value letter_id="letter_Y">31</value>
</alphabet_array>
<alphabet_array>
<value letter_id="letter_A">52</value>
<value letter_id="letter_C">53</value>
<value letter_id="letter_D">-281</value>
<value letter_id="letter_E">-126</value>
<value letter_id="letter_F">78</value>
<value letter_id="letter_G">-329</value>
<value letter_id="letter_H">57</value>
<value letter_id="letter_I">-426</value>
<value letter_id="letter_K">51</value>
<value letter_id="letter_L">-125</value>
<value letter_id="letter_M">-307</value>
<value letter_id="letter_N">252</value>
<value letter_id="letter_P">-333</value>
<value letter_id="letter_Q">84</value>
<value letter_id="letter_R">54</value>
<value letter_id="letter_S">-34</value>
<value letter_id="letter_T">-64</value>
<value letter_id="letter_V">-63</value>
<value letter_id="letter_W">-437</value>
<value letter_id="letter_Y">108</value>
</alphabet_array>
<alphabet_array>
<value letter_id="letter_A">-492</value>
<value letter_id="letter_C">-556</value>
<value letter_id="letter_D">-772</value>
<value letter_id="letter_E">-711</value>
<value letter_id="letter_F">-91</value>
<value letter_id="letter_G">-696</value>
<value letter_id="letter_H">-610</value>
<value letter_id="letter_I">-56</value>
<value letter_id="letter_K">-687</value>
<value letter_id="letter_L">277</value>
<value letter_id="letter_M">-205</value>
<value letter_id="letter_N">-690</value>
<value letter_id="letter_P">-610</value>
<value letter_id="letter_Q">-538</value>
<value letter_id="letter_R">-615</value>
<value letter_id="letter_S">-682</value>
<value letter_id="letter_T">-502</value>
<value letter_id="letter_V">-357</value>
<value letter_id="letter_W">-504</value>
<value letter_id="letter_Y">-477</value>
</alphabet_array>
<alphabet_array>
<value letter_id="letter_A">-411</value>
<value letter_id="letter_C">-660</value>
<value letter_id="letter_D">-446</value>
<value letter_id="letter_E">288</value>
<value letter_id="letter_F">-701</value>
<value letter_id="letter_G">-532</value>
<value letter_id="letter_H">-402</value>
<value letter_id="letter_I">-171</value>
<value letter_id="letter_K">121</value>
<value letter_id="letter_L">-619</value>
<value letter_id="letter_M">-491</value>
<value letter_id="letter_N">-445</value>
<value letter_id="letter_P">-540</value>
<value letter_id="letter_Q">29</value>
<value letter_id="letter_R">118</value>
<value letter_id="letter_S">-513</value>
<value letter_id="letter_T">-428</value>
<value letter_id="letter_V">32</value>
<value letter_id="letter_W">-598</value>
<value letter_id="letter_Y">-526</value>
</alphabet_array>
<alphabet_array>
<value letter_id="letter_A">-187</value>
<value letter_id="letter_C">-465</value>
<value letter_id="letter_D">-47</value>
<value letter_id="letter_E">-126</value>
<value letter_id="letter_F">-109</value>
<value letter_id="letter_G">-39</value>
<value letter_id="letter_H">57</value>
<value letter_id="letter_I">-164</value>
<value letter_id="letter_K">25</value>
<value letter_id="letter_L">-256</value>
<value letter_id="letter_M">-306</value>
<value letter_id="letter_N">-241</value>
<value letter_id="letter_P">-334</value>
<value letter_id="letter_Q">-31</value>
<value letter_id="letter_R">106</value>
<value letter_id="letter_S">-80</value>
<value letter_id="letter_T">213</value>
<value letter_id="letter_V">191</value>
<value letter_id="letter_W">-436</value>
<value letter_id="letter_Y">179</value>
</alphabet_array>
<alphabet_array>
<value letter_id="letter_A">-371</value>
<value letter_id="letter_C">-446</value>
<value letter_id="letter_D">-614</value>
<value letter_id="letter_E">-552</value>
<value letter_id="letter_F">-25</value>
<value letter_id="letter_G">-555</value>
<value letter_id="letter_H">-473</value>
<value letter_id="letter_I">-63</value>
<value letter_id="letter_K">-527</value>
<value letter_id="letter_L">262</value>
<value letter_id="letter_M">-124</value>
<value letter_id="letter_N">-537</value>
<value letter_id="letter_P">-469</value>
<value letter_id="letter_Q">-400</value>
<value letter_id="letter_R">-462</value>
<value letter_id="letter_S">-525</value>
<value letter_id="letter_T">-378</value>
<value letter_id="letter_V">-21</value>
<value letter_id="letter_W">9</value>
<value letter_id="letter_Y">-384</value>
</alphabet_array>
<alphabet_array>
<value letter_id="letter_A">-187</value>
<value letter_id="letter_C">-466</value>
<value letter_id="letter_D">160</value>
<value letter_id="letter_E">-22</value>
<value letter_id="letter_F">-18</value>
<value letter_id="letter_G">13</value>
<value letter_id="letter_H">-27</value>
<value letter_id="letter_I">17</value>
<value letter_id="letter_K">-111</value>
<value letter_id="letter_L">-87</value>
<value letter_id="letter_M">-23</value>
<value letter_id="letter_N">127</value>
<value letter_id="letter_P">-334</value>
<value letter_id="letter_Q">-31</value>
<value letter_id="letter_R">-100</value>
<value letter_id="letter_S">-35</value>
<value letter_id="letter_T">121</value>
<value letter_id="letter_V">-10</value>
<value letter_id="letter_W">34</value>
<value letter_id="letter_Y">53</value>
</alphabet_array>
<alphabet_array>
<value letter_id="letter_A">-496</value>
<value letter_id="letter_C">-559</value>
<value letter_id="letter_D">-857</value>
<value letter_id="letter_E">-820</value>
<value letter_id="letter_F">-414</value>
<value letter_id="letter_G">-755</value>
<value letter_id="letter_H">-730</value>
<value letter_id="letter_I">229</value>
<value letter_id="letter_K">-800</value>
<value letter_id="letter_L">201</value>
<value letter_id="letter_M">81</value>
<value letter_id="letter_N">-766</value>
<value letter_id="letter_P">-713</value>
<value letter_id="letter_Q">-667</value>
<value letter_id="letter_R">-754</value>
<value letter_id="letter_S">-756</value>
<value letter_id="letter_T">-103</value>
<value letter_id="letter_V">48</value>
<value letter_id="letter_W">-598</value>
<value letter_id="letter_Y">-558</value>
</alphabet_array>
<alphabet_array>
<value letter_id="letter_A">-186</value>
<value letter_id="letter_C">-468</value>
<value letter_id="letter_D">-47</value>
<value letter_id="letter_E">61</value>
<value letter_id="letter_F">-110</value>
<value letter_id="letter_G">13</value>
<value letter_id="letter_H">149</value>
<value letter_id="letter_I">-165</value>
<value letter_id="letter_K">25</value>
<value letter_id="letter_L">-257</value>
<value letter_id="letter_M">-308</value>
<value letter_id="letter_N">-84</value>
<value letter_id="letter_P">-333</value>
<value letter_id="letter_Q">147</value>
<value letter_id="letter_R">144</value>
<value letter_id="letter_S">131</value>
<value letter_id="letter_T">-64</value>
<value letter_id="letter_V">-358</value>
<value letter_id="letter_W">34</value>
<value letter_id="letter_Y">53</value>
</alphabet_array>
<alphabet_array>
<value letter_id="letter_A">-61</value>
<value letter_id="letter_C">-471</value>
<value letter_id="letter_D">174</value>
<value letter_id="letter_E">12</value>
<value letter_id="letter_F">-428</value>
<value letter_id="letter_G">106</value>
<value letter_id="letter_H">-27</value>
<value letter_id="letter_I">-431</value>
<value letter_id="letter_K">25</value>
<value letter_id="letter_L">-457</value>
<value letter_id="letter_M">-311</value>
<value letter_id="letter_N">233</value>
<value letter_id="letter_P">-336</value>
<value letter_id="letter_Q">-31</value>
<value letter_id="letter_R">-29</value>
<value letter_id="letter_S">28</value>
<value letter_id="letter_T">-64</value>
<value letter_id="letter_V">-361</value>
<value letter_id="letter_W">-440</value>
<value letter_id="letter_Y">53</value>
</alphabet_array>
<alphabet_array>
<value letter_id="letter_A">-90</value>
<value letter_id="letter_C">511</value>
<value letter_id="letter_D">-637</value>
<value letter_id="letter_E">-662</value>
<value letter_id="letter_F">-620</value>
<value letter_id="letter_G">-422</value>
<value letter_id="letter_H">-604</value>
<value letter_id="letter_I">-602</value>
<value letter_id="letter_K">-689</value>
<value letter_id="letter_L">-301</value>
<value letter_id="letter_M">-532</value>
<value letter_id="letter_N">78</value>
<value letter_id="letter_P">-116</value>
<value letter_id="letter_Q">-572</value>
<value letter_id="letter_R">-616</value>
<value letter_id="letter_S">-198</value>
<value letter_id="letter_T">-382</value>
<value letter_id="letter_V">-513</value>
<value letter_id="letter_W">-662</value>
<value letter_id="letter_Y">-623</value>
</alphabet_array>
<alphabet_array>
<value letter_id="letter_A">6</value>
<value letter_id="letter_C">-468</value>
<value letter_id="letter_D">-47</value>
<value letter_id="letter_E">-64</value>
<value letter_id="letter_F">-110</value>
<value letter_id="letter_G">-121</value>
<value letter_id="letter_H">58</value>
<value letter_id="letter_I">-428</value>
<value letter_id="letter_K">74</value>
<value letter_id="letter_L">-176</value>
<value letter_id="letter_M">-308</value>
<value letter_id="letter_N">74</value>
<value letter_id="letter_P">173</value>
<value letter_id="letter_Q">84</value>
<value letter_id="letter_R">106</value>
<value letter_id="letter_S">88</value>
<value letter_id="letter_T">-64</value>
<value letter_id="letter_V">-358</value>
<value letter_id="letter_W">-437</value>
<value letter_id="letter_Y">147</value>
</alphabet_array>
<alphabet_array>
<value letter_id="letter_A">6</value>
<value letter_id="letter_C">-468</value>
<value letter_id="letter_D">38</value>
<value letter_id="letter_E">12</value>
<value letter_id="letter_F">-426</value>
<value letter_id="letter_G">51</value>
<value letter_id="letter_H">-251</value>
<value letter_id="letter_I">-428</value>
<value letter_id="letter_K">93</value>
<value letter_id="letter_L">-257</value>
<value letter_id="letter_M">66</value>
<value letter_id="letter_N">261</value>
<value letter_id="letter_P">-333</value>
<value letter_id="letter_Q">-31</value>
<value letter_id="letter_R">18</value>
<value letter_id="letter_S">-34</value>
<value letter_id="letter_T">-64</value>
<value letter_id="letter_V">-358</value>
<value letter_id="letter_W">34</value>
<value letter_id="letter_Y">53</value>
</alphabet_array>
<alphabet_array>
<value letter_id="letter_A">-374</value>
<value letter_id="letter_C">-449</value>
<value letter_id="letter_D">-618</value>
<value letter_id="letter_E">-556</value>
<value letter_id="letter_F">-276</value>
<value letter_id="letter_G">-559</value>
<value letter_id="letter_H">-477</value>
<value letter_id="letter_I">63</value>
<value letter_id="letter_K">-531</value>
<value letter_id="letter_L">262</value>
<value letter_id="letter_M">4</value>
<value letter_id="letter_N">-541</value>
<value letter_id="letter_P">-473</value>
<value letter_id="letter_Q">-404</value>
<value letter_id="letter_R">-466</value>
<value letter_id="letter_S">-230</value>
<value letter_id="letter_T">-381</value>
<value letter_id="letter_V">-267</value>
<value letter_id="letter_W">-425</value>
<value letter_id="letter_Y">-388</value>
</alphabet_array>
<alphabet_array>
<value letter_id="letter_A">-187</value>
<value letter_id="letter_C">-469</value>
<value letter_id="letter_D">38</value>
<value letter_id="letter_E">228</value>
<value letter_id="letter_F">-426</value>
<value letter_id="letter_G">-39</value>
<value letter_id="letter_H">-251</value>
<value letter_id="letter_I">-429</value>
<value letter_id="letter_K">152</value>
<value letter_id="letter_L">-454</value>
<value letter_id="letter_M">-24</value>
<value letter_id="letter_N">-84</value>
<value letter_id="letter_P">3</value>
<value letter_id="letter_Q">38</value>
<value letter_id="letter_R">-29</value>
<value letter_id="letter_S">-80</value>
<value letter_id="letter_T">-64</value>
<value letter_id="letter_V">-63</value>
<value letter_id="letter_W">-438</value>
<value letter_id="letter_Y">-322</value>
</alphabet_array>
<alphabet_array>
<value letter_id="letter_A">6</value>
<value letter_id="letter_C">-472</value>
<value letter_id="letter_D">-47</value>
<value letter_id="letter_E">274</value>
<value letter_id="letter_F">-429</value>
<value letter_id="letter_G">-121</value>
<value letter_id="letter_H">-254</value>
<value letter_id="letter_I">-431</value>
<value letter_id="letter_K">-51</value>
<value letter_id="letter_L">-257</value>
<value letter_id="letter_M">-312</value>
<value letter_id="letter_N">-11</value>
<value letter_id="letter_P">-336</value>
<value letter_id="letter_Q">-168</value>
<value letter_id="letter_R">-248</value>
<value letter_id="letter_S">104</value>
<value letter_id="letter_T">-64</value>
<value letter_id="letter_V">-146</value>
<value letter_id="letter_W">-441</value>
<value letter_id="letter_Y">-37</value>
</alphabet_array>
<alphabet_array>
<value letter_id="letter_A">-253</value>
<value letter_id="letter_C">-359</value>
<value letter_id="letter_D">-587</value>
<value letter_id="letter_E">-533</value>
<value letter_id="letter_F">89</value>
<value letter_id="letter_G">-136</value>
<value letter_id="letter_H">-43</value>
<value letter_id="letter_I">214</value>
<value letter_id="letter_K">-498</value>
<value letter_id="letter_L">161</value>
<value letter_id="letter_M">2</value>
<value letter_id="letter_N">-461</value>
<value letter_id="letter_P">-460</value>
<value letter_id="letter_Q">-409</value>
<value letter_id="letter_R">-459</value>
<value letter_id="letter_S">-418</value>
<value letter_id="letter_T">-270</value>
<value letter_id="letter_V">100</value>
<value letter_id="letter_W">-388</value>
<value letter_id="letter_Y">-30</value>
</alphabet_array>
<alphabet_array>
<value letter_id="letter_A">-83</value>
<value letter_id="letter_C">-486</value>
<value letter_id="letter_D">-448</value>
<value letter_id="letter_E">-445</value>
<value letter_id="letter_F">-498</value>
<value letter_id="letter_G">-417</value>
<value letter_id="letter_H">158</value>
<value letter_id="letter_I">-187</value>
<value letter_id="letter_K">-421</value>
<value letter_id="letter_L">-513</value>
<value letter_id="letter_M">-436</value>
<value letter_id="letter_N">-444</value>
<value letter_id="letter_P">438</value>
<value letter_id="letter_Q">-351</value>
<value letter_id="letter_R">-156</value>
<value letter_id="letter_S">-189</value>
<value letter_id="letter_T">-23</value>
<value letter_id="letter_V">-423</value>
<value letter_id="letter_W">-556</value>
<value letter_id="letter_Y">-67</value>
</alphabet_array>
</alphabet_matrix>
</scores>
<probabilities>
<alphabet_matrix>
<alphabet_array>
<value letter_id="letter_A">0.039216</value>
<value letter_id="letter_C">0.000000</value>
<value letter_id="letter_D">0.000000</value>
<value letter_id="letter_E">0.000000</value>
<value letter_id="letter_F">0.294118</value>
<value letter_id="letter_G">0.000000</value>
<value letter_id="letter_H">0.000000</value>
<value letter_id="letter_I">0.000000</value>
<value letter_id="letter_K">0.000000</value>
<value letter_id="letter_L">0.372549</value>
<value letter_id="letter_M">0.235294</value>
<value letter_id="letter_N">0.000000</value>
<value letter_id="letter_P">0.019608</value>
<value letter_id="letter_Q">0.000000</value>
<value letter_id="letter_R">0.000000</value>
<value letter_id="letter_S">0.019608</value>
<value letter_id="letter_T">0.000000</value>
<value letter_id="letter_V">0.019608</value>
<value letter_id="letter_W">0.000000</value>
<value letter_id="letter_Y">0.000000</value>
</alphabet_array>
<alphabet_array>
<value letter_id="letter_A">0.019608</value>
<value letter_id="letter_C">0.000000</value>
<value letter_id="letter_D">0.000000</value>
<value letter_id="letter_E">0.039216</value>
<value letter_id="letter_F">0.019608</value>
<value letter_id="letter_G">0.019608</value>
<value letter_id="letter_H">0.000000</value>
<value letter_id="letter_I">0.000000</value>
<value letter_id="letter_K">0.000000</value>
<value letter_id="letter_L">0.000000</value>
<value letter_id="letter_M">0.000000</value>
<value letter_id="letter_N">0.078431</value>
<value letter_id="letter_P">0.588235</value>
<value letter_id="letter_Q">0.137255</value>
<value letter_id="letter_R">0.000000</value>
<value letter_id="letter_S">0.019608</value>
<value letter_id="letter_T">0.039216</value>
<value letter_id="letter_V">0.000000</value>
<value letter_id="letter_W">0.000000</value>
<value letter_id="letter_Y">0.039216</value>
</alphabet_array>
<alphabet_array>
<value letter_id="letter_A">0.058824</value>
<value letter_id="letter_C">0.039216</value>
<value letter_id="letter_D">0.000000</value>
<value letter_id="letter_E">0.019608</value>
<value letter_id="letter_F">0.078431</value>
<value letter_id="letter_G">0.000000</value>
<value letter_id="letter_H">0.039216</value>
<value letter_id="letter_I">0.000000</value>
<value letter_id="letter_K">0.098039</value>
<value letter_id="letter_L">0.058824</value>
<value letter_id="letter_M">0.000000</value>
<value letter_id="letter_N">0.294118</value>
<value letter_id="letter_P">0.000000</value>
<value letter_id="letter_Q">0.058824</value>
<value letter_id="letter_R">0.078431</value>
<value letter_id="letter_S">0.058824</value>
<value letter_id="letter_T">0.019608</value>
<value letter_id="letter_V">0.039216</value>
<value letter_id="letter_W">0.000000</value>
<value letter_id="letter_Y">0.058824</value>
</alphabet_array>
<alphabet_array>
<value letter_id="letter_A">0.000000</value>
<value letter_id="letter_C">0.000000</value>
<value letter_id="letter_D">0.000000</value>
<value letter_id="letter_E">0.000000</value>
<value letter_id="letter_F">0.019608</value>
<value letter_id="letter_G">0.000000</value>
<value letter_id="letter_H">0.000000</value>
<value letter_id="letter_I">0.039216</value>
<value letter_id="letter_K">0.000000</value>
<value letter_id="letter_L">0.941176</value>
<value letter_id="letter_M">0.000000</value>
<value letter_id="letter_N">0.000000</value>
<value letter_id="letter_P">0.000000</value>
<value letter_id="letter_Q">0.000000</value>
<value letter_id="letter_R">0.000000</value>
<value letter_id="letter_S">0.000000</value>
<value letter_id="letter_T">0.000000</value>
<value letter_id="letter_V">0.000000</value>
<value letter_id="letter_W">0.000000</value>
<value letter_id="letter_Y">0.000000</value>
</alphabet_array>
<alphabet_array>
<value letter_id="letter_A">0.000000</value>
<value letter_id="letter_C">0.000000</value>
<value letter_id="letter_D">0.000000</value>
<value letter_id="letter_E">0.588235</value>
<value letter_id="letter_F">0.000000</value>
<value letter_id="letter_G">0.000000</value>
<value letter_id="letter_H">0.000000</value>
<value letter_id="letter_I">0.019608</value>
<value letter_id="letter_K">0.156863</value>
<value letter_id="letter_L">0.000000</value>
<value letter_id="letter_M">0.000000</value>
<value letter_id="letter_N">0.000000</value>
<value letter_id="letter_P">0.000000</value>
<value letter_id="letter_Q">0.039216</value>
<value letter_id="letter_R">0.117647</value>
<value letter_id="letter_S">0.000000</value>
<value letter_id="letter_T">0.000000</value>
<value letter_id="letter_V">0.078431</value>
<value letter_id="letter_W">0.000000</value>
<value letter_id="letter_Y">0.000000</value>
</alphabet_array>
<alphabet_array>
<value letter_id="letter_A">0.000000</value>
<value letter_id="letter_C">0.000000</value>
<value letter_id="letter_D">0.039216</value>
<value letter_id="letter_E">0.019608</value>
<value letter_id="letter_F">0.019608</value>
<value letter_id="letter_G">0.039216</value>
<value letter_id="letter_H">0.039216</value>
<value letter_id="letter_I">0.019608</value>
<value letter_id="letter_K">0.078431</value>
<value letter_id="letter_L">0.019608</value>
<value letter_id="letter_M">0.000000</value>
<value letter_id="letter_N">0.000000</value>
<value letter_id="letter_P">0.000000</value>
<value letter_id="letter_Q">0.019608</value>
<value letter_id="letter_R">0.117647</value>
<value letter_id="letter_S">0.039216</value>
<value letter_id="letter_T">0.196078</value>
<value letter_id="letter_V">0.254902</value>
<value letter_id="letter_W">0.000000</value>
<value letter_id="letter_Y">0.098039</value>
</alphabet_array>
<alphabet_array>
<value letter_id="letter_A">0.000000</value>
<value letter_id="letter_C">0.000000</value>
<value letter_id="letter_D">0.000000</value>
<value letter_id="letter_E">0.000000</value>
<value letter_id="letter_F">0.039216</value>
<value letter_id="letter_G">0.000000</value>
<value letter_id="letter_H">0.000000</value>
<value letter_id="letter_I">0.039216</value>
<value letter_id="letter_K">0.000000</value>
<value letter_id="letter_L">0.843137</value>
<value letter_id="letter_M">0.000000</value>
<value letter_id="letter_N">0.000000</value>
<value letter_id="letter_P">0.000000</value>
<value letter_id="letter_Q">0.000000</value>
<value letter_id="letter_R">0.000000</value>
<value letter_id="letter_S">0.000000</value>
<value letter_id="letter_T">0.000000</value>
<value letter_id="letter_V">0.058824</value>
<value letter_id="letter_W">0.019608</value>
<value letter_id="letter_Y">0.000000</value>
</alphabet_array>
<alphabet_array>
<value letter_id="letter_A">0.000000</value>
<value letter_id="letter_C">0.000000</value>
<value letter_id="letter_D">0.196078</value>
<value letter_id="letter_E">0.058824</value>
<value letter_id="letter_F">0.039216</value>
<value letter_id="letter_G">0.058824</value>
<value letter_id="letter_H">0.019608</value>
<value letter_id="letter_I">0.078431</value>
<value letter_id="letter_K">0.019608</value>
<value letter_id="letter_L">0.078431</value>
<value letter_id="letter_M">0.019608</value>
<value letter_id="letter_N">0.117647</value>
<value letter_id="letter_P">0.000000</value>
<value letter_id="letter_Q">0.019608</value>
<value letter_id="letter_R">0.019608</value>
<value letter_id="letter_S">0.058824</value>
<value letter_id="letter_T">0.098039</value>
<value letter_id="letter_V">0.058824</value>
<value letter_id="letter_W">0.019608</value>
<value letter_id="letter_Y">0.039216</value>
</alphabet_array>
<alphabet_array>
<value letter_id="letter_A">0.000000</value>
<value letter_id="letter_C">0.000000</value>
<value letter_id="letter_D">0.000000</value>
<value letter_id="letter_E">0.000000</value>
<value letter_id="letter_F">0.000000</value>
<value letter_id="letter_G">0.000000</value>
<value letter_id="letter_H">0.000000</value>
<value letter_id="letter_I">0.313725</value>
<value letter_id="letter_K">0.000000</value>
<value letter_id="letter_L">0.549020</value>
<value letter_id="letter_M">0.039216</value>
<value letter_id="letter_N">0.000000</value>
<value letter_id="letter_P">0.000000</value>
<value letter_id="letter_Q">0.000000</value>
<value letter_id="letter_R">0.000000</value>
<value letter_id="letter_S">0.000000</value>
<value letter_id="letter_T">0.019608</value>
<value letter_id="letter_V">0.078431</value>
<value letter_id="letter_W">0.000000</value>
<value letter_id="letter_Y">0.000000</value>
</alphabet_array>
<alphabet_array>
<value letter_id="letter_A">0.000000</value>
<value letter_id="letter_C">0.000000</value>
<value letter_id="letter_D">0.039216</value>
<value letter_id="letter_E">0.117647</value>
<value letter_id="letter_F">0.019608</value>
<value letter_id="letter_G">0.058824</value>
<value letter_id="letter_H">0.078431</value>
<value letter_id="letter_I">0.019608</value>
<value letter_id="letter_K">0.078431</value>
<value letter_id="letter_L">0.019608</value>
<value letter_id="letter_M">0.000000</value>
<value letter_id="letter_N">0.019608</value>
<value letter_id="letter_P">0.000000</value>
<value letter_id="letter_Q">0.098039</value>
<value letter_id="letter_R">0.156863</value>
<value letter_id="letter_S">0.215686</value>
<value letter_id="letter_T">0.019608</value>
<value letter_id="letter_V">0.000000</value>
<value letter_id="letter_W">0.019608</value>
<value letter_id="letter_Y">0.039216</value>
</alphabet_array>
<alphabet_array>
<value letter_id="letter_A">0.019608</value>
<value letter_id="letter_C">0.000000</value>
<value letter_id="letter_D">0.215686</value>
<value letter_id="letter_E">0.078431</value>
<value letter_id="letter_F">0.000000</value>
<value letter_id="letter_G">0.117647</value>
<value letter_id="letter_H">0.019608</value>
<value letter_id="letter_I">0.000000</value>
<value letter_id="letter_K">0.078431</value>
<value letter_id="letter_L">0.000000</value>
<value letter_id="letter_M">0.000000</value>
<value letter_id="letter_N">0.254902</value>
<value letter_id="letter_P">0.000000</value>
<value letter_id="letter_Q">0.019608</value>
<value letter_id="letter_R">0.039216</value>
<value letter_id="letter_S">0.098039</value>
<value letter_id="letter_T">0.019608</value>
<value letter_id="letter_V">0.000000</value>
<value letter_id="letter_W">0.000000</value>
<value letter_id="letter_Y">0.039216</value>
</alphabet_array>
<alphabet_array>
<value letter_id="letter_A">0.019608</value>
<value letter_id="letter_C">0.823529</value>
<value letter_id="letter_D">0.000000</value>
<value letter_id="letter_E">0.000000</value>
<value letter_id="letter_F">0.000000</value>
<value letter_id="letter_G">0.000000</value>
<value letter_id="letter_H">0.000000</value>
<value letter_id="letter_I">0.000000</value>
<value letter_id="letter_K">0.000000</value>
<value letter_id="letter_L">0.019608</value>
<value letter_id="letter_M">0.000000</value>
<value letter_id="letter_N">0.098039</value>
<value letter_id="letter_P">0.019608</value>
<value letter_id="letter_Q">0.000000</value>
<value letter_id="letter_R">0.000000</value>
<value letter_id="letter_S">0.019608</value>
<value letter_id="letter_T">0.000000</value>
<value letter_id="letter_V">0.000000</value>
<value letter_id="letter_W">0.000000</value>
<value letter_id="letter_Y">0.000000</value>
</alphabet_array>
<alphabet_array>
<value letter_id="letter_A">0.039216</value>
<value letter_id="letter_C">0.000000</value>
<value letter_id="letter_D">0.039216</value>
<value letter_id="letter_E">0.039216</value>
<value letter_id="letter_F">0.019608</value>
<value letter_id="letter_G">0.019608</value>
<value letter_id="letter_H">0.039216</value>
<value letter_id="letter_I">0.000000</value>
<value letter_id="letter_K">0.117647</value>
<value letter_id="letter_L">0.039216</value>
<value letter_id="letter_M">0.000000</value>
<value letter_id="letter_N">0.078431</value>
<value letter_id="letter_P">0.137255</value>
<value letter_id="letter_Q">0.058824</value>
<value letter_id="letter_R">0.117647</value>
<value letter_id="letter_S">0.156863</value>
<value letter_id="letter_T">0.019608</value>
<value letter_id="letter_V">0.000000</value>
<value letter_id="letter_W">0.000000</value>
<value letter_id="letter_Y">0.078431</value>
</alphabet_array>
<alphabet_array>
<value letter_id="letter_A">0.039216</value>
<value letter_id="letter_C">0.000000</value>
<value letter_id="letter_D">0.078431</value>
<value letter_id="letter_E">0.078431</value>
<value letter_id="letter_F">0.000000</value>
<value letter_id="letter_G">0.078431</value>
<value letter_id="letter_H">0.000000</value>
<value letter_id="letter_I">0.000000</value>
<value letter_id="letter_K">0.137255</value>
<value letter_id="letter_L">0.019608</value>
<value letter_id="letter_M">0.039216</value>
<value letter_id="letter_N">0.313725</value>
<value letter_id="letter_P">0.000000</value>
<value letter_id="letter_Q">0.019608</value>
<value letter_id="letter_R">0.058824</value>
<value letter_id="letter_S">0.058824</value>
<value letter_id="letter_T">0.019608</value>
<value letter_id="letter_V">0.000000</value>
<value letter_id="letter_W">0.019608</value>
<value letter_id="letter_Y">0.039216</value>
</alphabet_array>
<alphabet_array>
<value letter_id="letter_A">0.000000</value>
<value letter_id="letter_C">0.000000</value>
<value letter_id="letter_D">0.000000</value>
<value letter_id="letter_E">0.000000</value>
<value letter_id="letter_F">0.000000</value>
<value letter_id="letter_G">0.000000</value>
<value letter_id="letter_H">0.000000</value>
<value letter_id="letter_I">0.117647</value>
<value letter_id="letter_K">0.000000</value>
<value letter_id="letter_L">0.843137</value>
<value letter_id="letter_M">0.019608</value>
<value letter_id="letter_N">0.000000</value>
<value letter_id="letter_P">0.000000</value>
<value letter_id="letter_Q">0.000000</value>
<value letter_id="letter_R">0.000000</value>
<value letter_id="letter_S">0.019608</value>
<value letter_id="letter_T">0.000000</value>
<value letter_id="letter_V">0.000000</value>
<value letter_id="letter_W">0.000000</value>
<value letter_id="letter_Y">0.000000</value>
</alphabet_array>
<alphabet_array>
<value letter_id="letter_A">0.000000</value>
<value letter_id="letter_C">0.000000</value>
<value letter_id="letter_D">0.078431</value>
<value letter_id="letter_E">0.411765</value>
<value letter_id="letter_F">0.000000</value>
<value letter_id="letter_G">0.039216</value>
<value letter_id="letter_H">0.000000</value>
<value letter_id="letter_I">0.000000</value>
<value letter_id="letter_K">0.215686</value>
<value letter_id="letter_L">0.000000</value>
<value letter_id="letter_M">0.019608</value>
<value letter_id="letter_N">0.019608</value>
<value letter_id="letter_P">0.039216</value>
<value letter_id="letter_Q">0.039216</value>
<value letter_id="letter_R">0.039216</value>
<value letter_id="letter_S">0.039216</value>
<value letter_id="letter_T">0.019608</value>
<value letter_id="letter_V">0.039216</value>
<value letter_id="letter_W">0.000000</value>
<value letter_id="letter_Y">0.000000</value>
</alphabet_array>
<alphabet_array>
<value letter_id="letter_A">0.039216</value>
<value letter_id="letter_C">0.000000</value>
<value letter_id="letter_D">0.039216</value>
<value letter_id="letter_E">0.568627</value>
<value letter_id="letter_F">0.000000</value>
<value letter_id="letter_G">0.019608</value>
<value letter_id="letter_H">0.000000</value>
<value letter_id="letter_I">0.000000</value>
<value letter_id="letter_K">0.039216</value>
<value letter_id="letter_L">0.019608</value>
<value letter_id="letter_M">0.000000</value>
<value letter_id="letter_N">0.039216</value>
<value letter_id="letter_P">0.000000</value>
<value letter_id="letter_Q">0.000000</value>
<value letter_id="letter_R">0.000000</value>
<value letter_id="letter_S">0.176471</value>
<value letter_id="letter_T">0.019608</value>
<value letter_id="letter_V">0.019608</value>
<value letter_id="letter_W">0.000000</value>
<value letter_id="letter_Y">0.019608</value>
</alphabet_array>
<alphabet_array>
<value letter_id="letter_A">0.000000</value>
<value letter_id="letter_C">0.000000</value>
<value letter_id="letter_D">0.000000</value>
<value letter_id="letter_E">0.000000</value>
<value letter_id="letter_F">0.078431</value>
<value letter_id="letter_G">0.019608</value>
<value letter_id="letter_H">0.019608</value>
<value letter_id="letter_I">0.294118</value>
<value letter_id="letter_K">0.000000</value>
<value letter_id="letter_L">0.431373</value>
<value letter_id="letter_M">0.019608</value>
<value letter_id="letter_N">0.000000</value>
<value letter_id="letter_P">0.000000</value>
<value letter_id="letter_Q">0.000000</value>
<value letter_id="letter_R">0.000000</value>
<value letter_id="letter_S">0.000000</value>
<value letter_id="letter_T">0.000000</value>
<value letter_id="letter_V">0.117647</value>
<value letter_id="letter_W">0.000000</value>
<value letter_id="letter_Y">0.019608</value>
</alphabet_array>
<alphabet_array>
<value letter_id="letter_A">0.019608</value>
<value letter_id="letter_C">0.000000</value>
<value letter_id="letter_D">0.000000</value>
<value letter_id="letter_E">0.000000</value>
<value letter_id="letter_F">0.000000</value>
<value letter_id="letter_G">0.000000</value>
<value letter_id="letter_H">0.098039</value>
<value letter_id="letter_I">0.019608</value>
<value letter_id="letter_K">0.000000</value>
<value letter_id="letter_L">0.000000</value>
<value letter_id="letter_M">0.000000</value>
<value letter_id="letter_N">0.000000</value>
<value letter_id="letter_P">0.764706</value>
<value letter_id="letter_Q">0.000000</value>
<value letter_id="letter_R">0.019608</value>
<value letter_id="letter_S">0.019608</value>
<value letter_id="letter_T">0.039216</value>
<value letter_id="letter_V">0.000000</value>
<value letter_id="letter_W">0.000000</value>
<value letter_id="letter_Y">0.019608</value>
</alphabet_array>
</alphabet_matrix>
</probabilities>
<regular_expression>
[LFM]PNLEVLx[LI]S[ND]CxNL[EK]E[LI]P
</regular_expression>
<contributing_sites>
<contributing_site sequence_id="sequence_20" position="1196" strand="none" pvalue="2.10e-15" >
<left_flank>LSKWEVGEES</left_flank>
<site>
<letter_ref letter_id="letter_F"/>
<letter_ref letter_id="letter_P"/>
<letter_ref letter_id="letter_T"/>
<letter_ref letter_id="letter_L"/>
<letter_ref letter_id="letter_E"/>
<letter_ref letter_id="letter_K"/>
<letter_ref letter_id="letter_L"/>
<letter_ref letter_id="letter_E"/>
<letter_ref letter_id="letter_L"/>
<letter_ref letter_id="letter_S"/>
<letter_ref letter_id="letter_D"/>
<letter_ref letter_id="letter_C"/>
<letter_ref letter_id="letter_H"/>
<letter_ref letter_id="letter_N"/>
<letter_ref letter_id="letter_L"/>
<letter_ref letter_id="letter_E"/>
<letter_ref letter_id="letter_E"/>
<letter_ref letter_id="letter_I"/>
<letter_ref letter_id="letter_P"/>
</site>
<right_flank>SSFGDIYSLK</right_flank>
</contributing_site>
<contributing_site sequence_id="sequence_28" position="842" strand="none" pvalue="3.95e-15" >
<left_flank>LEEWIVEEGS</left_flank>
<site>
<letter_ref letter_id="letter_M"/>
<letter_ref letter_id="letter_P"/>
<letter_ref letter_id="letter_C"/>
<letter_ref letter_id="letter_L"/>
<letter_ref letter_id="letter_R"/>
<letter_ref letter_id="letter_T"/>
<letter_ref letter_id="letter_L"/>
<letter_ref letter_id="letter_T"/>
<letter_ref letter_id="letter_I"/>
<letter_ref letter_id="letter_H"/>
<letter_ref letter_id="letter_D"/>
<letter_ref letter_id="letter_C"/>
<letter_ref letter_id="letter_E"/>
<letter_ref letter_id="letter_K"/>
<letter_ref letter_id="letter_L"/>
<letter_ref letter_id="letter_K"/>
<letter_ref letter_id="letter_E"/>
<letter_ref letter_id="letter_L"/>
<letter_ref letter_id="letter_P"/>
</site>
<right_flank>DGLKYITSLK</right_flank>
</contributing_site>
<contributing_site sequence_id="sequence_2" position="676" strand="none" pvalue="3.95e-15" >
<left_flank>SLVQTPDFTG</left_flank>
<site>
<letter_ref letter_id="letter_M"/>
<letter_ref letter_id="letter_P"/>
<letter_ref letter_id="letter_N"/>
<letter_ref letter_id="letter_L"/>
<letter_ref letter_id="letter_E"/>
<letter_ref letter_id="letter_Y"/>
<letter_ref letter_id="letter_L"/>
<letter_ref letter_id="letter_N"/>
<letter_ref letter_id="letter_L"/>
<letter_ref letter_id="letter_E"/>
<letter_ref letter_id="letter_Y"/>
<letter_ref letter_id="letter_C"/>
<letter_ref letter_id="letter_S"/>
<letter_ref letter_id="letter_K"/>
<letter_ref letter_id="letter_L"/>
<letter_ref letter_id="letter_E"/>
<letter_ref letter_id="letter_E"/>
<letter_ref letter_id="letter_V"/>
<letter_ref letter_id="letter_H"/>
</site>
<right_flank>YSLAYCEKLI</right_flank>
</contributing_site>
<contributing_site sequence_id="sequence_1" position="828" strand="none" pvalue="4.61e-15" >
<left_flank>LKFWKATNDN</left_flank>
<site>
<letter_ref letter_id="letter_F"/>
<letter_ref letter_id="letter_P"/>
<letter_ref letter_id="letter_V"/>
<letter_ref letter_id="letter_L"/>
<letter_ref letter_id="letter_E"/>
<letter_ref letter_id="letter_R"/>
<letter_ref letter_id="letter_L"/>
<letter_ref letter_id="letter_M"/>
<letter_ref letter_id="letter_I"/>
<letter_ref letter_id="letter_R"/>
<letter_ref letter_id="letter_S"/>
<letter_ref letter_id="letter_C"/>
<letter_ref letter_id="letter_K"/>
<letter_ref letter_id="letter_N"/>
<letter_ref letter_id="letter_L"/>
<letter_ref letter_id="letter_K"/>
<letter_ref letter_id="letter_E"/>
<letter_ref letter_id="letter_I"/>
<letter_ref letter_id="letter_P"/>
</site>
<right_flank>IEFADIHTLQ</right_flank>
</contributing_site>
<contributing_site sequence_id="sequence_26" position="649" strand="none" pvalue="6.26e-15" >
<left_flank>NLMRTPDFTD</left_flank>
<site>
<letter_ref letter_id="letter_M"/>
<letter_ref letter_id="letter_P"/>
<letter_ref letter_id="letter_N"/>
<letter_ref letter_id="letter_L"/>
<letter_ref letter_id="letter_E"/>
<letter_ref letter_id="letter_Y"/>
<letter_ref letter_id="letter_L"/>
<letter_ref letter_id="letter_G"/>
<letter_ref letter_id="letter_L"/>
<letter_ref letter_id="letter_E"/>
<letter_ref letter_id="letter_E"/>
<letter_ref letter_id="letter_C"/>
<letter_ref letter_id="letter_S"/>
<letter_ref letter_id="letter_N"/>
<letter_ref letter_id="letter_L"/>
<letter_ref letter_id="letter_K"/>
<letter_ref letter_id="letter_E"/>
<letter_ref letter_id="letter_V"/>
<letter_ref letter_id="letter_H"/>
</site>
<right_flank>HSLRCSKKLI</right_flank>
</contributing_site>
<contributing_site sequence_id="sequence_42" position="841" strand="none" pvalue="8.46e-15" >
<left_flank>LEEWIVEEGS</left_flank>
<site>
<letter_ref letter_id="letter_M"/>
<letter_ref letter_id="letter_P"/>
<letter_ref letter_id="letter_C"/>
<letter_ref letter_id="letter_L"/>
<letter_ref letter_id="letter_R"/>
<letter_ref letter_id="letter_T"/>
<letter_ref letter_id="letter_L"/>
<letter_ref letter_id="letter_T"/>
<letter_ref letter_id="letter_I"/>
<letter_ref letter_id="letter_D"/>
<letter_ref letter_id="letter_D"/>
<letter_ref letter_id="letter_C"/>
<letter_ref letter_id="letter_K"/>
<letter_ref letter_id="letter_K"/>
<letter_ref letter_id="letter_L"/>
<letter_ref letter_id="letter_K"/>
<letter_ref letter_id="letter_E"/>
<letter_ref letter_id="letter_L"/>
<letter_ref letter_id="letter_P"/>
</site>
<right_flank>DGLKYITSLK</right_flank>
</contributing_site>
<contributing_site sequence_id="sequence_12" position="798" strand="none" pvalue="1.14e-14" >
<left_flank>IQYWRASSDH</left_flank>
<site>
<letter_ref letter_id="letter_F"/>
<letter_ref letter_id="letter_P"/>
<letter_ref letter_id="letter_Y"/>
<letter_ref letter_id="letter_L"/>
<letter_ref letter_id="letter_E"/>
<letter_ref letter_id="letter_R"/>
<letter_ref letter_id="letter_L"/>
<letter_ref letter_id="letter_F"/>
<letter_ref letter_id="letter_L"/>
<letter_ref letter_id="letter_R"/>
<letter_ref letter_id="letter_G"/>
<letter_ref letter_id="letter_C"/>
<letter_ref letter_id="letter_N"/>
<letter_ref letter_id="letter_N"/>
<letter_ref letter_id="letter_L"/>
<letter_ref letter_id="letter_D"/>
<letter_ref letter_id="letter_S"/>
<letter_ref letter_id="letter_I"/>
<letter_ref letter_id="letter_P"/>
</site>
<right_flank>RDFADITTLA</right_flank>
</contributing_site>
<contributing_site sequence_id="sequence_13" position="1197" strand="none" pvalue="2.69e-14" >
<left_flank>LVKWIVADDA</left_flank>
<site>
<letter_ref letter_id="letter_F"/>
<letter_ref letter_id="letter_P"/>
<letter_ref letter_id="letter_N"/>
<letter_ref letter_id="letter_L"/>
<letter_ref letter_id="letter_E"/>
<letter_ref letter_id="letter_Q"/>
<letter_ref letter_id="letter_L"/>
<letter_ref letter_id="letter_V"/>
<letter_ref letter_id="letter_L"/>
<letter_ref letter_id="letter_R"/>
<letter_ref letter_id="letter_G"/>
<letter_ref letter_id="letter_C"/>
<letter_ref letter_id="letter_Q"/>
<letter_ref letter_id="letter_D"/>
<letter_ref letter_id="letter_L"/>
<letter_ref letter_id="letter_M"/>
<letter_ref letter_id="letter_E"/>
<letter_ref letter_id="letter_I"/>
<letter_ref letter_id="letter_P"/>
</site>
<right_flank>SCFMDILSLK</right_flank>
</contributing_site>
<contributing_site sequence_id="sequence_8" position="640" strand="none" pvalue="2.69e-14" >
<left_flank>RLMRTPDFTG</left_flank>
<site>
<letter_ref letter_id="letter_M"/>
<letter_ref letter_id="letter_P"/>
<letter_ref letter_id="letter_N"/>
<letter_ref letter_id="letter_L"/>
<letter_ref letter_id="letter_E"/>
<letter_ref letter_id="letter_Y"/>
<letter_ref letter_id="letter_V"/>
<letter_ref letter_id="letter_D"/>
<letter_ref letter_id="letter_L"/>
<letter_ref letter_id="letter_Y"/>
<letter_ref letter_id="letter_Q"/>
<letter_ref letter_id="letter_C"/>
<letter_ref letter_id="letter_S"/>
<letter_ref letter_id="letter_N"/>
<letter_ref letter_id="letter_L"/>
<letter_ref letter_id="letter_E"/>
<letter_ref letter_id="letter_E"/>
<letter_ref letter_id="letter_V"/>
<letter_ref letter_id="letter_H"/>
</site>
<right_flank>HSLGCCSKLI</right_flank>
</contributing_site>
<contributing_site sequence_id="sequence_10" position="643" strand="none" pvalue="3.09e-14" >
<left_flank>SLMQTPDFTW</left_flank>
<site>
<letter_ref letter_id="letter_M"/>
<letter_ref letter_id="letter_P"/>
<letter_ref letter_id="letter_N"/>
<letter_ref letter_id="letter_L"/>
<letter_ref letter_id="letter_K"/>
<letter_ref letter_id="letter_Y"/>
<letter_ref letter_id="letter_L"/>
<letter_ref letter_id="letter_D"/>
<letter_ref letter_id="letter_L"/>
<letter_ref letter_id="letter_S"/>
<letter_ref letter_id="letter_Y"/>
<letter_ref letter_id="letter_C"/>
<letter_ref letter_id="letter_R"/>
<letter_ref letter_id="letter_N"/>
<letter_ref letter_id="letter_L"/>
<letter_ref letter_id="letter_S"/>
<letter_ref letter_id="letter_E"/>
<letter_ref letter_id="letter_V"/>
<letter_ref letter_id="letter_H"/>
</site>
<right_flank>HSLGYSRELI</right_flank>
</contributing_site>
<contributing_site sequence_id="sequence_7" position="1186" strand="none" pvalue="3.55e-14" >
<left_flank>LSKWEVGEES</left_flank>
<site>
<letter_ref letter_id="letter_F"/>
<letter_ref letter_id="letter_P"/>
<letter_ref letter_id="letter_N"/>
<letter_ref letter_id="letter_L"/>
<letter_ref letter_id="letter_E"/>
<letter_ref letter_id="letter_K"/>
<letter_ref letter_id="letter_L"/>
<letter_ref letter_id="letter_K"/>
<letter_ref letter_id="letter_L"/>
<letter_ref letter_id="letter_Q"/>
<letter_ref letter_id="letter_E"/>
<letter_ref letter_id="letter_C"/>
<letter_ref letter_id="letter_G"/>
<letter_ref letter_id="letter_K"/>
<letter_ref letter_id="letter_L"/>
<letter_ref letter_id="letter_E"/>
<letter_ref letter_id="letter_E"/>
<letter_ref letter_id="letter_I"/>
<letter_ref letter_id="letter_P"/>
</site>
<right_flank>PSFGDIYSLK</right_flank>
</contributing_site>
<contributing_site sequence_id="sequence_23" position="832" strand="none" pvalue="5.35e-14" >
<left_flank>IRYWRASSDH</left_flank>
<site>
<letter_ref letter_id="letter_F"/>
<letter_ref letter_id="letter_P"/>
<letter_ref letter_id="letter_Y"/>
<letter_ref letter_id="letter_L"/>
<letter_ref letter_id="letter_E"/>
<letter_ref letter_id="letter_R"/>
<letter_ref letter_id="letter_V"/>
<letter_ref letter_id="letter_I"/>
<letter_ref letter_id="letter_L"/>
<letter_ref letter_id="letter_R"/>
<letter_ref letter_id="letter_D"/>
<letter_ref letter_id="letter_C"/>
<letter_ref letter_id="letter_R"/>
<letter_ref letter_id="letter_N"/>
<letter_ref letter_id="letter_L"/>
<letter_ref letter_id="letter_D"/>
<letter_ref letter_id="letter_S"/>
<letter_ref letter_id="letter_I"/>
<letter_ref letter_id="letter_P"/>
</site>
<right_flank>RDFADITTLA</right_flank>
</contributing_site>
<contributing_site sequence_id="sequence_32" position="630" strand="none" pvalue="1.04e-13" >
<left_flank>ISKLPTEIGK</left_flank>
<site>
<letter_ref letter_id="letter_L"/>
<letter_ref letter_id="letter_Q"/>
<letter_ref letter_id="letter_F"/>
<letter_ref letter_id="letter_L"/>
<letter_ref letter_id="letter_E"/>
<letter_ref letter_id="letter_V"/>
<letter_ref letter_id="letter_L"/>
<letter_ref letter_id="letter_D"/>
<letter_ref letter_id="letter_L"/>
<letter_ref letter_id="letter_G"/>
<letter_ref letter_id="letter_N"/>
<letter_ref letter_id="letter_N"/>
<letter_ref letter_id="letter_P"/>
<letter_ref letter_id="letter_N"/>
<letter_ref letter_id="letter_L"/>
<letter_ref letter_id="letter_K"/>
<letter_ref letter_id="letter_E"/>
<letter_ref letter_id="letter_L"/>
<letter_ref letter_id="letter_P"/>
</site>
<right_flank>STIRNFRRLI</right_flank>
</contributing_site>
<contributing_site sequence_id="sequence_21" position="813" strand="none" pvalue="1.04e-13" >
<left_flank>LERWDLGTSA</left_flank>
<site>
<letter_ref letter_id="letter_M"/>
<letter_ref letter_id="letter_P"/>
<letter_ref letter_id="letter_L"/>
<letter_ref letter_id="letter_I"/>
<letter_ref letter_id="letter_K"/>
<letter_ref letter_id="letter_G"/>
<letter_ref letter_id="letter_L"/>
<letter_ref letter_id="letter_G"/>
<letter_ref letter_id="letter_I"/>
<letter_ref letter_id="letter_H"/>
<letter_ref letter_id="letter_N"/>
<letter_ref letter_id="letter_C"/>
<letter_ref letter_id="letter_P"/>
<letter_ref letter_id="letter_N"/>
<letter_ref letter_id="letter_L"/>
<letter_ref letter_id="letter_K"/>
<letter_ref letter_id="letter_E"/>
<letter_ref letter_id="letter_I"/>
<letter_ref letter_id="letter_P"/>
</site>
<right_flank>ERMKDMELLK</right_flank>
</contributing_site>
<contributing_site sequence_id="sequence_14" position="811" strand="none" pvalue="1.04e-13" >
<left_flank>LERWDLGTSA</left_flank>
<site>
<letter_ref letter_id="letter_M"/>
<letter_ref letter_id="letter_P"/>
<letter_ref letter_id="letter_L"/>
<letter_ref letter_id="letter_I"/>
<letter_ref letter_id="letter_K"/>
<letter_ref letter_id="letter_G"/>
<letter_ref letter_id="letter_L"/>
<letter_ref letter_id="letter_G"/>
<letter_ref letter_id="letter_I"/>
<letter_ref letter_id="letter_H"/>
<letter_ref letter_id="letter_N"/>
<letter_ref letter_id="letter_C"/>
<letter_ref letter_id="letter_P"/>
<letter_ref letter_id="letter_N"/>
<letter_ref letter_id="letter_L"/>
<letter_ref letter_id="letter_K"/>
<letter_ref letter_id="letter_E"/>
<letter_ref letter_id="letter_I"/>
<letter_ref letter_id="letter_P"/>
</site>
<right_flank>ERMKDVELLK</right_flank>
</contributing_site>
<contributing_site sequence_id="sequence_15" position="630" strand="none" pvalue="1.53e-13" >
<left_flank>IKRLPDSICA</left_flank>
<site>
<letter_ref letter_id="letter_L"/>
<letter_ref letter_id="letter_Y"/>
<letter_ref letter_id="letter_N"/>
<letter_ref letter_id="letter_L"/>
<letter_ref letter_id="letter_E"/>
<letter_ref letter_id="letter_T"/>
<letter_ref letter_id="letter_L"/>
<letter_ref letter_id="letter_L"/>
<letter_ref letter_id="letter_L"/>
<letter_ref letter_id="letter_S"/>
<letter_ref letter_id="letter_S"/>
<letter_ref letter_id="letter_C"/>
<letter_ref letter_id="letter_Y"/>
<letter_ref letter_id="letter_D"/>
<letter_ref letter_id="letter_L"/>
<letter_ref letter_id="letter_E"/>
<letter_ref letter_id="letter_E"/>
<letter_ref letter_id="letter_L"/>
<letter_ref letter_id="letter_P"/>
</site>
<right_flank>LQMEKLINLR</right_flank>
</contributing_site>
<contributing_site sequence_id="sequence_31" position="630" strand="none" pvalue="1.98e-13" >
<left_flank>ISKLPAEIGK</left_flank>
<site>
<letter_ref letter_id="letter_L"/>
<letter_ref letter_id="letter_Q"/>
<letter_ref letter_id="letter_F"/>
<letter_ref letter_id="letter_L"/>
<letter_ref letter_id="letter_E"/>
<letter_ref letter_id="letter_V"/>
<letter_ref letter_id="letter_L"/>
<letter_ref letter_id="letter_D"/>
<letter_ref letter_id="letter_L"/>
<letter_ref letter_id="letter_E"/>
<letter_ref letter_id="letter_N"/>
<letter_ref letter_id="letter_N"/>
<letter_ref letter_id="letter_H"/>
<letter_ref letter_id="letter_N"/>
<letter_ref letter_id="letter_L"/>
<letter_ref letter_id="letter_K"/>
<letter_ref letter_id="letter_E"/>
<letter_ref letter_id="letter_L"/>
<letter_ref letter_id="letter_P"/>
</site>
<right_flank>STVCNFRRLI</right_flank>
</contributing_site>
<contributing_site sequence_id="sequence_17" position="857" strand="none" pvalue="2.24e-13" >
<left_flank>TSFPEEMFKN</left_flank>
<site>
<letter_ref letter_id="letter_L"/>
<letter_ref letter_id="letter_A"/>
<letter_ref letter_id="letter_N"/>
<letter_ref letter_id="letter_L"/>
<letter_ref letter_id="letter_K"/>
<letter_ref letter_id="letter_Y"/>
<letter_ref letter_id="letter_L"/>
<letter_ref letter_id="letter_T"/>
<letter_ref letter_id="letter_I"/>
<letter_ref letter_id="letter_S"/>
<letter_ref letter_id="letter_R"/>
<letter_ref letter_id="letter_C"/>
<letter_ref letter_id="letter_N"/>
<letter_ref letter_id="letter_N"/>
<letter_ref letter_id="letter_L"/>
<letter_ref letter_id="letter_K"/>
<letter_ref letter_id="letter_E"/>
<letter_ref letter_id="letter_L"/>
<letter_ref letter_id="letter_P"/>
</site>
<right_flank>TSLASLNALK</right_flank>
</contributing_site>
<contributing_site sequence_id="sequence_3" position="837" strand="none" pvalue="2.88e-13" >
<left_flank>IRYWRASSDH</left_flank>
<site>
<letter_ref letter_id="letter_F"/>
<letter_ref letter_id="letter_P"/>
<letter_ref letter_id="letter_Y"/>
<letter_ref letter_id="letter_L"/>
<letter_ref letter_id="letter_E"/>
<letter_ref letter_id="letter_R"/>
<letter_ref letter_id="letter_L"/>
<letter_ref letter_id="letter_F"/>
<letter_ref letter_id="letter_L"/>
<letter_ref letter_id="letter_S"/>
<letter_ref letter_id="letter_D"/>
<letter_ref letter_id="letter_C"/>
<letter_ref letter_id="letter_F"/>
<letter_ref letter_id="letter_Y"/>
<letter_ref letter_id="letter_L"/>
<letter_ref letter_id="letter_D"/>
<letter_ref letter_id="letter_S"/>
<letter_ref letter_id="letter_I"/>
<letter_ref letter_id="letter_P"/>
</site>
<right_flank>RDFADITTLA</right_flank>
</contributing_site>
<contributing_site sequence_id="sequence_44" position="1087" strand="none" pvalue="3.68e-13" >
<left_flank>KSLPDEMSTL</left_flank>
<site>
<letter_ref letter_id="letter_L"/>
<letter_ref letter_id="letter_P"/>
<letter_ref letter_id="letter_K"/>
<letter_ref letter_id="letter_L"/>
<letter_ref letter_id="letter_E"/>
<letter_ref letter_id="letter_D"/>
<letter_ref letter_id="letter_L"/>
<letter_ref letter_id="letter_T"/>
<letter_ref letter_id="letter_I"/>
<letter_ref letter_id="letter_S"/>
<letter_ref letter_id="letter_N"/>
<letter_ref letter_id="letter_C"/>
<letter_ref letter_id="letter_P"/>
<letter_ref letter_id="letter_E"/>
<letter_ref letter_id="letter_I"/>
<letter_ref letter_id="letter_E"/>
<letter_ref letter_id="letter_S"/>
<letter_ref letter_id="letter_F"/>
<letter_ref letter_id="letter_P"/>
</site>
<right_flank>KRGMPPNLRR</right_flank>
</contributing_site>
<contributing_site sequence_id="sequence_6" position="622" strand="none" pvalue="5.29e-13" >
<left_flank>ITKLPDSICG</left_flank>
<site>
<letter_ref letter_id="letter_L"/>
<letter_ref letter_id="letter_Y"/>
<letter_ref letter_id="letter_N"/>
<letter_ref letter_id="letter_L"/>
<letter_ref letter_id="letter_E"/>
<letter_ref letter_id="letter_T"/>
<letter_ref letter_id="letter_L"/>
<letter_ref letter_id="letter_L"/>
<letter_ref letter_id="letter_L"/>
<letter_ref letter_id="letter_S"/>
<letter_ref letter_id="letter_S"/>
<letter_ref letter_id="letter_C"/>
<letter_ref letter_id="letter_A"/>
<letter_ref letter_id="letter_D"/>
<letter_ref letter_id="letter_L"/>
<letter_ref letter_id="letter_E"/>
<letter_ref letter_id="letter_E"/>
<letter_ref letter_id="letter_L"/>
<letter_ref letter_id="letter_P"/>
</site>
<right_flank>LQMEKLINLR</right_flank>
</contributing_site>
<contributing_site sequence_id="sequence_43" position="1067" strand="none" pvalue="5.96e-13" >
<left_flank>KSLPDEMSTL</left_flank>
<site>
<letter_ref letter_id="letter_L"/>
<letter_ref letter_id="letter_P"/>
<letter_ref letter_id="letter_K"/>
<letter_ref letter_id="letter_L"/>
<letter_ref letter_id="letter_E"/>
<letter_ref letter_id="letter_R"/>
<letter_ref letter_id="letter_L"/>
<letter_ref letter_id="letter_L"/>
<letter_ref letter_id="letter_I"/>
<letter_ref letter_id="letter_S"/>
<letter_ref letter_id="letter_N"/>
<letter_ref letter_id="letter_C"/>
<letter_ref letter_id="letter_P"/>
<letter_ref letter_id="letter_E"/>
<letter_ref letter_id="letter_I"/>
<letter_ref letter_id="letter_E"/>
<letter_ref letter_id="letter_S"/>
<letter_ref letter_id="letter_F"/>
<letter_ref letter_id="letter_P"/>
</site>
<right_flank>KRGMPPNLRI</right_flank>
</contributing_site>
<contributing_site sequence_id="sequence_50" position="771" strand="none" pvalue="7.56e-13" >
<left_flank>ISQLPMNMEK</left_flank>
<site>
<letter_ref letter_id="letter_L"/>
<letter_ref letter_id="letter_Q"/>
<letter_ref letter_id="letter_R"/>
<letter_ref letter_id="letter_L"/>
<letter_ref letter_id="letter_V"/>
<letter_ref letter_id="letter_V"/>
<letter_ref letter_id="letter_L"/>
<letter_ref letter_id="letter_N"/>
<letter_ref letter_id="letter_M"/>
<letter_ref letter_id="letter_K"/>
<letter_ref letter_id="letter_D"/>
<letter_ref letter_id="letter_C"/>
<letter_ref letter_id="letter_K"/>
<letter_ref letter_id="letter_M"/>
<letter_ref letter_id="letter_L"/>
<letter_ref letter_id="letter_E"/>
<letter_ref letter_id="letter_E"/>
<letter_ref letter_id="letter_I"/>
<letter_ref letter_id="letter_P"/>
</site>
<right_flank>GRVGELKALQ</right_flank>
</contributing_site>
<contributing_site sequence_id="sequence_18" position="771" strand="none" pvalue="7.56e-13" >
<left_flank>ISQLPMNMEK</left_flank>
<site>
<letter_ref letter_id="letter_L"/>
<letter_ref letter_id="letter_Q"/>
<letter_ref letter_id="letter_R"/>
<letter_ref letter_id="letter_L"/>
<letter_ref letter_id="letter_V"/>
<letter_ref letter_id="letter_V"/>
<letter_ref letter_id="letter_L"/>
<letter_ref letter_id="letter_N"/>
<letter_ref letter_id="letter_M"/>
<letter_ref letter_id="letter_K"/>
<letter_ref letter_id="letter_D"/>
<letter_ref letter_id="letter_C"/>
<letter_ref letter_id="letter_K"/>
<letter_ref letter_id="letter_M"/>
<letter_ref letter_id="letter_L"/>
<letter_ref letter_id="letter_E"/>
<letter_ref letter_id="letter_E"/>
<letter_ref letter_id="letter_I"/>
<letter_ref letter_id="letter_P"/>
</site>
<right_flank>GRVGELKALQ</right_flank>
</contributing_site>
<contributing_site sequence_id="sequence_33" position="630" strand="none" pvalue="1.21e-12" >
<left_flank>ISKLPAEIGK</left_flank>
<site>
<letter_ref letter_id="letter_L"/>
<letter_ref letter_id="letter_Q"/>
<letter_ref letter_id="letter_F"/>
<letter_ref letter_id="letter_L"/>
<letter_ref letter_id="letter_E"/>
<letter_ref letter_id="letter_V"/>
<letter_ref letter_id="letter_L"/>
<letter_ref letter_id="letter_D"/>
<letter_ref letter_id="letter_L"/>
<letter_ref letter_id="letter_G"/>
<letter_ref letter_id="letter_N"/>
<letter_ref letter_id="letter_N"/>
<letter_ref letter_id="letter_R"/>
<letter_ref letter_id="letter_N"/>
<letter_ref letter_id="letter_I"/>
<letter_ref letter_id="letter_K"/>
<letter_ref letter_id="letter_E"/>
<letter_ref letter_id="letter_L"/>
<letter_ref letter_id="letter_P"/>
</site>
<right_flank>STVCNFRRLI</right_flank>
</contributing_site>
<contributing_site sequence_id="sequence_5" position="1214" strand="none" pvalue="1.21e-12" >
<left_flank>SEWEVDRSET</left_flank>
<site>
<letter_ref letter_id="letter_F"/>
<letter_ref letter_id="letter_P"/>
<letter_ref letter_id="letter_K"/>
<letter_ref letter_id="letter_L"/>
<letter_ref letter_id="letter_E"/>
<letter_ref letter_id="letter_E"/>
<letter_ref letter_id="letter_L"/>
<letter_ref letter_id="letter_I"/>
<letter_ref letter_id="letter_L"/>
<letter_ref letter_id="letter_E"/>
<letter_ref letter_id="letter_R"/>
<letter_ref letter_id="letter_C"/>
<letter_ref letter_id="letter_Y"/>
<letter_ref letter_id="letter_K"/>
<letter_ref letter_id="letter_L"/>
<letter_ref letter_id="letter_T"/>
<letter_ref letter_id="letter_E"/>
<letter_ref letter_id="letter_I"/>
<letter_ref letter_id="letter_P"/>
</site>
<right_flank>SAFEDIETLK</right_flank>
</contributing_site>
<contributing_site sequence_id="sequence_38" position="961" strand="none" pvalue="1.90e-12" >
<left_flank>DAAVEGEPIL</left_flank>
<site>
<letter_ref letter_id="letter_F"/>
<letter_ref letter_id="letter_P"/>
<letter_ref letter_id="letter_Q"/>
<letter_ref letter_id="letter_L"/>
<letter_ref letter_id="letter_E"/>
<letter_ref letter_id="letter_T"/>
<letter_ref letter_id="letter_L"/>
<letter_ref letter_id="letter_S"/>
<letter_ref letter_id="letter_V"/>
<letter_ref letter_id="letter_Q"/>
<letter_ref letter_id="letter_K"/>
<letter_ref letter_id="letter_C"/>
<letter_ref letter_id="letter_P"/>
<letter_ref letter_id="letter_K"/>
<letter_ref letter_id="letter_L"/>
<letter_ref letter_id="letter_V"/>
<letter_ref letter_id="letter_D"/>
<letter_ref letter_id="letter_L"/>
<letter_ref letter_id="letter_P"/>
</site>
<right_flank>EAPKLSVLVI</right_flank>
</contributing_site>
<contributing_site sequence_id="sequence_24" position="1176" strand="none" pvalue="2.13e-12" >
<left_flank>ISRWDVSEES</left_flank>
<site>
<letter_ref letter_id="letter_F"/>
<letter_ref letter_id="letter_P"/>
<letter_ref letter_id="letter_L"/>
<letter_ref letter_id="letter_L"/>
<letter_ref letter_id="letter_E"/>
<letter_ref letter_id="letter_T"/>
<letter_ref letter_id="letter_F"/>
<letter_ref letter_id="letter_V"/>
<letter_ref letter_id="letter_I"/>
<letter_ref letter_id="letter_K"/>
<letter_ref letter_id="letter_K"/>
<letter_ref letter_id="letter_C"/>
<letter_ref letter_id="letter_D"/>
<letter_ref letter_id="letter_D"/>
<letter_ref letter_id="letter_L"/>
<letter_ref letter_id="letter_E"/>
<letter_ref letter_id="letter_E"/>
<letter_ref letter_id="letter_I"/>
<letter_ref letter_id="letter_P"/>
</site>
<right_flank>LSFVDIPTLE</right_flank>
</contributing_site>
<contributing_site sequence_id="sequence_30" position="625" strand="none" pvalue="2.97e-12" >
<left_flank>IMKLSAEIGN</left_flank>
<site>
<letter_ref letter_id="letter_L"/>
<letter_ref letter_id="letter_Q"/>
<letter_ref letter_id="letter_F"/>
<letter_ref letter_id="letter_L"/>
<letter_ref letter_id="letter_E"/>
<letter_ref letter_id="letter_V"/>
<letter_ref letter_id="letter_L"/>
<letter_ref letter_id="letter_D"/>
<letter_ref letter_id="letter_L"/>
<letter_ref letter_id="letter_G"/>
<letter_ref letter_id="letter_G"/>
<letter_ref letter_id="letter_N"/>
<letter_ref letter_id="letter_N"/>
<letter_ref letter_id="letter_G"/>
<letter_ref letter_id="letter_L"/>
<letter_ref letter_id="letter_E"/>
<letter_ref letter_id="letter_E"/>
<letter_ref letter_id="letter_L"/>
<letter_ref letter_id="letter_P"/>
</site>
<right_flank>PIVYNLRRLI</right_flank>
</contributing_site>
<contributing_site sequence_id="sequence_48" position="982" strand="none" pvalue="1.07e-11" >
<left_flank>CEIIISLPEL</left_flank>
<site>
<letter_ref letter_id="letter_P"/>
<letter_ref letter_id="letter_P"/>
<letter_ref letter_id="letter_N"/>
<letter_ref letter_id="letter_L"/>
<letter_ref letter_id="letter_K"/>
<letter_ref letter_id="letter_T"/>
<letter_ref letter_id="letter_L"/>
<letter_ref letter_id="letter_N"/>
<letter_ref letter_id="letter_V"/>
<letter_ref letter_id="letter_S"/>
<letter_ref letter_id="letter_G"/>
<letter_ref letter_id="letter_C"/>
<letter_ref letter_id="letter_K"/>
<letter_ref letter_id="letter_S"/>
<letter_ref letter_id="letter_L"/>
<letter_ref letter_id="letter_Q"/>
<letter_ref letter_id="letter_A"/>
<letter_ref letter_id="letter_L"/>
<letter_ref letter_id="letter_P"/>
</site>
<right_flank>SNTCKLLYLN</right_flank>
</contributing_site>
<contributing_site sequence_id="sequence_46" position="561" strand="none" pvalue="1.45e-11" >
<left_flank>VKISAEFFRC</left_flank>
<site>
<letter_ref letter_id="letter_M"/>
<letter_ref letter_id="letter_P"/>
<letter_ref letter_id="letter_H"/>
<letter_ref letter_id="letter_L"/>
<letter_ref letter_id="letter_V"/>
<letter_ref letter_id="letter_V"/>
<letter_ref letter_id="letter_L"/>
<letter_ref letter_id="letter_D"/>
<letter_ref letter_id="letter_L"/>
<letter_ref letter_id="letter_S"/>
<letter_ref letter_id="letter_E"/>
<letter_ref letter_id="letter_N"/>
<letter_ref letter_id="letter_Q"/>
<letter_ref letter_id="letter_S"/>
<letter_ref letter_id="letter_L"/>
<letter_ref letter_id="letter_N"/>
<letter_ref letter_id="letter_E"/>
<letter_ref letter_id="letter_L"/>
<letter_ref letter_id="letter_P"/>
</site>
<right_flank>EEISELASLR</right_flank>
</contributing_site>
<contributing_site sequence_id="sequence_37" position="1095" strand="none" pvalue="1.97e-11" >
<left_flank>KNMKAFADLQ</left_flank>
<site>
<letter_ref letter_id="letter_L"/>
<letter_ref letter_id="letter_P"/>
<letter_ref letter_id="letter_N"/>
<letter_ref letter_id="letter_L"/>
<letter_ref letter_id="letter_I"/>
<letter_ref letter_id="letter_R"/>
<letter_ref letter_id="letter_W"/>
<letter_ref letter_id="letter_R"/>
<letter_ref letter_id="letter_L"/>
<letter_ref letter_id="letter_W"/>
<letter_ref letter_id="letter_N"/>
<letter_ref letter_id="letter_C"/>
<letter_ref letter_id="letter_E"/>
<letter_ref letter_id="letter_N"/>
<letter_ref letter_id="letter_L"/>
<letter_ref letter_id="letter_E"/>
<letter_ref letter_id="letter_S"/>
<letter_ref letter_id="letter_F"/>
<letter_ref letter_id="letter_P"/>
</site>
<right_flank>DLQLSNLTML</right_flank>
</contributing_site>
<contributing_site sequence_id="sequence_16" position="892" strand="none" pvalue="1.97e-11" >
<left_flank>LNELPTSLAS</left_flank>
<site>
<letter_ref letter_id="letter_L"/>
<letter_ref letter_id="letter_N"/>
<letter_ref letter_id="letter_A"/>
<letter_ref letter_id="letter_L"/>
<letter_ref letter_id="letter_K"/>
<letter_ref letter_id="letter_S"/>
<letter_ref letter_id="letter_L"/>
<letter_ref letter_id="letter_V"/>
<letter_ref letter_id="letter_I"/>
<letter_ref letter_id="letter_R"/>
<letter_ref letter_id="letter_N"/>
<letter_ref letter_id="letter_C"/>
<letter_ref letter_id="letter_S"/>
<letter_ref letter_id="letter_A"/>
<letter_ref letter_id="letter_L"/>
<letter_ref letter_id="letter_E"/>
<letter_ref letter_id="letter_S"/>
<letter_ref letter_id="letter_L"/>
<letter_ref letter_id="letter_P"/>
</site>
<right_flank>KALQNLTALT</right_flank>
</contributing_site>
<contributing_site sequence_id="sequence_19" position="900" strand="none" pvalue="2.18e-11" >
<left_flank>LKELPTSLAS</left_flank>
<site>
<letter_ref letter_id="letter_L"/>
<letter_ref letter_id="letter_N"/>
<letter_ref letter_id="letter_A"/>
<letter_ref letter_id="letter_L"/>
<letter_ref letter_id="letter_K"/>
<letter_ref letter_id="letter_H"/>
<letter_ref letter_id="letter_L"/>
<letter_ref letter_id="letter_E"/>
<letter_ref letter_id="letter_I"/>
<letter_ref letter_id="letter_H"/>
<letter_ref letter_id="letter_S"/>
<letter_ref letter_id="letter_C"/>
<letter_ref letter_id="letter_Y"/>
<letter_ref letter_id="letter_A"/>
<letter_ref letter_id="letter_L"/>
<letter_ref letter_id="letter_E"/>
<letter_ref letter_id="letter_S"/>
<letter_ref letter_id="letter_L"/>
<letter_ref letter_id="letter_P"/>
</site>
<right_flank>EEGVKGLISL</right_flank>
</contributing_site>
<contributing_site sequence_id="sequence_51" position="645" strand="none" pvalue="3.94e-11" >
<left_flank>RLKEIPNLSN</left_flank>
<site>
<letter_ref letter_id="letter_A"/>
<letter_ref letter_id="letter_T"/>
<letter_ref letter_id="letter_N"/>
<letter_ref letter_id="letter_L"/>
<letter_ref letter_id="letter_E"/>
<letter_ref letter_id="letter_T"/>
<letter_ref letter_id="letter_L"/>
<letter_ref letter_id="letter_N"/>
<letter_ref letter_id="letter_L"/>
<letter_ref letter_id="letter_T"/>
<letter_ref letter_id="letter_H"/>
<letter_ref letter_id="letter_C"/>
<letter_ref letter_id="letter_K"/>
<letter_ref letter_id="letter_T"/>
<letter_ref letter_id="letter_L"/>
<letter_ref letter_id="letter_V"/>
<letter_ref letter_id="letter_E"/>
<letter_ref letter_id="letter_L"/>
<letter_ref letter_id="letter_P"/>
</site>
<right_flank>SSISNLHKLK</right_flank>
</contributing_site>
<contributing_site sequence_id="sequence_22" position="845" strand="none" pvalue="1.62e-10" >
<left_flank>AEKMDLSGDS</left_flank>
<site>
<letter_ref letter_id="letter_F"/>
<letter_ref letter_id="letter_P"/>
<letter_ref letter_id="letter_Q"/>
<letter_ref letter_id="letter_L"/>
<letter_ref letter_id="letter_E"/>
<letter_ref letter_id="letter_V"/>
<letter_ref letter_id="letter_L"/>
<letter_ref letter_id="letter_Y"/>
<letter_ref letter_id="letter_I"/>
<letter_ref letter_id="letter_E"/>
<letter_ref letter_id="letter_D"/>
<letter_ref letter_id="letter_A"/>
<letter_ref letter_id="letter_Q"/>
<letter_ref letter_id="letter_G"/>
<letter_ref letter_id="letter_L"/>
<letter_ref letter_id="letter_S"/>
<letter_ref letter_id="letter_E"/>
<letter_ref letter_id="letter_V"/>
<letter_ref letter_id="letter_T"/>
</site>
<right_flank>CMDDMSMPKL</right_flank>
</contributing_site>
<contributing_site sequence_id="sequence_25" position="796" strand="none" pvalue="2.13e-10" >
<left_flank>KEEMDLSGDG</left_flank>
<site>
<letter_ref letter_id="letter_F"/>
<letter_ref letter_id="letter_P"/>
<letter_ref letter_id="letter_Q"/>
<letter_ref letter_id="letter_L"/>
<letter_ref letter_id="letter_E"/>
<letter_ref letter_id="letter_V"/>
<letter_ref letter_id="letter_L"/>
<letter_ref letter_id="letter_H"/>
<letter_ref letter_id="letter_I"/>
<letter_ref letter_id="letter_Q"/>
<letter_ref letter_id="letter_N"/>
<letter_ref letter_id="letter_P"/>
<letter_ref letter_id="letter_L"/>
<letter_ref letter_id="letter_W"/>
<letter_ref letter_id="letter_L"/>
<letter_ref letter_id="letter_P"/>
<letter_ref letter_id="letter_E"/>
<letter_ref letter_id="letter_I"/>
<letter_ref letter_id="letter_T"/>
</site>
<right_flank>CTDDVSMPKL</right_flank>
</contributing_site>
<contributing_site sequence_id="sequence_4" position="671" strand="none" pvalue="3.63e-10" >
<left_flank>LVEINFSIEN</left_flank>
<site>
<letter_ref letter_id="letter_L"/>
<letter_ref letter_id="letter_G"/>
<letter_ref letter_id="letter_K"/>
<letter_ref letter_id="letter_L"/>
<letter_ref letter_id="letter_V"/>
<letter_ref letter_id="letter_L"/>
<letter_ref letter_id="letter_L"/>
<letter_ref letter_id="letter_N"/>
<letter_ref letter_id="letter_L"/>
<letter_ref letter_id="letter_K"/>
<letter_ref letter_id="letter_N"/>
<letter_ref letter_id="letter_C"/>
<letter_ref letter_id="letter_R"/>
<letter_ref letter_id="letter_N"/>
<letter_ref letter_id="letter_L"/>
<letter_ref letter_id="letter_K"/>
<letter_ref letter_id="letter_T"/>
<letter_ref letter_id="letter_L"/>
<letter_ref letter_id="letter_P"/>
</site>
<right_flank>KRIRLEKLEI</right_flank>
</contributing_site>
<contributing_site sequence_id="sequence_49" position="759" strand="none" pvalue="4.32e-10" >
<left_flank>LVELPSSIEK</left_flank>
<site>
<letter_ref letter_id="letter_L"/>
<letter_ref letter_id="letter_T"/>
<letter_ref letter_id="letter_S"/>
<letter_ref letter_id="letter_L"/>
<letter_ref letter_id="letter_Q"/>
<letter_ref letter_id="letter_I"/>
<letter_ref letter_id="letter_L"/>
<letter_ref letter_id="letter_D"/>
<letter_ref letter_id="letter_L"/>
<letter_ref letter_id="letter_E"/>
<letter_ref letter_id="letter_N"/>
<letter_ref letter_id="letter_C"/>
<letter_ref letter_id="letter_S"/>
<letter_ref letter_id="letter_S"/>
<letter_ref letter_id="letter_L"/>
<letter_ref letter_id="letter_E"/>
<letter_ref letter_id="letter_K"/>
<letter_ref letter_id="letter_L"/>
<letter_ref letter_id="letter_P"/>
</site>
<right_flank>AIENATKLRE</right_flank>
</contributing_site>
<contributing_site sequence_id="sequence_47" position="997" strand="none" pvalue="4.32e-10" >
<left_flank>PCELHDQTVV</left_flank>
<site>
<letter_ref letter_id="letter_V"/>
<letter_ref letter_id="letter_P"/>
<letter_ref letter_id="letter_S"/>
<letter_ref letter_id="letter_F"/>
<letter_ref letter_id="letter_E"/>
<letter_ref letter_id="letter_K"/>
<letter_ref letter_id="letter_L"/>
<letter_ref letter_id="letter_T"/>
<letter_ref letter_id="letter_I"/>
<letter_ref letter_id="letter_R"/>
<letter_ref letter_id="letter_D"/>
<letter_ref letter_id="letter_C"/>
<letter_ref letter_id="letter_P"/>
<letter_ref letter_id="letter_R"/>
<letter_ref letter_id="letter_L"/>
<letter_ref letter_id="letter_E"/>
<letter_ref letter_id="letter_V"/>
<letter_ref letter_id="letter_G"/>
<letter_ref letter_id="letter_P"/>
</site>
<right_flank>MIRSLPKFPM</right_flank>
</contributing_site>
<contributing_site sequence_id="sequence_39" position="797" strand="none" pvalue="5.14e-10" >
<left_flank>YPGWLLERSY</left_flank>
<site>
<letter_ref letter_id="letter_F"/>
<letter_ref letter_id="letter_E"/>
<letter_ref letter_id="letter_N"/>
<letter_ref letter_id="letter_L"/>
<letter_ref letter_id="letter_E"/>
<letter_ref letter_id="letter_S"/>
<letter_ref letter_id="letter_F"/>
<letter_ref letter_id="letter_Q"/>
<letter_ref letter_id="letter_L"/>
<letter_ref letter_id="letter_S"/>
<letter_ref letter_id="letter_N"/>
<letter_ref letter_id="letter_C"/>
<letter_ref letter_id="letter_S"/>
<letter_ref letter_id="letter_L"/>
<letter_ref letter_id="letter_L"/>
<letter_ref letter_id="letter_E"/>
<letter_ref letter_id="letter_G"/>
<letter_ref letter_id="letter_L"/>
<letter_ref letter_id="letter_P"/>
</site>
<right_flank>PDTELLRNCS</right_flank>
</contributing_site>
<contributing_site sequence_id="sequence_52" position="620" strand="none" pvalue="5.61e-10" >
<left_flank>HLVDIDDLLK</left_flank>
<site>
<letter_ref letter_id="letter_A"/>
<letter_ref letter_id="letter_E"/>
<letter_ref letter_id="letter_N"/>
<letter_ref letter_id="letter_L"/>
<letter_ref letter_id="letter_E"/>
<letter_ref letter_id="letter_V"/>
<letter_ref letter_id="letter_I"/>
<letter_ref letter_id="letter_D"/>
<letter_ref letter_id="letter_L"/>
<letter_ref letter_id="letter_Q"/>
<letter_ref letter_id="letter_G"/>
<letter_ref letter_id="letter_C"/>
<letter_ref letter_id="letter_T"/>
<letter_ref letter_id="letter_R"/>
<letter_ref letter_id="letter_L"/>
<letter_ref letter_id="letter_Q"/>
<letter_ref letter_id="letter_N"/>
<letter_ref letter_id="letter_F"/>
<letter_ref letter_id="letter_P"/>
</site>
<right_flank>AAGRLLRLRV</right_flank>
</contributing_site>
<contributing_site sequence_id="sequence_45" position="793" strand="none" pvalue="6.11e-10" >
<left_flank>KLKNVSWVQK</left_flank>
<site>
<letter_ref letter_id="letter_L"/>
<letter_ref letter_id="letter_P"/>
<letter_ref letter_id="letter_K"/>
<letter_ref letter_id="letter_L"/>
<letter_ref letter_id="letter_E"/>
<letter_ref letter_id="letter_V"/>
<letter_ref letter_id="letter_I"/>
<letter_ref letter_id="letter_E"/>
<letter_ref letter_id="letter_L"/>
<letter_ref letter_id="letter_F"/>
<letter_ref letter_id="letter_D"/>
<letter_ref letter_id="letter_C"/>
<letter_ref letter_id="letter_R"/>
<letter_ref letter_id="letter_E"/>
<letter_ref letter_id="letter_I"/>
<letter_ref letter_id="letter_E"/>
<letter_ref letter_id="letter_E"/>
<letter_ref letter_id="letter_L"/>
<letter_ref letter_id="letter_I"/>
</site>
<right_flank>SEHESPSVED</right_flank>
</contributing_site>
<contributing_site sequence_id="sequence_40" position="848" strand="none" pvalue="2.14e-09" >
<left_flank>LTEVVIEDGA</left_flank>
<site>
<letter_ref letter_id="letter_M"/>
<letter_ref letter_id="letter_F"/>
<letter_ref letter_id="letter_E"/>
<letter_ref letter_id="letter_L"/>
<letter_ref letter_id="letter_Q"/>
<letter_ref letter_id="letter_K"/>
<letter_ref letter_id="letter_L"/>
<letter_ref letter_id="letter_Y"/>
<letter_ref letter_id="letter_V"/>
<letter_ref letter_id="letter_R"/>
<letter_ref letter_id="letter_A"/>
<letter_ref letter_id="letter_C"/>
<letter_ref letter_id="letter_R"/>
<letter_ref letter_id="letter_G"/>
<letter_ref letter_id="letter_L"/>
<letter_ref letter_id="letter_E"/>
<letter_ref letter_id="letter_Y"/>
<letter_ref letter_id="letter_V"/>
<letter_ref letter_id="letter_P"/>
</site>
<right_flank>RGIENLINLQ</right_flank>
</contributing_site>
<contributing_site sequence_id="sequence_34" position="877" strand="none" pvalue="5.57e-09" >
<left_flank>GEKLVFKTGA</left_flank>
<site>
<letter_ref letter_id="letter_F"/>
<letter_ref letter_id="letter_P"/>
<letter_ref letter_id="letter_N"/>
<letter_ref letter_id="letter_L"/>
<letter_ref letter_id="letter_R"/>
<letter_ref letter_id="letter_T"/>
<letter_ref letter_id="letter_L"/>
<letter_ref letter_id="letter_W"/>
<letter_ref letter_id="letter_I"/>
<letter_ref letter_id="letter_Y"/>
<letter_ref letter_id="letter_E"/>
<letter_ref letter_id="letter_L"/>
<letter_ref letter_id="letter_D"/>
<letter_ref letter_id="letter_Q"/>
<letter_ref letter_id="letter_L"/>
<letter_ref letter_id="letter_R"/>
<letter_ref letter_id="letter_E"/>
<letter_ref letter_id="letter_I"/>
<letter_ref letter_id="letter_R"/>
</site>
<right_flank>FEDGSSPLLE</right_flank>
</contributing_site>
<contributing_site sequence_id="sequence_36" position="850" strand="none" pvalue="6.02e-09" >
<left_flank>EYHHLDQIWK</left_flank>
<site>
<letter_ref letter_id="letter_L"/>
<letter_ref letter_id="letter_N"/>
<letter_ref letter_id="letter_H"/>
<letter_ref letter_id="letter_L"/>
<letter_ref letter_id="letter_K"/>
<letter_ref letter_id="letter_F"/>
<letter_ref letter_id="letter_L"/>
<letter_ref letter_id="letter_S"/>
<letter_ref letter_id="letter_L"/>
<letter_ref letter_id="letter_R"/>
<letter_ref letter_id="letter_G"/>
<letter_ref letter_id="letter_C"/>
<letter_ref letter_id="letter_Y"/>
<letter_ref letter_id="letter_R"/>
<letter_ref letter_id="letter_I"/>
<letter_ref letter_id="letter_D"/>
<letter_ref letter_id="letter_L"/>
<letter_ref letter_id="letter_L"/>
<letter_ref letter_id="letter_P"/>
</site>
<right_flank>DLLGNLRQLQ</right_flank>
</contributing_site>
<contributing_site sequence_id="sequence_29" position="562" strand="none" pvalue="9.55e-09" >
<left_flank>HLGQLISSVK</left_flank>
<site>
<letter_ref letter_id="letter_S"/>
<letter_ref letter_id="letter_N"/>
<letter_ref letter_id="letter_A"/>
<letter_ref letter_id="letter_L"/>
<letter_ref letter_id="letter_R"/>
<letter_ref letter_id="letter_V"/>
<letter_ref letter_id="letter_L"/>
<letter_ref letter_id="letter_D"/>
<letter_ref letter_id="letter_V"/>
<letter_ref letter_id="letter_Q"/>
<letter_ref letter_id="letter_D"/>
<letter_ref letter_id="letter_C"/>
<letter_ref letter_id="letter_S"/>
<letter_ref letter_id="letter_E"/>
<letter_ref letter_id="letter_L"/>
<letter_ref letter_id="letter_G"/>
<letter_ref letter_id="letter_N"/>
<letter_ref letter_id="letter_H"/>
<letter_ref letter_id="letter_H"/>
</site>
<right_flank>VKDIGRNPLL</right_flank>
</contributing_site>
<contributing_site sequence_id="sequence_27" position="859" strand="none" pvalue="1.74e-08" >
<left_flank>WNALPCNMEH</left_flank>
<site>
<letter_ref letter_id="letter_L"/>
<letter_ref letter_id="letter_S"/>
<letter_ref letter_id="letter_S"/>
<letter_ref letter_id="letter_L"/>
<letter_ref letter_id="letter_E"/>
<letter_ref letter_id="letter_T"/>
<letter_ref letter_id="letter_V"/>
<letter_ref letter_id="letter_I"/>
<letter_ref letter_id="letter_I"/>
<letter_ref letter_id="letter_I"/>
<letter_ref letter_id="letter_K"/>
<letter_ref letter_id="letter_C"/>
<letter_ref letter_id="letter_L"/>
<letter_ref letter_id="letter_N"/>
<letter_ref letter_id="letter_I"/>
<letter_ref letter_id="letter_R"/>
<letter_ref letter_id="letter_S"/>
<letter_ref letter_id="letter_L"/>
<letter_ref letter_id="letter_P"/>
</site>
<right_flank>TLPQSLTYFW</right_flank>
</contributing_site>
<contributing_site sequence_id="sequence_35" position="577" strand="none" pvalue="2.02e-08" >
<left_flank>NGNNSVAPPR</left_flank>
<site>
<letter_ref letter_id="letter_F"/>
<letter_ref letter_id="letter_Q"/>
<letter_ref letter_id="letter_V"/>
<letter_ref letter_id="letter_L"/>
<letter_ref letter_id="letter_R"/>
<letter_ref letter_id="letter_V"/>
<letter_ref letter_id="letter_L"/>
<letter_ref letter_id="letter_S"/>
<letter_ref letter_id="letter_L"/>
<letter_ref letter_id="letter_D"/>
<letter_ref letter_id="letter_K"/>
<letter_ref letter_id="letter_C"/>
<letter_ref letter_id="letter_S"/>
<letter_ref letter_id="letter_G"/>
<letter_ref letter_id="letter_M"/>
<letter_ref letter_id="letter_E"/>
<letter_ref letter_id="letter_D"/>
<letter_ref letter_id="letter_Y"/>
<letter_ref letter_id="letter_Y"/>
</site>
<right_flank>IESILQYAGR</right_flank>
</contributing_site>
<contributing_site sequence_id="sequence_41" position="756" strand="none" pvalue="1.45e-07" >
<left_flank>EEDPMPFLQK</left_flank>
<site>
<letter_ref letter_id="letter_M"/>
<letter_ref letter_id="letter_P"/>
<letter_ref letter_id="letter_R"/>
<letter_ref letter_id="letter_L"/>
<letter_ref letter_id="letter_E"/>
<letter_ref letter_id="letter_D"/>
<letter_ref letter_id="letter_L"/>
<letter_ref letter_id="letter_I"/>
<letter_ref letter_id="letter_L"/>
<letter_ref letter_id="letter_L"/>
<letter_ref letter_id="letter_S"/>
<letter_ref letter_id="letter_C"/>
<letter_ref letter_id="letter_N"/>
<letter_ref letter_id="letter_Y"/>
<letter_ref letter_id="letter_S"/>
<letter_ref letter_id="letter_G"/>
<letter_ref letter_id="letter_K"/>
<letter_ref letter_id="letter_M"/>
<letter_ref letter_id="letter_S"/>
</site>
<right_flank>VSEQGFGRLR</right_flank>
</contributing_site>
<contributing_site sequence_id="sequence_11" position="631" strand="none" pvalue="6.03e-07" >
<left_flank>NLDIQADILN</left_flank>
<site>
<letter_ref letter_id="letter_M"/>
<letter_ref letter_id="letter_P"/>
<letter_ref letter_id="letter_R"/>
<letter_ref letter_id="letter_L"/>
<letter_ref letter_id="letter_R"/>
<letter_ref letter_id="letter_H"/>
<letter_ref letter_id="letter_L"/>
<letter_ref letter_id="letter_L"/>
<letter_ref letter_id="letter_T"/>
<letter_ref letter_id="letter_N"/>
<letter_ref letter_id="letter_T"/>
<letter_ref letter_id="letter_S"/>
<letter_ref letter_id="letter_A"/>
<letter_ref letter_id="letter_K"/>
<letter_ref letter_id="letter_L"/>
<letter_ref letter_id="letter_P"/>
<letter_ref letter_id="letter_A"/>
<letter_ref letter_id="letter_L"/>
<letter_ref letter_id="letter_A"/>
</site>
<right_flank>NPKTSKTTLV</right_flank>
</contributing_site>
</contributing_sites>
</motif>
<motif id="motif_12" name="12" width="15" sites="47" ic="33.3" re="30.6" llr="997" e_value="5.6e-144" bayes_threshold="10.5995" elapsed_time="2791.890482">
<scores>
<alphabet_matrix>
<alphabet_array>
<value letter_id="letter_A">-234</value>
<value letter_id="letter_C">250</value>
<value letter_id="letter_D">-570</value>
<value letter_id="letter_E">-517</value>
<value letter_id="letter_F">-300</value>
<value letter_id="letter_G">-124</value>
<value letter_id="letter_H">-405</value>
<value letter_id="letter_I">258</value>
<value letter_id="letter_K">-482</value>
<value letter_id="letter_L">-196</value>
<value letter_id="letter_M">213</value>
<value letter_id="letter_N">-444</value>
<value letter_id="letter_P">-445</value>
<value letter_id="letter_Q">-396</value>
<value letter_id="letter_R">-444</value>
<value letter_id="letter_S">-89</value>
<value letter_id="letter_T">-63</value>
<value letter_id="letter_V">192</value>
<value letter_id="letter_W">-376</value>
<value letter_id="letter_Y">-302</value>
</alphabet_array>
<alphabet_array>
<value letter_id="letter_A">-61</value>
<value letter_id="letter_C">-350</value>
<value letter_id="letter_D">-144</value>
<value letter_id="letter_E">-169</value>
<value letter_id="letter_F">-78</value>
<value letter_id="letter_G">-32</value>
<value letter_id="letter_H">-352</value>
<value letter_id="letter_I">-34</value>
<value letter_id="letter_K">-71</value>
<value letter_id="letter_L">30</value>
<value letter_id="letter_M">236</value>
<value letter_id="letter_N">-370</value>
<value letter_id="letter_P">-408</value>
<value letter_id="letter_Q">-308</value>
<value letter_id="letter_R">154</value>
<value letter_id="letter_S">-34</value>
<value letter_id="letter_T">-235</value>
<value letter_id="letter_V">146</value>
<value letter_id="letter_W">-376</value>
<value letter_id="letter_Y">164</value>
</alphabet_array>
<alphabet_array>
<value letter_id="letter_A">62</value>
<value letter_id="letter_C">-459</value>
<value letter_id="letter_D">-111</value>
<value letter_id="letter_E">49</value>
<value letter_id="letter_F">-416</value>
<value letter_id="letter_G">-319</value>
<value letter_id="letter_H">-16</value>
<value letter_id="letter_I">-419</value>
<value letter_id="letter_K">62</value>
<value letter_id="letter_L">-445</value>
<value letter_id="letter_M">-299</value>
<value letter_id="letter_N">113</value>
<value letter_id="letter_P">219</value>
<value letter_id="letter_Q">-156</value>
<value letter_id="letter_R">210</value>
<value letter_id="letter_S">10</value>
<value letter_id="letter_T">-54</value>
<value letter_id="letter_V">-349</value>
<value letter_id="letter_W">-428</value>
<value letter_id="letter_Y">-27</value>
</alphabet_array>
<alphabet_array>
<value letter_id="letter_A">188</value>
<value letter_id="letter_C">-336</value>
<value letter_id="letter_D">-544</value>
<value letter_id="letter_E">-491</value>
<value letter_id="letter_F">-293</value>
<value letter_id="letter_G">-421</value>
<value letter_id="letter_H">-390</value>
<value letter_id="letter_I">215</value>
<value letter_id="letter_K">-23</value>
<value letter_id="letter_L">-132</value>
<value letter_id="letter_M">12</value>
<value letter_id="letter_N">-18</value>
<value letter_id="letter_P">-433</value>
<value letter_id="letter_Q">-67</value>
<value letter_id="letter_R">-129</value>
<value letter_id="letter_S">-387</value>
<value letter_id="letter_T">-61</value>
<value letter_id="letter_V">223</value>
<value letter_id="letter_W">-368</value>
<value letter_id="letter_Y">-294</value>
</alphabet_array>
<alphabet_array>
<value letter_id="letter_A">-375</value>
<value letter_id="letter_C">-449</value>
<value letter_id="letter_D">-621</value>
<value letter_id="letter_E">-558</value>
<value letter_id="letter_F">-13</value>
<value letter_id="letter_G">-561</value>
<value letter_id="letter_H">-479</value>
<value letter_id="letter_I">-9</value>
<value letter_id="letter_K">-534</value>
<value letter_id="letter_L">251</value>
<value letter_id="letter_M">128</value>
<value letter_id="letter_N">-544</value>
<value letter_id="letter_P">-475</value>
<value letter_id="letter_Q">-406</value>
<value letter_id="letter_R">-469</value>
<value letter_id="letter_S">-532</value>
<value letter_id="letter_T">-383</value>
<value letter_id="letter_V">-10</value>
<value letter_id="letter_W">-423</value>
<value letter_id="letter_Y">-387</value>
</alphabet_array>
<alphabet_array>
<value letter_id="letter_A">124</value>
<value letter_id="letter_C">-458</value>
<value letter_id="letter_D">-111</value>
<value letter_id="letter_E">-11</value>
<value letter_id="letter_F">-100</value>
<value letter_id="letter_G">-111</value>
<value letter_id="letter_H">-241</value>
<value letter_id="letter_I">-418</value>
<value letter_id="letter_K">136</value>
<value letter_id="letter_L">-444</value>
<value letter_id="letter_M">76</value>
<value letter_id="letter_N">-229</value>
<value letter_id="letter_P">-323</value>
<value letter_id="letter_Q">157</value>
<value letter_id="letter_R">170</value>
<value letter_id="letter_S">128</value>
<value letter_id="letter_T">-53</value>
<value letter_id="letter_V">-348</value>
<value letter_id="letter_W">-427</value>
<value letter_id="letter_Y">-311</value>
</alphabet_array>
<alphabet_array>
<value letter_id="letter_A">-269</value>
<value letter_id="letter_C">-365</value>
<value letter_id="letter_D">-561</value>
<value letter_id="letter_E">-503</value>
<value letter_id="letter_F">152</value>
<value letter_id="letter_G">-460</value>
<value letter_id="letter_H">-409</value>
<value letter_id="letter_I">80</value>
<value letter_id="letter_K">-104</value>
<value letter_id="letter_L">203</value>
<value letter_id="letter_M">13</value>
<value letter_id="letter_N">-459</value>
<value letter_id="letter_P">-427</value>
<value letter_id="letter_Q">-367</value>
<value letter_id="letter_R">-152</value>
<value letter_id="letter_S">-201</value>
<value letter_id="letter_T">-282</value>
<value letter_id="letter_V">37</value>
<value letter_id="letter_W">-375</value>
<value letter_id="letter_Y">-45</value>
</alphabet_array>
<alphabet_array>
<value letter_id="letter_A">-237</value>
<value letter_id="letter_C">-15</value>
<value letter_id="letter_D">-722</value>
<value letter_id="letter_E">-756</value>
<value letter_id="letter_F">-697</value>
<value letter_id="letter_G">-112</value>
<value letter_id="letter_H">-679</value>
<value letter_id="letter_I">-717</value>
<value letter_id="letter_K">-764</value>
<value letter_id="letter_L">-767</value>
<value letter_id="letter_M">-615</value>
<value letter_id="letter_N">-597</value>
<value letter_id="letter_P">-542</value>
<value letter_id="letter_Q">-616</value>
<value letter_id="letter_R">-684</value>
<value letter_id="letter_S">355</value>
<value letter_id="letter_T">-378</value>
<value letter_id="letter_V">-534</value>
<value letter_id="letter_W">-705</value>
<value letter_id="letter_Y">-683</value>
</alphabet_array>
<alphabet_array>
<value letter_id="letter_A">-647</value>
<value letter_id="letter_C">-20</value>
<value letter_id="letter_D">-778</value>
<value letter_id="letter_E">-803</value>
<value letter_id="letter_F">79</value>
<value letter_id="letter_G">-708</value>
<value letter_id="letter_H">-391</value>
<value letter_id="letter_I">-632</value>
<value letter_id="letter_K">-744</value>
<value letter_id="letter_L">-615</value>
<value letter_id="letter_M">-550</value>
<value letter_id="letter_N">-615</value>
<value letter_id="letter_P">-698</value>
<value letter_id="letter_Q">-593</value>
<value letter_id="letter_R">-659</value>
<value letter_id="letter_S">-691</value>
<value letter_id="letter_T">-632</value>
<value letter_id="letter_V">-614</value>
<value letter_id="letter_W">-305</value>
<value letter_id="letter_Y">515</value>
</alphabet_array>
<alphabet_array>
<value letter_id="letter_A">-416</value>
<value letter_id="letter_C">-626</value>
<value letter_id="letter_D">275</value>
<value letter_id="letter_E">-24</value>
<value letter_id="letter_F">-98</value>
<value letter_id="letter_G">-354</value>
<value letter_id="letter_H">298</value>
<value letter_id="letter_I">-750</value>
<value letter_id="letter_K">-456</value>
<value letter_id="letter_L">-773</value>
<value letter_id="letter_M">-668</value>
<value letter_id="letter_N">208</value>
<value letter_id="letter_P">-506</value>
<value letter_id="letter_Q">-393</value>
<value letter_id="letter_R">-511</value>
<value letter_id="letter_S">-26</value>
<value letter_id="letter_T">-384</value>
<value letter_id="letter_V">-680</value>
<value letter_id="letter_W">-680</value>
<value letter_id="letter_Y">70</value>
</alphabet_array>
<alphabet_array>
<value letter_id="letter_A">-65</value>
<value letter_id="letter_C">-501</value>
<value letter_id="letter_D">232</value>
<value letter_id="letter_E">-61</value>
<value letter_id="letter_F">-468</value>
<value letter_id="letter_G">121</value>
<value letter_id="letter_H">290</value>
<value letter_id="letter_I">-476</value>
<value letter_id="letter_K">-119</value>
<value letter_id="letter_L">-501</value>
<value letter_id="letter_M">-357</value>
<value letter_id="letter_N">143</value>
<value letter_id="letter_P">-367</value>
<value letter_id="letter_Q">-34</value>
<value letter_id="letter_R">-288</value>
<value letter_id="letter_S">-292</value>
<value letter_id="letter_T">-248</value>
<value letter_id="letter_V">0</value>
<value letter_id="letter_W">-480</value>
<value letter_id="letter_Y">66</value>
</alphabet_array>
<alphabet_array>
<value letter_id="letter_A">-768</value>
<value letter_id="letter_C">-791</value>
<value letter_id="letter_D">-868</value>
<value letter_id="letter_E">-962</value>
<value letter_id="letter_F">-651</value>
<value letter_id="letter_G">-744</value>
<value letter_id="letter_H">-797</value>
<value letter_id="letter_I">-644</value>
<value letter_id="letter_K">-932</value>
<value letter_id="letter_L">289</value>
<value letter_id="letter_M">-556</value>
<value letter_id="letter_N">-879</value>
<value letter_id="letter_P">-763</value>
<value letter_id="letter_Q">-814</value>
<value letter_id="letter_R">-846</value>
<value letter_id="letter_S">-906</value>
<value letter_id="letter_T">-781</value>
<value letter_id="letter_V">-698</value>
<value letter_id="letter_W">-743</value>
<value letter_id="letter_Y">-739</value>
</alphabet_array>
<alphabet_array>
<value letter_id="letter_A">-212</value>
<value letter_id="letter_C">-49</value>
<value letter_id="letter_D">-429</value>
<value letter_id="letter_E">16</value>
<value letter_id="letter_F">-489</value>
<value letter_id="letter_G">-141</value>
<value letter_id="letter_H">-406</value>
<value letter_id="letter_I">-483</value>
<value letter_id="letter_K">-178</value>
<value letter_id="letter_L">-505</value>
<value letter_id="letter_M">-426</value>
<value letter_id="letter_N">-129</value>
<value letter_id="letter_P">418</value>
<value letter_id="letter_Q">5</value>
<value letter_id="letter_R">-407</value>
<value letter_id="letter_S">-52</value>
<value letter_id="letter_T">39</value>
<value letter_id="letter_V">-414</value>
<value letter_id="letter_W">-546</value>
<value letter_id="letter_Y">-482</value>
</alphabet_array>
<alphabet_array>
<value letter_id="letter_A">96</value>
<value letter_id="letter_C">-32</value>
<value letter_id="letter_D">12</value>
<value letter_id="letter_E">-117</value>
<value letter_id="letter_F">-411</value>
<value letter_id="letter_G">-111</value>
<value letter_id="letter_H">68</value>
<value letter_id="letter_I">-66</value>
<value letter_id="letter_K">-101</value>
<value letter_id="letter_L">-114</value>
<value letter_id="letter_M">-295</value>
<value letter_id="letter_N">-232</value>
<value letter_id="letter_P">67</value>
<value letter_id="letter_Q">-157</value>
<value letter_id="letter_R">-90</value>
<value letter_id="letter_S">153</value>
<value letter_id="letter_T">175</value>
<value letter_id="letter_V">-134</value>
<value letter_id="letter_W">-425</value>
<value letter_id="letter_Y">189</value>
</alphabet_array>
<alphabet_array>
<value letter_id="letter_A">147</value>
<value letter_id="letter_C">-33</value>
<value letter_id="letter_D">122</value>
<value letter_id="letter_E">71</value>
<value letter_id="letter_F">-416</value>
<value letter_id="letter_G">-320</value>
<value letter_id="letter_H">377</value>
<value letter_id="letter_I">-67</value>
<value letter_id="letter_K">-101</value>
<value letter_id="letter_L">-445</value>
<value letter_id="letter_M">-14</value>
<value letter_id="letter_N">0</value>
<value letter_id="letter_P">-74</value>
<value letter_id="letter_Q">-21</value>
<value letter_id="letter_R">-235</value>
<value letter_id="letter_S">-261</value>
<value letter_id="letter_T">-205</value>
<value letter_id="letter_V">-349</value>
<value letter_id="letter_W">-427</value>
<value letter_id="letter_Y">-310</value>
</alphabet_array>
</alphabet_matrix>
</scores>
<probabilities>
<alphabet_matrix>
<alphabet_array>
<value letter_id="letter_A">0.000000</value>
<value letter_id="letter_C">0.148936</value>
<value letter_id="letter_D">0.000000</value>
<value letter_id="letter_E">0.000000</value>
<value letter_id="letter_F">0.000000</value>
<value letter_id="letter_G">0.021277</value>
<value letter_id="letter_H">0.000000</value>
<value letter_id="letter_I">0.404255</value>
<value letter_id="letter_K">0.000000</value>
<value letter_id="letter_L">0.021277</value>
<value letter_id="letter_M">0.106383</value>
<value letter_id="letter_N">0.000000</value>
<value letter_id="letter_P">0.000000</value>
<value letter_id="letter_Q">0.000000</value>
<value letter_id="letter_R">0.000000</value>
<value letter_id="letter_S">0.042553</value>
<value letter_id="letter_T">0.021277</value>
<value letter_id="letter_V">0.234043</value>
<value letter_id="letter_W">0.000000</value>
<value letter_id="letter_Y">0.000000</value>
</alphabet_array>
<alphabet_array>
<value letter_id="letter_A">0.021277</value>
<value letter_id="letter_C">0.000000</value>
<value letter_id="letter_D">0.021277</value>
<value letter_id="letter_E">0.021277</value>
<value letter_id="letter_F">0.021277</value>
<value letter_id="letter_G">0.042553</value>
<value letter_id="letter_H">0.000000</value>
<value letter_id="letter_I">0.042553</value>
<value letter_id="letter_K">0.042553</value>
<value letter_id="letter_L">0.170213</value>
<value letter_id="letter_M">0.127660</value>
<value letter_id="letter_N">0.000000</value>
<value letter_id="letter_P">0.000000</value>
<value letter_id="letter_Q">0.000000</value>
<value letter_id="letter_R">0.170213</value>
<value letter_id="letter_S">0.063830</value>
<value letter_id="letter_T">0.000000</value>
<value letter_id="letter_V">0.170213</value>
<value letter_id="letter_W">0.000000</value>
<value letter_id="letter_Y">0.085106</value>
</alphabet_array>
<alphabet_array>
<value letter_id="letter_A">0.063830</value>
<value letter_id="letter_C">0.000000</value>
<value letter_id="letter_D">0.021277</value>
<value letter_id="letter_E">0.106383</value>
<value letter_id="letter_F">0.000000</value>
<value letter_id="letter_G">0.000000</value>
<value letter_id="letter_H">0.021277</value>
<value letter_id="letter_I">0.000000</value>
<value letter_id="letter_K">0.106383</value>
<value letter_id="letter_L">0.000000</value>
<value letter_id="letter_M">0.000000</value>
<value letter_id="letter_N">0.106383</value>
<value letter_id="letter_P">0.191489</value>
<value letter_id="letter_Q">0.000000</value>
<value letter_id="letter_R">0.255319</value>
<value letter_id="letter_S">0.085106</value>
<value letter_id="letter_T">0.021277</value>
<value letter_id="letter_V">0.000000</value>
<value letter_id="letter_W">0.000000</value>
<value letter_id="letter_Y">0.021277</value>
</alphabet_array>
<alphabet_array>
<value letter_id="letter_A">0.170213</value>
<value letter_id="letter_C">0.000000</value>
<value letter_id="letter_D">0.000000</value>
<value letter_id="letter_E">0.000000</value>
<value letter_id="letter_F">0.000000</value>
<value letter_id="letter_G">0.000000</value>
<value letter_id="letter_H">0.000000</value>
<value letter_id="letter_I">0.297872</value>
<value letter_id="letter_K">0.063830</value>
<value letter_id="letter_L">0.042553</value>
<value letter_id="letter_M">0.021277</value>
<value letter_id="letter_N">0.042553</value>
<value letter_id="letter_P">0.000000</value>
<value letter_id="letter_Q">0.021277</value>
<value letter_id="letter_R">0.021277</value>
<value letter_id="letter_S">0.000000</value>
<value letter_id="letter_T">0.021277</value>
<value letter_id="letter_V">0.297872</value>
<value letter_id="letter_W">0.000000</value>
<value letter_id="letter_Y">0.000000</value>
</alphabet_array>
<alphabet_array>
<value letter_id="letter_A">0.000000</value>
<value letter_id="letter_C">0.000000</value>
<value letter_id="letter_D">0.000000</value>
<value letter_id="letter_E">0.000000</value>
<value letter_id="letter_F">0.042553</value>
<value letter_id="letter_G">0.000000</value>
<value letter_id="letter_H">0.000000</value>
<value letter_id="letter_I">0.063830</value>
<value letter_id="letter_K">0.000000</value>
<value letter_id="letter_L">0.765957</value>
<value letter_id="letter_M">0.063830</value>
<value letter_id="letter_N">0.000000</value>
<value letter_id="letter_P">0.000000</value>
<value letter_id="letter_Q">0.000000</value>
<value letter_id="letter_R">0.000000</value>
<value letter_id="letter_S">0.000000</value>
<value letter_id="letter_T">0.000000</value>
<value letter_id="letter_V">0.063830</value>
<value letter_id="letter_W">0.000000</value>
<value letter_id="letter_Y">0.000000</value>
</alphabet_array>
<alphabet_array>
<value letter_id="letter_A">0.106383</value>
<value letter_id="letter_C">0.000000</value>
<value letter_id="letter_D">0.021277</value>
<value letter_id="letter_E">0.063830</value>
<value letter_id="letter_F">0.021277</value>
<value letter_id="letter_G">0.021277</value>
<value letter_id="letter_H">0.000000</value>
<value letter_id="letter_I">0.000000</value>
<value letter_id="letter_K">0.191489</value>
<value letter_id="letter_L">0.000000</value>
<value letter_id="letter_M">0.042553</value>
<value letter_id="letter_N">0.000000</value>
<value letter_id="letter_P">0.000000</value>
<value letter_id="letter_Q">0.106383</value>
<value letter_id="letter_R">0.191489</value>
<value letter_id="letter_S">0.212766</value>
<value letter_id="letter_T">0.021277</value>
<value letter_id="letter_V">0.000000</value>
<value letter_id="letter_W">0.000000</value>
<value letter_id="letter_Y">0.000000</value>
</alphabet_array>
<alphabet_array>
<value letter_id="letter_A">0.000000</value>
<value letter_id="letter_C">0.000000</value>
<value letter_id="letter_D">0.000000</value>
<value letter_id="letter_E">0.000000</value>
<value letter_id="letter_F">0.148936</value>
<value letter_id="letter_G">0.000000</value>
<value letter_id="letter_H">0.000000</value>
<value letter_id="letter_I">0.127660</value>
<value letter_id="letter_K">0.042553</value>
<value letter_id="letter_L">0.510638</value>
<value letter_id="letter_M">0.021277</value>
<value letter_id="letter_N">0.000000</value>
<value letter_id="letter_P">0.000000</value>
<value letter_id="letter_Q">0.000000</value>
<value letter_id="letter_R">0.021277</value>
<value letter_id="letter_S">0.021277</value>
<value letter_id="letter_T">0.000000</value>
<value letter_id="letter_V">0.085106</value>
<value letter_id="letter_W">0.000000</value>
<value letter_id="letter_Y">0.021277</value>
</alphabet_array>
<alphabet_array>
<value letter_id="letter_A">0.000000</value>
<value letter_id="letter_C">0.021277</value>
<value letter_id="letter_D">0.000000</value>
<value letter_id="letter_E">0.000000</value>
<value letter_id="letter_F">0.000000</value>
<value letter_id="letter_G">0.021277</value>
<value letter_id="letter_H">0.000000</value>
<value letter_id="letter_I">0.000000</value>
<value letter_id="letter_K">0.000000</value>
<value letter_id="letter_L">0.000000</value>
<value letter_id="letter_M">0.000000</value>
<value letter_id="letter_N">0.000000</value>
<value letter_id="letter_P">0.000000</value>
<value letter_id="letter_Q">0.000000</value>
<value letter_id="letter_R">0.000000</value>
<value letter_id="letter_S">0.957447</value>
<value letter_id="letter_T">0.000000</value>
<value letter_id="letter_V">0.000000</value>
<value letter_id="letter_W">0.000000</value>
<value letter_id="letter_Y">0.000000</value>
</alphabet_array>
<alphabet_array>
<value letter_id="letter_A">0.000000</value>
<value letter_id="letter_C">0.021277</value>
<value letter_id="letter_D">0.000000</value>
<value letter_id="letter_E">0.000000</value>
<value letter_id="letter_F">0.063830</value>
<value letter_id="letter_G">0.000000</value>
<value letter_id="letter_H">0.000000</value>
<value letter_id="letter_I">0.000000</value>
<value letter_id="letter_K">0.000000</value>
<value letter_id="letter_L">0.000000</value>
<value letter_id="letter_M">0.000000</value>
<value letter_id="letter_N">0.000000</value>
<value letter_id="letter_P">0.000000</value>
<value letter_id="letter_Q">0.000000</value>
<value letter_id="letter_R">0.000000</value>
<value letter_id="letter_S">0.000000</value>
<value letter_id="letter_T">0.000000</value>
<value letter_id="letter_V">0.000000</value>
<value letter_id="letter_W">0.000000</value>
<value letter_id="letter_Y">0.914894</value>
</alphabet_array>
<alphabet_array>
<value letter_id="letter_A">0.000000</value>
<value letter_id="letter_C">0.000000</value>
<value letter_id="letter_D">0.404255</value>
<value letter_id="letter_E">0.063830</value>
<value letter_id="letter_F">0.021277</value>
<value letter_id="letter_G">0.000000</value>
<value letter_id="letter_H">0.212766</value>
<value letter_id="letter_I">0.000000</value>
<value letter_id="letter_K">0.000000</value>
<value letter_id="letter_L">0.000000</value>
<value letter_id="letter_M">0.000000</value>
<value letter_id="letter_N">0.191489</value>
<value letter_id="letter_P">0.000000</value>
<value letter_id="letter_Q">0.000000</value>
<value letter_id="letter_R">0.000000</value>
<value letter_id="letter_S">0.063830</value>
<value letter_id="letter_T">0.000000</value>
<value letter_id="letter_V">0.000000</value>
<value letter_id="letter_W">0.000000</value>
<value letter_id="letter_Y">0.042553</value>
</alphabet_array>
<alphabet_array>
<value letter_id="letter_A">0.021277</value>
<value letter_id="letter_C">0.000000</value>
<value letter_id="letter_D">0.319149</value>
<value letter_id="letter_E">0.042553</value>
<value letter_id="letter_F">0.000000</value>
<value letter_id="letter_G">0.127660</value>
<value letter_id="letter_H">0.212766</value>
<value letter_id="letter_I">0.000000</value>
<value letter_id="letter_K">0.021277</value>
<value letter_id="letter_L">0.000000</value>
<value letter_id="letter_M">0.000000</value>
<value letter_id="letter_N">0.127660</value>
<value letter_id="letter_P">0.000000</value>
<value letter_id="letter_Q">0.021277</value>
<value letter_id="letter_R">0.000000</value>
<value letter_id="letter_S">0.000000</value>
<value letter_id="letter_T">0.000000</value>
<value letter_id="letter_V">0.063830</value>
<value letter_id="letter_W">0.000000</value>
<value letter_id="letter_Y">0.042553</value>
</alphabet_array>
<alphabet_array>
<value letter_id="letter_A">0.000000</value>
<value letter_id="letter_C">0.000000</value>
<value letter_id="letter_D">0.000000</value>
<value letter_id="letter_E">0.000000</value>
<value letter_id="letter_F">0.000000</value>
<value letter_id="letter_G">0.000000</value>
<value letter_id="letter_H">0.000000</value>
<value letter_id="letter_I">0.000000</value>
<value letter_id="letter_K">0.000000</value>
<value letter_id="letter_L">1.000000</value>
<value letter_id="letter_M">0.000000</value>
<value letter_id="letter_N">0.000000</value>
<value letter_id="letter_P">0.000000</value>
<value letter_id="letter_Q">0.000000</value>
<value letter_id="letter_R">0.000000</value>
<value letter_id="letter_S">0.000000</value>
<value letter_id="letter_T">0.000000</value>
<value letter_id="letter_V">0.000000</value>
<value letter_id="letter_W">0.000000</value>
<value letter_id="letter_Y">0.000000</value>
</alphabet_array>
<alphabet_array>
<value letter_id="letter_A">0.000000</value>
<value letter_id="letter_C">0.021277</value>
<value letter_id="letter_D">0.000000</value>
<value letter_id="letter_E">0.106383</value>
<value letter_id="letter_F">0.000000</value>
<value letter_id="letter_G">0.021277</value>
<value letter_id="letter_H">0.000000</value>
<value letter_id="letter_I">0.000000</value>
<value letter_id="letter_K">0.021277</value>
<value letter_id="letter_L">0.000000</value>
<value letter_id="letter_M">0.000000</value>
<value letter_id="letter_N">0.021277</value>
<value letter_id="letter_P">0.638298</value>
<value letter_id="letter_Q">0.042553</value>
<value letter_id="letter_R">0.000000</value>
<value letter_id="letter_S">0.063830</value>
<value letter_id="letter_T">0.063830</value>
<value letter_id="letter_V">0.000000</value>
<value letter_id="letter_W">0.000000</value>
<value letter_id="letter_Y">0.000000</value>
</alphabet_array>
<alphabet_array>
<value letter_id="letter_A">0.085106</value>
<value letter_id="letter_C">0.021277</value>
<value letter_id="letter_D">0.063830</value>
<value letter_id="letter_E">0.021277</value>
<value letter_id="letter_F">0.000000</value>
<value letter_id="letter_G">0.021277</value>
<value letter_id="letter_H">0.042553</value>
<value letter_id="letter_I">0.042553</value>
<value letter_id="letter_K">0.021277</value>
<value letter_id="letter_L">0.063830</value>
<value letter_id="letter_M">0.000000</value>
<value letter_id="letter_N">0.000000</value>
<value letter_id="letter_P">0.063830</value>
<value letter_id="letter_Q">0.000000</value>
<value letter_id="letter_R">0.021277</value>
<value letter_id="letter_S">0.255319</value>
<value letter_id="letter_T">0.148936</value>
<value letter_id="letter_V">0.021277</value>
<value letter_id="letter_W">0.000000</value>
<value letter_id="letter_Y">0.106383</value>
</alphabet_array>
<alphabet_array>
<value letter_id="letter_A">0.127660</value>
<value letter_id="letter_C">0.021277</value>
<value letter_id="letter_D">0.148936</value>
<value letter_id="letter_E">0.127660</value>
<value letter_id="letter_F">0.000000</value>
<value letter_id="letter_G">0.000000</value>
<value letter_id="letter_H">0.404255</value>
<value letter_id="letter_I">0.042553</value>
<value letter_id="letter_K">0.021277</value>
<value letter_id="letter_L">0.000000</value>
<value letter_id="letter_M">0.021277</value>
<value letter_id="letter_N">0.042553</value>
<value letter_id="letter_P">0.021277</value>
<value letter_id="letter_Q">0.021277</value>
<value letter_id="letter_R">0.000000</value>
<value letter_id="letter_S">0.000000</value>
<value letter_id="letter_T">0.000000</value>
<value letter_id="letter_V">0.000000</value>
<value letter_id="letter_W">0.000000</value>
<value letter_id="letter_Y">0.000000</value>
</alphabet_array>
</alphabet_matrix>
</probabilities>
<regular_expression>
[IV]xR[IV]LSLSY[DH][DH]LPSH
</regular_expression>
<contributing_sites>
<contributing_site sequence_id="sequence_23" position="370" strand="none" pvalue="2.75e-17" >
<left_flank>SVVSTDPEAQ</left_flank>
<site>
<letter_ref letter_id="letter_C"/>
<letter_ref letter_id="letter_M"/>
<letter_ref letter_id="letter_R"/>
<letter_ref letter_id="letter_V"/>
<letter_ref letter_id="letter_L"/>
<letter_ref letter_id="letter_A"/>
<letter_ref letter_id="letter_L"/>
<letter_ref letter_id="letter_S"/>
<letter_ref letter_id="letter_Y"/>
<letter_ref letter_id="letter_H"/>
<letter_ref letter_id="letter_H"/>
<letter_ref letter_id="letter_L"/>
<letter_ref letter_id="letter_P"/>
<letter_ref letter_id="letter_S"/>
<letter_ref letter_id="letter_H"/>
</site>
<right_flank>LKPCFLYFAI</right_flank>
</contributing_site>
<contributing_site sequence_id="sequence_12" position="370" strand="none" pvalue="2.75e-17" >
<left_flank>SVVSTDLEAQ</left_flank>
<site>
<letter_ref letter_id="letter_C"/>
<letter_ref letter_id="letter_M"/>
<letter_ref letter_id="letter_R"/>
<letter_ref letter_id="letter_V"/>
<letter_ref letter_id="letter_L"/>
<letter_ref letter_id="letter_A"/>
<letter_ref letter_id="letter_L"/>
<letter_ref letter_id="letter_S"/>
<letter_ref letter_id="letter_Y"/>
<letter_ref letter_id="letter_H"/>
<letter_ref letter_id="letter_H"/>
<letter_ref letter_id="letter_L"/>
<letter_ref letter_id="letter_P"/>
<letter_ref letter_id="letter_S"/>
<letter_ref letter_id="letter_H"/>
</site>
<right_flank>LKSCFLYFAI</right_flank>
</contributing_site>
<contributing_site sequence_id="sequence_3" position="370" strand="none" pvalue="2.75e-17" >
<left_flank>SVVSTDLEAK</left_flank>
<site>
<letter_ref letter_id="letter_C"/>
<letter_ref letter_id="letter_M"/>
<letter_ref letter_id="letter_R"/>
<letter_ref letter_id="letter_V"/>
<letter_ref letter_id="letter_L"/>
<letter_ref letter_id="letter_A"/>
<letter_ref letter_id="letter_L"/>
<letter_ref letter_id="letter_S"/>
<letter_ref letter_id="letter_Y"/>
<letter_ref letter_id="letter_H"/>
<letter_ref letter_id="letter_H"/>
<letter_ref letter_id="letter_L"/>
<letter_ref letter_id="letter_P"/>
<letter_ref letter_id="letter_S"/>
<letter_ref letter_id="letter_H"/>
</site>
<right_flank>LKPCFLYFAI</right_flank>
</contributing_site>
<contributing_site sequence_id="sequence_38" position="408" strand="none" pvalue="1.48e-14" >
<left_flank>RSSICTEETG</left_flank>
<site>
<letter_ref letter_id="letter_I"/>
<letter_ref letter_id="letter_L"/>
<letter_ref letter_id="letter_P"/>
<letter_ref letter_id="letter_I"/>
<letter_ref letter_id="letter_L"/>
<letter_ref letter_id="letter_K"/>
<letter_ref letter_id="letter_L"/>
<letter_ref letter_id="letter_S"/>
<letter_ref letter_id="letter_Y"/>
<letter_ref letter_id="letter_N"/>
<letter_ref letter_id="letter_D"/>
<letter_ref letter_id="letter_L"/>
<letter_ref letter_id="letter_P"/>
<letter_ref letter_id="letter_S"/>
<letter_ref letter_id="letter_H"/>
</site>
<right_flank>MKQCFAFCAV</right_flank>
</contributing_site>
<contributing_site sequence_id="sequence_30" position="407" strand="none" pvalue="3.99e-14" >
<left_flank>GLTEDNSLEE</left_flank>
<site>
<letter_ref letter_id="letter_M"/>
<letter_ref letter_id="letter_R"/>
<letter_ref letter_id="letter_R"/>
<letter_ref letter_id="letter_I"/>
<letter_ref letter_id="letter_L"/>
<letter_ref letter_id="letter_S"/>
<letter_ref letter_id="letter_F"/>
<letter_ref letter_id="letter_S"/>
<letter_ref letter_id="letter_Y"/>
<letter_ref letter_id="letter_Y"/>
<letter_ref letter_id="letter_D"/>
<letter_ref letter_id="letter_L"/>
<letter_ref letter_id="letter_P"/>
<letter_ref letter_id="letter_Y"/>
<letter_ref letter_id="letter_H"/>
</site>
<right_flank>LRTCLLYLCI</right_flank>
</contributing_site>
<contributing_site sequence_id="sequence_15" position="411" strand="none" pvalue="8.35e-14" >
<left_flank>SEIWELPHND</left_flank>
<site>
<letter_ref letter_id="letter_I"/>
<letter_ref letter_id="letter_L"/>
<letter_ref letter_id="letter_P"/>
<letter_ref letter_id="letter_A"/>
<letter_ref letter_id="letter_L"/>
<letter_ref letter_id="letter_M"/>
<letter_ref letter_id="letter_L"/>
<letter_ref letter_id="letter_S"/>
<letter_ref letter_id="letter_Y"/>
<letter_ref letter_id="letter_N"/>
<letter_ref letter_id="letter_D"/>
<letter_ref letter_id="letter_L"/>
<letter_ref letter_id="letter_P"/>
<letter_ref letter_id="letter_A"/>
<letter_ref letter_id="letter_H"/>
</site>
<right_flank>LKRCFSFCAI</right_flank>
</contributing_site>
<contributing_site sequence_id="sequence_6" position="405" strand="none" pvalue="8.35e-14" >
<left_flank>SEIWELPHND</left_flank>
<site>
<letter_ref letter_id="letter_I"/>
<letter_ref letter_id="letter_L"/>
<letter_ref letter_id="letter_P"/>
<letter_ref letter_id="letter_A"/>
<letter_ref letter_id="letter_L"/>
<letter_ref letter_id="letter_M"/>
<letter_ref letter_id="letter_L"/>
<letter_ref letter_id="letter_S"/>
<letter_ref letter_id="letter_Y"/>
<letter_ref letter_id="letter_N"/>
<letter_ref letter_id="letter_D"/>
<letter_ref letter_id="letter_L"/>
<letter_ref letter_id="letter_P"/>
<letter_ref letter_id="letter_A"/>
<letter_ref letter_id="letter_H"/>
</site>
<right_flank>LKRCFSFCAI</right_flank>
</contributing_site>
<contributing_site sequence_id="sequence_42" position="407" strand="none" pvalue="9.98e-14" >
<left_flank>SWLDDNSLNS</left_flank>
<site>
<letter_ref letter_id="letter_V"/>
<letter_ref letter_id="letter_Y"/>
<letter_ref letter_id="letter_R"/>
<letter_ref letter_id="letter_I"/>
<letter_ref letter_id="letter_L"/>
<letter_ref letter_id="letter_S"/>
<letter_ref letter_id="letter_L"/>
<letter_ref letter_id="letter_S"/>
<letter_ref letter_id="letter_Y"/>
<letter_ref letter_id="letter_E"/>
<letter_ref letter_id="letter_D"/>
<letter_ref letter_id="letter_L"/>
<letter_ref letter_id="letter_P"/>
<letter_ref letter_id="letter_T"/>
<letter_ref letter_id="letter_H"/>
</site>
<right_flank>LKHCFLNLAH</right_flank>
</contributing_site>
<contributing_site sequence_id="sequence_28" position="408" strand="none" pvalue="9.98e-14" >
<left_flank>SCLDDNSLNS</left_flank>
<site>
<letter_ref letter_id="letter_V"/>
<letter_ref letter_id="letter_Y"/>
<letter_ref letter_id="letter_R"/>
<letter_ref letter_id="letter_I"/>
<letter_ref letter_id="letter_L"/>
<letter_ref letter_id="letter_S"/>
<letter_ref letter_id="letter_L"/>
<letter_ref letter_id="letter_S"/>
<letter_ref letter_id="letter_Y"/>
<letter_ref letter_id="letter_E"/>
<letter_ref letter_id="letter_D"/>
<letter_ref letter_id="letter_L"/>
<letter_ref letter_id="letter_P"/>
<letter_ref letter_id="letter_T"/>
<letter_ref letter_id="letter_H"/>
</site>
<right_flank>LKHRFLFLAH</right_flank>
</contributing_site>
<contributing_site sequence_id="sequence_44" position="397" strand="none" pvalue="3.88e-13" >
<left_flank>IWELSESECK</left_flank>
<site>
<letter_ref letter_id="letter_V"/>
<letter_ref letter_id="letter_I"/>
<letter_ref letter_id="letter_P"/>
<letter_ref letter_id="letter_A"/>
<letter_ref letter_id="letter_L"/>
<letter_ref letter_id="letter_R"/>
<letter_ref letter_id="letter_L"/>
<letter_ref letter_id="letter_S"/>
<letter_ref letter_id="letter_Y"/>
<letter_ref letter_id="letter_H"/>
<letter_ref letter_id="letter_Y"/>
<letter_ref letter_id="letter_L"/>
<letter_ref letter_id="letter_P"/>
<letter_ref letter_id="letter_P"/>
<letter_ref letter_id="letter_H"/>
</site>
<right_flank>LKRCFVYCSL</right_flank>
</contributing_site>
<contributing_site sequence_id="sequence_43" position="396" strand="none" pvalue="3.88e-13" >
<left_flank>IWELSESECK</left_flank>
<site>
<letter_ref letter_id="letter_V"/>
<letter_ref letter_id="letter_I"/>
<letter_ref letter_id="letter_P"/>
<letter_ref letter_id="letter_A"/>
<letter_ref letter_id="letter_L"/>
<letter_ref letter_id="letter_R"/>
<letter_ref letter_id="letter_L"/>
<letter_ref letter_id="letter_S"/>
<letter_ref letter_id="letter_Y"/>
<letter_ref letter_id="letter_H"/>
<letter_ref letter_id="letter_Y"/>
<letter_ref letter_id="letter_L"/>
<letter_ref letter_id="letter_P"/>
<letter_ref letter_id="letter_P"/>
<letter_ref letter_id="letter_H"/>
</site>
<right_flank>LKRCFVYCSL</right_flank>
</contributing_site>
<contributing_site sequence_id="sequence_33" position="412" strand="none" pvalue="6.27e-13" >
<left_flank>GLTEDNSLEE</left_flank>
<site>
<letter_ref letter_id="letter_M"/>
<letter_ref letter_id="letter_R"/>
<letter_ref letter_id="letter_R"/>
<letter_ref letter_id="letter_I"/>
<letter_ref letter_id="letter_L"/>
<letter_ref letter_id="letter_S"/>
<letter_ref letter_id="letter_F"/>
<letter_ref letter_id="letter_S"/>
<letter_ref letter_id="letter_Y"/>
<letter_ref letter_id="letter_S"/>
<letter_ref letter_id="letter_N"/>
<letter_ref letter_id="letter_L"/>
<letter_ref letter_id="letter_P"/>
<letter_ref letter_id="letter_S"/>
<letter_ref letter_id="letter_H"/>
</site>
<right_flank>LKTCLLYLCV</right_flank>
</contributing_site>
<contributing_site sequence_id="sequence_19" position="387" strand="none" pvalue="1.16e-12" >
<left_flank>IWKLPQEESS</left_flank>
<site>
<letter_ref letter_id="letter_I"/>
<letter_ref letter_id="letter_L"/>
<letter_ref letter_id="letter_P"/>
<letter_ref letter_id="letter_A"/>
<letter_ref letter_id="letter_L"/>
<letter_ref letter_id="letter_R"/>
<letter_ref letter_id="letter_L"/>
<letter_ref letter_id="letter_S"/>
<letter_ref letter_id="letter_Y"/>
<letter_ref letter_id="letter_H"/>
<letter_ref letter_id="letter_H"/>
<letter_ref letter_id="letter_L"/>
<letter_ref letter_id="letter_P"/>
<letter_ref letter_id="letter_L"/>
<letter_ref letter_id="letter_D"/>
</site>
<right_flank>LRQCFTYCAV</right_flank>
</contributing_site>
<contributing_site sequence_id="sequence_7" position="753" strand="none" pvalue="1.16e-12" >
<left_flank>SSFILNSEVE</left_flank>
<site>
<letter_ref letter_id="letter_V"/>
<letter_ref letter_id="letter_M"/>
<letter_ref letter_id="letter_K"/>
<letter_ref letter_id="letter_V"/>
<letter_ref letter_id="letter_I"/>
<letter_ref letter_id="letter_E"/>
<letter_ref letter_id="letter_L"/>
<letter_ref letter_id="letter_S"/>
<letter_ref letter_id="letter_Y"/>
<letter_ref letter_id="letter_D"/>
<letter_ref letter_id="letter_H"/>
<letter_ref letter_id="letter_L"/>
<letter_ref letter_id="letter_P"/>
<letter_ref letter_id="letter_H"/>
<letter_ref letter_id="letter_H"/>
</site>
<right_flank>LKPCLLHFAS</right_flank>
</contributing_site>
<contributing_site sequence_id="sequence_37" position="401" strand="none" pvalue="6.44e-12" >
<left_flank>EIWDLESADE</left_flank>
<site>
<letter_ref letter_id="letter_I"/>
<letter_ref letter_id="letter_V"/>
<letter_ref letter_id="letter_P"/>
<letter_ref letter_id="letter_A"/>
<letter_ref letter_id="letter_L"/>
<letter_ref letter_id="letter_R"/>
<letter_ref letter_id="letter_L"/>
<letter_ref letter_id="letter_S"/>
<letter_ref letter_id="letter_Y"/>
<letter_ref letter_id="letter_H"/>
<letter_ref letter_id="letter_D"/>
<letter_ref letter_id="letter_L"/>
<letter_ref letter_id="letter_S"/>
<letter_ref letter_id="letter_A"/>
<letter_ref letter_id="letter_D"/>
</site>
<right_flank>LKRLFAYCSL</right_flank>
</contributing_site>
<contributing_site sequence_id="sequence_20" position="763" strand="none" pvalue="6.44e-12" >
<left_flank>HSFILKNEVE</left_flank>
<site>
<letter_ref letter_id="letter_V"/>
<letter_ref letter_id="letter_M"/>
<letter_ref letter_id="letter_K"/>
<letter_ref letter_id="letter_V"/>
<letter_ref letter_id="letter_I"/>
<letter_ref letter_id="letter_E"/>
<letter_ref letter_id="letter_I"/>
<letter_ref letter_id="letter_S"/>
<letter_ref letter_id="letter_Y"/>
<letter_ref letter_id="letter_D"/>
<letter_ref letter_id="letter_H"/>
<letter_ref letter_id="letter_L"/>
<letter_ref letter_id="letter_P"/>
<letter_ref letter_id="letter_D"/>
<letter_ref letter_id="letter_H"/>
</site>
<right_flank>LKPCLLYFAS</right_flank>
</contributing_site>
<contributing_site sequence_id="sequence_36" position="660" strand="none" pvalue="1.10e-11" >
<left_flank>ELEMNPELGM</left_flank>
<site>
<letter_ref letter_id="letter_I"/>
<letter_ref letter_id="letter_R"/>
<letter_ref letter_id="letter_T"/>
<letter_ref letter_id="letter_V"/>
<letter_ref letter_id="letter_L"/>
<letter_ref letter_id="letter_E"/>
<letter_ref letter_id="letter_K"/>
<letter_ref letter_id="letter_S"/>
<letter_ref letter_id="letter_Y"/>
<letter_ref letter_id="letter_D"/>
<letter_ref letter_id="letter_G"/>
<letter_ref letter_id="letter_L"/>
<letter_ref letter_id="letter_P"/>
<letter_ref letter_id="letter_Y"/>
<letter_ref letter_id="letter_H"/>
</site>
<right_flank>LKSCFLYLSI</right_flank>
</contributing_site>
<contributing_site sequence_id="sequence_5" position="759" strand="none" pvalue="1.10e-11" >
<left_flank>SFTSSNINSQ</left_flank>
<site>
<letter_ref letter_id="letter_I"/>
<letter_ref letter_id="letter_M"/>
<letter_ref letter_id="letter_N"/>
<letter_ref letter_id="letter_V"/>
<letter_ref letter_id="letter_M"/>
<letter_ref letter_id="letter_Q"/>
<letter_ref letter_id="letter_S"/>
<letter_ref letter_id="letter_S"/>
<letter_ref letter_id="letter_Y"/>
<letter_ref letter_id="letter_D"/>
<letter_ref letter_id="letter_H"/>
<letter_ref letter_id="letter_L"/>
<letter_ref letter_id="letter_P"/>
<letter_ref letter_id="letter_Y"/>
<letter_ref letter_id="letter_Q"/>
</site>
<right_flank>LKPLLLYFAR</right_flank>
</contributing_site>
<contributing_site sequence_id="sequence_35" position="411" strand="none" pvalue="1.42e-11" >
<left_flank>GEEDNYEMAN</left_flank>
<site>
<letter_ref letter_id="letter_T"/>
<letter_ref letter_id="letter_K"/>
<letter_ref letter_id="letter_R"/>
<letter_ref letter_id="letter_I"/>
<letter_ref letter_id="letter_L"/>
<letter_ref letter_id="letter_S"/>
<letter_ref letter_id="letter_F"/>
<letter_ref letter_id="letter_S"/>
<letter_ref letter_id="letter_Y"/>
<letter_ref letter_id="letter_Y"/>
<letter_ref letter_id="letter_D"/>
<letter_ref letter_id="letter_L"/>
<letter_ref letter_id="letter_P"/>
<letter_ref letter_id="letter_S"/>
<letter_ref letter_id="letter_H"/>
</site>
<right_flank>LKNCLLYLSM</right_flank>
</contributing_site>
<contributing_site sequence_id="sequence_22" position="435" strand="none" pvalue="2.08e-11" >
<left_flank>ESMAHKIQDG</left_flank>
<site>
<letter_ref letter_id="letter_C"/>
<letter_ref letter_id="letter_G"/>
<letter_ref letter_id="letter_K"/>
<letter_ref letter_id="letter_V"/>
<letter_ref letter_id="letter_L"/>
<letter_ref letter_id="letter_A"/>
<letter_ref letter_id="letter_L"/>
<letter_ref letter_id="letter_S"/>
<letter_ref letter_id="letter_Y"/>
<letter_ref letter_id="letter_N"/>
<letter_ref letter_id="letter_D"/>
<letter_ref letter_id="letter_L"/>
<letter_ref letter_id="letter_P"/>
<letter_ref letter_id="letter_I"/>
<letter_ref letter_id="letter_A"/>
</site>
<right_flank>LRPCFLYFGL</right_flank>
</contributing_site>
<contributing_site sequence_id="sequence_32" position="412" strand="none" pvalue="2.36e-11" >
<left_flank>GLTEDNSLEE</left_flank>
<site>
<letter_ref letter_id="letter_M"/>
<letter_ref letter_id="letter_R"/>
<letter_ref letter_id="letter_R"/>
<letter_ref letter_id="letter_I"/>
<letter_ref letter_id="letter_L"/>
<letter_ref letter_id="letter_S"/>
<letter_ref letter_id="letter_F"/>
<letter_ref letter_id="letter_S"/>
<letter_ref letter_id="letter_Y"/>
<letter_ref letter_id="letter_S"/>
<letter_ref letter_id="letter_N"/>
<letter_ref letter_id="letter_L"/>
<letter_ref letter_id="letter_P"/>
<letter_ref letter_id="letter_S"/>
<letter_ref letter_id="letter_N"/>
</site>
<right_flank>LKTCLLYLCV</right_flank>
</contributing_site>
<contributing_site sequence_id="sequence_31" position="412" strand="none" pvalue="2.36e-11" >
<left_flank>GLTEDNSLEE</left_flank>
<site>
<letter_ref letter_id="letter_M"/>
<letter_ref letter_id="letter_R"/>
<letter_ref letter_id="letter_R"/>
<letter_ref letter_id="letter_I"/>
<letter_ref letter_id="letter_L"/>
<letter_ref letter_id="letter_S"/>
<letter_ref letter_id="letter_F"/>
<letter_ref letter_id="letter_S"/>
<letter_ref letter_id="letter_Y"/>
<letter_ref letter_id="letter_S"/>
<letter_ref letter_id="letter_N"/>
<letter_ref letter_id="letter_L"/>
<letter_ref letter_id="letter_P"/>
<letter_ref letter_id="letter_S"/>
<letter_ref letter_id="letter_N"/>
</site>
<right_flank>LKTCLLYLCV</right_flank>
</contributing_site>
<contributing_site sequence_id="sequence_17" position="387" strand="none" pvalue="2.36e-11" >
<left_flank>IWNLPQDESS</left_flank>
<site>
<letter_ref letter_id="letter_I"/>
<letter_ref letter_id="letter_L"/>
<letter_ref letter_id="letter_P"/>
<letter_ref letter_id="letter_A"/>
<letter_ref letter_id="letter_L"/>
<letter_ref letter_id="letter_R"/>
<letter_ref letter_id="letter_L"/>
<letter_ref letter_id="letter_S"/>
<letter_ref letter_id="letter_Y"/>
<letter_ref letter_id="letter_H"/>
<letter_ref letter_id="letter_Q"/>
<letter_ref letter_id="letter_L"/>
<letter_ref letter_id="letter_P"/>
<letter_ref letter_id="letter_L"/>
<letter_ref letter_id="letter_D"/>
</site>
<right_flank>LKQCFAYCAV</right_flank>
</contributing_site>
<contributing_site sequence_id="sequence_25" position="391" strand="none" pvalue="2.67e-11" >
<left_flank>DSMGHKVQDG</left_flank>
<site>
<letter_ref letter_id="letter_C"/>
<letter_ref letter_id="letter_A"/>
<letter_ref letter_id="letter_K"/>
<letter_ref letter_id="letter_V"/>
<letter_ref letter_id="letter_L"/>
<letter_ref letter_id="letter_A"/>
<letter_ref letter_id="letter_L"/>
<letter_ref letter_id="letter_S"/>
<letter_ref letter_id="letter_Y"/>
<letter_ref letter_id="letter_N"/>
<letter_ref letter_id="letter_D"/>
<letter_ref letter_id="letter_L"/>
<letter_ref letter_id="letter_P"/>
<letter_ref letter_id="letter_I"/>
<letter_ref letter_id="letter_A"/>
</site>
<right_flank>LRPCFLYFGL</right_flank>
</contributing_site>
<contributing_site sequence_id="sequence_21" position="398" strand="none" pvalue="6.98e-11" >
<left_flank>KNIKEDKSIE</left_flank>
<site>
<letter_ref letter_id="letter_I"/>
<letter_ref letter_id="letter_S"/>
<letter_ref letter_id="letter_N"/>
<letter_ref letter_id="letter_I"/>
<letter_ref letter_id="letter_L"/>
<letter_ref letter_id="letter_S"/>
<letter_ref letter_id="letter_L"/>
<letter_ref letter_id="letter_S"/>
<letter_ref letter_id="letter_Y"/>
<letter_ref letter_id="letter_N"/>
<letter_ref letter_id="letter_D"/>
<letter_ref letter_id="letter_L"/>
<letter_ref letter_id="letter_S"/>
<letter_ref letter_id="letter_T"/>
<letter_ref letter_id="letter_A"/>
</site>
<right_flank>LKQCFLYFGI</right_flank>
</contributing_site>
<contributing_site sequence_id="sequence_14" position="398" strand="none" pvalue="6.98e-11" >
<left_flank>KNIKEDKSIE</left_flank>
<site>
<letter_ref letter_id="letter_I"/>
<letter_ref letter_id="letter_S"/>
<letter_ref letter_id="letter_N"/>
<letter_ref letter_id="letter_I"/>
<letter_ref letter_id="letter_L"/>
<letter_ref letter_id="letter_S"/>
<letter_ref letter_id="letter_L"/>
<letter_ref letter_id="letter_S"/>
<letter_ref letter_id="letter_Y"/>
<letter_ref letter_id="letter_N"/>
<letter_ref letter_id="letter_D"/>
<letter_ref letter_id="letter_L"/>
<letter_ref letter_id="letter_S"/>
<letter_ref letter_id="letter_T"/>
<letter_ref letter_id="letter_A"/>
</site>
<right_flank>LKQCFLYFGI</right_flank>
</contributing_site>
<contributing_site sequence_id="sequence_1" position="387" strand="none" pvalue="6.98e-11" >
<left_flank>SFVTNDPDER</left_flank>
<site>
<letter_ref letter_id="letter_C"/>
<letter_ref letter_id="letter_S"/>
<letter_ref letter_id="letter_R"/>
<letter_ref letter_id="letter_V"/>
<letter_ref letter_id="letter_L"/>
<letter_ref letter_id="letter_G"/>
<letter_ref letter_id="letter_L"/>
<letter_ref letter_id="letter_S"/>
<letter_ref letter_id="letter_Y"/>
<letter_ref letter_id="letter_D"/>
<letter_ref letter_id="letter_H"/>
<letter_ref letter_id="letter_L"/>
<letter_ref letter_id="letter_T"/>
<letter_ref letter_id="letter_S"/>
<letter_ref letter_id="letter_D"/>
</site>
<right_flank>LKTCLLHFGI</right_flank>
</contributing_site>
<contributing_site sequence_id="sequence_16" position="385" strand="none" pvalue="1.39e-10" >
<left_flank>IWNLPQDENS</left_flank>
<site>
<letter_ref letter_id="letter_I"/>
<letter_ref letter_id="letter_L"/>
<letter_ref letter_id="letter_P"/>
<letter_ref letter_id="letter_A"/>
<letter_ref letter_id="letter_L"/>
<letter_ref letter_id="letter_R"/>
<letter_ref letter_id="letter_L"/>
<letter_ref letter_id="letter_S"/>
<letter_ref letter_id="letter_C"/>
<letter_ref letter_id="letter_H"/>
<letter_ref letter_id="letter_H"/>
<letter_ref letter_id="letter_L"/>
<letter_ref letter_id="letter_P"/>
<letter_ref letter_id="letter_V"/>
<letter_ref letter_id="letter_D"/>
</site>
<right_flank>SRRCFAYCAT</right_flank>
</contributing_site>
<contributing_site sequence_id="sequence_2" position="427" strand="none" pvalue="1.13e-09" >
<left_flank>EQIKKDSNSE</left_flank>
<site>
<letter_ref letter_id="letter_I"/>
<letter_ref letter_id="letter_V"/>
<letter_ref letter_id="letter_E"/>
<letter_ref letter_id="letter_Q"/>
<letter_ref letter_id="letter_L"/>
<letter_ref letter_id="letter_K"/>
<letter_ref letter_id="letter_I"/>
<letter_ref letter_id="letter_S"/>
<letter_ref letter_id="letter_Y"/>
<letter_ref letter_id="letter_D"/>
<letter_ref letter_id="letter_G"/>
<letter_ref letter_id="letter_L"/>
<letter_ref letter_id="letter_E"/>
<letter_ref letter_id="letter_S"/>
<letter_ref letter_id="letter_E"/>
</site>
<right_flank>EQEIFLDIAC</right_flank>
</contributing_site>
<contributing_site sequence_id="sequence_10" position="421" strand="none" pvalue="1.67e-09" >
<left_flank>KQIKNNPNSE</left_flank>
<site>
<letter_ref letter_id="letter_I"/>
<letter_ref letter_id="letter_V"/>
<letter_ref letter_id="letter_E"/>
<letter_ref letter_id="letter_K"/>
<letter_ref letter_id="letter_L"/>
<letter_ref letter_id="letter_K"/>
<letter_ref letter_id="letter_I"/>
<letter_ref letter_id="letter_S"/>
<letter_ref letter_id="letter_Y"/>
<letter_ref letter_id="letter_D"/>
<letter_ref letter_id="letter_G"/>
<letter_ref letter_id="letter_L"/>
<letter_ref letter_id="letter_E"/>
<letter_ref letter_id="letter_T"/>
<letter_ref letter_id="letter_I"/>
</site>
<right_flank>QQSIFLDIAC</right_flank>
</contributing_site>
<contributing_site sequence_id="sequence_50" position="437" strand="none" pvalue="1.84e-09" >
<left_flank>KKLAQSPSPN</left_flank>
<site>
<letter_ref letter_id="letter_I"/>
<letter_ref letter_id="letter_V"/>
<letter_ref letter_id="letter_S"/>
<letter_ref letter_id="letter_V"/>
<letter_ref letter_id="letter_F"/>
<letter_ref letter_id="letter_Q"/>
<letter_ref letter_id="letter_V"/>
<letter_ref letter_id="letter_S"/>
<letter_ref letter_id="letter_Y"/>
<letter_ref letter_id="letter_D"/>
<letter_ref letter_id="letter_E"/>
<letter_ref letter_id="letter_L"/>
<letter_ref letter_id="letter_T"/>
<letter_ref letter_id="letter_T"/>
<letter_ref letter_id="letter_A"/>
</site>
<right_flank>QKDAFLDIAC</right_flank>
</contributing_site>
<contributing_site sequence_id="sequence_18" position="437" strand="none" pvalue="1.84e-09" >
<left_flank>KKLAQSPSPN</left_flank>
<site>
<letter_ref letter_id="letter_I"/>
<letter_ref letter_id="letter_V"/>
<letter_ref letter_id="letter_S"/>
<letter_ref letter_id="letter_V"/>
<letter_ref letter_id="letter_F"/>
<letter_ref letter_id="letter_Q"/>
<letter_ref letter_id="letter_V"/>
<letter_ref letter_id="letter_S"/>
<letter_ref letter_id="letter_Y"/>
<letter_ref letter_id="letter_D"/>
<letter_ref letter_id="letter_E"/>
<letter_ref letter_id="letter_L"/>
<letter_ref letter_id="letter_T"/>
<letter_ref letter_id="letter_T"/>
<letter_ref letter_id="letter_A"/>
</site>
<right_flank>QKDAFLDIAC</right_flank>
</contributing_site>
<contributing_site sequence_id="sequence_40" position="415" strand="none" pvalue="2.95e-09" >
<left_flank>ELNNNHELKI</left_flank>
<site>
<letter_ref letter_id="letter_V"/>
<letter_ref letter_id="letter_R"/>
<letter_ref letter_id="letter_S"/>
<letter_ref letter_id="letter_I"/>
<letter_ref letter_id="letter_M"/>
<letter_ref letter_id="letter_F"/>
<letter_ref letter_id="letter_L"/>
<letter_ref letter_id="letter_S"/>
<letter_ref letter_id="letter_F"/>
<letter_ref letter_id="letter_N"/>
<letter_ref letter_id="letter_D"/>
<letter_ref letter_id="letter_L"/>
<letter_ref letter_id="letter_P"/>
<letter_ref letter_id="letter_Y"/>
<letter_ref letter_id="letter_P"/>
</site>
<right_flank>LKRCFLYCSL</right_flank>
</contributing_site>
<contributing_site sequence_id="sequence_8" position="418" strand="none" pvalue="3.24e-09" >
<left_flank>EQMKNNSNSE</left_flank>
<site>
<letter_ref letter_id="letter_I"/>
<letter_ref letter_id="letter_V"/>
<letter_ref letter_id="letter_E"/>
<letter_ref letter_id="letter_K"/>
<letter_ref letter_id="letter_L"/>
<letter_ref letter_id="letter_K"/>
<letter_ref letter_id="letter_I"/>
<letter_ref letter_id="letter_S"/>
<letter_ref letter_id="letter_Y"/>
<letter_ref letter_id="letter_D"/>
<letter_ref letter_id="letter_G"/>
<letter_ref letter_id="letter_L"/>
<letter_ref letter_id="letter_E"/>
<letter_ref letter_id="letter_P"/>
<letter_ref letter_id="letter_I"/>
</site>
<right_flank>QQEMFLDIAC</right_flank>
</contributing_site>
<contributing_site sequence_id="sequence_34" position="413" strand="none" pvalue="3.55e-09" >
<left_flank>ELEINPSLEA</left_flank>
<site>
<letter_ref letter_id="letter_L"/>
<letter_ref letter_id="letter_R"/>
<letter_ref letter_id="letter_R"/>
<letter_ref letter_id="letter_M"/>
<letter_ref letter_id="letter_V"/>
<letter_ref letter_id="letter_T"/>
<letter_ref letter_id="letter_L"/>
<letter_ref letter_id="letter_G"/>
<letter_ref letter_id="letter_Y"/>
<letter_ref letter_id="letter_N"/>
<letter_ref letter_id="letter_H"/>
<letter_ref letter_id="letter_L"/>
<letter_ref letter_id="letter_P"/>
<letter_ref letter_id="letter_S"/>
<letter_ref letter_id="letter_H"/>
</site>
<right_flank>LKPCFLYLSI</right_flank>
</contributing_site>
<contributing_site sequence_id="sequence_45" position="387" strand="none" pvalue="4.67e-09" >
<left_flank>FPAEMKGMNY</left_flank>
<site>
<letter_ref letter_id="letter_V"/>
<letter_ref letter_id="letter_F"/>
<letter_ref letter_id="letter_A"/>
<letter_ref letter_id="letter_L"/>
<letter_ref letter_id="letter_L"/>
<letter_ref letter_id="letter_K"/>
<letter_ref letter_id="letter_F"/>
<letter_ref letter_id="letter_S"/>
<letter_ref letter_id="letter_Y"/>
<letter_ref letter_id="letter_D"/>
<letter_ref letter_id="letter_N"/>
<letter_ref letter_id="letter_L"/>
<letter_ref letter_id="letter_E"/>
<letter_ref letter_id="letter_S"/>
<letter_ref letter_id="letter_D"/>
</site>
<right_flank>LLRSCFLYCA</right_flank>
</contributing_site>
<contributing_site sequence_id="sequence_11" position="391" strand="none" pvalue="7.30e-09" >
<left_flank>HFINRDQPNS</left_flank>
<site>
<letter_ref letter_id="letter_C"/>
<letter_ref letter_id="letter_D"/>
<letter_ref letter_id="letter_K"/>
<letter_ref letter_id="letter_L"/>
<letter_ref letter_id="letter_V"/>
<letter_ref letter_id="letter_R"/>
<letter_ref letter_id="letter_M"/>
<letter_ref letter_id="letter_S"/>
<letter_ref letter_id="letter_Y"/>
<letter_ref letter_id="letter_D"/>
<letter_ref letter_id="letter_V"/>
<letter_ref letter_id="letter_L"/>
<letter_ref letter_id="letter_P"/>
<letter_ref letter_id="letter_Y"/>
<letter_ref letter_id="letter_D"/>
</site>
<right_flank>WKACFLYFGT</right_flank>
</contributing_site>
<contributing_site sequence_id="sequence_26" position="425" strand="none" pvalue="7.97e-09" >
<left_flank>DRIKRNPSSK</left_flank>
<site>
<letter_ref letter_id="letter_V"/>
<letter_ref letter_id="letter_V"/>
<letter_ref letter_id="letter_E"/>
<letter_ref letter_id="letter_N"/>
<letter_ref letter_id="letter_L"/>
<letter_ref letter_id="letter_K"/>
<letter_ref letter_id="letter_V"/>
<letter_ref letter_id="letter_S"/>
<letter_ref letter_id="letter_Y"/>
<letter_ref letter_id="letter_D"/>
<letter_ref letter_id="letter_G"/>
<letter_ref letter_id="letter_L"/>
<letter_ref letter_id="letter_E"/>
<letter_ref letter_id="letter_R"/>
<letter_ref letter_id="letter_E"/>
</site>
<right_flank>DQEIFLDIAC</right_flank>
</contributing_site>
<contributing_site sequence_id="sequence_13" position="774" strand="none" pvalue="7.97e-09" >
<left_flank>NNLGSYIHND</left_flank>
<site>
<letter_ref letter_id="letter_S"/>
<letter_ref letter_id="letter_R"/>
<letter_ref letter_id="letter_A"/>
<letter_ref letter_id="letter_I"/>
<letter_ref letter_id="letter_V"/>
<letter_ref letter_id="letter_D"/>
<letter_ref letter_id="letter_K"/>
<letter_ref letter_id="letter_S"/>
<letter_ref letter_id="letter_Y"/>
<letter_ref letter_id="letter_H"/>
<letter_ref letter_id="letter_V"/>
<letter_ref letter_id="letter_L"/>
<letter_ref letter_id="letter_P"/>
<letter_ref letter_id="letter_C"/>
<letter_ref letter_id="letter_H"/>
</site>
<right_flank>LKSCFLYFGA</right_flank>
</contributing_site>
<contributing_site sequence_id="sequence_52" position="1082" strand="none" pvalue="9.49e-09" >
<left_flank>VLSLDPVEVS</left_flank>
<site>
<letter_ref letter_id="letter_G"/>
<letter_ref letter_id="letter_Y"/>
<letter_ref letter_id="letter_E"/>
<letter_ref letter_id="letter_V"/>
<letter_ref letter_id="letter_L"/>
<letter_ref letter_id="letter_R"/>
<letter_ref letter_id="letter_V"/>
<letter_ref letter_id="letter_S"/>
<letter_ref letter_id="letter_Y"/>
<letter_ref letter_id="letter_D"/>
<letter_ref letter_id="letter_D"/>
<letter_ref letter_id="letter_L"/>
<letter_ref letter_id="letter_Q"/>
<letter_ref letter_id="letter_E"/>
<letter_ref letter_id="letter_M"/>
</site>
<right_flank>DKVLFLYIAS</right_flank>
</contributing_site>
<contributing_site sequence_id="sequence_29" position="404" strand="none" pvalue="1.13e-08" >
<left_flank>AQGEKSDIDA</left_flank>
<site>
<letter_ref letter_id="letter_M"/>
<letter_ref letter_id="letter_K"/>
<letter_ref letter_id="letter_Y"/>
<letter_ref letter_id="letter_K"/>
<letter_ref letter_id="letter_L"/>
<letter_ref letter_id="letter_S"/>
<letter_ref letter_id="letter_L"/>
<letter_ref letter_id="letter_C"/>
<letter_ref letter_id="letter_Y"/>
<letter_ref letter_id="letter_F"/>
<letter_ref letter_id="letter_D"/>
<letter_ref letter_id="letter_L"/>
<letter_ref letter_id="letter_P"/>
<letter_ref letter_id="letter_L"/>
<letter_ref letter_id="letter_H"/>
</site>
<right_flank>LRSCLLYLIM</right_flank>
</contributing_site>
<contributing_site sequence_id="sequence_49" position="502" strand="none" pvalue="1.34e-08" >
<left_flank>PRLKTSLDGK</left_flank>
<site>
<letter_ref letter_id="letter_I"/>
<letter_ref letter_id="letter_G"/>
<letter_ref letter_id="letter_S"/>
<letter_ref letter_id="letter_I"/>
<letter_ref letter_id="letter_I"/>
<letter_ref letter_id="letter_Q"/>
<letter_ref letter_id="letter_F"/>
<letter_ref letter_id="letter_S"/>
<letter_ref letter_id="letter_Y"/>
<letter_ref letter_id="letter_D"/>
<letter_ref letter_id="letter_V"/>
<letter_ref letter_id="letter_L"/>
<letter_ref letter_id="letter_C"/>
<letter_ref letter_id="letter_D"/>
<letter_ref letter_id="letter_E"/>
</site>
<right_flank>DKYLFLYIAC</right_flank>
</contributing_site>
<contributing_site sequence_id="sequence_46" position="391" strand="none" pvalue="1.34e-08" >
<left_flank>AIDFSGMEDE</left_flank>
<site>
<letter_ref letter_id="letter_I"/>
<letter_ref letter_id="letter_L"/>
<letter_ref letter_id="letter_H"/>
<letter_ref letter_id="letter_V"/>
<letter_ref letter_id="letter_L"/>
<letter_ref letter_id="letter_K"/>
<letter_ref letter_id="letter_Y"/>
<letter_ref letter_id="letter_S"/>
<letter_ref letter_id="letter_Y"/>
<letter_ref letter_id="letter_D"/>
<letter_ref letter_id="letter_N"/>
<letter_ref letter_id="letter_L"/>
<letter_ref letter_id="letter_N"/>
<letter_ref letter_id="letter_G"/>
<letter_ref letter_id="letter_E"/>
</site>
<right_flank>LMKSCFLYCS</right_flank>
</contributing_site>
<contributing_site sequence_id="sequence_24" position="766" strand="none" pvalue="4.56e-08" >
<left_flank>DYLDSEFEEY</left_flank>
<site>
<letter_ref letter_id="letter_S"/>
<letter_ref letter_id="letter_L"/>
<letter_ref letter_id="letter_A"/>
<letter_ref letter_id="letter_T"/>
<letter_ref letter_id="letter_M"/>
<letter_ref letter_id="letter_Q"/>
<letter_ref letter_id="letter_L"/>
<letter_ref letter_id="letter_S"/>
<letter_ref letter_id="letter_F"/>
<letter_ref letter_id="letter_D"/>
<letter_ref letter_id="letter_N"/>
<letter_ref letter_id="letter_L"/>
<letter_ref letter_id="letter_P"/>
<letter_ref letter_id="letter_H"/>
<letter_ref letter_id="letter_C"/>
</site>
<right_flank>LKPCLLYMGM</right_flank>
</contributing_site>
<contributing_site sequence_id="sequence_47" position="484" strand="none" pvalue="6.72e-08" >
<left_flank>QLRKTLDLDE</left_flank>
<site>
<letter_ref letter_id="letter_V"/>
<letter_ref letter_id="letter_Y"/>
<letter_ref letter_id="letter_D"/>
<letter_ref letter_id="letter_R"/>
<letter_ref letter_id="letter_L"/>
<letter_ref letter_id="letter_K"/>
<letter_ref letter_id="letter_I"/>
<letter_ref letter_id="letter_S"/>
<letter_ref letter_id="letter_Y"/>
<letter_ref letter_id="letter_D"/>
<letter_ref letter_id="letter_A"/>
<letter_ref letter_id="letter_L"/>
<letter_ref letter_id="letter_K"/>
<letter_ref letter_id="letter_A"/>
<letter_ref letter_id="letter_E"/>
</site>
<right_flank>AKEIFLDIAC</right_flank>
</contributing_site>
<contributing_site sequence_id="sequence_48" position="413" strand="none" pvalue="1.06e-07" >
<left_flank>TGLRQPGNLG</left_flank>
<site>
<letter_ref letter_id="letter_I"/>
<letter_ref letter_id="letter_E"/>
<letter_ref letter_id="letter_N"/>
<letter_ref letter_id="letter_I"/>
<letter_ref letter_id="letter_L"/>
<letter_ref letter_id="letter_R"/>
<letter_ref letter_id="letter_R"/>
<letter_ref letter_id="letter_S"/>
<letter_ref letter_id="letter_Y"/>
<letter_ref letter_id="letter_D"/>
<letter_ref letter_id="letter_K"/>
<letter_ref letter_id="letter_L"/>
<letter_ref letter_id="letter_G"/>
<letter_ref letter_id="letter_K"/>
<letter_ref letter_id="letter_E"/>
</site>
<right_flank>EKKIFMDVAC</right_flank>
</contributing_site>
<contributing_site sequence_id="sequence_9" position="422" strand="none" pvalue="3.36e-07" >
<left_flank>DMIRRESSED</left_flank>
<site>
<letter_ref letter_id="letter_V"/>
<letter_ref letter_id="letter_V"/>
<letter_ref letter_id="letter_N"/>
<letter_ref letter_id="letter_N"/>
<letter_ref letter_id="letter_L"/>
<letter_ref letter_id="letter_K"/>
<letter_ref letter_id="letter_I"/>
<letter_ref letter_id="letter_S"/>
<letter_ref letter_id="letter_F"/>
<letter_ref letter_id="letter_E"/>
<letter_ref letter_id="letter_G"/>
<letter_ref letter_id="letter_L"/>
<letter_ref letter_id="letter_Q"/>
<letter_ref letter_id="letter_D"/>
<letter_ref letter_id="letter_K"/>
</site>
<right_flank>EKTIFLDIAC</right_flank>
</contributing_site>
</contributing_sites>
</motif>
<motif id="motif_13" name="13" width="32" sites="12" ic="96.8" re="95.9" llr="797" e_value="6.4e-134" bayes_threshold="11.7792" elapsed_time="2993.703094">
<scores>
<alphabet_matrix>
<alphabet_array>
<value letter_id="letter_A">-183</value>
<value letter_id="letter_C">-338</value>
<value letter_id="letter_D">-365</value>
<value letter_id="letter_E">-146</value>
<value letter_id="letter_F">-397</value>
<value letter_id="letter_G">-378</value>
<value letter_id="letter_H">40</value>
<value letter_id="letter_I">-367</value>
<value letter_id="letter_K">-288</value>
<value letter_id="letter_L">-182</value>
<value letter_id="letter_M">-149</value>
<value letter_id="letter_N">-233</value>
<value letter_id="letter_P">-274</value>
<value letter_id="letter_Q">453</value>
<value letter_id="letter_R">-203</value>
<value letter_id="letter_S">-304</value>
<value letter_id="letter_T">-240</value>
<value letter_id="letter_V">-334</value>
<value letter_id="letter_W">-295</value>
<value letter_id="letter_Y">-337</value>
</alphabet_array>
<alphabet_array>
<value letter_id="letter_A">-182</value>
<value letter_id="letter_C">-291</value>
<value letter_id="letter_D">-411</value>
<value letter_id="letter_E">-412</value>
<value letter_id="letter_F">-222</value>
<value letter_id="letter_G">-368</value>
<value letter_id="letter_H">-360</value>
<value letter_id="letter_I">324</value>
<value letter_id="letter_K">-368</value>
<value letter_id="letter_L">-68</value>
<value letter_id="letter_M">-54</value>
<value letter_id="letter_N">-339</value>
<value letter_id="letter_P">-371</value>
<value letter_id="letter_Q">-318</value>
<value letter_id="letter_R">-101</value>
<value letter_id="letter_S">-331</value>
<value letter_id="letter_T">47</value>
<value letter_id="letter_V">133</value>
<value letter_id="letter_W">-319</value>
<value letter_id="letter_Y">-231</value>
</alphabet_array>
<alphabet_array>
<value letter_id="letter_A">90</value>
<value letter_id="letter_C">-214</value>
<value letter_id="letter_D">-387</value>
<value letter_id="letter_E">-377</value>
<value letter_id="letter_F">-288</value>
<value letter_id="letter_G">-359</value>
<value letter_id="letter_H">-318</value>
<value letter_id="letter_I">37</value>
<value letter_id="letter_K">-382</value>
<value letter_id="letter_L">-266</value>
<value letter_id="letter_M">-184</value>
<value letter_id="letter_N">-368</value>
<value letter_id="letter_P">-306</value>
<value letter_id="letter_Q">-333</value>
<value letter_id="letter_R">-326</value>
<value letter_id="letter_S">-348</value>
<value letter_id="letter_T">-123</value>
<value letter_id="letter_V">361</value>
<value letter_id="letter_W">-394</value>
<value letter_id="letter_Y">-364</value>
</alphabet_array>
<alphabet_array>
<value letter_id="letter_A">-253</value>
<value letter_id="letter_C">-343</value>
<value letter_id="letter_D">-500</value>
<value letter_id="letter_E">-503</value>
<value letter_id="letter_F">-238</value>
<value letter_id="letter_G">-462</value>
<value letter_id="letter_H">-459</value>
<value letter_id="letter_I">321</value>
<value letter_id="letter_K">-464</value>
<value letter_id="letter_L">-45</value>
<value letter_id="letter_M">270</value>
<value letter_id="letter_N">-433</value>
<value letter_id="letter_P">-452</value>
<value letter_id="letter_Q">-403</value>
<value letter_id="letter_R">-460</value>
<value letter_id="letter_S">-432</value>
<value letter_id="letter_T">-254</value>
<value letter_id="letter_V">97</value>
<value letter_id="letter_W">-381</value>
<value letter_id="letter_Y">-306</value>
</alphabet_array>
<alphabet_array>
<value letter_id="letter_A">-109</value>
<value letter_id="letter_C">-369</value>
<value letter_id="letter_D">-344</value>
<value letter_id="letter_E">-342</value>
<value letter_id="letter_F">-392</value>
<value letter_id="letter_G">-301</value>
<value letter_id="letter_H">-317</value>
<value letter_id="letter_I">-388</value>
<value letter_id="letter_K">-320</value>
<value letter_id="letter_L">-410</value>
<value letter_id="letter_M">-332</value>
<value letter_id="letter_N">-337</value>
<value letter_id="letter_P">443</value>
<value letter_id="letter_Q">-249</value>
<value letter_id="letter_R">-318</value>
<value letter_id="letter_S">-253</value>
<value letter_id="letter_T">129</value>
<value letter_id="letter_V">-316</value>
<value letter_id="letter_W">-446</value>
<value letter_id="letter_Y">-388</value>
</alphabet_array>
<alphabet_array>
<value letter_id="letter_A">-264</value>
<value letter_id="letter_C">-336</value>
<value letter_id="letter_D">-565</value>
<value letter_id="letter_E">-569</value>
<value letter_id="letter_F">-335</value>
<value letter_id="letter_G">-522</value>
<value letter_id="letter_H">-569</value>
<value letter_id="letter_I">316</value>
<value letter_id="letter_K">-540</value>
<value letter_id="letter_L">-229</value>
<value letter_id="letter_M">-178</value>
<value letter_id="letter_N">-500</value>
<value letter_id="letter_P">-512</value>
<value letter_id="letter_Q">-503</value>
<value letter_id="letter_R">-553</value>
<value letter_id="letter_S">-504</value>
<value letter_id="letter_T">-273</value>
<value letter_id="letter_V">261</value>
<value letter_id="letter_W">-511</value>
<value letter_id="letter_Y">-396</value>
</alphabet_array>
<alphabet_array>
<value letter_id="letter_A">-322</value>
<value letter_id="letter_C">-333</value>
<value letter_id="letter_D">-502</value>
<value letter_id="letter_E">-523</value>
<value letter_id="letter_F">449</value>
<value letter_id="letter_G">-453</value>
<value letter_id="letter_H">-412</value>
<value letter_id="letter_I">-313</value>
<value letter_id="letter_K">-523</value>
<value letter_id="letter_L">-280</value>
<value letter_id="letter_M">-252</value>
<value letter_id="letter_N">-470</value>
<value letter_id="letter_P">-409</value>
<value letter_id="letter_Q">-465</value>
<value letter_id="letter_R">-500</value>
<value letter_id="letter_S">-410</value>
<value letter_id="letter_T">-405</value>
<value letter_id="letter_V">-317</value>
<value letter_id="letter_W">-235</value>
<value letter_id="letter_Y">-69</value>
</alphabet_array>
<alphabet_array>
<value letter_id="letter_A">-545</value>
<value letter_id="letter_C">-558</value>
<value letter_id="letter_D">-636</value>
<value letter_id="letter_E">-708</value>
<value letter_id="letter_F">-219</value>
<value letter_id="letter_G">-533</value>
<value letter_id="letter_H">-368</value>
<value letter_id="letter_I">-594</value>
<value letter_id="letter_K">-662</value>
<value letter_id="letter_L">-577</value>
<value letter_id="letter_M">-520</value>
<value letter_id="letter_N">-559</value>
<value letter_id="letter_P">-552</value>
<value letter_id="letter_Q">-539</value>
<value letter_id="letter_R">-581</value>
<value letter_id="letter_S">-614</value>
<value letter_id="letter_T">-553</value>
<value letter_id="letter_V">-570</value>
<value letter_id="letter_W">-294</value>
<value letter_id="letter_Y">526</value>
</alphabet_array>
<alphabet_array>
<value letter_id="letter_A">-118</value>
<value letter_id="letter_C">-429</value>
<value letter_id="letter_D">255</value>
<value letter_id="letter_E">128</value>
<value letter_id="letter_F">-394</value>
<value letter_id="letter_G">-238</value>
<value letter_id="letter_H">-190</value>
<value letter_id="letter_I">-379</value>
<value letter_id="letter_K">151</value>
<value letter_id="letter_L">-406</value>
<value letter_id="letter_M">142</value>
<value letter_id="letter_N">74</value>
<value letter_id="letter_P">-257</value>
<value letter_id="letter_Q">-74</value>
<value letter_id="letter_R">-192</value>
<value letter_id="letter_S">-206</value>
<value letter_id="letter_T">-158</value>
<value letter_id="letter_V">-301</value>
<value letter_id="letter_W">-401</value>
<value letter_id="letter_Y">-279</value>
</alphabet_array>
<alphabet_array>
<value letter_id="letter_A">-179</value>
<value letter_id="letter_C">-302</value>
<value letter_id="letter_D">-528</value>
<value letter_id="letter_E">-515</value>
<value letter_id="letter_F">-290</value>
<value letter_id="letter_G">-476</value>
<value letter_id="letter_H">-460</value>
<value letter_id="letter_I">-54</value>
<value letter_id="letter_K">-513</value>
<value letter_id="letter_L">10</value>
<value letter_id="letter_M">-175</value>
<value letter_id="letter_N">-488</value>
<value letter_id="letter_P">-436</value>
<value letter_id="letter_Q">-451</value>
<value letter_id="letter_R">-470</value>
<value letter_id="letter_S">-471</value>
<value letter_id="letter_T">-233</value>
<value letter_id="letter_V">365</value>
<value letter_id="letter_W">-455</value>
<value letter_id="letter_Y">-394</value>
</alphabet_array>
<alphabet_array>
<value letter_id="letter_A">-244</value>
<value letter_id="letter_C">-407</value>
<value letter_id="letter_D">386</value>
<value letter_id="letter_E">-33</value>
<value letter_id="letter_F">-415</value>
<value letter_id="letter_G">-325</value>
<value letter_id="letter_H">-265</value>
<value letter_id="letter_I">-420</value>
<value letter_id="letter_K">-392</value>
<value letter_id="letter_L">-491</value>
<value letter_id="letter_M">-367</value>
<value letter_id="letter_N">-85</value>
<value letter_id="letter_P">-405</value>
<value letter_id="letter_Q">-292</value>
<value letter_id="letter_R">-379</value>
<value letter_id="letter_S">-335</value>
<value letter_id="letter_T">-314</value>
<value letter_id="letter_V">-371</value>
<value letter_id="letter_W">-397</value>
<value letter_id="letter_Y">-331</value>
</alphabet_array>
<alphabet_array>
<value letter_id="letter_A">-275</value>
<value letter_id="letter_C">-502</value>
<value letter_id="letter_D">-483</value>
<value letter_id="letter_E">-498</value>
<value letter_id="letter_F">-525</value>
<value letter_id="letter_G">-424</value>
<value letter_id="letter_H">-451</value>
<value letter_id="letter_I">-543</value>
<value letter_id="letter_K">-474</value>
<value letter_id="letter_L">-558</value>
<value letter_id="letter_M">-488</value>
<value letter_id="letter_N">-483</value>
<value letter_id="letter_P">471</value>
<value letter_id="letter_Q">-402</value>
<value letter_id="letter_R">-462</value>
<value letter_id="letter_S">-414</value>
<value letter_id="letter_T">-372</value>
<value letter_id="letter_V">-474</value>
<value letter_id="letter_W">-540</value>
<value letter_id="letter_Y">-507</value>
</alphabet_array>
<alphabet_array>
<value letter_id="letter_A">-95</value>
<value letter_id="letter_C">-213</value>
<value letter_id="letter_D">-325</value>
<value letter_id="letter_E">-394</value>
<value letter_id="letter_F">-334</value>
<value letter_id="letter_G">-272</value>
<value letter_id="letter_H">-307</value>
<value letter_id="letter_I">-366</value>
<value letter_id="letter_K">-136</value>
<value letter_id="letter_L">-423</value>
<value letter_id="letter_M">-264</value>
<value letter_id="letter_N">-156</value>
<value letter_id="letter_P">-271</value>
<value letter_id="letter_Q">-279</value>
<value letter_id="letter_R">-275</value>
<value letter_id="letter_S">320</value>
<value letter_id="letter_T">164</value>
<value letter_id="letter_V">-352</value>
<value letter_id="letter_W">-353</value>
<value letter_id="letter_Y">-281</value>
</alphabet_array>
<alphabet_array>
<value letter_id="letter_A">-193</value>
<value letter_id="letter_C">-463</value>
<value letter_id="letter_D">291</value>
<value letter_id="letter_E">48</value>
<value letter_id="letter_F">-470</value>
<value letter_id="letter_G">-210</value>
<value letter_id="letter_H">237</value>
<value letter_id="letter_I">-486</value>
<value letter_id="letter_K">-237</value>
<value letter_id="letter_L">-516</value>
<value letter_id="letter_M">-388</value>
<value letter_id="letter_N">-71</value>
<value letter_id="letter_P">-309</value>
<value letter_id="letter_Q">-152</value>
<value letter_id="letter_R">-295</value>
<value letter_id="letter_S">-215</value>
<value letter_id="letter_T">231</value>
<value letter_id="letter_V">-407</value>
<value letter_id="letter_W">-485</value>
<value letter_id="letter_Y">-333</value>
</alphabet_array>
<alphabet_array>
<value letter_id="letter_A">-101</value>
<value letter_id="letter_C">-250</value>
<value letter_id="letter_D">-443</value>
<value letter_id="letter_E">-433</value>
<value letter_id="letter_F">-313</value>
<value letter_id="letter_G">-412</value>
<value letter_id="letter_H">-380</value>
<value letter_id="letter_I">59</value>
<value letter_id="letter_K">-437</value>
<value letter_id="letter_L">-273</value>
<value letter_id="letter_M">-202</value>
<value letter_id="letter_N">-420</value>
<value letter_id="letter_P">-361</value>
<value letter_id="letter_Q">-389</value>
<value letter_id="letter_R">-387</value>
<value letter_id="letter_S">-403</value>
<value letter_id="letter_T">-168</value>
<value letter_id="letter_V">374</value>
<value letter_id="letter_W">-445</value>
<value letter_id="letter_Y">-397</value>
</alphabet_array>
<alphabet_array>
<value letter_id="letter_A">-267</value>
<value letter_id="letter_C">-364</value>
<value letter_id="letter_D">-443</value>
<value letter_id="letter_E">-371</value>
<value letter_id="letter_F">-482</value>
<value letter_id="letter_G">-362</value>
<value letter_id="letter_H">-207</value>
<value letter_id="letter_I">-421</value>
<value letter_id="letter_K">112</value>
<value letter_id="letter_L">-444</value>
<value letter_id="letter_M">-333</value>
<value letter_id="letter_N">-291</value>
<value letter_id="letter_P">-343</value>
<value letter_id="letter_Q">-147</value>
<value letter_id="letter_R">385</value>
<value letter_id="letter_S">-363</value>
<value letter_id="letter_T">-285</value>
<value letter_id="letter_V">-411</value>
<value letter_id="letter_W">-335</value>
<value letter_id="letter_Y">-350</value>
</alphabet_array>
<alphabet_array>
<value letter_id="letter_A">-115</value>
<value letter_id="letter_C">-376</value>
<value letter_id="letter_D">181</value>
<value letter_id="letter_E">-151</value>
<value letter_id="letter_F">-349</value>
<value letter_id="letter_G">-189</value>
<value letter_id="letter_H">233</value>
<value letter_id="letter_I">-365</value>
<value letter_id="letter_K">224</value>
<value letter_id="letter_L">-389</value>
<value letter_id="letter_M">-249</value>
<value letter_id="letter_N">-67</value>
<value letter_id="letter_P">-249</value>
<value letter_id="letter_Q">-84</value>
<value letter_id="letter_R">-144</value>
<value letter_id="letter_S">10</value>
<value letter_id="letter_T">-128</value>
<value letter_id="letter_V">-296</value>
<value letter_id="letter_W">-358</value>
<value letter_id="letter_Y">137</value>
</alphabet_array>
<alphabet_array>
<value letter_id="letter_A">-189</value>
<value letter_id="letter_C">-349</value>
<value letter_id="letter_D">-364</value>
<value letter_id="letter_E">-157</value>
<value letter_id="letter_F">-406</value>
<value letter_id="letter_G">-372</value>
<value letter_id="letter_H">-38</value>
<value letter_id="letter_I">-370</value>
<value letter_id="letter_K">-97</value>
<value letter_id="letter_L">-136</value>
<value letter_id="letter_M">-161</value>
<value letter_id="letter_N">-235</value>
<value letter_id="letter_P">-284</value>
<value letter_id="letter_Q">449</value>
<value letter_id="letter_R">-165</value>
<value letter_id="letter_S">-306</value>
<value letter_id="letter_T">-239</value>
<value letter_id="letter_V">-334</value>
<value letter_id="letter_W">-306</value>
<value letter_id="letter_Y">-337</value>
</alphabet_array>
<alphabet_array>
<value letter_id="letter_A">-153</value>
<value letter_id="letter_C">-291</value>
<value letter_id="letter_D">-314</value>
<value letter_id="letter_E">-340</value>
<value letter_id="letter_F">-392</value>
<value letter_id="letter_G">-306</value>
<value letter_id="letter_H">-280</value>
<value letter_id="letter_I">-317</value>
<value letter_id="letter_K">162</value>
<value letter_id="letter_L">-437</value>
<value letter_id="letter_M">-242</value>
<value letter_id="letter_N">-184</value>
<value letter_id="letter_P">-333</value>
<value letter_id="letter_Q">-202</value>
<value letter_id="letter_R">-209</value>
<value letter_id="letter_S">83</value>
<value letter_id="letter_T">370</value>
<value letter_id="letter_V">-252</value>
<value letter_id="letter_W">-389</value>
<value letter_id="letter_Y">-345</value>
</alphabet_array>
<alphabet_array>
<value letter_id="letter_A">-123</value>
<value letter_id="letter_C">-385</value>
<value letter_id="letter_D">-141</value>
<value letter_id="letter_E">82</value>
<value letter_id="letter_F">-380</value>
<value letter_id="letter_G">312</value>
<value letter_id="letter_H">126</value>
<value letter_id="letter_I">-386</value>
<value letter_id="letter_K">93</value>
<value letter_id="letter_L">-415</value>
<value letter_id="letter_M">-273</value>
<value letter_id="letter_N">-94</value>
<value letter_id="letter_P">-268</value>
<value letter_id="letter_Q">-109</value>
<value letter_id="letter_R">-167</value>
<value letter_id="letter_S">-7</value>
<value letter_id="letter_T">-155</value>
<value letter_id="letter_V">-315</value>
<value letter_id="letter_W">-374</value>
<value letter_id="letter_Y">-264</value>
</alphabet_array>
<alphabet_array>
<value letter_id="letter_A">-49</value>
<value letter_id="letter_C">-327</value>
<value letter_id="letter_D">-142</value>
<value letter_id="letter_E">92</value>
<value letter_id="letter_F">-289</value>
<value letter_id="letter_G">-190</value>
<value letter_id="letter_H">-110</value>
<value letter_id="letter_I">-6</value>
<value letter_id="letter_K">111</value>
<value letter_id="letter_L">-312</value>
<value letter_id="letter_M">-167</value>
<value letter_id="letter_N">-101</value>
<value letter_id="letter_P">74</value>
<value letter_id="letter_Q">-21</value>
<value letter_id="letter_R">62</value>
<value letter_id="letter_S">187</value>
<value letter_id="letter_T">-74</value>
<value letter_id="letter_V">-217</value>
<value letter_id="letter_W">-295</value>
<value letter_id="letter_Y">-182</value>
</alphabet_array>
<alphabet_array>
<value letter_id="letter_A">-268</value>
<value letter_id="letter_C">-278</value>
<value letter_id="letter_D">-457</value>
<value letter_id="letter_E">-469</value>
<value letter_id="letter_F">437</value>
<value letter_id="letter_G">-422</value>
<value letter_id="letter_H">-359</value>
<value letter_id="letter_I">-257</value>
<value letter_id="letter_K">-471</value>
<value letter_id="letter_L">-223</value>
<value letter_id="letter_M">-195</value>
<value letter_id="letter_N">-419</value>
<value letter_id="letter_P">-364</value>
<value letter_id="letter_Q">-416</value>
<value letter_id="letter_R">-454</value>
<value letter_id="letter_S">-355</value>
<value letter_id="letter_T">-102</value>
<value letter_id="letter_V">-260</value>
<value letter_id="letter_W">-176</value>
<value letter_id="letter_Y">69</value>
</alphabet_array>
<alphabet_array>
<value letter_id="letter_A">236</value>
<value letter_id="letter_C">-307</value>
<value letter_id="letter_D">-349</value>
<value letter_id="letter_E">-419</value>
<value letter_id="letter_F">-473</value>
<value letter_id="letter_G">367</value>
<value letter_id="letter_H">-379</value>
<value letter_id="letter_I">-486</value>
<value letter_id="letter_K">-384</value>
<value letter_id="letter_L">-553</value>
<value letter_id="letter_M">-391</value>
<value letter_id="letter_N">-285</value>
<value letter_id="letter_P">-352</value>
<value letter_id="letter_Q">-355</value>
<value letter_id="letter_R">3</value>
<value letter_id="letter_S">-233</value>
<value letter_id="letter_T">-242</value>
<value letter_id="letter_V">-359</value>
<value letter_id="letter_W">-431</value>
<value letter_id="letter_Y">-411</value>
</alphabet_array>
<alphabet_array>
<value letter_id="letter_A">83</value>
<value letter_id="letter_C">-528</value>
<value letter_id="letter_D">141</value>
<value letter_id="letter_E">217</value>
<value letter_id="letter_F">-474</value>
<value letter_id="letter_G">-294</value>
<value letter_id="letter_H">-254</value>
<value letter_id="letter_I">-420</value>
<value letter_id="letter_K">191</value>
<value letter_id="letter_L">-448</value>
<value letter_id="letter_M">-308</value>
<value letter_id="letter_N">-221</value>
<value letter_id="letter_P">85</value>
<value letter_id="letter_Q">-77</value>
<value letter_id="letter_R">-257</value>
<value letter_id="letter_S">-265</value>
<value letter_id="letter_T">-207</value>
<value letter_id="letter_V">-330</value>
<value letter_id="letter_W">-479</value>
<value letter_id="letter_Y">-352</value>
</alphabet_array>
<alphabet_array>
<value letter_id="letter_A">389</value>
<value letter_id="letter_C">-165</value>
<value letter_id="letter_D">-352</value>
<value letter_id="letter_E">-300</value>
<value letter_id="letter_F">-322</value>
<value letter_id="letter_G">-164</value>
<value letter_id="letter_H">-266</value>
<value letter_id="letter_I">-294</value>
<value letter_id="letter_K">-24</value>
<value letter_id="letter_L">-344</value>
<value letter_id="letter_M">-207</value>
<value letter_id="letter_N">-278</value>
<value letter_id="letter_P">-353</value>
<value letter_id="letter_Q">-187</value>
<value letter_id="letter_R">76</value>
<value letter_id="letter_S">-129</value>
<value letter_id="letter_T">-155</value>
<value letter_id="letter_V">-4</value>
<value letter_id="letter_W">-332</value>
<value letter_id="letter_Y">-296</value>
</alphabet_array>
<alphabet_array>
<value letter_id="letter_A">-278</value>
<value letter_id="letter_C">-290</value>
<value letter_id="letter_D">-466</value>
<value letter_id="letter_E">-480</value>
<value letter_id="letter_F">440</value>
<value letter_id="letter_G">-428</value>
<value letter_id="letter_H">-377</value>
<value letter_id="letter_I">-269</value>
<value letter_id="letter_K">-476</value>
<value letter_id="letter_L">-235</value>
<value letter_id="letter_M">-207</value>
<value letter_id="letter_N">-430</value>
<value letter_id="letter_P">-374</value>
<value letter_id="letter_Q">-425</value>
<value letter_id="letter_R">-112</value>
<value letter_id="letter_S">-366</value>
<value letter_id="letter_T">-364</value>
<value letter_id="letter_V">-273</value>
<value letter_id="letter_W">-192</value>
<value letter_id="letter_Y">-24</value>
</alphabet_array>
<alphabet_array>
<value letter_id="letter_A">162</value>
<value letter_id="letter_C">-314</value>
<value letter_id="letter_D">-128</value>
<value letter_id="letter_E">91</value>
<value letter_id="letter_F">-272</value>
<value letter_id="letter_G">-175</value>
<value letter_id="letter_H">-98</value>
<value letter_id="letter_I">-272</value>
<value letter_id="letter_K">-61</value>
```
