## Supplementary material for "RefPlantNLR: a comprehensive collection of experimentally validated plant NLRs": meme.xml (part 2 of 2)

```
<value letter_id="letter_L">-299</value>
<value letter_id="letter_M">-154</value>
<value letter_id="letter_N">-87</value>
<value letter_id="letter_P">-180</value>
<value letter_id="letter_Q">124</value>
<value letter_id="letter_R">127</value>
<value letter_id="letter_S">76</value>
<value letter_id="letter_T">164</value>
<value letter_id="letter_V">-203</value>
<value letter_id="letter_W">189</value>
<value letter_id="letter_Y">-168</value>
</alphabet_array>
<alphabet_array>
<value letter_id="letter_A">-114</value>
<value letter_id="letter_C">-394</value>
<value letter_id="letter_D">-163</value>
<value letter_id="letter_E">154</value>
<value letter_id="letter_F">-371</value>
<value letter_id="letter_G">-249</value>
<value letter_id="letter_H">-165</value>
<value letter_id="letter_I">-347</value>
<value letter_id="letter_K">251</value>
<value letter_id="letter_L">-371</value>
<value letter_id="letter_M">146</value>
<value letter_id="letter_N">-160</value>
<value letter_id="letter_P">-257</value>
<value letter_id="letter_Q">-58</value>
<value letter_id="letter_R">-88</value>
<value letter_id="letter_S">78</value>
<value letter_id="letter_T">-144</value>
<value letter_id="letter_V">-278</value>
<value letter_id="letter_W">-357</value>
<value letter_id="letter_Y">-252</value>
</alphabet_array>
<alphabet_array>
<value letter_id="letter_A">-212</value>
<value letter_id="letter_C">-315</value>
<value letter_id="letter_D">-38</value>
<value letter_id="letter_E">-268</value>
<value letter_id="letter_F">-234</value>
<value letter_id="letter_G">-281</value>
<value letter_id="letter_H">461</value>
<value letter_id="letter_I">-368</value>
<value letter_id="letter_K">-295</value>
<value letter_id="letter_L">-359</value>
<value letter_id="letter_M">158</value>
<value letter_id="letter_N">-77</value>
<value letter_id="letter_P">-293</value>
<value letter_id="letter_Q">-34</value>
<value letter_id="letter_R">-171</value>
<value letter_id="letter_S">-233</value>
<value letter_id="letter_T">89</value>
<value letter_id="letter_V">-303</value>
<value letter_id="letter_W">-249</value>
<value letter_id="letter_Y">-36</value>
</alphabet_array>
<alphabet_array>
<value letter_id="letter_A">222</value>
<value letter_id="letter_C">230</value>
<value letter_id="letter_D">-153</value>
<value letter_id="letter_E">211</value>
<value letter_id="letter_F">-324</value>
<value letter_id="letter_G">-199</value>
<value letter_id="letter_H">-156</value>
<value letter_id="letter_I">-316</value>
<value letter_id="letter_K">35</value>
<value letter_id="letter_L">-349</value>
<value letter_id="letter_M">-206</value>
<value letter_id="letter_N">-132</value>
<value letter_id="letter_P">-226</value>
<value letter_id="letter_Q">-65</value>
<value letter_id="letter_R">-144</value>
<value letter_id="letter_S">9</value>
<value letter_id="letter_T">-106</value>
<value letter_id="letter_V">-239</value>
<value letter_id="letter_W">-337</value>
<value letter_id="letter_Y">-226</value>
</alphabet_array>
<alphabet_array>
<value letter_id="letter_A">89</value>
<value letter_id="letter_C">-312</value>
<value letter_id="letter_D">-145</value>
<value letter_id="letter_E">-99</value>
<value letter_id="letter_F">-282</value>
<value letter_id="letter_G">-188</value>
<value letter_id="letter_H">-110</value>
<value letter_id="letter_I">-280</value>
<value letter_id="letter_K">104</value>
<value letter_id="letter_L">-104</value>
<value letter_id="letter_M">-164</value>
<value letter_id="letter_N">-98</value>
<value letter_id="letter_P">-193</value>
<value letter_id="letter_Q">119</value>
<value letter_id="letter_R">55</value>
<value letter_id="letter_S">169</value>
<value letter_id="letter_T">168</value>
<value letter_id="letter_V">-214</value>
<value letter_id="letter_W">-292</value>
<value letter_id="letter_Y">-180</value>
</alphabet_array>
<alphabet_array>
<value letter_id="letter_A">-249</value>
<value letter_id="letter_C">-453</value>
<value letter_id="letter_D">-404</value>
<value letter_id="letter_E">-295</value>
<value letter_id="letter_F">-508</value>
<value letter_id="letter_G">240</value>
<value letter_id="letter_H">-206</value>
<value letter_id="letter_I">-424</value>
<value letter_id="letter_K">222</value>
<value letter_id="letter_L">-429</value>
<value letter_id="letter_M">-303</value>
<value letter_id="letter_N">-250</value>
<value letter_id="letter_P">-376</value>
<value letter_id="letter_Q">-97</value>
<value letter_id="letter_R">254</value>
<value letter_id="letter_S">-330</value>
<value letter_id="letter_T">-244</value>
<value letter_id="letter_V">-367</value>
<value letter_id="letter_W">-398</value>
<value letter_id="letter_Y">-330</value>
</alphabet_array>
</alphabet_matrix>
</scores>
<probabilities>
<alphabet_matrix>
<alphabet_array>
<value letter_id="letter_A">0.000000</value>
<value letter_id="letter_C">0.000000</value>
<value letter_id="letter_D">0.000000</value>
<value letter_id="letter_E">0.000000</value>
<value letter_id="letter_F">0.000000</value>
<value letter_id="letter_G">0.000000</value>
<value letter_id="letter_H">0.083333</value>
<value letter_id="letter_I">0.000000</value>
<value letter_id="letter_K">0.000000</value>
<value letter_id="letter_L">0.166667</value>
<value letter_id="letter_M">0.000000</value>
<value letter_id="letter_N">0.000000</value>
<value letter_id="letter_P">0.000000</value>
<value letter_id="letter_Q">0.750000</value>
<value letter_id="letter_R">0.000000</value>
<value letter_id="letter_S">0.000000</value>
<value letter_id="letter_T">0.000000</value>
<value letter_id="letter_V">0.000000</value>
<value letter_id="letter_W">0.000000</value>
<value letter_id="letter_Y">0.000000</value>
</alphabet_array>
<alphabet_array>
<value letter_id="letter_A">0.000000</value>
<value letter_id="letter_C">0.000000</value>
<value letter_id="letter_D">0.000000</value>
<value letter_id="letter_E">0.000000</value>
<value letter_id="letter_F">0.000000</value>
<value letter_id="letter_G">0.000000</value>
<value letter_id="letter_H">0.000000</value>
<value letter_id="letter_I">0.500000</value>
<value letter_id="letter_K">0.000000</value>
<value letter_id="letter_L">0.083333</value>
<value letter_id="letter_M">0.000000</value>
<value letter_id="letter_N">0.000000</value>
<value letter_id="letter_P">0.000000</value>
<value letter_id="letter_Q">0.000000</value>
<value letter_id="letter_R">0.083333</value>
<value letter_id="letter_S">0.000000</value>
<value letter_id="letter_T">0.166667</value>
<value letter_id="letter_V">0.166667</value>
<value letter_id="letter_W">0.000000</value>
<value letter_id="letter_Y">0.000000</value>
</alphabet_array>
<alphabet_array>
<value letter_id="letter_A">0.166667</value>
<value letter_id="letter_C">0.000000</value>
<value letter_id="letter_D">0.000000</value>
<value letter_id="letter_E">0.000000</value>
<value letter_id="letter_F">0.000000</value>
<value letter_id="letter_G">0.000000</value>
<value letter_id="letter_H">0.000000</value>
<value letter_id="letter_I">0.083333</value>
<value letter_id="letter_K">0.000000</value>
<value letter_id="letter_L">0.000000</value>
<value letter_id="letter_M">0.000000</value>
<value letter_id="letter_N">0.000000</value>
<value letter_id="letter_P">0.000000</value>
<value letter_id="letter_Q">0.000000</value>
<value letter_id="letter_R">0.000000</value>
<value letter_id="letter_S">0.000000</value>
<value letter_id="letter_T">0.000000</value>
<value letter_id="letter_V">0.750000</value>
<value letter_id="letter_W">0.000000</value>
<value letter_id="letter_Y">0.000000</value>
</alphabet_array>
<alphabet_array>
<value letter_id="letter_A">0.000000</value>
<value letter_id="letter_C">0.000000</value>
<value letter_id="letter_D">0.000000</value>
<value letter_id="letter_E">0.000000</value>
<value letter_id="letter_F">0.000000</value>
<value letter_id="letter_G">0.000000</value>
<value letter_id="letter_H">0.000000</value>
<value letter_id="letter_I">0.583333</value>
<value letter_id="letter_K">0.000000</value>
<value letter_id="letter_L">0.083333</value>
<value letter_id="letter_M">0.250000</value>
<value letter_id="letter_N">0.000000</value>
<value letter_id="letter_P">0.000000</value>
<value letter_id="letter_Q">0.000000</value>
<value letter_id="letter_R">0.000000</value>
<value letter_id="letter_S">0.000000</value>
<value letter_id="letter_T">0.000000</value>
<value letter_id="letter_V">0.083333</value>
<value letter_id="letter_W">0.000000</value>
<value letter_id="letter_Y">0.000000</value>
</alphabet_array>
<alphabet_array>
<value letter_id="letter_A">0.000000</value>
<value letter_id="letter_C">0.000000</value>
<value letter_id="letter_D">0.000000</value>
<value letter_id="letter_E">0.000000</value>
<value letter_id="letter_F">0.000000</value>
<value letter_id="letter_G">0.000000</value>
<value letter_id="letter_H">0.000000</value>
<value letter_id="letter_I">0.000000</value>
<value letter_id="letter_K">0.000000</value>
<value letter_id="letter_L">0.000000</value>
<value letter_id="letter_M">0.000000</value>
<value letter_id="letter_N">0.000000</value>
<value letter_id="letter_P">0.833333</value>
<value letter_id="letter_Q">0.000000</value>
<value letter_id="letter_R">0.000000</value>
<value letter_id="letter_S">0.000000</value>
<value letter_id="letter_T">0.166667</value>
<value letter_id="letter_V">0.000000</value>
<value letter_id="letter_W">0.000000</value>
<value letter_id="letter_Y">0.000000</value>
</alphabet_array>
<alphabet_array>
<value letter_id="letter_A">0.000000</value>
<value letter_id="letter_C">0.000000</value>
<value letter_id="letter_D">0.000000</value>
<value letter_id="letter_E">0.000000</value>
<value letter_id="letter_F">0.000000</value>
<value letter_id="letter_G">0.000000</value>
<value letter_id="letter_H">0.000000</value>
<value letter_id="letter_I">0.583333</value>
<value letter_id="letter_K">0.000000</value>
<value letter_id="letter_L">0.000000</value>
<value letter_id="letter_M">0.000000</value>
<value letter_id="letter_N">0.000000</value>
<value letter_id="letter_P">0.000000</value>
<value letter_id="letter_Q">0.000000</value>
<value letter_id="letter_R">0.000000</value>
<value letter_id="letter_S">0.000000</value>
<value letter_id="letter_T">0.000000</value>
<value letter_id="letter_V">0.416667</value>
<value letter_id="letter_W">0.000000</value>
<value letter_id="letter_Y">0.000000</value>
</alphabet_array>
<alphabet_array>
<value letter_id="letter_A">0.000000</value>
<value letter_id="letter_C">0.000000</value>
<value letter_id="letter_D">0.000000</value>
<value letter_id="letter_E">0.000000</value>
<value letter_id="letter_F">1.000000</value>
<value letter_id="letter_G">0.000000</value>
<value letter_id="letter_H">0.000000</value>
<value letter_id="letter_I">0.000000</value>
<value letter_id="letter_K">0.000000</value>
<value letter_id="letter_L">0.000000</value>
<value letter_id="letter_M">0.000000</value>
<value letter_id="letter_N">0.000000</value>
<value letter_id="letter_P">0.000000</value>
<value letter_id="letter_Q">0.000000</value>
<value letter_id="letter_R">0.000000</value>
<value letter_id="letter_S">0.000000</value>
<value letter_id="letter_T">0.000000</value>
<value letter_id="letter_V">0.000000</value>
<value letter_id="letter_W">0.000000</value>
<value letter_id="letter_Y">0.000000</value>
</alphabet_array>
<alphabet_array>
<value letter_id="letter_A">0.000000</value>
<value letter_id="letter_C">0.000000</value>
<value letter_id="letter_D">0.000000</value>
<value letter_id="letter_E">0.000000</value>
<value letter_id="letter_F">0.000000</value>
<value letter_id="letter_G">0.000000</value>
<value letter_id="letter_H">0.000000</value>
<value letter_id="letter_I">0.000000</value>
<value letter_id="letter_K">0.000000</value>
<value letter_id="letter_L">0.000000</value>
<value letter_id="letter_M">0.000000</value>
<value letter_id="letter_N">0.000000</value>
<value letter_id="letter_P">0.000000</value>
<value letter_id="letter_Q">0.000000</value>
<value letter_id="letter_R">0.000000</value>
<value letter_id="letter_S">0.000000</value>
<value letter_id="letter_T">0.000000</value>
<value letter_id="letter_V">0.000000</value>
<value letter_id="letter_W">0.000000</value>
<value letter_id="letter_Y">1.000000</value>
</alphabet_array>
<alphabet_array>
<value letter_id="letter_A">0.000000</value>
<value letter_id="letter_C">0.000000</value>
<value letter_id="letter_D">0.416667</value>
<value letter_id="letter_E">0.166667</value>
<value letter_id="letter_F">0.000000</value>
<value letter_id="letter_G">0.000000</value>
<value letter_id="letter_H">0.000000</value>
<value letter_id="letter_I">0.000000</value>
<value letter_id="letter_K">0.250000</value>
<value letter_id="letter_L">0.000000</value>
<value letter_id="letter_M">0.083333</value>
<value letter_id="letter_N">0.083333</value>
<value letter_id="letter_P">0.000000</value>
<value letter_id="letter_Q">0.000000</value>
<value letter_id="letter_R">0.000000</value>
<value letter_id="letter_S">0.000000</value>
<value letter_id="letter_T">0.000000</value>
<value letter_id="letter_V">0.000000</value>
<value letter_id="letter_W">0.000000</value>
<value letter_id="letter_Y">0.000000</value>
</alphabet_array>
<alphabet_array>
<value letter_id="letter_A">0.000000</value>
<value letter_id="letter_C">0.000000</value>
<value letter_id="letter_D">0.000000</value>
<value letter_id="letter_E">0.000000</value>
<value letter_id="letter_F">0.000000</value>
<value letter_id="letter_G">0.000000</value>
<value letter_id="letter_H">0.000000</value>
<value letter_id="letter_I">0.000000</value>
<value letter_id="letter_K">0.000000</value>
<value letter_id="letter_L">0.166667</value>
<value letter_id="letter_M">0.000000</value>
<value letter_id="letter_N">0.000000</value>
<value letter_id="letter_P">0.000000</value>
<value letter_id="letter_Q">0.000000</value>
<value letter_id="letter_R">0.000000</value>
<value letter_id="letter_S">0.000000</value>
<value letter_id="letter_T">0.000000</value>
<value letter_id="letter_V">0.833333</value>
<value letter_id="letter_W">0.000000</value>
<value letter_id="letter_Y">0.000000</value>
</alphabet_array>
<alphabet_array>
<value letter_id="letter_A">0.000000</value>
<value letter_id="letter_C">0.000000</value>
<value letter_id="letter_D">0.833333</value>
<value letter_id="letter_E">0.166667</value>
<value letter_id="letter_F">0.000000</value>
<value letter_id="letter_G">0.000000</value>
<value letter_id="letter_H">0.000000</value>
<value letter_id="letter_I">0.000000</value>
<value letter_id="letter_K">0.000000</value>
<value letter_id="letter_L">0.000000</value>
<value letter_id="letter_M">0.000000</value>
<value letter_id="letter_N">0.000000</value>
<value letter_id="letter_P">0.000000</value>
<value letter_id="letter_Q">0.000000</value>
<value letter_id="letter_R">0.000000</value>
<value letter_id="letter_S">0.000000</value>
<value letter_id="letter_T">0.000000</value>
<value letter_id="letter_V">0.000000</value>
<value letter_id="letter_W">0.000000</value>
<value letter_id="letter_Y">0.000000</value>
</alphabet_array>
<alphabet_array>
<value letter_id="letter_A">0.000000</value>
<value letter_id="letter_C">0.000000</value>
<value letter_id="letter_D">0.000000</value>
<value letter_id="letter_E">0.000000</value>
<value letter_id="letter_F">0.000000</value>
<value letter_id="letter_G">0.000000</value>
<value letter_id="letter_H">0.000000</value>
<value letter_id="letter_I">0.000000</value>
<value letter_id="letter_K">0.000000</value>
<value letter_id="letter_L">0.000000</value>
<value letter_id="letter_M">0.000000</value>
<value letter_id="letter_N">0.000000</value>
<value letter_id="letter_P">1.000000</value>
<value letter_id="letter_Q">0.000000</value>
<value letter_id="letter_R">0.000000</value>
<value letter_id="letter_S">0.000000</value>
<value letter_id="letter_T">0.000000</value>
<value letter_id="letter_V">0.000000</value>
<value letter_id="letter_W">0.000000</value>
<value letter_id="letter_Y">0.000000</value>
</alphabet_array>
<alphabet_array>
<value letter_id="letter_A">0.000000</value>
<value letter_id="letter_C">0.000000</value>
<value letter_id="letter_D">0.000000</value>
<value letter_id="letter_E">0.000000</value>
<value letter_id="letter_F">0.000000</value>
<value letter_id="letter_G">0.000000</value>
<value letter_id="letter_H">0.000000</value>
<value letter_id="letter_I">0.000000</value>
<value letter_id="letter_K">0.083333</value>
<value letter_id="letter_L">0.000000</value>
<value letter_id="letter_M">0.000000</value>
<value letter_id="letter_N">0.000000</value>
<value letter_id="letter_P">0.000000</value>
<value letter_id="letter_Q">0.000000</value>
<value letter_id="letter_R">0.000000</value>
<value letter_id="letter_S">0.833333</value>
<value letter_id="letter_T">0.083333</value>
<value letter_id="letter_V">0.000000</value>
<value letter_id="letter_W">0.000000</value>
<value letter_id="letter_Y">0.000000</value>
</alphabet_array>
<alphabet_array>
<value letter_id="letter_A">0.000000</value>
<value letter_id="letter_C">0.000000</value>
<value letter_id="letter_D">0.500000</value>
<value letter_id="letter_E">0.083333</value>
<value letter_id="letter_F">0.000000</value>
<value letter_id="letter_G">0.000000</value>
<value letter_id="letter_H">0.166667</value>
<value letter_id="letter_I">0.000000</value>
<value letter_id="letter_K">0.000000</value>
<value letter_id="letter_L">0.000000</value>
<value letter_id="letter_M">0.000000</value>
<value letter_id="letter_N">0.000000</value>
<value letter_id="letter_P">0.000000</value>
<value letter_id="letter_Q">0.000000</value>
<value letter_id="letter_R">0.000000</value>
<value letter_id="letter_S">0.000000</value>
<value letter_id="letter_T">0.250000</value>
<value letter_id="letter_V">0.000000</value>
<value letter_id="letter_W">0.000000</value>
<value letter_id="letter_Y">0.000000</value>
</alphabet_array>
<alphabet_array>
<value letter_id="letter_A">0.000000</value>
<value letter_id="letter_C">0.000000</value>
<value letter_id="letter_D">0.000000</value>
<value letter_id="letter_E">0.000000</value>
<value letter_id="letter_F">0.000000</value>
<value letter_id="letter_G">0.000000</value>
<value letter_id="letter_H">0.000000</value>
<value letter_id="letter_I">0.083333</value>
<value letter_id="letter_K">0.000000</value>
<value letter_id="letter_L">0.000000</value>
<value letter_id="letter_M">0.000000</value>
<value letter_id="letter_N">0.000000</value>
<value letter_id="letter_P">0.000000</value>
<value letter_id="letter_Q">0.000000</value>
<value letter_id="letter_R">0.000000</value>
<value letter_id="letter_S">0.000000</value>
<value letter_id="letter_T">0.000000</value>
<value letter_id="letter_V">0.916667</value>
<value letter_id="letter_W">0.000000</value>
<value letter_id="letter_Y">0.000000</value>
</alphabet_array>
<alphabet_array>
<value letter_id="letter_A">0.000000</value>
<value letter_id="letter_C">0.000000</value>
<value letter_id="letter_D">0.000000</value>
<value letter_id="letter_E">0.000000</value>
<value letter_id="letter_F">0.000000</value>
<value letter_id="letter_G">0.000000</value>
<value letter_id="letter_H">0.000000</value>
<value letter_id="letter_I">0.000000</value>
<value letter_id="letter_K">0.250000</value>
<value letter_id="letter_L">0.000000</value>
<value letter_id="letter_M">0.000000</value>
<value letter_id="letter_N">0.000000</value>
<value letter_id="letter_P">0.000000</value>
<value letter_id="letter_Q">0.000000</value>
<value letter_id="letter_R">0.750000</value>
<value letter_id="letter_S">0.000000</value>
<value letter_id="letter_T">0.000000</value>
<value letter_id="letter_V">0.000000</value>
<value letter_id="letter_W">0.000000</value>
<value letter_id="letter_Y">0.000000</value>
</alphabet_array>
<alphabet_array>
<value letter_id="letter_A">0.000000</value>
<value letter_id="letter_C">0.000000</value>
<value letter_id="letter_D">0.250000</value>
<value letter_id="letter_E">0.000000</value>
<value letter_id="letter_F">0.000000</value>
<value letter_id="letter_G">0.000000</value>
<value letter_id="letter_H">0.166667</value>
<value letter_id="letter_I">0.000000</value>
<value letter_id="letter_K">0.416667</value>
<value letter_id="letter_L">0.000000</value>
<value letter_id="letter_M">0.000000</value>
<value letter_id="letter_N">0.000000</value>
<value letter_id="letter_P">0.000000</value>
<value letter_id="letter_Q">0.000000</value>
<value letter_id="letter_R">0.000000</value>
<value letter_id="letter_S">0.083333</value>
<value letter_id="letter_T">0.000000</value>
<value letter_id="letter_V">0.000000</value>
<value letter_id="letter_W">0.000000</value>
<value letter_id="letter_Y">0.083333</value>
</alphabet_array>
<alphabet_array>
<value letter_id="letter_A">0.000000</value>
<value letter_id="letter_C">0.000000</value>
<value letter_id="letter_D">0.000000</value>
<value letter_id="letter_E">0.000000</value>
<value letter_id="letter_F">0.000000</value>
<value letter_id="letter_G">0.000000</value>
<value letter_id="letter_H">0.000000</value>
<value letter_id="letter_I">0.000000</value>
<value letter_id="letter_K">0.083333</value>
<value letter_id="letter_L">0.166667</value>
<value letter_id="letter_M">0.000000</value>
<value letter_id="letter_N">0.000000</value>
<value letter_id="letter_P">0.000000</value>
<value letter_id="letter_Q">0.750000</value>
<value letter_id="letter_R">0.000000</value>
<value letter_id="letter_S">0.000000</value>
<value letter_id="letter_T">0.000000</value>
<value letter_id="letter_V">0.000000</value>
<value letter_id="letter_W">0.000000</value>
<value letter_id="letter_Y">0.000000</value>
</alphabet_array>
<alphabet_array>
<value letter_id="letter_A">0.000000</value>
<value letter_id="letter_C">0.000000</value>
<value letter_id="letter_D">0.000000</value>
<value letter_id="letter_E">0.000000</value>
<value letter_id="letter_F">0.000000</value>
<value letter_id="letter_G">0.000000</value>
<value letter_id="letter_H">0.000000</value>
<value letter_id="letter_I">0.000000</value>
<value letter_id="letter_K">0.333333</value>
<value letter_id="letter_L">0.000000</value>
<value letter_id="letter_M">0.000000</value>
<value letter_id="letter_N">0.000000</value>
<value letter_id="letter_P">0.000000</value>
<value letter_id="letter_Q">0.000000</value>
<value letter_id="letter_R">0.000000</value>
<value letter_id="letter_S">0.166667</value>
<value letter_id="letter_T">0.500000</value>
<value letter_id="letter_V">0.000000</value>
<value letter_id="letter_W">0.000000</value>
<value letter_id="letter_Y">0.000000</value>
</alphabet_array>
<alphabet_array>
<value letter_id="letter_A">0.000000</value>
<value letter_id="letter_C">0.000000</value>
<value letter_id="letter_D">0.000000</value>
<value letter_id="letter_E">0.166667</value>
<value letter_id="letter_F">0.000000</value>
<value letter_id="letter_G">0.500000</value>
<value letter_id="letter_H">0.083333</value>
<value letter_id="letter_I">0.000000</value>
<value letter_id="letter_K">0.166667</value>
<value letter_id="letter_L">0.000000</value>
<value letter_id="letter_M">0.000000</value>
<value letter_id="letter_N">0.000000</value>
<value letter_id="letter_P">0.000000</value>
<value letter_id="letter_Q">0.000000</value>
<value letter_id="letter_R">0.000000</value>
<value letter_id="letter_S">0.083333</value>
<value letter_id="letter_T">0.000000</value>
<value letter_id="letter_V">0.000000</value>
<value letter_id="letter_W">0.000000</value>
<value letter_id="letter_Y">0.000000</value>
</alphabet_array>
<alphabet_array>
<value letter_id="letter_A">0.000000</value>
<value letter_id="letter_C">0.000000</value>
<value letter_id="letter_D">0.000000</value>
<value letter_id="letter_E">0.166667</value>
<value letter_id="letter_F">0.000000</value>
<value letter_id="letter_G">0.000000</value>
<value letter_id="letter_H">0.000000</value>
<value letter_id="letter_I">0.083333</value>
<value letter_id="letter_K">0.166667</value>
<value letter_id="letter_L">0.000000</value>
<value letter_id="letter_M">0.000000</value>
<value letter_id="letter_N">0.000000</value>
<value letter_id="letter_P">0.083333</value>
<value letter_id="letter_Q">0.000000</value>
<value letter_id="letter_R">0.083333</value>
<value letter_id="letter_S">0.416667</value>
<value letter_id="letter_T">0.000000</value>
<value letter_id="letter_V">0.000000</value>
<value letter_id="letter_W">0.000000</value>
<value letter_id="letter_Y">0.000000</value>
</alphabet_array>
<alphabet_array>
<value letter_id="letter_A">0.000000</value>
<value letter_id="letter_C">0.000000</value>
<value letter_id="letter_D">0.000000</value>
<value letter_id="letter_E">0.000000</value>
<value letter_id="letter_F">0.833333</value>
<value letter_id="letter_G">0.000000</value>
<value letter_id="letter_H">0.000000</value>
<value letter_id="letter_I">0.000000</value>
<value letter_id="letter_K">0.000000</value>
<value letter_id="letter_L">0.000000</value>
<value letter_id="letter_M">0.000000</value>
<value letter_id="letter_N">0.000000</value>
<value letter_id="letter_P">0.000000</value>
<value letter_id="letter_Q">0.000000</value>
<value letter_id="letter_R">0.000000</value>
<value letter_id="letter_S">0.000000</value>
<value letter_id="letter_T">0.083333</value>
<value letter_id="letter_V">0.000000</value>
<value letter_id="letter_W">0.000000</value>
<value letter_id="letter_Y">0.083333</value>
</alphabet_array>
<alphabet_array>
<value letter_id="letter_A">0.333333</value>
<value letter_id="letter_C">0.000000</value>
<value letter_id="letter_D">0.000000</value>
<value letter_id="letter_E">0.000000</value>
<value letter_id="letter_F">0.000000</value>
<value letter_id="letter_G">0.583333</value>
<value letter_id="letter_H">0.000000</value>
<value letter_id="letter_I">0.000000</value>
<value letter_id="letter_K">0.000000</value>
<value letter_id="letter_L">0.000000</value>
<value letter_id="letter_M">0.000000</value>
<value letter_id="letter_N">0.000000</value>
<value letter_id="letter_P">0.000000</value>
<value letter_id="letter_Q">0.000000</value>
<value letter_id="letter_R">0.083333</value>
<value letter_id="letter_S">0.000000</value>
<value letter_id="letter_T">0.000000</value>
<value letter_id="letter_V">0.000000</value>
<value letter_id="letter_W">0.000000</value>
<value letter_id="letter_Y">0.000000</value>
</alphabet_array>
<alphabet_array>
<value letter_id="letter_A">0.083333</value>
<value letter_id="letter_C">0.000000</value>
<value letter_id="letter_D">0.166667</value>
<value letter_id="letter_E">0.333333</value>
<value letter_id="letter_F">0.000000</value>
<value letter_id="letter_G">0.000000</value>
<value letter_id="letter_H">0.000000</value>
<value letter_id="letter_I">0.000000</value>
<value letter_id="letter_K">0.333333</value>
<value letter_id="letter_L">0.000000</value>
<value letter_id="letter_M">0.000000</value>
<value letter_id="letter_N">0.000000</value>
<value letter_id="letter_P">0.083333</value>
<value letter_id="letter_Q">0.000000</value>
<value letter_id="letter_R">0.000000</value>
<value letter_id="letter_S">0.000000</value>
<value letter_id="letter_T">0.000000</value>
<value letter_id="letter_V">0.000000</value>
<value letter_id="letter_W">0.000000</value>
<value letter_id="letter_Y">0.000000</value>
</alphabet_array>
<alphabet_array>
<value letter_id="letter_A">0.666667</value>
<value letter_id="letter_C">0.000000</value>
<value letter_id="letter_D">0.000000</value>
<value letter_id="letter_E">0.000000</value>
<value letter_id="letter_F">0.000000</value>
<value letter_id="letter_G">0.000000</value>
<value letter_id="letter_H">0.000000</value>
<value letter_id="letter_I">0.000000</value>
<value letter_id="letter_K">0.083333</value>
<value letter_id="letter_L">0.000000</value>
<value letter_id="letter_M">0.000000</value>
<value letter_id="letter_N">0.000000</value>
<value letter_id="letter_P">0.000000</value>
<value letter_id="letter_Q">0.000000</value>
<value letter_id="letter_R">0.166667</value>
<value letter_id="letter_S">0.000000</value>
<value letter_id="letter_T">0.000000</value>
<value letter_id="letter_V">0.083333</value>
<value letter_id="letter_W">0.000000</value>
<value letter_id="letter_Y">0.000000</value>
</alphabet_array>
<alphabet_array>
<value letter_id="letter_A">0.000000</value>
<value letter_id="letter_C">0.000000</value>
<value letter_id="letter_D">0.000000</value>
<value letter_id="letter_E">0.000000</value>
<value letter_id="letter_F">0.916667</value>
<value letter_id="letter_G">0.000000</value>
<value letter_id="letter_H">0.000000</value>
<value letter_id="letter_I">0.000000</value>
<value letter_id="letter_K">0.000000</value>
<value letter_id="letter_L">0.000000</value>
<value letter_id="letter_M">0.000000</value>
<value letter_id="letter_N">0.000000</value>
<value letter_id="letter_P">0.000000</value>
<value letter_id="letter_Q">0.000000</value>
<value letter_id="letter_R">0.083333</value>
<value letter_id="letter_S">0.000000</value>
<value letter_id="letter_T">0.000000</value>
<value letter_id="letter_V">0.000000</value>
<value letter_id="letter_W">0.000000</value>
<value letter_id="letter_Y">0.000000</value>
</alphabet_array>
<alphabet_array>
<value letter_id="letter_A">0.166667</value>
<value letter_id="letter_C">0.000000</value>
<value letter_id="letter_D">0.000000</value>
<value letter_id="letter_E">0.166667</value>
<value letter_id="letter_F">0.000000</value>
<value letter_id="letter_G">0.000000</value>
<value letter_id="letter_H">0.000000</value>
<value letter_id="letter_I">0.000000</value>
<value letter_id="letter_K">0.000000</value>
<value letter_id="letter_L">0.000000</value>
<value letter_id="letter_M">0.000000</value>
<value letter_id="letter_N">0.000000</value>
<value letter_id="letter_P">0.000000</value>
<value letter_id="letter_Q">0.083333</value>
<value letter_id="letter_R">0.166667</value>
<value letter_id="letter_S">0.166667</value>
<value letter_id="letter_T">0.166667</value>
<value letter_id="letter_V">0.000000</value>
<value letter_id="letter_W">0.083333</value>
<value letter_id="letter_Y">0.000000</value>
</alphabet_array>
<alphabet_array>
<value letter_id="letter_A">0.000000</value>
<value letter_id="letter_C">0.000000</value>
<value letter_id="letter_D">0.000000</value>
<value letter_id="letter_E">0.250000</value>
<value letter_id="letter_F">0.000000</value>
<value letter_id="letter_G">0.000000</value>
<value letter_id="letter_H">0.000000</value>
<value letter_id="letter_I">0.000000</value>
<value letter_id="letter_K">0.500000</value>
<value letter_id="letter_L">0.000000</value>
<value letter_id="letter_M">0.083333</value>
<value letter_id="letter_N">0.000000</value>
<value letter_id="letter_P">0.000000</value>
<value letter_id="letter_Q">0.000000</value>
<value letter_id="letter_R">0.000000</value>
<value letter_id="letter_S">0.166667</value>
<value letter_id="letter_T">0.000000</value>
<value letter_id="letter_V">0.000000</value>
<value letter_id="letter_W">0.000000</value>
<value letter_id="letter_Y">0.000000</value>
</alphabet_array>
<alphabet_array>
<value letter_id="letter_A">0.000000</value>
<value letter_id="letter_C">0.000000</value>
<value letter_id="letter_D">0.083333</value>
<value letter_id="letter_E">0.000000</value>
<value letter_id="letter_F">0.000000</value>
<value letter_id="letter_G">0.000000</value>
<value letter_id="letter_H">0.583333</value>
<value letter_id="letter_I">0.000000</value>
<value letter_id="letter_K">0.000000</value>
<value letter_id="letter_L">0.000000</value>
<value letter_id="letter_M">0.166667</value>
<value letter_id="letter_N">0.000000</value>
<value letter_id="letter_P">0.000000</value>
<value letter_id="letter_Q">0.000000</value>
<value letter_id="letter_R">0.000000</value>
<value letter_id="letter_S">0.000000</value>
<value letter_id="letter_T">0.166667</value>
<value letter_id="letter_V">0.000000</value>
<value letter_id="letter_W">0.000000</value>
<value letter_id="letter_Y">0.000000</value>
</alphabet_array>
<alphabet_array>
<value letter_id="letter_A">0.250000</value>
<value letter_id="letter_C">0.166667</value>
<value letter_id="letter_D">0.000000</value>
<value letter_id="letter_E">0.416667</value>
<value letter_id="letter_F">0.000000</value>
<value letter_id="letter_G">0.000000</value>
<value letter_id="letter_H">0.000000</value>
<value letter_id="letter_I">0.000000</value>
<value letter_id="letter_K">0.083333</value>
<value letter_id="letter_L">0.000000</value>
<value letter_id="letter_M">0.000000</value>
<value letter_id="letter_N">0.000000</value>
<value letter_id="letter_P">0.000000</value>
<value letter_id="letter_Q">0.000000</value>
<value letter_id="letter_R">0.000000</value>
<value letter_id="letter_S">0.083333</value>
<value letter_id="letter_T">0.000000</value>
<value letter_id="letter_V">0.000000</value>
<value letter_id="letter_W">0.000000</value>
<value letter_id="letter_Y">0.000000</value>
</alphabet_array>
<alphabet_array>
<value letter_id="letter_A">0.083333</value>
<value letter_id="letter_C">0.000000</value>
<value letter_id="letter_D">0.000000</value>
<value letter_id="letter_E">0.000000</value>
<value letter_id="letter_F">0.000000</value>
<value letter_id="letter_G">0.000000</value>
<value letter_id="letter_H">0.000000</value>
<value letter_id="letter_I">0.000000</value>
<value letter_id="letter_K">0.166667</value>
<value letter_id="letter_L">0.083333</value>
<value letter_id="letter_M">0.000000</value>
<value letter_id="letter_N">0.000000</value>
<value letter_id="letter_P">0.000000</value>
<value letter_id="letter_Q">0.083333</value>
<value letter_id="letter_R">0.083333</value>
<value letter_id="letter_S">0.333333</value>
<value letter_id="letter_T">0.166667</value>
<value letter_id="letter_V">0.000000</value>
<value letter_id="letter_W">0.000000</value>
<value letter_id="letter_Y">0.000000</value>
</alphabet_array>
<alphabet_array>
<value letter_id="letter_A">0.000000</value>
<value letter_id="letter_C">0.000000</value>
<value letter_id="letter_D">0.000000</value>
<value letter_id="letter_E">0.000000</value>
<value letter_id="letter_F">0.000000</value>
<value letter_id="letter_G">0.333333</value>
<value letter_id="letter_H">0.000000</value>
<value letter_id="letter_I">0.000000</value>
<value letter_id="letter_K">0.333333</value>
<value letter_id="letter_L">0.000000</value>
<value letter_id="letter_M">0.000000</value>
<value letter_id="letter_N">0.000000</value>
<value letter_id="letter_P">0.000000</value>
<value letter_id="letter_Q">0.000000</value>
<value letter_id="letter_R">0.333333</value>
<value letter_id="letter_S">0.000000</value>
<value letter_id="letter_T">0.000000</value>
<value letter_id="letter_V">0.000000</value>
<value letter_id="letter_W">0.000000</value>
<value letter_id="letter_Y">0.000000</value>
</alphabet_array>
</alphabet_matrix>
</probabilities>
<regular_expression>
QIV[IM]P[IV]FY[DK]VDPS[DT]V[RK][KD]Q[TK]GSF[GA][EK]AFx[KE]H[EA]S[GKR]
</regular_expression>
<contributing_sites>
<contributing_site sequence_id="sequence_9" position="107" strand="none" pvalue="5.66e-36" >
<left_flank>KIMECKEVKK</left_flank>
<site>
<letter_ref letter_id="letter_Q"/>
<letter_ref letter_id="letter_I"/>
<letter_ref letter_id="letter_V"/>
<letter_ref letter_id="letter_M"/>
<letter_ref letter_id="letter_P"/>
<letter_ref letter_id="letter_V"/>
<letter_ref letter_id="letter_F"/>
<letter_ref letter_id="letter_Y"/>
<letter_ref letter_id="letter_D"/>
<letter_ref letter_id="letter_V"/>
<letter_ref letter_id="letter_D"/>
<letter_ref letter_id="letter_P"/>
<letter_ref letter_id="letter_S"/>
<letter_ref letter_id="letter_D"/>
<letter_ref letter_id="letter_V"/>
<letter_ref letter_id="letter_R"/>
<letter_ref letter_id="letter_H"/>
<letter_ref letter_id="letter_Q"/>
<letter_ref letter_id="letter_T"/>
<letter_ref letter_id="letter_G"/>
<letter_ref letter_id="letter_S"/>
<letter_ref letter_id="letter_F"/>
<letter_ref letter_id="letter_A"/>
<letter_ref letter_id="letter_E"/>
<letter_ref letter_id="letter_A"/>
<letter_ref letter_id="letter_F"/>
<letter_ref letter_id="letter_S"/>
<letter_ref letter_id="letter_K"/>
<letter_ref letter_id="letter_H"/>
<letter_ref letter_id="letter_K"/>
<letter_ref letter_id="letter_S"/>
<letter_ref letter_id="letter_R"/>
</site>
<right_flank>YKDDVDGMQM</right_flank>
</contributing_site>
<contributing_site sequence_id="sequence_10" position="106" strand="none" pvalue="1.31e-34" >
<left_flank>KIMECKEEKG</left_flank>
<site>
<letter_ref letter_id="letter_Q"/>
<letter_ref letter_id="letter_I"/>
<letter_ref letter_id="letter_V"/>
<letter_ref letter_id="letter_I"/>
<letter_ref letter_id="letter_P"/>
<letter_ref letter_id="letter_I"/>
<letter_ref letter_id="letter_F"/>
<letter_ref letter_id="letter_Y"/>
<letter_ref letter_id="letter_D"/>
<letter_ref letter_id="letter_V"/>
<letter_ref letter_id="letter_D"/>
<letter_ref letter_id="letter_P"/>
<letter_ref letter_id="letter_S"/>
<letter_ref letter_id="letter_E"/>
<letter_ref letter_id="letter_V"/>
<letter_ref letter_id="letter_R"/>
<letter_ref letter_id="letter_K"/>
<letter_ref letter_id="letter_Q"/>
<letter_ref letter_id="letter_T"/>
<letter_ref letter_id="letter_K"/>
<letter_ref letter_id="letter_S"/>
<letter_ref letter_id="letter_F"/>
<letter_ref letter_id="letter_A"/>
<letter_ref letter_id="letter_E"/>
<letter_ref letter_id="letter_A"/>
<letter_ref letter_id="letter_F"/>
<letter_ref letter_id="letter_T"/>
<letter_ref letter_id="letter_E"/>
<letter_ref letter_id="letter_H"/>
<letter_ref letter_id="letter_E"/>
<letter_ref letter_id="letter_S"/>
<letter_ref letter_id="letter_K"/>
</site>
<right_flank>YANDIEGMQK</right_flank>
</contributing_site>
<contributing_site sequence_id="sequence_26" position="109" strand="none" pvalue="8.13e-34" >
<left_flank>KIMECKEENG</left_flank>
<site>
<letter_ref letter_id="letter_Q"/>
<letter_ref letter_id="letter_L"/>
<letter_ref letter_id="letter_V"/>
<letter_ref letter_id="letter_I"/>
<letter_ref letter_id="letter_P"/>
<letter_ref letter_id="letter_V"/>
<letter_ref letter_id="letter_F"/>
<letter_ref letter_id="letter_Y"/>
<letter_ref letter_id="letter_D"/>
<letter_ref letter_id="letter_V"/>
<letter_ref letter_id="letter_D"/>
<letter_ref letter_id="letter_P"/>
<letter_ref letter_id="letter_S"/>
<letter_ref letter_id="letter_D"/>
<letter_ref letter_id="letter_V"/>
<letter_ref letter_id="letter_R"/>
<letter_ref letter_id="letter_K"/>
<letter_ref letter_id="letter_Q"/>
<letter_ref letter_id="letter_T"/>
<letter_ref letter_id="letter_K"/>
<letter_ref letter_id="letter_S"/>
<letter_ref letter_id="letter_F"/>
<letter_ref letter_id="letter_A"/>
<letter_ref letter_id="letter_E"/>
<letter_ref letter_id="letter_A"/>
<letter_ref letter_id="letter_F"/>
<letter_ref letter_id="letter_A"/>
<letter_ref letter_id="letter_E"/>
<letter_ref letter_id="letter_H"/>
<letter_ref letter_id="letter_E"/>
<letter_ref letter_id="letter_S"/>
<letter_ref letter_id="letter_R"/>
</site>
<right_flank>YKDDVEGMQK</right_flank>
</contributing_site>
<contributing_site sequence_id="sequence_2" position="107" strand="none" pvalue="3.07e-33" >
<left_flank>IMECKEEENG</left_flank>
<site>
<letter_ref letter_id="letter_Q"/>
<letter_ref letter_id="letter_T"/>
<letter_ref letter_id="letter_V"/>
<letter_ref letter_id="letter_I"/>
<letter_ref letter_id="letter_P"/>
<letter_ref letter_id="letter_I"/>
<letter_ref letter_id="letter_F"/>
<letter_ref letter_id="letter_Y"/>
<letter_ref letter_id="letter_N"/>
<letter_ref letter_id="letter_V"/>
<letter_ref letter_id="letter_D"/>
<letter_ref letter_id="letter_P"/>
<letter_ref letter_id="letter_S"/>
<letter_ref letter_id="letter_H"/>
<letter_ref letter_id="letter_V"/>
<letter_ref letter_id="letter_R"/>
<letter_ref letter_id="letter_Y"/>
<letter_ref letter_id="letter_Q"/>
<letter_ref letter_id="letter_T"/>
<letter_ref letter_id="letter_E"/>
<letter_ref letter_id="letter_S"/>
<letter_ref letter_id="letter_F"/>
<letter_ref letter_id="letter_G"/>
<letter_ref letter_id="letter_A"/>
<letter_ref letter_id="letter_A"/>
<letter_ref letter_id="letter_F"/>
<letter_ref letter_id="letter_A"/>
<letter_ref letter_id="letter_K"/>
<letter_ref letter_id="letter_H"/>
<letter_ref letter_id="letter_E"/>
<letter_ref letter_id="letter_S"/>
<letter_ref letter_id="letter_K"/>
</site>
<right_flank>YKDDVEGMQK</right_flank>
</contributing_site>
<contributing_site sequence_id="sequence_4" position="104" strand="none" pvalue="2.03e-32" >
<left_flank>KIMECKNVKG</left_flank>
<site>
<letter_ref letter_id="letter_Q"/>
<letter_ref letter_id="letter_I"/>
<letter_ref letter_id="letter_V"/>
<letter_ref letter_id="letter_V"/>
<letter_ref letter_id="letter_P"/>
<letter_ref letter_id="letter_V"/>
<letter_ref letter_id="letter_F"/>
<letter_ref letter_id="letter_Y"/>
<letter_ref letter_id="letter_D"/>
<letter_ref letter_id="letter_V"/>
<letter_ref letter_id="letter_D"/>
<letter_ref letter_id="letter_P"/>
<letter_ref letter_id="letter_S"/>
<letter_ref letter_id="letter_T"/>
<letter_ref letter_id="letter_V"/>
<letter_ref letter_id="letter_R"/>
<letter_ref letter_id="letter_K"/>
<letter_ref letter_id="letter_Q"/>
<letter_ref letter_id="letter_K"/>
<letter_ref letter_id="letter_S"/>
<letter_ref letter_id="letter_I"/>
<letter_ref letter_id="letter_F"/>
<letter_ref letter_id="letter_G"/>
<letter_ref letter_id="letter_E"/>
<letter_ref letter_id="letter_A"/>
<letter_ref letter_id="letter_F"/>
<letter_ref letter_id="letter_S"/>
<letter_ref letter_id="letter_K"/>
<letter_ref letter_id="letter_H"/>
<letter_ref letter_id="letter_E"/>
<letter_ref letter_id="letter_A"/>
<letter_ref letter_id="letter_R"/>
</site>
<right_flank>FQEDKVQKWR</right_flank>
</contributing_site>
<contributing_site sequence_id="sequence_8" position="98" strand="none" pvalue="8.61e-32" >
<left_flank>KIMECKNQFK</left_flank>
<site>
<letter_ref letter_id="letter_Q"/>
<letter_ref letter_id="letter_T"/>
<letter_ref letter_id="letter_V"/>
<letter_ref letter_id="letter_I"/>
<letter_ref letter_id="letter_P"/>
<letter_ref letter_id="letter_I"/>
<letter_ref letter_id="letter_F"/>
<letter_ref letter_id="letter_Y"/>
<letter_ref letter_id="letter_D"/>
<letter_ref letter_id="letter_V"/>
<letter_ref letter_id="letter_D"/>
<letter_ref letter_id="letter_P"/>
<letter_ref letter_id="letter_S"/>
<letter_ref letter_id="letter_H"/>
<letter_ref letter_id="letter_V"/>
<letter_ref letter_id="letter_R"/>
<letter_ref letter_id="letter_S"/>
<letter_ref letter_id="letter_Q"/>
<letter_ref letter_id="letter_K"/>
<letter_ref letter_id="letter_E"/>
<letter_ref letter_id="letter_S"/>
<letter_ref letter_id="letter_F"/>
<letter_ref letter_id="letter_A"/>
<letter_ref letter_id="letter_K"/>
<letter_ref letter_id="letter_A"/>
<letter_ref letter_id="letter_F"/>
<letter_ref letter_id="letter_E"/>
<letter_ref letter_id="letter_E"/>
<letter_ref letter_id="letter_H"/>
<letter_ref letter_id="letter_E"/>
<letter_ref letter_id="letter_T"/>
<letter_ref letter_id="letter_K"/>
</site>
<right_flank>YKNDAERIQI</right_flank>
</contributing_site>
<contributing_site sequence_id="sequence_49" position="183" strand="none" pvalue="6.00e-30" >
<left_flank>EIMKCRQMVG</left_flank>
<site>
<letter_ref letter_id="letter_Q"/>
<letter_ref letter_id="letter_I"/>
<letter_ref letter_id="letter_V"/>
<letter_ref letter_id="letter_M"/>
<letter_ref letter_id="letter_T"/>
<letter_ref letter_id="letter_I"/>
<letter_ref letter_id="letter_F"/>
<letter_ref letter_id="letter_Y"/>
<letter_ref letter_id="letter_E"/>
<letter_ref letter_id="letter_V"/>
<letter_ref letter_id="letter_D"/>
<letter_ref letter_id="letter_P"/>
<letter_ref letter_id="letter_T"/>
<letter_ref letter_id="letter_D"/>
<letter_ref letter_id="letter_I"/>
<letter_ref letter_id="letter_K"/>
<letter_ref letter_id="letter_K"/>
<letter_ref letter_id="letter_Q"/>
<letter_ref letter_id="letter_T"/>
<letter_ref letter_id="letter_G"/>
<letter_ref letter_id="letter_E"/>
<letter_ref letter_id="letter_F"/>
<letter_ref letter_id="letter_G"/>
<letter_ref letter_id="letter_K"/>
<letter_ref letter_id="letter_A"/>
<letter_ref letter_id="letter_F"/>
<letter_ref letter_id="letter_T"/>
<letter_ref letter_id="letter_K"/>
<letter_ref letter_id="letter_T"/>
<letter_ref letter_id="letter_C"/>
<letter_ref letter_id="letter_R"/>
<letter_ref letter_id="letter_G"/>
</site>
<right_flank>KPKEQVERWR</right_flank>
</contributing_site>
<contributing_site sequence_id="sequence_47" position="163" strand="none" pvalue="3.19e-29" >
<left_flank>IVRHQKLDTR</left_flank>
<site>
<letter_ref letter_id="letter_Q"/>
<letter_ref letter_id="letter_I"/>
<letter_ref letter_id="letter_I"/>
<letter_ref letter_id="letter_I"/>
<letter_ref letter_id="letter_P"/>
<letter_ref letter_id="letter_I"/>
<letter_ref letter_id="letter_F"/>
<letter_ref letter_id="letter_Y"/>
<letter_ref letter_id="letter_M"/>
<letter_ref letter_id="letter_V"/>
<letter_ref letter_id="letter_D"/>
<letter_ref letter_id="letter_P"/>
<letter_ref letter_id="letter_K"/>
<letter_ref letter_id="letter_D"/>
<letter_ref letter_id="letter_V"/>
<letter_ref letter_id="letter_R"/>
<letter_ref letter_id="letter_H"/>
<letter_ref letter_id="letter_Q"/>
<letter_ref letter_id="letter_T"/>
<letter_ref letter_id="letter_G"/>
<letter_ref letter_id="letter_P"/>
<letter_ref letter_id="letter_Y"/>
<letter_ref letter_id="letter_R"/>
<letter_ref letter_id="letter_K"/>
<letter_ref letter_id="letter_A"/>
<letter_ref letter_id="letter_F"/>
<letter_ref letter_id="letter_Q"/>
<letter_ref letter_id="letter_K"/>
<letter_ref letter_id="letter_H"/>
<letter_ref letter_id="letter_S"/>
<letter_ref letter_id="letter_T"/>
<letter_ref letter_id="letter_R"/>
</site>
<right_flank>YDEMTIRSWK</right_flank>
</contributing_site>
<contributing_site sequence_id="sequence_51" position="98" strand="none" pvalue="5.89e-29" >
<left_flank>EILNCKEALV</left_flank>
<site>
<letter_ref letter_id="letter_Q"/>
<letter_ref letter_id="letter_I"/>
<letter_ref letter_id="letter_V"/>
<letter_ref letter_id="letter_M"/>
<letter_ref letter_id="letter_T"/>
<letter_ref letter_id="letter_V"/>
<letter_ref letter_id="letter_F"/>
<letter_ref letter_id="letter_Y"/>
<letter_ref letter_id="letter_E"/>
<letter_ref letter_id="letter_V"/>
<letter_ref letter_id="letter_D"/>
<letter_ref letter_id="letter_P"/>
<letter_ref letter_id="letter_S"/>
<letter_ref letter_id="letter_D"/>
<letter_ref letter_id="letter_V"/>
<letter_ref letter_id="letter_K"/>
<letter_ref letter_id="letter_K"/>
<letter_ref letter_id="letter_Q"/>
<letter_ref letter_id="letter_S"/>
<letter_ref letter_id="letter_G"/>
<letter_ref letter_id="letter_E"/>
<letter_ref letter_id="letter_F"/>
<letter_ref letter_id="letter_G"/>
<letter_ref letter_id="letter_K"/>
<letter_ref letter_id="letter_V"/>
<letter_ref letter_id="letter_F"/>
<letter_ref letter_id="letter_E"/>
<letter_ref letter_id="letter_K"/>
<letter_ref letter_id="letter_T"/>
<letter_ref letter_id="letter_C"/>
<letter_ref letter_id="letter_Q"/>
<letter_ref letter_id="letter_G"/>
</site>
<right_flank>KNEEVEQRWR</right_flank>
</contributing_site>
<contributing_site sequence_id="sequence_50" position="100" strand="none" pvalue="3.31e-23" >
<left_flank>KIKDCTDEGT</left_flank>
<site>
<letter_ref letter_id="letter_L"/>
<letter_ref letter_id="letter_V"/>
<letter_ref letter_id="letter_A"/>
<letter_ref letter_id="letter_I"/>
<letter_ref letter_id="letter_P"/>
<letter_ref letter_id="letter_I"/>
<letter_ref letter_id="letter_F"/>
<letter_ref letter_id="letter_Y"/>
<letter_ref letter_id="letter_K"/>
<letter_ref letter_id="letter_L"/>
<letter_ref letter_id="letter_E"/>
<letter_ref letter_id="letter_P"/>
<letter_ref letter_id="letter_S"/>
<letter_ref letter_id="letter_T"/>
<letter_ref letter_id="letter_V"/>
<letter_ref letter_id="letter_R"/>
<letter_ref letter_id="letter_D"/>
<letter_ref letter_id="letter_L"/>
<letter_ref letter_id="letter_K"/>
<letter_ref letter_id="letter_G"/>
<letter_ref letter_id="letter_K"/>
<letter_ref letter_id="letter_F"/>
<letter_ref letter_id="letter_G"/>
<letter_ref letter_id="letter_D"/>
<letter_ref letter_id="letter_R"/>
<letter_ref letter_id="letter_F"/>
<letter_ref letter_id="letter_R"/>
<letter_ref letter_id="letter_S"/>
<letter_ref letter_id="letter_M"/>
<letter_ref letter_id="letter_A"/>
<letter_ref letter_id="letter_K"/>
<letter_ref letter_id="letter_G"/>
</site>
<right_flank>DERKKKWKEA</right_flank>
</contributing_site>
<contributing_site sequence_id="sequence_18" position="100" strand="none" pvalue="3.31e-23" >
<left_flank>KIKDCTDEGT</left_flank>
<site>
<letter_ref letter_id="letter_L"/>
<letter_ref letter_id="letter_V"/>
<letter_ref letter_id="letter_A"/>
<letter_ref letter_id="letter_I"/>
<letter_ref letter_id="letter_P"/>
<letter_ref letter_id="letter_I"/>
<letter_ref letter_id="letter_F"/>
<letter_ref letter_id="letter_Y"/>
<letter_ref letter_id="letter_K"/>
<letter_ref letter_id="letter_L"/>
<letter_ref letter_id="letter_E"/>
<letter_ref letter_id="letter_P"/>
<letter_ref letter_id="letter_S"/>
<letter_ref letter_id="letter_T"/>
<letter_ref letter_id="letter_V"/>
<letter_ref letter_id="letter_R"/>
<letter_ref letter_id="letter_D"/>
<letter_ref letter_id="letter_L"/>
<letter_ref letter_id="letter_K"/>
<letter_ref letter_id="letter_G"/>
<letter_ref letter_id="letter_K"/>
<letter_ref letter_id="letter_F"/>
<letter_ref letter_id="letter_G"/>
<letter_ref letter_id="letter_D"/>
<letter_ref letter_id="letter_R"/>
<letter_ref letter_id="letter_F"/>
<letter_ref letter_id="letter_R"/>
<letter_ref letter_id="letter_S"/>
<letter_ref letter_id="letter_M"/>
<letter_ref letter_id="letter_A"/>
<letter_ref letter_id="letter_K"/>
<letter_ref letter_id="letter_G"/>
</site>
<right_flank>DERKKKWKEA</right_flank>
</contributing_site>
<contributing_site sequence_id="sequence_48" position="107" strand="none" pvalue="2.07e-19" >
<left_flank>TIAERMEKVG</left_flank>
<site>
<letter_ref letter_id="letter_H"/>
<letter_ref letter_id="letter_R"/>
<letter_ref letter_id="letter_V"/>
<letter_ref letter_id="letter_L"/>
<letter_ref letter_id="letter_P"/>
<letter_ref letter_id="letter_V"/>
<letter_ref letter_id="letter_F"/>
<letter_ref letter_id="letter_Y"/>
<letter_ref letter_id="letter_K"/>
<letter_ref letter_id="letter_V"/>
<letter_ref letter_id="letter_D"/>
<letter_ref letter_id="letter_P"/>
<letter_ref letter_id="letter_S"/>
<letter_ref letter_id="letter_D"/>
<letter_ref letter_id="letter_V"/>
<letter_ref letter_id="letter_K"/>
<letter_ref letter_id="letter_D"/>
<letter_ref letter_id="letter_K"/>
<letter_ref letter_id="letter_S"/>
<letter_ref letter_id="letter_H"/>
<letter_ref letter_id="letter_R"/>
<letter_ref letter_id="letter_T"/>
<letter_ref letter_id="letter_G"/>
<letter_ref letter_id="letter_P"/>
<letter_ref letter_id="letter_K"/>
<letter_ref letter_id="letter_R"/>
<letter_ref letter_id="letter_W"/>
<letter_ref letter_id="letter_M"/>
<letter_ref letter_id="letter_D"/>
<letter_ref letter_id="letter_A"/>
<letter_ref letter_id="letter_L"/>
<letter_ref letter_id="letter_K"/>
</site>
<right_flank>AVAKCAGHTS</right_flank>
</contributing_site>
</contributing_sites>
</motif>
<motif id="motif_14" name="14" width="50" sites="4" ic="207.0" re="202.3" llr="561" e_value="4.0e-086" bayes_threshold="13.6795" elapsed_time="3193.587586">
<scores>
<alphabet_matrix>
<alphabet_array>
<value letter_id="letter_A">418</value>
<value letter_id="letter_C">-119</value>
<value letter_id="letter_D">-349</value>
<value letter_id="letter_E">-333</value>
<value letter_id="letter_F">-296</value>
<value letter_id="letter_G">-114</value>
<value letter_id="letter_H">-318</value>
<value letter_id="letter_I">-274</value>
<value letter_id="letter_K">-337</value>
<value letter_id="letter_L">-335</value>
<value letter_id="letter_M">-200</value>
<value letter_id="letter_N">-293</value>
<value letter_id="letter_P">-305</value>
<value letter_id="letter_Q">-273</value>
<value letter_id="letter_R">-308</value>
<value letter_id="letter_S">-87</value>
<value letter_id="letter_T">-119</value>
<value letter_id="letter_V">-116</value>
<value letter_id="letter_W">-319</value>
<value letter_id="letter_Y">-295</value>
</alphabet_array>
<alphabet_array>
<value letter_id="letter_A">-197</value>
<value letter_id="letter_C">-297</value>
<value letter_id="letter_D">-412</value>
<value letter_id="letter_E">-424</value>
<value letter_id="letter_F">-222</value>
<value letter_id="letter_G">-383</value>
<value letter_id="letter_H">-394</value>
<value letter_id="letter_I">351</value>
<value letter_id="letter_K">-381</value>
<value letter_id="letter_L">-100</value>
<value letter_id="letter_M">-51</value>
<value letter_id="letter_N">-354</value>
<value letter_id="letter_P">-385</value>
<value letter_id="letter_Q">-340</value>
<value letter_id="letter_R">-386</value>
<value letter_id="letter_S">-357</value>
<value letter_id="letter_T">-196</value>
<value letter_id="letter_V">100</value>
<value letter_id="letter_W">-340</value>
<value letter_id="letter_Y">-245</value>
</alphabet_array>
<alphabet_array>
<value letter_id="letter_A">-265</value>
<value letter_id="letter_C">-386</value>
<value letter_id="letter_D">-455</value>
<value letter_id="letter_E">-421</value>
<value letter_id="letter_F">-506</value>
<value letter_id="letter_G">-398</value>
<value letter_id="letter_H">-345</value>
<value letter_id="letter_I">-399</value>
<value letter_id="letter_K">368</value>
<value letter_id="letter_L">-507</value>
<value letter_id="letter_M">-360</value>
<value letter_id="letter_N">-326</value>
<value letter_id="letter_P">-384</value>
<value letter_id="letter_Q">-307</value>
<value letter_id="letter_R">-38</value>
<value letter_id="letter_S">-422</value>
<value letter_id="letter_T">-308</value>
<value letter_id="letter_V">-427</value>
<value letter_id="letter_W">-395</value>
<value letter_id="letter_Y">-401</value>
</alphabet_array>
<alphabet_array>
<value letter_id="letter_A">-211</value>
<value letter_id="letter_C">-394</value>
<value letter_id="letter_D">381</value>
<value letter_id="letter_E">-15</value>
<value letter_id="letter_F">-400</value>
<value letter_id="letter_G">-296</value>
<value letter_id="letter_H">-243</value>
<value letter_id="letter_I">-401</value>
<value letter_id="letter_K">-338</value>
<value letter_id="letter_L">-468</value>
<value letter_id="letter_M">-343</value>
<value letter_id="letter_N">-69</value>
<value letter_id="letter_P">-366</value>
<value letter_id="letter_Q">-232</value>
<value letter_id="letter_R">-345</value>
<value letter_id="letter_S">-303</value>
<value letter_id="letter_T">-280</value>
<value letter_id="letter_V">-348</value>
<value letter_id="letter_W">-384</value>
<value letter_id="letter_Y">-312</value>
</alphabet_array>
<alphabet_array>
<value letter_id="letter_A">-197</value>
<value letter_id="letter_C">-297</value>
<value letter_id="letter_D">-412</value>
<value letter_id="letter_E">-424</value>
<value letter_id="letter_F">-222</value>
<value letter_id="letter_G">-383</value>
<value letter_id="letter_H">-394</value>
<value letter_id="letter_I">351</value>
<value letter_id="letter_K">-381</value>
<value letter_id="letter_L">-100</value>
<value letter_id="letter_M">-51</value>
<value letter_id="letter_N">-354</value>
<value letter_id="letter_P">-385</value>
<value letter_id="letter_Q">-340</value>
<value letter_id="letter_R">-386</value>
<value letter_id="letter_S">-357</value>
<value letter_id="letter_T">-196</value>
<value letter_id="letter_V">100</value>
<value letter_id="letter_W">-340</value>
<value letter_id="letter_Y">-245</value>
</alphabet_array>
<alphabet_array>
<value letter_id="letter_A">-135</value>
<value letter_id="letter_C">-324</value>
<value letter_id="letter_D">-257</value>
<value letter_id="letter_E">-112</value>
<value letter_id="letter_F">-367</value>
<value letter_id="letter_G">-285</value>
<value letter_id="letter_H">-29</value>
<value letter_id="letter_I">-329</value>
<value letter_id="letter_K">42</value>
<value letter_id="letter_L">-310</value>
<value letter_id="letter_M">-146</value>
<value letter_id="letter_N">-169</value>
<value letter_id="letter_P">-243</value>
<value letter_id="letter_Q">431</value>
<value letter_id="letter_R">-65</value>
<value letter_id="letter_S">-237</value>
<value letter_id="letter_T">-170</value>
<value letter_id="letter_V">-282</value>
<value letter_id="letter_W">-281</value>
<value letter_id="letter_Y">-268</value>
</alphabet_array>
<alphabet_array>
<value letter_id="letter_A">-394</value>
<value letter_id="letter_C">-583</value>
<value letter_id="letter_D">-216</value>
<value letter_id="letter_E">366</value>
<value letter_id="letter_F">-588</value>
<value letter_id="letter_G">-464</value>
<value letter_id="letter_H">-448</value>
<value letter_id="letter_I">-535</value>
<value letter_id="letter_K">-534</value>
<value letter_id="letter_L">-655</value>
<value letter_id="letter_M">-525</value>
<value letter_id="letter_N">-405</value>
<value letter_id="letter_P">-555</value>
<value letter_id="letter_Q">-322</value>
<value letter_id="letter_R">-530</value>
<value letter_id="letter_S">-531</value>
<value letter_id="letter_T">-459</value>
<value letter_id="letter_V">-523</value>
<value letter_id="letter_W">-560</value>
<value letter_id="letter_Y">-526</value>
</alphabet_array>
<alphabet_array>
<value letter_id="letter_A">-175</value>
<value letter_id="letter_C">-332</value>
<value letter_id="letter_D">-340</value>
<value letter_id="letter_E">-143</value>
<value letter_id="letter_F">-387</value>
<value letter_id="letter_G">-352</value>
<value letter_id="letter_H">-26</value>
<value letter_id="letter_I">-363</value>
<value letter_id="letter_K">-268</value>
<value letter_id="letter_L">-326</value>
<value letter_id="letter_M">-152</value>
<value letter_id="letter_N">-226</value>
<value letter_id="letter_P">-268</value>
<value letter_id="letter_Q">459</value>
<value letter_id="letter_R">-195</value>
<value letter_id="letter_S">-295</value>
<value letter_id="letter_T">-232</value>
<value letter_id="letter_V">-327</value>
<value letter_id="letter_W">-292</value>
<value letter_id="letter_Y">-323</value>
</alphabet_array>
<alphabet_array>
<value letter_id="letter_A">-222</value>
<value letter_id="letter_C">-299</value>
<value letter_id="letter_D">-466</value>
<value letter_id="letter_E">-415</value>
<value letter_id="letter_F">-124</value>
<value letter_id="letter_G">-393</value>
<value letter_id="letter_H">-331</value>
<value letter_id="letter_I">-82</value>
<value letter_id="letter_K">-387</value>
<value letter_id="letter_L">262</value>
<value letter_id="letter_M">14</value>
<value letter_id="letter_N">-394</value>
<value letter_id="letter_P">-330</value>
<value letter_id="letter_Q">-267</value>
<value letter_id="letter_R">-327</value>
<value letter_id="letter_S">-382</value>
<value letter_id="letter_T">-235</value>
<value letter_id="letter_V">-114</value>
<value letter_id="letter_W">-271</value>
<value letter_id="letter_Y">-225</value>
</alphabet_array>
<alphabet_array>
<value letter_id="letter_A">-175</value>
<value letter_id="letter_C">-332</value>
<value letter_id="letter_D">-340</value>
<value letter_id="letter_E">-143</value>
<value letter_id="letter_F">-387</value>
<value letter_id="letter_G">-352</value>
<value letter_id="letter_H">-26</value>
<value letter_id="letter_I">-363</value>
<value letter_id="letter_K">-268</value>
<value letter_id="letter_L">-326</value>
<value letter_id="letter_M">-152</value>
<value letter_id="letter_N">-226</value>
<value letter_id="letter_P">-268</value>
<value letter_id="letter_Q">459</value>
<value letter_id="letter_R">-195</value>
<value letter_id="letter_S">-295</value>
<value letter_id="letter_T">-232</value>
<value letter_id="letter_V">-327</value>
<value letter_id="letter_W">-292</value>
<value letter_id="letter_Y">-323</value>
</alphabet_array>
<alphabet_array>
<value letter_id="letter_A">-162</value>
<value letter_id="letter_C">-369</value>
<value letter_id="letter_D">-211</value>
<value letter_id="letter_E">13</value>
<value letter_id="letter_F">-425</value>
<value letter_id="letter_G">-289</value>
<value letter_id="letter_H">-213</value>
<value letter_id="letter_I">-353</value>
<value letter_id="letter_K">341</value>
<value letter_id="letter_L">-410</value>
<value letter_id="letter_M">-270</value>
<value letter_id="letter_N">-202</value>
<value letter_id="letter_P">-291</value>
<value letter_id="letter_Q">-111</value>
<value letter_id="letter_R">-20</value>
<value letter_id="letter_S">-274</value>
<value letter_id="letter_T">-196</value>
<value letter_id="letter_V">-323</value>
<value letter_id="letter_W">-356</value>
<value letter_id="letter_Y">-301</value>
</alphabet_array>
<alphabet_array>
<value letter_id="letter_A">-37</value>
<value letter_id="letter_C">-195</value>
<value letter_id="letter_D">-373</value>
<value letter_id="letter_E">-363</value>
<value letter_id="letter_F">-250</value>
<value letter_id="letter_G">-326</value>
<value letter_id="letter_H">-305</value>
<value letter_id="letter_I">10</value>
<value letter_id="letter_K">-363</value>
<value letter_id="letter_L">-224</value>
<value letter_id="letter_M">-148</value>
<value letter_id="letter_N">-348</value>
<value letter_id="letter_P">-291</value>
<value letter_id="letter_Q">-313</value>
<value letter_id="letter_R">-313</value>
<value letter_id="letter_S">-320</value>
<value letter_id="letter_T">-110</value>
<value letter_id="letter_V">369</value>
<value letter_id="letter_W">-362</value>
<value letter_id="letter_Y">-311</value>
</alphabet_array>
<alphabet_array>
<value letter_id="letter_A">418</value>
<value letter_id="letter_C">-119</value>
<value letter_id="letter_D">-349</value>
<value letter_id="letter_E">-333</value>
<value letter_id="letter_F">-296</value>
<value letter_id="letter_G">-114</value>
<value letter_id="letter_H">-318</value>
<value letter_id="letter_I">-274</value>
<value letter_id="letter_K">-337</value>
<value letter_id="letter_L">-335</value>
<value letter_id="letter_M">-200</value>
<value letter_id="letter_N">-293</value>
<value letter_id="letter_P">-305</value>
<value letter_id="letter_Q">-273</value>
<value letter_id="letter_R">-308</value>
<value letter_id="letter_S">-87</value>
<value letter_id="letter_T">-119</value>
<value letter_id="letter_V">-116</value>
<value letter_id="letter_W">-319</value>
<value letter_id="letter_Y">-295</value>
</alphabet_array>
<alphabet_array>
<value letter_id="letter_A">-18</value>
<value letter_id="letter_C">-370</value>
<value letter_id="letter_D">380</value>
<value letter_id="letter_E">-94</value>
<value letter_id="letter_F">-390</value>
<value letter_id="letter_G">-272</value>
<value letter_id="letter_H">-234</value>
<value letter_id="letter_I">-392</value>
<value letter_id="letter_K">-331</value>
<value letter_id="letter_L">-460</value>
<value letter_id="letter_M">-335</value>
<value letter_id="letter_N">-64</value>
<value letter_id="letter_P">-353</value>
<value letter_id="letter_Q">-240</value>
<value letter_id="letter_R">-332</value>
<value letter_id="letter_S">-278</value>
<value letter_id="letter_T">-258</value>
<value letter_id="letter_V">-337</value>
<value letter_id="letter_W">-377</value>
<value letter_id="letter_Y">-302</value>
</alphabet_array>
<alphabet_array>
<value letter_id="letter_A">-258</value>
<value letter_id="letter_C">-305</value>
<value letter_id="letter_D">-430</value>
<value letter_id="letter_E">-444</value>
<value letter_id="letter_F">-441</value>
<value letter_id="letter_G">-347</value>
<value letter_id="letter_H">-194</value>
<value letter_id="letter_I">-404</value>
<value letter_id="letter_K">-137</value>
<value letter_id="letter_L">-440</value>
<value letter_id="letter_M">-346</value>
<value letter_id="letter_N">-303</value>
<value letter_id="letter_P">-304</value>
<value letter_id="letter_Q">-189</value>
<value letter_id="letter_R">407</value>
<value letter_id="letter_S">-366</value>
<value letter_id="letter_T">-303</value>
<value letter_id="letter_V">-435</value>
<value letter_id="letter_W">-287</value>
<value letter_id="letter_Y">-347</value>
</alphabet_array>
<alphabet_array>
<value letter_id="letter_A">-258</value>
<value letter_id="letter_C">-305</value>
<value letter_id="letter_D">-430</value>
<value letter_id="letter_E">-444</value>
<value letter_id="letter_F">-441</value>
<value letter_id="letter_G">-347</value>
<value letter_id="letter_H">-194</value>
<value letter_id="letter_I">-404</value>
<value letter_id="letter_K">-137</value>
<value letter_id="letter_L">-440</value>
<value letter_id="letter_M">-346</value>
<value letter_id="letter_N">-303</value>
<value letter_id="letter_P">-304</value>
<value letter_id="letter_Q">-189</value>
<value letter_id="letter_R">407</value>
<value letter_id="letter_S">-366</value>
<value letter_id="letter_T">-303</value>
<value letter_id="letter_V">-435</value>
<value letter_id="letter_W">-287</value>
<value letter_id="letter_Y">-347</value>
</alphabet_array>
<alphabet_array>
<value letter_id="letter_A">-237</value>
<value letter_id="letter_C">-392</value>
<value letter_id="letter_D">390</value>
<value letter_id="letter_E">-119</value>
<value letter_id="letter_F">-402</value>
<value letter_id="letter_G">-308</value>
<value letter_id="letter_H">-254</value>
<value letter_id="letter_I">-410</value>
<value letter_id="letter_K">-387</value>
<value letter_id="letter_L">-481</value>
<value letter_id="letter_M">-359</value>
<value letter_id="letter_N">-74</value>
<value letter_id="letter_P">-392</value>
<value letter_id="letter_Q">-293</value>
<value letter_id="letter_R">-368</value>
<value letter_id="letter_S">-322</value>
<value letter_id="letter_T">-303</value>
<value letter_id="letter_V">-362</value>
<value letter_id="letter_W">-383</value>
<value letter_id="letter_Y">-317</value>
</alphabet_array>
<alphabet_array>
<value letter_id="letter_A">-258</value>
<value letter_id="letter_C">-305</value>
<value letter_id="letter_D">-430</value>
<value letter_id="letter_E">-444</value>
<value letter_id="letter_F">-441</value>
<value letter_id="letter_G">-347</value>
<value letter_id="letter_H">-194</value>
<value letter_id="letter_I">-404</value>
<value letter_id="letter_K">-137</value>
<value letter_id="letter_L">-440</value>
<value letter_id="letter_M">-346</value>
<value letter_id="letter_N">-303</value>
<value letter_id="letter_P">-304</value>
<value letter_id="letter_Q">-189</value>
<value letter_id="letter_R">407</value>
<value letter_id="letter_S">-366</value>
<value letter_id="letter_T">-303</value>
<value letter_id="letter_V">-435</value>
<value letter_id="letter_W">-287</value>
<value letter_id="letter_Y">-347</value>
</alphabet_array>
<alphabet_array>
<value letter_id="letter_A">-264</value>
<value letter_id="letter_C">-342</value>
<value letter_id="letter_D">-203</value>
<value letter_id="letter_E">-390</value>
<value letter_id="letter_F">-356</value>
<value letter_id="letter_G">-279</value>
<value letter_id="letter_H">-95</value>
<value letter_id="letter_I">-331</value>
<value letter_id="letter_K">-314</value>
<value letter_id="letter_L">-455</value>
<value letter_id="letter_M">-314</value>
<value letter_id="letter_N">424</value>
<value letter_id="letter_P">-323</value>
<value letter_id="letter_Q">-222</value>
<value letter_id="letter_R">-324</value>
<value letter_id="letter_S">-185</value>
<value letter_id="letter_T">-190</value>
<value letter_id="letter_V">-345</value>
<value letter_id="letter_W">-318</value>
<value letter_id="letter_Y">-286</value>
</alphabet_array>
<alphabet_array>
<value letter_id="letter_A">-162</value>
<value letter_id="letter_C">-369</value>
<value letter_id="letter_D">-211</value>
<value letter_id="letter_E">13</value>
<value letter_id="letter_F">-425</value>
<value letter_id="letter_G">-289</value>
<value letter_id="letter_H">-213</value>
<value letter_id="letter_I">-353</value>
<value letter_id="letter_K">341</value>
<value letter_id="letter_L">-410</value>
<value letter_id="letter_M">-270</value>
<value letter_id="letter_N">-202</value>
<value letter_id="letter_P">-291</value>
<value letter_id="letter_Q">-111</value>
<value letter_id="letter_R">-20</value>
<value letter_id="letter_S">-274</value>
<value letter_id="letter_T">-196</value>
<value letter_id="letter_V">-323</value>
<value letter_id="letter_W">-356</value>
<value letter_id="letter_Y">-301</value>
</alphabet_array>
<alphabet_array>
<value letter_id="letter_A">-37</value>
<value letter_id="letter_C">-195</value>
<value letter_id="letter_D">-373</value>
<value letter_id="letter_E">-363</value>
<value letter_id="letter_F">-250</value>
<value letter_id="letter_G">-326</value>
<value letter_id="letter_H">-305</value>
<value letter_id="letter_I">10</value>
<value letter_id="letter_K">-363</value>
<value letter_id="letter_L">-224</value>
<value letter_id="letter_M">-148</value>
<value letter_id="letter_N">-348</value>
<value letter_id="letter_P">-291</value>
<value letter_id="letter_Q">-313</value>
<value letter_id="letter_R">-313</value>
<value letter_id="letter_S">-320</value>
<value letter_id="letter_T">-110</value>
<value letter_id="letter_V">369</value>
<value letter_id="letter_W">-362</value>
<value letter_id="letter_Y">-311</value>
</alphabet_array>
<alphabet_array>
<value letter_id="letter_A">-240</value>
<value letter_id="letter_C">-258</value>
<value letter_id="letter_D">-442</value>
<value letter_id="letter_E">-450</value>
<value letter_id="letter_F">431</value>
<value letter_id="letter_G">-401</value>
<value letter_id="letter_H">-346</value>
<value letter_id="letter_I">-194</value>
<value letter_id="letter_K">-448</value>
<value letter_id="letter_L">-85</value>
<value letter_id="letter_M">-129</value>
<value letter_id="letter_N">-402</value>
<value letter_id="letter_P">-345</value>
<value letter_id="letter_Q">-384</value>
<value letter_id="letter_R">-429</value>
<value letter_id="letter_S">-338</value>
<value letter_id="letter_T">-315</value>
<value letter_id="letter_V">-209</value>
<value letter_id="letter_W">-165</value>
<value letter_id="letter_Y">1</value>
</alphabet_array>
<alphabet_array>
<value letter_id="letter_A">-37</value>
<value letter_id="letter_C">-195</value>
<value letter_id="letter_D">-373</value>
<value letter_id="letter_E">-363</value>
<value letter_id="letter_F">-250</value>
<value letter_id="letter_G">-326</value>
<value letter_id="letter_H">-305</value>
<value letter_id="letter_I">10</value>
<value letter_id="letter_K">-363</value>
<value letter_id="letter_L">-224</value>
<value letter_id="letter_M">-148</value>
<value letter_id="letter_N">-348</value>
<value letter_id="letter_P">-291</value>
<value letter_id="letter_Q">-313</value>
<value letter_id="letter_R">-313</value>
<value letter_id="letter_S">-320</value>
<value letter_id="letter_T">-110</value>
<value letter_id="letter_V">369</value>
<value letter_id="letter_W">-362</value>
<value letter_id="letter_Y">-311</value>
</alphabet_array>
<alphabet_array>
<value letter_id="letter_A">-79</value>
<value letter_id="letter_C">-331</value>
<value letter_id="letter_D">-301</value>
<value letter_id="letter_E">-302</value>
<value letter_id="letter_F">-348</value>
<value letter_id="letter_G">-260</value>
<value letter_id="letter_H">-274</value>
<value letter_id="letter_I">-349</value>
<value letter_id="letter_K">-281</value>
<value letter_id="letter_L">-370</value>
<value letter_id="letter_M">-295</value>
<value letter_id="letter_N">-296</value>
<value letter_id="letter_P">453</value>
<value letter_id="letter_Q">-211</value>
<value letter_id="letter_R">-277</value>
<value letter_id="letter_S">-221</value>
<value letter_id="letter_T">-181</value>
<value letter_id="letter_V">-280</value>
<value letter_id="letter_W">-391</value>
<value letter_id="letter_Y">-337</value>
</alphabet_array>
<alphabet_array>
<value letter_id="letter_A">-208</value>
<value letter_id="letter_C">-283</value>
<value letter_id="letter_D">-189</value>
<value letter_id="letter_E">-265</value>
<value letter_id="letter_F">-193</value>
<value letter_id="letter_G">-255</value>
<value letter_id="letter_H">476</value>
<value letter_id="letter_I">-372</value>
<value letter_id="letter_K">-293</value>
<value letter_id="letter_L">-337</value>
<value letter_id="letter_M">-200</value>
<value letter_id="letter_N">77</value>
<value letter_id="letter_P">-263</value>
<value letter_id="letter_Q">8</value>
<value letter_id="letter_R">-135</value>
<value letter_id="letter_S">-206</value>
<value letter_id="letter_T">-169</value>
<value letter_id="letter_V">-299</value>
<value letter_id="letter_W">-206</value>
<value letter_id="letter_Y">13</value>
</alphabet_array>
<alphabet_array>
<value letter_id="letter_A">-79</value>
<value letter_id="letter_C">-331</value>
<value letter_id="letter_D">-301</value>
<value letter_id="letter_E">-302</value>
<value letter_id="letter_F">-348</value>
<value letter_id="letter_G">-260</value>
<value letter_id="letter_H">-274</value>
<value letter_id="letter_I">-349</value>
<value letter_id="letter_K">-281</value>
<value letter_id="letter_L">-370</value>
<value letter_id="letter_M">-295</value>
<value letter_id="letter_N">-296</value>
<value letter_id="letter_P">453</value>
<value letter_id="letter_Q">-211</value>
<value letter_id="letter_R">-277</value>
<value letter_id="letter_S">-221</value>
<value letter_id="letter_T">-181</value>
<value letter_id="letter_V">-280</value>
<value letter_id="letter_W">-391</value>
<value letter_id="letter_Y">-337</value>
</alphabet_array>
<alphabet_array>
<value letter_id="letter_A">-83</value>
<value letter_id="letter_C">-198</value>
<value letter_id="letter_D">-302</value>
<value letter_id="letter_E">-320</value>
<value letter_id="letter_F">-242</value>
<value letter_id="letter_G">-272</value>
<value letter_id="letter_H">-250</value>
<value letter_id="letter_I">-157</value>
<value letter_id="letter_K">-251</value>
<value letter_id="letter_L">-262</value>
<value letter_id="letter_M">190</value>
<value letter_id="letter_N">-146</value>
<value letter_id="letter_P">-265</value>
<value letter_id="letter_Q">-183</value>
<value letter_id="letter_R">-239</value>
<value letter_id="letter_S">-12</value>
<value letter_id="letter_T">398</value>
<value letter_id="letter_V">-113</value>
<value letter_id="letter_W">-288</value>
<value letter_id="letter_Y">-241</value>
</alphabet_array>
<alphabet_array>
<value letter_id="letter_A">-180</value>
<value letter_id="letter_C">-308</value>
<value letter_id="letter_D">-263</value>
<value letter_id="letter_E">-21</value>
<value letter_id="letter_F">-402</value>
<value letter_id="letter_G">-285</value>
<value letter_id="letter_H">-157</value>
<value letter_id="letter_I">-360</value>
<value letter_id="letter_K">-64</value>
<value letter_id="letter_L">-390</value>
<value letter_id="letter_M">-276</value>
<value letter_id="letter_N">-213</value>
<value letter_id="letter_P">-268</value>
<value letter_id="letter_Q">-100</value>
<value letter_id="letter_R">384</value>
<value letter_id="letter_S">-277</value>
<value letter_id="letter_T">-212</value>
<value letter_id="letter_V">-342</value>
<value letter_id="letter_W">-284</value>
<value letter_id="letter_Y">-288</value>
</alphabet_array>
<alphabet_array>
<value letter_id="letter_A">-27</value>
<value letter_id="letter_C">-249</value>
<value letter_id="letter_D">-251</value>
<value letter_id="letter_E">-249</value>
<value letter_id="letter_F">-305</value>
<value letter_id="letter_G">-201</value>
<value letter_id="letter_H">-234</value>
<value letter_id="letter_I">-276</value>
<value letter_id="letter_K">-231</value>
<value letter_id="letter_L">-333</value>
<value letter_id="letter_M">-221</value>
<value letter_id="letter_N">-202</value>
<value letter_id="letter_P">382</value>
<value letter_id="letter_Q">-168</value>
<value letter_id="letter_R">-233</value>
<value letter_id="letter_S">-119</value>
<value letter_id="letter_T">271</value>
<value letter_id="letter_V">-206</value>
<value letter_id="letter_W">-348</value>
<value letter_id="letter_Y">-280</value>
</alphabet_array>
<alphabet_array>
<value letter_id="letter_A">-197</value>
<value letter_id="letter_C">-297</value>
<value letter_id="letter_D">-412</value>
<value letter_id="letter_E">-424</value>
<value letter_id="letter_F">-222</value>
<value letter_id="letter_G">-383</value>
<value letter_id="letter_H">-394</value>
<value letter_id="letter_I">351</value>
<value letter_id="letter_K">-381</value>
<value letter_id="letter_L">-100</value>
<value letter_id="letter_M">-51</value>
<value letter_id="letter_N">-354</value>
<value letter_id="letter_P">-385</value>
<value letter_id="letter_Q">-340</value>
<value letter_id="letter_R">-386</value>
<value letter_id="letter_S">-357</value>
<value letter_id="letter_T">-196</value>
<value letter_id="letter_V">100</value>
<value letter_id="letter_W">-340</value>
<value letter_id="letter_Y">-245</value>
</alphabet_array>
<alphabet_array>
<value letter_id="letter_A">418</value>
<value letter_id="letter_C">-119</value>
<value letter_id="letter_D">-349</value>
<value letter_id="letter_E">-333</value>
<value letter_id="letter_F">-296</value>
<value letter_id="letter_G">-114</value>
<value letter_id="letter_H">-318</value>
<value letter_id="letter_I">-274</value>
<value letter_id="letter_K">-337</value>
<value letter_id="letter_L">-335</value>
<value letter_id="letter_M">-200</value>
<value letter_id="letter_N">-293</value>
<value letter_id="letter_P">-305</value>
<value letter_id="letter_Q">-273</value>
<value letter_id="letter_R">-308</value>
<value letter_id="letter_S">-87</value>
<value letter_id="letter_T">-119</value>
<value letter_id="letter_V">-116</value>
<value letter_id="letter_W">-319</value>
<value letter_id="letter_Y">-295</value>
</alphabet_array>
<alphabet_array>
<value letter_id="letter_A">-197</value>
<value letter_id="letter_C">-297</value>
<value letter_id="letter_D">-412</value>
<value letter_id="letter_E">-424</value>
<value letter_id="letter_F">-222</value>
<value letter_id="letter_G">-383</value>
<value letter_id="letter_H">-394</value>
<value letter_id="letter_I">351</value>
<value letter_id="letter_K">-381</value>
<value letter_id="letter_L">-100</value>
<value letter_id="letter_M">-51</value>
<value letter_id="letter_N">-354</value>
<value letter_id="letter_P">-385</value>
<value letter_id="letter_Q">-340</value>
<value letter_id="letter_R">-386</value>
<value letter_id="letter_S">-357</value>
<value letter_id="letter_T">-196</value>
<value letter_id="letter_V">100</value>
<value letter_id="letter_W">-340</value>
<value letter_id="letter_Y">-245</value>
</alphabet_array>
<alphabet_array>
<value letter_id="letter_A">-237</value>
<value letter_id="letter_C">-392</value>
<value letter_id="letter_D">390</value>
<value letter_id="letter_E">-119</value>
<value letter_id="letter_F">-402</value>
<value letter_id="letter_G">-308</value>
<value letter_id="letter_H">-254</value>
<value letter_id="letter_I">-410</value>
<value letter_id="letter_K">-387</value>
<value letter_id="letter_L">-481</value>
<value letter_id="letter_M">-359</value>
<value letter_id="letter_N">-74</value>
<value letter_id="letter_P">-392</value>
<value letter_id="letter_Q">-293</value>
<value letter_id="letter_R">-368</value>
<value letter_id="letter_S">-322</value>
<value letter_id="letter_T">-303</value>
<value letter_id="letter_V">-362</value>
<value letter_id="letter_W">-383</value>
<value letter_id="letter_Y">-317</value>
</alphabet_array>
<alphabet_array>
<value letter_id="letter_A">-79</value>
<value letter_id="letter_C">-331</value>
<value letter_id="letter_D">-301</value>
<value letter_id="letter_E">-302</value>
<value letter_id="letter_F">-348</value>
<value letter_id="letter_G">-260</value>
<value letter_id="letter_H">-274</value>
<value letter_id="letter_I">-349</value>
<value letter_id="letter_K">-281</value>
<value letter_id="letter_L">-370</value>
<value letter_id="letter_M">-295</value>
<value letter_id="letter_N">-296</value>
<value letter_id="letter_P">453</value>
<value letter_id="letter_Q">-211</value>
<value letter_id="letter_R">-277</value>
<value letter_id="letter_S">-221</value>
<value letter_id="letter_T">-181</value>
<value letter_id="letter_V">-280</value>
<value letter_id="letter_W">-391</value>
<value letter_id="letter_Y">-337</value>
</alphabet_array>
<alphabet_array>
<value letter_id="letter_A">-294</value>
<value letter_id="letter_C">532</value>
<value letter_id="letter_D">-534</value>
<value letter_id="letter_E">-518</value>
<value letter_id="letter_F">-468</value>
<value letter_id="letter_G">-486</value>
<value letter_id="letter_H">-470</value>
<value letter_id="letter_I">-428</value>
<value letter_id="letter_K">-556</value>
<value letter_id="letter_L">-529</value>
<value letter_id="letter_M">-379</value>
<value letter_id="letter_N">-484</value>
<value letter_id="letter_P">-489</value>
<value letter_id="letter_Q">-473</value>
<value letter_id="letter_R">-478</value>
<value letter_id="letter_S">-472</value>
<value letter_id="letter_T">-335</value>
<value letter_id="letter_V">-446</value>
<value letter_id="letter_W">-538</value>
<value letter_id="letter_Y">-486</value>
</alphabet_array>
<alphabet_array>
<value letter_id="letter_A">-222</value>
<value letter_id="letter_C">-299</value>
<value letter_id="letter_D">-466</value>
<value letter_id="letter_E">-415</value>
<value letter_id="letter_F">-124</value>
<value letter_id="letter_G">-393</value>
<value letter_id="letter_H">-331</value>
<value letter_id="letter_I">-82</value>
<value letter_id="letter_K">-387</value>
<value letter_id="letter_L">262</value>
<value letter_id="letter_M">14</value>
<value letter_id="letter_N">-394</value>
<value letter_id="letter_P">-330</value>
<value letter_id="letter_Q">-267</value>
<value letter_id="letter_R">-327</value>
<value letter_id="letter_S">-382</value>
<value letter_id="letter_T">-235</value>
<value letter_id="letter_V">-114</value>
<value letter_id="letter_W">-271</value>
<value letter_id="letter_Y">-225</value>
</alphabet_array>
<alphabet_array>
<value letter_id="letter_A">-258</value>
<value letter_id="letter_C">-305</value>
<value letter_id="letter_D">-430</value>
<value letter_id="letter_E">-444</value>
<value letter_id="letter_F">-441</value>
<value letter_id="letter_G">-347</value>
<value letter_id="letter_H">-194</value>
<value letter_id="letter_I">-404</value>
<value letter_id="letter_K">-137</value>
<value letter_id="letter_L">-440</value>
<value letter_id="letter_M">-346</value>
<value letter_id="letter_N">-303</value>
<value letter_id="letter_P">-304</value>
<value letter_id="letter_Q">-189</value>
<value letter_id="letter_R">407</value>
<value letter_id="letter_S">-366</value>
<value letter_id="letter_T">-303</value>
<value letter_id="letter_V">-435</value>
<value letter_id="letter_W">-287</value>
<value letter_id="letter_Y">-347</value>
</alphabet_array>
<alphabet_array>
<value letter_id="letter_A">418</value>
<value letter_id="letter_C">-119</value>
<value letter_id="letter_D">-349</value>
<value letter_id="letter_E">-333</value>
<value letter_id="letter_F">-296</value>
<value letter_id="letter_G">-114</value>
<value letter_id="letter_H">-318</value>
<value letter_id="letter_I">-274</value>
<value letter_id="letter_K">-337</value>
<value letter_id="letter_L">-335</value>
<value letter_id="letter_M">-200</value>
<value letter_id="letter_N">-293</value>
<value letter_id="letter_P">-305</value>
<value letter_id="letter_Q">-273</value>
<value letter_id="letter_R">-308</value>
<value letter_id="letter_S">-87</value>
<value letter_id="letter_T">-119</value>
<value letter_id="letter_V">-116</value>
<value letter_id="letter_W">-319</value>
<value letter_id="letter_Y">-295</value>
</alphabet_array>
<alphabet_array>
<value letter_id="letter_A">-222</value>
<value letter_id="letter_C">-299</value>
<value letter_id="letter_D">-466</value>
<value letter_id="letter_E">-415</value>
<value letter_id="letter_F">-124</value>
<value letter_id="letter_G">-393</value>
<value letter_id="letter_H">-331</value>
<value letter_id="letter_I">-82</value>
<value letter_id="letter_K">-387</value>
<value letter_id="letter_L">262</value>
<value letter_id="letter_M">14</value>
<value letter_id="letter_N">-394</value>
<value letter_id="letter_P">-330</value>
<value letter_id="letter_Q">-267</value>
<value letter_id="letter_R">-327</value>
<value letter_id="letter_S">-382</value>
<value letter_id="letter_T">-235</value>
<value letter_id="letter_V">-114</value>
<value letter_id="letter_W">-271</value>
<value letter_id="letter_Y">-225</value>
</alphabet_array>
<alphabet_array>
<value letter_id="letter_A">-229</value>
<value letter_id="letter_C">-310</value>
<value letter_id="letter_D">-383</value>
<value letter_id="letter_E">-401</value>
<value letter_id="letter_F">48</value>
<value letter_id="letter_G">-334</value>
<value letter_id="letter_H">-92</value>
<value letter_id="letter_I">-305</value>
<value letter_id="letter_K">-372</value>
<value letter_id="letter_L">-313</value>
<value letter_id="letter_M">-233</value>
<value letter_id="letter_N">-305</value>
<value letter_id="letter_P">-334</value>
<value letter_id="letter_Q">-287</value>
<value letter_id="letter_R">-323</value>
<value letter_id="letter_S">-325</value>
<value letter_id="letter_T">-280</value>
<value letter_id="letter_V">-279</value>
<value letter_id="letter_W">-70</value>
<value letter_id="letter_Y">502</value>
</alphabet_array>
<alphabet_array>
<value letter_id="letter_A">418</value>
<value letter_id="letter_C">-119</value>
<value letter_id="letter_D">-349</value>
<value letter_id="letter_E">-333</value>
<value letter_id="letter_F">-296</value>
<value letter_id="letter_G">-114</value>
<value letter_id="letter_H">-318</value>
<value letter_id="letter_I">-274</value>
<value letter_id="letter_K">-337</value>
<value letter_id="letter_L">-335</value>
<value letter_id="letter_M">-200</value>
<value letter_id="letter_N">-293</value>
<value letter_id="letter_P">-305</value>
<value letter_id="letter_Q">-273</value>
<value letter_id="letter_R">-308</value>
<value letter_id="letter_S">-87</value>
<value letter_id="letter_T">-119</value>
<value letter_id="letter_V">-116</value>
<value letter_id="letter_W">-319</value>
<value letter_id="letter_Y">-295</value>
</alphabet_array>
<alphabet_array>
<value letter_id="letter_A">-394</value>
<value letter_id="letter_C">-583</value>
<value letter_id="letter_D">-216</value>
<value letter_id="letter_E">366</value>
<value letter_id="letter_F">-588</value>
<value letter_id="letter_G">-464</value>
<value letter_id="letter_H">-448</value>
<value letter_id="letter_I">-535</value>
<value letter_id="letter_K">-534</value>
<value letter_id="letter_L">-655</value>
<value letter_id="letter_M">-525</value>
<value letter_id="letter_N">-405</value>
<value letter_id="letter_P">-555</value>
<value letter_id="letter_Q">-322</value>
<value letter_id="letter_R">-530</value>
<value letter_id="letter_S">-531</value>
<value letter_id="letter_T">-459</value>
<value letter_id="letter_V">-523</value>
<value letter_id="letter_W">-560</value>
<value letter_id="letter_Y">-526</value>
</alphabet_array>
<alphabet_array>
<value letter_id="letter_A">418</value>
<value letter_id="letter_C">-119</value>
<value letter_id="letter_D">-349</value>
<value letter_id="letter_E">-333</value>
<value letter_id="letter_F">-296</value>
<value letter_id="letter_G">-114</value>
<value letter_id="letter_H">-318</value>
<value letter_id="letter_I">-274</value>
<value letter_id="letter_K">-337</value>
<value letter_id="letter_L">-335</value>
<value letter_id="letter_M">-200</value>
<value letter_id="letter_N">-293</value>
<value letter_id="letter_P">-305</value>
<value letter_id="letter_Q">-273</value>
<value letter_id="letter_R">-308</value>
<value letter_id="letter_S">-87</value>
<value letter_id="letter_T">-119</value>
<value letter_id="letter_V">-116</value>
<value letter_id="letter_W">-319</value>
<value letter_id="letter_Y">-295</value>
</alphabet_array>
<alphabet_array>
<value letter_id="letter_A">-81</value>
<value letter_id="letter_C">-201</value>
<value letter_id="letter_D">-296</value>
<value letter_id="letter_E">-344</value>
<value letter_id="letter_F">-310</value>
<value letter_id="letter_G">-264</value>
<value letter_id="letter_H">-266</value>
<value letter_id="letter_I">-233</value>
<value letter_id="letter_K">-271</value>
<value letter_id="letter_L">-374</value>
<value letter_id="letter_M">-166</value>
<value letter_id="letter_N">-134</value>
<value letter_id="letter_P">-268</value>
<value letter_id="letter_Q">-198</value>
<value letter_id="letter_R">-255</value>
<value letter_id="letter_S">125</value>
<value letter_id="letter_T">398</value>
<value letter_id="letter_V">-172</value>
<value letter_id="letter_W">-321</value>
<value letter_id="letter_Y">-292</value>
</alphabet_array>
<alphabet_array>
<value letter_id="letter_A">-394</value>
<value letter_id="letter_C">-583</value>
<value letter_id="letter_D">-216</value>
<value letter_id="letter_E">366</value>
<value letter_id="letter_F">-588</value>
<value letter_id="letter_G">-464</value>
<value letter_id="letter_H">-448</value>
<value letter_id="letter_I">-535</value>
<value letter_id="letter_K">-534</value>
<value letter_id="letter_L">-655</value>
<value letter_id="letter_M">-525</value>
<value letter_id="letter_N">-405</value>
<value letter_id="letter_P">-555</value>
<value letter_id="letter_Q">-322</value>
<value letter_id="letter_R">-530</value>
<value letter_id="letter_S">-531</value>
<value letter_id="letter_T">-459</value>
<value letter_id="letter_V">-523</value>
<value letter_id="letter_W">-560</value>
<value letter_id="letter_Y">-526</value>
</alphabet_array>
<alphabet_array>
<value letter_id="letter_A">-222</value>
<value letter_id="letter_C">-299</value>
<value letter_id="letter_D">-466</value>
<value letter_id="letter_E">-415</value>
<value letter_id="letter_F">-124</value>
<value letter_id="letter_G">-393</value>
<value letter_id="letter_H">-331</value>
<value letter_id="letter_I">-82</value>
<value letter_id="letter_K">-387</value>
<value letter_id="letter_L">262</value>
<value letter_id="letter_M">14</value>
<value letter_id="letter_N">-394</value>
<value letter_id="letter_P">-330</value>
<value letter_id="letter_Q">-267</value>
<value letter_id="letter_R">-327</value>
<value letter_id="letter_S">-382</value>
<value letter_id="letter_T">-235</value>
<value letter_id="letter_V">-114</value>
<value letter_id="letter_W">-271</value>
<value letter_id="letter_Y">-225</value>
</alphabet_array>
<alphabet_array>
<value letter_id="letter_A">-37</value>
<value letter_id="letter_C">-195</value>
<value letter_id="letter_D">-373</value>
<value letter_id="letter_E">-363</value>
<value letter_id="letter_F">-250</value>
<value letter_id="letter_G">-326</value>
<value letter_id="letter_H">-305</value>
<value letter_id="letter_I">10</value>
<value letter_id="letter_K">-363</value>
<value letter_id="letter_L">-224</value>
<value letter_id="letter_M">-148</value>
<value letter_id="letter_N">-348</value>
<value letter_id="letter_P">-291</value>
<value letter_id="letter_Q">-313</value>
<value letter_id="letter_R">-313</value>
<value letter_id="letter_S">-320</value>
<value letter_id="letter_T">-110</value>
<value letter_id="letter_V">369</value>
<value letter_id="letter_W">-362</value>
<value letter_id="letter_Y">-311</value>
</alphabet_array>
<alphabet_array>
<value letter_id="letter_A">-117</value>
<value letter_id="letter_C">-353</value>
<value letter_id="letter_D">-267</value>
<value letter_id="letter_E">-353</value>
<value letter_id="letter_F">-426</value>
<value letter_id="letter_G">412</value>
<value letter_id="letter_H">-316</value>
<value letter_id="letter_I">-448</value>
<value letter_id="letter_K">-334</value>
<value letter_id="letter_L">-525</value>
<value letter_id="letter_M">-357</value>
<value letter_id="letter_N">-219</value>
<value letter_id="letter_P">-333</value>
<value letter_id="letter_Q">-323</value>
<value letter_id="letter_R">-305</value>
<value letter_id="letter_S">-254</value>
<value letter_id="letter_T">-285</value>
<value letter_id="letter_V">-370</value>
<value letter_id="letter_W">-357</value>
<value letter_id="letter_Y">-344</value>
</alphabet_array>
<alphabet_array>
<value letter_id="letter_A">-197</value>
<value letter_id="letter_C">-297</value>
<value letter_id="letter_D">-412</value>
<value letter_id="letter_E">-424</value>
<value letter_id="letter_F">-222</value>
<value letter_id="letter_G">-383</value>
<value letter_id="letter_H">-394</value>
<value letter_id="letter_I">351</value>
<value letter_id="letter_K">-381</value>
<value letter_id="letter_L">-100</value>
<value letter_id="letter_M">-51</value>
<value letter_id="letter_N">-354</value>
<value letter_id="letter_P">-385</value>
<value letter_id="letter_Q">-340</value>
<value letter_id="letter_R">-386</value>
<value letter_id="letter_S">-357</value>
<value letter_id="letter_T">-196</value>
<value letter_id="letter_V">100</value>
<value letter_id="letter_W">-340</value>
<value letter_id="letter_Y">-245</value>
</alphabet_array>
<alphabet_array>
<value letter_id="letter_A">-229</value>
<value letter_id="letter_C">-310</value>
<value letter_id="letter_D">-383</value>
<value letter_id="letter_E">-401</value>
<value letter_id="letter_F">48</value>
<value letter_id="letter_G">-334</value>
<value letter_id="letter_H">-92</value>
<value letter_id="letter_I">-305</value>
<value letter_id="letter_K">-372</value>
<value letter_id="letter_L">-313</value>
<value letter_id="letter_M">-233</value>
<value letter_id="letter_N">-305</value>
<value letter_id="letter_P">-334</value>
<value letter_id="letter_Q">-287</value>
<value letter_id="letter_R">-323</value>
<value letter_id="letter_S">-325</value>
<value letter_id="letter_T">-280</value>
<value letter_id="letter_V">-279</value>
<value letter_id="letter_W">-70</value>
<value letter_id="letter_Y">502</value>
</alphabet_array>
</alphabet_matrix>
</scores>
<probabilities>
<alphabet_matrix>
<alphabet_array>
<value letter_id="letter_A">1.000000</value>
<value letter_id="letter_C">0.000000</value>
<value letter_id="letter_D">0.000000</value>
<value letter_id="letter_E">0.000000</value>
<value letter_id="letter_F">0.000000</value>
<value letter_id="letter_G">0.000000</value>
<value letter_id="letter_H">0.000000</value>
<value letter_id="letter_I">0.000000</value>
<value letter_id="letter_K">0.000000</value>
<value letter_id="letter_L">0.000000</value>
<value letter_id="letter_M">0.000000</value>
<value letter_id="letter_N">0.000000</value>
<value letter_id="letter_P">0.000000</value>
<value letter_id="letter_Q">0.000000</value>
<value letter_id="letter_R">0.000000</value>
<value letter_id="letter_S">0.000000</value>
<value letter_id="letter_T">0.000000</value>
<value letter_id="letter_V">0.000000</value>
<value letter_id="letter_W">0.000000</value>
<value letter_id="letter_Y">0.000000</value>
</alphabet_array>
<alphabet_array>
<value letter_id="letter_A">0.000000</value>
<value letter_id="letter_C">0.000000</value>
<value letter_id="letter_D">0.000000</value>
<value letter_id="letter_E">0.000000</value>
<value letter_id="letter_F">0.000000</value>
<value letter_id="letter_G">0.000000</value>
<value letter_id="letter_H">0.000000</value>
<value letter_id="letter_I">1.000000</value>
<value letter_id="letter_K">0.000000</value>
<value letter_id="letter_L">0.000000</value>
<value letter_id="letter_M">0.000000</value>
<value letter_id="letter_N">0.000000</value>
<value letter_id="letter_P">0.000000</value>
<value letter_id="letter_Q">0.000000</value>
<value letter_id="letter_R">0.000000</value>
<value letter_id="letter_S">0.000000</value>
<value letter_id="letter_T">0.000000</value>
<value letter_id="letter_V">0.000000</value>
<value letter_id="letter_W">0.000000</value>
<value letter_id="letter_Y">0.000000</value>
</alphabet_array>
<alphabet_array>
<value letter_id="letter_A">0.000000</value>
<value letter_id="letter_C">0.000000</value>
<value letter_id="letter_D">0.000000</value>
<value letter_id="letter_E">0.000000</value>
<value letter_id="letter_F">0.000000</value>
<value letter_id="letter_G">0.000000</value>
<value letter_id="letter_H">0.000000</value>
<value letter_id="letter_I">0.000000</value>
<value letter_id="letter_K">1.000000</value>
<value letter_id="letter_L">0.000000</value>
<value letter_id="letter_M">0.000000</value>
<value letter_id="letter_N">0.000000</value>
<value letter_id="letter_P">0.000000</value>
<value letter_id="letter_Q">0.000000</value>
<value letter_id="letter_R">0.000000</value>
<value letter_id="letter_S">0.000000</value>
<value letter_id="letter_T">0.000000</value>
<value letter_id="letter_V">0.000000</value>
<value letter_id="letter_W">0.000000</value>
<value letter_id="letter_Y">0.000000</value>
</alphabet_array>
<alphabet_array>
<value letter_id="letter_A">0.000000</value>
<value letter_id="letter_C">0.000000</value>
<value letter_id="letter_D">0.750000</value>
<value letter_id="letter_E">0.250000</value>
<value letter_id="letter_F">0.000000</value>
<value letter_id="letter_G">0.000000</value>
<value letter_id="letter_H">0.000000</value>
<value letter_id="letter_I">0.000000</value>
<value letter_id="letter_K">0.000000</value>
<value letter_id="letter_L">0.000000</value>
<value letter_id="letter_M">0.000000</value>
<value letter_id="letter_N">0.000000</value>
<value letter_id="letter_P">0.000000</value>
<value letter_id="letter_Q">0.000000</value>
<value letter_id="letter_R">0.000000</value>
<value letter_id="letter_S">0.000000</value>
<value letter_id="letter_T">0.000000</value>
<value letter_id="letter_V">0.000000</value>
<value letter_id="letter_W">0.000000</value>
<value letter_id="letter_Y">0.000000</value>
</alphabet_array>
<alphabet_array>
<value letter_id="letter_A">0.000000</value>
<value letter_id="letter_C">0.000000</value>
<value letter_id="letter_D">0.000000</value>
<value letter_id="letter_E">0.000000</value>
<value letter_id="letter_F">0.000000</value>
<value letter_id="letter_G">0.000000</value>
<value letter_id="letter_H">0.000000</value>
<value letter_id="letter_I">1.000000</value>
<value letter_id="letter_K">0.000000</value>
<value letter_id="letter_L">0.000000</value>
<value letter_id="letter_M">0.000000</value>
<value letter_id="letter_N">0.000000</value>
<value letter_id="letter_P">0.000000</value>
<value letter_id="letter_Q">0.000000</value>
<value letter_id="letter_R">0.000000</value>
<value letter_id="letter_S">0.000000</value>
<value letter_id="letter_T">0.000000</value>
<value letter_id="letter_V">0.000000</value>
<value letter_id="letter_W">0.000000</value>
<value letter_id="letter_Y">0.000000</value>
</alphabet_array>
<alphabet_array>
<value letter_id="letter_A">0.000000</value>
<value letter_id="letter_C">0.000000</value>
<value letter_id="letter_D">0.000000</value>
<value letter_id="letter_E">0.000000</value>
<value letter_id="letter_F">0.000000</value>
<value letter_id="letter_G">0.000000</value>
<value letter_id="letter_H">0.000000</value>
<value letter_id="letter_I">0.000000</value>
<value letter_id="letter_K">0.250000</value>
<value letter_id="letter_L">0.000000</value>
<value letter_id="letter_M">0.000000</value>
<value letter_id="letter_N">0.000000</value>
<value letter_id="letter_P">0.000000</value>
<value letter_id="letter_Q">0.750000</value>
<value letter_id="letter_R">0.000000</value>
<value letter_id="letter_S">0.000000</value>
<value letter_id="letter_T">0.000000</value>
<value letter_id="letter_V">0.000000</value>
<value letter_id="letter_W">0.000000</value>
<value letter_id="letter_Y">0.000000</value>
</alphabet_array>
<alphabet_array>
<value letter_id="letter_A">0.000000</value>
<value letter_id="letter_C">0.000000</value>
<value letter_id="letter_D">0.000000</value>
<value letter_id="letter_E">1.000000</value>
<value letter_id="letter_F">0.000000</value>
<value letter_id="letter_G">0.000000</value>
<value letter_id="letter_H">0.000000</value>
<value letter_id="letter_I">0.000000</value>
<value letter_id="letter_K">0.000000</value>
<value letter_id="letter_L">0.000000</value>
<value letter_id="letter_M">0.000000</value>
<value letter_id="letter_N">0.000000</value>
<value letter_id="letter_P">0.000000</value>
<value letter_id="letter_Q">0.000000</value>
<value letter_id="letter_R">0.000000</value>
<value letter_id="letter_S">0.000000</value>
<value letter_id="letter_T">0.000000</value>
<value letter_id="letter_V">0.000000</value>
<value letter_id="letter_W">0.000000</value>
<value letter_id="letter_Y">0.000000</value>
</alphabet_array>
<alphabet_array>
<value letter_id="letter_A">0.000000</value>
<value letter_id="letter_C">0.000000</value>
<value letter_id="letter_D">0.000000</value>
<value letter_id="letter_E">0.000000</value>
<value letter_id="letter_F">0.000000</value>
<value letter_id="letter_G">0.000000</value>
<value letter_id="letter_H">0.000000</value>
<value letter_id="letter_I">0.000000</value>
<value letter_id="letter_K">0.000000</value>
<value letter_id="letter_L">0.000000</value>
<value letter_id="letter_M">0.000000</value>
<value letter_id="letter_N">0.000000</value>
<value letter_id="letter_P">0.000000</value>
<value letter_id="letter_Q">1.000000</value>
<value letter_id="letter_R">0.000000</value>
<value letter_id="letter_S">0.000000</value>
<value letter_id="letter_T">0.000000</value>
<value letter_id="letter_V">0.000000</value>
<value letter_id="letter_W">0.000000</value>
<value letter_id="letter_Y">0.000000</value>
</alphabet_array>
<alphabet_array>
<value letter_id="letter_A">0.000000</value>
<value letter_id="letter_C">0.000000</value>
<value letter_id="letter_D">0.000000</value>
<value letter_id="letter_E">0.000000</value>
<value letter_id="letter_F">0.000000</value>
<value letter_id="letter_G">0.000000</value>
<value letter_id="letter_H">0.000000</value>
<value letter_id="letter_I">0.000000</value>
<value letter_id="letter_K">0.000000</value>
<value letter_id="letter_L">1.000000</value>
<value letter_id="letter_M">0.000000</value>
<value letter_id="letter_N">0.000000</value>
<value letter_id="letter_P">0.000000</value>
<value letter_id="letter_Q">0.000000</value>
<value letter_id="letter_R">0.000000</value>
<value letter_id="letter_S">0.000000</value>
<value letter_id="letter_T">0.000000</value>
<value letter_id="letter_V">0.000000</value>
<value letter_id="letter_W">0.000000</value>
<value letter_id="letter_Y">0.000000</value>
</alphabet_array>
<alphabet_array>
<value letter_id="letter_A">0.000000</value>
<value letter_id="letter_C">0.000000</value>
<value letter_id="letter_D">0.000000</value>
<value letter_id="letter_E">0.000000</value>
<value letter_id="letter_F">0.000000</value>
<value letter_id="letter_G">0.000000</value>
<value letter_id="letter_H">0.000000</value>
<value letter_id="letter_I">0.000000</value>
<value letter_id="letter_K">0.000000</value>
<value letter_id="letter_L">0.000000</value>
<value letter_id="letter_M">0.000000</value>
<value letter_id="letter_N">0.000000</value>
<value letter_id="letter_P">0.000000</value>
<value letter_id="letter_Q">1.000000</value>
<value letter_id="letter_R">0.000000</value>
<value letter_id="letter_S">0.000000</value>
<value letter_id="letter_T">0.000000</value>
<value letter_id="letter_V">0.000000</value>
<value letter_id="letter_W">0.000000</value>
<value letter_id="letter_Y">0.000000</value>
</alphabet_array>
<alphabet_array>
<value letter_id="letter_A">0.000000</value>
<value letter_id="letter_C">0.000000</value>
<value letter_id="letter_D">0.000000</value>
<value letter_id="letter_E">0.250000</value>
<value letter_id="letter_F">0.000000</value>
<value letter_id="letter_G">0.000000</value>
<value letter_id="letter_H">0.000000</value>
<value letter_id="letter_I">0.000000</value>
<value letter_id="letter_K">0.750000</value>
<value letter_id="letter_L">0.000000</value>
<value letter_id="letter_M">0.000000</value>
<value letter_id="letter_N">0.000000</value>
<value letter_id="letter_P">0.000000</value>
<value letter_id="letter_Q">0.000000</value>
<value letter_id="letter_R">0.000000</value>
<value letter_id="letter_S">0.000000</value>
<value letter_id="letter_T">0.000000</value>
<value letter_id="letter_V">0.000000</value>
<value letter_id="letter_W">0.000000</value>
<value letter_id="letter_Y">0.000000</value>
</alphabet_array>
<alphabet_array>
<value letter_id="letter_A">0.000000</value>
<value letter_id="letter_C">0.000000</value>
<value letter_id="letter_D">0.000000</value>
<value letter_id="letter_E">0.000000</value>
<value letter_id="letter_F">0.000000</value>
<value letter_id="letter_G">0.000000</value>
<value letter_id="letter_H">0.000000</value>
<value letter_id="letter_I">0.000000</value>
<value letter_id="letter_K">0.000000</value>
<value letter_id="letter_L">0.000000</value>
<value letter_id="letter_M">0.000000</value>
<value letter_id="letter_N">0.000000</value>
<value letter_id="letter_P">0.000000</value>
<value letter_id="letter_Q">0.000000</value>
<value letter_id="letter_R">0.000000</value>
<value letter_id="letter_S">0.000000</value>
<value letter_id="letter_T">0.000000</value>
<value letter_id="letter_V">1.000000</value>
<value letter_id="letter_W">0.000000</value>
<value letter_id="letter_Y">0.000000</value>
</alphabet_array>
<alphabet_array>
<value letter_id="letter_A">1.000000</value>
<value letter_id="letter_C">0.000000</value>
<value letter_id="letter_D">0.000000</value>
<value letter_id="letter_E">0.000000</value>
<value letter_id="letter_F">0.000000</value>
<value letter_id="letter_G">0.000000</value>
<value letter_id="letter_H">0.000000</value>
<value letter_id="letter_I">0.000000</value>
<value letter_id="letter_K">0.000000</value>
<value letter_id="letter_L">0.000000</value>
<value letter_id="letter_M">0.000000</value>
<value letter_id="letter_N">0.000000</value>
<value letter_id="letter_P">0.000000</value>
<value letter_id="letter_Q">0.000000</value>
<value letter_id="letter_R">0.000000</value>
<value letter_id="letter_S">0.000000</value>
<value letter_id="letter_T">0.000000</value>
<value letter_id="letter_V">0.000000</value>
<value letter_id="letter_W">0.000000</value>
<value letter_id="letter_Y">0.000000</value>
</alphabet_array>
<alphabet_array>
<value letter_id="letter_A">0.250000</value>
<value letter_id="letter_C">0.000000</value>
<value letter_id="letter_D">0.750000</value>
<value letter_id="letter_E">0.000000</value>
<value letter_id="letter_F">0.000000</value>
<value letter_id="letter_G">0.000000</value>
<value letter_id="letter_H">0.000000</value>
<value letter_id="letter_I">0.000000</value>
<value letter_id="letter_K">0.000000</value>
<value letter_id="letter_L">0.000000</value>
<value letter_id="letter_M">0.000000</value>
<value letter_id="letter_N">0.000000</value>
<value letter_id="letter_P">0.000000</value>
<value letter_id="letter_Q">0.000000</value>
<value letter_id="letter_R">0.000000</value>
<value letter_id="letter_S">0.000000</value>
<value letter_id="letter_T">0.000000</value>
<value letter_id="letter_V">0.000000</value>
<value letter_id="letter_W">0.000000</value>
<value letter_id="letter_Y">0.000000</value>
</alphabet_array>
<alphabet_array>
<value letter_id="letter_A">0.000000</value>
<value letter_id="letter_C">0.000000</value>
<value letter_id="letter_D">0.000000</value>
<value letter_id="letter_E">0.000000</value>
<value letter_id="letter_F">0.000000</value>
<value letter_id="letter_G">0.000000</value>
<value letter_id="letter_H">0.000000</value>
<value letter_id="letter_I">0.000000</value>
<value letter_id="letter_K">0.000000</value>
<value letter_id="letter_L">0.000000</value>
<value letter_id="letter_M">0.000000</value>
<value letter_id="letter_N">0.000000</value>
<value letter_id="letter_P">0.000000</value>
<value letter_id="letter_Q">0.000000</value>
<value letter_id="letter_R">1.000000</value>
<value letter_id="letter_S">0.000000</value>
<value letter_id="letter_T">0.000000</value>
<value letter_id="letter_V">0.000000</value>
<value letter_id="letter_W">0.000000</value>
<value letter_id="letter_Y">0.000000</value>
</alphabet_array>
<alphabet_array>
<value letter_id="letter_A">0.000000</value>
<value letter_id="letter_C">0.000000</value>
<value letter_id="letter_D">0.000000</value>
<value letter_id="letter_E">0.000000</value>
<value letter_id="letter_F">0.000000</value>
<value letter_id="letter_G">0.000000</value>
<value letter_id="letter_H">0.000000</value>
<value letter_id="letter_I">0.000000</value>
<value letter_id="letter_K">0.000000</value>
<value letter_id="letter_L">0.000000</value>
<value letter_id="letter_M">0.000000</value>
<value letter_id="letter_N">0.000000</value>
<value letter_id="letter_P">0.000000</value>
<value letter_id="letter_Q">0.000000</value>
<value letter_id="letter_R">1.000000</value>
<value letter_id="letter_S">0.000000</value>
<value letter_id="letter_T">0.000000</value>
<value letter_id="letter_V">0.000000</value>
<value letter_id="letter_W">0.000000</value>
<value letter_id="letter_Y">0.000000</value>
</alphabet_array>
<alphabet_array>
<value letter_id="letter_A">0.000000</value>
<value letter_id="letter_C">0.000000</value>
<value letter_id="letter_D">1.000000</value>
<value letter_id="letter_E">0.000000</value>
<value letter_id="letter_F">0.000000</value>
<value letter_id="letter_G">0.000000</value>
<value letter_id="letter_H">0.000000</value>
<value letter_id="letter_I">0.000000</value>
<value letter_id="letter_K">0.000000</value>
<value letter_id="letter_L">0.000000</value>
<value letter_id="letter_M">0.000000</value>
<value letter_id="letter_N">0.000000</value>
<value letter_id="letter_P">0.000000</value>
<value letter_id="letter_Q">0.000000</value>
<value letter_id="letter_R">0.000000</value>
<value letter_id="letter_S">0.000000</value>
<value letter_id="letter_T">0.000000</value>
<value letter_id="letter_V">0.000000</value>
<value letter_id="letter_W">0.000000</value>
<value letter_id="letter_Y">0.000000</value>
</alphabet_array>
<alphabet_array>
<value letter_id="letter_A">0.000000</value>
<value letter_id="letter_C">0.000000</value>
<value letter_id="letter_D">0.000000</value>
<value letter_id="letter_E">0.000000</value>
<value letter_id="letter_F">0.000000</value>
<value letter_id="letter_G">0.000000</value>
<value letter_id="letter_H">0.000000</value>
<value letter_id="letter_I">0.000000</value>
<value letter_id="letter_K">0.000000</value>
<value letter_id="letter_L">0.000000</value>
<value letter_id="letter_M">0.000000</value>
<value letter_id="letter_N">0.000000</value>
<value letter_id="letter_P">0.000000</value>
<value letter_id="letter_Q">0.000000</value>
<value letter_id="letter_R">1.000000</value>
<value letter_id="letter_S">0.000000</value>
<value letter_id="letter_T">0.000000</value>
<value letter_id="letter_V">0.000000</value>
<value letter_id="letter_W">0.000000</value>
<value letter_id="letter_Y">0.000000</value>
</alphabet_array>
<alphabet_array>
<value letter_id="letter_A">0.000000</value>
<value letter_id="letter_C">0.000000</value>
<value letter_id="letter_D">0.000000</value>
<value letter_id="letter_E">0.000000</value>
<value letter_id="letter_F">0.000000</value>
<value letter_id="letter_G">0.000000</value>
<value letter_id="letter_H">0.000000</value>
<value letter_id="letter_I">0.000000</value>
<value letter_id="letter_K">0.000000</value>
<value letter_id="letter_L">0.000000</value>
<value letter_id="letter_M">0.000000</value>
<value letter_id="letter_N">1.000000</value>
<value letter_id="letter_P">0.000000</value>
<value letter_id="letter_Q">0.000000</value>
<value letter_id="letter_R">0.000000</value>
<value letter_id="letter_S">0.000000</value>
<value letter_id="letter_T">0.000000</value>
<value letter_id="letter_V">0.000000</value>
<value letter_id="letter_W">0.000000</value>
<value letter_id="letter_Y">0.000000</value>
</alphabet_array>
<alphabet_array>
<value letter_id="letter_A">0.000000</value>
<value letter_id="letter_C">0.000000</value>
<value letter_id="letter_D">0.000000</value>
<value letter_id="letter_E">0.250000</value>
<value letter_id="letter_F">0.000000</value>
<value letter_id="letter_G">0.000000</value>
<value letter_id="letter_H">0.000000</value>
<value letter_id="letter_I">0.000000</value>
<value letter_id="letter_K">0.750000</value>
<value letter_id="letter_L">0.000000</value>
<value letter_id="letter_M">0.000000</value>
<value letter_id="letter_N">0.000000</value>
<value letter_id="letter_P">0.000000</value>
<value letter_id="letter_Q">0.000000</value>
<value letter_id="letter_R">0.000000</value>
<value letter_id="letter_S">0.000000</value>
<value letter_id="letter_T">0.000000</value>
<value letter_id="letter_V">0.000000</value>
<value letter_id="letter_W">0.000000</value>
<value letter_id="letter_Y">0.000000</value>
</alphabet_array>
<alphabet_array>
<value letter_id="letter_A">0.000000</value>
<value letter_id="letter_C">0.000000</value>
<value letter_id="letter_D">0.000000</value>
<value letter_id="letter_E">0.000000</value>
<value letter_id="letter_F">0.000000</value>
<value letter_id="letter_G">0.000000</value>
<value letter_id="letter_H">0.000000</value>
<value letter_id="letter_I">0.000000</value>
<value letter_id="letter_K">0.000000</value>
<value letter_id="letter_L">0.000000</value>
<value letter_id="letter_M">0.000000</value>
<value letter_id="letter_N">0.000000</value>
<value letter_id="letter_P">0.000000</value>
<value letter_id="letter_Q">0.000000</value>
<value letter_id="letter_R">0.000000</value>
<value letter_id="letter_S">0.000000</value>
<value letter_id="letter_T">0.000000</value>
<value letter_id="letter_V">1.000000</value>
<value letter_id="letter_W">0.000000</value>
<value letter_id="letter_Y">0.000000</value>
</alphabet_array>
<alphabet_array>
<value letter_id="letter_A">0.000000</value>
<value letter_id="letter_C">0.000000</value>
<value letter_id="letter_D">0.000000</value>
<value letter_id="letter_E">0.000000</value>
<value letter_id="letter_F">0.750000</value>
<value letter_id="letter_G">0.000000</value>
<value letter_id="letter_H">0.000000</value>
<value letter_id="letter_I">0.000000</value>
<value letter_id="letter_K">0.000000</value>
<value letter_id="letter_L">0.250000</value>
<value letter_id="letter_M">0.000000</value>
<value letter_id="letter_N">0.000000</value>
<value letter_id="letter_P">0.000000</value>
<value letter_id="letter_Q">0.000000</value>
<value letter_id="letter_R">0.000000</value>
<value letter_id="letter_S">0.000000</value>
<value letter_id="letter_T">0.000000</value>
<value letter_id="letter_V">0.000000</value>
<value letter_id="letter_W">0.000000</value>
<value letter_id="letter_Y">0.000000</value>
</alphabet_array>
<alphabet_array>
<value letter_id="letter_A">0.000000</value>
<value letter_id="letter_C">0.000000</value>
<value letter_id="letter_D">0.000000</value>
<value letter_id="letter_E">0.000000</value>
<value letter_id="letter_F">0.000000</value>
<value letter_id="letter_G">0.000000</value>
<value letter_id="letter_H">0.000000</value>
<value letter_id="letter_I">0.000000</value>
<value letter_id="letter_K">0.000000</value>
<value letter_id="letter_L">0.000000</value>
<value letter_id="letter_M">0.000000</value>
<value letter_id="letter_N">0.000000</value>
<value letter_id="letter_P">0.000000</value>
<value letter_id="letter_Q">0.000000</value>
<value letter_id="letter_R">0.000000</value>
<value letter_id="letter_S">0.000000</value>
<value letter_id="letter_T">0.000000</value>
<value letter_id="letter_V">1.000000</value>
<value letter_id="letter_W">0.000000</value>
<value letter_id="letter_Y">0.000000</value>
</alphabet_array>
<alphabet_array>
<value letter_id="letter_A">0.000000</value>
<value letter_id="letter_C">0.000000</value>
<value letter_id="letter_D">0.000000</value>
<value letter_id="letter_E">0.000000</value>
<value letter_id="letter_F">0.000000</value>
<value letter_id="letter_G">0.000000</value>
<value letter_id="letter_H">0.000000</value>
<value letter_id="letter_I">0.000000</value>
<value letter_id="letter_K">0.000000</value>
<value letter_id="letter_L">0.000000</value>
<value letter_id="letter_M">0.000000</value>
<value letter_id="letter_N">0.000000</value>
<value letter_id="letter_P">1.000000</value>
<value letter_id="letter_Q">0.000000</value>
<value letter_id="letter_R">0.000000</value>
<value letter_id="letter_S">0.000000</value>
<value letter_id="letter_T">0.000000</value>
<value letter_id="letter_V">0.000000</value>
<value letter_id="letter_W">0.000000</value>
<value letter_id="letter_Y">0.000000</value>
</alphabet_array>
<alphabet_array>
<value letter_id="letter_A">0.000000</value>
<value letter_id="letter_C">0.000000</value>
<value letter_id="letter_D">0.000000</value>
<value letter_id="letter_E">0.000000</value>
<value letter_id="letter_F">0.000000</value>
<value letter_id="letter_G">0.000000</value>
<value letter_id="letter_H">0.750000</value>
<value letter_id="letter_I">0.000000</value>
<value letter_id="letter_K">0.000000</value>
<value letter_id="letter_L">0.000000</value>
<value letter_id="letter_M">0.000000</value>
<value letter_id="letter_N">0.250000</value>
<value letter_id="letter_P">0.000000</value>
<value letter_id="letter_Q">0.000000</value>
<value letter_id="letter_R">0.000000</value>
<value letter_id="letter_S">0.000000</value>
<value letter_id="letter_T">0.000000</value>
<value letter_id="letter_V">0.000000</value>
<value letter_id="letter_W">0.000000</value>
<value letter_id="letter_Y">0.000000</value>
</alphabet_array>
<alphabet_array>
<value letter_id="letter_A">0.000000</value>
<value letter_id="letter_C">0.000000</value>
<value letter_id="letter_D">0.000000</value>
<value letter_id="letter_E">0.000000</value>
<value letter_id="letter_F">0.000000</value>
<value letter_id="letter_G">0.000000</value>
<value letter_id="letter_H">0.000000</value>
<value letter_id="letter_I">0.000000</value>
<value letter_id="letter_K">0.000000</value>
<value letter_id="letter_L">0.000000</value>
<value letter_id="letter_M">0.000000</value>
<value letter_id="letter_N">0.000000</value>
<value letter_id="letter_P">1.000000</value>
<value letter_id="letter_Q">0.000000</value>
<value letter_id="letter_R">0.000000</value>
<value letter_id="letter_S">0.000000</value>
<value letter_id="letter_T">0.000000</value>
<value letter_id="letter_V">0.000000</value>
<value letter_id="letter_W">0.000000</value>
<value letter_id="letter_Y">0.000000</value>
</alphabet_array>
<alphabet_array>
<value letter_id="letter_A">0.000000</value>
<value letter_id="letter_C">0.000000</value>
<value letter_id="letter_D">0.000000</value>
<value letter_id="letter_E">0.000000</value>
<value letter_id="letter_F">0.000000</value>
<value letter_id="letter_G">0.000000</value>
<value letter_id="letter_H">0.000000</value>
<value letter_id="letter_I">0.000000</value>
<value letter_id="letter_K">0.000000</value>
<value letter_id="letter_L">0.000000</value>
<value letter_id="letter_M">0.250000</value>
<value letter_id="letter_N">0.000000</value>
<value letter_id="letter_P">0.000000</value>
<value letter_id="letter_Q">0.000000</value>
<value letter_id="letter_R">0.000000</value>
<value letter_id="letter_S">0.000000</value>
<value letter_id="letter_T">0.750000</value>
<value letter_id="letter_V">0.000000</value>
<value letter_id="letter_W">0.000000</value>
<value letter_id="letter_Y">0.000000</value>
</alphabet_array>
<alphabet_array>
<value letter_id="letter_A">0.000000</value>
<value letter_id="letter_C">0.000000</value>
<value letter_id="letter_D">0.000000</value>
<value letter_id="letter_E">0.250000</value>
<value letter_id="letter_F">0.000000</value>
<value letter_id="letter_G">0.000000</value>
<value letter_id="letter_H">0.000000</value>
<value letter_id="letter_I">0.000000</value>
<value letter_id="letter_K">0.000000</value>
<value letter_id="letter_L">0.000000</value>
<value letter_id="letter_M">0.000000</value>
<value letter_id="letter_N">0.000000</value>
<value letter_id="letter_P">0.000000</value>
<value letter_id="letter_Q">0.000000</value>
<value letter_id="letter_R">0.750000</value>
<value letter_id="letter_S">0.000000</value>
<value letter_id="letter_T">0.000000</value>
<value letter_id="letter_V">0.000000</value>
<value letter_id="letter_W">0.000000</value>
<value letter_id="letter_Y">0.000000</value>
</alphabet_array>
<alphabet_array>
<value letter_id="letter_A">0.000000</value>
<value letter_id="letter_C">0.000000</value>
<value letter_id="letter_D">0.000000</value>
<value letter_id="letter_E">0.000000</value>
<value letter_id="letter_F">0.000000</value>
<value letter_id="letter_G">0.000000</value>
<value letter_id="letter_H">0.000000</value>
<value letter_id="letter_I">0.000000</value>
<value letter_id="letter_K">0.000000</value>
<value letter_id="letter_L">0.000000</value>
<value letter_id="letter_M">0.000000</value>
<value letter_id="letter_N">0.000000</value>
<value letter_id="letter_P">0.500000</value>
<value letter_id="letter_Q">0.000000</value>
<value letter_id="letter_R">0.000000</value>
<value letter_id="letter_S">0.000000</value>
<value letter_id="letter_T">0.500000</value>
<value letter_id="letter_V">0.000000</value>
<value letter_id="letter_W">0.000000</value>
<value letter_id="letter_Y">0.000000</value>
</alphabet_array>
<alphabet_array>
<value letter_id="letter_A">0.000000</value>
<value letter_id="letter_C">0.000000</value>
<value letter_id="letter_D">0.000000</value>
<value letter_id="letter_E">0.000000</value>
<value letter_id="letter_F">0.000000</value>
<value letter_id="letter_G">0.000000</value>
<value letter_id="letter_H">0.000000</value>
<value letter_id="letter_I">1.000000</value>
<value letter_id="letter_K">0.000000</value>
<value letter_id="letter_L">0.000000</value>
<value letter_id="letter_M">0.000000</value>
<value letter_id="letter_N">0.000000</value>
<value letter_id="letter_P">0.000000</value>
<value letter_id="letter_Q">0.000000</value>
<value letter_id="letter_R">0.000000</value>
<value letter_id="letter_S">0.000000</value>
<value letter_id="letter_T">0.000000</value>
<value letter_id="letter_V">0.000000</value>
<value letter_id="letter_W">0.000000</value>
<value letter_id="letter_Y">0.000000</value>
</alphabet_array>
<alphabet_array>
<value letter_id="letter_A">1.000000</value>
<value letter_id="letter_C">0.000000</value>
<value letter_id="letter_D">0.000000</value>
<value letter_id="letter_E">0.000000</value>
<value letter_id="letter_F">0.000000</value>
<value letter_id="letter_G">0.000000</value>
<value letter_id="letter_H">0.000000</value>
<value letter_id="letter_I">0.000000</value>
<value letter_id="letter_K">0.000000</value>
<value letter_id="letter_L">0.000000</value>
<value letter_id="letter_M">0.000000</value>
<value letter_id="letter_N">0.000000</value>
<value letter_id="letter_P">0.000000</value>
<value letter_id="letter_Q">0.000000</value>
<value letter_id="letter_R">0.000000</value>
<value letter_id="letter_S">0.000000</value>
<value letter_id="letter_T">0.000000</value>
<value letter_id="letter_V">0.000000</value>
<value letter_id="letter_W">0.000000</value>
<value letter_id="letter_Y">0.000000</value>
</alphabet_array>
<alphabet_array>
<value letter_id="letter_A">0.000000</value>
<value letter_id="letter_C">0.000000</value>
<value letter_id="letter_D">0.000000</value>
<value letter_id="letter_E">0.000000</value>
<value letter_id="letter_F">0.000000</value>
<value letter_id="letter_G">0.000000</value>
<value letter_id="letter_H">0.000000</value>
<value letter_id="letter_I">1.000000</value>
<value letter_id="letter_K">0.000000</value>
<value letter_id="letter_L">0.000000</value>
<value letter_id="letter_M">0.000000</value>
<value letter_id="letter_N">0.000000</value>
<value letter_id="letter_P">0.000000</value>
<value letter_id="letter_Q">0.000000</value>
<value letter_id="letter_R">0.000000</value>
<value letter_id="letter_S">0.000000</value>
<value letter_id="letter_T">0.000000</value>
<value letter_id="letter_V">0.000000</value>
<value letter_id="letter_W">0.000000</value>
<value letter_id="letter_Y">0.000000</value>
</alphabet_array>
<alphabet_array>
<value letter_id="letter_A">0.000000</value>
<value letter_id="letter_C">0.000000</value>
<value letter_id="letter_D">1.000000</value>
<value letter_id="letter_E">0.000000</value>
<value letter_id="letter_F">0.000000</value>
<value letter_id="letter_G">0.000000</value>
<value letter_id="letter_H">0.000000</value>
<value letter_id="letter_I">0.000000</value>
<value letter_id="letter_K">0.000000</value>
<value letter_id="letter_L">0.000000</value>
<value letter_id="letter_M">0.000000</value>
<value letter_id="letter_N">0.000000</value>
<value letter_id="letter_P">0.000000</value>
<value letter_id="letter_Q">0.000000</value>
<value letter_id="letter_R">0.000000</value>
<value letter_id="letter_S">0.000000</value>
<value letter_id="letter_T">0.000000</value>
<value letter_id="letter_V">0.000000</value>
<value letter_id="letter_W">0.000000</value>
<value letter_id="letter_Y">0.000000</value>
</alphabet_array>
<alphabet_array>
<value letter_id="letter_A">0.000000</value>
<value letter_id="letter_C">0.000000</value>
<value letter_id="letter_D">0.000000</value>
<value letter_id="letter_E">0.000000</value>
<value letter_id="letter_F">0.000000</value>
<value letter_id="letter_G">0.000000</value>
<value letter_id="letter_H">0.000000</value>
<value letter_id="letter_I">0.000000</value>
<value letter_id="letter_K">0.000000</value>
<value letter_id="letter_L">0.000000</value>
<value letter_id="letter_M">0.000000</value>
<value letter_id="letter_N">0.000000</value>
<value letter_id="letter_P">1.000000</value>
<value letter_id="letter_Q">0.000000</value>
<value letter_id="letter_R">0.000000</value>
<value letter_id="letter_S">0.000000</value>
<value letter_id="letter_T">0.000000</value>
<value letter_id="letter_V">0.000000</value>
<value letter_id="letter_W">0.000000</value>
<value letter_id="letter_Y">0.000000</value>
</alphabet_array>
<alphabet_array>
<value letter_id="letter_A">0.000000</value>
<value letter_id="letter_C">1.000000</value>
<value letter_id="letter_D">0.000000</value>
<value letter_id="letter_E">0.000000</value>
<value letter_id="letter_F">0.000000</value>
<value letter_id="letter_G">0.000000</value>
<value letter_id="letter_H">0.000000</value>
<value letter_id="letter_I">0.000000</value>
<value letter_id="letter_K">0.000000</value>
<value letter_id="letter_L">0.000000</value>
<value letter_id="letter_M">0.000000</value>
<value letter_id="letter_N">0.000000</value>
<value letter_id="letter_P">0.000000</value>
<value letter_id="letter_Q">0.000000</value>
<value letter_id="letter_R">0.000000</value>
<value letter_id="letter_S">0.000000</value>
<value letter_id="letter_T">0.000000</value>
<value letter_id="letter_V">0.000000</value>
<value letter_id="letter_W">0.000000</value>
<value letter_id="letter_Y">0.000000</value>
</alphabet_array>
<alphabet_array>
<value letter_id="letter_A">0.000000</value>
<value letter_id="letter_C">0.000000</value>
<value letter_id="letter_D">0.000000</value>
<value letter_id="letter_E">0.000000</value>
<value letter_id="letter_F">0.000000</value>
<value letter_id="letter_G">0.000000</value>
<value letter_id="letter_H">0.000000</value>
<value letter_id="letter_I">0.000000</value>
<value letter_id="letter_K">0.000000</value>
<value letter_id="letter_L">1.000000</value>
<value letter_id="letter_M">0.000000</value>
<value letter_id="letter_N">0.000000</value>
<value letter_id="letter_P">0.000000</value>
<value letter_id="letter_Q">0.000000</value>
<value letter_id="letter_R">0.000000</value>
<value letter_id="letter_S">0.000000</value>
<value letter_id="letter_T">0.000000</value>
<value letter_id="letter_V">0.000000</value>
<value letter_id="letter_W">0.000000</value>
<value letter_id="letter_Y">0.000000</value>
</alphabet_array>
<alphabet_array>
<value letter_id="letter_A">0.000000</value>
<value letter_id="letter_C">0.000000</value>
<value letter_id="letter_D">0.000000</value>
<value letter_id="letter_E">0.000000</value>
<value letter_id="letter_F">0.000000</value>
<value letter_id="letter_G">0.000000</value>
<value letter_id="letter_H">0.000000</value>
<value letter_id="letter_I">0.000000</value>
<value letter_id="letter_K">0.000000</value>
<value letter_id="letter_L">0.000000</value>
<value letter_id="letter_M">0.000000</value>
<value letter_id="letter_N">0.000000</value>
<value letter_id="letter_P">0.000000</value>
<value letter_id="letter_Q">0.000000</value>
<value letter_id="letter_R">1.000000</value>
<value letter_id="letter_S">0.000000</value>
<value letter_id="letter_T">0.000000</value>
<value letter_id="letter_V">0.000000</value>
<value letter_id="letter_W">0.000000</value>
<value letter_id="letter_Y">0.000000</value>
</alphabet_array>
<alphabet_array>
<value letter_id="letter_A">1.000000</value>
<value letter_id="letter_C">0.000000</value>
<value letter_id="letter_D">0.000000</value>
<value letter_id="letter_E">0.000000</value>
<value letter_id="letter_F">0.000000</value>
<value letter_id="letter_G">0.000000</value>
<value letter_id="letter_H">0.000000</value>
<value letter_id="letter_I">0.000000</value>
<value letter_id="letter_K">0.000000</value>
<value letter_id="letter_L">0.000000</value>
<value letter_id="letter_M">0.000000</value>
<value letter_id="letter_N">0.000000</value>
<value letter_id="letter_P">0.000000</value>
<value letter_id="letter_Q">0.000000</value>
<value letter_id="letter_R">0.000000</value>
<value letter_id="letter_S">0.000000</value>
<value letter_id="letter_T">0.000000</value>
<value letter_id="letter_V">0.000000</value>
<value letter_id="letter_W">0.000000</value>
<value letter_id="letter_Y">0.000000</value>
</alphabet_array>
<alphabet_array>
<value letter_id="letter_A">0.000000</value>
<value letter_id="letter_C">0.000000</value>
<value letter_id="letter_D">0.000000</value>
<value letter_id="letter_E">0.000000</value>
<value letter_id="letter_F">0.000000</value>
<value letter_id="letter_G">0.000000</value>
<value letter_id="letter_H">0.000000</value>
<value letter_id="letter_I">0.000000</value>
<value letter_id="letter_K">0.000000</value>
<value letter_id="letter_L">1.000000</value>
<value letter_id="letter_M">0.000000</value>
<value letter_id="letter_N">0.000000</value>
<value letter_id="letter_P">0.000000</value>
<value letter_id="letter_Q">0.000000</value>
<value letter_id="letter_R">0.000000</value>
<value letter_id="letter_S">0.000000</value>
<value letter_id="letter_T">0.000000</value>
<value letter_id="letter_V">0.000000</value>
<value letter_id="letter_W">0.000000</value>
<value letter_id="letter_Y">0.000000</value>
</alphabet_array>
<alphabet_array>
<value letter_id="letter_A">0.000000</value>
<value letter_id="letter_C">0.000000</value>
<value letter_id="letter_D">0.000000</value>
<value letter_id="letter_E">0.000000</value>
<value letter_id="letter_F">0.000000</value>
<value letter_id="letter_G">0.000000</value>
<value letter_id="letter_H">0.000000</value>
<value letter_id="letter_I">0.000000</value>
<value letter_id="letter_K">0.000000</value>
<value letter_id="letter_L">0.000000</value>
<value letter_id="letter_M">0.000000</value>
<value letter_id="letter_N">0.000000</value>
<value letter_id="letter_P">0.000000</value>
<value letter_id="letter_Q">0.000000</value>
<value letter_id="letter_R">0.000000</value>
<value letter_id="letter_S">0.000000</value>
<value letter_id="letter_T">0.000000</value>
<value letter_id="letter_V">0.000000</value>
<value letter_id="letter_W">0.000000</value>
<value letter_id="letter_Y">1.000000</value>
</alphabet_array>
<alphabet_array>
<value letter_id="letter_A">1.000000</value>
<value letter_id="letter_C">0.000000</value>
<value letter_id="letter_D">0.000000</value>
<value letter_id="letter_E">0.000000</value>
<value letter_id="letter_F">0.000000</value>
<value letter_id="letter_G">0.000000</value>
<value letter_id="letter_H">0.000000</value>
<value letter_id="letter_I">0.000000</value>
<value letter_id="letter_K">0.000000</value>
<value letter_id="letter_L">0.000000</value>
<value letter_id="letter_M">0.000000</value>
<value letter_id="letter_N">0.000000</value>
<value letter_id="letter_P">0.000000</value>
<value letter_id="letter_Q">0.000000</value>
<value letter_id="letter_R">0.000000</value>
<value letter_id="letter_S">0.000000</value>
<value letter_id="letter_T">0.000000</value>
<value letter_id="letter_V">0.000000</value>
<value letter_id="letter_W">0.000000</value>
<value letter_id="letter_Y">0.000000</value>
</alphabet_array>
<alphabet_array>
<value letter_id="letter_A">0.000000</value>
<value letter_id="letter_C">0.000000</value>
<value letter_id="letter_D">0.000000</value>
<value letter_id="letter_E">1.000000</value>
<value letter_id="letter_F">0.000000</value>
<value letter_id="letter_G">0.000000</value>
<value letter_id="letter_H">0.000000</value>
<value letter_id="letter_I">0.000000</value>
<value letter_id="letter_K">0.000000</value>
<value letter_id="letter_L">0.000000</value>
<value letter_id="letter_M">0.000000</value>
<value letter_id="letter_N">0.000000</value>
<value letter_id="letter_P">0.000000</value>
<value letter_id="letter_Q">0.000000</value>
<value letter_id="letter_R">0.000000</value>
<value letter_id="letter_S">0.000000</value>
<value letter_id="letter_T">0.000000</value>
<value letter_id="letter_V">0.000000</value>
<value letter_id="letter_W">0.000000</value>
<value letter_id="letter_Y">0.000000</value>
</alphabet_array>
<alphabet_array>
<value letter_id="letter_A">1.000000</value>
<value letter_id="letter_C">0.000000</value>
<value letter_id="letter_D">0.000000</value>
<value letter_id="letter_E">0.000000</value>
<value letter_id="letter_F">0.000000</value>
<value letter_id="letter_G">0.000000</value>
<value letter_id="letter_H">0.000000</value>
<value letter_id="letter_I">0.000000</value>
<value letter_id="letter_K">0.000000</value>
<value letter_id="letter_L">0.000000</value>
<value letter_id="letter_M">0.000000</value>
<value letter_id="letter_N">0.000000</value>
<value letter_id="letter_P">0.000000</value>
<value letter_id="letter_Q">0.000000</value>
<value letter_id="letter_R">0.000000</value>
<value letter_id="letter_S">0.000000</value>
<value letter_id="letter_T">0.000000</value>
<value letter_id="letter_V">0.000000</value>
<value letter_id="letter_W">0.000000</value>
<value letter_id="letter_Y">0.000000</value>
</alphabet_array>
<alphabet_array>
<value letter_id="letter_A">0.000000</value>
<value letter_id="letter_C">0.000000</value>
<value letter_id="letter_D">0.000000</value>
<value letter_id="letter_E">0.000000</value>
<value letter_id="letter_F">0.000000</value>
<value letter_id="letter_G">0.000000</value>
<value letter_id="letter_H">0.000000</value>
<value letter_id="letter_I">0.000000</value>
<value letter_id="letter_K">0.000000</value>
<value letter_id="letter_L">0.000000</value>
<value letter_id="letter_M">0.000000</value>
<value letter_id="letter_N">0.000000</value>
<value letter_id="letter_P">0.000000</value>
<value letter_id="letter_Q">0.000000</value>
<value letter_id="letter_R">0.000000</value>
<value letter_id="letter_S">0.250000</value>
<value letter_id="letter_T">0.750000</value>
<value letter_id="letter_V">0.000000</value>
<value letter_id="letter_W">0.000000</value>
<value letter_id="letter_Y">0.000000</value>
</alphabet_array>
<alphabet_array>
<value letter_id="letter_A">0.000000</value>
<value letter_id="letter_C">0.000000</value>
<value letter_id="letter_D">0.000000</value>
<value letter_id="letter_E">1.000000</value>
<value letter_id="letter_F">0.000000</value>
<value letter_id="letter_G">0.000000</value>
<value letter_id="letter_H">0.000000</value>
<value letter_id="letter_I">0.000000</value>
<value letter_id="letter_K">0.000000</value>
<value letter_id="letter_L">0.000000</value>
<value letter_id="letter_M">0.000000</value>
<value letter_id="letter_N">0.000000</value>
<value letter_id="letter_P">0.000000</value>
<value letter_id="letter_Q">0.000000</value>
<value letter_id="letter_R">0.000000</value>
<value letter_id="letter_S">0.000000</value>
<value letter_id="letter_T">0.000000</value>
<value letter_id="letter_V">0.000000</value>
<value letter_id="letter_W">0.000000</value>
<value letter_id="letter_Y">0.000000</value>
</alphabet_array>
<alphabet_array>
<value letter_id="letter_A">0.000000</value>
<value letter_id="letter_C">0.000000</value>
<value letter_id="letter_D">0.000000</value>
<value letter_id="letter_E">0.000000</value>
<value letter_id="letter_F">0.000000</value>
<value letter_id="letter_G">0.000000</value>
<value letter_id="letter_H">0.000000</value>
<value letter_id="letter_I">0.000000</value>
<value letter_id="letter_K">0.000000</value>
<value letter_id="letter_L">1.000000</value>
<value letter_id="letter_M">0.000000</value>
<value letter_id="letter_N">0.000000</value>
<value letter_id="letter_P">0.000000</value>
<value letter_id="letter_Q">0.000000</value>
<value letter_id="letter_R">0.000000</value>
<value letter_id="letter_S">0.000000</value>
<value letter_id="letter_T">0.000000</value>
<value letter_id="letter_V">0.000000</value>
<value letter_id="letter_W">0.000000</value>
<value letter_id="letter_Y">0.000000</value>
</alphabet_array>
<alphabet_array>
<value letter_id="letter_A">0.000000</value>
<value letter_id="letter_C">0.000000</value>
<value letter_id="letter_D">0.000000</value>
<value letter_id="letter_E">0.000000</value>
<value letter_id="letter_F">0.000000</value>
<value letter_id="letter_G">0.000000</value>
<value letter_id="letter_H">0.000000</value>
<value letter_id="letter_I">0.000000</value>
<value letter_id="letter_K">0.000000</value>
<value letter_id="letter_L">0.000000</value>
<value letter_id="letter_M">0.000000</value>
<value letter_id="letter_N">0.000000</value>
<value letter_id="letter_P">0.000000</value>
<value letter_id="letter_Q">0.000000</value>
<value letter_id="letter_R">0.000000</value>
<value letter_id="letter_S">0.000000</value>
<value letter_id="letter_T">0.000000</value>
<value letter_id="letter_V">1.000000</value>
<value letter_id="letter_W">0.000000</value>
<value letter_id="letter_Y">0.000000</value>
</alphabet_array>
<alphabet_array>
<value letter_id="letter_A">0.000000</value>
<value letter_id="letter_C">0.000000</value>
<value letter_id="letter_D">0.000000</value>
<value letter_id="letter_E">0.000000</value>
<value letter_id="letter_F">0.000000</value>
<value letter_id="letter_G">1.000000</value>
<value letter_id="letter_H">0.000000</value>
<value letter_id="letter_I">0.000000</value>
<value letter_id="letter_K">0.000000</value>
<value letter_id="letter_L">0.000000</value>
<value letter_id="letter_M">0.000000</value>
<value letter_id="letter_N">0.000000</value>
<value letter_id="letter_P">0.000000</value>
<value letter_id="letter_Q">0.000000</value>
<value letter_id="letter_R">0.000000</value>
<value letter_id="letter_S">0.000000</value>
<value letter_id="letter_T">0.000000</value>
<value letter_id="letter_V">0.000000</value>
<value letter_id="letter_W">0.000000</value>
<value letter_id="letter_Y">0.000000</value>
</alphabet_array>
<alphabet_array>
<value letter_id="letter_A">0.000000</value>
<value letter_id="letter_C">0.000000</value>
<value letter_id="letter_D">0.000000</value>
<value letter_id="letter_E">0.000000</value>
<value letter_id="letter_F">0.000000</value>
<value letter_id="letter_G">0.000000</value>
<value letter_id="letter_H">0.000000</value>
<value letter_id="letter_I">1.000000</value>
<value letter_id="letter_K">0.000000</value>
<value letter_id="letter_L">0.000000</value>
<value letter_id="letter_M">0.000000</value>
<value letter_id="letter_N">0.000000</value>
<value letter_id="letter_P">0.000000</value>
<value letter_id="letter_Q">0.000000</value>
<value letter_id="letter_R">0.000000</value>
<value letter_id="letter_S">0.000000</value>
<value letter_id="letter_T">0.000000</value>
<value letter_id="letter_V">0.000000</value>
<value letter_id="letter_W">0.000000</value>
<value letter_id="letter_Y">0.000000</value>
</alphabet_array>
<alphabet_array>
<value letter_id="letter_A">0.000000</value>
<value letter_id="letter_C">0.000000</value>
<value letter_id="letter_D">0.000000</value>
<value letter_id="letter_E">0.000000</value>
<value letter_id="letter_F">0.000000</value>
<value letter_id="letter_G">0.000000</value>
<value letter_id="letter_H">0.000000</value>
<value letter_id="letter_I">0.000000</value>
<value letter_id="letter_K">0.000000</value>
<value letter_id="letter_L">0.000000</value>
<value letter_id="letter_M">0.000000</value>
<value letter_id="letter_N">0.000000</value>
<value letter_id="letter_P">0.000000</value>
<value letter_id="letter_Q">0.000000</value>
<value letter_id="letter_R">0.000000</value>
<value letter_id="letter_S">0.000000</value>
<value letter_id="letter_T">0.000000</value>
<value letter_id="letter_V">0.000000</value>
<value letter_id="letter_W">0.000000</value>
<value letter_id="letter_Y">1.000000</value>
</alphabet_array>
</alphabet_matrix>
</probabilities>
<regular_expression>
AIK[DE]I[QK]EQLQ[KE]VA[DA]RRDRN[KE]V[FL]VP[HN]P[TM][RE][PT]IAIDPCLRALYAEA[TS]ELVGIY
</regular_expression>
<contributing_sites>
<contributing_site sequence_id="sequence_33" position="121" strand="none" pvalue="1.01e-64" >
<left_flank>KVKHKHGIAH</left_flank>
<site>
<letter_ref letter_id="letter_A"/>
<letter_ref letter_id="letter_I"/>
<letter_ref letter_id="letter_K"/>
<letter_ref letter_id="letter_D"/>
<letter_ref letter_id="letter_I"/>
<letter_ref letter_id="letter_Q"/>
<letter_ref letter_id="letter_E"/>
<letter_ref letter_id="letter_Q"/>
<letter_ref letter_id="letter_L"/>
<letter_ref letter_id="letter_Q"/>
<letter_ref letter_id="letter_K"/>
<letter_ref letter_id="letter_V"/>
<letter_ref letter_id="letter_A"/>
<letter_ref letter_id="letter_D"/>
<letter_ref letter_id="letter_R"/>
<letter_ref letter_id="letter_R"/>
<letter_ref letter_id="letter_D"/>
<letter_ref letter_id="letter_R"/>
<letter_ref letter_id="letter_N"/>
<letter_ref letter_id="letter_K"/>
<letter_ref letter_id="letter_V"/>
<letter_ref letter_id="letter_F"/>
<letter_ref letter_id="letter_V"/>
<letter_ref letter_id="letter_P"/>
<letter_ref letter_id="letter_H"/>
<letter_ref letter_id="letter_P"/>
<letter_ref letter_id="letter_T"/>
<letter_ref letter_id="letter_R"/>
<letter_ref letter_id="letter_P"/>
<letter_ref letter_id="letter_I"/>
<letter_ref letter_id="letter_A"/>
<letter_ref letter_id="letter_I"/>
<letter_ref letter_id="letter_D"/>
<letter_ref letter_id="letter_P"/>
<letter_ref letter_id="letter_C"/>
<letter_ref letter_id="letter_L"/>
<letter_ref letter_id="letter_R"/>
<letter_ref letter_id="letter_A"/>
<letter_ref letter_id="letter_L"/>
<letter_ref letter_id="letter_Y"/>
<letter_ref letter_id="letter_A"/>
<letter_ref letter_id="letter_E"/>
<letter_ref letter_id="letter_A"/>
<letter_ref letter_id="letter_T"/>
<letter_ref letter_id="letter_E"/>
<letter_ref letter_id="letter_L"/>
<letter_ref letter_id="letter_V"/>
<letter_ref letter_id="letter_G"/>
<letter_ref letter_id="letter_I"/>
<letter_ref letter_id="letter_Y"/>
</site>
<right_flank>GKRDQDLMRL</right_flank>
</contributing_site>
<contributing_site sequence_id="sequence_32" position="121" strand="none" pvalue="2.13e-64" >
<left_flank>KVKHKHGIAH</left_flank>
<site>
<letter_ref letter_id="letter_A"/>
<letter_ref letter_id="letter_I"/>
<letter_ref letter_id="letter_K"/>
<letter_ref letter_id="letter_D"/>
<letter_ref letter_id="letter_I"/>
<letter_ref letter_id="letter_Q"/>
<letter_ref letter_id="letter_E"/>
<letter_ref letter_id="letter_Q"/>
<letter_ref letter_id="letter_L"/>
<letter_ref letter_id="letter_Q"/>
<letter_ref letter_id="letter_K"/>
<letter_ref letter_id="letter_V"/>
<letter_ref letter_id="letter_A"/>
<letter_ref letter_id="letter_D"/>
<letter_ref letter_id="letter_R"/>
<letter_ref letter_id="letter_R"/>
<letter_ref letter_id="letter_D"/>
<letter_ref letter_id="letter_R"/>
<letter_ref letter_id="letter_N"/>
<letter_ref letter_id="letter_K"/>
<letter_ref letter_id="letter_V"/>
<letter_ref letter_id="letter_F"/>
<letter_ref letter_id="letter_V"/>
<letter_ref letter_id="letter_P"/>
<letter_ref letter_id="letter_H"/>
<letter_ref letter_id="letter_P"/>
<letter_ref letter_id="letter_T"/>
<letter_ref letter_id="letter_R"/>
<letter_ref letter_id="letter_T"/>
<letter_ref letter_id="letter_I"/>
<letter_ref letter_id="letter_A"/>
<letter_ref letter_id="letter_I"/>
<letter_ref letter_id="letter_D"/>
<letter_ref letter_id="letter_P"/>
<letter_ref letter_id="letter_C"/>
<letter_ref letter_id="letter_L"/>
<letter_ref letter_id="letter_R"/>
<letter_ref letter_id="letter_A"/>
<letter_ref letter_id="letter_L"/>
<letter_ref letter_id="letter_Y"/>
<letter_ref letter_id="letter_A"/>
<letter_ref letter_id="letter_E"/>
<letter_ref letter_id="letter_A"/>
<letter_ref letter_id="letter_T"/>
<letter_ref letter_id="letter_E"/>
<letter_ref letter_id="letter_L"/>
<letter_ref letter_id="letter_V"/>
<letter_ref letter_id="letter_G"/>
<letter_ref letter_id="letter_I"/>
<letter_ref letter_id="letter_Y"/>
</site>
<right_flank>GKRDQGLMRL</right_flank>
</contributing_site>
<contributing_site sequence_id="sequence_31" position="121" strand="none" pvalue="2.13e-64" >
<left_flank>KVKHKHGIAH</left_flank>
<site>
<letter_ref letter_id="letter_A"/>
<letter_ref letter_id="letter_I"/>
<letter_ref letter_id="letter_K"/>
<letter_ref letter_id="letter_D"/>
<letter_ref letter_id="letter_I"/>
<letter_ref letter_id="letter_Q"/>
<letter_ref letter_id="letter_E"/>
<letter_ref letter_id="letter_Q"/>
<letter_ref letter_id="letter_L"/>
<letter_ref letter_id="letter_Q"/>
<letter_ref letter_id="letter_K"/>
<letter_ref letter_id="letter_V"/>
<letter_ref letter_id="letter_A"/>
<letter_ref letter_id="letter_D"/>
<letter_ref letter_id="letter_R"/>
<letter_ref letter_id="letter_R"/>
<letter_ref letter_id="letter_D"/>
<letter_ref letter_id="letter_R"/>
<letter_ref letter_id="letter_N"/>
<letter_ref letter_id="letter_K"/>
<letter_ref letter_id="letter_V"/>
<letter_ref letter_id="letter_F"/>
<letter_ref letter_id="letter_V"/>
<letter_ref letter_id="letter_P"/>
<letter_ref letter_id="letter_H"/>
<letter_ref letter_id="letter_P"/>
<letter_ref letter_id="letter_T"/>
<letter_ref letter_id="letter_R"/>
<letter_ref letter_id="letter_T"/>
<letter_ref letter_id="letter_I"/>
<letter_ref letter_id="letter_A"/>
<letter_ref letter_id="letter_I"/>
<letter_ref letter_id="letter_D"/>
<letter_ref letter_id="letter_P"/>
<letter_ref letter_id="letter_C"/>
<letter_ref letter_id="letter_L"/>
<letter_ref letter_id="letter_R"/>
<letter_ref letter_id="letter_A"/>
<letter_ref letter_id="letter_L"/>
<letter_ref letter_id="letter_Y"/>
<letter_ref letter_id="letter_A"/>
<letter_ref letter_id="letter_E"/>
<letter_ref letter_id="letter_A"/>
<letter_ref letter_id="letter_T"/>
<letter_ref letter_id="letter_E"/>
<letter_ref letter_id="letter_L"/>
<letter_ref letter_id="letter_V"/>
<letter_ref letter_id="letter_G"/>
<letter_ref letter_id="letter_I"/>
<letter_ref letter_id="letter_Y"/>
</site>
<right_flank>GKRDQGLMRL</right_flank>
</contributing_site>
<contributing_site sequence_id="sequence_30" position="116" strand="none" pvalue="1.56e-50" >
<left_flank>KGKNHHRIAD</left_flank>
<site>
<letter_ref letter_id="letter_A"/>
<letter_ref letter_id="letter_I"/>
<letter_ref letter_id="letter_K"/>
<letter_ref letter_id="letter_E"/>
<letter_ref letter_id="letter_I"/>
<letter_ref letter_id="letter_K"/>
<letter_ref letter_id="letter_E"/>
<letter_ref letter_id="letter_Q"/>
<letter_ref letter_id="letter_L"/>
<letter_ref letter_id="letter_Q"/>
<letter_ref letter_id="letter_E"/>
<letter_ref letter_id="letter_V"/>
<letter_ref letter_id="letter_A"/>
<letter_ref letter_id="letter_A"/>
<letter_ref letter_id="letter_R"/>
<letter_ref letter_id="letter_R"/>
<letter_ref letter_id="letter_D"/>
<letter_ref letter_id="letter_R"/>
<letter_ref letter_id="letter_N"/>
<letter_ref letter_id="letter_E"/>
<letter_ref letter_id="letter_V"/>
<letter_ref letter_id="letter_L"/>
<letter_ref letter_id="letter_V"/>
<letter_ref letter_id="letter_P"/>
<letter_ref letter_id="letter_N"/>
<letter_ref letter_id="letter_P"/>
<letter_ref letter_id="letter_M"/>
<letter_ref letter_id="letter_E"/>
<letter_ref letter_id="letter_P"/>
<letter_ref letter_id="letter_I"/>
<letter_ref letter_id="letter_A"/>
<letter_ref letter_id="letter_I"/>
<letter_ref letter_id="letter_D"/>
<letter_ref letter_id="letter_P"/>
<letter_ref letter_id="letter_C"/>
<letter_ref letter_id="letter_L"/>
<letter_ref letter_id="letter_R"/>
<letter_ref letter_id="letter_A"/>
<letter_ref letter_id="letter_L"/>
<letter_ref letter_id="letter_Y"/>
<letter_ref letter_id="letter_A"/>
<letter_ref letter_id="letter_E"/>
<letter_ref letter_id="letter_A"/>
<letter_ref letter_id="letter_S"/>
<letter_ref letter_id="letter_E"/>
<letter_ref letter_id="letter_L"/>
<letter_ref letter_id="letter_V"/>
<letter_ref letter_id="letter_G"/>
<letter_ref letter_id="letter_I"/>
<letter_ref letter_id="letter_Y"/>
</site>
<right_flank>GKRDQELMRL</right_flank>
</contributing_site>
</contributing_sites>
</motif>
<motif id="motif_15" name="15" width="21" sites="12" ic="68.0" re="67.1" llr="558" e_value="3.3e-090" bayes_threshold="13.2357" elapsed_time="3393.232063">
<scores>
<alphabet_matrix>
<alphabet_array>
<value letter_id="letter_A">-212</value>
<value letter_id="letter_C">-439</value>
<value letter_id="letter_D">-319</value>
<value letter_id="letter_E">93</value>
<value letter_id="letter_F">-469</value>
<value letter_id="letter_G">139</value>
<value letter_id="letter_H">-194</value>
<value letter_id="letter_I">-404</value>
<value letter_id="letter_K">268</value>
<value letter_id="letter_L">-415</value>
<value letter_id="letter_M">-285</value>
<value letter_id="letter_N">-224</value>
<value letter_id="letter_P">-343</value>
<value letter_id="letter_Q">-87</value>
<value letter_id="letter_R">168</value>
<value letter_id="letter_S">-295</value>
<value letter_id="letter_T">-217</value>
<value letter_id="letter_V">-345</value>
<value letter_id="letter_W">-387</value>
<value letter_id="letter_Y">-309</value>
</alphabet_array>
<alphabet_array>
<value letter_id="letter_A">-238</value>
<value letter_id="letter_C">-411</value>
<value letter_id="letter_D">-194</value>
<value letter_id="letter_E">-282</value>
<value letter_id="letter_F">-438</value>
<value letter_id="letter_G">24</value>
<value letter_id="letter_H">-161</value>
<value letter_id="letter_I">-412</value>
<value letter_id="letter_K">93</value>
<value letter_id="letter_L">-467</value>
<value letter_id="letter_M">-335</value>
<value letter_id="letter_N">378</value>
<value letter_id="letter_P">-338</value>
<value letter_id="letter_Q">-151</value>
<value letter_id="letter_R">45</value>
<value letter_id="letter_S">-227</value>
<value letter_id="letter_T">-209</value>
<value letter_id="letter_V">-382</value>
<value letter_id="letter_W">-392</value>
<value letter_id="letter_Y">-314</value>
</alphabet_array>
<alphabet_array>
<value letter_id="letter_A">-402</value>
<value letter_id="letter_C">-431</value>
<value letter_id="letter_D">-551</value>
<value letter_id="letter_E">-565</value>
<value letter_id="letter_F">137</value>
<value letter_id="letter_G">-496</value>
<value letter_id="letter_H">-187</value>
<value letter_id="letter_I">-424</value>
<value letter_id="letter_K">-523</value>
<value letter_id="letter_L">-414</value>
<value letter_id="letter_M">-343</value>
<value letter_id="letter_N">-416</value>
<value letter_id="letter_P">-482</value>
<value letter_id="letter_Q">-393</value>
<value letter_id="letter_R">-450</value>
<value letter_id="letter_S">-468</value>
<value letter_id="letter_T">-417</value>
<value letter_id="letter_V">-403</value>
<value letter_id="letter_W">-120</value>
<value letter_id="letter_Y">506</value>
</alphabet_array>
<alphabet_array>
<value letter_id="letter_A">414</value>
<value letter_id="letter_C">-208</value>
<value letter_id="letter_D">-470</value>
<value letter_id="letter_E">-467</value>
<value letter_id="letter_F">-416</value>
<value letter_id="letter_G">-189</value>
<value letter_id="letter_H">-430</value>
<value letter_id="letter_I">-403</value>
<value letter_id="letter_K">-470</value>
<value letter_id="letter_L">-462</value>
<value letter_id="letter_M">-319</value>
<value letter_id="letter_N">-383</value>
<value letter_id="letter_P">-357</value>
<value letter_id="letter_Q">-375</value>
<value letter_id="letter_R">-422</value>
<value letter_id="letter_S">-166</value>
<value letter_id="letter_T">172</value>
<value letter_id="letter_V">-233</value>
<value letter_id="letter_W">-435</value>
<value letter_id="letter_Y">-417</value>
</alphabet_array>
<alphabet_array>
<value letter_id="letter_A">-178</value>
<value letter_id="letter_C">-403</value>
<value letter_id="letter_D">139</value>
<value letter_id="letter_E">99</value>
<value letter_id="letter_F">-426</value>
<value letter_id="letter_G">-196</value>
<value letter_id="letter_H">-193</value>
<value letter_id="letter_I">-434</value>
<value letter_id="letter_K">-224</value>
<value letter_id="letter_L">-486</value>
<value letter_id="letter_M">-339</value>
<value letter_id="letter_N">104</value>
<value letter_id="letter_P">-297</value>
<value letter_id="letter_Q">-157</value>
<value letter_id="letter_R">-268</value>
<value letter_id="letter_S">92</value>
<value letter_id="letter_T">314</value>
<value letter_id="letter_V">-365</value>
<value letter_id="letter_W">-443</value>
<value letter_id="letter_Y">-305</value>
</alphabet_array>
<alphabet_array>
<value letter_id="letter_A">-266</value>
<value letter_id="letter_C">-425</value>
<value letter_id="letter_D">-538</value>
<value letter_id="letter_E">-623</value>
<value letter_id="letter_F">-557</value>
<value letter_id="letter_G">-398</value>
<value letter_id="letter_H">-516</value>
<value letter_id="letter_I">-616</value>
<value letter_id="letter_K">-573</value>
<value letter_id="letter_L">-651</value>
<value letter_id="letter_M">-527</value>
<value letter_id="letter_N">-430</value>
<value letter_id="letter_P">-462</value>
<value letter_id="letter_Q">-510</value>
<value letter_id="letter_R">-527</value>
<value letter_id="letter_S">359</value>
<value letter_id="letter_T">-180</value>
<value letter_id="letter_V">-530</value>
<value letter_id="letter_W">-542</value>
<value letter_id="letter_Y">-502</value>
</alphabet_array>
<alphabet_array>
<value letter_id="letter_A">-82</value>
<value letter_id="letter_C">-277</value>
<value letter_id="letter_D">-228</value>
<value letter_id="letter_E">-173</value>
<value letter_id="letter_F">-242</value>
<value letter_id="letter_G">-235</value>
<value letter_id="letter_H">-156</value>
<value letter_id="letter_I">22</value>
<value letter_id="letter_K">45</value>
<value letter_id="letter_L">-255</value>
<value letter_id="letter_M">-129</value>
<value letter_id="letter_N">-163</value>
<value letter_id="letter_P">-244</value>
<value letter_id="letter_Q">-75</value>
<value letter_id="letter_R">255</value>
<value letter_id="letter_S">75</value>
<value letter_id="letter_T">93</value>
<value letter_id="letter_V">116</value>
<value letter_id="letter_W">-278</value>
<value letter_id="letter_Y">-187</value>
</alphabet_array>
<alphabet_array>
<value letter_id="letter_A">-349</value>
<value letter_id="letter_C">-389</value>
<value letter_id="letter_D">-444</value>
<value letter_id="letter_E">-470</value>
<value letter_id="letter_F">-158</value>
<value letter_id="letter_G">-395</value>
<value letter_id="letter_H">-382</value>
<value letter_id="letter_I">-439</value>
<value letter_id="letter_K">-447</value>
<value letter_id="letter_L">-340</value>
<value letter_id="letter_M">-304</value>
<value letter_id="letter_N">-406</value>
<value letter_id="letter_P">-424</value>
<value letter_id="letter_Q">-357</value>
<value letter_id="letter_R">-382</value>
<value letter_id="letter_S">-450</value>
<value letter_id="letter_T">-369</value>
<value letter_id="letter_V">-370</value>
<value letter_id="letter_W">604</value>
<value letter_id="letter_Y">-142</value>
</alphabet_array>
<alphabet_array>
<value letter_id="letter_A">-306</value>
<value letter_id="letter_C">533</value>
<value letter_id="letter_D">-542</value>
<value letter_id="letter_E">-526</value>
<value letter_id="letter_F">-478</value>
<value letter_id="letter_G">-497</value>
<value letter_id="letter_H">-479</value>
<value letter_id="letter_I">-439</value>
<value letter_id="letter_K">-566</value>
<value letter_id="letter_L">-539</value>
<value letter_id="letter_M">-389</value>
<value letter_id="letter_N">-494</value>
<value letter_id="letter_P">-499</value>
<value letter_id="letter_Q">-482</value>
<value letter_id="letter_R">-487</value>
<value letter_id="letter_S">-484</value>
<value letter_id="letter_T">-345</value>
<value letter_id="letter_V">-459</value>
<value letter_id="letter_W">-548</value>
<value letter_id="letter_Y">-497</value>
</alphabet_array>
<alphabet_array>
<value letter_id="letter_A">-283</value>
<value letter_id="letter_C">-354</value>
<value letter_id="letter_D">-557</value>
<value letter_id="letter_E">-500</value>
<value letter_id="letter_F">-183</value>
<value letter_id="letter_G">-486</value>
<value letter_id="letter_H">-417</value>
<value letter_id="letter_I">-113</value>
<value letter_id="letter_K">-475</value>
<value letter_id="letter_L">254</value>
<value letter_id="letter_M">-44</value>
<value letter_id="letter_N">-478</value>
<value letter_id="letter_P">-411</value>
<value letter_id="letter_Q">-345</value>
<value letter_id="letter_R">-412</value>
<value letter_id="letter_S">-465</value>
<value letter_id="letter_T">-295</value>
<value letter_id="letter_V">102</value>
<value letter_id="letter_W">-343</value>
<value letter_id="letter_Y">-305</value>
</alphabet_array>
<alphabet_array>
<value letter_id="letter_A">-118</value>
<value letter_id="letter_C">-391</value>
<value letter_id="letter_D">183</value>
<value letter_id="letter_E">37</value>
<value letter_id="letter_F">-369</value>
<value letter_id="letter_G">-196</value>
<value letter_id="letter_H">-158</value>
<value letter_id="letter_I">-374</value>
<value letter_id="letter_K">-137</value>
<value letter_id="letter_L">-400</value>
<value letter_id="letter_M">147</value>
<value letter_id="letter_N">285</value>
<value letter_id="letter_P">-251</value>
<value letter_id="letter_Q">-86</value>
<value letter_id="letter_R">136</value>
<value letter_id="letter_S">-172</value>
<value letter_id="letter_T">-136</value>
<value letter_id="letter_V">-303</value>
<value letter_id="letter_W">-378</value>
<value letter_id="letter_Y">-251</value>
</alphabet_array>
<alphabet_array>
<value letter_id="letter_A">-420</value>
<value letter_id="letter_C">-591</value>
<value letter_id="letter_D">-231</value>
<value letter_id="letter_E">367</value>
<value letter_id="letter_F">-599</value>
<value letter_id="letter_G">-481</value>
<value letter_id="letter_H">-464</value>
<value letter_id="letter_I">-547</value>
<value letter_id="letter_K">-581</value>
<value letter_id="letter_L">-673</value>
<value letter_id="letter_M">-543</value>
<value letter_id="letter_N">-423</value>
<value letter_id="letter_P">-585</value>
<value letter_id="letter_Q">-347</value>
<value letter_id="letter_R">-556</value>
<value letter_id="letter_S">-556</value>
<value letter_id="letter_T">-482</value>
<value letter_id="letter_V">-542</value>
<value letter_id="letter_W">-570</value>
<value letter_id="letter_Y">-541</value>
</alphabet_array>
<alphabet_array>
<value letter_id="letter_A">-283</value>
<value letter_id="letter_C">-354</value>
<value letter_id="letter_D">-557</value>
<value letter_id="letter_E">-500</value>
<value letter_id="letter_F">-183</value>
<value letter_id="letter_G">-486</value>
<value letter_id="letter_H">-417</value>
<value letter_id="letter_I">-113</value>
<value letter_id="letter_K">-475</value>
<value letter_id="letter_L">254</value>
<value letter_id="letter_M">-44</value>
<value letter_id="letter_N">-478</value>
<value letter_id="letter_P">-411</value>
<value letter_id="letter_Q">-345</value>
<value letter_id="letter_R">-412</value>
<value letter_id="letter_S">-465</value>
<value letter_id="letter_T">-295</value>
<value letter_id="letter_V">102</value>
<value letter_id="letter_W">-343</value>
<value letter_id="letter_Y">-305</value>
</alphabet_array>
<alphabet_array>
<value letter_id="letter_A">110</value>
<value letter_id="letter_C">-211</value>
<value letter_id="letter_D">-326</value>
<value letter_id="letter_E">-9</value>
<value letter_id="letter_F">-276</value>
<value letter_id="letter_G">-301</value>
<value letter_id="letter_H">-291</value>
<value letter_id="letter_I">-47</value>
<value letter_id="letter_K">-333</value>
<value letter_id="letter_L">-271</value>
<value letter_id="letter_M">-175</value>
<value letter_id="letter_N">-322</value>
<value letter_id="letter_P">-287</value>
<value letter_id="letter_Q">-268</value>
<value letter_id="letter_R">-300</value>
<value letter_id="letter_S">-283</value>
<value letter_id="letter_T">25</value>
<value letter_id="letter_V">342</value>
<value letter_id="letter_W">-362</value>
<value letter_id="letter_Y">-319</value>
</alphabet_array>
<alphabet_array>
<value letter_id="letter_A">-223</value>
<value letter_id="letter_C">-434</value>
<value letter_id="letter_D">-268</value>
<value letter_id="letter_E">58</value>
<value letter_id="letter_F">-495</value>
<value letter_id="letter_G">-339</value>
<value letter_id="letter_H">-249</value>
<value letter_id="letter_I">-415</value>
<value letter_id="letter_K">335</value>
<value letter_id="letter_L">-458</value>
<value letter_id="letter_M">-323</value>
<value letter_id="letter_N">-246</value>
<value letter_id="letter_P">-353</value>
<value letter_id="letter_Q">-140</value>
<value letter_id="letter_R">-62</value>
<value letter_id="letter_S">-327</value>
<value letter_id="letter_T">37</value>
<value letter_id="letter_V">-377</value>
<value letter_id="letter_W">-411</value>
<value letter_id="letter_Y">-353</value>
</alphabet_array>
<alphabet_array>
<value letter_id="letter_A">-352</value>
<value letter_id="letter_C">-432</value>
<value letter_id="letter_D">-583</value>
<value letter_id="letter_E">-616</value>
<value letter_id="letter_F">-383</value>
<value letter_id="letter_G">-510</value>
<value letter_id="letter_H">-554</value>
<value letter_id="letter_I">387</value>
<value letter_id="letter_K">-579</value>
<value letter_id="letter_L">-287</value>
<value letter_id="letter_M">-239</value>
<value letter_id="letter_N">-540</value>
<value letter_id="letter_P">-523</value>
<value letter_id="letter_Q">-526</value>
<value letter_id="letter_R">-567</value>
<value letter_id="letter_S">-541</value>
<value letter_id="letter_T">-364</value>
<value letter_id="letter_V">-82</value>
<value letter_id="letter_W">-503</value>
<value letter_id="letter_Y">-419</value>
</alphabet_array>
<alphabet_array>
<value letter_id="letter_A">76</value>
<value letter_id="letter_C">-222</value>
<value letter_id="letter_D">-397</value>
<value letter_id="letter_E">-344</value>
<value letter_id="letter_F">-173</value>
<value letter_id="letter_G">-298</value>
<value letter_id="letter_H">-261</value>
<value letter_id="letter_I">-90</value>
<value letter_id="letter_K">75</value>
<value letter_id="letter_L">-50</value>
<value letter_id="letter_M">438</value>
<value letter_id="letter_N">-293</value>
<value letter_id="letter_P">-309</value>
<value letter_id="letter_Q">-229</value>
<value letter_id="letter_R">-263</value>
<value letter_id="letter_S">-265</value>
<value letter_id="letter_T">-127</value>
<value letter_id="letter_V">62</value>
<value letter_id="letter_W">-248</value>
<value letter_id="letter_Y">-177</value>
</alphabet_array>
<alphabet_array>
<value letter_id="letter_A">-152</value>
<value letter_id="letter_C">-517</value>
<value letter_id="letter_D">141</value>
<value letter_id="letter_E">278</value>
<value letter_id="letter_F">-479</value>
<value letter_id="letter_G">-277</value>
<value letter_id="letter_H">-246</value>
<value letter_id="letter_I">-434</value>
<value letter_id="letter_K">21</value>
<value letter_id="letter_L">-461</value>
<value letter_id="letter_M">-323</value>
<value letter_id="letter_N">71</value>
<value letter_id="letter_P">-288</value>
<value letter_id="letter_Q">-90</value>
<value letter_id="letter_R">42</value>
<value letter_id="letter_S">-259</value>
<value letter_id="letter_T">-210</value>
<value letter_id="letter_V">-346</value>
<value letter_id="letter_W">-482</value>
<value letter_id="letter_Y">-352</value>
</alphabet_array>
<alphabet_array>
<value letter_id="letter_A">-300</value>
<value letter_id="letter_C">531</value>
<value letter_id="letter_D">-536</value>
<value letter_id="letter_E">-519</value>
<value letter_id="letter_F">-470</value>
<value letter_id="letter_G">-494</value>
<value letter_id="letter_H">-253</value>
<value letter_id="letter_I">-433</value>
<value letter_id="letter_K">-543</value>
<value letter_id="letter_L">-533</value>
<value letter_id="letter_M">-382</value>
<value letter_id="letter_N">-485</value>
<value letter_id="letter_P">-495</value>
<value letter_id="letter_Q">-471</value>
<value letter_id="letter_R">-328</value>
<value letter_id="letter_S">-477</value>
<value letter_id="letter_T">-339</value>
<value letter_id="letter_V">-453</value>
<value letter_id="letter_W">-542</value>
<value letter_id="letter_Y">-485</value>
</alphabet_array>
<alphabet_array>
<value letter_id="letter_A">-213</value>
<value letter_id="letter_C">-429</value>
<value letter_id="letter_D">-361</value>
<value letter_id="letter_E">-263</value>
<value letter_id="letter_F">-463</value>
<value letter_id="letter_G">-329</value>
<value letter_id="letter_H">-197</value>
<value letter_id="letter_I">-396</value>
<value letter_id="letter_K">294</value>
<value letter_id="letter_L">-412</value>
<value letter_id="letter_M">146</value>
<value letter_id="letter_N">-236</value>
<value letter_id="letter_P">-345</value>
<value letter_id="letter_Q">119</value>
<value letter_id="letter_R">96</value>
<value letter_id="letter_S">-300</value>
<value letter_id="letter_T">167</value>
<value letter_id="letter_V">-342</value>
<value letter_id="letter_W">-381</value>
<value letter_id="letter_Y">-308</value>
</alphabet_array>
<alphabet_array>
<value letter_id="letter_A">-161</value>
<value letter_id="letter_C">-567</value>
<value letter_id="letter_D">145</value>
<value letter_id="letter_E">263</value>
<value letter_id="letter_F">-521</value>
<value letter_id="letter_G">-295</value>
<value letter_id="letter_H">-275</value>
<value letter_id="letter_I">-456</value>
<value letter_id="letter_K">16</value>
<value letter_id="letter_L">-484</value>
<value letter_id="letter_M">-347</value>
<value letter_id="letter_N">158</value>
<value letter_id="letter_P">-296</value>
<value letter_id="letter_Q">123</value>
<value letter_id="letter_R">-296</value>
<value letter_id="letter_S">-281</value>
<value letter_id="letter_T">-232</value>
<value letter_id="letter_V">-360</value>
<value letter_id="letter_W">-526</value>
<value letter_id="letter_Y">-388</value>
</alphabet_array>
</alphabet_matrix>
</scores>
<probabilities>
<alphabet_matrix>
<alphabet_array>
<value letter_id="letter_A">0.000000</value>
<value letter_id="letter_C">0.000000</value>
<value letter_id="letter_D">0.000000</value>
<value letter_id="letter_E">0.166667</value>
<value letter_id="letter_F">0.000000</value>
<value letter_id="letter_G">0.166667</value>
<value letter_id="letter_H">0.000000</value>
<value letter_id="letter_I">0.000000</value>
<value letter_id="letter_K">0.500000</value>
<value letter_id="letter_L">0.000000</value>
<value letter_id="letter_M">0.000000</value>
<value letter_id="letter_N">0.000000</value>
<value letter_id="letter_P">0.000000</value>
<value letter_id="letter_Q">0.000000</value>
<value letter_id="letter_R">0.166667</value>
<value letter_id="letter_S">0.000000</value>
<value letter_id="letter_T">0.000000</value>
<value letter_id="letter_V">0.000000</value>
<value letter_id="letter_W">0.000000</value>
<value letter_id="letter_Y">0.000000</value>
</alphabet_array>
<alphabet_array>
<value letter_id="letter_A">0.000000</value>
<value letter_id="letter_C">0.000000</value>
<value letter_id="letter_D">0.000000</value>
<value letter_id="letter_E">0.000000</value>
<value letter_id="letter_F">0.000000</value>
<value letter_id="letter_G">0.083333</value>
<value letter_id="letter_H">0.000000</value>
<value letter_id="letter_I">0.000000</value>
<value letter_id="letter_K">0.166667</value>
<value letter_id="letter_L">0.000000</value>
<value letter_id="letter_M">0.000000</value>
<value letter_id="letter_N">0.666667</value>
<value letter_id="letter_P">0.000000</value>
<value letter_id="letter_Q">0.000000</value>
<value letter_id="letter_R">0.083333</value>
<value letter_id="letter_S">0.000000</value>
<value letter_id="letter_T">0.000000</value>
<value letter_id="letter_V">0.000000</value>
<value letter_id="letter_W">0.000000</value>
<value letter_id="letter_Y">0.000000</value>
</alphabet_array>
<alphabet_array>
<value letter_id="letter_A">0.000000</value>
<value letter_id="letter_C">0.000000</value>
<value letter_id="letter_D">0.000000</value>
<value letter_id="letter_E">0.000000</value>
<value letter_id="letter_F">0.083333</value>
<value letter_id="letter_G">0.000000</value>
<value letter_id="letter_H">0.000000</value>
<value letter_id="letter_I">0.000000</value>
<value letter_id="letter_K">0.000000</value>
<value letter_id="letter_L">0.000000</value>
<value letter_id="letter_M">0.000000</value>
<value letter_id="letter_N">0.000000</value>
<value letter_id="letter_P">0.000000</value>
<value letter_id="letter_Q">0.000000</value>
<value letter_id="letter_R">0.000000</value>
<value letter_id="letter_S">0.000000</value>
<value letter_id="letter_T">0.000000</value>
<value letter_id="letter_V">0.000000</value>
<value letter_id="letter_W">0.000000</value>
<value letter_id="letter_Y">0.916667</value>
</alphabet_array>
<alphabet_array>
<value letter_id="letter_A">0.833333</value>
<value letter_id="letter_C">0.000000</value>
<value letter_id="letter_D">0.000000</value>
<value letter_id="letter_E">0.000000</value>
<value letter_id="letter_F">0.000000</value>
<value letter_id="letter_G">0.000000</value>
<value letter_id="letter_H">0.000000</value>
<value letter_id="letter_I">0.000000</value>
<value letter_id="letter_K">0.000000</value>
<value letter_id="letter_L">0.000000</value>
<value letter_id="letter_M">0.000000</value>
<value letter_id="letter_N">0.000000</value>
<value letter_id="letter_P">0.000000</value>
<value letter_id="letter_Q">0.000000</value>
<value letter_id="letter_R">0.000000</value>
<value letter_id="letter_S">0.000000</value>
<value letter_id="letter_T">0.166667</value>
<value letter_id="letter_V">0.000000</value>
<value letter_id="letter_W">0.000000</value>
<value letter_id="letter_Y">0.000000</value>
</alphabet_array>
<alphabet_array>
<value letter_id="letter_A">0.000000</value>
<value letter_id="letter_C">0.000000</value>
<value letter_id="letter_D">0.166667</value>
<value letter_id="letter_E">0.166667</value>
<value letter_id="letter_F">0.000000</value>
<value letter_id="letter_G">0.000000</value>
<value letter_id="letter_H">0.000000</value>
<value letter_id="letter_I">0.000000</value>
<value letter_id="letter_K">0.000000</value>
<value letter_id="letter_L">0.000000</value>
<value letter_id="letter_M">0.000000</value>
<value letter_id="letter_N">0.083333</value>
<value letter_id="letter_P">0.000000</value>
<value letter_id="letter_Q">0.000000</value>
<value letter_id="letter_R">0.000000</value>
<value letter_id="letter_S">0.166667</value>
<value letter_id="letter_T">0.416667</value>
<value letter_id="letter_V">0.000000</value>
<value letter_id="letter_W">0.000000</value>
<value letter_id="letter_Y">0.000000</value>
</alphabet_array>
<alphabet_array>
<value letter_id="letter_A">0.000000</value>
<value letter_id="letter_C">0.000000</value>
<value letter_id="letter_D">0.000000</value>
<value letter_id="letter_E">0.000000</value>
<value letter_id="letter_F">0.000000</value>
<value letter_id="letter_G">0.000000</value>
<value letter_id="letter_H">0.000000</value>
<value letter_id="letter_I">0.000000</value>
<value letter_id="letter_K">0.000000</value>
<value letter_id="letter_L">0.000000</value>
<value letter_id="letter_M">0.000000</value>
<value letter_id="letter_N">0.000000</value>
<value letter_id="letter_P">0.000000</value>
<value letter_id="letter_Q">0.000000</value>
<value letter_id="letter_R">0.000000</value>
<value letter_id="letter_S">1.000000</value>
<value letter_id="letter_T">0.000000</value>
<value letter_id="letter_V">0.000000</value>
<value letter_id="letter_W">0.000000</value>
<value letter_id="letter_Y">0.000000</value>
</alphabet_array>
<alphabet_array>
<value letter_id="letter_A">0.000000</value>
<value letter_id="letter_C">0.000000</value>
<value letter_id="letter_D">0.000000</value>
<value letter_id="letter_E">0.000000</value>
<value letter_id="letter_F">0.000000</value>
<value letter_id="letter_G">0.000000</value>
<value letter_id="letter_H">0.000000</value>
<value letter_id="letter_I">0.083333</value>
<value letter_id="letter_K">0.083333</value>
<value letter_id="letter_L">0.000000</value>
<value letter_id="letter_M">0.000000</value>
<value letter_id="letter_N">0.000000</value>
<value letter_id="letter_P">0.000000</value>
<value letter_id="letter_Q">0.000000</value>
<value letter_id="letter_R">0.416667</value>
<value letter_id="letter_S">0.166667</value>
<value letter_id="letter_T">0.083333</value>
<value letter_id="letter_V">0.166667</value>
<value letter_id="letter_W">0.000000</value>
<value letter_id="letter_Y">0.000000</value>
</alphabet_array>
<alphabet_array>
<value letter_id="letter_A">0.000000</value>
<value letter_id="letter_C">0.000000</value>
<value letter_id="letter_D">0.000000</value>
<value letter_id="letter_E">0.000000</value>
<value letter_id="letter_F">0.000000</value>
<value letter_id="letter_G">0.000000</value>
<value letter_id="letter_H">0.000000</value>
<value letter_id="letter_I">0.000000</value>
<value letter_id="letter_K">0.000000</value>
<value letter_id="letter_L">0.000000</value>
<value letter_id="letter_M">0.000000</value>
<value letter_id="letter_N">0.000000</value>
<value letter_id="letter_P">0.000000</value>
<value letter_id="letter_Q">0.000000</value>
<value letter_id="letter_R">0.000000</value>
<value letter_id="letter_S">0.000000</value>
<value letter_id="letter_T">0.000000</value>
<value letter_id="letter_V">0.000000</value>
<value letter_id="letter_W">1.000000</value>
<value letter_id="letter_Y">0.000000</value>
</alphabet_array>
<alphabet_array>
<value letter_id="letter_A">0.000000</value>
<value letter_id="letter_C">1.000000</value>
<value letter_id="letter_D">0.000000</value>
<value letter_id="letter_E">0.000000</value>
<value letter_id="letter_F">0.000000</value>
<value letter_id="letter_G">0.000000</value>
<value letter_id="letter_H">0.000000</value>
<value letter_id="letter_I">0.000000</value>
<value letter_id="letter_K">0.000000</value>
<value letter_id="letter_L">0.000000</value>
<value letter_id="letter_M">0.000000</value>
<value letter_id="letter_N">0.000000</value>
<value letter_id="letter_P">0.000000</value>
<value letter_id="letter_Q">0.000000</value>
<value letter_id="letter_R">0.000000</value>
<value letter_id="letter_S">0.000000</value>
<value letter_id="letter_T">0.000000</value>
<value letter_id="letter_V">0.000000</value>
<value letter_id="letter_W">0.000000</value>
<value letter_id="letter_Y">0.000000</value>
</alphabet_array>
<alphabet_array>
<value letter_id="letter_A">0.000000</value>
<value letter_id="letter_C">0.000000</value>
<value letter_id="letter_D">0.000000</value>
<value letter_id="letter_E">0.000000</value>
<value letter_id="letter_F">0.000000</value>
<value letter_id="letter_G">0.000000</value>
<value letter_id="letter_H">0.000000</value>
<value letter_id="letter_I">0.000000</value>
<value letter_id="letter_K">0.000000</value>
<value letter_id="letter_L">0.833333</value>
<value letter_id="letter_M">0.000000</value>
<value letter_id="letter_N">0.000000</value>
<value letter_id="letter_P">0.000000</value>
<value letter_id="letter_Q">0.000000</value>
<value letter_id="letter_R">0.000000</value>
<value letter_id="letter_S">0.000000</value>
<value letter_id="letter_T">0.000000</value>
<value letter_id="letter_V">0.166667</value>
<value letter_id="letter_W">0.000000</value>
<value letter_id="letter_Y">0.000000</value>
</alphabet_array>
<alphabet_array>
<value letter_id="letter_A">0.000000</value>
<value letter_id="letter_C">0.000000</value>
<value letter_id="letter_D">0.250000</value>
<value letter_id="letter_E">0.083333</value>
<value letter_id="letter_F">0.000000</value>
<value letter_id="letter_G">0.000000</value>
<value letter_id="letter_H">0.000000</value>
<value letter_id="letter_I">0.000000</value>
<value letter_id="letter_K">0.000000</value>
<value letter_id="letter_L">0.000000</value>
<value letter_id="letter_M">0.083333</value>
<value letter_id="letter_N">0.416667</value>
<value letter_id="letter_P">0.000000</value>
<value letter_id="letter_Q">0.000000</value>
<value letter_id="letter_R">0.166667</value>
<value letter_id="letter_S">0.000000</value>
<value letter_id="letter_T">0.000000</value>
<value letter_id="letter_V">0.000000</value>
<value letter_id="letter_W">0.000000</value>
<value letter_id="letter_Y">0.000000</value>
</alphabet_array>
<alphabet_array>
<value letter_id="letter_A">0.000000</value>
<value letter_id="letter_C">0.000000</value>
<value letter_id="letter_D">0.000000</value>
<value letter_id="letter_E">1.000000</value>
<value letter_id="letter_F">0.000000</value>
<value letter_id="letter_G">0.000000</value>
<value letter_id="letter_H">0.000000</value>
<value letter_id="letter_I">0.000000</value>
<value letter_id="letter_K">0.000000</value>
<value letter_id="letter_L">0.000000</value>
<value letter_id="letter_M">0.000000</value>
<value letter_id="letter_N">0.000000</value>
<value letter_id="letter_P">0.000000</value>
<value letter_id="letter_Q">0.000000</value>
<value letter_id="letter_R">0.000000</value>
<value letter_id="letter_S">0.000000</value>
<value letter_id="letter_T">0.000000</value>
<value letter_id="letter_V">0.000000</value>
<value letter_id="letter_W">0.000000</value>
<value letter_id="letter_Y">0.000000</value>
</alphabet_array>
<alphabet_array>
<value letter_id="letter_A">0.000000</value>
<value letter_id="letter_C">0.000000</value>
<value letter_id="letter_D">0.000000</value>
<value letter_id="letter_E">0.000000</value>
<value letter_id="letter_F">0.000000</value>
<value letter_id="letter_G">0.000000</value>
<value letter_id="letter_H">0.000000</value>
<value letter_id="letter_I">0.000000</value>
<value letter_id="letter_K">0.000000</value>
<value letter_id="letter_L">0.833333</value>
<value letter_id="letter_M">0.000000</value>
<value letter_id="letter_N">0.000000</value>
<value letter_id="letter_P">0.000000</value>
<value letter_id="letter_Q">0.000000</value>
<value letter_id="letter_R">0.000000</value>
<value letter_id="letter_S">0.000000</value>
<value letter_id="letter_T">0.000000</value>
<value letter_id="letter_V">0.166667</value>
<value letter_id="letter_W">0.000000</value>
<value letter_id="letter_Y">0.000000</value>
</alphabet_array>
<alphabet_array>
<value letter_id="letter_A">0.166667</value>
<value letter_id="letter_C">0.000000</value>
<value letter_id="letter_D">0.000000</value>
<value letter_id="letter_E">0.166667</value>
<value letter_id="letter_F">0.000000</value>
<value letter_id="letter_G">0.000000</value>
<value letter_id="letter_H">0.000000</value>
<value letter_id="letter_I">0.000000</value>
<value letter_id="letter_K">0.000000</value>
<value letter_id="letter_L">0.000000</value>
<value letter_id="letter_M">0.000000</value>
<value letter_id="letter_N">0.000000</value>
<value letter_id="letter_P">0.000000</value>
<value letter_id="letter_Q">0.000000</value>
<value letter_id="letter_R">0.000000</value>
<value letter_id="letter_S">0.000000</value>
<value letter_id="letter_T">0.083333</value>
<value letter_id="letter_V">0.583333</value>
<value letter_id="letter_W">0.000000</value>
<value letter_id="letter_Y">0.000000</value>
</alphabet_array>
<alphabet_array>
<value letter_id="letter_A">0.000000</value>
<value letter_id="letter_C">0.000000</value>
<value letter_id="letter_D">0.000000</value>
<value letter_id="letter_E">0.166667</value>
<value letter_id="letter_F">0.000000</value>
<value letter_id="letter_G">0.000000</value>
<value letter_id="letter_H">0.000000</value>
<value letter_id="letter_I">0.000000</value>
<value letter_id="letter_K">0.750000</value>
<value letter_id="letter_L">0.000000</value>
<value letter_id="letter_M">0.000000</value>
<value letter_id="letter_N">0.000000</value>
<value letter_id="letter_P">0.000000</value>
<value letter_id="letter_Q">0.000000</value>
<value letter_id="letter_R">0.000000</value>
<value letter_id="letter_S">0.000000</value>
<value letter_id="letter_T">0.083333</value>
<value letter_id="letter_V">0.000000</value>
<value letter_id="letter_W">0.000000</value>
<value letter_id="letter_Y">0.000000</value>
</alphabet_array>
<alphabet_array>
<value letter_id="letter_A">0.000000</value>
<value letter_id="letter_C">0.000000</value>
<value letter_id="letter_D">0.000000</value>
<value letter_id="letter_E">0.000000</value>
<value letter_id="letter_F">0.000000</value>
<value letter_id="letter_G">0.000000</value>
<value letter_id="letter_H">0.000000</value>
<value letter_id="letter_I">1.000000</value>
<value letter_id="letter_K">0.000000</value>
<value letter_id="letter_L">0.000000</value>
<value letter_id="letter_M">0.000000</value>
<value letter_id="letter_N">0.000000</value>
<value letter_id="letter_P">0.000000</value>
<value letter_id="letter_Q">0.000000</value>
<value letter_id="letter_R">0.000000</value>
<value letter_id="letter_S">0.000000</value>
<value letter_id="letter_T">0.000000</value>
<value letter_id="letter_V">0.000000</value>
<value letter_id="letter_W">0.000000</value>
<value letter_id="letter_Y">0.000000</value>
</alphabet_array>
<alphabet_array>
<value letter_id="letter_A">0.083333</value>
<value letter_id="letter_C">0.000000</value>
<value letter_id="letter_D">0.000000</value>
<value letter_id="letter_E">0.000000</value>
<value letter_id="letter_F">0.000000</value>
<value letter_id="letter_G">0.000000</value>
<value letter_id="letter_H">0.000000</value>
<value letter_id="letter_I">0.000000</value>
<value letter_id="letter_K">0.166667</value>
<value letter_id="letter_L">0.083333</value>
<value letter_id="letter_M">0.583333</value>
<value letter_id="letter_N">0.000000</value>
<value letter_id="letter_P">0.000000</value>
<value letter_id="letter_Q">0.000000</value>
<value letter_id="letter_R">0.000000</value>
<value letter_id="letter_S">0.000000</value>
<value letter_id="letter_T">0.000000</value>
<value letter_id="letter_V">0.083333</value>
<value letter_id="letter_W">0.000000</value>
<value letter_id="letter_Y">0.000000</value>
</alphabet_array>
<alphabet_array>
<value letter_id="letter_A">0.000000</value>
<value letter_id="letter_C">0.000000</value>
<value letter_id="letter_D">0.166667</value>
<value letter_id="letter_E">0.583333</value>
<value letter_id="letter_F">0.000000</value>
<value letter_id="letter_G">0.000000</value>
<value letter_id="letter_H">0.000000</value>
<value letter_id="letter_I">0.000000</value>
<value letter_id="letter_K">0.083333</value>
<value letter_id="letter_L">0.000000</value>
<value letter_id="letter_M">0.000000</value>
<value letter_id="letter_N">0.083333</value>
<value letter_id="letter_P">0.000000</value>
<value letter_id="letter_Q">0.000000</value>
<value letter_id="letter_R">0.083333</value>
<value letter_id="letter_S">0.000000</value>
<value letter_id="letter_T">0.000000</value>
<value letter_id="letter_V">0.000000</value>
<value letter_id="letter_W">0.000000</value>
<value letter_id="letter_Y">0.000000</value>
</alphabet_array>
<alphabet_array>
<value letter_id="letter_A">0.000000</value>
<value letter_id="letter_C">0.833333</value>
<value letter_id="letter_D">0.000000</value>
<value letter_id="letter_E">0.000000</value>
<value letter_id="letter_F">0.000000</value>
<value letter_id="letter_G">0.000000</value>
<value letter_id="letter_H">0.083333</value>
<value letter_id="letter_I">0.000000</value>
<value letter_id="letter_K">0.000000</value>
<value letter_id="letter_L">0.000000</value>
<value letter_id="letter_M">0.000000</value>
<value letter_id="letter_N">0.000000</value>
<value letter_id="letter_P">0.000000</value>
<value letter_id="letter_Q">0.000000</value>
<value letter_id="letter_R">0.083333</value>
<value letter_id="letter_S">0.000000</value>
<value letter_id="letter_T">0.000000</value>
<value letter_id="letter_V">0.000000</value>
<value letter_id="letter_W">0.000000</value>
<value letter_id="letter_Y">0.000000</value>
</alphabet_array>
<alphabet_array>
<value letter_id="letter_A">0.000000</value>
<value letter_id="letter_C">0.000000</value>
<value letter_id="letter_D">0.000000</value>
<value letter_id="letter_E">0.000000</value>
<value letter_id="letter_F">0.000000</value>
<value letter_id="letter_G">0.000000</value>
<value letter_id="letter_H">0.000000</value>
<value letter_id="letter_I">0.000000</value>
<value letter_id="letter_K">0.583333</value>
<value letter_id="letter_L">0.000000</value>
<value letter_id="letter_M">0.083333</value>
<value letter_id="letter_N">0.000000</value>
<value letter_id="letter_P">0.000000</value>
<value letter_id="letter_Q">0.083333</value>
<value letter_id="letter_R">0.083333</value>
<value letter_id="letter_S">0.000000</value>
<value letter_id="letter_T">0.166667</value>
<value letter_id="letter_V">0.000000</value>
<value letter_id="letter_W">0.000000</value>
<value letter_id="letter_Y">0.000000</value>
</alphabet_array>
<alphabet_array>
<value letter_id="letter_A">0.000000</value>
<value letter_id="letter_C">0.000000</value>
<value letter_id="letter_D">0.166667</value>
<value letter_id="letter_E">0.500000</value>
<value letter_id="letter_F">0.000000</value>
<value letter_id="letter_G">0.000000</value>
<value letter_id="letter_H">0.000000</value>
<value letter_id="letter_I">0.000000</value>
<value letter_id="letter_K">0.083333</value>
<value letter_id="letter_L">0.000000</value>
<value letter_id="letter_M">0.000000</value>
<value letter_id="letter_N">0.166667</value>
<value letter_id="letter_P">0.000000</value>
<value letter_id="letter_Q">0.083333</value>
<value letter_id="letter_R">0.000000</value>
<value letter_id="letter_S">0.000000</value>
<value letter_id="letter_T">0.000000</value>
<value letter_id="letter_V">0.000000</value>
<value letter_id="letter_W">0.000000</value>
<value letter_id="letter_Y">0.000000</value>
</alphabet_array>
</alphabet_matrix>
</probabilities>
<regular_expression>
KNYATSRWCL[ND]ELVKIMECKE
</regular_expression>
<contributing_sites>
<contributing_site sequence_id="sequence_10" position="82" strand="none" pvalue="7.57e-28" >
<left_flank>ESQVALIIFS</left_flank>
<site>
<letter_ref letter_id="letter_K"/>
<letter_ref letter_id="letter_N"/>
<letter_ref letter_id="letter_Y"/>
<letter_ref letter_id="letter_A"/>
<letter_ref letter_id="letter_T"/>
<letter_ref letter_id="letter_S"/>
<letter_ref letter_id="letter_R"/>
<letter_ref letter_id="letter_W"/>
<letter_ref letter_id="letter_C"/>
<letter_ref letter_id="letter_L"/>
<letter_ref letter_id="letter_N"/>
<letter_ref letter_id="letter_E"/>
<letter_ref letter_id="letter_L"/>
<letter_ref letter_id="letter_V"/>
<letter_ref letter_id="letter_K"/>
<letter_ref letter_id="letter_I"/>
<letter_ref letter_id="letter_M"/>
<letter_ref letter_id="letter_E"/>
<letter_ref letter_id="letter_C"/>
<letter_ref letter_id="letter_K"/>
<letter_ref letter_id="letter_E"/>
</site>
<right_flank>EKGQIVIPIF</right_flank>
</contributing_site>
<contributing_site sequence_id="sequence_9" position="83" strand="none" pvalue="7.57e-28" >
<left_flank>ESQVALVIFS</left_flank>
<site>
<letter_ref letter_id="letter_K"/>
<letter_ref letter_id="letter_N"/>
<letter_ref letter_id="letter_Y"/>
<letter_ref letter_id="letter_A"/>
<letter_ref letter_id="letter_T"/>
<letter_ref letter_id="letter_S"/>
<letter_ref letter_id="letter_R"/>
<letter_ref letter_id="letter_W"/>
<letter_ref letter_id="letter_C"/>
<letter_ref letter_id="letter_L"/>
<letter_ref letter_id="letter_N"/>
<letter_ref letter_id="letter_E"/>
<letter_ref letter_id="letter_L"/>
<letter_ref letter_id="letter_V"/>
<letter_ref letter_id="letter_K"/>
<letter_ref letter_id="letter_I"/>
<letter_ref letter_id="letter_M"/>
<letter_ref letter_id="letter_E"/>
<letter_ref letter_id="letter_C"/>
<letter_ref letter_id="letter_K"/>
<letter_ref letter_id="letter_E"/>
</site>
<right_flank>VKKQIVMPVF</right_flank>
</contributing_site>
<contributing_site sequence_id="sequence_2" position="82" strand="none" pvalue="7.57e-28" >
<left_flank>DSQVALIIFS</left_flank>
<site>
<letter_ref letter_id="letter_K"/>
<letter_ref letter_id="letter_N"/>
<letter_ref letter_id="letter_Y"/>
<letter_ref letter_id="letter_A"/>
<letter_ref letter_id="letter_T"/>
<letter_ref letter_id="letter_S"/>
<letter_ref letter_id="letter_R"/>
<letter_ref letter_id="letter_W"/>
<letter_ref letter_id="letter_C"/>
<letter_ref letter_id="letter_L"/>
<letter_ref letter_id="letter_N"/>
<letter_ref letter_id="letter_E"/>
<letter_ref letter_id="letter_L"/>
<letter_ref letter_id="letter_V"/>
<letter_ref letter_id="letter_K"/>
<letter_ref letter_id="letter_I"/>
<letter_ref letter_id="letter_M"/>
<letter_ref letter_id="letter_E"/>
<letter_ref letter_id="letter_C"/>
<letter_ref letter_id="letter_K"/>
<letter_ref letter_id="letter_E"/>
</site>
<right_flank>EENGQTVIPI</right_flank>
</contributing_site>
<contributing_site sequence_id="sequence_26" position="85" strand="none" pvalue="8.30e-27" >
<left_flank>ESQVAVIIFS</left_flank>
<site>
<letter_ref letter_id="letter_K"/>
<letter_ref letter_id="letter_N"/>
<letter_ref letter_id="letter_Y"/>
<letter_ref letter_id="letter_A"/>
<letter_ref letter_id="letter_T"/>
<letter_ref letter_id="letter_S"/>
<letter_ref letter_id="letter_R"/>
<letter_ref letter_id="letter_W"/>
<letter_ref letter_id="letter_C"/>
<letter_ref letter_id="letter_L"/>
<letter_ref letter_id="letter_N"/>
<letter_ref letter_id="letter_E"/>
<letter_ref letter_id="letter_V"/>
<letter_ref letter_id="letter_V"/>
<letter_ref letter_id="letter_K"/>
<letter_ref letter_id="letter_I"/>
<letter_ref letter_id="letter_M"/>
<letter_ref letter_id="letter_E"/>
<letter_ref letter_id="letter_C"/>
<letter_ref letter_id="letter_K"/>
<letter_ref letter_id="letter_E"/>
</site>
<right_flank>ENGQLVIPVF</right_flank>
</contributing_site>
<contributing_site sequence_id="sequence_8" position="74" strand="none" pvalue="6.28e-26" >
<left_flank>ESQFSIVVFS</left_flank>
<site>
<letter_ref letter_id="letter_E"/>
<letter_ref letter_id="letter_N"/>
<letter_ref letter_id="letter_Y"/>
<letter_ref letter_id="letter_A"/>
<letter_ref letter_id="letter_T"/>
<letter_ref letter_id="letter_S"/>
<letter_ref letter_id="letter_R"/>
<letter_ref letter_id="letter_W"/>
<letter_ref letter_id="letter_C"/>
<letter_ref letter_id="letter_L"/>
<letter_ref letter_id="letter_N"/>
<letter_ref letter_id="letter_E"/>
<letter_ref letter_id="letter_L"/>
<letter_ref letter_id="letter_V"/>
<letter_ref letter_id="letter_K"/>
<letter_ref letter_id="letter_I"/>
<letter_ref letter_id="letter_M"/>
<letter_ref letter_id="letter_E"/>
<letter_ref letter_id="letter_C"/>
<letter_ref letter_id="letter_K"/>
<letter_ref letter_id="letter_N"/>
</site>
<right_flank>QFKQTVIPIF</right_flank>
</contributing_site>
<contributing_site sequence_id="sequence_4" position="80" strand="none" pvalue="7.46e-23" >
<left_flank>ESRIALIIFS</left_flank>
<site>
<letter_ref letter_id="letter_K"/>
<letter_ref letter_id="letter_N"/>
<letter_ref letter_id="letter_Y"/>
<letter_ref letter_id="letter_A"/>
<letter_ref letter_id="letter_N"/>
<letter_ref letter_id="letter_S"/>
<letter_ref letter_id="letter_T"/>
<letter_ref letter_id="letter_W"/>
<letter_ref letter_id="letter_C"/>
<letter_ref letter_id="letter_L"/>
<letter_ref letter_id="letter_D"/>
<letter_ref letter_id="letter_E"/>
<letter_ref letter_id="letter_L"/>
<letter_ref letter_id="letter_T"/>
<letter_ref letter_id="letter_K"/>
<letter_ref letter_id="letter_I"/>
<letter_ref letter_id="letter_M"/>
<letter_ref letter_id="letter_E"/>
<letter_ref letter_id="letter_C"/>
<letter_ref letter_id="letter_K"/>
<letter_ref letter_id="letter_N"/>
</site>
<right_flank>VKGQIVVPVF</right_flank>
</contributing_site>
<contributing_site sequence_id="sequence_51" position="74" strand="none" pvalue="1.12e-19" >
<left_flank>EARVSIVVLS</left_flank>
<site>
<letter_ref letter_id="letter_K"/>
<letter_ref letter_id="letter_K"/>
<letter_ref letter_id="letter_Y"/>
<letter_ref letter_id="letter_A"/>
<letter_ref letter_id="letter_S"/>
<letter_ref letter_id="letter_S"/>
<letter_ref letter_id="letter_S"/>
<letter_ref letter_id="letter_W"/>
<letter_ref letter_id="letter_C"/>
<letter_ref letter_id="letter_L"/>
<letter_ref letter_id="letter_D"/>
<letter_ref letter_id="letter_E"/>
<letter_ref letter_id="letter_L"/>
<letter_ref letter_id="letter_V"/>
<letter_ref letter_id="letter_E"/>
<letter_ref letter_id="letter_I"/>
<letter_ref letter_id="letter_L"/>
<letter_ref letter_id="letter_N"/>
<letter_ref letter_id="letter_C"/>
<letter_ref letter_id="letter_K"/>
<letter_ref letter_id="letter_E"/>
</site>
<right_flank>ALVQIVMTVF</right_flank>
</contributing_site>
<contributing_site sequence_id="sequence_49" position="159" strand="none" pvalue="6.46e-19" >
<left_flank>GSKIAIVLLS</left_flank>
<site>
<letter_ref letter_id="letter_R"/>
<letter_ref letter_id="letter_K"/>
<letter_ref letter_id="letter_Y"/>
<letter_ref letter_id="letter_A"/>
<letter_ref letter_id="letter_S"/>
<letter_ref letter_id="letter_S"/>
<letter_ref letter_id="letter_S"/>
<letter_ref letter_id="letter_W"/>
<letter_ref letter_id="letter_C"/>
<letter_ref letter_id="letter_L"/>
<letter_ref letter_id="letter_D"/>
<letter_ref letter_id="letter_E"/>
<letter_ref letter_id="letter_L"/>
<letter_ref letter_id="letter_A"/>
<letter_ref letter_id="letter_E"/>
<letter_ref letter_id="letter_I"/>
<letter_ref letter_id="letter_M"/>
<letter_ref letter_id="letter_K"/>
<letter_ref letter_id="letter_C"/>
<letter_ref letter_id="letter_R"/>
<letter_ref letter_id="letter_Q"/>
</site>
<right_flank>MVGQIVMTIF</right_flank>
</contributing_site>
<contributing_site sequence_id="sequence_50" position="76" strand="none" pvalue="1.44e-18" >
<left_flank>ESKIVLAIFS</left_flank>
<site>
<letter_ref letter_id="letter_G"/>
<letter_ref letter_id="letter_N"/>
<letter_ref letter_id="letter_Y"/>
<letter_ref letter_id="letter_T"/>
<letter_ref letter_id="letter_E"/>
<letter_ref letter_id="letter_S"/>
<letter_ref letter_id="letter_V"/>
<letter_ref letter_id="letter_W"/>
<letter_ref letter_id="letter_C"/>
<letter_ref letter_id="letter_V"/>
<letter_ref letter_id="letter_R"/>
<letter_ref letter_id="letter_E"/>
<letter_ref letter_id="letter_L"/>
<letter_ref letter_id="letter_E"/>
<letter_ref letter_id="letter_K"/>
<letter_ref letter_id="letter_I"/>
<letter_ref letter_id="letter_K"/>
<letter_ref letter_id="letter_D"/>
<letter_ref letter_id="letter_C"/>
<letter_ref letter_id="letter_T"/>
<letter_ref letter_id="letter_D"/>
</site>
<right_flank>EGTLVAIPIF</right_flank>
</contributing_site>
<contributing_site sequence_id="sequence_18" position="76" strand="none" pvalue="1.44e-18" >
<left_flank>ESKIVLAIFS</left_flank>
<site>
<letter_ref letter_id="letter_G"/>
<letter_ref letter_id="letter_N"/>
<letter_ref letter_id="letter_Y"/>
<letter_ref letter_id="letter_T"/>
<letter_ref letter_id="letter_E"/>
<letter_ref letter_id="letter_S"/>
<letter_ref letter_id="letter_V"/>
<letter_ref letter_id="letter_W"/>
<letter_ref letter_id="letter_C"/>
<letter_ref letter_id="letter_V"/>
<letter_ref letter_id="letter_R"/>
<letter_ref letter_id="letter_E"/>
<letter_ref letter_id="letter_L"/>
<letter_ref letter_id="letter_E"/>
<letter_ref letter_id="letter_K"/>
<letter_ref letter_id="letter_I"/>
<letter_ref letter_id="letter_K"/>
<letter_ref letter_id="letter_D"/>
<letter_ref letter_id="letter_C"/>
<letter_ref letter_id="letter_T"/>
<letter_ref letter_id="letter_D"/>
</site>
<right_flank>EGTLVAIPIF</right_flank>
</contributing_site>
<contributing_site sequence_id="sequence_47" position="138" strand="none" pvalue="4.25e-16" >
<left_flank>QSKIYVPIIS</left_flank>
<site>
<letter_ref letter_id="letter_R"/>
<letter_ref letter_id="letter_G"/>
<letter_ref letter_id="letter_Y"/>
<letter_ref letter_id="letter_A"/>
<letter_ref letter_id="letter_D"/>
<letter_ref letter_id="letter_S"/>
<letter_ref letter_id="letter_K"/>
<letter_ref letter_id="letter_W"/>
<letter_ref letter_id="letter_C"/>
<letter_ref letter_id="letter_L"/>
<letter_ref letter_id="letter_M"/>
<letter_ref letter_id="letter_E"/>
<letter_ref letter_id="letter_L"/>
<letter_ref letter_id="letter_A"/>
<letter_ref letter_id="letter_K"/>
<letter_ref letter_id="letter_I"/>
<letter_ref letter_id="letter_V"/>
<letter_ref letter_id="letter_R"/>
<letter_ref letter_id="letter_H"/>
<letter_ref letter_id="letter_Q"/>
<letter_ref letter_id="letter_K"/>
</site>
<right_flank>LDTRQIIIPI</right_flank>
</contributing_site>
<contributing_site sequence_id="sequence_48" position="83" strand="none" pvalue="3.14e-15" >
<left_flank>RCPLSVVVFS</left_flank>
<site>
<letter_ref letter_id="letter_E"/>
<letter_ref letter_id="letter_R"/>
<letter_ref letter_id="letter_F"/>
<letter_ref letter_id="letter_A"/>
<letter_ref letter_id="letter_D"/>
<letter_ref letter_id="letter_S"/>
<letter_ref letter_id="letter_I"/>
<letter_ref letter_id="letter_W"/>
<letter_ref letter_id="letter_C"/>
<letter_ref letter_id="letter_L"/>
<letter_ref letter_id="letter_E"/>
<letter_ref letter_id="letter_E"/>
<letter_ref letter_id="letter_V"/>
<letter_ref letter_id="letter_V"/>
<letter_ref letter_id="letter_T"/>
<letter_ref letter_id="letter_I"/>
<letter_ref letter_id="letter_A"/>
<letter_ref letter_id="letter_E"/>
<letter_ref letter_id="letter_R"/>
<letter_ref letter_id="letter_M"/>
<letter_ref letter_id="letter_E"/>
</site>
<right_flank>KVGHRVLPVF</right_flank>
</contributing_site>
</contributing_sites>
</motif>
<motif id="motif_16" name="16" width="17" sites="36" ic="35.8" re="32.9" llr="820" e_value="9.9e-086" bayes_threshold="10.6904" elapsed_time="3591.392448">
<scores>
<alphabet_matrix>
<alphabet_array>
<value letter_id="letter_A">94</value>
<value letter_id="letter_C">-428</value>
<value letter_id="letter_D">216</value>
<value letter_id="letter_E">182</value>
<value letter_id="letter_F">-385</value>
<value letter_id="letter_G">-287</value>
<value letter_id="letter_H">100</value>
<value letter_id="letter_I">-388</value>
<value letter_id="letter_K">-69</value>
<value letter_id="letter_L">-414</value>
<value letter_id="letter_M">-268</value>
<value letter_id="letter_N">32</value>
<value letter_id="letter_P">-293</value>
<value letter_id="letter_Q">11</value>
<value letter_id="letter_R">-58</value>
<value letter_id="letter_S">-37</value>
<value letter_id="letter_T">-22</value>
<value letter_id="letter_V">-318</value>
<value letter_id="letter_W">-397</value>
<value letter_id="letter_Y">6</value>
</alphabet_array>
<alphabet_array>
<value letter_id="letter_A">253</value>
<value letter_id="letter_C">-308</value>
<value letter_id="letter_D">-537</value>
<value letter_id="letter_E">-484</value>
<value letter_id="letter_F">-41</value>
<value letter_id="letter_G">-399</value>
<value letter_id="letter_H">-371</value>
<value letter_id="letter_I">7</value>
<value letter_id="letter_K">-136</value>
<value letter_id="letter_L">131</value>
<value letter_id="letter_M">-164</value>
<value letter_id="letter_N">-411</value>
<value letter_id="letter_P">-412</value>
<value letter_id="letter_Q">-362</value>
<value letter_id="letter_R">-411</value>
<value letter_id="letter_S">-367</value>
<value letter_id="letter_T">-29</value>
<value letter_id="letter_V">184</value>
<value letter_id="letter_W">-342</value>
<value letter_id="letter_Y">-269</value>
</alphabet_array>
<alphabet_array>
<value letter_id="letter_A">374</value>
<value letter_id="letter_C">-211</value>
<value letter_id="letter_D">-462</value>
<value letter_id="letter_E">-438</value>
<value letter_id="letter_F">-94</value>
<value letter_id="letter_G">-221</value>
<value letter_id="letter_H">-410</value>
<value letter_id="letter_I">-329</value>
<value letter_id="letter_K">-433</value>
<value letter_id="letter_L">-395</value>
<value letter_id="letter_M">-261</value>
<value letter_id="letter_N">-403</value>
<value letter_id="letter_P">-438</value>
<value letter_id="letter_Q">-373</value>
<value letter_id="letter_R">-403</value>
<value letter_id="letter_S">88</value>
<value letter_id="letter_T">-61</value>
<value letter_id="letter_V">123</value>
<value letter_id="letter_W">-396</value>
<value letter_id="letter_Y">-35</value>
</alphabet_array>
<alphabet_array>
<value letter_id="letter_A">-407</value>
<value letter_id="letter_C">-519</value>
<value letter_id="letter_D">-9</value>
<value letter_id="letter_E">-500</value>
<value letter_id="letter_F">65</value>
<value letter_id="letter_G">6</value>
<value letter_id="letter_H">-278</value>
<value letter_id="letter_I">-535</value>
<value letter_id="letter_K">-511</value>
<value letter_id="letter_L">-542</value>
<value letter_id="letter_M">-455</value>
<value letter_id="letter_N">84</value>
<value letter_id="letter_P">-515</value>
<value letter_id="letter_Q">-432</value>
<value letter_id="letter_R">-505</value>
<value letter_id="letter_S">-434</value>
<value letter_id="letter_T">-425</value>
<value letter_id="letter_V">-503</value>
<value letter_id="letter_W">-286</value>
<value letter_id="letter_Y">482</value>
</alphabet_array>
<alphabet_array>
<value letter_id="letter_A">-161</value>
<value letter_id="letter_C">-447</value>
<value letter_id="letter_D">241</value>
<value letter_id="letter_E">173</value>
<value letter_id="letter_F">-405</value>
<value letter_id="letter_G">-80</value>
<value letter_id="letter_H">-227</value>
<value letter_id="letter_I">-405</value>
<value letter_id="letter_K">-75</value>
<value letter_id="letter_L">-431</value>
<value letter_id="letter_M">-286</value>
<value letter_id="letter_N">-44</value>
<value letter_id="letter_P">-307</value>
<value letter_id="letter_Q">8</value>
<value letter_id="letter_R">-63</value>
<value letter_id="letter_S">-109</value>
<value letter_id="letter_T">98</value>
<value letter_id="letter_V">71</value>
<value letter_id="letter_W">-416</value>
<value letter_id="letter_Y">-299</value>
</alphabet_array>
<alphabet_array>
<value letter_id="letter_A">325</value>
<value letter_id="letter_C">-433</value>
<value letter_id="letter_D">-710</value>
<value letter_id="letter_E">-676</value>
<value letter_id="letter_F">-435</value>
<value letter_id="letter_G">-588</value>
<value letter_id="letter_H">-605</value>
<value letter_id="letter_I">183</value>
<value letter_id="letter_K">-651</value>
<value letter_id="letter_L">-396</value>
<value letter_id="letter_M">123</value>
<value letter_id="letter_N">-606</value>
<value letter_id="letter_P">-598</value>
<value letter_id="letter_Q">-580</value>
<value letter_id="letter_R">-630</value>
<value letter_id="letter_S">-568</value>
<value letter_id="letter_T">99</value>
<value letter_id="letter_V">175</value>
<value letter_id="letter_W">-569</value>
<value letter_id="letter_Y">-477</value>
</alphabet_array>
<alphabet_array>
<value letter_id="letter_A">-305</value>
<value letter_id="letter_C">-815</value>
<value letter_id="letter_D">126</value>
<value letter_id="letter_E">319</value>
<value letter_id="letter_F">-733</value>
<value letter_id="letter_G">-469</value>
<value letter_id="letter_H">-457</value>
<value letter_id="letter_I">-612</value>
<value letter_id="letter_K">-33</value>
<value letter_id="letter_L">-642</value>
<value letter_id="letter_M">-506</value>
<value letter_id="letter_N">-71</value>
<value letter_id="letter_P">-441</value>
<value letter_id="letter_Q">-227</value>
<value letter_id="letter_R">-475</value>
<value letter_id="letter_S">-460</value>
<value letter_id="letter_T">-399</value>
<value letter_id="letter_V">-21</value>
<value letter_id="letter_W">-731</value>
<value letter_id="letter_Y">-586</value>
</alphabet_array>
<alphabet_array>
<value letter_id="letter_A">-98</value>
<value letter_id="letter_C">-431</value>
<value letter_id="letter_D">383</value>
<value letter_id="letter_E">-87</value>
<value letter_id="letter_F">-440</value>
<value letter_id="letter_G">-356</value>
<value letter_id="letter_H">-119</value>
<value letter_id="letter_I">-446</value>
<value letter_id="letter_K">-435</value>
<value letter_id="letter_L">-519</value>
<value letter_id="letter_M">-395</value>
<value letter_id="letter_N">-30</value>
<value letter_id="letter_P">-441</value>
<value letter_id="letter_Q">-340</value>
<value letter_id="letter_R">-410</value>
<value letter_id="letter_S">-366</value>
<value letter_id="letter_T">-347</value>
<value letter_id="letter_V">-236</value>
<value letter_id="letter_W">-422</value>
<value letter_id="letter_Y">-133</value>
</alphabet_array>
<alphabet_array>
<value letter_id="letter_A">44</value>
<value letter_id="letter_C">-304</value>
<value letter_id="letter_D">-532</value>
<value letter_id="letter_E">-479</value>
<value letter_id="letter_F">-262</value>
<value letter_id="letter_G">-394</value>
<value letter_id="letter_H">-367</value>
<value letter_id="letter_I">190</value>
<value letter_id="letter_K">-136</value>
<value letter_id="letter_L">49</value>
<value letter_id="letter_M">217</value>
<value letter_id="letter_N">-406</value>
<value letter_id="letter_P">-407</value>
<value letter_id="letter_Q">-358</value>
<value letter_id="letter_R">-406</value>
<value letter_id="letter_S">-55</value>
<value letter_id="letter_T">-214</value>
<value letter_id="letter_V">225</value>
<value letter_id="letter_W">-338</value>
<value letter_id="letter_Y">-264</value>
</alphabet_array>
<alphabet_array>
<value letter_id="letter_A">-466</value>
<value letter_id="letter_C">-524</value>
<value letter_id="letter_D">-840</value>
<value letter_id="letter_E">-808</value>
<value letter_id="letter_F">-47</value>
<value letter_id="letter_G">-738</value>
<value letter_id="letter_H">-717</value>
<value letter_id="letter_I">212</value>
<value letter_id="letter_K">-791</value>
<value letter_id="letter_L">170</value>
<value letter_id="letter_M">-254</value>
<value letter_id="letter_N">-751</value>
<value letter_id="letter_P">-691</value>
<value letter_id="letter_Q">-649</value>
<value letter_id="letter_R">-745</value>
<value letter_id="letter_S">-748</value>
<value letter_id="letter_T">-482</value>
<value letter_id="letter_V">205</value>
<value letter_id="letter_W">-563</value>
<value letter_id="letter_Y">-525</value>
</alphabet_array>
<alphabet_array>
<value letter_id="letter_A">-283</value>
<value letter_id="letter_C">-451</value>
<value letter_id="letter_D">381</value>
<value letter_id="letter_E">24</value>
<value letter_id="letter_F">-459</value>
<value letter_id="letter_G">-363</value>
<value letter_id="letter_H">-306</value>
<value letter_id="letter_I">-463</value>
<value letter_id="letter_K">-426</value>
<value letter_id="letter_L">-533</value>
<value letter_id="letter_M">-409</value>
<value letter_id="letter_N">-63</value>
<value letter_id="letter_P">-442</value>
<value letter_id="letter_Q">-128</value>
<value letter_id="letter_R">-418</value>
<value letter_id="letter_S">-372</value>
<value letter_id="letter_T">-352</value>
<value letter_id="letter_V">-413</value>
<value letter_id="letter_W">-441</value>
<value letter_id="letter_Y">-373</value>
</alphabet_array>
<alphabet_array>
<value letter_id="letter_A">93</value>
<value letter_id="letter_C">-434</value>
<value letter_id="letter_D">45</value>
<value letter_id="letter_E">141</value>
<value letter_id="letter_F">-392</value>
<value letter_id="letter_G">-290</value>
<value letter_id="letter_H">100</value>
<value letter_id="letter_I">-394</value>
<value letter_id="letter_K">116</value>
<value letter_id="letter_L">-420</value>
<value letter_id="letter_M">-274</value>
<value letter_id="letter_N">-41</value>
<value letter_id="letter_P">-297</value>
<value letter_id="letter_Q">10</value>
<value letter_id="letter_R">-210</value>
<value letter_id="letter_S">147</value>
<value letter_id="letter_T">98</value>
<value letter_id="letter_V">-324</value>
<value letter_id="letter_W">-403</value>
<value letter_id="letter_Y">-287</value>
</alphabet_array>
<alphabet_array>
<value letter_id="letter_A">-195</value>
<value letter_id="letter_C">160</value>
<value letter_id="letter_D">-494</value>
<value letter_id="letter_E">-6</value>
<value letter_id="letter_F">285</value>
<value letter_id="letter_G">-388</value>
<value letter_id="letter_H">8</value>
<value letter_id="letter_I">79</value>
<value letter_id="letter_K">-427</value>
<value letter_id="letter_L">-283</value>
<value letter_id="letter_M">-169</value>
<value letter_id="letter_N">-390</value>
<value letter_id="letter_P">-393</value>
<value letter_id="letter_Q">-347</value>
<value letter_id="letter_R">-390</value>
<value letter_id="letter_S">-140</value>
<value letter_id="letter_T">-220</value>
<value letter_id="letter_V">140</value>
<value letter_id="letter_W">-286</value>
<value letter_id="letter_Y">273</value>
</alphabet_array>
<alphabet_array>
<value letter_id="letter_A">46</value>
<value letter_id="letter_C">-344</value>
<value letter_id="letter_D">-332</value>
<value letter_id="letter_E">-41</value>
<value letter_id="letter_F">35</value>
<value letter_id="letter_G">-85</value>
<value letter_id="letter_H">9</value>
<value letter_id="letter_I">38</value>
<value letter_id="letter_K">87</value>
<value letter_id="letter_L">75</value>
<value letter_id="letter_M">34</value>
<value letter_id="letter_N">23</value>
<value letter_id="letter_P">-342</value>
<value letter_id="letter_Q">-206</value>
<value letter_id="letter_R">-278</value>
<value letter_id="letter_S">39</value>
<value letter_id="letter_T">-25</value>
<value letter_id="letter_V">50</value>
<value letter_id="letter_W">-358</value>
<value letter_id="letter_Y">-268</value>
</alphabet_array>
<alphabet_array>
<value letter_id="letter_A">-30</value>
<value letter_id="letter_C">-301</value>
<value letter_id="letter_D">-519</value>
<value letter_id="letter_E">-466</value>
<value letter_id="letter_F">43</value>
<value letter_id="letter_G">-388</value>
<value letter_id="letter_H">-356</value>
<value letter_id="letter_I">-59</value>
<value letter_id="letter_K">-431</value>
<value letter_id="letter_L">-54</value>
<value letter_id="letter_M">-157</value>
<value letter_id="letter_N">-76</value>
<value letter_id="letter_P">45</value>
<value letter_id="letter_Q">-347</value>
<value letter_id="letter_R">50</value>
<value letter_id="letter_S">-137</value>
<value letter_id="letter_T">167</value>
<value letter_id="letter_V">212</value>
<value letter_id="letter_W">-332</value>
<value letter_id="letter_Y">277</value>
</alphabet_array>
<alphabet_array>
<value letter_id="letter_A">-303</value>
<value letter_id="letter_C">-546</value>
<value letter_id="letter_D">-419</value>
<value letter_id="letter_E">161</value>
<value letter_id="letter_F">-552</value>
<value letter_id="letter_G">-425</value>
<value letter_id="letter_H">232</value>
<value letter_id="letter_I">-508</value>
<value letter_id="letter_K">150</value>
<value letter_id="letter_L">-223</value>
<value letter_id="letter_M">-388</value>
<value letter_id="letter_N">176</value>
<value letter_id="letter_P">-439</value>
<value letter_id="letter_Q">166</value>
<value letter_id="letter_R">113</value>
<value letter_id="letter_S">-386</value>
<value letter_id="letter_T">-314</value>
<value letter_id="letter_V">-446</value>
<value letter_id="letter_W">-497</value>
<value letter_id="letter_Y">-410</value>
</alphabet_array>
<alphabet_array>
<value letter_id="letter_A">277</value>
<value letter_id="letter_C">17</value>
<value letter_id="letter_D">34</value>
<value letter_id="letter_E">-149</value>
<value letter_id="letter_F">-259</value>
<value letter_id="letter_G">-386</value>
<value letter_id="letter_H">-357</value>
<value letter_id="letter_I">85</value>
<value letter_id="letter_K">-44</value>
<value letter_id="letter_L">-98</value>
<value letter_id="letter_M">46</value>
<value letter_id="letter_N">-393</value>
<value letter_id="letter_P">-400</value>
<value letter_id="letter_Q">-343</value>
<value letter_id="letter_R">-394</value>
<value letter_id="letter_S">-353</value>
<value letter_id="letter_T">-209</value>
<value letter_id="letter_V">198</value>
<value letter_id="letter_W">-334</value>
<value letter_id="letter_Y">16</value>
</alphabet_array>
</alphabet_matrix>
</scores>
<probabilities>
<alphabet_matrix>
<alphabet_array>
<value letter_id="letter_A">0.083333</value>
<value letter_id="letter_C">0.000000</value>
<value letter_id="letter_D">0.305556</value>
<value letter_id="letter_E">0.305556</value>
<value letter_id="letter_F">0.000000</value>
<value letter_id="letter_G">0.000000</value>
<value letter_id="letter_H">0.055556</value>
<value letter_id="letter_I">0.000000</value>
<value letter_id="letter_K">0.027778</value>
<value letter_id="letter_L">0.000000</value>
<value letter_id="letter_M">0.000000</value>
<value letter_id="letter_N">0.055556</value>
<value letter_id="letter_P">0.000000</value>
<value letter_id="letter_Q">0.027778</value>
<value letter_id="letter_R">0.027778</value>
<value letter_id="letter_S">0.055556</value>
<value letter_id="letter_T">0.027778</value>
<value letter_id="letter_V">0.000000</value>
<value letter_id="letter_W">0.000000</value>
<value letter_id="letter_Y">0.027778</value>
</alphabet_array>
<alphabet_array>
<value letter_id="letter_A">0.277778</value>
<value letter_id="letter_C">0.000000</value>
<value letter_id="letter_D">0.000000</value>
<value letter_id="letter_E">0.000000</value>
<value letter_id="letter_F">0.027778</value>
<value letter_id="letter_G">0.000000</value>
<value letter_id="letter_H">0.000000</value>
<value letter_id="letter_I">0.055556</value>
<value letter_id="letter_K">0.027778</value>
<value letter_id="letter_L">0.361111</value>
<value letter_id="letter_M">0.000000</value>
<value letter_id="letter_N">0.000000</value>
<value letter_id="letter_P">0.000000</value>
<value letter_id="letter_Q">0.000000</value>
<value letter_id="letter_R">0.000000</value>
<value letter_id="letter_S">0.000000</value>
<value letter_id="letter_T">0.027778</value>
<value letter_id="letter_V">0.222222</value>
<value letter_id="letter_W">0.000000</value>
<value letter_id="letter_Y">0.000000</value>
</alphabet_array>
<alphabet_array>
<value letter_id="letter_A">0.527778</value>
<value letter_id="letter_C">0.000000</value>
<value letter_id="letter_D">0.000000</value>
<value letter_id="letter_E">0.000000</value>
<value letter_id="letter_F">0.027778</value>
<value letter_id="letter_G">0.000000</value>
<value letter_id="letter_H">0.000000</value>
<value letter_id="letter_I">0.000000</value>
<value letter_id="letter_K">0.000000</value>
<value letter_id="letter_L">0.000000</value>
<value letter_id="letter_M">0.000000</value>
<value letter_id="letter_N">0.000000</value>
<value letter_id="letter_P">0.000000</value>
<value letter_id="letter_Q">0.000000</value>
<value letter_id="letter_R">0.000000</value>
<value letter_id="letter_S">0.194444</value>
<value letter_id="letter_T">0.027778</value>
<value letter_id="letter_V">0.194444</value>
<value letter_id="letter_W">0.000000</value>
<value letter_id="letter_Y">0.027778</value>
</alphabet_array>
<alphabet_array>
<value letter_id="letter_A">0.000000</value>
<value letter_id="letter_C">0.000000</value>
<value letter_id="letter_D">0.055556</value>
<value letter_id="letter_E">0.000000</value>
<value letter_id="letter_F">0.055556</value>
<value letter_id="letter_G">0.055556</value>
<value letter_id="letter_H">0.000000</value>
<value letter_id="letter_I">0.000000</value>
<value letter_id="letter_K">0.000000</value>
<value letter_id="letter_L">0.000000</value>
<value letter_id="letter_M">0.000000</value>
<value letter_id="letter_N">0.083333</value>
<value letter_id="letter_P">0.000000</value>
<value letter_id="letter_Q">0.000000</value>
<value letter_id="letter_R">0.000000</value>
<value letter_id="letter_S">0.000000</value>
<value letter_id="letter_T">0.000000</value>
<value letter_id="letter_V">0.000000</value>
<value letter_id="letter_W">0.000000</value>
<value letter_id="letter_Y">0.750000</value>
</alphabet_array>
<alphabet_array>
<value letter_id="letter_A">0.000000</value>
<value letter_id="letter_C">0.000000</value>
<value letter_id="letter_D">0.361111</value>
<value letter_id="letter_E">0.277778</value>
<value letter_id="letter_F">0.000000</value>
<value letter_id="letter_G">0.027778</value>
<value letter_id="letter_H">0.000000</value>
<value letter_id="letter_I">0.000000</value>
<value letter_id="letter_K">0.027778</value>
<value letter_id="letter_L">0.000000</value>
<value letter_id="letter_M">0.000000</value>
<value letter_id="letter_N">0.027778</value>
<value letter_id="letter_P">0.000000</value>
<value letter_id="letter_Q">0.027778</value>
<value letter_id="letter_R">0.027778</value>
<value letter_id="letter_S">0.027778</value>
<value letter_id="letter_T">0.083333</value>
<value letter_id="letter_V">0.111111</value>
<value letter_id="letter_W">0.000000</value>
<value letter_id="letter_Y">0.000000</value>
</alphabet_array>
<alphabet_array>
<value letter_id="letter_A">0.444444</value>
<value letter_id="letter_C">0.000000</value>
<value letter_id="letter_D">0.000000</value>
<value letter_id="letter_E">0.000000</value>
<value letter_id="letter_F">0.000000</value>
<value letter_id="letter_G">0.000000</value>
<value letter_id="letter_H">0.000000</value>
<value letter_id="letter_I">0.222222</value>
<value letter_id="letter_K">0.000000</value>
<value letter_id="letter_L">0.000000</value>
<value letter_id="letter_M">0.055556</value>
<value letter_id="letter_N">0.000000</value>
<value letter_id="letter_P">0.000000</value>
<value letter_id="letter_Q">0.000000</value>
<value letter_id="letter_R">0.000000</value>
<value letter_id="letter_S">0.000000</value>
<value letter_id="letter_T">0.083333</value>
<value letter_id="letter_V">0.194444</value>
<value letter_id="letter_W">0.000000</value>
<value letter_id="letter_Y">0.000000</value>
</alphabet_array>
<alphabet_array>
<value letter_id="letter_A">0.000000</value>
<value letter_id="letter_C">0.000000</value>
<value letter_id="letter_D">0.138889</value>
<value letter_id="letter_E">0.722222</value>
<value letter_id="letter_F">0.000000</value>
<value letter_id="letter_G">0.000000</value>
<value letter_id="letter_H">0.000000</value>
<value letter_id="letter_I">0.000000</value>
<value letter_id="letter_K">0.055556</value>
<value letter_id="letter_L">0.000000</value>
<value letter_id="letter_M">0.000000</value>
<value letter_id="letter_N">0.027778</value>
<value letter_id="letter_P">0.000000</value>
<value letter_id="letter_Q">0.000000</value>
<value letter_id="letter_R">0.000000</value>
<value letter_id="letter_S">0.000000</value>
<value letter_id="letter_T">0.000000</value>
<value letter_id="letter_V">0.055556</value>
<value letter_id="letter_W">0.000000</value>
<value letter_id="letter_Y">0.000000</value>
</alphabet_array>
<alphabet_array>
<value letter_id="letter_A">0.055556</value>
<value letter_id="letter_C">0.000000</value>
<value letter_id="letter_D">0.750000</value>
<value letter_id="letter_E">0.055556</value>
<value letter_id="letter_F">0.000000</value>
<value letter_id="letter_G">0.000000</value>
<value letter_id="letter_H">0.027778</value>
<value letter_id="letter_I">0.000000</value>
<value letter_id="letter_K">0.000000</value>
<value letter_id="letter_L">0.000000</value>
<value letter_id="letter_M">0.000000</value>
<value letter_id="letter_N">0.055556</value>
<value letter_id="letter_P">0.000000</value>
<value letter_id="letter_Q">0.000000</value>
<value letter_id="letter_R">0.000000</value>
<value letter_id="letter_S">0.000000</value>
<value letter_id="letter_T">0.000000</value>
<value letter_id="letter_V">0.027778</value>
<value letter_id="letter_W">0.000000</value>
<value letter_id="letter_Y">0.027778</value>
</alphabet_array>
<alphabet_array>
<value letter_id="letter_A">0.055556</value>
<value letter_id="letter_C">0.000000</value>
<value letter_id="letter_D">0.000000</value>
<value letter_id="letter_E">0.000000</value>
<value letter_id="letter_F">0.000000</value>
<value letter_id="letter_G">0.000000</value>
<value letter_id="letter_H">0.000000</value>
<value letter_id="letter_I">0.250000</value>
<value letter_id="letter_K">0.027778</value>
<value letter_id="letter_L">0.194444</value>
<value letter_id="letter_M">0.111111</value>
<value letter_id="letter_N">0.000000</value>
<value letter_id="letter_P">0.000000</value>
<value letter_id="letter_Q">0.000000</value>
<value letter_id="letter_R">0.000000</value>
<value letter_id="letter_S">0.055556</value>
<value letter_id="letter_T">0.000000</value>
<value letter_id="letter_V">0.305556</value>
<value letter_id="letter_W">0.000000</value>
<value letter_id="letter_Y">0.000000</value>
</alphabet_array>
<alphabet_array>
<value letter_id="letter_A">0.000000</value>
<value letter_id="letter_C">0.000000</value>
<value letter_id="letter_D">0.000000</value>
<value letter_id="letter_E">0.000000</value>
<value letter_id="letter_F">0.027778</value>
<value letter_id="letter_G">0.000000</value>
<value letter_id="letter_H">0.000000</value>
<value letter_id="letter_I">0.277778</value>
<value letter_id="letter_K">0.000000</value>
<value letter_id="letter_L">0.444444</value>
<value letter_id="letter_M">0.000000</value>
<value letter_id="letter_N">0.000000</value>
<value letter_id="letter_P">0.000000</value>
<value letter_id="letter_Q">0.000000</value>
<value letter_id="letter_R">0.000000</value>
<value letter_id="letter_S">0.000000</value>
<value letter_id="letter_T">0.000000</value>
<value letter_id="letter_V">0.250000</value>
<value letter_id="letter_W">0.000000</value>
<value letter_id="letter_Y">0.000000</value>
</alphabet_array>
<alphabet_array>
<value letter_id="letter_A">0.000000</value>
<value letter_id="letter_C">0.000000</value>
<value letter_id="letter_D">0.777778</value>
<value letter_id="letter_E">0.166667</value>
<value letter_id="letter_F">0.000000</value>
<value letter_id="letter_G">0.000000</value>
<value letter_id="letter_H">0.000000</value>
<value letter_id="letter_I">0.000000</value>
<value letter_id="letter_K">0.000000</value>
<value letter_id="letter_L">0.000000</value>
<value letter_id="letter_M">0.000000</value>
<value letter_id="letter_N">0.027778</value>
<value letter_id="letter_P">0.000000</value>
<value letter_id="letter_Q">0.027778</value>
<value letter_id="letter_R">0.000000</value>
<value letter_id="letter_S">0.000000</value>
<value letter_id="letter_T">0.000000</value>
<value letter_id="letter_V">0.000000</value>
<value letter_id="letter_W">0.000000</value>
<value letter_id="letter_Y">0.000000</value>
</alphabet_array>
<alphabet_array>
<value letter_id="letter_A">0.083333</value>
<value letter_id="letter_C">0.000000</value>
<value letter_id="letter_D">0.083333</value>
<value letter_id="letter_E">0.222222</value>
<value letter_id="letter_F">0.000000</value>
<value letter_id="letter_G">0.000000</value>
<value letter_id="letter_H">0.055556</value>
<value letter_id="letter_I">0.000000</value>
<value letter_id="letter_K">0.166667</value>
<value letter_id="letter_L">0.000000</value>
<value letter_id="letter_M">0.000000</value>
<value letter_id="letter_N">0.027778</value>
<value letter_id="letter_P">0.000000</value>
<value letter_id="letter_Q">0.027778</value>
<value letter_id="letter_R">0.000000</value>
<value letter_id="letter_S">0.250000</value>
<value letter_id="letter_T">0.083333</value>
<value letter_id="letter_V">0.000000</value>
<value letter_id="letter_W">0.000000</value>
<value letter_id="letter_Y">0.000000</value>
</alphabet_array>
<alphabet_array>
<value letter_id="letter_A">0.000000</value>
<value letter_id="letter_C">0.083333</value>
<value letter_id="letter_D">0.000000</value>
<value letter_id="letter_E">0.083333</value>
<value letter_id="letter_F">0.333333</value>
<value letter_id="letter_G">0.000000</value>
<value letter_id="letter_H">0.027778</value>
<value letter_id="letter_I">0.111111</value>
<value letter_id="letter_K">0.000000</value>
<value letter_id="letter_L">0.000000</value>
<value letter_id="letter_M">0.000000</value>
<value letter_id="letter_N">0.000000</value>
<value letter_id="letter_P">0.000000</value>
<value letter_id="letter_Q">0.000000</value>
<value letter_id="letter_R">0.000000</value>
<value letter_id="letter_S">0.027778</value>
<value letter_id="letter_T">0.000000</value>
<value letter_id="letter_V">0.166667</value>
<value letter_id="letter_W">0.000000</value>
<value letter_id="letter_Y">0.166667</value>
</alphabet_array>
<alphabet_array>
<value letter_id="letter_A">0.055556</value>
<value letter_id="letter_C">0.000000</value>
<value letter_id="letter_D">0.000000</value>
<value letter_id="letter_E">0.055556</value>
<value letter_id="letter_F">0.055556</value>
<value letter_id="letter_G">0.027778</value>
<value letter_id="letter_H">0.027778</value>
<value letter_id="letter_I">0.083333</value>
<value letter_id="letter_K">0.138889</value>
<value letter_id="letter_L">0.250000</value>
<value letter_id="letter_M">0.027778</value>
<value letter_id="letter_N">0.055556</value>
<value letter_id="letter_P">0.000000</value>
<value letter_id="letter_Q">0.000000</value>
<value letter_id="letter_R">0.000000</value>
<value letter_id="letter_S">0.111111</value>
<value letter_id="letter_T">0.027778</value>
<value letter_id="letter_V">0.083333</value>
<value letter_id="letter_W">0.000000</value>
<value letter_id="letter_Y">0.000000</value>
</alphabet_array>
<alphabet_array>
<value letter_id="letter_A">0.027778</value>
<value letter_id="letter_C">0.000000</value>
<value letter_id="letter_D">0.000000</value>
<value letter_id="letter_E">0.000000</value>
<value letter_id="letter_F">0.055556</value>
<value letter_id="letter_G">0.000000</value>
<value letter_id="letter_H">0.000000</value>
<value letter_id="letter_I">0.027778</value>
<value letter_id="letter_K">0.000000</value>
<value letter_id="letter_L">0.083333</value>
<value letter_id="letter_M">0.000000</value>
<value letter_id="letter_N">0.027778</value>
<value letter_id="letter_P">0.055556</value>
<value letter_id="letter_Q">0.000000</value>
<value letter_id="letter_R">0.083333</value>
<value letter_id="letter_S">0.027778</value>
<value letter_id="letter_T">0.138889</value>
<value letter_id="letter_V">0.277778</value>
<value letter_id="letter_W">0.000000</value>
<value letter_id="letter_Y">0.194444</value>
</alphabet_array>
<alphabet_array>
<value letter_id="letter_A">0.000000</value>
<value letter_id="letter_C">0.000000</value>
<value letter_id="letter_D">0.000000</value>
<value letter_id="letter_E">0.250000</value>
<value letter_id="letter_F">0.000000</value>
<value letter_id="letter_G">0.000000</value>
<value letter_id="letter_H">0.138889</value>
<value letter_id="letter_I">0.000000</value>
<value letter_id="letter_K">0.194444</value>
<value letter_id="letter_L">0.027778</value>
<value letter_id="letter_M">0.000000</value>
<value letter_id="letter_N">0.166667</value>
<value letter_id="letter_P">0.000000</value>
<value letter_id="letter_Q">0.111111</value>
<value letter_id="letter_R">0.111111</value>
<value letter_id="letter_S">0.000000</value>
<value letter_id="letter_T">0.000000</value>
<value letter_id="letter_V">0.000000</value>
<value letter_id="letter_W">0.000000</value>
<value letter_id="letter_Y">0.000000</value>
</alphabet_array>
<alphabet_array>
<value letter_id="letter_A">0.333333</value>
<value letter_id="letter_C">0.027778</value>
<value letter_id="letter_D">0.083333</value>
<value letter_id="letter_E">0.027778</value>
<value letter_id="letter_F">0.000000</value>
<value letter_id="letter_G">0.000000</value>
<value letter_id="letter_H">0.000000</value>
<value letter_id="letter_I">0.111111</value>
<value letter_id="letter_K">0.055556</value>
<value letter_id="letter_L">0.055556</value>
<value letter_id="letter_M">0.027778</value>
<value letter_id="letter_N">0.000000</value>
<value letter_id="letter_P">0.000000</value>
<value letter_id="letter_Q">0.000000</value>
<value letter_id="letter_R">0.000000</value>
<value letter_id="letter_S">0.000000</value>
<value letter_id="letter_T">0.000000</value>
<value letter_id="letter_V">0.250000</value>
<value letter_id="letter_W">0.000000</value>
<value letter_id="letter_Y">0.027778</value>
</alphabet_array>
</alphabet_matrix>
</probabilities>
<regular_expression>
[DE][LAV]AY[DE][AI]ED[VI][LIV]D[SE]FLVE[AV]
</regular_expression>
<contributing_sites>
<contributing_site sequence_id="sequence_35" position="70" strand="none" pvalue="1.27e-14" >
<left_flank>LVKLWASDLR</left_flank>
<site>
<letter_ref letter_id="letter_E"/>
<letter_ref letter_id="letter_A"/>
<letter_ref letter_id="letter_S"/>
<letter_ref letter_id="letter_Y"/>
<letter_ref letter_id="letter_D"/>
<letter_ref letter_id="letter_M"/>
<letter_ref letter_id="letter_E"/>
<letter_ref letter_id="letter_D"/>
<letter_ref letter_id="letter_I"/>
<letter_ref letter_id="letter_I"/>
<letter_ref letter_id="letter_D"/>
<letter_ref letter_id="letter_A"/>
<letter_ref letter_id="letter_F"/>
<letter_ref letter_id="letter_L"/>
<letter_ref letter_id="letter_V"/>
<letter_ref letter_id="letter_H"/>
<letter_ref letter_id="letter_V"/>
</site>
<right_flank>DDDGPKPADP</right_flank>
</contributing_site>
<contributing_site sequence_id="sequence_19" position="66" strand="none" pvalue="1.73e-14" >
<left_flank>AIENWLQKLN</left_flank>
<site>
<letter_ref letter_id="letter_A"/>
<letter_ref letter_id="letter_A"/>
<letter_ref letter_id="letter_A"/>
<letter_ref letter_id="letter_Y"/>
<letter_ref letter_id="letter_E"/>
<letter_ref letter_id="letter_A"/>
<letter_ref letter_id="letter_D"/>
<letter_ref letter_id="letter_D"/>
<letter_ref letter_id="letter_I"/>
<letter_ref letter_id="letter_L"/>
<letter_ref letter_id="letter_D"/>
<letter_ref letter_id="letter_E"/>
<letter_ref letter_id="letter_C"/>
<letter_ref letter_id="letter_K"/>
<letter_ref letter_id="letter_T"/>
<letter_ref letter_id="letter_E"/>
<letter_ref letter_id="letter_A"/>
</site>
<right_flank>PIRQKKNKYG</right_flank>
</contributing_site>
<contributing_site sequence_id="sequence_37" position="70" strand="none" pvalue="7.46e-14" >
<left_flank>AVKRWLNDLQ</left_flank>
<site>
<letter_ref letter_id="letter_H"/>
<letter_ref letter_id="letter_L"/>
<letter_ref letter_id="letter_A"/>
<letter_ref letter_id="letter_Y"/>
<letter_ref letter_id="letter_D"/>
<letter_ref letter_id="letter_I"/>
<letter_ref letter_id="letter_E"/>
<letter_ref letter_id="letter_D"/>
<letter_ref letter_id="letter_V"/>
<letter_ref letter_id="letter_L"/>
<letter_ref letter_id="letter_D"/>
<letter_ref letter_id="letter_D"/>
<letter_ref letter_id="letter_V"/>
<letter_ref letter_id="letter_A"/>
<letter_ref letter_id="letter_T"/>
<letter_ref letter_id="letter_E"/>
<letter_ref letter_id="letter_A"/>
</site>
<right_flank>MHQGLTQEPE</right_flank>
</contributing_site>
<contributing_site sequence_id="sequence_40" position="72" strand="none" pvalue="1.48e-13" >
<left_flank>LFQTFVANTR</left_flank>
<site>
<letter_ref letter_id="letter_D"/>
<letter_ref letter_id="letter_L"/>
<letter_ref letter_id="letter_A"/>
<letter_ref letter_id="letter_Y"/>
<letter_ref letter_id="letter_Q"/>
<letter_ref letter_id="letter_I"/>
<letter_ref letter_id="letter_E"/>
<letter_ref letter_id="letter_D"/>
<letter_ref letter_id="letter_I"/>
<letter_ref letter_id="letter_L"/>
<letter_ref letter_id="letter_D"/>
<letter_ref letter_id="letter_E"/>
<letter_ref letter_id="letter_F"/>
<letter_ref letter_id="letter_G"/>
<letter_ref letter_id="letter_Y"/>
<letter_ref letter_id="letter_H"/>
<letter_ref letter_id="letter_I"/>
</site>
<right_flank>HGYRSCAKIW</right_flank>
</contributing_site>
<contributing_site sequence_id="sequence_33" position="70" strand="none" pvalue="2.50e-13" >
<left_flank>QDKLWADEVR</left_flank>
<site>
<letter_ref letter_id="letter_E"/>
<letter_ref letter_id="letter_L"/>
<letter_ref letter_id="letter_S"/>
<letter_ref letter_id="letter_Y"/>
<letter_ref letter_id="letter_V"/>
<letter_ref letter_id="letter_I"/>
<letter_ref letter_id="letter_E"/>
<letter_ref letter_id="letter_D"/>
<letter_ref letter_id="letter_V"/>
<letter_ref letter_id="letter_V"/>
<letter_ref letter_id="letter_D"/>
<letter_ref letter_id="letter_K"/>
<letter_ref letter_id="letter_F"/>
<letter_ref letter_id="letter_L"/>
<letter_ref letter_id="letter_V"/>
<letter_ref letter_id="letter_Q"/>
<letter_ref letter_id="letter_V"/>
</site>
<right_flank>DGIQSDDNNN</right_flank>
</contributing_site>
<contributing_site sequence_id="sequence_32" position="70" strand="none" pvalue="2.50e-13" >
<left_flank>QDKLWADEVR</left_flank>
<site>
<letter_ref letter_id="letter_E"/>
<letter_ref letter_id="letter_L"/>
<letter_ref letter_id="letter_S"/>
<letter_ref letter_id="letter_Y"/>
<letter_ref letter_id="letter_V"/>
<letter_ref letter_id="letter_I"/>
<letter_ref letter_id="letter_E"/>
<letter_ref letter_id="letter_D"/>
<letter_ref letter_id="letter_V"/>
<letter_ref letter_id="letter_V"/>
<letter_ref letter_id="letter_D"/>
<letter_ref letter_id="letter_K"/>
<letter_ref letter_id="letter_F"/>
<letter_ref letter_id="letter_L"/>
<letter_ref letter_id="letter_V"/>
<letter_ref letter_id="letter_Q"/>
<letter_ref letter_id="letter_V"/>
</site>
<right_flank>DGIKSDDNNN</right_flank>
</contributing_site>
<contributing_site sequence_id="sequence_31" position="70" strand="none" pvalue="2.50e-13" >
<left_flank>QDKLWADEVR</left_flank>
<site>
<letter_ref letter_id="letter_E"/>
<letter_ref letter_id="letter_L"/>
<letter_ref letter_id="letter_S"/>
<letter_ref letter_id="letter_Y"/>
<letter_ref letter_id="letter_V"/>
<letter_ref letter_id="letter_I"/>
<letter_ref letter_id="letter_E"/>
<letter_ref letter_id="letter_D"/>
<letter_ref letter_id="letter_V"/>
<letter_ref letter_id="letter_V"/>
<letter_ref letter_id="letter_D"/>
<letter_ref letter_id="letter_K"/>
<letter_ref letter_id="letter_F"/>
<letter_ref letter_id="letter_L"/>
<letter_ref letter_id="letter_V"/>
<letter_ref letter_id="letter_Q"/>
<letter_ref letter_id="letter_V"/>
</site>
<right_flank>DGIKSDDNNN</right_flank>
</contributing_site>
<contributing_site sequence_id="sequence_16" position="66" strand="none" pvalue="3.66e-13" >
<left_flank>AIKNWLQKLN</left_flank>
<site>
<letter_ref letter_id="letter_A"/>
<letter_ref letter_id="letter_A"/>
<letter_ref letter_id="letter_A"/>
<letter_ref letter_id="letter_Y"/>
<letter_ref letter_id="letter_K"/>
<letter_ref letter_id="letter_I"/>
<letter_ref letter_id="letter_D"/>
<letter_ref letter_id="letter_D"/>
<letter_ref letter_id="letter_M"/>
<letter_ref letter_id="letter_L"/>
<letter_ref letter_id="letter_D"/>
<letter_ref letter_id="letter_K"/>
<letter_ref letter_id="letter_C"/>
<letter_ref letter_id="letter_K"/>
<letter_ref letter_id="letter_Y"/>
<letter_ref letter_id="letter_E"/>
<letter_ref letter_id="letter_A"/>
</site>
<right_flank>TKLKQSRLGR</right_flank>
</contributing_site>
<contributing_site sequence_id="sequence_34" position="73" strand="none" pvalue="8.69e-13" >
<left_flank>LLKVWAEQIR</left_flank>
<site>
<letter_ref letter_id="letter_D"/>
<letter_ref letter_id="letter_L"/>
<letter_ref letter_id="letter_S"/>
<letter_ref letter_id="letter_Y"/>
<letter_ref letter_id="letter_D"/>
<letter_ref letter_id="letter_I"/>
<letter_ref letter_id="letter_E"/>
<letter_ref letter_id="letter_D"/>
<letter_ref letter_id="letter_S"/>
<letter_ref letter_id="letter_L"/>
<letter_ref letter_id="letter_D"/>
<letter_ref letter_id="letter_E"/>
<letter_ref letter_id="letter_F"/>
<letter_ref letter_id="letter_K"/>
<letter_ref letter_id="letter_V"/>
<letter_ref letter_id="letter_H"/>
<letter_ref letter_id="letter_I"/>
</site>
<right_flank>ESQTLFRQLV</right_flank>
</contributing_site>
<contributing_site sequence_id="sequence_20" position="457" strand="none" pvalue="8.69e-13" >
<left_flank>LYKDLWERVL</left_flank>
<site>
<letter_ref letter_id="letter_D"/>
<letter_ref letter_id="letter_V"/>
<letter_ref letter_id="letter_A"/>
<letter_ref letter_id="letter_Y"/>
<letter_ref letter_id="letter_E"/>
<letter_ref letter_id="letter_A"/>
<letter_ref letter_id="letter_K"/>
<letter_ref letter_id="letter_D"/>
<letter_ref letter_id="letter_V"/>
<letter_ref letter_id="letter_I"/>
<letter_ref letter_id="letter_D"/>
<letter_ref letter_id="letter_S"/>
<letter_ref letter_id="letter_I"/>
<letter_ref letter_id="letter_I"/>
<letter_ref letter_id="letter_V"/>
<letter_ref letter_id="letter_R"/>
<letter_ref letter_id="letter_D"/>
</site>
<right_flank>NGLLHLIFSL</right_flank>
</contributing_site>
<contributing_site sequence_id="sequence_7" position="447" strand="none" pvalue="8.69e-13" >
<left_flank>LYKDIWARVL</left_flank>
<site>
<letter_ref letter_id="letter_D"/>
<letter_ref letter_id="letter_V"/>
<letter_ref letter_id="letter_A"/>
<letter_ref letter_id="letter_Y"/>
<letter_ref letter_id="letter_E"/>
<letter_ref letter_id="letter_A"/>
<letter_ref letter_id="letter_K"/>
<letter_ref letter_id="letter_D"/>
<letter_ref letter_id="letter_V"/>
<letter_ref letter_id="letter_I"/>
<letter_ref letter_id="letter_D"/>
<letter_ref letter_id="letter_S"/>
<letter_ref letter_id="letter_I"/>
<letter_ref letter_id="letter_I"/>
<letter_ref letter_id="letter_V"/>
<letter_ref letter_id="letter_R"/>
<letter_ref letter_id="letter_D"/>
</site>
<right_flank>NGLLHLIFSL</right_flank>
</contributing_site>
<contributing_site sequence_id="sequence_43" position="76" strand="none" pvalue="1.10e-12" >
<left_flank>NVKHWLNALK</left_flank>
<site>
<letter_ref letter_id="letter_D"/>
<letter_ref letter_id="letter_A"/>
<letter_ref letter_id="letter_V"/>
<letter_ref letter_id="letter_Y"/>
<letter_ref letter_id="letter_E"/>
<letter_ref letter_id="letter_A"/>
<letter_ref letter_id="letter_D"/>
<letter_ref letter_id="letter_D"/>
<letter_ref letter_id="letter_L"/>
<letter_ref letter_id="letter_L"/>
<letter_ref letter_id="letter_D"/>
<letter_ref letter_id="letter_H"/>
<letter_ref letter_id="letter_V"/>
<letter_ref letter_id="letter_F"/>
<letter_ref letter_id="letter_T"/>
<letter_ref letter_id="letter_K"/>
<letter_ref letter_id="letter_A"/>
</site>
<right_flank>ATQNKVRNLF</right_flank>
</contributing_site>
<contributing_site sequence_id="sequence_23" position="59" strand="none" pvalue="1.24e-12" >
<left_flank>GLTILEVEIV</left_flank>
<site>
<letter_ref letter_id="letter_E"/>
<letter_ref letter_id="letter_V"/>
<letter_ref letter_id="letter_A"/>
<letter_ref letter_id="letter_Y"/>
<letter_ref letter_id="letter_T"/>
<letter_ref letter_id="letter_T"/>
<letter_ref letter_id="letter_E"/>
<letter_ref letter_id="letter_D"/>
<letter_ref letter_id="letter_M"/>
<letter_ref letter_id="letter_V"/>
<letter_ref letter_id="letter_D"/>
<letter_ref letter_id="letter_S"/>
<letter_ref letter_id="letter_E"/>
<letter_ref letter_id="letter_S"/>
<letter_ref letter_id="letter_R"/>
<letter_ref letter_id="letter_N"/>
<letter_ref letter_id="letter_V"/>
</site>
<right_flank>FLAQNLEERS</right_flank>
</contributing_site>
<contributing_site sequence_id="sequence_12" position="59" strand="none" pvalue="1.24e-12" >
<left_flank>GLTILEVEIA</left_flank>
<site>
<letter_ref letter_id="letter_E"/>
<letter_ref letter_id="letter_V"/>
<letter_ref letter_id="letter_A"/>
<letter_ref letter_id="letter_Y"/>
<letter_ref letter_id="letter_T"/>
<letter_ref letter_id="letter_T"/>
<letter_ref letter_id="letter_E"/>
<letter_ref letter_id="letter_D"/>
<letter_ref letter_id="letter_M"/>
<letter_ref letter_id="letter_V"/>
<letter_ref letter_id="letter_D"/>
<letter_ref letter_id="letter_S"/>
<letter_ref letter_id="letter_E"/>
<letter_ref letter_id="letter_S"/>
<letter_ref letter_id="letter_R"/>
<letter_ref letter_id="letter_N"/>
<letter_ref letter_id="letter_V"/>
</site>
<right_flank>FLAQNLEERS</right_flank>
</contributing_site>
<contributing_site sequence_id="sequence_3" position="59" strand="none" pvalue="1.24e-12" >
<left_flank>GLTILEVEII</left_flank>
<site>
<letter_ref letter_id="letter_E"/>
<letter_ref letter_id="letter_V"/>
<letter_ref letter_id="letter_A"/>
<letter_ref letter_id="letter_Y"/>
<letter_ref letter_id="letter_T"/>
<letter_ref letter_id="letter_T"/>
<letter_ref letter_id="letter_E"/>
<letter_ref letter_id="letter_D"/>
<letter_ref letter_id="letter_M"/>
<letter_ref letter_id="letter_V"/>
<letter_ref letter_id="letter_D"/>
<letter_ref letter_id="letter_S"/>
<letter_ref letter_id="letter_E"/>
<letter_ref letter_id="letter_S"/>
<letter_ref letter_id="letter_R"/>
<letter_ref letter_id="letter_N"/>
<letter_ref letter_id="letter_V"/>
</site>
<right_flank>FLARNVGKRS</right_flank>
</contributing_site>
<contributing_site sequence_id="sequence_39" position="71" strand="none" pvalue="1.57e-12" >
<left_flank>ILEAWLRRLK</left_flank>
<site>
<letter_ref letter_id="letter_E"/>
<letter_ref letter_id="letter_A"/>
<letter_ref letter_id="letter_Y"/>
<letter_ref letter_id="letter_Y"/>
<letter_ref letter_id="letter_D"/>
<letter_ref letter_id="letter_A"/>
<letter_ref letter_id="letter_E"/>
<letter_ref letter_id="letter_D"/>
<letter_ref letter_id="letter_L"/>
<letter_ref letter_id="letter_L"/>
<letter_ref letter_id="letter_D"/>
<letter_ref letter_id="letter_E"/>
<letter_ref letter_id="letter_H"/>
<letter_ref letter_id="letter_E"/>
<letter_ref letter_id="letter_Y"/>
<letter_ref letter_id="letter_N"/>
<letter_ref letter_id="letter_V"/>
</site>
<right_flank>LEGKAKSEKS</right_flank>
</contributing_site>
<contributing_site sequence_id="sequence_30" position="70" strand="none" pvalue="1.98e-12" >
<left_flank>QVKLWADEVR</left_flank>
<site>
<letter_ref letter_id="letter_E"/>
<letter_ref letter_id="letter_L"/>
<letter_ref letter_id="letter_S"/>
<letter_ref letter_id="letter_Y"/>
<letter_ref letter_id="letter_N"/>
<letter_ref letter_id="letter_M"/>
<letter_ref letter_id="letter_E"/>
<letter_ref letter_id="letter_D"/>
<letter_ref letter_id="letter_V"/>
<letter_ref letter_id="letter_V"/>
<letter_ref letter_id="letter_D"/>
<letter_ref letter_id="letter_K"/>
<letter_ref letter_id="letter_F"/>
<letter_ref letter_id="letter_L"/>
<letter_ref letter_id="letter_V"/>
<letter_ref letter_id="letter_R"/>
<letter_ref letter_id="letter_V"/>
</site>
<right_flank>DGNSGRFKEL</right_flank>
</contributing_site>
<contributing_site sequence_id="sequence_17" position="66" strand="none" pvalue="2.22e-12" >
<left_flank>PLENWLQKLN</left_flank>
<site>
<letter_ref letter_id="letter_A"/>
<letter_ref letter_id="letter_A"/>
<letter_ref letter_id="letter_T"/>
<letter_ref letter_id="letter_Y"/>
<letter_ref letter_id="letter_E"/>
<letter_ref letter_id="letter_V"/>
<letter_ref letter_id="letter_D"/>
<letter_ref letter_id="letter_D"/>
<letter_ref letter_id="letter_I"/>
<letter_ref letter_id="letter_L"/>
<letter_ref letter_id="letter_D"/>
<letter_ref letter_id="letter_E"/>
<letter_ref letter_id="letter_Y"/>
<letter_ref letter_id="letter_K"/>
<letter_ref letter_id="letter_T"/>
<letter_ref letter_id="letter_K"/>
<letter_ref letter_id="letter_A"/>
</site>
<right_flank>TRFSQSEYGR</right_flank>
</contributing_site>
<contributing_site sequence_id="sequence_44" position="76" strand="none" pvalue="3.11e-12" >
<left_flank>NVKHWLNDLK</left_flank>
<site>
<letter_ref letter_id="letter_H"/>
<letter_ref letter_id="letter_A"/>
<letter_ref letter_id="letter_V"/>
<letter_ref letter_id="letter_Y"/>
<letter_ref letter_id="letter_E"/>
<letter_ref letter_id="letter_A"/>
<letter_ref letter_id="letter_D"/>
<letter_ref letter_id="letter_D"/>
<letter_ref letter_id="letter_L"/>
<letter_ref letter_id="letter_L"/>
<letter_ref letter_id="letter_D"/>
<letter_ref letter_id="letter_H"/>
<letter_ref letter_id="letter_V"/>
<letter_ref letter_id="letter_F"/>
<letter_ref letter_id="letter_T"/>
<letter_ref letter_id="letter_K"/>
<letter_ref letter_id="letter_A"/>
</site>
<right_flank>ATQNKVRDLF</right_flank>
</contributing_site>
<contributing_site sequence_id="sequence_41" position="66" strand="none" pvalue="8.33e-12" >
<left_flank>VSKEWSKLVL</left_flank>
<site>
<letter_ref letter_id="letter_D"/>
<letter_ref letter_id="letter_F"/>
<letter_ref letter_id="letter_A"/>
<letter_ref letter_id="letter_Y"/>
<letter_ref letter_id="letter_D"/>
<letter_ref letter_id="letter_V"/>
<letter_ref letter_id="letter_E"/>
<letter_ref letter_id="letter_D"/>
<letter_ref letter_id="letter_V"/>
<letter_ref letter_id="letter_L"/>
<letter_ref letter_id="letter_D"/>
<letter_ref letter_id="letter_T"/>
<letter_ref letter_id="letter_Y"/>
<letter_ref letter_id="letter_H"/>
<letter_ref letter_id="letter_L"/>
<letter_ref letter_id="letter_K"/>
<letter_ref letter_id="letter_L"/>
</site>
<right_flank>EERSQRRGLR</right_flank>
</contributing_site>
<contributing_site sequence_id="sequence_25" position="71" strand="none" pvalue="4.27e-11" >
<left_flank>KVKNLLKDIQ</left_flank>
<site>
<letter_ref letter_id="letter_E"/>
<letter_ref letter_id="letter_L"/>
<letter_ref letter_id="letter_A"/>
<letter_ref letter_id="letter_G"/>
<letter_ref letter_id="letter_D"/>
<letter_ref letter_id="letter_V"/>
<letter_ref letter_id="letter_E"/>
<letter_ref letter_id="letter_D"/>
<letter_ref letter_id="letter_L"/>
<letter_ref letter_id="letter_L"/>
<letter_ref letter_id="letter_D"/>
<letter_ref letter_id="letter_D"/>
<letter_ref letter_id="letter_F"/>
<letter_ref letter_id="letter_L"/>
<letter_ref letter_id="letter_P"/>
<letter_ref letter_id="letter_K"/>
<letter_ref letter_id="letter_I"/>
</site>
<right_flank>QQSNKFICFL</right_flank>
</contributing_site>
<contributing_site sequence_id="sequence_38" position="75" strand="none" pvalue="6.93e-11" >
<left_flank>GAKAWLQELR</left_flank>
<site>
<letter_ref letter_id="letter_T"/>
<letter_ref letter_id="letter_V"/>
<letter_ref letter_id="letter_A"/>
<letter_ref letter_id="letter_Y"/>
<letter_ref letter_id="letter_V"/>
<letter_ref letter_id="letter_A"/>
<letter_ref letter_id="letter_N"/>
<letter_ref letter_id="letter_E"/>
<letter_ref letter_id="letter_V"/>
<letter_ref letter_id="letter_F"/>
<letter_ref letter_id="letter_D"/>
<letter_ref letter_id="letter_E"/>
<letter_ref letter_id="letter_F"/>
<letter_ref letter_id="letter_K"/>
<letter_ref letter_id="letter_Y"/>
<letter_ref letter_id="letter_E"/>
<letter_ref letter_id="letter_A"/>
</site>
<right_flank>LRREAKKNGH</right_flank>
</contributing_site>
<contributing_site sequence_id="sequence_5" position="445" strand="none" pvalue="6.93e-11" >
<left_flank>VVKDCWMCAL</left_flank>
<site>
<letter_ref letter_id="letter_D"/>
<letter_ref letter_id="letter_V"/>
<letter_ref letter_id="letter_A"/>
<letter_ref letter_id="letter_Y"/>
<letter_ref letter_id="letter_E"/>
<letter_ref letter_id="letter_A"/>
<letter_ref letter_id="letter_E"/>
<letter_ref letter_id="letter_H"/>
<letter_ref letter_id="letter_V"/>
<letter_ref letter_id="letter_I"/>
<letter_ref letter_id="letter_N"/>
<letter_ref letter_id="letter_S"/>
<letter_ref letter_id="letter_I"/>
<letter_ref letter_id="letter_L"/>
<letter_ref letter_id="letter_V"/>
<letter_ref letter_id="letter_R"/>
<letter_ref letter_id="letter_D"/>
</site>
<right_flank>KALSHLLFSL</right_flank>
</contributing_site>
<contributing_site sequence_id="sequence_22" position="118" strand="none" pvalue="7.63e-11" >
<left_flank>RVKNLLKDIQ</left_flank>
<site>
<letter_ref letter_id="letter_Q"/>
<letter_ref letter_id="letter_L"/>
<letter_ref letter_id="letter_A"/>
<letter_ref letter_id="letter_G"/>
<letter_ref letter_id="letter_D"/>
<letter_ref letter_id="letter_V"/>
<letter_ref letter_id="letter_E"/>
<letter_ref letter_id="letter_D"/>
<letter_ref letter_id="letter_L"/>
<letter_ref letter_id="letter_L"/>
<letter_ref letter_id="letter_D"/>
<letter_ref letter_id="letter_E"/>
<letter_ref letter_id="letter_F"/>
<letter_ref letter_id="letter_L"/>
<letter_ref letter_id="letter_P"/>
<letter_ref letter_id="letter_K"/>
<letter_ref letter_id="letter_I"/>
</site>
<right_flank>QQSNKFICCL</right_flank>
</contributing_site>
<contributing_site sequence_id="sequence_36" position="73" strand="none" pvalue="1.94e-10" >
<left_flank>VVKTWVKQVR</left_flank>
<site>
<letter_ref letter_id="letter_D"/>
<letter_ref letter_id="letter_T"/>
<letter_ref letter_id="letter_A"/>
<letter_ref letter_id="letter_Y"/>
<letter_ref letter_id="letter_D"/>
<letter_ref letter_id="letter_V"/>
<letter_ref letter_id="letter_E"/>
<letter_ref letter_id="letter_D"/>
<letter_ref letter_id="letter_S"/>
<letter_ref letter_id="letter_L"/>
<letter_ref letter_id="letter_Q"/>
<letter_ref letter_id="letter_D"/>
<letter_ref letter_id="letter_F"/>
<letter_ref letter_id="letter_A"/>
<letter_ref letter_id="letter_V"/>
<letter_ref letter_id="letter_H"/>
<letter_ref letter_id="letter_L"/>
</site>
<right_flank>KRPSWWRFPR</right_flank>
</contributing_site>
<contributing_site sequence_id="sequence_27" position="77" strand="none" pvalue="2.79e-10" >
<left_flank>RLEQLFKRLK</left_flank>
<site>
<letter_ref letter_id="letter_Y"/>
<letter_ref letter_id="letter_A"/>
<letter_ref letter_id="letter_F"/>
<letter_ref letter_id="letter_Y"/>
<letter_ref letter_id="letter_E"/>
<letter_ref letter_id="letter_A"/>
<letter_ref letter_id="letter_E"/>
<letter_ref letter_id="letter_E"/>
<letter_ref letter_id="letter_I"/>
<letter_ref letter_id="letter_L"/>
<letter_ref letter_id="letter_D"/>
<letter_ref letter_id="letter_A"/>
<letter_ref letter_id="letter_V"/>
<letter_ref letter_id="letter_E"/>
<letter_ref letter_id="letter_Y"/>
<letter_ref letter_id="letter_H"/>
<letter_ref letter_id="letter_C"/>
</site>
<right_flank>LEKQIKTGKL</right_flank>
</contributing_site>
<contributing_site sequence_id="sequence_42" position="66" strand="none" pvalue="3.98e-10" >
<left_flank>RVRNFLEDVK</left_flank>
<site>
<letter_ref letter_id="letter_D"/>
<letter_ref letter_id="letter_L"/>
<letter_ref letter_id="letter_V"/>
<letter_ref letter_id="letter_F"/>
<letter_ref letter_id="letter_D"/>
<letter_ref letter_id="letter_A"/>
<letter_ref letter_id="letter_E"/>
<letter_ref letter_id="letter_D"/>
<letter_ref letter_id="letter_I"/>
<letter_ref letter_id="letter_I"/>
<letter_ref letter_id="letter_E"/>
<letter_ref letter_id="letter_S"/>
<letter_ref letter_id="letter_Y"/>
<letter_ref letter_id="letter_V"/>
<letter_ref letter_id="letter_L"/>
<letter_ref letter_id="letter_N"/>
<letter_ref letter_id="letter_K"/>
</site>
<right_flank>LSGKGKGVKK</right_flank>
</contributing_site>
<contributing_site sequence_id="sequence_28" position="66" strand="none" pvalue="3.98e-10" >
<left_flank>RVRNFLEDVK</left_flank>
<site>
<letter_ref letter_id="letter_D"/>
<letter_ref letter_id="letter_L"/>
<letter_ref letter_id="letter_V"/>
<letter_ref letter_id="letter_F"/>
<letter_ref letter_id="letter_D"/>
<letter_ref letter_id="letter_A"/>
<letter_ref letter_id="letter_E"/>
<letter_ref letter_id="letter_D"/>
<letter_ref letter_id="letter_I"/>
<letter_ref letter_id="letter_I"/>
<letter_ref letter_id="letter_E"/>
<letter_ref letter_id="letter_S"/>
<letter_ref letter_id="letter_Y"/>
<letter_ref letter_id="letter_V"/>
<letter_ref letter_id="letter_L"/>
<letter_ref letter_id="letter_N"/>
<letter_ref letter_id="letter_K"/>
</site>
<right_flank>LRGEEKGIKK</right_flank>
</contributing_site>
<contributing_site sequence_id="sequence_11" position="66" strand="none" pvalue="5.17e-10" >
<left_flank>VLKELVRSIR</left_flank>
<site>
<letter_ref letter_id="letter_K"/>
<letter_ref letter_id="letter_V"/>
<letter_ref letter_id="letter_V"/>
<letter_ref letter_id="letter_N"/>
<letter_ref letter_id="letter_R"/>
<letter_ref letter_id="letter_A"/>
<letter_ref letter_id="letter_E"/>
<letter_ref letter_id="letter_D"/>
<letter_ref letter_id="letter_A"/>
<letter_ref letter_id="letter_V"/>
<letter_ref letter_id="letter_D"/>
<letter_ref letter_id="letter_K"/>
<letter_ref letter_id="letter_F"/>
<letter_ref letter_id="letter_V"/>
<letter_ref letter_id="letter_I"/>
<letter_ref letter_id="letter_E"/>
<letter_ref letter_id="letter_A"/>
</site>
<right_flank>KVHKDKGFKG</right_flank>
</contributing_site>
<contributing_site sequence_id="sequence_24" position="458" strand="none" pvalue="6.16e-10" >
<left_flank>IPKDLQRRTI</left_flank>
<site>
<letter_ref letter_id="letter_N"/>
<letter_ref letter_id="letter_L"/>
<letter_ref letter_id="letter_A"/>
<letter_ref letter_id="letter_Y"/>
<letter_ref letter_id="letter_E"/>
<letter_ref letter_id="letter_A"/>
<letter_ref letter_id="letter_E"/>
<letter_ref letter_id="letter_V"/>
<letter_ref letter_id="letter_A"/>
<letter_ref letter_id="letter_I"/>
<letter_ref letter_id="letter_D"/>
<letter_ref letter_id="letter_S"/>
<letter_ref letter_id="letter_I"/>
<letter_ref letter_id="letter_L"/>
<letter_ref letter_id="letter_A"/>
<letter_ref letter_id="letter_Q"/>
<letter_ref letter_id="letter_Y"/>
</site>
<right_flank>NAFLHIFCSL</right_flank>
</contributing_site>
<contributing_site sequence_id="sequence_6" position="78" strand="none" pvalue="4.84e-09" >
<left_flank>SVRDWLNELR</left_flank>
<site>
<letter_ref letter_id="letter_D"/>
<letter_ref letter_id="letter_A"/>
<letter_ref letter_id="letter_V"/>
<letter_ref letter_id="letter_D"/>
<letter_ref letter_id="letter_S"/>
<letter_ref letter_id="letter_A"/>
<letter_ref letter_id="letter_E"/>
<letter_ref letter_id="letter_N"/>
<letter_ref letter_id="letter_L"/>
<letter_ref letter_id="letter_I"/>
<letter_ref letter_id="letter_E"/>
<letter_ref letter_id="letter_E"/>
<letter_ref letter_id="letter_V"/>
<letter_ref letter_id="letter_N"/>
<letter_ref letter_id="letter_Y"/>
<letter_ref letter_id="letter_E"/>
<letter_ref letter_id="letter_A"/>
</site>
<right_flank>LRLKVEGQHQ</right_flank>
</contributing_site>
<contributing_site sequence_id="sequence_13" position="472" strand="none" pvalue="1.13e-08" >
<left_flank>LNEDCATQII</left_flank>
<site>
<letter_ref letter_id="letter_R"/>
<letter_ref letter_id="letter_K"/>
<letter_ref letter_id="letter_A"/>
<letter_ref letter_id="letter_Y"/>
<letter_ref letter_id="letter_E"/>
<letter_ref letter_id="letter_V"/>
<letter_ref letter_id="letter_E"/>
<letter_ref letter_id="letter_Y"/>
<letter_ref letter_id="letter_V"/>
<letter_ref letter_id="letter_V"/>
<letter_ref letter_id="letter_D"/>
<letter_ref letter_id="letter_A"/>
<letter_ref letter_id="letter_C"/>
<letter_ref letter_id="letter_I"/>
<letter_ref letter_id="letter_N"/>
<letter_ref letter_id="letter_K"/>
<letter_ref letter_id="letter_E"/>
</site>
<right_flank>VPQWCIERWL</right_flank>
</contributing_site>
<contributing_site sequence_id="sequence_21" position="66" strand="none" pvalue="1.91e-08" >
<left_flank>RVQQWVFEIN</left_flank>
<site>
<letter_ref letter_id="letter_S"/>
<letter_ref letter_id="letter_I"/>
<letter_ref letter_id="letter_A"/>
<letter_ref letter_id="letter_N"/>
<letter_ref letter_id="letter_D"/>
<letter_ref letter_id="letter_A"/>
<letter_ref letter_id="letter_V"/>
<letter_ref letter_id="letter_A"/>
<letter_ref letter_id="letter_I"/>
<letter_ref letter_id="letter_L"/>
<letter_ref letter_id="letter_E"/>
<letter_ref letter_id="letter_T"/>
<letter_ref letter_id="letter_Y"/>
<letter_ref letter_id="letter_S"/>
<letter_ref letter_id="letter_F"/>
<letter_ref letter_id="letter_E"/>
<letter_ref letter_id="letter_A"/>
</site>
<right_flank>GKGASRLKAC</right_flank>
</contributing_site>
<contributing_site sequence_id="sequence_15" position="78" strand="none" pvalue="2.56e-08" >
<left_flank>HVSQWFNKLQ</left_flank>
<site>
<letter_ref letter_id="letter_N"/>
<letter_ref letter_id="letter_A"/>
<letter_ref letter_id="letter_V"/>
<letter_ref letter_id="letter_D"/>
<letter_ref letter_id="letter_G"/>
<letter_ref letter_id="letter_A"/>
<letter_ref letter_id="letter_E"/>
<letter_ref letter_id="letter_N"/>
<letter_ref letter_id="letter_L"/>
<letter_ref letter_id="letter_I"/>
<letter_ref letter_id="letter_E"/>
<letter_ref letter_id="letter_Q"/>
<letter_ref letter_id="letter_V"/>
<letter_ref letter_id="letter_N"/>
<letter_ref letter_id="letter_Y"/>
<letter_ref letter_id="letter_E"/>
<letter_ref letter_id="letter_A"/>
</site>
<right_flank>LRLKVEGQHQ</right_flank>
</contributing_site>
<contributing_site sequence_id="sequence_29" position="72" strand="none" pvalue="4.23e-08" >
<left_flank>HDKSCADLVR</left_flank>
<site>
<letter_ref letter_id="letter_E"/>
<letter_ref letter_id="letter_L"/>
<letter_ref letter_id="letter_S"/>
<letter_ref letter_id="letter_Y"/>
<letter_ref letter_id="letter_D"/>
<letter_ref letter_id="letter_I"/>
<letter_ref letter_id="letter_E"/>
<letter_ref letter_id="letter_D"/>
<letter_ref letter_id="letter_K"/>
<letter_ref letter_id="letter_I"/>
<letter_ref letter_id="letter_D"/>
<letter_ref letter_id="letter_N"/>
<letter_ref letter_id="letter_S"/>
<letter_ref letter_id="letter_M"/>
<letter_ref letter_id="letter_S"/>
<letter_ref letter_id="letter_L"/>
<letter_ref letter_id="letter_M"/>
</site>
<right_flank>LHHACPKSGI</right_flank>
</contributing_site>
<contributing_site sequence_id="sequence_14" position="66" strand="none" pvalue="5.61e-08" >
<left_flank>RVQQWVFEIN</left_flank>
<site>
<letter_ref letter_id="letter_S"/>
<letter_ref letter_id="letter_I"/>
<letter_ref letter_id="letter_A"/>
<letter_ref letter_id="letter_N"/>
<letter_ref letter_id="letter_D"/>
<letter_ref letter_id="letter_V"/>
<letter_ref letter_id="letter_V"/>
<letter_ref letter_id="letter_A"/>
<letter_ref letter_id="letter_I"/>
<letter_ref letter_id="letter_L"/>
<letter_ref letter_id="letter_E"/>
<letter_ref letter_id="letter_T"/>
<letter_ref letter_id="letter_Y"/>
<letter_ref letter_id="letter_T"/>
<letter_ref letter_id="letter_F"/>
<letter_ref letter_id="letter_E"/>
<letter_ref letter_id="letter_A"/>
</site>
<right_flank>GKGASRLKAC</right_flank>
</contributing_site>
</contributing_sites>
</motif>
<motif id="motif_17" name="17" width="36" sites="24" ic="73.8" re="61.5" llr="1023" e_value="5.6e-084" bayes_threshold="10.773" elapsed_time="3785.388572">
<scores>
<alphabet_matrix>
<alphabet_array>
<value letter_id="letter_A">-139</value>
<value letter_id="letter_C">-259</value>
<value letter_id="letter_D">-417</value>
<value letter_id="letter_E">-367</value>
<value letter_id="letter_F">258</value>
<value letter_id="letter_G">-40</value>
<value letter_id="letter_H">-292</value>
<value letter_id="letter_I">-142</value>
<value letter_id="letter_K">8</value>
<value letter_id="letter_L">-7</value>
<value letter_id="letter_M">93</value>
<value letter_id="letter_N">121</value>
<value letter_id="letter_P">-341</value>
<value letter_id="letter_Q">-263</value>
<value letter_id="letter_R">-320</value>
<value letter_id="letter_S">48</value>
<value letter_id="letter_T">-158</value>
<value letter_id="letter_V">143</value>
<value letter_id="letter_W">-289</value>
<value letter_id="letter_Y">-212</value>
</alphabet_array>
<alphabet_array>
<value letter_id="letter_A">180</value>
<value letter_id="letter_C">-268</value>
<value letter_id="letter_D">-497</value>
<value letter_id="letter_E">-447</value>
<value letter_id="letter_F">-233</value>
<value letter_id="letter_G">107</value>
<value letter_id="letter_H">-338</value>
<value letter_id="letter_I">-17</value>
<value letter_id="letter_K">-413</value>
<value letter_id="letter_L">173</value>
<value letter_id="letter_M">-130</value>
<value letter_id="letter_N">-373</value>
<value letter_id="letter_P">-369</value>
<value letter_id="letter_Q">-325</value>
<value letter_id="letter_R">-375</value>
<value letter_id="letter_S">-4</value>
<value letter_id="letter_T">-181</value>
<value letter_id="letter_V">65</value>
<value letter_id="letter_W">-311</value>
<value letter_id="letter_Y">-239</value>
</alphabet_array>
<alphabet_array>
<value letter_id="letter_A">-160</value>
<value letter_id="letter_C">-269</value>
<value letter_id="letter_D">-467</value>
<value letter_id="letter_E">-428</value>
<value letter_id="letter_F">-10</value>
<value letter_id="letter_G">-355</value>
<value letter_id="letter_H">30</value>
<value letter_id="letter_I">260</value>
<value letter_id="letter_K">-106</value>
<value letter_id="letter_L">101</value>
<value letter_id="letter_M">-99</value>
<value letter_id="letter_N">-356</value>
<value letter_id="letter_P">-365</value>
<value letter_id="letter_Q">-6</value>
<value letter_id="letter_R">-361</value>
<value letter_id="letter_S">-321</value>
<value letter_id="letter_T">-174</value>
<value letter_id="letter_V">113</value>
<value letter_id="letter_W">-298</value>
<value letter_id="letter_Y">-222</value>
</alphabet_array>
<alphabet_array>
<value letter_id="letter_A">-123</value>
<value letter_id="letter_C">-415</value>
<value letter_id="letter_D">132</value>
<value letter_id="letter_E">136</value>
<value letter_id="letter_F">-372</value>
<value letter_id="letter_G">103</value>
<value letter_id="letter_H">-193</value>
<value letter_id="letter_I">-370</value>
<value letter_id="letter_K">-154</value>
<value letter_id="letter_L">-396</value>
<value letter_id="letter_M">65</value>
<value letter_id="letter_N">-176</value>
<value letter_id="letter_P">219</value>
<value letter_id="letter_Q">173</value>
<value letter_id="letter_R">57</value>
<value letter_id="letter_S">-65</value>
<value letter_id="letter_T">-155</value>
<value letter_id="letter_V">-298</value>
<value letter_id="letter_W">-383</value>
<value letter_id="letter_Y">-266</value>
</alphabet_array>
<alphabet_array>
<value letter_id="letter_A">-311</value>
<value letter_id="letter_C">-525</value>
<value letter_id="letter_D">-455</value>
<value letter_id="letter_E">-356</value>
<value letter_id="letter_F">-548</value>
<value letter_id="letter_G">-416</value>
<value letter_id="letter_H">214</value>
<value letter_id="letter_I">26</value>
<value letter_id="letter_K">286</value>
<value letter_id="letter_L">-498</value>
<value letter_id="letter_M">-370</value>
<value letter_id="letter_N">173</value>
<value letter_id="letter_P">-439</value>
<value letter_id="letter_Q">-173</value>
<value letter_id="letter_R">20</value>
<value letter_id="letter_S">-392</value>
<value letter_id="letter_T">-309</value>
<value letter_id="letter_V">-432</value>
<value letter_id="letter_W">-466</value>
<value letter_id="letter_Y">60</value>
</alphabet_array>
<alphabet_array>
<value letter_id="letter_A">210</value>
<value letter_id="letter_C">-466</value>
<value letter_id="letter_D">-741</value>
<value letter_id="letter_E">-692</value>
<value letter_id="letter_F">-280</value>
<value letter_id="letter_G">-618</value>
<value letter_id="letter_H">-586</value>
<value letter_id="letter_I">100</value>
<value letter_id="letter_K">-669</value>
<value letter_id="letter_L">227</value>
<value letter_id="letter_M">-160</value>
<value letter_id="letter_N">-647</value>
<value letter_id="letter_P">-578</value>
<value letter_id="letter_Q">-520</value>
<value letter_id="letter_R">-606</value>
<value letter_id="letter_S">-613</value>
<value letter_id="letter_T">-418</value>
<value letter_id="letter_V">-222</value>
<value letter_id="letter_W">-457</value>
<value letter_id="letter_Y">-428</value>
</alphabet_array>
<alphabet_array>
<value letter_id="letter_A">91</value>
<value letter_id="letter_C">-387</value>
<value letter_id="letter_D">-35</value>
<value letter_id="letter_E">-163</value>
<value letter_id="letter_F">-350</value>
<value letter_id="letter_G">274</value>
<value letter_id="letter_H">-177</value>
<value letter_id="letter_I">-350</value>
<value letter_id="letter_K">32</value>
<value letter_id="letter_L">-172</value>
<value letter_id="letter_M">-235</value>
<value letter_id="letter_N">77</value>
<value letter_id="letter_P">-259</value>
<value letter_id="letter_Q">-95</value>
<value letter_id="letter_R">-173</value>
<value letter_id="letter_S">-62</value>
<value letter_id="letter_T">142</value>
<value letter_id="letter_V">-282</value>
<value letter_id="letter_W">218</value>
<value letter_id="letter_Y">-247</value>
</alphabet_array>
<alphabet_array>
<value letter_id="letter_A">-287</value>
<value letter_id="letter_C">65</value>
<value letter_id="letter_D">242</value>
<value letter_id="letter_E">108</value>
<value letter_id="letter_F">-542</value>
<value letter_id="letter_G">-268</value>
<value letter_id="letter_H">-275</value>
<value letter_id="letter_I">-590</value>
<value letter_id="letter_K">-326</value>
<value letter_id="letter_L">-615</value>
<value letter_id="letter_M">-491</value>
<value letter_id="letter_N">151</value>
<value letter_id="letter_P">-393</value>
<value letter_id="letter_Q">121</value>
<value letter_id="letter_R">-376</value>
<value letter_id="letter_S">155</value>
<value letter_id="letter_T">-276</value>
<value letter_id="letter_V">-517</value>
<value letter_id="letter_W">-561</value>
<value letter_id="letter_Y">-400</value>
</alphabet_array>
<alphabet_array>
<value letter_id="letter_A">83</value>
<value letter_id="letter_C">-282</value>
<value letter_id="letter_D">-501</value>
<value letter_id="letter_E">-108</value>
<value letter_id="letter_F">208</value>
<value letter_id="letter_G">-373</value>
<value letter_id="letter_H">-330</value>
<value letter_id="letter_I">-149</value>
<value letter_id="letter_K">-413</value>
<value letter_id="letter_L">181</value>
<value letter_id="letter_M">-107</value>
<value letter_id="letter_N">-380</value>
<value letter_id="letter_P">-375</value>
<value letter_id="letter_Q">-320</value>
<value letter_id="letter_R">-372</value>
<value letter_id="letter_S">-341</value>
<value letter_id="letter_T">-194</value>
<value letter_id="letter_V">58</value>
<value letter_id="letter_W">-294</value>
<value letter_id="letter_Y">149</value>
</alphabet_array>
<alphabet_array>
<value letter_id="letter_A">13</value>
<value letter_id="letter_C">-364</value>
<value letter_id="letter_D">-530</value>
<value letter_id="letter_E">-467</value>
<value letter_id="letter_F">-39</value>
<value letter_id="letter_G">-471</value>
<value letter_id="letter_H">-391</value>
<value letter_id="letter_I">-56</value>
<value letter_id="letter_K">-443</value>
<value letter_id="letter_L">255</value>
<value letter_id="letter_M">-49</value>
<value letter_id="letter_N">-452</value>
<value letter_id="letter_P">-386</value>
<value letter_id="letter_Q">-318</value>
<value letter_id="letter_R">-379</value>
<value letter_id="letter_S">-439</value>
<value letter_id="letter_T">-294</value>
<value letter_id="letter_V">-66</value>
<value letter_id="letter_W">-345</value>
<value letter_id="letter_Y">-305</value>
</alphabet_array>
<alphabet_array>
<value letter_id="letter_A">94</value>
<value letter_id="letter_C">-374</value>
<value letter_id="letter_D">40</value>
<value letter_id="letter_E">23</value>
<value letter_id="letter_F">71</value>
<value letter_id="letter_G">-243</value>
<value letter_id="letter_H">-166</value>
<value letter_id="letter_I">66</value>
<value letter_id="letter_K">37</value>
<value letter_id="letter_L">-36</value>
<value letter_id="letter_M">-215</value>
<value letter_id="letter_N">-155</value>
<value letter_id="letter_P">-248</value>
<value letter_id="letter_Q">56</value>
<value letter_id="letter_R">-160</value>
<value letter_id="letter_S">53</value>
<value letter_id="letter_T">180</value>
<value letter_id="letter_V">-260</value>
<value letter_id="letter_W">-347</value>
<value letter_id="letter_Y">-233</value>
</alphabet_array>
<alphabet_array>
<value letter_id="letter_A">-197</value>
<value letter_id="letter_C">-476</value>
<value letter_id="letter_D">143</value>
<value letter_id="letter_E">163</value>
<value letter_id="letter_F">-452</value>
<value letter_id="letter_G">114</value>
<value letter_id="letter_H">-241</value>
<value letter_id="letter_I">-460</value>
<value letter_id="letter_K">-231</value>
<value letter_id="letter_L">-486</value>
<value letter_id="letter_M">-345</value>
<value letter_id="letter_N">15</value>
<value letter_id="letter_P">-330</value>
<value letter_id="letter_Q">213</value>
<value letter_id="letter_R">55</value>
<value letter_id="letter_S">95</value>
<value letter_id="letter_T">-217</value>
<value letter_id="letter_V">-386</value>
<value letter_id="letter_W">-465</value>
<value letter_id="letter_Y">-335</value>
</alphabet_array>
<alphabet_array>
<value letter_id="letter_A">-260</value>
<value letter_id="letter_C">-682</value>
<value letter_id="letter_D">-170</value>
<value letter_id="letter_E">297</value>
<value letter_id="letter_F">-647</value>
<value letter_id="letter_G">-397</value>
<value letter_id="letter_H">-372</value>
<value letter_id="letter_I">-554</value>
<value letter_id="letter_K">76</value>
<value letter_id="letter_L">-580</value>
<value letter_id="letter_M">-446</value>
<value letter_id="letter_N">171</value>
<value letter_id="letter_P">-394</value>
<value letter_id="letter_Q">125</value>
<value letter_id="letter_R">-340</value>
<value letter_id="letter_S">-390</value>
<value letter_id="letter_T">-336</value>
<value letter_id="letter_V">-457</value>
<value letter_id="letter_W">-628</value>
<value letter_id="letter_Y">-498</value>
</alphabet_array>
<alphabet_array>
<value letter_id="letter_A">142</value>
<value letter_id="letter_C">-252</value>
<value letter_id="letter_D">-468</value>
<value letter_id="letter_E">-417</value>
<value letter_id="letter_F">145</value>
<value letter_id="letter_G">49</value>
<value letter_id="letter_H">-298</value>
<value letter_id="letter_I">-135</value>
<value letter_id="letter_K">-383</value>
<value letter_id="letter_L">-6</value>
<value letter_id="letter_M">-110</value>
<value letter_id="letter_N">-348</value>
<value letter_id="letter_P">-351</value>
<value letter_id="letter_Q">-299</value>
<value letter_id="letter_R">-348</value>
<value letter_id="letter_S">47</value>
<value letter_id="letter_T">99</value>
<value letter_id="letter_V">145</value>
<value letter_id="letter_W">-280</value>
<value letter_id="letter_Y">251</value>
</alphabet_array>
<alphabet_array>
<value letter_id="letter_A">94</value>
<value letter_id="letter_C">-380</value>
<value letter_id="letter_D">-33</value>
<value letter_id="letter_E">67</value>
<value letter_id="letter_F">-338</value>
<value letter_id="letter_G">-33</value>
<value letter_id="letter_H">-163</value>
<value letter_id="letter_I">-340</value>
<value letter_id="letter_K">113</value>
<value letter_id="letter_L">-169</value>
<value letter_id="letter_M">-220</value>
<value letter_id="letter_N">77</value>
<value letter_id="letter_P">-245</value>
<value letter_id="letter_Q">-78</value>
<value letter_id="letter_R">-156</value>
<value letter_id="letter_S">115</value>
<value letter_id="letter_T">24</value>
<value letter_id="letter_V">-58</value>
<value letter_id="letter_W">-349</value>
<value letter_id="letter_Y">196</value>
</alphabet_array>
<alphabet_array>
<value letter_id="letter_A">-255</value>
<value letter_id="letter_C">-344</value>
<value letter_id="letter_D">-522</value>
<value letter_id="letter_E">-460</value>
<value letter_id="letter_F">-206</value>
<value letter_id="letter_G">-441</value>
<value letter_id="letter_H">-376</value>
<value letter_id="letter_I">-156</value>
<value letter_id="letter_K">-415</value>
<value letter_id="letter_L">232</value>
<value letter_id="letter_M">75</value>
<value letter_id="letter_N">-431</value>
<value letter_id="letter_P">-385</value>
<value letter_id="letter_Q">-314</value>
<value letter_id="letter_R">89</value>
<value letter_id="letter_S">-8</value>
<value letter_id="letter_T">-267</value>
<value letter_id="letter_V">-53</value>
<value letter_id="letter_W">-338</value>
<value letter_id="letter_Y">-290</value>
</alphabet_array>
<alphabet_array>
<value letter_id="letter_A">-145</value>
<value letter_id="letter_C">-254</value>
<value letter_id="letter_D">-469</value>
<value letter_id="letter_E">-415</value>
<value letter_id="letter_F">7</value>
<value letter_id="letter_G">-341</value>
<value letter_id="letter_H">241</value>
<value letter_id="letter_I">133</value>
<value letter_id="letter_K">-381</value>
<value letter_id="letter_L">119</value>
<value letter_id="letter_M">94</value>
<value letter_id="letter_N">-349</value>
<value letter_id="letter_P">-352</value>
<value letter_id="letter_Q">105</value>
<value letter_id="letter_R">42</value>
<value letter_id="letter_S">-90</value>
<value letter_id="letter_T">-163</value>
<value letter_id="letter_V">6</value>
<value letter_id="letter_W">-286</value>
<value letter_id="letter_Y">-213</value>
</alphabet_array>
<alphabet_array>
<value letter_id="letter_A">28</value>
<value letter_id="letter_C">-379</value>
<value letter_id="letter_D">-194</value>
<value letter_id="letter_E">-38</value>
<value letter_id="letter_F">70</value>
<value letter_id="letter_G">-33</value>
<value letter_id="letter_H">-164</value>
<value letter_id="letter_I">-336</value>
<value letter_id="letter_K">181</value>
<value letter_id="letter_L">-37</value>
<value letter_id="letter_M">65</value>
<value letter_id="letter_N">4</value>
<value letter_id="letter_P">-246</value>
<value letter_id="letter_Q">172</value>
<value letter_id="letter_R">-157</value>
<value letter_id="letter_S">53</value>
<value letter_id="letter_T">-126</value>
<value letter_id="letter_V">-268</value>
<value letter_id="letter_W">-349</value>
<value letter_id="letter_Y">51</value>
</alphabet_array>
<alphabet_array>
<value letter_id="letter_A">-31</value>
<value letter_id="letter_C">-382</value>
<value letter_id="letter_D">-311</value>
<value letter_id="letter_E">-356</value>
<value letter_id="letter_F">-79</value>
<value letter_id="letter_G">371</value>
<value letter_id="letter_H">-330</value>
<value letter_id="letter_I">-371</value>
<value letter_id="letter_K">-333</value>
<value letter_id="letter_L">-97</value>
<value letter_id="letter_M">-309</value>
<value letter_id="letter_N">11</value>
<value letter_id="letter_P">-369</value>
<value letter_id="letter_Q">-304</value>
<value letter_id="letter_R">-16</value>
<value letter_id="letter_S">-134</value>
<value letter_id="letter_T">-278</value>
<value letter_id="letter_V">-319</value>
<value letter_id="letter_W">66</value>
<value letter_id="letter_Y">-343</value>
</alphabet_array>
<alphabet_array>
<value letter_id="letter_A">-4</value>
<value letter_id="letter_C">-340</value>
<value letter_id="letter_D">-565</value>
<value letter_id="letter_E">-525</value>
<value letter_id="letter_F">143</value>
<value letter_id="letter_G">-448</value>
<value letter_id="letter_H">-424</value>
<value letter_id="letter_I">240</value>
<value letter_id="letter_K">-490</value>
<value letter_id="letter_L">31</value>
<value letter_id="letter_M">89</value>
<value letter_id="letter_N">-454</value>
<value letter_id="letter_P">-453</value>
<value letter_id="letter_Q">-404</value>
<value letter_id="letter_R">-458</value>
<value letter_id="letter_S">-419</value>
<value letter_id="letter_T">-257</value>
<value letter_id="letter_V">217</value>
<value letter_id="letter_W">-375</value>
<value letter_id="letter_Y">-306</value>
</alphabet_array>
<alphabet_array>
<value letter_id="letter_A">-257</value>
<value letter_id="letter_C">-511</value>
<value letter_id="letter_D">42</value>
<value letter_id="letter_E">70</value>
<value letter_id="letter_F">-518</value>
<value letter_id="letter_G">-380</value>
<value letter_id="letter_H">63</value>
<value letter_id="letter_I">-469</value>
<value letter_id="letter_K">272</value>
<value letter_id="letter_L">-483</value>
<value letter_id="letter_M">-349</value>
<value letter_id="letter_N">-288</value>
<value letter_id="letter_P">-393</value>
<value letter_id="letter_Q">179</value>
<value letter_id="letter_R">128</value>
<value letter_id="letter_S">-346</value>
<value letter_id="letter_T">-274</value>
<value letter_id="letter_V">-405</value>
<value letter_id="letter_W">-461</value>
<value letter_id="letter_Y">-374</value>
</alphabet_array>
<alphabet_array>
<value letter_id="letter_A">-278</value>
<value letter_id="letter_C">-545</value>
<value letter_id="letter_D">149</value>
<value letter_id="letter_E">187</value>
<value letter_id="letter_F">-555</value>
<value letter_id="letter_G">120</value>
<value letter_id="letter_H">-289</value>
<value letter_id="letter_I">-579</value>
<value letter_id="letter_K">211</value>
<value letter_id="letter_L">-605</value>
<value letter_id="letter_M">-477</value>
<value letter_id="letter_N">22</value>
<value letter_id="letter_P">-391</value>
<value letter_id="letter_Q">-237</value>
<value letter_id="letter_R">-376</value>
<value letter_id="letter_S">-75</value>
<value letter_id="letter_T">-284</value>
<value letter_id="letter_V">-499</value>
<value letter_id="letter_W">-572</value>
<value letter_id="letter_Y">-414</value>
</alphabet_array>
<alphabet_array>
<value letter_id="letter_A">-257</value>
<value letter_id="letter_C">-709</value>
<value letter_id="letter_D">222</value>
<value letter_id="letter_E">233</value>
<value letter_id="letter_F">-658</value>
<value letter_id="letter_G">-391</value>
<value letter_id="letter_H">-384</value>
<value letter_id="letter_I">-563</value>
<value letter_id="letter_K">-68</value>
<value letter_id="letter_L">-592</value>
<value letter_id="letter_M">-458</value>
<value letter_id="letter_N">132</value>
<value letter_id="letter_P">-390</value>
<value letter_id="letter_Q">216</value>
<value letter_id="letter_R">-416</value>
<value letter_id="letter_S">-387</value>
<value letter_id="letter_T">-338</value>
<value letter_id="letter_V">-461</value>
<value letter_id="letter_W">-660</value>
<value letter_id="letter_Y">-512</value>
</alphabet_array>
<alphabet_array>
<value letter_id="letter_A">-310</value>
<value letter_id="letter_C">-403</value>
<value letter_id="letter_D">-588</value>
<value letter_id="letter_E">-571</value>
<value letter_id="letter_F">82</value>
<value letter_id="letter_G">-511</value>
<value letter_id="letter_H">136</value>
<value letter_id="letter_I">316</value>
<value letter_id="letter_K">-533</value>
<value letter_id="letter_L">57</value>
<value letter_id="letter_M">-133</value>
<value letter_id="letter_N">-500</value>
<value letter_id="letter_P">-501</value>
<value letter_id="letter_Q">-444</value>
<value letter_id="letter_R">-507</value>
<value letter_id="letter_S">-484</value>
<value letter_id="letter_T">-317</value>
<value letter_id="letter_V">7</value>
<value letter_id="letter_W">-397</value>
<value letter_id="letter_Y">-328</value>
</alphabet_array>
<alphabet_array>
<value letter_id="letter_A">-141</value>
<value letter_id="letter_C">-441</value>
<value letter_id="letter_D">164</value>
<value letter_id="letter_E">251</value>
<value letter_id="letter_F">-398</value>
<value letter_id="letter_G">-35</value>
<value letter_id="letter_H">-214</value>
<value letter_id="letter_I">-391</value>
<value letter_id="letter_K">32</value>
<value letter_id="letter_L">-417</value>
<value letter_id="letter_M">-272</value>
<value letter_id="letter_N">-197</value>
<value letter_id="letter_P">-286</value>
<value letter_id="letter_Q">52</value>
<value letter_id="letter_R">-21</value>
<value letter_id="letter_S">-233</value>
<value letter_id="letter_T">15</value>
<value letter_id="letter_V">-317</value>
<value letter_id="letter_W">128</value>
<value letter_id="letter_Y">-290</value>
</alphabet_array>
<alphabet_array>
<value letter_id="letter_A">-99</value>
<value letter_id="letter_C">-376</value>
<value letter_id="letter_D">89</value>
<value letter_id="letter_E">-39</value>
<value letter_id="letter_F">70</value>
<value letter_id="letter_G">49</value>
<value letter_id="letter_H">-165</value>
<value letter_id="letter_I">-75</value>
<value letter_id="letter_K">37</value>
<value letter_id="letter_L">-88</value>
<value letter_id="letter_M">65</value>
<value letter_id="letter_N">77</value>
<value letter_id="letter_P">-247</value>
<value letter_id="letter_Q">-80</value>
<value letter_id="letter_R">59</value>
<value letter_id="letter_S">-58</value>
<value letter_id="letter_T">-126</value>
<value letter_id="letter_V">-264</value>
<value letter_id="letter_W">318</value>
<value letter_id="letter_Y">52</value>
</alphabet_array>
<alphabet_array>
<value letter_id="letter_A">-342</value>
<value letter_id="letter_C">-413</value>
<value letter_id="letter_D">-605</value>
<value letter_id="letter_E">-545</value>
<value letter_id="letter_F">-233</value>
<value letter_id="letter_G">-540</value>
<value letter_id="letter_H">-462</value>
<value letter_id="letter_I">-41</value>
<value letter_id="letter_K">-521</value>
<value letter_id="letter_L">247</value>
<value letter_id="letter_M">83</value>
<value letter_id="letter_N">-526</value>
<value letter_id="letter_P">-457</value>
<value letter_id="letter_Q">-389</value>
<value letter_id="letter_R">-456</value>
<value letter_id="letter_S">-515</value>
<value letter_id="letter_T">-351</value>
<value letter_id="letter_V">112</value>
<value letter_id="letter_W">-392</value>
<value letter_id="letter_Y">-357</value>
</alphabet_array>
<alphabet_array>
<value letter_id="letter_A">22</value>
<value letter_id="letter_C">-398</value>
<value letter_id="letter_D">-219</value>
<value letter_id="letter_E">-170</value>
<value letter_id="letter_F">-361</value>
<value letter_id="letter_G">142</value>
<value letter_id="letter_H">-180</value>
<value letter_id="letter_I">-75</value>
<value letter_id="letter_K">203</value>
<value letter_id="letter_L">-383</value>
<value letter_id="letter_M">-239</value>
<value letter_id="letter_N">-173</value>
<value letter_id="letter_P">-268</value>
<value letter_id="letter_Q">174</value>
<value letter_id="letter_R">65</value>
<value letter_id="letter_S">89</value>
<value letter_id="letter_T">20</value>
<value letter_id="letter_V">-289</value>
<value letter_id="letter_W">-366</value>
<value letter_id="letter_Y">-253</value>
</alphabet_array>
<alphabet_array>
<value letter_id="letter_A">27</value>
<value letter_id="letter_C">-383</value>
<value letter_id="letter_D">90</value>
<value letter_id="letter_E">-38</value>
<value letter_id="letter_F">-341</value>
<value letter_id="letter_G">-242</value>
<value letter_id="letter_H">-165</value>
<value letter_id="letter_I">-343</value>
<value letter_id="letter_K">162</value>
<value letter_id="letter_L">-369</value>
<value letter_id="letter_M">-223</value>
<value letter_id="letter_N">78</value>
<value letter_id="letter_P">-248</value>
<value letter_id="letter_Q">126</value>
<value letter_id="letter_R">171</value>
<value letter_id="letter_S">54</value>
<value letter_id="letter_T">24</value>
<value letter_id="letter_V">-273</value>
<value letter_id="letter_W">-352</value>
<value letter_id="letter_Y">-236</value>
</alphabet_array>
<alphabet_array>
<value letter_id="letter_A">-112</value>
<value letter_id="letter_C">-399</value>
<value letter_id="letter_D">44</value>
<value letter_id="letter_E">255</value>
<value letter_id="letter_F">-356</value>
<value letter_id="letter_G">-255</value>
<value letter_id="letter_H">-180</value>
<value letter_id="letter_I">-356</value>
<value letter_id="letter_K">36</value>
<value letter_id="letter_L">-382</value>
<value letter_id="letter_M">65</value>
<value letter_id="letter_N">-168</value>
<value letter_id="letter_P">-258</value>
<value letter_id="letter_Q">126</value>
<value letter_id="letter_R">-15</value>
<value letter_id="letter_S">-62</value>
<value letter_id="letter_T">21</value>
<value letter_id="letter_V">-58</value>
<value letter_id="letter_W">-367</value>
<value letter_id="letter_Y">-251</value>
</alphabet_array>
<alphabet_array>
<value letter_id="letter_A">-384</value>
<value letter_id="letter_C">-450</value>
<value letter_id="letter_D">-656</value>
<value letter_id="letter_E">-594</value>
<value letter_id="letter_F">136</value>
<value letter_id="letter_G">-583</value>
<value letter_id="letter_H">-497</value>
<value letter_id="letter_I">-204</value>
<value letter_id="letter_K">-569</value>
<value letter_id="letter_L">258</value>
<value letter_id="letter_M">91</value>
<value letter_id="letter_N">-574</value>
<value letter_id="letter_P">-497</value>
<value letter_id="letter_Q">-425</value>
<value letter_id="letter_R">-499</value>
<value letter_id="letter_S">-565</value>
<value letter_id="letter_T">-393</value>
<value letter_id="letter_V">-256</value>
<value letter_id="letter_W">-401</value>
<value letter_id="letter_Y">-370</value>
</alphabet_array>
<alphabet_array>
<value letter_id="letter_A">-105</value>
<value letter_id="letter_C">-388</value>
<value letter_id="letter_D">-32</value>
<value letter_id="letter_E">171</value>
<value letter_id="letter_F">-346</value>
<value letter_id="letter_G">-247</value>
<value letter_id="letter_H">-170</value>
<value letter_id="letter_I">-347</value>
<value letter_id="letter_K">-24</value>
<value letter_id="letter_L">-37</value>
<value letter_id="letter_M">-227</value>
<value letter_id="letter_N">-158</value>
<value letter_id="letter_P">4</value>
<value letter_id="letter_Q">-82</value>
<value letter_id="letter_R">171</value>
<value letter_id="letter_S">88</value>
<value letter_id="letter_T">96</value>
<value letter_id="letter_V">-277</value>
<value letter_id="letter_W">-357</value>
<value letter_id="letter_Y">-241</value>
</alphabet_array>
<alphabet_array>
<value letter_id="letter_A">26</value>
<value letter_id="letter_C">50</value>
<value letter_id="letter_D">-224</value>
<value letter_id="letter_E">-50</value>
<value letter_id="letter_F">200</value>
<value letter_id="letter_G">-258</value>
<value letter_id="letter_H">145</value>
<value letter_id="letter_I">-59</value>
<value letter_id="letter_K">-158</value>
<value letter_id="letter_L">-320</value>
<value letter_id="letter_M">71</value>
<value letter_id="letter_N">-178</value>
<value letter_id="letter_P">-264</value>
<value letter_id="letter_Q">48</value>
<value letter_id="letter_R">-19</value>
<value letter_id="letter_S">140</value>
<value letter_id="letter_T">182</value>
<value letter_id="letter_V">-212</value>
<value letter_id="letter_W">-332</value>
<value letter_id="letter_Y">-227</value>
</alphabet_array>
<alphabet_array>
<value letter_id="letter_A">-10</value>
<value letter_id="letter_C">-470</value>
<value letter_id="letter_D">-753</value>
<value letter_id="letter_E">-699</value>
<value letter_id="letter_F">13</value>
<value letter_id="letter_G">-619</value>
<value letter_id="letter_H">-564</value>
<value letter_id="letter_I">290</value>
<value letter_id="letter_K">-669</value>
<value letter_id="letter_L">14</value>
<value letter_id="letter_M">357</value>
<value letter_id="letter_N">-638</value>
<value letter_id="letter_P">-583</value>
<value letter_id="letter_Q">-516</value>
<value letter_id="letter_R">-606</value>
<value letter_id="letter_S">-612</value>
<value letter_id="letter_T">-413</value>
<value letter_id="letter_V">-258</value>
<value letter_id="letter_W">-432</value>
<value letter_id="letter_Y">-402</value>
</alphabet_array>
<alphabet_array>
<value letter_id="letter_A">-257</value>
<value letter_id="letter_C">-496</value>
<value letter_id="letter_D">-380</value>
<value letter_id="letter_E">-303</value>
<value letter_id="letter_F">-504</value>
<value letter_id="letter_G">-376</value>
<value letter_id="letter_H">156</value>
<value letter_id="letter_I">-459</value>
<value letter_id="letter_K">-1</value>
<value letter_id="letter_L">-172</value>
<value letter_id="letter_M">-339</value>
<value letter_id="letter_N">171</value>
<value letter_id="letter_P">-393</value>
<value letter_id="letter_Q">328</value>
<value letter_id="letter_R">217</value>
<value letter_id="letter_S">-339</value>
<value letter_id="letter_T">6</value>
<value letter_id="letter_V">-398</value>
<value letter_id="letter_W">-447</value>
<value letter_id="letter_Y">-361</value>
</alphabet_array>
<alphabet_array>
<value letter_id="letter_A">335</value>
<value letter_id="letter_C">-349</value>
<value letter_id="letter_D">-50</value>
<value letter_id="letter_E">-536</value>
<value letter_id="letter_F">-580</value>
<value letter_id="letter_G">-17</value>
<value letter_id="letter_H">-489</value>
<value letter_id="letter_I">-598</value>
<value letter_id="letter_K">-563</value>
<value letter_id="letter_L">-647</value>
<value letter_id="letter_M">-498</value>
<value letter_id="letter_N">-364</value>
<value letter_id="letter_P">14</value>
<value letter_id="letter_Q">-453</value>
<value letter_id="letter_R">-538</value>
<value letter_id="letter_S">232</value>
<value letter_id="letter_T">-284</value>
<value letter_id="letter_V">-420</value>
<value letter_id="letter_W">-594</value>
<value letter_id="letter_Y">-543</value>
</alphabet_array>
</alphabet_matrix>
</scores>
<probabilities>
<alphabet_matrix>
<alphabet_array>
<value letter_id="letter_A">0.000000</value>
<value letter_id="letter_C">0.000000</value>
<value letter_id="letter_D">0.000000</value>
<value letter_id="letter_E">0.000000</value>
<value letter_id="letter_F">0.291667</value>
<value letter_id="letter_G">0.041667</value>
<value letter_id="letter_H">0.000000</value>
<value letter_id="letter_I">0.000000</value>
<value letter_id="letter_K">0.083333</value>
<value letter_id="letter_L">0.125000</value>
<value letter_id="letter_M">0.041667</value>
<value letter_id="letter_N">0.125000</value>
<value letter_id="letter_P">0.000000</value>
<value letter_id="letter_Q">0.000000</value>
<value letter_id="letter_R">0.000000</value>
<value letter_id="letter_S">0.125000</value>
<value letter_id="letter_T">0.000000</value>
<value letter_id="letter_V">0.166667</value>
<value letter_id="letter_W">0.000000</value>
<value letter_id="letter_Y">0.000000</value>
</alphabet_array>
<alphabet_array>
<value letter_id="letter_A">0.166667</value>
<value letter_id="letter_C">0.000000</value>
<value letter_id="letter_D">0.000000</value>
<value letter_id="letter_E">0.000000</value>
<value letter_id="letter_F">0.000000</value>
<value letter_id="letter_G">0.125000</value>
<value letter_id="letter_H">0.000000</value>
<value letter_id="letter_I">0.041667</value>
<value letter_id="letter_K">0.000000</value>
<value letter_id="letter_L">0.500000</value>
<value letter_id="letter_M">0.000000</value>
<value letter_id="letter_N">0.000000</value>
<value letter_id="letter_P">0.000000</value>
<value letter_id="letter_Q">0.000000</value>
<value letter_id="letter_R">0.000000</value>
<value letter_id="letter_S">0.083333</value>
<value letter_id="letter_T">0.000000</value>
<value letter_id="letter_V">0.083333</value>
<value letter_id="letter_W">0.000000</value>
<value letter_id="letter_Y">0.000000</value>
</alphabet_array>
<alphabet_array>
<value letter_id="letter_A">0.000000</value>
<value letter_id="letter_C">0.000000</value>
<value letter_id="letter_D">0.000000</value>
<value letter_id="letter_E">0.000000</value>
<value letter_id="letter_F">0.041667</value>
<value letter_id="letter_G">0.000000</value>
<value letter_id="letter_H">0.041667</value>
<value letter_id="letter_I">0.375000</value>
<value letter_id="letter_K">0.041667</value>
<value letter_id="letter_L">0.333333</value>
<value letter_id="letter_M">0.000000</value>
<value letter_id="letter_N">0.000000</value>
<value letter_id="letter_P">0.000000</value>
<value letter_id="letter_Q">0.041667</value>
<value letter_id="letter_R">0.000000</value>
<value letter_id="letter_S">0.000000</value>
<value letter_id="letter_T">0.000000</value>
<value letter_id="letter_V">0.125000</value>
<value letter_id="letter_W">0.000000</value>
<value letter_id="letter_Y">0.000000</value>
</alphabet_array>
<alphabet_array>
<value letter_id="letter_A">0.000000</value>
<value letter_id="letter_C">0.000000</value>
<value letter_id="letter_D">0.166667</value>
<value letter_id="letter_E">0.208333</value>
<value letter_id="letter_F">0.000000</value>
<value letter_id="letter_G">0.125000</value>
<value letter_id="letter_H">0.000000</value>
<value letter_id="letter_I">0.000000</value>
<value letter_id="letter_K">0.000000</value>
<value letter_id="letter_L">0.000000</value>
<value letter_id="letter_M">0.041667</value>
<value letter_id="letter_N">0.000000</value>
<value letter_id="letter_P">0.208333</value>
<value letter_id="letter_Q">0.125000</value>
<value letter_id="letter_R">0.083333</value>
<value letter_id="letter_S">0.041667</value>
<value letter_id="letter_T">0.000000</value>
<value letter_id="letter_V">0.000000</value>
<value letter_id="letter_W">0.000000</value>
<value letter_id="letter_Y">0.000000</value>
</alphabet_array>
<alphabet_array>
<value letter_id="letter_A">0.000000</value>
<value letter_id="letter_C">0.000000</value>
<value letter_id="letter_D">0.000000</value>
<value letter_id="letter_E">0.000000</value>
<value letter_id="letter_F">0.000000</value>
<value letter_id="letter_G">0.000000</value>
<value letter_id="letter_H">0.125000</value>
<value letter_id="letter_I">0.083333</value>
<value letter_id="letter_K">0.541667</value>
<value letter_id="letter_L">0.000000</value>
<value letter_id="letter_M">0.000000</value>
<value letter_id="letter_N">0.166667</value>
<value letter_id="letter_P">0.000000</value>
<value letter_id="letter_Q">0.000000</value>
<value letter_id="letter_R">0.041667</value>
<value letter_id="letter_S">0.000000</value>
<value letter_id="letter_T">0.000000</value>
<value letter_id="letter_V">0.000000</value>
<value letter_id="letter_W">0.000000</value>
<value letter_id="letter_Y">0.041667</value>
</alphabet_array>
<alphabet_array>
<value letter_id="letter_A">0.208333</value>
<value letter_id="letter_C">0.000000</value>
<value letter_id="letter_D">0.000000</value>
<value letter_id="letter_E">0.000000</value>
<value letter_id="letter_F">0.000000</value>
<value letter_id="letter_G">0.000000</value>
<value letter_id="letter_H">0.000000</value>
<value letter_id="letter_I">0.125000</value>
<value letter_id="letter_K">0.000000</value>
<value letter_id="letter_L">0.666667</value>
<value letter_id="letter_M">0.000000</value>
<value letter_id="letter_N">0.000000</value>
<value letter_id="letter_P">0.000000</value>
<value letter_id="letter_Q">0.000000</value>
<value letter_id="letter_R">0.000000</value>
<value letter_id="letter_S">0.000000</value>
<value letter_id="letter_T">0.000000</value>
<value letter_id="letter_V">0.000000</value>
<value letter_id="letter_W">0.000000</value>
<value letter_id="letter_Y">0.000000</value>
</alphabet_array>
<alphabet_array>
<value letter_id="letter_A">0.083333</value>
<value letter_id="letter_C">0.000000</value>
<value letter_id="letter_D">0.041667</value>
<value letter_id="letter_E">0.000000</value>
<value letter_id="letter_F">0.000000</value>
<value letter_id="letter_G">0.416667</value>
<value letter_id="letter_H">0.000000</value>
<value letter_id="letter_I">0.000000</value>
<value letter_id="letter_K">0.083333</value>
<value letter_id="letter_L">0.041667</value>
<value letter_id="letter_M">0.000000</value>
<value letter_id="letter_N">0.083333</value>
<value letter_id="letter_P">0.000000</value>
<value letter_id="letter_Q">0.000000</value>
<value letter_id="letter_R">0.000000</value>
<value letter_id="letter_S">0.041667</value>
<value letter_id="letter_T">0.125000</value>
<value letter_id="letter_V">0.000000</value>
<value letter_id="letter_W">0.083333</value>
<value letter_id="letter_Y">0.000000</value>
</alphabet_array>
<alphabet_array>
<value letter_id="letter_A">0.000000</value>
<value letter_id="letter_C">0.041667</value>
<value letter_id="letter_D">0.333333</value>
<value letter_id="letter_E">0.166667</value>
<value letter_id="letter_F">0.000000</value>
<value letter_id="letter_G">0.000000</value>
<value letter_id="letter_H">0.000000</value>
<value letter_id="letter_I">0.000000</value>
<value letter_id="letter_K">0.000000</value>
<value letter_id="letter_L">0.000000</value>
<value letter_id="letter_M">0.000000</value>
<value letter_id="letter_N">0.125000</value>
<value letter_id="letter_P">0.000000</value>
<value letter_id="letter_Q">0.083333</value>
<value letter_id="letter_R">0.000000</value>
<value letter_id="letter_S">0.250000</value>
<value letter_id="letter_T">0.000000</value>
<value letter_id="letter_V">0.000000</value>
<value letter_id="letter_W">0.000000</value>
<value letter_id="letter_Y">0.000000</value>
</alphabet_array>
<alphabet_array>
<value letter_id="letter_A">0.083333</value>
<value letter_id="letter_C">0.000000</value>
<value letter_id="letter_D">0.000000</value>
<value letter_id="letter_E">0.041667</value>
<value letter_id="letter_F">0.208333</value>
<value letter_id="letter_G">0.000000</value>
<value letter_id="letter_H">0.000000</value>
<value letter_id="letter_I">0.000000</value>
<value letter_id="letter_K">0.000000</value>
<value letter_id="letter_L">0.500000</value>
<value letter_id="letter_M">0.000000</value>
<value letter_id="letter_N">0.000000</value>
<value letter_id="letter_P">0.000000</value>
<value letter_id="letter_Q">0.000000</value>
<value letter_id="letter_R">0.000000</value>
<value letter_id="letter_S">0.000000</value>
<value letter_id="letter_T">0.000000</value>
<value letter_id="letter_V">0.083333</value>
<value letter_id="letter_W">0.000000</value>
<value letter_id="letter_Y">0.083333</value>
</alphabet_array>
<alphabet_array>
<value letter_id="letter_A">0.083333</value>
<value letter_id="letter_C">0.000000</value>
<value letter_id="letter_D">0.000000</value>
<value letter_id="letter_E">0.000000</value>
<value letter_id="letter_F">0.041667</value>
<value letter_id="letter_G">0.000000</value>
<value letter_id="letter_H">0.000000</value>
<value letter_id="letter_I">0.041667</value>
<value letter_id="letter_K">0.000000</value>
<value letter_id="letter_L">0.791667</value>
<value letter_id="letter_M">0.000000</value>
<value letter_id="letter_N">0.000000</value>
<value letter_id="letter_P">0.000000</value>
<value letter_id="letter_Q">0.000000</value>
<value letter_id="letter_R">0.000000</value>
<value letter_id="letter_S">0.000000</value>
<value letter_id="letter_T">0.000000</value>
<value letter_id="letter_V">0.041667</value>
<value letter_id="letter_W">0.000000</value>
<value letter_id="letter_Y">0.000000</value>
</alphabet_array>
<alphabet_array>
<value letter_id="letter_A">0.083333</value>
<value letter_id="letter_C">0.000000</value>
<value letter_id="letter_D">0.083333</value>
<value letter_id="letter_E">0.083333</value>
<value letter_id="letter_F">0.083333</value>
<value letter_id="letter_G">0.000000</value>
<value letter_id="letter_H">0.000000</value>
<value letter_id="letter_I">0.125000</value>
<value letter_id="letter_K">0.083333</value>
<value letter_id="letter_L">0.125000</value>
<value letter_id="letter_M">0.000000</value>
<value letter_id="letter_N">0.000000</value>
<value letter_id="letter_P">0.000000</value>
<value letter_id="letter_Q">0.041667</value>
<value letter_id="letter_R">0.000000</value>
<value letter_id="letter_S">0.125000</value>
<value letter_id="letter_T">0.166667</value>
<value letter_id="letter_V">0.000000</value>
<value letter_id="letter_W">0.000000</value>
<value letter_id="letter_Y">0.000000</value>
</alphabet_array>
<alphabet_array>
<value letter_id="letter_A">0.000000</value>
<value letter_id="letter_C">0.000000</value>
<value letter_id="letter_D">0.166667</value>
<value letter_id="letter_E">0.250000</value>
<value letter_id="letter_F">0.000000</value>
<value letter_id="letter_G">0.125000</value>
<value letter_id="letter_H">0.000000</value>
<value letter_id="letter_I">0.000000</value>
<value letter_id="letter_K">0.000000</value>
<value letter_id="letter_L">0.000000</value>
<value letter_id="letter_M">0.000000</value>
<value letter_id="letter_N">0.041667</value>
<value letter_id="letter_P">0.000000</value>
<value letter_id="letter_Q">0.166667</value>
<value letter_id="letter_R">0.083333</value>
<value letter_id="letter_S">0.166667</value>
<value letter_id="letter_T">0.000000</value>
<value letter_id="letter_V">0.000000</value>
<value letter_id="letter_W">0.000000</value>
<value letter_id="letter_Y">0.000000</value>
</alphabet_array>
<alphabet_array>
<value letter_id="letter_A">0.000000</value>
<value letter_id="letter_C">0.000000</value>
<value letter_id="letter_D">0.000000</value>
<value letter_id="letter_E">0.625000</value>
<value letter_id="letter_F">0.000000</value>
<value letter_id="letter_G">0.000000</value>
<value letter_id="letter_H">0.000000</value>
<value letter_id="letter_I">0.000000</value>
<value letter_id="letter_K">0.125000</value>
<value letter_id="letter_L">0.000000</value>
<value letter_id="letter_M">0.000000</value>
<value letter_id="letter_N">0.166667</value>
<value letter_id="letter_P">0.000000</value>
<value letter_id="letter_Q">0.083333</value>
<value letter_id="letter_R">0.000000</value>
<value letter_id="letter_S">0.000000</value>
<value letter_id="letter_T">0.000000</value>
<value letter_id="letter_V">0.000000</value>
<value letter_id="letter_W">0.000000</value>
<value letter_id="letter_Y">0.000000</value>
</alphabet_array>
<alphabet_array>
<value letter_id="letter_A">0.125000</value>
<value letter_id="letter_C">0.000000</value>
<value letter_id="letter_D">0.000000</value>
<value letter_id="letter_E">0.000000</value>
<value letter_id="letter_F">0.125000</value>
<value letter_id="letter_G">0.083333</value>
<value letter_id="letter_H">0.000000</value>
<value letter_id="letter_I">0.000000</value>
<value letter_id="letter_K">0.000000</value>
<value letter_id="letter_L">0.125000</value>
<value letter_id="letter_M">0.000000</value>
<value letter_id="letter_N">0.000000</value>
<value letter_id="letter_P">0.000000</value>
<value letter_id="letter_Q">0.000000</value>
<value letter_id="letter_R">0.000000</value>
<value letter_id="letter_S">0.125000</value>
<value letter_id="letter_T">0.083333</value>
<value letter_id="letter_V">0.166667</value>
<value letter_id="letter_W">0.000000</value>
<value letter_id="letter_Y">0.166667</value>
</alphabet_array>
<alphabet_array>
<value letter_id="letter_A">0.083333</value>
<value letter_id="letter_C">0.000000</value>
<value letter_id="letter_D">0.041667</value>
<value letter_id="letter_E">0.125000</value>
<value letter_id="letter_F">0.000000</value>
<value letter_id="letter_G">0.041667</value>
<value letter_id="letter_H">0.000000</value>
<value letter_id="letter_I">0.000000</value>
<value letter_id="letter_K">0.166667</value>
<value letter_id="letter_L">0.041667</value>
<value letter_id="letter_M">0.000000</value>
<value letter_id="letter_N">0.083333</value>
<value letter_id="letter_P">0.000000</value>
<value letter_id="letter_Q">0.000000</value>
<value letter_id="letter_R">0.000000</value>
<value letter_id="letter_S">0.208333</value>
<value letter_id="letter_T">0.041667</value>
<value letter_id="letter_V">0.041667</value>
<value letter_id="letter_W">0.000000</value>
<value letter_id="letter_Y">0.125000</value>
</alphabet_array>
<alphabet_array>
<value letter_id="letter_A">0.000000</value>
<value letter_id="letter_C">0.000000</value>
<value letter_id="letter_D">0.000000</value>
<value letter_id="letter_E">0.000000</value>
<value letter_id="letter_F">0.000000</value>
<value letter_id="letter_G">0.000000</value>
<value letter_id="letter_H">0.000000</value>
<value letter_id="letter_I">0.000000</value>
<value letter_id="letter_K">0.000000</value>
<value letter_id="letter_L">0.625000</value>
<value letter_id="letter_M">0.041667</value>
<value letter_id="letter_N">0.000000</value>
<value letter_id="letter_P">0.000000</value>
<value letter_id="letter_Q">0.000000</value>
<value letter_id="letter_R">0.166667</value>
<value letter_id="letter_S">0.125000</value>
<value letter_id="letter_T">0.000000</value>
<value letter_id="letter_V">0.041667</value>
<value letter_id="letter_W">0.000000</value>
<value letter_id="letter_Y">0.000000</value>
</alphabet_array>
<alphabet_array>
<value letter_id="letter_A">0.000000</value>
<value letter_id="letter_C">0.000000</value>
<value letter_id="letter_D">0.000000</value>
<value letter_id="letter_E">0.000000</value>
<value letter_id="letter_F">0.041667</value>
<value letter_id="letter_G">0.000000</value>
<value letter_id="letter_H">0.166667</value>
<value letter_id="letter_I">0.166667</value>
<value letter_id="letter_K">0.000000</value>
<value letter_id="letter_L">0.333333</value>
<value letter_id="letter_M">0.041667</value>
<value letter_id="letter_N">0.000000</value>
<value letter_id="letter_P">0.000000</value>
<value letter_id="letter_Q">0.083333</value>
<value letter_id="letter_R">0.083333</value>
<value letter_id="letter_S">0.041667</value>
<value letter_id="letter_T">0.000000</value>
<value letter_id="letter_V">0.041667</value>
<value letter_id="letter_W">0.000000</value>
<value letter_id="letter_Y">0.000000</value>
</alphabet_array>
<alphabet_array>
<value letter_id="letter_A">0.041667</value>
<value letter_id="letter_C">0.000000</value>
<value letter_id="letter_D">0.000000</value>
<value letter_id="letter_E">0.041667</value>
<value letter_id="letter_F">0.083333</value>
<value letter_id="letter_G">0.041667</value>
<value letter_id="letter_H">0.000000</value>
<value letter_id="letter_I">0.000000</value>
<value letter_id="letter_K">0.291667</value>
<value letter_id="letter_L">0.125000</value>
<value letter_id="letter_M">0.041667</value>
<value letter_id="letter_N">0.041667</value>
<value letter_id="letter_P">0.000000</value>
<value letter_id="letter_Q">0.125000</value>
<value letter_id="letter_R">0.000000</value>
<value letter_id="letter_S">0.125000</value>
<value letter_id="letter_T">0.000000</value>
<value letter_id="letter_V">0.000000</value>
<value letter_id="letter_W">0.000000</value>
<value letter_id="letter_Y">0.041667</value>
</alphabet_array>
<alphabet_array>
<value letter_id="letter_A">0.041667</value>
<value letter_id="letter_C">0.000000</value>
<value letter_id="letter_D">0.000000</value>
<value letter_id="letter_E">0.000000</value>
<value letter_id="letter_F">0.041667</value>
<value letter_id="letter_G">0.541667</value>
<value letter_id="letter_H">0.000000</value>
<value letter_id="letter_I">0.000000</value>
<value letter_id="letter_K">0.000000</value>
<value letter_id="letter_L">0.125000</value>
<value letter_id="letter_M">0.000000</value>
<value letter_id="letter_N">0.083333</value>
<value letter_id="letter_P">0.000000</value>
<value letter_id="letter_Q">0.000000</value>
<value letter_id="letter_R">0.083333</value>
<value letter_id="letter_S">0.041667</value>
<value letter_id="letter_T">0.000000</value>
<value letter_id="letter_V">0.000000</value>
<value letter_id="letter_W">0.041667</value>
<value letter_id="letter_Y">0.000000</value>
</alphabet_array>
<alphabet_array>
<value letter_id="letter_A">0.041667</value>
<value letter_id="letter_C">0.000000</value>
<value letter_id="letter_D">0.000000</value>
<value letter_id="letter_E">0.000000</value>
<value letter_id="letter_F">0.125000</value>
<value letter_id="letter_G">0.000000</value>
<value letter_id="letter_H">0.000000</value>
<value letter_id="letter_I">0.333333</value>
<value letter_id="letter_K">0.000000</value>
<value letter_id="letter_L">0.166667</value>
<value letter_id="letter_M">0.041667</value>
<value letter_id="letter_N">0.000000</value>
<value letter_id="letter_P">0.000000</value>
<value letter_id="letter_Q">0.000000</value>
<value letter_id="letter_R">0.000000</value>
<value letter_id="letter_S">0.000000</value>
<value letter_id="letter_T">0.000000</value>
<value letter_id="letter_V">0.291667</value>
<value letter_id="letter_W">0.000000</value>
<value letter_id="letter_Y">0.000000</value>
</alphabet_array>
<alphabet_array>
<value letter_id="letter_A">0.000000</value>
<value letter_id="letter_C">0.000000</value>
<value letter_id="letter_D">0.083333</value>
<value letter_id="letter_E">0.125000</value>
<value letter_id="letter_F">0.000000</value>
<value letter_id="letter_G">0.000000</value>
<value letter_id="letter_H">0.041667</value>
<value letter_id="letter_I">0.000000</value>
<value letter_id="letter_K">0.500000</value>
<value letter_id="letter_L">0.000000</value>
<value letter_id="letter_M">0.000000</value>
<value letter_id="letter_N">0.000000</value>
<value letter_id="letter_P">0.000000</value>
<value letter_id="letter_Q">0.125000</value>
<value letter_id="letter_R">0.125000</value>
<value letter_id="letter_S">0.000000</value>
<value letter_id="letter_T">0.000000</value>
<value letter_id="letter_V">0.000000</value>
<value letter_id="letter_W">0.000000</value>
<value letter_id="letter_Y">0.000000</value>
</alphabet_array>
<alphabet_array>
<value letter_id="letter_A">0.000000</value>
<value letter_id="letter_C">0.000000</value>
<value letter_id="letter_D">0.166667</value>
<value letter_id="letter_E">0.291667</value>
<value letter_id="letter_F">0.000000</value>
<value letter_id="letter_G">0.125000</value>
<value letter_id="letter_H">0.000000</value>
<value letter_id="letter_I">0.000000</value>
<value letter_id="letter_K">0.333333</value>
<value letter_id="letter_L">0.000000</value>
<value letter_id="letter_M">0.000000</value>
<value letter_id="letter_N">0.041667</value>
<value letter_id="letter_P">0.000000</value>
<value letter_id="letter_Q">0.000000</value>
<value letter_id="letter_R">0.000000</value>
<value letter_id="letter_S">0.041667</value>
<value letter_id="letter_T">0.000000</value>
<value letter_id="letter_V">0.000000</value>
<value letter_id="letter_W">0.000000</value>
<value letter_id="letter_Y">0.000000</value>
</alphabet_array>
<alphabet_array>
<value letter_id="letter_A">0.000000</value>
<value letter_id="letter_C">0.000000</value>
<value letter_id="letter_D">0.291667</value>
<value letter_id="letter_E">0.375000</value>
<value letter_id="letter_F">0.000000</value>
<value letter_id="letter_G">0.000000</value>
<value letter_id="letter_H">0.000000</value>
<value letter_id="letter_I">0.000000</value>
<value letter_id="letter_K">0.041667</value>
<value letter_id="letter_L">0.000000</value>
<value letter_id="letter_M">0.000000</value>
<value letter_id="letter_N">0.125000</value>
<value letter_id="letter_P">0.000000</value>
<value letter_id="letter_Q">0.166667</value>
<value letter_id="letter_R">0.000000</value>
<value letter_id="letter_S">0.000000</value>
<value letter_id="letter_T">0.000000</value>
<value letter_id="letter_V">0.000000</value>
<value letter_id="letter_W">0.000000</value>
<value letter_id="letter_Y">0.000000</value>
</alphabet_array>
<alphabet_array>
<value letter_id="letter_A">0.000000</value>
<value letter_id="letter_C">0.000000</value>
<value letter_id="letter_D">0.000000</value>
<value letter_id="letter_E">0.000000</value>
<value letter_id="letter_F">0.083333</value>
<value letter_id="letter_G">0.000000</value>
<value letter_id="letter_H">0.083333</value>
<value letter_id="letter_I">0.583333</value>
<value letter_id="letter_K">0.000000</value>
<value letter_id="letter_L">0.208333</value>
<value letter_id="letter_M">0.000000</value>
<value letter_id="letter_N">0.000000</value>
<value letter_id="letter_P">0.000000</value>
<value letter_id="letter_Q">0.000000</value>
<value letter_id="letter_R">0.000000</value>
<value letter_id="letter_S">0.000000</value>
<value letter_id="letter_T">0.000000</value>
<value letter_id="letter_V">0.041667</value>
<value letter_id="letter_W">0.000000</value>
<value letter_id="letter_Y">0.000000</value>
</alphabet_array>
<alphabet_array>
<value letter_id="letter_A">0.000000</value>
<value letter_id="letter_C">0.000000</value>
<value letter_id="letter_D">0.208333</value>
<value letter_id="letter_E">0.500000</value>
<value letter_id="letter_F">0.000000</value>
<value letter_id="letter_G">0.041667</value>
<value letter_id="letter_H">0.000000</value>
<value letter_id="letter_I">0.000000</value>
<value letter_id="letter_K">0.083333</value>
<value letter_id="letter_L">0.000000</value>
<value letter_id="letter_M">0.000000</value>
<value letter_id="letter_N">0.000000</value>
<value letter_id="letter_P">0.000000</value>
<value letter_id="letter_Q">0.041667</value>
<value letter_id="letter_R">0.041667</value>
<value letter_id="letter_S">0.000000</value>
<value letter_id="letter_T">0.041667</value>
<value letter_id="letter_V">0.000000</value>
<value letter_id="letter_W">0.041667</value>
<value letter_id="letter_Y">0.000000</value>
</alphabet_array>
<alphabet_array>
<value letter_id="letter_A">0.000000</value>
<value letter_id="letter_C">0.000000</value>
<value letter_id="letter_D">0.125000</value>
<value letter_id="letter_E">0.041667</value>
<value letter_id="letter_F">0.083333</value>
<value letter_id="letter_G">0.083333</value>
<value letter_id="letter_H">0.000000</value>
<value letter_id="letter_I">0.041667</value>
<value letter_id="letter_K">0.083333</value>
<value letter_id="letter_L">0.083333</value>
<value letter_id="letter_M">0.041667</value>
<value letter_id="letter_N">0.083333</value>
<value letter_id="letter_P">0.000000</value>
<value letter_id="letter_Q">0.000000</value>
<value letter_id="letter_R">0.083333</value>
<value letter_id="letter_S">0.041667</value>
<value letter_id="letter_T">0.000000</value>
<value letter_id="letter_V">0.000000</value>
<value letter_id="letter_W">0.166667</value>
<value letter_id="letter_Y">0.041667</value>
</alphabet_array>
<alphabet_array>
<value letter_id="letter_A">0.000000</value>
<value letter_id="letter_C">0.000000</value>
<value letter_id="letter_D">0.000000</value>
<value letter_id="letter_E">0.000000</value>
<value letter_id="letter_F">0.000000</value>
<value letter_id="letter_G">0.000000</value>
<value letter_id="letter_H">0.000000</value>
<value letter_id="letter_I">0.041667</value>
<value letter_id="letter_K">0.000000</value>
<value letter_id="letter_L">0.750000</value>
<value letter_id="letter_M">0.041667</value>
<value letter_id="letter_N">0.000000</value>
<value letter_id="letter_P">0.000000</value>
<value letter_id="letter_Q">0.000000</value>
<value letter_id="letter_R">0.000000</value>
<value letter_id="letter_S">0.000000</value>
<value letter_id="letter_T">0.000000</value>
<value letter_id="letter_V">0.166667</value>
<value letter_id="letter_W">0.000000</value>
<value letter_id="letter_Y">0.000000</value>
</alphabet_array>
<alphabet_array>
<value letter_id="letter_A">0.041667</value>
<value letter_id="letter_C">0.000000</value>
<value letter_id="letter_D">0.000000</value>
<value letter_id="letter_E">0.000000</value>
<value letter_id="letter_F">0.000000</value>
<value letter_id="letter_G">0.166667</value>
<value letter_id="letter_H">0.000000</value>
<value letter_id="letter_I">0.041667</value>
<value letter_id="letter_K">0.333333</value>
<value letter_id="letter_L">0.000000</value>
<value letter_id="letter_M">0.000000</value>
<value letter_id="letter_N">0.000000</value>
<value letter_id="letter_P">0.000000</value>
<value letter_id="letter_Q">0.125000</value>
<value letter_id="letter_R">0.083333</value>
<value letter_id="letter_S">0.166667</value>
<value letter_id="letter_T">0.041667</value>
<value letter_id="letter_V">0.000000</value>
<value letter_id="letter_W">0.000000</value>
<value letter_id="letter_Y">0.000000</value>
</alphabet_array>
<alphabet_array>
<value letter_id="letter_A">0.041667</value>
<value letter_id="letter_C">0.000000</value>
<value letter_id="letter_D">0.125000</value>
<value letter_id="letter_E">0.041667</value>
<value letter_id="letter_F">0.000000</value>
<value letter_id="letter_G">0.000000</value>
<value letter_id="letter_H">0.000000</value>
<value letter_id="letter_I">0.000000</value>
<value letter_id="letter_K">0.250000</value>
<value letter_id="letter_L">0.000000</value>
<value letter_id="letter_M">0.000000</value>
<value letter_id="letter_N">0.083333</value>
<value letter_id="letter_P">0.000000</value>
<value letter_id="letter_Q">0.083333</value>
<value letter_id="letter_R">0.208333</value>
<value letter_id="letter_S">0.125000</value>
<value letter_id="letter_T">0.041667</value>
<value letter_id="letter_V">0.000000</value>
<value letter_id="letter_W">0.000000</value>
<value letter_id="letter_Y">0.000000</value>
</alphabet_array>
<alphabet_array>
<value letter_id="letter_A">0.000000</value>
<value letter_id="letter_C">0.000000</value>
<value letter_id="letter_D">0.083333</value>
<value letter_id="letter_E">0.541667</value>
<value letter_id="letter_F">0.000000</value>
<value letter_id="letter_G">0.000000</value>
<value letter_id="letter_H">0.000000</value>
<value letter_id="letter_I">0.000000</value>
<value letter_id="letter_K">0.083333</value>
<value letter_id="letter_L">0.000000</value>
<value letter_id="letter_M">0.041667</value>
<value letter_id="letter_N">0.000000</value>
<value letter_id="letter_P">0.000000</value>
<value letter_id="letter_Q">0.083333</value>
<value letter_id="letter_R">0.041667</value>
<value letter_id="letter_S">0.041667</value>
<value letter_id="letter_T">0.041667</value>
<value letter_id="letter_V">0.041667</value>
<value letter_id="letter_W">0.000000</value>
<value letter_id="letter_Y">0.000000</value>
</alphabet_array>
<alphabet_array>
<value letter_id="letter_A">0.000000</value>
<value letter_id="letter_C">0.000000</value>
<value letter_id="letter_D">0.000000</value>
<value letter_id="letter_E">0.000000</value>
<value letter_id="letter_F">0.125000</value>
<value letter_id="letter_G">0.000000</value>
<value letter_id="letter_H">0.000000</value>
<value letter_id="letter_I">0.000000</value>
<value letter_id="letter_K">0.000000</value>
<value letter_id="letter_L">0.833333</value>
<value letter_id="letter_M">0.041667</value>
<value letter_id="letter_N">0.000000</value>
<value letter_id="letter_P">0.000000</value>
<value letter_id="letter_Q">0.000000</value>
<value letter_id="letter_R">0.000000</value>
<value letter_id="letter_S">0.000000</value>
<value letter_id="letter_T">0.000000</value>
<value letter_id="letter_V">0.000000</value>
<value letter_id="letter_W">0.000000</value>
<value letter_id="letter_Y">0.000000</value>
</alphabet_array>
<alphabet_array>
<value letter_id="letter_A">0.000000</value>
<value letter_id="letter_C">0.000000</value>
<value letter_id="letter_D">0.041667</value>
<value letter_id="letter_E">0.291667</value>
<value letter_id="letter_F">0.000000</value>
<value letter_id="letter_G">0.000000</value>
<value letter_id="letter_H">0.000000</value>
<value letter_id="letter_I">0.000000</value>
<value letter_id="letter_K">0.041667</value>
<value letter_id="letter_L">0.125000</value>
<value letter_id="letter_M">0.000000</value>
<value letter_id="letter_N">0.000000</value>
<value letter_id="letter_P">0.041667</value>
<value letter_id="letter_Q">0.000000</value>
<value letter_id="letter_R">0.208333</value>
<value letter_id="letter_S">0.166667</value>
<value letter_id="letter_T">0.083333</value>
<value letter_id="letter_V">0.000000</value>
<value letter_id="letter_W">0.000000</value>
<value letter_id="letter_Y">0.000000</value>
</alphabet_array>
<alphabet_array>
<value letter_id="letter_A">0.041667</value>
<value letter_id="letter_C">0.041667</value>
<value letter_id="letter_D">0.000000</value>
<value letter_id="letter_E">0.041667</value>
<value letter_id="letter_F">0.208333</value>
<value letter_id="letter_G">0.000000</value>
<value letter_id="letter_H">0.083333</value>
<value letter_id="letter_I">0.041667</value>
<value letter_id="letter_K">0.000000</value>
<value letter_id="letter_L">0.000000</value>
<value letter_id="letter_M">0.041667</value>
<value letter_id="letter_N">0.000000</value>
<value letter_id="letter_P">0.000000</value>
<value letter_id="letter_Q">0.041667</value>
<value letter_id="letter_R">0.041667</value>
<value letter_id="letter_S">0.250000</value>
<value letter_id="letter_T">0.166667</value>
<value letter_id="letter_V">0.000000</value>
<value letter_id="letter_W">0.000000</value>
<value letter_id="letter_Y">0.000000</value>
</alphabet_array>
<alphabet_array>
<value letter_id="letter_A">0.041667</value>
<value letter_id="letter_C">0.000000</value>
<value letter_id="letter_D">0.000000</value>
<value letter_id="letter_E">0.000000</value>
<value letter_id="letter_F">0.041667</value>
<value letter_id="letter_G">0.000000</value>
<value letter_id="letter_H">0.000000</value>
<value letter_id="letter_I">0.500000</value>
<value letter_id="letter_K">0.000000</value>
<value letter_id="letter_L">0.125000</value>
<value letter_id="letter_M">0.291667</value>
<value letter_id="letter_N">0.000000</value>
<value letter_id="letter_P">0.000000</value>
<value letter_id="letter_Q">0.000000</value>
<value letter_id="letter_R">0.000000</value>
<value letter_id="letter_S">0.000000</value>
<value letter_id="letter_T">0.000000</value>
<value letter_id="letter_V">0.000000</value>
<value letter_id="letter_W">0.000000</value>
<value letter_id="letter_Y">0.000000</value>
</alphabet_array>
<alphabet_array>
<value letter_id="letter_A">0.000000</value>
<value letter_id="letter_C">0.000000</value>
<value letter_id="letter_D">0.000000</value>
<value letter_id="letter_E">0.000000</value>
<value letter_id="letter_F">0.000000</value>
<value letter_id="letter_G">0.000000</value>
<value letter_id="letter_H">0.083333</value>
<value letter_id="letter_I">0.000000</value>
<value letter_id="letter_K">0.041667</value>
<value letter_id="letter_L">0.041667</value>
<value letter_id="letter_M">0.000000</value>
<value letter_id="letter_N">0.166667</value>
<value letter_id="letter_P">0.000000</value>
<value letter_id="letter_Q">0.375000</value>
<value letter_id="letter_R">0.250000</value>
<value letter_id="letter_S">0.000000</value>
<value letter_id="letter_T">0.041667</value>
<value letter_id="letter_V">0.000000</value>
<value letter_id="letter_W">0.000000</value>
<value letter_id="letter_Y">0.000000</value>
</alphabet_array>
<alphabet_array>
<value letter_id="letter_A">0.458333</value>
<value letter_id="letter_C">0.000000</value>
<value letter_id="letter_D">0.041667</value>
<value letter_id="letter_E">0.000000</value>
<value letter_id="letter_F">0.000000</value>
<value letter_id="letter_G">0.041667</value>
<value letter_id="letter_H">0.000000</value>
<value letter_id="letter_I">0.000000</value>
<value letter_id="letter_K">0.000000</value>
<value letter_id="letter_L">0.000000</value>
<value letter_id="letter_M">0.000000</value>
<value letter_id="letter_N">0.000000</value>
<value letter_id="letter_P">0.041667</value>
<value letter_id="letter_Q">0.000000</value>
<value letter_id="letter_R">0.000000</value>
<value letter_id="letter_S">0.416667</value>
<value letter_id="letter_T">0.000000</value>
<value letter_id="letter_V">0.000000</value>
<value letter_id="letter_W">0.000000</value>
<value letter_id="letter_Y">0.000000</value>
</alphabet_array>
</alphabet_matrix>
</probabilities>
<regular_expression>
FL[IL][EP]K[LA]G[DS][LF]LxEExSLLKG[IV]K[KE][ED][IL][ED]xLK[KR]EL[ER][SF][IM][QR][AS]
</regular_expression>
<contributing_sites>
<contributing_site sequence_id="sequence_33" position="9" strand="none" pvalue="7.73e-30" >
<left_flank>MDIVTGAIS</left_flank>
<site>
<letter_ref letter_id="letter_N"/>
<letter_ref letter_id="letter_L"/>
<letter_ref letter_id="letter_I"/>
<letter_ref letter_id="letter_P"/>
<letter_ref letter_id="letter_K"/>
<letter_ref letter_id="letter_L"/>
<letter_ref letter_id="letter_G"/>
<letter_ref letter_id="letter_E"/>
<letter_ref letter_id="letter_L"/>
<letter_ref letter_id="letter_L"/>
<letter_ref letter_id="letter_T"/>
<letter_ref letter_id="letter_E"/>
<letter_ref letter_id="letter_E"/>
<letter_ref letter_id="letter_F"/>
<letter_ref letter_id="letter_K"/>
<letter_ref letter_id="letter_L"/>
<letter_ref letter_id="letter_H"/>
<letter_ref letter_id="letter_K"/>
<letter_ref letter_id="letter_G"/>
<letter_ref letter_id="letter_V"/>
<letter_ref letter_id="letter_K"/>
<letter_ref letter_id="letter_K"/>
<letter_ref letter_id="letter_N"/>
<letter_ref letter_id="letter_I"/>
<letter_ref letter_id="letter_E"/>
<letter_ref letter_id="letter_D"/>
<letter_ref letter_id="letter_L"/>
<letter_ref letter_id="letter_G"/>
<letter_ref letter_id="letter_K"/>
<letter_ref letter_id="letter_E"/>
<letter_ref letter_id="letter_L"/>
<letter_ref letter_id="letter_E"/>
<letter_ref letter_id="letter_S"/>
<letter_ref letter_id="letter_M"/>
<letter_ref letter_id="letter_N"/>
<letter_ref letter_id="letter_A"/>
</site>
<right_flank>ALIKIGEVPR</right_flank>
</contributing_site>
<contributing_site sequence_id="sequence_32" position="9" strand="none" pvalue="7.73e-30" >
<left_flank>MDIVTGAIS</left_flank>
<site>
<letter_ref letter_id="letter_N"/>
<letter_ref letter_id="letter_L"/>
<letter_ref letter_id="letter_I"/>
<letter_ref letter_id="letter_P"/>
<letter_ref letter_id="letter_K"/>
<letter_ref letter_id="letter_L"/>
<letter_ref letter_id="letter_G"/>
<letter_ref letter_id="letter_E"/>
<letter_ref letter_id="letter_L"/>
<letter_ref letter_id="letter_L"/>
<letter_ref letter_id="letter_T"/>
<letter_ref letter_id="letter_E"/>
<letter_ref letter_id="letter_E"/>
<letter_ref letter_id="letter_F"/>
<letter_ref letter_id="letter_K"/>
<letter_ref letter_id="letter_L"/>
<letter_ref letter_id="letter_H"/>
<letter_ref letter_id="letter_K"/>
<letter_ref letter_id="letter_G"/>
<letter_ref letter_id="letter_V"/>
<letter_ref letter_id="letter_K"/>
<letter_ref letter_id="letter_K"/>
<letter_ref letter_id="letter_N"/>
<letter_ref letter_id="letter_I"/>
<letter_ref letter_id="letter_E"/>
<letter_ref letter_id="letter_D"/>
<letter_ref letter_id="letter_L"/>
<letter_ref letter_id="letter_G"/>
<letter_ref letter_id="letter_K"/>
<letter_ref letter_id="letter_E"/>
<letter_ref letter_id="letter_L"/>
<letter_ref letter_id="letter_E"/>
<letter_ref letter_id="letter_S"/>
<letter_ref letter_id="letter_M"/>
<letter_ref letter_id="letter_N"/>
<letter_ref letter_id="letter_A"/>
</site>
<right_flank>ALIKIGEVPR</right_flank>
</contributing_site>
<contributing_site sequence_id="sequence_31" position="9" strand="none" pvalue="2.16e-28" >
<left_flank>MDIVTGAIS</left_flank>
<site>
<letter_ref letter_id="letter_N"/>
<letter_ref letter_id="letter_L"/>
<letter_ref letter_id="letter_I"/>
<letter_ref letter_id="letter_P"/>
<letter_ref letter_id="letter_K"/>
<letter_ref letter_id="letter_L"/>
<letter_ref letter_id="letter_G"/>
<letter_ref letter_id="letter_E"/>
<letter_ref letter_id="letter_L"/>
<letter_ref letter_id="letter_L"/>
<letter_ref letter_id="letter_T"/>
<letter_ref letter_id="letter_E"/>
<letter_ref letter_id="letter_E"/>
<letter_ref letter_id="letter_F"/>
<letter_ref letter_id="letter_K"/>
<letter_ref letter_id="letter_L"/>
<letter_ref letter_id="letter_H"/>
<letter_ref letter_id="letter_K"/>
<letter_ref letter_id="letter_G"/>
<letter_ref letter_id="letter_V"/>
<letter_ref letter_id="letter_K"/>
<letter_ref letter_id="letter_K"/>
<letter_ref letter_id="letter_N"/>
<letter_ref letter_id="letter_I"/>
<letter_ref letter_id="letter_E"/>
<letter_ref letter_id="letter_D"/>
<letter_ref letter_id="letter_L"/>
<letter_ref letter_id="letter_G"/>
<letter_ref letter_id="letter_K"/>
<letter_ref letter_id="letter_E"/>
<letter_ref letter_id="letter_L"/>
<letter_ref letter_id="letter_D"/>
<letter_ref letter_id="letter_S"/>
<letter_ref letter_id="letter_M"/>
<letter_ref letter_id="letter_N"/>
<letter_ref letter_id="letter_A"/>
</site>
<right_flank>ALIKIGEVPR</right_flank>
</contributing_site>
<contributing_site sequence_id="sequence_14" position="7" strand="none" pvalue="6.41e-24" >
<left_flank>MADAFLS</left_flank>
<site>
<letter_ref letter_id="letter_F"/>
<letter_ref letter_id="letter_A"/>
<letter_ref letter_id="letter_V"/>
<letter_ref letter_id="letter_Q"/>
<letter_ref letter_id="letter_K"/>
<letter_ref letter_id="letter_L"/>
<letter_ref letter_id="letter_G"/>
<letter_ref letter_id="letter_D"/>
<letter_ref letter_id="letter_F"/>
<letter_ref letter_id="letter_L"/>
<letter_ref letter_id="letter_I"/>
<letter_ref letter_id="letter_Q"/>
<letter_ref letter_id="letter_Q"/>
<letter_ref letter_id="letter_V"/>
<letter_ref letter_id="letter_S"/>
<letter_ref letter_id="letter_L"/>
<letter_ref letter_id="letter_R"/>
<letter_ref letter_id="letter_K"/>
<letter_ref letter_id="letter_N"/>
<letter_ref letter_id="letter_L"/>
<letter_ref letter_id="letter_R"/>
<letter_ref letter_id="letter_K"/>
<letter_ref letter_id="letter_E"/>
<letter_ref letter_id="letter_I"/>
<letter_ref letter_id="letter_E"/>
<letter_ref letter_id="letter_W"/>
<letter_ref letter_id="letter_L"/>
<letter_ref letter_id="letter_R"/>
<letter_ref letter_id="letter_N"/>
<letter_ref letter_id="letter_E"/>
<letter_ref letter_id="letter_L"/>
<letter_ref letter_id="letter_L"/>
<letter_ref letter_id="letter_F"/>
<letter_ref letter_id="letter_I"/>
<letter_ref letter_id="letter_Q"/>
<letter_ref letter_id="letter_S"/>
</site>
<right_flank>FLRDAELKQY</right_flank>
</contributing_site>
<contributing_site sequence_id="sequence_30" position="9" strand="none" pvalue="4.32e-23" >
<left_flank>MEVVTGAMG</left_flank>
<site>
<letter_ref letter_id="letter_S"/>
<letter_ref letter_id="letter_L"/>
<letter_ref letter_id="letter_L"/>
<letter_ref letter_id="letter_P"/>
<letter_ref letter_id="letter_K"/>
<letter_ref letter_id="letter_L"/>
<letter_ref letter_id="letter_G"/>
<letter_ref letter_id="letter_Q"/>
<letter_ref letter_id="letter_L"/>
<letter_ref letter_id="letter_L"/>
<letter_ref letter_id="letter_L"/>
<letter_ref letter_id="letter_D"/>
<letter_ref letter_id="letter_E"/>
<letter_ref letter_id="letter_Y"/>
<letter_ref letter_id="letter_N"/>
<letter_ref letter_id="letter_L"/>
<letter_ref letter_id="letter_H"/>
<letter_ref letter_id="letter_K"/>
<letter_ref letter_id="letter_R"/>
<letter_ref letter_id="letter_V"/>
<letter_ref letter_id="letter_K"/>
<letter_ref letter_id="letter_K"/>
<letter_ref letter_id="letter_D"/>
<letter_ref letter_id="letter_V"/>
<letter_ref letter_id="letter_E"/>
<letter_ref letter_id="letter_F"/>
<letter_ref letter_id="letter_L"/>
<letter_ref letter_id="letter_T"/>
<letter_ref letter_id="letter_K"/>
<letter_ref letter_id="letter_E"/>
<letter_ref letter_id="letter_L"/>
<letter_ref letter_id="letter_E"/>
<letter_ref letter_id="letter_S"/>
<letter_ref letter_id="letter_M"/>
<letter_ref letter_id="letter_H"/>
<letter_ref letter_id="letter_A"/>
</site>
<right_flank>ALIKVGKVPR</right_flank>
</contributing_site>
<contributing_site sequence_id="sequence_28" position="7" strand="none" pvalue="5.40e-21" >
<left_flank>MAEAFVS</left_flank>
<site>
<letter_ref letter_id="letter_F"/>
<letter_ref letter_id="letter_G"/>
<letter_ref letter_id="letter_L"/>
<letter_ref letter_id="letter_E"/>
<letter_ref letter_id="letter_K"/>
<letter_ref letter_id="letter_L"/>
<letter_ref letter_id="letter_W"/>
<letter_ref letter_id="letter_D"/>
<letter_ref letter_id="letter_L"/>
<letter_ref letter_id="letter_L"/>
<letter_ref letter_id="letter_S"/>
<letter_ref letter_id="letter_R"/>
<letter_ref letter_id="letter_E"/>
<letter_ref letter_id="letter_S"/>
<letter_ref letter_id="letter_E"/>
<letter_ref letter_id="letter_R"/>
<letter_ref letter_id="letter_L"/>
<letter_ref letter_id="letter_Q"/>
<letter_ref letter_id="letter_G"/>
<letter_ref letter_id="letter_I"/>
<letter_ref letter_id="letter_D"/>
<letter_ref letter_id="letter_E"/>
<letter_ref letter_id="letter_Q"/>
<letter_ref letter_id="letter_L"/>
<letter_ref letter_id="letter_D"/>
<letter_ref letter_id="letter_G"/>
<letter_ref letter_id="letter_L"/>
<letter_ref letter_id="letter_K"/>
<letter_ref letter_id="letter_R"/>
<letter_ref letter_id="letter_Q"/>
<letter_ref letter_id="letter_L"/>
<letter_ref letter_id="letter_R"/>
<letter_ref letter_id="letter_S"/>
<letter_ref letter_id="letter_L"/>
<letter_ref letter_id="letter_Q"/>
<letter_ref letter_id="letter_S"/>
</site>
<right_flank>LLKDADAKKH</right_flank>
</contributing_site>
<contributing_site sequence_id="sequence_42" position="7" strand="none" pvalue="1.02e-20" >
<left_flank>MAEAFVS</left_flank>
<site>
<letter_ref letter_id="letter_F"/>
<letter_ref letter_id="letter_G"/>
<letter_ref letter_id="letter_L"/>
<letter_ref letter_id="letter_E"/>
<letter_ref letter_id="letter_K"/>
<letter_ref letter_id="letter_L"/>
<letter_ref letter_id="letter_W"/>
<letter_ref letter_id="letter_D"/>
<letter_ref letter_id="letter_L"/>
<letter_ref letter_id="letter_L"/>
<letter_ref letter_id="letter_S"/>
<letter_ref letter_id="letter_R"/>
<letter_ref letter_id="letter_E"/>
<letter_ref letter_id="letter_S"/>
<letter_ref letter_id="letter_E"/>
<letter_ref letter_id="letter_R"/>
<letter_ref letter_id="letter_L"/>
<letter_ref letter_id="letter_Q"/>
<letter_ref letter_id="letter_G"/>
<letter_ref letter_id="letter_I"/>
<letter_ref letter_id="letter_D"/>
<letter_ref letter_id="letter_G"/>
<letter_ref letter_id="letter_Q"/>
<letter_ref letter_id="letter_L"/>
<letter_ref letter_id="letter_D"/>
<letter_ref letter_id="letter_G"/>
<letter_ref letter_id="letter_L"/>
<letter_ref letter_id="letter_K"/>
<letter_ref letter_id="letter_R"/>
<letter_ref letter_id="letter_Q"/>
<letter_ref letter_id="letter_L"/>
<letter_ref letter_id="letter_R"/>
<letter_ref letter_id="letter_S"/>
<letter_ref letter_id="letter_L"/>
<letter_ref letter_id="letter_Q"/>
<letter_ref letter_id="letter_S"/>
</site>
<right_flank>LLKDADAKKH</right_flank>
</contributing_site>
<contributing_site sequence_id="sequence_21" position="7" strand="none" pvalue="2.11e-20" >
<left_flank>MADAFLS</left_flank>
<site>
<letter_ref letter_id="letter_F"/>
<letter_ref letter_id="letter_A"/>
<letter_ref letter_id="letter_V"/>
<letter_ref letter_id="letter_Q"/>
<letter_ref letter_id="letter_K"/>
<letter_ref letter_id="letter_L"/>
<letter_ref letter_id="letter_G"/>
<letter_ref letter_id="letter_D"/>
<letter_ref letter_id="letter_F"/>
<letter_ref letter_id="letter_L"/>
<letter_ref letter_id="letter_I"/>
<letter_ref letter_id="letter_Q"/>
<letter_ref letter_id="letter_K"/>
<letter_ref letter_id="letter_V"/>
<letter_ref letter_id="letter_S"/>
<letter_ref letter_id="letter_L"/>
<letter_ref letter_id="letter_R"/>
<letter_ref letter_id="letter_K"/>
<letter_ref letter_id="letter_S"/>
<letter_ref letter_id="letter_L"/>
<letter_ref letter_id="letter_R"/>
<letter_ref letter_id="letter_D"/>
<letter_ref letter_id="letter_E"/>
<letter_ref letter_id="letter_I"/>
<letter_ref letter_id="letter_R"/>
<letter_ref letter_id="letter_W"/>
<letter_ref letter_id="letter_L"/>
<letter_ref letter_id="letter_I"/>
<letter_ref letter_id="letter_N"/>
<letter_ref letter_id="letter_E"/>
<letter_ref letter_id="letter_L"/>
<letter_ref letter_id="letter_L"/>
<letter_ref letter_id="letter_F"/>
<letter_ref letter_id="letter_I"/>
<letter_ref letter_id="letter_R"/>
<letter_ref letter_id="letter_S"/>
</site>
<right_flank>FLRDAEQKQC</right_flank>
</contributing_site>
<contributing_site sequence_id="sequence_22" position="58" strand="none" pvalue="5.82e-20" >
<left_flank>AEILLTAVIN</left_flank>
<site>
<letter_ref letter_id="letter_K"/>
<letter_ref letter_id="letter_S"/>
<letter_ref letter_id="letter_I"/>
<letter_ref letter_id="letter_E"/>
<letter_ref letter_id="letter_I"/>
<letter_ref letter_id="letter_A"/>
<letter_ref letter_id="letter_G"/>
<letter_ref letter_id="letter_N"/>
<letter_ref letter_id="letter_V"/>
<letter_ref letter_id="letter_L"/>
<letter_ref letter_id="letter_F"/>
<letter_ref letter_id="letter_Q"/>
<letter_ref letter_id="letter_E"/>
<letter_ref letter_id="letter_G"/>
<letter_ref letter_id="letter_T"/>
<letter_ref letter_id="letter_R"/>
<letter_ref letter_id="letter_L"/>
<letter_ref letter_id="letter_Y"/>
<letter_ref letter_id="letter_W"/>
<letter_ref letter_id="letter_L"/>
<letter_ref letter_id="letter_K"/>
<letter_ref letter_id="letter_E"/>
<letter_ref letter_id="letter_D"/>
<letter_ref letter_id="letter_I"/>
<letter_ref letter_id="letter_D"/>
<letter_ref letter_id="letter_W"/>
<letter_ref letter_id="letter_L"/>
<letter_ref letter_id="letter_Q"/>
<letter_ref letter_id="letter_R"/>
<letter_ref letter_id="letter_E"/>
<letter_ref letter_id="letter_M"/>
<letter_ref letter_id="letter_R"/>
<letter_ref letter_id="letter_H"/>
<letter_ref letter_id="letter_I"/>
<letter_ref letter_id="letter_R"/>
<letter_ref letter_id="letter_S"/>
</site>
<right_flank>YVDNAKAKEV</right_flank>
</contributing_site>
<contributing_site sequence_id="sequence_34" position="14" strand="none" pvalue="6.43e-20" >
<left_flank>VLSMARSLVG</left_flank>
<site>
<letter_ref letter_id="letter_S"/>
<letter_ref letter_id="letter_A"/>
<letter_ref letter_id="letter_I"/>
<letter_ref letter_id="letter_S"/>
<letter_ref letter_id="letter_K"/>
<letter_ref letter_id="letter_A"/>
<letter_ref letter_id="letter_A"/>
<letter_ref letter_id="letter_S"/>
<letter_ref letter_id="letter_A"/>
<letter_ref letter_id="letter_A"/>
<letter_ref letter_id="letter_A"/>
<letter_ref letter_id="letter_D"/>
<letter_ref letter_id="letter_E"/>
<letter_ref letter_id="letter_T"/>
<letter_ref letter_id="letter_S"/>
<letter_ref letter_id="letter_L"/>
<letter_ref letter_id="letter_L"/>
<letter_ref letter_id="letter_L"/>
<letter_ref letter_id="letter_G"/>
<letter_ref letter_id="letter_V"/>
<letter_ref letter_id="letter_E"/>
<letter_ref letter_id="letter_K"/>
<letter_ref letter_id="letter_D"/>
<letter_ref letter_id="letter_I"/>
<letter_ref letter_id="letter_W"/>
<letter_ref letter_id="letter_Y"/>
<letter_ref letter_id="letter_I"/>
<letter_ref letter_id="letter_K"/>
<letter_ref letter_id="letter_D"/>
<letter_ref letter_id="letter_E"/>
<letter_ref letter_id="letter_L"/>
<letter_ref letter_id="letter_K"/>
<letter_ref letter_id="letter_T"/>
<letter_ref letter_id="letter_M"/>
<letter_ref letter_id="letter_Q"/>
<letter_ref letter_id="letter_A"/>
</site>
<right_flank>FLRAAELMKK</right_flank>
</contributing_site>
<contributing_site sequence_id="sequence_35" position="9" strand="none" pvalue="1.72e-19" >
<left_flank>MEFVTGAMS</left_flank>
<site>
<letter_ref letter_id="letter_S"/>
<letter_ref letter_id="letter_L"/>
<letter_ref letter_id="letter_I"/>
<letter_ref letter_id="letter_P"/>
<letter_ref letter_id="letter_K"/>
<letter_ref letter_id="letter_L"/>
<letter_ref letter_id="letter_G"/>
<letter_ref letter_id="letter_E"/>
<letter_ref letter_id="letter_L"/>
<letter_ref letter_id="letter_L"/>
<letter_ref letter_id="letter_K"/>
<letter_ref letter_id="letter_E"/>
<letter_ref letter_id="letter_K"/>
<letter_ref letter_id="letter_Y"/>
<letter_ref letter_id="letter_N"/>
<letter_ref letter_id="letter_L"/>
<letter_ref letter_id="letter_Q"/>
<letter_ref letter_id="letter_K"/>
<letter_ref letter_id="letter_N"/>
<letter_ref letter_id="letter_I"/>
<letter_ref letter_id="letter_R"/>
<letter_ref letter_id="letter_G"/>
<letter_ref letter_id="letter_K"/>
<letter_ref letter_id="letter_I"/>
<letter_ref letter_id="letter_E"/>
<letter_ref letter_id="letter_S"/>
<letter_ref letter_id="letter_L"/>
<letter_ref letter_id="letter_S"/>
<letter_ref letter_id="letter_A"/>
<letter_ref letter_id="letter_E"/>
<letter_ref letter_id="letter_L"/>
<letter_ref letter_id="letter_R"/>
<letter_ref letter_id="letter_R"/>
<letter_ref letter_id="letter_A"/>
<letter_ref letter_id="letter_Q"/>
<letter_ref letter_id="letter_A"/>
</site>
<right_flank>VLRMVGEVPQ</right_flank>
</contributing_site>
<contributing_site sequence_id="sequence_25" position="11" strand="none" pvalue="1.89e-19" >
<left_flank>AEILLTAVIN</left_flank>
<site>
<letter_ref letter_id="letter_K"/>
<letter_ref letter_id="letter_S"/>
<letter_ref letter_id="letter_I"/>
<letter_ref letter_id="letter_E"/>
<letter_ref letter_id="letter_I"/>
<letter_ref letter_id="letter_A"/>
<letter_ref letter_id="letter_G"/>
<letter_ref letter_id="letter_N"/>
<letter_ref letter_id="letter_L"/>
<letter_ref letter_id="letter_L"/>
<letter_ref letter_id="letter_F"/>
<letter_ref letter_id="letter_Q"/>
<letter_ref letter_id="letter_E"/>
<letter_ref letter_id="letter_G"/>
<letter_ref letter_id="letter_S"/>
<letter_ref letter_id="letter_R"/>
<letter_ref letter_id="letter_L"/>
<letter_ref letter_id="letter_N"/>
<letter_ref letter_id="letter_F"/>
<letter_ref letter_id="letter_L"/>
<letter_ref letter_id="letter_K"/>
<letter_ref letter_id="letter_E"/>
<letter_ref letter_id="letter_D"/>
<letter_ref letter_id="letter_I"/>
<letter_ref letter_id="letter_D"/>
<letter_ref letter_id="letter_W"/>
<letter_ref letter_id="letter_L"/>
<letter_ref letter_id="letter_Q"/>
<letter_ref letter_id="letter_R"/>
<letter_ref letter_id="letter_V"/>
<letter_ref letter_id="letter_L"/>
<letter_ref letter_id="letter_R"/>
<letter_ref letter_id="letter_H"/>
<letter_ref letter_id="letter_I"/>
<letter_ref letter_id="letter_R"/>
<letter_ref letter_id="letter_S"/>
</site>
<right_flank>YVDDAKAKEV</right_flank>
</contributing_site>
<contributing_site sequence_id="sequence_17" position="7" strand="none" pvalue="5.38e-19" >
<left_flank>MAEAFIQ</left_flank>
<site>
<letter_ref letter_id="letter_V"/>
<letter_ref letter_id="letter_L"/>
<letter_ref letter_id="letter_L"/>
<letter_ref letter_id="letter_D"/>
<letter_ref letter_id="letter_N"/>
<letter_ref letter_id="letter_L"/>
<letter_ref letter_id="letter_T"/>
<letter_ref letter_id="letter_S"/>
<letter_ref letter_id="letter_F"/>
<letter_ref letter_id="letter_L"/>
<letter_ref letter_id="letter_K"/>
<letter_ref letter_id="letter_G"/>
<letter_ref letter_id="letter_E"/>
<letter_ref letter_id="letter_L"/>
<letter_ref letter_id="letter_V"/>
<letter_ref letter_id="letter_L"/>
<letter_ref letter_id="letter_L"/>
<letter_ref letter_id="letter_F"/>
<letter_ref letter_id="letter_G"/>
<letter_ref letter_id="letter_F"/>
<letter_ref letter_id="letter_Q"/>
<letter_ref letter_id="letter_D"/>
<letter_ref letter_id="letter_E"/>
<letter_ref letter_id="letter_F"/>
<letter_ref letter_id="letter_Q"/>
<letter_ref letter_id="letter_R"/>
<letter_ref letter_id="letter_L"/>
<letter_ref letter_id="letter_S"/>
<letter_ref letter_id="letter_S"/>
<letter_ref letter_id="letter_M"/>
<letter_ref letter_id="letter_F"/>
<letter_ref letter_id="letter_S"/>
<letter_ref letter_id="letter_T"/>
<letter_ref letter_id="letter_I"/>
<letter_ref letter_id="letter_Q"/>
<letter_ref letter_id="letter_A"/>
</site>
<right_flank>VLEDAQEKQL</right_flank>
</contributing_site>
<contributing_site sequence_id="sequence_7" position="392" strand="none" pvalue="8.57e-19" >
<left_flank>PMSDGPLFMH</left_flank>
<site>
<letter_ref letter_id="letter_L"/>
<letter_ref letter_id="letter_L"/>
<letter_ref letter_id="letter_H"/>
<letter_ref letter_id="letter_M"/>
<letter_ref letter_id="letter_H"/>
<letter_ref letter_id="letter_L"/>
<letter_ref letter_id="letter_N"/>
<letter_ref letter_id="letter_D"/>
<letter_ref letter_id="letter_L"/>
<letter_ref letter_id="letter_L"/>
<letter_ref letter_id="letter_D"/>
<letter_ref letter_id="letter_S"/>
<letter_ref letter_id="letter_N"/>
<letter_ref letter_id="letter_A"/>
<letter_ref letter_id="letter_Y"/>
<letter_ref letter_id="letter_S"/>
<letter_ref letter_id="letter_I"/>
<letter_ref letter_id="letter_S"/>
<letter_ref letter_id="letter_L"/>
<letter_ref letter_id="letter_I"/>
<letter_ref letter_id="letter_K"/>
<letter_ref letter_id="letter_E"/>
<letter_ref letter_id="letter_E"/>
<letter_ref letter_id="letter_I"/>
<letter_ref letter_id="letter_E"/>
<letter_ref letter_id="letter_L"/>
<letter_ref letter_id="letter_V"/>
<letter_ref letter_id="letter_S"/>
<letter_ref letter_id="letter_Q"/>
<letter_ref letter_id="letter_E"/>
<letter_ref letter_id="letter_L"/>
<letter_ref letter_id="letter_E"/>
<letter_ref letter_id="letter_F"/>
<letter_ref letter_id="letter_I"/>
<letter_ref letter_id="letter_R"/>
<letter_ref letter_id="letter_S"/>
</site>
<right_flank>FFGDAAEQGL</right_flank>
</contributing_site>
<contributing_site sequence_id="sequence_16" position="7" strand="none" pvalue="1.03e-18" >
<left_flank>MAETLIQ</left_flank>
<site>
<letter_ref letter_id="letter_V"/>
<letter_ref letter_id="letter_V"/>
<letter_ref letter_id="letter_I"/>
<letter_ref letter_id="letter_D"/>
<letter_ref letter_id="letter_N"/>
<letter_ref letter_id="letter_I"/>
<letter_ref letter_id="letter_T"/>
<letter_ref letter_id="letter_S"/>
<letter_ref letter_id="letter_F"/>
<letter_ref letter_id="letter_L"/>
<letter_ref letter_id="letter_E"/>
<letter_ref letter_id="letter_G"/>
<letter_ref letter_id="letter_E"/>
<letter_ref letter_id="letter_L"/>
<letter_ref letter_id="letter_A"/>
<letter_ref letter_id="letter_L"/>
<letter_ref letter_id="letter_L"/>
<letter_ref letter_id="letter_F"/>
<letter_ref letter_id="letter_G"/>
<letter_ref letter_id="letter_F"/>
<letter_ref letter_id="letter_E"/>
<letter_ref letter_id="letter_N"/>
<letter_ref letter_id="letter_E"/>
<letter_ref letter_id="letter_L"/>
<letter_ref letter_id="letter_E"/>
<letter_ref letter_id="letter_R"/>
<letter_ref letter_id="letter_L"/>
<letter_ref letter_id="letter_S"/>
<letter_ref letter_id="letter_S"/>
<letter_ref letter_id="letter_R"/>
<letter_ref letter_id="letter_F"/>
<letter_ref letter_id="letter_S"/>
<letter_ref letter_id="letter_T"/>
<letter_ref letter_id="letter_I"/>
<letter_ref letter_id="letter_Q"/>
<letter_ref letter_id="letter_A"/>
</site>
<right_flank>VLEDAQEKQL</right_flank>
</contributing_site>
<contributing_site sequence_id="sequence_19" position="7" strand="none" pvalue="1.78e-18" >
<left_flank>MAEAFLQ</left_flank>
<site>
<letter_ref letter_id="letter_V"/>
<letter_ref letter_id="letter_L"/>
<letter_ref letter_id="letter_L"/>
<letter_ref letter_id="letter_D"/>
<letter_ref letter_id="letter_N"/>
<letter_ref letter_id="letter_L"/>
<letter_ref letter_id="letter_T"/>
<letter_ref letter_id="letter_C"/>
<letter_ref letter_id="letter_F"/>
<letter_ref letter_id="letter_I"/>
<letter_ref letter_id="letter_Q"/>
<letter_ref letter_id="letter_G"/>
<letter_ref letter_id="letter_E"/>
<letter_ref letter_id="letter_L"/>
<letter_ref letter_id="letter_G"/>
<letter_ref letter_id="letter_L"/>
<letter_ref letter_id="letter_I"/>
<letter_ref letter_id="letter_L"/>
<letter_ref letter_id="letter_G"/>
<letter_ref letter_id="letter_F"/>
<letter_ref letter_id="letter_K"/>
<letter_ref letter_id="letter_D"/>
<letter_ref letter_id="letter_E"/>
<letter_ref letter_id="letter_F"/>
<letter_ref letter_id="letter_E"/>
<letter_ref letter_id="letter_K"/>
<letter_ref letter_id="letter_L"/>
<letter_ref letter_id="letter_Q"/>
<letter_ref letter_id="letter_S"/>
<letter_ref letter_id="letter_T"/>
<letter_ref letter_id="letter_F"/>
<letter_ref letter_id="letter_T"/>
<letter_ref letter_id="letter_T"/>
<letter_ref letter_id="letter_I"/>
<letter_ref letter_id="letter_Q"/>
<letter_ref letter_id="letter_A"/>
</site>
<right_flank>VLEDAQKKQL</right_flank>
</contributing_site>
<contributing_site sequence_id="sequence_41" position="7" strand="none" pvalue="3.33e-18" >
<left_flank>MVDAITE</left_flank>
<site>
<letter_ref letter_id="letter_F"/>
<letter_ref letter_id="letter_V"/>
<letter_ref letter_id="letter_V"/>
<letter_ref letter_id="letter_G"/>
<letter_ref letter_id="letter_K"/>
<letter_ref letter_id="letter_I"/>
<letter_ref letter_id="letter_G"/>
<letter_ref letter_id="letter_N"/>
<letter_ref letter_id="letter_Y"/>
<letter_ref letter_id="letter_L"/>
<letter_ref letter_id="letter_I"/>
<letter_ref letter_id="letter_E"/>
<letter_ref letter_id="letter_E"/>
<letter_ref letter_id="letter_A"/>
<letter_ref letter_id="letter_S"/>
<letter_ref letter_id="letter_M"/>
<letter_ref letter_id="letter_F"/>
<letter_ref letter_id="letter_M"/>
<letter_ref letter_id="letter_A"/>
<letter_ref letter_id="letter_V"/>
<letter_ref letter_id="letter_K"/>
<letter_ref letter_id="letter_E"/>
<letter_ref letter_id="letter_D"/>
<letter_ref letter_id="letter_L"/>
<letter_ref letter_id="letter_E"/>
<letter_ref letter_id="letter_E"/>
<letter_ref letter_id="letter_L"/>
<letter_ref letter_id="letter_K"/>
<letter_ref letter_id="letter_T"/>
<letter_ref letter_id="letter_E"/>
<letter_ref letter_id="letter_L"/>
<letter_ref letter_id="letter_T"/>
<letter_ref letter_id="letter_C"/>
<letter_ref letter_id="letter_I"/>
<letter_ref letter_id="letter_H"/>
<letter_ref letter_id="letter_G"/>
</site>
<right_flank>YLKDVEARER</right_flank>
</contributing_site>
<contributing_site sequence_id="sequence_36" position="14" strand="none" pvalue="1.88e-17" >
<left_flank>ALSVGKSVLN</left_flank>
<site>
<letter_ref letter_id="letter_G"/>
<letter_ref letter_id="letter_A"/>
<letter_ref letter_id="letter_L"/>
<letter_ref letter_id="letter_G"/>
<letter_ref letter_id="letter_Y"/>
<letter_ref letter_id="letter_A"/>
<letter_ref letter_id="letter_K"/>
<letter_ref letter_id="letter_S"/>
<letter_ref letter_id="letter_A"/>
<letter_ref letter_id="letter_F"/>
<letter_ref letter_id="letter_A"/>
<letter_ref letter_id="letter_E"/>
<letter_ref letter_id="letter_E"/>
<letter_ref letter_id="letter_V"/>
<letter_ref letter_id="letter_A"/>
<letter_ref letter_id="letter_L"/>
<letter_ref letter_id="letter_Q"/>
<letter_ref letter_id="letter_L"/>
<letter_ref letter_id="letter_G"/>
<letter_ref letter_id="letter_I"/>
<letter_ref letter_id="letter_Q"/>
<letter_ref letter_id="letter_K"/>
<letter_ref letter_id="letter_D"/>
<letter_ref letter_id="letter_H"/>
<letter_ref letter_id="letter_T"/>
<letter_ref letter_id="letter_F"/>
<letter_ref letter_id="letter_V"/>
<letter_ref letter_id="letter_A"/>
<letter_ref letter_id="letter_D"/>
<letter_ref letter_id="letter_E"/>
<letter_ref letter_id="letter_L"/>
<letter_ref letter_id="letter_E"/>
<letter_ref letter_id="letter_M"/>
<letter_ref letter_id="letter_M"/>
<letter_ref letter_id="letter_R"/>
<letter_ref letter_id="letter_S"/>
</site>
<right_flank>FMMEAHEEQD</right_flank>
</contributing_site>
<contributing_site sequence_id="sequence_11" position="7" strand="none" pvalue="2.87e-17" >
<left_flank>MVDVGVE</left_flank>
<site>
<letter_ref letter_id="letter_F"/>
<letter_ref letter_id="letter_L"/>
<letter_ref letter_id="letter_L"/>
<letter_ref letter_id="letter_E"/>
<letter_ref letter_id="letter_N"/>
<letter_ref letter_id="letter_L"/>
<letter_ref letter_id="letter_K"/>
<letter_ref letter_id="letter_Q"/>
<letter_ref letter_id="letter_L"/>
<letter_ref letter_id="letter_V"/>
<letter_ref letter_id="letter_L"/>
<letter_ref letter_id="letter_D"/>
<letter_ref letter_id="letter_N"/>
<letter_ref letter_id="letter_V"/>
<letter_ref letter_id="letter_E"/>
<letter_ref letter_id="letter_L"/>
<letter_ref letter_id="letter_I"/>
<letter_ref letter_id="letter_G"/>
<letter_ref letter_id="letter_G"/>
<letter_ref letter_id="letter_A"/>
<letter_ref letter_id="letter_K"/>
<letter_ref letter_id="letter_D"/>
<letter_ref letter_id="letter_E"/>
<letter_ref letter_id="letter_I"/>
<letter_ref letter_id="letter_E"/>
<letter_ref letter_id="letter_N"/>
<letter_ref letter_id="letter_L"/>
<letter_ref letter_id="letter_R"/>
<letter_ref letter_id="letter_D"/>
<letter_ref letter_id="letter_D"/>
<letter_ref letter_id="letter_L"/>
<letter_ref letter_id="letter_S"/>
<letter_ref letter_id="letter_E"/>
<letter_ref letter_id="letter_F"/>
<letter_ref letter_id="letter_N"/>
<letter_ref letter_id="letter_A"/>
</site>
<right_flank>FLKQAAMVRS</right_flank>
</contributing_site>
<contributing_site sequence_id="sequence_5" position="387" strand="none" pvalue="2.87e-17" >
<left_flank>PMDDGFLFMN</left_flank>
<site>
<letter_ref letter_id="letter_L"/>
<letter_ref letter_id="letter_L"/>
<letter_ref letter_id="letter_L"/>
<letter_ref letter_id="letter_R"/>
<letter_ref letter_id="letter_H"/>
<letter_ref letter_id="letter_L"/>
<letter_ref letter_id="letter_N"/>
<letter_ref letter_id="letter_D"/>
<letter_ref letter_id="letter_L"/>
<letter_ref letter_id="letter_L"/>
<letter_ref letter_id="letter_T"/>
<letter_ref letter_id="letter_S"/>
<letter_ref letter_id="letter_N"/>
<letter_ref letter_id="letter_S"/>
<letter_ref letter_id="letter_Y"/>
<letter_ref letter_id="letter_S"/>
<letter_ref letter_id="letter_V"/>
<letter_ref letter_id="letter_S"/>
<letter_ref letter_id="letter_L"/>
<letter_ref letter_id="letter_I"/>
<letter_ref letter_id="letter_K"/>
<letter_ref letter_id="letter_K"/>
<letter_ref letter_id="letter_E"/>
<letter_ref letter_id="letter_I"/>
<letter_ref letter_id="letter_E"/>
<letter_ref letter_id="letter_M"/>
<letter_ref letter_id="letter_V"/>
<letter_ref letter_id="letter_K"/>
<letter_ref letter_id="letter_Q"/>
<letter_ref letter_id="letter_S"/>
<letter_ref letter_id="letter_L"/>
<letter_ref letter_id="letter_E"/>
<letter_ref letter_id="letter_F"/>
<letter_ref letter_id="letter_L"/>
<letter_ref letter_id="letter_T"/>
<letter_ref letter_id="letter_A"/>
</site>
<right_flank>SFRQTLDEST</right_flank>
</contributing_site>
<contributing_site sequence_id="sequence_40" position="7" strand="none" pvalue="2.01e-16" >
<left_flank>MASATVD</left_flank>
<site>
<letter_ref letter_id="letter_F"/>
<letter_ref letter_id="letter_G"/>
<letter_ref letter_id="letter_I"/>
<letter_ref letter_id="letter_G"/>
<letter_ref letter_id="letter_R"/>
<letter_ref letter_id="letter_I"/>
<letter_ref letter_id="letter_L"/>
<letter_ref letter_id="letter_S"/>
<letter_ref letter_id="letter_V"/>
<letter_ref letter_id="letter_L"/>
<letter_ref letter_id="letter_E"/>
<letter_ref letter_id="letter_N"/>
<letter_ref letter_id="letter_E"/>
<letter_ref letter_id="letter_T"/>
<letter_ref letter_id="letter_L"/>
<letter_ref letter_id="letter_L"/>
<letter_ref letter_id="letter_L"/>
<letter_ref letter_id="letter_S"/>
<letter_ref letter_id="letter_G"/>
<letter_ref letter_id="letter_V"/>
<letter_ref letter_id="letter_H"/>
<letter_ref letter_id="letter_G"/>
<letter_ref letter_id="letter_E"/>
<letter_ref letter_id="letter_I"/>
<letter_ref letter_id="letter_D"/>
<letter_ref letter_id="letter_K"/>
<letter_ref letter_id="letter_M"/>
<letter_ref letter_id="letter_K"/>
<letter_ref letter_id="letter_K"/>
<letter_ref letter_id="letter_E"/>
<letter_ref letter_id="letter_L"/>
<letter_ref letter_id="letter_L"/>
<letter_ref letter_id="letter_I"/>
<letter_ref letter_id="letter_M"/>
<letter_ref letter_id="letter_K"/>
<letter_ref letter_id="letter_S"/>
</site>
<right_flank>FLEDTHKHGG</right_flank>
</contributing_site>
<contributing_site sequence_id="sequence_20" position="403" strand="none" pvalue="2.75e-16" >
<left_flank>PMSDGPLFMH</left_flank>
<site>
<letter_ref letter_id="letter_L"/>
<letter_ref letter_id="letter_L"/>
<letter_ref letter_id="letter_Q"/>
<letter_ref letter_id="letter_R"/>
<letter_ref letter_id="letter_H"/>
<letter_ref letter_id="letter_L"/>
<letter_ref letter_id="letter_D"/>
<letter_ref letter_id="letter_D"/>
<letter_ref letter_id="letter_L"/>
<letter_ref letter_id="letter_L"/>
<letter_ref letter_id="letter_D"/>
<letter_ref letter_id="letter_S"/>
<letter_ref letter_id="letter_N"/>
<letter_ref letter_id="letter_A"/>
<letter_ref letter_id="letter_Y"/>
<letter_ref letter_id="letter_S"/>
<letter_ref letter_id="letter_I"/>
<letter_ref letter_id="letter_A"/>
<letter_ref letter_id="letter_L"/>
<letter_ref letter_id="letter_I"/>
<letter_ref letter_id="letter_K"/>
<letter_ref letter_id="letter_E"/>
<letter_ref letter_id="letter_Q"/>
<letter_ref letter_id="letter_I"/>
<letter_ref letter_id="letter_G"/>
<letter_ref letter_id="letter_L"/>
<letter_ref letter_id="letter_V"/>
<letter_ref letter_id="letter_K"/>
<letter_ref letter_id="letter_E"/>
<letter_ref letter_id="letter_D"/>
<letter_ref letter_id="letter_L"/>
<letter_ref letter_id="letter_E"/>
<letter_ref letter_id="letter_F"/>
<letter_ref letter_id="letter_I"/>
<letter_ref letter_id="letter_R"/>
<letter_ref letter_id="letter_S"/>
</site>
<right_flank>FFANIEQGLY</right_flank>
</contributing_site>
<contributing_site sequence_id="sequence_37" position="11" strand="none" pvalue="2.23e-14" >
<left_flank>AETAVTALFK</left_flank>
<site>
<letter_ref letter_id="letter_V"/>
<letter_ref letter_id="letter_I"/>
<letter_ref letter_id="letter_F"/>
<letter_ref letter_id="letter_Q"/>
<letter_ref letter_id="letter_K"/>
<letter_ref letter_id="letter_L"/>
<letter_ref letter_id="letter_A"/>
<letter_ref letter_id="letter_D"/>
<letter_ref letter_id="letter_E"/>
<letter_ref letter_id="letter_A"/>
<letter_ref letter_id="letter_S"/>
<letter_ref letter_id="letter_S"/>
<letter_ref letter_id="letter_K"/>
<letter_ref letter_id="letter_Y"/>
<letter_ref letter_id="letter_D"/>
<letter_ref letter_id="letter_L"/>
<letter_ref letter_id="letter_S"/>
<letter_ref letter_id="letter_Q"/>
<letter_ref letter_id="letter_R"/>
<letter_ref letter_id="letter_I"/>
<letter_ref letter_id="letter_Q"/>
<letter_ref letter_id="letter_S"/>
<letter_ref letter_id="letter_D"/>
<letter_ref letter_id="letter_L"/>
<letter_ref letter_id="letter_K"/>
<letter_ref letter_id="letter_N"/>
<letter_ref letter_id="letter_L"/>
<letter_ref letter_id="letter_G"/>
<letter_ref letter_id="letter_K"/>
<letter_ref letter_id="letter_K"/>
<letter_ref letter_id="letter_L"/>
<letter_ref letter_id="letter_S"/>
<letter_ref letter_id="letter_Q"/>
<letter_ref letter_id="letter_I"/>
<letter_ref letter_id="letter_Q"/>
<letter_ref letter_id="letter_P"/>
</site>
<right_flank>LLNDASQKEI</right_flank>
</contributing_site>
<contributing_site sequence_id="sequence_38" position="15" strand="none" pvalue="7.04e-14" >
<left_flank>VTMAIGPLVS</left_flank>
<site>
<letter_ref letter_id="letter_M"/>
<letter_ref letter_id="letter_L"/>
<letter_ref letter_id="letter_K"/>
<letter_ref letter_id="letter_D"/>
<letter_ref letter_id="letter_K"/>
<letter_ref letter_id="letter_A"/>
<letter_ref letter_id="letter_S"/>
<letter_ref letter_id="letter_S"/>
<letter_ref letter_id="letter_Y"/>
<letter_ref letter_id="letter_L"/>
<letter_ref letter_id="letter_L"/>
<letter_ref letter_id="letter_D"/>
<letter_ref letter_id="letter_Q"/>
<letter_ref letter_id="letter_Y"/>
<letter_ref letter_id="letter_K"/>
<letter_ref letter_id="letter_V"/>
<letter_ref letter_id="letter_M"/>
<letter_ref letter_id="letter_E"/>
<letter_ref letter_id="letter_G"/>
<letter_ref letter_id="letter_M"/>
<letter_ref letter_id="letter_E"/>
<letter_ref letter_id="letter_E"/>
<letter_ref letter_id="letter_Q"/>
<letter_ref letter_id="letter_H"/>
<letter_ref letter_id="letter_K"/>
<letter_ref letter_id="letter_I"/>
<letter_ref letter_id="letter_L"/>
<letter_ref letter_id="letter_K"/>
<letter_ref letter_id="letter_R"/>
<letter_ref letter_id="letter_K"/>
<letter_ref letter_id="letter_L"/>
<letter_ref letter_id="letter_P"/>
<letter_ref letter_id="letter_A"/>
<letter_ref letter_id="letter_I"/>
<letter_ref letter_id="letter_L"/>
<letter_ref letter_id="letter_D"/>
</site>
<right_flank>VITDVEEQAM</right_flank>
</contributing_site>
</contributing_sites>
</motif>
<motif id="motif_18" name="18" width="33" sites="12" ic="104.3" re="100.9" llr="840" e_value="2.4e-150" bayes_threshold="10.8961" elapsed_time="3975.752469">
<scores>
<alphabet_matrix>
<alphabet_array>
<value letter_id="letter_A">-135</value>
<value letter_id="letter_C">-394</value>
<value letter_id="letter_D">-230</value>
<value letter_id="letter_E">94</value>
<value letter_id="letter_F">-383</value>
<value letter_id="letter_G">-264</value>
<value letter_id="letter_H">-160</value>
<value letter_id="letter_I">-354</value>
<value letter_id="letter_K">235</value>
<value letter_id="letter_L">-372</value>
<value letter_id="letter_M">-234</value>
<value letter_id="letter_N">-173</value>
<value letter_id="letter_P">-275</value>
<value letter_id="letter_Q">206</value>
<value letter_id="letter_R">88</value>
<value letter_id="letter_S">79</value>
<value letter_id="letter_T">-153</value>
<value letter_id="letter_V">-289</value>
<value letter_id="letter_W">-350</value>
<value letter_id="letter_Y">-254</value>
</alphabet_array>
<alphabet_array>
<value letter_id="letter_A">-421</value>
<value letter_id="letter_C">-447</value>
<value letter_id="letter_D">-555</value>
<value letter_id="letter_E">-580</value>
<value letter_id="letter_F">-46</value>
<value letter_id="letter_G">-500</value>
<value letter_id="letter_H">313</value>
<value letter_id="letter_I">-444</value>
<value letter_id="letter_K">-532</value>
<value letter_id="letter_L">-433</value>
<value letter_id="letter_M">-364</value>
<value letter_id="letter_N">-424</value>
<value letter_id="letter_P">-493</value>
<value letter_id="letter_Q">-406</value>
<value letter_id="letter_R">-461</value>
<value letter_id="letter_S">-483</value>
<value letter_id="letter_T">-432</value>
<value letter_id="letter_V">-423</value>
<value letter_id="letter_W">-136</value>
<value letter_id="letter_Y">480</value>
</alphabet_array>
<alphabet_array>
<value letter_id="letter_A">-168</value>
<value letter_id="letter_C">-423</value>
<value letter_id="letter_D">324</value>
<value letter_id="letter_E">-78</value>
<value letter_id="letter_F">-404</value>
<value letter_id="letter_G">-239</value>
<value letter_id="letter_H">115</value>
<value letter_id="letter_I">-408</value>
<value letter_id="letter_K">-201</value>
<value letter_id="letter_L">-448</value>
<value letter_id="letter_M">-316</value>
<value letter_id="letter_N">-95</value>
<value letter_id="letter_P">-304</value>
<value letter_id="letter_Q">227</value>
<value letter_id="letter_R">-237</value>
<value letter_id="letter_S">-229</value>
<value letter_id="letter_T">-199</value>
<value letter_id="letter_V">-9</value>
<value letter_id="letter_W">-413</value>
<value letter_id="letter_Y">-292</value>
</alphabet_array>
<alphabet_array>
<value letter_id="letter_A">-205</value>
<value letter_id="letter_C">-346</value>
<value letter_id="letter_D">-530</value>
<value letter_id="letter_E">-537</value>
<value letter_id="letter_F">-400</value>
<value letter_id="letter_G">-458</value>
<value letter_id="letter_H">-470</value>
<value letter_id="letter_I">-130</value>
<value letter_id="letter_K">-536</value>
<value letter_id="letter_L">-366</value>
<value letter_id="letter_M">-299</value>
<value letter_id="letter_N">-508</value>
<value letter_id="letter_P">-443</value>
<value letter_id="letter_Q">-482</value>
<value letter_id="letter_R">-484</value>
<value letter_id="letter_S">-480</value>
<value letter_id="letter_T">-273</value>
<value letter_id="letter_V">394</value>
<value letter_id="letter_W">-510</value>
<value letter_id="letter_Y">-458</value>
</alphabet_array>
<alphabet_array>
<value letter_id="letter_A">-322</value>
<value letter_id="letter_C">-333</value>
<value letter_id="letter_D">-502</value>
<value letter_id="letter_E">-523</value>
<value letter_id="letter_F">449</value>
<value letter_id="letter_G">-453</value>
<value letter_id="letter_H">-412</value>
<value letter_id="letter_I">-313</value>
<value letter_id="letter_K">-523</value>
<value letter_id="letter_L">-280</value>
<value letter_id="letter_M">-252</value>
<value letter_id="letter_N">-470</value>
<value letter_id="letter_P">-409</value>
<value letter_id="letter_Q">-465</value>
<value letter_id="letter_R">-500</value>
<value letter_id="letter_S">-410</value>
<value letter_id="letter_T">-405</value>
<value letter_id="letter_V">-317</value>
<value letter_id="letter_W">-235</value>
<value letter_id="letter_Y">-69</value>
</alphabet_array>
<alphabet_array>
<value letter_id="letter_A">-217</value>
<value letter_id="letter_C">-302</value>
<value letter_id="letter_D">-473</value>
<value letter_id="letter_E">-412</value>
<value letter_id="letter_F">-157</value>
<value letter_id="letter_G">-402</value>
<value letter_id="letter_H">-333</value>
<value letter_id="letter_I">45</value>
<value letter_id="letter_K">-386</value>
<value letter_id="letter_L">244</value>
<value letter_id="letter_M">-7</value>
<value letter_id="letter_N">-390</value>
<value letter_id="letter_P">-21</value>
<value letter_id="letter_Q">-267</value>
<value letter_id="letter_R">-326</value>
<value letter_id="letter_S">-122</value>
<value letter_id="letter_T">-228</value>
<value letter_id="letter_V">-128</value>
<value letter_id="letter_W">-293</value>
<value letter_id="letter_Y">-248</value>
</alphabet_array>
<alphabet_array>
<value letter_id="letter_A">-88</value>
<value letter_id="letter_C">80</value>
<value letter_id="letter_D">-299</value>
<value letter_id="letter_E">-394</value>
<value letter_id="letter_F">-370</value>
<value letter_id="letter_G">-245</value>
<value letter_id="letter_H">-316</value>
<value letter_id="letter_I">-403</value>
<value letter_id="letter_K">-336</value>
<value letter_id="letter_L">-459</value>
<value letter_id="letter_M">-303</value>
<value letter_id="letter_N">96</value>
<value letter_id="letter_P">-292</value>
<value letter_id="letter_Q">-295</value>
<value letter_id="letter_R">-314</value>
<value letter_id="letter_S">313</value>
<value letter_id="letter_T">87</value>
<value letter_id="letter_V">-356</value>
<value letter_id="letter_W">-390</value>
<value letter_id="letter_Y">-314</value>
</alphabet_array>
<alphabet_array>
<value letter_id="letter_A">-322</value>
<value letter_id="letter_C">-333</value>
<value letter_id="letter_D">-502</value>
<value letter_id="letter_E">-523</value>
<value letter_id="letter_F">449</value>
<value letter_id="letter_G">-453</value>
<value letter_id="letter_H">-412</value>
<value letter_id="letter_I">-313</value>
<value letter_id="letter_K">-523</value>
<value letter_id="letter_L">-280</value>
<value letter_id="letter_M">-252</value>
<value letter_id="letter_N">-470</value>
<value letter_id="letter_P">-409</value>
<value letter_id="letter_Q">-465</value>
<value letter_id="letter_R">-500</value>
<value letter_id="letter_S">-410</value>
<value letter_id="letter_T">-405</value>
<value letter_id="letter_V">-317</value>
<value letter_id="letter_W">-235</value>
<value letter_id="letter_Y">-69</value>
</alphabet_array>
<alphabet_array>
<value letter_id="letter_A">-281</value>
<value letter_id="letter_C">-329</value>
<value letter_id="letter_D">-452</value>
<value letter_id="letter_E">-463</value>
<value letter_id="letter_F">-459</value>
<value letter_id="letter_G">-370</value>
<value letter_id="letter_H">80</value>
<value letter_id="letter_I">-426</value>
<value letter_id="letter_K">-153</value>
<value letter_id="letter_L">-462</value>
<value letter_id="letter_M">-367</value>
<value letter_id="letter_N">-322</value>
<value letter_id="letter_P">-328</value>
<value letter_id="letter_Q">-207</value>
<value letter_id="letter_R">403</value>
<value letter_id="letter_S">-387</value>
<value letter_id="letter_T">-324</value>
<value letter_id="letter_V">-457</value>
<value letter_id="letter_W">-308</value>
<value letter_id="letter_Y">-359</value>
</alphabet_array>
<alphabet_array>
<value letter_id="letter_A">-212</value>
<value letter_id="letter_C">-442</value>
<value letter_id="letter_D">-359</value>
<value letter_id="letter_E">-447</value>
<value letter_id="letter_F">-513</value>
<value letter_id="letter_G">420</value>
<value letter_id="letter_H">-404</value>
<value letter_id="letter_I">-541</value>
<value letter_id="letter_K">-427</value>
<value letter_id="letter_L">-613</value>
<value letter_id="letter_M">-450</value>
<value letter_id="letter_N">-314</value>
<value letter_id="letter_P">-417</value>
<value letter_id="letter_Q">-415</value>
<value letter_id="letter_R">-395</value>
<value letter_id="letter_S">-349</value>
<value letter_id="letter_T">-379</value>
<value letter_id="letter_V">-464</value>
<value letter_id="letter_W">-441</value>
<value letter_id="letter_Y">-432</value>
</alphabet_array>
<alphabet_array>
<value letter_id="letter_A">215</value>
<value letter_id="letter_C">-420</value>
<value letter_id="letter_D">131</value>
<value letter_id="letter_E">173</value>
<value letter_id="letter_F">-373</value>
<value letter_id="letter_G">-245</value>
<value letter_id="letter_H">-184</value>
<value letter_id="letter_I">-353</value>
<value letter_id="letter_K">27</value>
<value letter_id="letter_L">-380</value>
<value letter_id="letter_M">-238</value>
<value letter_id="letter_N">-165</value>
<value letter_id="letter_P">174</value>
<value letter_id="letter_Q">-52</value>
<value letter_id="letter_R">-181</value>
<value letter_id="letter_S">-199</value>
<value letter_id="letter_T">-141</value>
<value letter_id="letter_V">14</value>
<value letter_id="letter_W">-384</value>
<value letter_id="letter_Y">-264</value>
</alphabet_array>
<alphabet_array>
<value letter_id="letter_A">-299</value>
<value letter_id="letter_C">-446</value>
<value letter_id="letter_D">397</value>
<value letter_id="letter_E">-183</value>
<value letter_id="letter_F">-458</value>
<value letter_id="letter_G">-366</value>
<value letter_id="letter_H">-314</value>
<value letter_id="letter_I">-470</value>
<value letter_id="letter_K">-454</value>
<value letter_id="letter_L">-538</value>
<value letter_id="letter_M">-419</value>
<value letter_id="letter_N">-136</value>
<value letter_id="letter_P">-446</value>
<value letter_id="letter_Q">-360</value>
<value letter_id="letter_R">-428</value>
<value letter_id="letter_S">-386</value>
<value letter_id="letter_T">-366</value>
<value letter_id="letter_V">-423</value>
<value letter_id="letter_W">-435</value>
<value letter_id="letter_Y">-375</value>
</alphabet_array>
<alphabet_array>
<value letter_id="letter_A">-207</value>
<value letter_id="letter_C">-300</value>
<value letter_id="letter_D">-531</value>
<value letter_id="letter_E">-520</value>
<value letter_id="letter_F">-273</value>
<value letter_id="letter_G">-431</value>
<value letter_id="letter_H">-438</value>
<value letter_id="letter_I">-79</value>
<value letter_id="letter_K">-475</value>
<value letter_id="letter_L">23</value>
<value letter_id="letter_M">-156</value>
<value letter_id="letter_N">-396</value>
<value letter_id="letter_P">-438</value>
<value letter_id="letter_Q">-396</value>
<value letter_id="letter_R">-452</value>
<value letter_id="letter_S">-297</value>
<value letter_id="letter_T">364</value>
<value letter_id="letter_V">199</value>
<value letter_id="letter_W">-403</value>
<value letter_id="letter_Y">-332</value>
</alphabet_array>
<alphabet_array>
<value letter_id="letter_A">-309</value>
<value letter_id="letter_C">-350</value>
<value letter_id="letter_D">-479</value>
<value letter_id="letter_E">-505</value>
<value letter_id="letter_F">-488</value>
<value letter_id="letter_G">-391</value>
<value letter_id="letter_H">-241</value>
<value letter_id="letter_I">-453</value>
<value letter_id="letter_K">-192</value>
<value letter_id="letter_L">-489</value>
<value letter_id="letter_M">-398</value>
<value letter_id="letter_N">-354</value>
<value letter_id="letter_P">-348</value>
<value letter_id="letter_Q">-242</value>
<value letter_id="letter_R">412</value>
<value letter_id="letter_S">-417</value>
<value letter_id="letter_T">-355</value>
<value letter_id="letter_V">-488</value>
<value letter_id="letter_W">-331</value>
<value letter_id="letter_Y">-397</value>
</alphabet_array>
<alphabet_array>
<value letter_id="letter_A">-223</value>
<value letter_id="letter_C">-440</value>
<value letter_id="letter_D">26</value>
<value letter_id="letter_E">-264</value>
<value letter_id="letter_F">-468</value>
<value letter_id="letter_G">-325</value>
<value letter_id="letter_H">-194</value>
<value letter_id="letter_I">-407</value>
<value letter_id="letter_K">246</value>
<value letter_id="letter_L">-417</value>
<value letter_id="letter_M">-288</value>
<value letter_id="letter_N">-226</value>
<value letter_id="letter_P">-351</value>
<value letter_id="letter_Q">-90</value>
<value letter_id="letter_R">279</value>
<value letter_id="letter_S">-301</value>
<value letter_id="letter_T">-223</value>
<value letter_id="letter_V">-350</value>
<value letter_id="letter_W">-384</value>
<value letter_id="letter_Y">142</value>
</alphabet_array>
<alphabet_array>
<value letter_id="letter_A">-137</value>
<value letter_id="letter_C">-354</value>
<value letter_id="letter_D">-170</value>
<value letter_id="letter_E">-196</value>
<value letter_id="letter_F">-374</value>
<value letter_id="letter_G">130</value>
<value letter_id="letter_H">-176</value>
<value letter_id="letter_I">-351</value>
<value letter_id="letter_K">-120</value>
<value letter_id="letter_L">-403</value>
<value letter_id="letter_M">-250</value>
<value letter_id="letter_N">82</value>
<value letter_id="letter_P">-277</value>
<value letter_id="letter_Q">110</value>
<value letter_id="letter_R">135</value>
<value letter_id="letter_S">-149</value>
<value letter_id="letter_T">337</value>
<value letter_id="letter_V">-286</value>
<value letter_id="letter_W">-372</value>
<value letter_id="letter_Y">-267</value>
</alphabet_array>
<alphabet_array>
<value letter_id="letter_A">-263</value>
<value letter_id="letter_C">-274</value>
<value letter_id="letter_D">-456</value>
<value letter_id="letter_E">-467</value>
<value letter_id="letter_F">440</value>
<value letter_id="letter_G">-421</value>
<value letter_id="letter_H">-386</value>
<value letter_id="letter_I">-126</value>
<value letter_id="letter_K">-471</value>
<value letter_id="letter_L">-213</value>
<value letter_id="letter_M">-184</value>
<value letter_id="letter_N">-423</value>
<value letter_id="letter_P">-362</value>
<value letter_id="letter_Q">-419</value>
<value letter_id="letter_R">-457</value>
<value letter_id="letter_S">-353</value>
<value letter_id="letter_T">-350</value>
<value letter_id="letter_V">-248</value>
<value letter_id="letter_W">-186</value>
<value letter_id="letter_Y">-21</value>
</alphabet_array>
<alphabet_array>
<value letter_id="letter_A">-207</value>
<value letter_id="letter_C">-300</value>
<value letter_id="letter_D">-531</value>
<value letter_id="letter_E">-520</value>
<value letter_id="letter_F">-273</value>
<value letter_id="letter_G">-431</value>
<value letter_id="letter_H">-438</value>
<value letter_id="letter_I">-79</value>
<value letter_id="letter_K">-475</value>
<value letter_id="letter_L">23</value>
<value letter_id="letter_M">-156</value>
<value letter_id="letter_N">-396</value>
<value letter_id="letter_P">-438</value>
<value letter_id="letter_Q">-396</value>
<value letter_id="letter_R">-452</value>
<value letter_id="letter_S">-297</value>
<value letter_id="letter_T">364</value>
<value letter_id="letter_V">199</value>
<value letter_id="letter_W">-403</value>
<value letter_id="letter_Y">-332</value>
</alphabet_array>
<alphabet_array>
<value letter_id="letter_A">-155</value>
<value letter_id="letter_C">-343</value>
<value letter_id="letter_D">133</value>
<value letter_id="letter_E">-287</value>
<value letter_id="letter_F">-460</value>
<value letter_id="letter_G">57</value>
<value letter_id="letter_H">-243</value>
<value letter_id="letter_I">-515</value>
<value letter_id="letter_K">-315</value>
<value letter_id="letter_L">-556</value>
<value letter_id="letter_M">-422</value>
<value letter_id="letter_N">-80</value>
<value letter_id="letter_P">-327</value>
<value letter_id="letter_Q">-252</value>
<value letter_id="letter_R">-349</value>
<value letter_id="letter_S">305</value>
<value letter_id="letter_T">-83</value>
<value letter_id="letter_V">-430</value>
<value letter_id="letter_W">-480</value>
<value letter_id="letter_Y">-349</value>
</alphabet_array>
<alphabet_array>
<value letter_id="letter_A">-292</value>
<value letter_id="letter_C">-349</value>
<value letter_id="letter_D">-309</value>
<value letter_id="letter_E">-374</value>
<value letter_id="letter_F">-236</value>
<value letter_id="letter_G">-360</value>
<value letter_id="letter_H">497</value>
<value letter_id="letter_I">-48</value>
<value letter_id="letter_K">-412</value>
<value letter_id="letter_L">-381</value>
<value letter_id="letter_M">-258</value>
<value letter_id="letter_N">-131</value>
<value letter_id="letter_P">-344</value>
<value letter_id="letter_Q">-68</value>
<value letter_id="letter_R">-214</value>
<value letter_id="letter_S">-302</value>
<value letter_id="letter_T">-256</value>
<value letter_id="letter_V">-341</value>
<value letter_id="letter_W">-260</value>
<value letter_id="letter_Y">-45</value>
</alphabet_array>
<alphabet_array>
<value letter_id="letter_A">-279</value>
<value letter_id="letter_C">-351</value>
<value letter_id="letter_D">-535</value>
<value letter_id="letter_E">-474</value>
<value letter_id="letter_F">-167</value>
<value letter_id="letter_G">-471</value>
<value letter_id="letter_H">-391</value>
<value letter_id="letter_I">14</value>
<value letter_id="letter_K">-449</value>
<value letter_id="letter_L">263</value>
<value letter_id="letter_M">-25</value>
<value letter_id="letter_N">-457</value>
<value letter_id="letter_P">-387</value>
<value letter_id="letter_Q">-318</value>
<value letter_id="letter_R">-384</value>
<value letter_id="letter_S">-445</value>
<value letter_id="letter_T">-287</value>
<value letter_id="letter_V">-155</value>
<value letter_id="letter_W">-323</value>
<value letter_id="letter_Y">-288</value>
</alphabet_array>
<alphabet_array>
<value letter_id="letter_A">-88</value>
<value letter_id="letter_C">-208</value>
<value letter_id="letter_D">-276</value>
<value letter_id="letter_E">-267</value>
<value letter_id="letter_F">170</value>
<value letter_id="letter_G">-264</value>
<value letter_id="letter_H">111</value>
<value letter_id="letter_I">-204</value>
<value letter_id="letter_K">-264</value>
<value letter_id="letter_L">-134</value>
<value letter_id="letter_M">64</value>
<value letter_id="letter_N">-233</value>
<value letter_id="letter_P">-237</value>
<value letter_id="letter_Q">-209</value>
<value letter_id="letter_R">-228</value>
<value letter_id="letter_S">-201</value>
<value letter_id="letter_T">-169</value>
<value letter_id="letter_V">25</value>
<value letter_id="letter_W">-61</value>
<value letter_id="letter_Y">428</value>
</alphabet_array>
<alphabet_array>
<value letter_id="letter_A">-62</value>
<value letter_id="letter_C">-339</value>
<value letter_id="letter_D">-129</value>
<value letter_id="letter_E">230</value>
<value letter_id="letter_F">-302</value>
<value letter_id="letter_G">-204</value>
<value letter_id="letter_H">-132</value>
<value letter_id="letter_I">-288</value>
<value letter_id="letter_K">-84</value>
<value letter_id="letter_L">-98</value>
<value letter_id="letter_M">-180</value>
<value letter_id="letter_N">-117</value>
<value letter_id="letter_P">-210</value>
<value letter_id="letter_Q">-36</value>
<value letter_id="letter_R">55</value>
<value letter_id="letter_S">77</value>
<value letter_id="letter_T">169</value>
<value letter_id="letter_V">-222</value>
<value letter_id="letter_W">-315</value>
<value letter_id="letter_Y">-202</value>
</alphabet_array>
<alphabet_array>
<value letter_id="letter_A">340</value>
<value letter_id="letter_C">-145</value>
<value letter_id="letter_D">-322</value>
<value letter_id="letter_E">-284</value>
<value letter_id="letter_F">15</value>
<value letter_id="letter_G">129</value>
<value letter_id="letter_H">-253</value>
<value letter_id="letter_I">-163</value>
<value letter_id="letter_K">-267</value>
<value letter_id="letter_L">-113</value>
<value letter_id="letter_M">-115</value>
<value letter_id="letter_N">-258</value>
<value letter_id="letter_P">-305</value>
<value letter_id="letter_Q">-207</value>
<value letter_id="letter_R">-24</value>
<value letter_id="letter_S">-20</value>
<value letter_id="letter_T">-110</value>
<value letter_id="letter_V">24</value>
<value letter_id="letter_W">-269</value>
<value letter_id="letter_Y">-211</value>
</alphabet_array>
<alphabet_array>
<value letter_id="letter_A">-319</value>
<value letter_id="letter_C">-385</value>
<value letter_id="letter_D">-588</value>
<value letter_id="letter_E">-531</value>
<value letter_id="letter_F">158</value>
<value letter_id="letter_G">-513</value>
<value letter_id="letter_H">-414</value>
<value letter_id="letter_I">-142</value>
<value letter_id="letter_K">-505</value>
<value letter_id="letter_L">255</value>
<value letter_id="letter_M">-43</value>
<value letter_id="letter_N">-504</value>
<value letter_id="letter_P">-433</value>
<value letter_id="letter_Q">-362</value>
<value letter_id="letter_R">-435</value>
<value letter_id="letter_S">-498</value>
<value letter_id="letter_T">-329</value>
<value letter_id="letter_V">-192</value>
<value letter_id="letter_W">-319</value>
<value letter_id="letter_Y">-250</value>
</alphabet_array>
<alphabet_array>
<value letter_id="letter_A">95</value>
<value letter_id="letter_C">113</value>
<value letter_id="letter_D">35</value>
<value letter_id="letter_E">29</value>
<value letter_id="letter_F">-274</value>
<value letter_id="letter_G">-175</value>
<value letter_id="letter_H">-98</value>
<value letter_id="letter_I">-276</value>
<value letter_id="letter_K">181</value>
<value letter_id="letter_L">-302</value>
<value letter_id="letter_M">-156</value>
<value letter_id="letter_N">72</value>
<value letter_id="letter_P">-181</value>
<value letter_id="letter_Q">-13</value>
<value letter_id="letter_R">127</value>
<value letter_id="letter_S">10</value>
<value letter_id="letter_T">-61</value>
<value letter_id="letter_V">-206</value>
<value letter_id="letter_W">-285</value>
<value letter_id="letter_Y">-169</value>
</alphabet_array>
<alphabet_array>
<value letter_id="letter_A">-47</value>
<value letter_id="letter_C">-326</value>
<value letter_id="letter_D">114</value>
<value letter_id="letter_E">-94</value>
<value letter_id="letter_F">-286</value>
<value letter_id="letter_G">-177</value>
<value letter_id="letter_H">133</value>
<value letter_id="letter_I">-290</value>
<value letter_id="letter_K">-73</value>
<value letter_id="letter_L">-17</value>
<value letter_id="letter_M">-171</value>
<value letter_id="letter_N">200</value>
<value letter_id="letter_P">-192</value>
<value letter_id="letter_Q">123</value>
<value letter_id="letter_R">129</value>
<value letter_id="letter_S">10</value>
<value letter_id="letter_T">-72</value>
<value letter_id="letter_V">-220</value>
<value letter_id="letter_W">-297</value>
<value letter_id="letter_Y">-180</value>
</alphabet_array>
<alphabet_array>
<value letter_id="letter_A">-228</value>
<value letter_id="letter_C">-443</value>
<value letter_id="letter_D">-333</value>
<value letter_id="letter_E">-271</value>
<value letter_id="letter_F">-482</value>
<value letter_id="letter_G">-319</value>
<value letter_id="letter_H">-196</value>
<value letter_id="letter_I">-414</value>
<value letter_id="letter_K">219</value>
<value letter_id="letter_L">-423</value>
<value letter_id="letter_M">-294</value>
<value letter_id="letter_N">163</value>
<value letter_id="letter_P">-355</value>
<value letter_id="letter_Q">-93</value>
<value letter_id="letter_R">280</value>
<value letter_id="letter_S">-9</value>
<value letter_id="letter_T">-225</value>
<value letter_id="letter_V">-357</value>
<value letter_id="letter_W">-392</value>
<value letter_id="letter_Y">-316</value>
</alphabet_array>
<alphabet_array>
<value letter_id="letter_A">-148</value>
<value letter_id="letter_C">68</value>
<value letter_id="letter_D">-219</value>
<value letter_id="letter_E">-324</value>
<value letter_id="letter_F">-454</value>
<value letter_id="letter_G">377</value>
<value letter_id="letter_H">-283</value>
<value letter_id="letter_I">-474</value>
<value letter_id="letter_K">24</value>
<value letter_id="letter_L">-541</value>
<value letter_id="letter_M">-381</value>
<value letter_id="letter_N">96</value>
<value letter_id="letter_P">-347</value>
<value letter_id="letter_Q">-278</value>
<value letter_id="letter_R">-290</value>
<value letter_id="letter_S">-246</value>
<value letter_id="letter_T">-265</value>
<value letter_id="letter_V">-397</value>
<value letter_id="letter_W">-399</value>
<value letter_id="letter_Y">-353</value>
</alphabet_array>
<alphabet_array>
<value letter_id="letter_A">-352</value>
<value letter_id="letter_C">-432</value>
<value letter_id="letter_D">-583</value>
<value letter_id="letter_E">-616</value>
<value letter_id="letter_F">-383</value>
<value letter_id="letter_G">-510</value>
<value letter_id="letter_H">-554</value>
<value letter_id="letter_I">387</value>
<value letter_id="letter_K">-579</value>
<value letter_id="letter_L">-287</value>
<value letter_id="letter_M">-239</value>
<value letter_id="letter_N">-540</value>
<value letter_id="letter_P">-523</value>
<value letter_id="letter_Q">-526</value>
<value letter_id="letter_R">-567</value>
<value letter_id="letter_S">-541</value>
<value letter_id="letter_T">-364</value>
<value letter_id="letter_V">-82</value>
<value letter_id="letter_W">-503</value>
<value letter_id="letter_Y">-419</value>
</alphabet_array>
<alphabet_array>
<value letter_id="letter_A">-58</value>
<value letter_id="letter_C">-333</value>
<value letter_id="letter_D">41</value>
<value letter_id="letter_E">-105</value>
<value letter_id="letter_F">202</value>
<value letter_id="letter_G">-179</value>
<value letter_id="letter_H">134</value>
<value letter_id="letter_I">-300</value>
<value letter_id="letter_K">41</value>
<value letter_id="letter_L">-327</value>
<value letter_id="letter_M">-182</value>
<value letter_id="letter_N">242</value>
<value letter_id="letter_P">-201</value>
<value letter_id="letter_Q">-35</value>
<value letter_id="letter_R">55</value>
<value letter_id="letter_S">-131</value>
<value letter_id="letter_T">91</value>
<value letter_id="letter_V">-231</value>
<value letter_id="letter_W">-307</value>
<value letter_id="letter_Y">-185</value>
</alphabet_array>
<alphabet_array>
<value letter_id="letter_A">74</value>
<value letter_id="letter_C">-262</value>
<value letter_id="letter_D">-418</value>
<value letter_id="letter_E">-459</value>
<value letter_id="letter_F">-382</value>
<value letter_id="letter_G">-301</value>
<value letter_id="letter_H">-373</value>
<value letter_id="letter_I">-256</value>
<value letter_id="letter_K">-388</value>
<value letter_id="letter_L">-419</value>
<value letter_id="letter_M">-243</value>
<value letter_id="letter_N">-248</value>
<value letter_id="letter_P">-348</value>
<value letter_id="letter_Q">-302</value>
<value letter_id="letter_R">-363</value>
<value letter_id="letter_S">-100</value>
<value letter_id="letter_T">410</value>
<value letter_id="letter_V">102</value>
<value letter_id="letter_W">-410</value>
<value letter_id="letter_Y">-383</value>
</alphabet_array>
<alphabet_array>
<value letter_id="letter_A">-322</value>
<value letter_id="letter_C">-333</value>
<value letter_id="letter_D">-502</value>
<value letter_id="letter_E">-523</value>
<value letter_id="letter_F">449</value>
<value letter_id="letter_G">-453</value>
<value letter_id="letter_H">-412</value>
<value letter_id="letter_I">-313</value>
<value letter_id="letter_K">-523</value>
<value letter_id="letter_L">-280</value>
<value letter_id="letter_M">-252</value>
<value letter_id="letter_N">-470</value>
<value letter_id="letter_P">-409</value>
<value letter_id="letter_Q">-465</value>
<value letter_id="letter_R">-500</value>
<value letter_id="letter_S">-410</value>
<value letter_id="letter_T">-405</value>
<value letter_id="letter_V">-317</value>
<value letter_id="letter_W">-235</value>
<value letter_id="letter_Y">-69</value>
</alphabet_array>
</alphabet_matrix>
</scores>
<probabilities>
<alphabet_matrix>
<alphabet_array>
<value letter_id="letter_A">0.000000</value>
<value letter_id="letter_C">0.000000</value>
<value letter_id="letter_D">0.000000</value>
<value letter_id="letter_E">0.166667</value>
<value letter_id="letter_F">0.000000</value>
<value letter_id="letter_G">0.000000</value>
<value letter_id="letter_H">0.000000</value>
<value letter_id="letter_I">0.000000</value>
<value letter_id="letter_K">0.416667</value>
<value letter_id="letter_L">0.000000</value>
<value letter_id="letter_M">0.000000</value>
<value letter_id="letter_N">0.000000</value>
<value letter_id="letter_P">0.000000</value>
<value letter_id="letter_Q">0.166667</value>
<value letter_id="letter_R">0.083333</value>
<value letter_id="letter_S">0.166667</value>
<value letter_id="letter_T">0.000000</value>
<value letter_id="letter_V">0.000000</value>
<value letter_id="letter_W">0.000000</value>
<value letter_id="letter_Y">0.000000</value>
</alphabet_array>
<alphabet_array>
<value letter_id="letter_A">0.000000</value>
<value letter_id="letter_C">0.000000</value>
<value letter_id="letter_D">0.000000</value>
<value letter_id="letter_E">0.000000</value>
<value letter_id="letter_F">0.000000</value>
<value letter_id="letter_G">0.000000</value>
<value letter_id="letter_H">0.250000</value>
<value letter_id="letter_I">0.000000</value>
<value letter_id="letter_K">0.000000</value>
<value letter_id="letter_L">0.000000</value>
<value letter_id="letter_M">0.000000</value>
<value letter_id="letter_N">0.000000</value>
<value letter_id="letter_P">0.000000</value>
<value letter_id="letter_Q">0.000000</value>
<value letter_id="letter_R">0.000000</value>
<value letter_id="letter_S">0.000000</value>
<value letter_id="letter_T">0.000000</value>
<value letter_id="letter_V">0.000000</value>
<value letter_id="letter_W">0.000000</value>
<value letter_id="letter_Y">0.750000</value>
</alphabet_array>
<alphabet_array>
<value letter_id="letter_A">0.000000</value>
<value letter_id="letter_C">0.000000</value>
<value letter_id="letter_D">0.583333</value>
<value letter_id="letter_E">0.000000</value>
<value letter_id="letter_F">0.000000</value>
<value letter_id="letter_G">0.000000</value>
<value letter_id="letter_H">0.083333</value>
<value letter_id="letter_I">0.000000</value>
<value letter_id="letter_K">0.000000</value>
<value letter_id="letter_L">0.000000</value>
<value letter_id="letter_M">0.000000</value>
<value letter_id="letter_N">0.000000</value>
<value letter_id="letter_P">0.000000</value>
<value letter_id="letter_Q">0.250000</value>
<value letter_id="letter_R">0.000000</value>
<value letter_id="letter_S">0.000000</value>
<value letter_id="letter_T">0.000000</value>
<value letter_id="letter_V">0.083333</value>
<value letter_id="letter_W">0.000000</value>
<value letter_id="letter_Y">0.000000</value>
</alphabet_array>
<alphabet_array>
<value letter_id="letter_A">0.000000</value>
<value letter_id="letter_C">0.000000</value>
<value letter_id="letter_D">0.000000</value>
<value letter_id="letter_E">0.000000</value>
<value letter_id="letter_F">0.000000</value>
<value letter_id="letter_G">0.000000</value>
<value letter_id="letter_H">0.000000</value>
<value letter_id="letter_I">0.000000</value>
<value letter_id="letter_K">0.000000</value>
<value letter_id="letter_L">0.000000</value>
<value letter_id="letter_M">0.000000</value>
<value letter_id="letter_N">0.000000</value>
<value letter_id="letter_P">0.000000</value>
<value letter_id="letter_Q">0.000000</value>
<value letter_id="letter_R">0.000000</value>
<value letter_id="letter_S">0.000000</value>
<value letter_id="letter_T">0.000000</value>
<value letter_id="letter_V">1.000000</value>
<value letter_id="letter_W">0.000000</value>
<value letter_id="letter_Y">0.000000</value>
</alphabet_array>
<alphabet_array>
<value letter_id="letter_A">0.000000</value>
<value letter_id="letter_C">0.000000</value>
<value letter_id="letter_D">0.000000</value>
<value letter_id="letter_E">0.000000</value>
<value letter_id="letter_F">1.000000</value>
<value letter_id="letter_G">0.000000</value>
<value letter_id="letter_H">0.000000</value>
<value letter_id="letter_I">0.000000</value>
<value letter_id="letter_K">0.000000</value>
<value letter_id="letter_L">0.000000</value>
<value letter_id="letter_M">0.000000</value>
<value letter_id="letter_N">0.000000</value>
<value letter_id="letter_P">0.000000</value>
<value letter_id="letter_Q">0.000000</value>
<value letter_id="letter_R">0.000000</value>
<value letter_id="letter_S">0.000000</value>
<value letter_id="letter_T">0.000000</value>
<value letter_id="letter_V">0.000000</value>
<value letter_id="letter_W">0.000000</value>
<value letter_id="letter_Y">0.000000</value>
</alphabet_array>
<alphabet_array>
<value letter_id="letter_A">0.000000</value>
<value letter_id="letter_C">0.000000</value>
<value letter_id="letter_D">0.000000</value>
<value letter_id="letter_E">0.000000</value>
<value letter_id="letter_F">0.000000</value>
<value letter_id="letter_G">0.000000</value>
<value letter_id="letter_H">0.000000</value>
<value letter_id="letter_I">0.166667</value>
<value letter_id="letter_K">0.000000</value>
<value letter_id="letter_L">0.666667</value>
<value letter_id="letter_M">0.000000</value>
<value letter_id="letter_N">0.000000</value>
<value letter_id="letter_P">0.083333</value>
<value letter_id="letter_Q">0.000000</value>
<value letter_id="letter_R">0.000000</value>
<value letter_id="letter_S">0.083333</value>
<value letter_id="letter_T">0.000000</value>
<value letter_id="letter_V">0.000000</value>
<value letter_id="letter_W">0.000000</value>
<value letter_id="letter_Y">0.000000</value>
</alphabet_array>
<alphabet_array>
<value letter_id="letter_A">0.000000</value>
<value letter_id="letter_C">0.083333</value>
<value letter_id="letter_D">0.000000</value>
<value letter_id="letter_E">0.000000</value>
<value letter_id="letter_F">0.000000</value>
<value letter_id="letter_G">0.000000</value>
<value letter_id="letter_H">0.000000</value>
<value letter_id="letter_I">0.000000</value>
<value letter_id="letter_K">0.000000</value>
<value letter_id="letter_L">0.000000</value>
<value letter_id="letter_M">0.000000</value>
<value letter_id="letter_N">0.166667</value>
<value letter_id="letter_P">0.000000</value>
<value letter_id="letter_Q">0.000000</value>
<value letter_id="letter_R">0.000000</value>
<value letter_id="letter_S">0.750000</value>
<value letter_id="letter_T">0.000000</value>
<value letter_id="letter_V">0.000000</value>
<value letter_id="letter_W">0.000000</value>
<value letter_id="letter_Y">0.000000</value>
</alphabet_array>
<alphabet_array>
<value letter_id="letter_A">0.000000</value>
<value letter_id="letter_C">0.000000</value>
<value letter_id="letter_D">0.000000</value>
<value letter_id="letter_E">0.000000</value>
<value letter_id="letter_F">1.000000</value>
<value letter_id="letter_G">0.000000</value>
<value letter_id="letter_H">0.000000</value>
<value letter_id="letter_I">0.000000</value>
<value letter_id="letter_K">0.000000</value>
<value letter_id="letter_L">0.000000</value>
<value letter_id="letter_M">0.000000</value>
<value letter_id="letter_N">0.000000</value>
<value letter_id="letter_P">0.000000</value>
<value letter_id="letter_Q">0.000000</value>
<value letter_id="letter_R">0.000000</value>
<value letter_id="letter_S">0.000000</value>
<value letter_id="letter_T">0.000000</value>
<value letter_id="letter_V">0.000000</value>
<value letter_id="letter_W">0.000000</value>
<value letter_id="letter_Y">0.000000</value>
</alphabet_array>
<alphabet_array>
<value letter_id="letter_A">0.000000</value>
<value letter_id="letter_C">0.000000</value>
<value letter_id="letter_D">0.000000</value>
<value letter_id="letter_E">0.000000</value>
<value letter_id="letter_F">0.000000</value>
<value letter_id="letter_G">0.000000</value>
<value letter_id="letter_H">0.166667</value>
<value letter_id="letter_I">0.000000</value>
<value letter_id="letter_K">0.000000</value>
<value letter_id="letter_L">0.000000</value>
<value letter_id="letter_M">0.000000</value>
<value letter_id="letter_N">0.000000</value>
<value letter_id="letter_P">0.000000</value>
<value letter_id="letter_Q">0.000000</value>
<value letter_id="letter_R">0.833333</value>
<value letter_id="letter_S">0.000000</value>
<value letter_id="letter_T">0.000000</value>
<value letter_id="letter_V">0.000000</value>
<value letter_id="letter_W">0.000000</value>
<value letter_id="letter_Y">0.000000</value>
</alphabet_array>
<alphabet_array>
<value letter_id="letter_A">0.000000</value>
<value letter_id="letter_C">0.000000</value>
<value letter_id="letter_D">0.000000</value>
<value letter_id="letter_E">0.000000</value>
<value letter_id="letter_F">0.000000</value>
<value letter_id="letter_G">1.000000</value>
<value letter_id="letter_H">0.000000</value>
<value letter_id="letter_I">0.000000</value>
<value letter_id="letter_K">0.000000</value>
<value letter_id="letter_L">0.000000</value>
<value letter_id="letter_M">0.000000</value>
<value letter_id="letter_N">0.000000</value>
<value letter_id="letter_P">0.000000</value>
<value letter_id="letter_Q">0.000000</value>
<value letter_id="letter_R">0.000000</value>
<value letter_id="letter_S">0.000000</value>
<value letter_id="letter_T">0.000000</value>
<value letter_id="letter_V">0.000000</value>
<value letter_id="letter_W">0.000000</value>
<value letter_id="letter_Y">0.000000</value>
</alphabet_array>
<alphabet_array>
<value letter_id="letter_A">0.250000</value>
<value letter_id="letter_C">0.000000</value>
<value letter_id="letter_D">0.166667</value>
<value letter_id="letter_E">0.250000</value>
<value letter_id="letter_F">0.000000</value>
<value letter_id="letter_G">0.000000</value>
<value letter_id="letter_H">0.000000</value>
<value letter_id="letter_I">0.000000</value>
<value letter_id="letter_K">0.083333</value>
<value letter_id="letter_L">0.000000</value>
<value letter_id="letter_M">0.000000</value>
<value letter_id="letter_N">0.000000</value>
<value letter_id="letter_P">0.166667</value>
<value letter_id="letter_Q">0.000000</value>
<value letter_id="letter_R">0.000000</value>
<value letter_id="letter_S">0.000000</value>
<value letter_id="letter_T">0.000000</value>
<value letter_id="letter_V">0.083333</value>
<value letter_id="letter_W">0.000000</value>
<value letter_id="letter_Y">0.000000</value>
</alphabet_array>
<alphabet_array>
<value letter_id="letter_A">0.000000</value>
<value letter_id="letter_C">0.000000</value>
<value letter_id="letter_D">1.000000</value>
<value letter_id="letter_E">0.000000</value>
<value letter_id="letter_F">0.000000</value>
<value letter_id="letter_G">0.000000</value>
<value letter_id="letter_H">0.000000</value>
<value letter_id="letter_I">0.000000</value>
<value letter_id="letter_K">0.000000</value>
<value letter_id="letter_L">0.000000</value>
<value letter_id="letter_M">0.000000</value>
<value letter_id="letter_N">0.000000</value>
<value letter_id="letter_P">0.000000</value>
<value letter_id="letter_Q">0.000000</value>
<value letter_id="letter_R">0.000000</value>
<value letter_id="letter_S">0.000000</value>
<value letter_id="letter_T">0.000000</value>
<value letter_id="letter_V">0.000000</value>
<value letter_id="letter_W">0.000000</value>
<value letter_id="letter_Y">0.000000</value>
</alphabet_array>
<alphabet_array>
<value letter_id="letter_A">0.000000</value>
<value letter_id="letter_C">0.000000</value>
<value letter_id="letter_D">0.000000</value>
<value letter_id="letter_E">0.000000</value>
<value letter_id="letter_F">0.000000</value>
<value letter_id="letter_G">0.000000</value>
<value letter_id="letter_H">0.000000</value>
<value letter_id="letter_I">0.000000</value>
<value letter_id="letter_K">0.000000</value>
<value letter_id="letter_L">0.166667</value>
<value letter_id="letter_M">0.000000</value>
<value letter_id="letter_N">0.000000</value>
<value letter_id="letter_P">0.000000</value>
<value letter_id="letter_Q">0.000000</value>
<value letter_id="letter_R">0.000000</value>
<value letter_id="letter_S">0.000000</value>
<value letter_id="letter_T">0.583333</value>
<value letter_id="letter_V">0.250000</value>
<value letter_id="letter_W">0.000000</value>
<value letter_id="letter_Y">0.000000</value>
</alphabet_array>
<alphabet_array>
<value letter_id="letter_A">0.000000</value>
<value letter_id="letter_C">0.000000</value>
<value letter_id="letter_D">0.000000</value>
<value letter_id="letter_E">0.000000</value>
<value letter_id="letter_F">0.000000</value>
<value letter_id="letter_G">0.000000</value>
<value letter_id="letter_H">0.000000</value>
<value letter_id="letter_I">0.000000</value>
<value letter_id="letter_K">0.000000</value>
<value letter_id="letter_L">0.000000</value>
<value letter_id="letter_M">0.000000</value>
<value letter_id="letter_N">0.000000</value>
<value letter_id="letter_P">0.000000</value>
<value letter_id="letter_Q">0.000000</value>
<value letter_id="letter_R">1.000000</value>
<value letter_id="letter_S">0.000000</value>
<value letter_id="letter_T">0.000000</value>
<value letter_id="letter_V">0.000000</value>
<value letter_id="letter_W">0.000000</value>
<value letter_id="letter_Y">0.000000</value>
</alphabet_array>
<alphabet_array>
<value letter_id="letter_A">0.000000</value>
<value letter_id="letter_C">0.000000</value>
<value letter_id="letter_D">0.083333</value>
<value letter_id="letter_E">0.000000</value>
<value letter_id="letter_F">0.000000</value>
<value letter_id="letter_G">0.000000</value>
<value letter_id="letter_H">0.000000</value>
<value letter_id="letter_I">0.000000</value>
<value letter_id="letter_K">0.416667</value>
<value letter_id="letter_L">0.000000</value>
<value letter_id="letter_M">0.000000</value>
<value letter_id="letter_N">0.000000</value>
<value letter_id="letter_P">0.000000</value>
<value letter_id="letter_Q">0.000000</value>
<value letter_id="letter_R">0.416667</value>
<value letter_id="letter_S">0.000000</value>
<value letter_id="letter_T">0.000000</value>
<value letter_id="letter_V">0.000000</value>
<value letter_id="letter_W">0.000000</value>
<value letter_id="letter_Y">0.083333</value>
</alphabet_array>
<alphabet_array>
<value letter_id="letter_A">0.000000</value>
<value letter_id="letter_C">0.000000</value>
<value letter_id="letter_D">0.000000</value>
<value letter_id="letter_E">0.000000</value>
<value letter_id="letter_F">0.000000</value>
<value letter_id="letter_G">0.166667</value>
<value letter_id="letter_H">0.000000</value>
<value letter_id="letter_I">0.000000</value>
<value letter_id="letter_K">0.000000</value>
<value letter_id="letter_L">0.000000</value>
<value letter_id="letter_M">0.000000</value>
<value letter_id="letter_N">0.083333</value>
<value letter_id="letter_P">0.000000</value>
<value letter_id="letter_Q">0.083333</value>
<value letter_id="letter_R">0.166667</value>
<value letter_id="letter_S">0.000000</value>
<value letter_id="letter_T">0.500000</value>
<value letter_id="letter_V">0.000000</value>
<value letter_id="letter_W">0.000000</value>
<value letter_id="letter_Y">0.000000</value>
</alphabet_array>
<alphabet_array>
<value letter_id="letter_A">0.000000</value>
<value letter_id="letter_C">0.000000</value>
<value letter_id="letter_D">0.000000</value>
<value letter_id="letter_E">0.000000</value>
<value letter_id="letter_F">0.916667</value>
<value letter_id="letter_G">0.000000</value>
<value letter_id="letter_H">0.000000</value>
<value letter_id="letter_I">0.083333</value>
<value letter_id="letter_K">0.000000</value>
<value letter_id="letter_L">0.000000</value>
<value letter_id="letter_M">0.000000</value>
<value letter_id="letter_N">0.000000</value>
<value letter_id="letter_P">0.000000</value>
<value letter_id="letter_Q">0.000000</value>
<value letter_id="letter_R">0.000000</value>
<value letter_id="letter_S">0.000000</value>
<value letter_id="letter_T">0.000000</value>
<value letter_id="letter_V">0.000000</value>
<value letter_id="letter_W">0.000000</value>
<value letter_id="letter_Y">0.000000</value>
</alphabet_array>
<alphabet_array>
<value letter_id="letter_A">0.000000</value>
<value letter_id="letter_C">0.000000</value>
<value letter_id="letter_D">0.000000</value>
<value letter_id="letter_E">0.000000</value>
<value letter_id="letter_F">0.000000</value>
<value letter_id="letter_G">0.000000</value>
<value letter_id="letter_H">0.000000</value>
<value letter_id="letter_I">0.000000</value>
<value letter_id="letter_K">0.000000</value>
<value letter_id="letter_L">0.166667</value>
<value letter_id="letter_M">0.000000</value>
<value letter_id="letter_N">0.000000</value>
<value letter_id="letter_P">0.000000</value>
<value letter_id="letter_Q">0.000000</value>
<value letter_id="letter_R">0.000000</value>
<value letter_id="letter_S">0.000000</value>
<value letter_id="letter_T">0.583333</value>
<value letter_id="letter_V">0.250000</value>
<value letter_id="letter_W">0.000000</value>
<value letter_id="letter_Y">0.000000</value>
</alphabet_array>
<alphabet_array>
<value letter_id="letter_A">0.000000</value>
<value letter_id="letter_C">0.000000</value>
<value letter_id="letter_D">0.166667</value>
<value letter_id="letter_E">0.000000</value>
<value letter_id="letter_F">0.000000</value>
<value letter_id="letter_G">0.083333</value>
<value letter_id="letter_H">0.000000</value>
<value letter_id="letter_I">0.000000</value>
<value letter_id="letter_K">0.000000</value>
<value letter_id="letter_L">0.000000</value>
<value letter_id="letter_M">0.000000</value>
<value letter_id="letter_N">0.000000</value>
<value letter_id="letter_P">0.000000</value>
<value letter_id="letter_Q">0.000000</value>
<value letter_id="letter_R">0.000000</value>
<value letter_id="letter_S">0.750000</value>
<value letter_id="letter_T">0.000000</value>
<value letter_id="letter_V">0.000000</value>
<value letter_id="letter_W">0.000000</value>
<value letter_id="letter_Y">0.000000</value>
</alphabet_array>
<alphabet_array>
<value letter_id="letter_A">0.000000</value>
<value letter_id="letter_C">0.000000</value>
<value letter_id="letter_D">0.000000</value>
<value letter_id="letter_E">0.000000</value>
<value letter_id="letter_F">0.000000</value>
<value letter_id="letter_G">0.000000</value>
<value letter_id="letter_H">0.916667</value>
<value letter_id="letter_I">0.083333</value>
<value letter_id="letter_K">0.000000</value>
<value letter_id="letter_L">0.000000</value>
<value letter_id="letter_M">0.000000</value>
<value letter_id="letter_N">0.000000</value>
<value letter_id="letter_P">0.000000</value>
<value letter_id="letter_Q">0.000000</value>
<value letter_id="letter_R">0.000000</value>
<value letter_id="letter_S">0.000000</value>
<value letter_id="letter_T">0.000000</value>
<value letter_id="letter_V">0.000000</value>
<value letter_id="letter_W">0.000000</value>
<value letter_id="letter_Y">0.000000</value>
</alphabet_array>
<alphabet_array>
<value letter_id="letter_A">0.000000</value>
<value letter_id="letter_C">0.000000</value>
<value letter_id="letter_D">0.000000</value>
<value letter_id="letter_E">0.000000</value>
<value letter_id="letter_F">0.000000</value>
<value letter_id="letter_G">0.000000</value>
<value letter_id="letter_H">0.000000</value>
<value letter_id="letter_I">0.083333</value>
<value letter_id="letter_K">0.000000</value>
<value letter_id="letter_L">0.916667</value>
<value letter_id="letter_M">0.000000</value>
<value letter_id="letter_N">0.000000</value>
<value letter_id="letter_P">0.000000</value>
<value letter_id="letter_Q">0.000000</value>
<value letter_id="letter_R">0.000000</value>
<value letter_id="letter_S">0.000000</value>
<value letter_id="letter_T">0.000000</value>
<value letter_id="letter_V">0.000000</value>
<value letter_id="letter_W">0.000000</value>
<value letter_id="letter_Y">0.000000</value>
</alphabet_array>
<alphabet_array>
<value letter_id="letter_A">0.000000</value>
<value letter_id="letter_C">0.000000</value>
<value letter_id="letter_D">0.000000</value>
<value letter_id="letter_E">0.000000</value>
<value letter_id="letter_F">0.083333</value>
<value letter_id="letter_G">0.000000</value>
<value letter_id="letter_H">0.083333</value>
<value letter_id="letter_I">0.000000</value>
<value letter_id="letter_K">0.000000</value>
<value letter_id="letter_L">0.083333</value>
<value letter_id="letter_M">0.083333</value>
<value letter_id="letter_N">0.000000</value>
<value letter_id="letter_P">0.000000</value>
<value letter_id="letter_Q">0.000000</value>
<value letter_id="letter_R">0.000000</value>
<value letter_id="letter_S">0.000000</value>
<value letter_id="letter_T">0.000000</value>
<value letter_id="letter_V">0.166667</value>
<value letter_id="letter_W">0.000000</value>
<value letter_id="letter_Y">0.500000</value>
</alphabet_array>
<alphabet_array>
<value letter_id="letter_A">0.000000</value>
<value letter_id="letter_C">0.000000</value>
<value letter_id="letter_D">0.000000</value>
<value letter_id="letter_E">0.500000</value>
<value letter_id="letter_F">0.000000</value>
<value letter_id="letter_G">0.000000</value>
<value letter_id="letter_H">0.000000</value>
<value letter_id="letter_I">0.000000</value>
<value letter_id="letter_K">0.000000</value>
<value letter_id="letter_L">0.083333</value>
<value letter_id="letter_M">0.000000</value>
<value letter_id="letter_N">0.000000</value>
<value letter_id="letter_P">0.000000</value>
<value letter_id="letter_Q">0.000000</value>
<value letter_id="letter_R">0.083333</value>
<value letter_id="letter_S">0.166667</value>
<value letter_id="letter_T">0.166667</value>
<value letter_id="letter_V">0.000000</value>
<value letter_id="letter_W">0.000000</value>
<value letter_id="letter_Y">0.000000</value>
</alphabet_array>
<alphabet_array>
<value letter_id="letter_A">0.333333</value>
<value letter_id="letter_C">0.000000</value>
<value letter_id="letter_D">0.000000</value>
<value letter_id="letter_E">0.000000</value>
<value letter_id="letter_F">0.083333</value>
<value letter_id="letter_G">0.250000</value>
<value letter_id="letter_H">0.000000</value>
<value letter_id="letter_I">0.000000</value>
<value letter_id="letter_K">0.000000</value>
<value letter_id="letter_L">0.083333</value>
<value letter_id="letter_M">0.000000</value>
<value letter_id="letter_N">0.000000</value>
<value letter_id="letter_P">0.000000</value>
<value letter_id="letter_Q">0.000000</value>
<value letter_id="letter_R">0.083333</value>
<value letter_id="letter_S">0.083333</value>
<value letter_id="letter_T">0.000000</value>
<value letter_id="letter_V">0.083333</value>
<value letter_id="letter_W">0.000000</value>
<value letter_id="letter_Y">0.000000</value>
</alphabet_array>
<alphabet_array>
<value letter_id="letter_A">0.000000</value>
<value letter_id="letter_C">0.000000</value>
<value letter_id="letter_D">0.000000</value>
<value letter_id="letter_E">0.000000</value>
<value letter_id="letter_F">0.166667</value>
<value letter_id="letter_G">0.000000</value>
<value letter_id="letter_H">0.000000</value>
<value letter_id="letter_I">0.000000</value>
<value letter_id="letter_K">0.000000</value>
<value letter_id="letter_L">0.833333</value>
<value letter_id="letter_M">0.000000</value>
<value letter_id="letter_N">0.000000</value>
<value letter_id="letter_P">0.000000</value>
<value letter_id="letter_Q">0.000000</value>
<value letter_id="letter_R">0.000000</value>
<value letter_id="letter_S">0.000000</value>
<value letter_id="letter_T">0.000000</value>
<value letter_id="letter_V">0.000000</value>
<value letter_id="letter_W">0.000000</value>
<value letter_id="letter_Y">0.000000</value>
</alphabet_array>
<alphabet_array>
<value letter_id="letter_A">0.083333</value>
<value letter_id="letter_C">0.083333</value>
<value letter_id="letter_D">0.083333</value>
<value letter_id="letter_E">0.083333</value>
<value letter_id="letter_F">0.000000</value>
<value letter_id="letter_G">0.000000</value>
<value letter_id="letter_H">0.000000</value>
<value letter_id="letter_I">0.000000</value>
<value letter_id="letter_K">0.333333</value>
<value letter_id="letter_L">0.000000</value>
<value letter_id="letter_M">0.000000</value>
<value letter_id="letter_N">0.083333</value>
<value letter_id="letter_P">0.000000</value>
<value letter_id="letter_Q">0.000000</value>
<value letter_id="letter_R">0.166667</value>
<value letter_id="letter_S">0.083333</value>
<value letter_id="letter_T">0.000000</value>
<value letter_id="letter_V">0.000000</value>
<value letter_id="letter_W">0.000000</value>
<value letter_id="letter_Y">0.000000</value>
</alphabet_array>
<alphabet_array>
<value letter_id="letter_A">0.000000</value>
<value letter_id="letter_C">0.000000</value>
<value letter_id="letter_D">0.166667</value>
<value letter_id="letter_E">0.000000</value>
<value letter_id="letter_F">0.000000</value>
<value letter_id="letter_G">0.000000</value>
<value letter_id="letter_H">0.083333</value>
<value letter_id="letter_I">0.000000</value>
<value letter_id="letter_K">0.000000</value>
<value letter_id="letter_L">0.166667</value>
<value letter_id="letter_M">0.000000</value>
<value letter_id="letter_N">0.250000</value>
<value letter_id="letter_P">0.000000</value>
<value letter_id="letter_Q">0.083333</value>
<value letter_id="letter_R">0.166667</value>
<value letter_id="letter_S">0.083333</value>
<value letter_id="letter_T">0.000000</value>
<value letter_id="letter_V">0.000000</value>
<value letter_id="letter_W">0.000000</value>
<value letter_id="letter_Y">0.000000</value>
</alphabet_array>
<alphabet_array>
<value letter_id="letter_A">0.000000</value>
<value letter_id="letter_C">0.000000</value>
<value letter_id="letter_D">0.000000</value>
<value letter_id="letter_E">0.000000</value>
<value letter_id="letter_F">0.000000</value>
<value letter_id="letter_G">0.000000</value>
<value letter_id="letter_H">0.000000</value>
<value letter_id="letter_I">0.000000</value>
<value letter_id="letter_K">0.333333</value>
<value letter_id="letter_L">0.000000</value>
<value letter_id="letter_M">0.000000</value>
<value letter_id="letter_N">0.166667</value>
<value letter_id="letter_P">0.000000</value>
<value letter_id="letter_Q">0.000000</value>
<value letter_id="letter_R">0.416667</value>
<value letter_id="letter_S">0.083333</value>
<value letter_id="letter_T">0.000000</value>
<value letter_id="letter_V">0.000000</value>
<value letter_id="letter_W">0.000000</value>
<value letter_id="letter_Y">0.000000</value>
</alphabet_array>
<alphabet_array>
<value letter_id="letter_A">0.000000</value>
<value letter_id="letter_C">0.083333</value>
<value letter_id="letter_D">0.000000</value>
<value letter_id="letter_E">0.000000</value>
<value letter_id="letter_F">0.000000</value>
<value letter_id="letter_G">0.583333</value>
<value letter_id="letter_H">0.000000</value>
<value letter_id="letter_I">0.000000</value>
<value letter_id="letter_K">0.166667</value>
<value letter_id="letter_L">0.000000</value>
<value letter_id="letter_M">0.000000</value>
<value letter_id="letter_N">0.166667</value>
<value letter_id="letter_P">0.000000</value>
<value letter_id="letter_Q">0.000000</value>
<value letter_id="letter_R">0.000000</value>
<value letter_id="letter_S">0.000000</value>
<value letter_id="letter_T">0.000000</value>
<value letter_id="letter_V">0.000000</value>
<value letter_id="letter_W">0.000000</value>
<value letter_id="letter_Y">0.000000</value>
</alphabet_array>
<alphabet_array>
<value letter_id="letter_A">0.000000</value>
<value letter_id="letter_C">0.000000</value>
<value letter_id="letter_D">0.000000</value>
<value letter_id="letter_E">0.000000</value>
<value letter_id="letter_F">0.000000</value>
<value letter_id="letter_G">0.000000</value>
<value letter_id="letter_H">0.000000</value>
<value letter_id="letter_I">1.000000</value>
<value letter_id="letter_K">0.000000</value>
<value letter_id="letter_L">0.000000</value>
<value letter_id="letter_M">0.000000</value>
<value letter_id="letter_N">0.000000</value>
<value letter_id="letter_P">0.000000</value>
<value letter_id="letter_Q">0.000000</value>
<value letter_id="letter_R">0.000000</value>
<value letter_id="letter_S">0.000000</value>
<value letter_id="letter_T">0.000000</value>
<value letter_id="letter_V">0.000000</value>
<value letter_id="letter_W">0.000000</value>
<value letter_id="letter_Y">0.000000</value>
</alphabet_array>
<alphabet_array>
<value letter_id="letter_A">0.000000</value>
<value letter_id="letter_C">0.000000</value>
<value letter_id="letter_D">0.083333</value>
<value letter_id="letter_E">0.000000</value>
<value letter_id="letter_F">0.250000</value>
<value letter_id="letter_G">0.000000</value>
<value letter_id="letter_H">0.083333</value>
<value letter_id="letter_I">0.000000</value>
<value letter_id="letter_K">0.083333</value>
<value letter_id="letter_L">0.000000</value>
<value letter_id="letter_M">0.000000</value>
<value letter_id="letter_N">0.333333</value>
<value letter_id="letter_P">0.000000</value>
<value letter_id="letter_Q">0.000000</value>
<value letter_id="letter_R">0.083333</value>
<value letter_id="letter_S">0.000000</value>
<value letter_id="letter_T">0.083333</value>
<value letter_id="letter_V">0.000000</value>
<value letter_id="letter_W">0.000000</value>
<value letter_id="letter_Y">0.000000</value>
</alphabet_array>
<alphabet_array>
<value letter_id="letter_A">0.083333</value>
<value letter_id="letter_C">0.000000</value>
<value letter_id="letter_D">0.000000</value>
<value letter_id="letter_E">0.000000</value>
<value letter_id="letter_F">0.000000</value>
<value letter_id="letter_G">0.000000</value>
<value letter_id="letter_H">0.000000</value>
<value letter_id="letter_I">0.000000</value>
<value letter_id="letter_K">0.000000</value>
<value letter_id="letter_L">0.000000</value>
<value letter_id="letter_M">0.000000</value>
<value letter_id="letter_N">0.000000</value>
<value letter_id="letter_P">0.000000</value>
<value letter_id="letter_Q">0.000000</value>
<value letter_id="letter_R">0.000000</value>
<value letter_id="letter_S">0.000000</value>
<value letter_id="letter_T">0.750000</value>
<value letter_id="letter_V">0.166667</value>
<value letter_id="letter_W">0.000000</value>
<value letter_id="letter_Y">0.000000</value>
</alphabet_array>
<alphabet_array>
<value letter_id="letter_A">0.000000</value>
<value letter_id="letter_C">0.000000</value>
<value letter_id="letter_D">0.000000</value>
<value letter_id="letter_E">0.000000</value>
<value letter_id="letter_F">1.000000</value>
<value letter_id="letter_G">0.000000</value>
<value letter_id="letter_H">0.000000</value>
<value letter_id="letter_I">0.000000</value>
<value letter_id="letter_K">0.000000</value>
<value letter_id="letter_L">0.000000</value>
<value letter_id="letter_M">0.000000</value>
<value letter_id="letter_N">0.000000</value>
<value letter_id="letter_P">0.000000</value>
<value letter_id="letter_Q">0.000000</value>
<value letter_id="letter_R">0.000000</value>
<value letter_id="letter_S">0.000000</value>
<value letter_id="letter_T">0.000000</value>
<value letter_id="letter_V">0.000000</value>
<value letter_id="letter_W">0.000000</value>
<value letter_id="letter_Y">0.000000</value>
</alphabet_array>
</alphabet_matrix>
</probabilities>
<regular_expression>
K[YH][DQ]VFLSFRG[AE]D[TV]R[KR]TF[TV]SHLYE[AG]LKN[RK]GI[NF]TF
</regular_expression>
<contributing_sites>
<contributing_site sequence_id="sequence_10" position="18" strand="none" pvalue="4.82e-38" >
<left_flank>AIDSQYRLRW</left_flank>
<site>
<letter_ref letter_id="letter_K"/>
<letter_ref letter_id="letter_Y"/>
<letter_ref letter_id="letter_D"/>
<letter_ref letter_id="letter_V"/>
<letter_ref letter_id="letter_F"/>
<letter_ref letter_id="letter_L"/>
<letter_ref letter_id="letter_S"/>
<letter_ref letter_id="letter_F"/>
<letter_ref letter_id="letter_R"/>
<letter_ref letter_id="letter_G"/>
<letter_ref letter_id="letter_V"/>
<letter_ref letter_id="letter_D"/>
<letter_ref letter_id="letter_T"/>
<letter_ref letter_id="letter_R"/>
<letter_ref letter_id="letter_R"/>
<letter_ref letter_id="letter_T"/>
<letter_ref letter_id="letter_F"/>
<letter_ref letter_id="letter_T"/>
<letter_ref letter_id="letter_S"/>
<letter_ref letter_id="letter_H"/>
<letter_ref letter_id="letter_L"/>
<letter_ref letter_id="letter_Y"/>
<letter_ref letter_id="letter_E"/>
<letter_ref letter_id="letter_G"/>
<letter_ref letter_id="letter_L"/>
<letter_ref letter_id="letter_K"/>
<letter_ref letter_id="letter_N"/>
<letter_ref letter_id="letter_R"/>
<letter_ref letter_id="letter_G"/>
<letter_ref letter_id="letter_I"/>
<letter_ref letter_id="letter_F"/>
<letter_ref letter_id="letter_T"/>
<letter_ref letter_id="letter_F"/>
</site>
<right_flank>QDDKRLENGD</right_flank>
</contributing_site>
<contributing_site sequence_id="sequence_9" position="19" strand="none" pvalue="2.02e-35" >
<left_flank>ASDSQNCTHW</left_flank>
<site>
<letter_ref letter_id="letter_K"/>
<letter_ref letter_id="letter_Y"/>
<letter_ref letter_id="letter_H"/>
<letter_ref letter_id="letter_V"/>
<letter_ref letter_id="letter_F"/>
<letter_ref letter_id="letter_L"/>
<letter_ref letter_id="letter_S"/>
<letter_ref letter_id="letter_F"/>
<letter_ref letter_id="letter_R"/>
<letter_ref letter_id="letter_G"/>
<letter_ref letter_id="letter_D"/>
<letter_ref letter_id="letter_D"/>
<letter_ref letter_id="letter_T"/>
<letter_ref letter_id="letter_R"/>
<letter_ref letter_id="letter_K"/>
<letter_ref letter_id="letter_T"/>
<letter_ref letter_id="letter_F"/>
<letter_ref letter_id="letter_T"/>
<letter_ref letter_id="letter_S"/>
<letter_ref letter_id="letter_H"/>
<letter_ref letter_id="letter_L"/>
<letter_ref letter_id="letter_F"/>
<letter_ref letter_id="letter_E"/>
<letter_ref letter_id="letter_G"/>
<letter_ref letter_id="letter_L"/>
<letter_ref letter_id="letter_K"/>
<letter_ref letter_id="letter_H"/>
<letter_ref letter_id="letter_R"/>
<letter_ref letter_id="letter_G"/>
<letter_ref letter_id="letter_I"/>
<letter_ref letter_id="letter_F"/>
<letter_ref letter_id="letter_T"/>
<letter_ref letter_id="letter_F"/>
</site>
<right_flank>QDDKRLEKGD</right_flank>
</contributing_site>
<contributing_site sequence_id="sequence_2" position="18" strand="none" pvalue="2.63e-35" >
<left_flank>ASNSKYYPRW</left_flank>
<site>
<letter_ref letter_id="letter_K"/>
<letter_ref letter_id="letter_Y"/>
<letter_ref letter_id="letter_V"/>
<letter_ref letter_id="letter_V"/>
<letter_ref letter_id="letter_F"/>
<letter_ref letter_id="letter_L"/>
<letter_ref letter_id="letter_S"/>
<letter_ref letter_id="letter_F"/>
<letter_ref letter_id="letter_R"/>
<letter_ref letter_id="letter_G"/>
<letter_ref letter_id="letter_E"/>
<letter_ref letter_id="letter_D"/>
<letter_ref letter_id="letter_T"/>
<letter_ref letter_id="letter_R"/>
<letter_ref letter_id="letter_K"/>
<letter_ref letter_id="letter_T"/>
<letter_ref letter_id="letter_F"/>
<letter_ref letter_id="letter_T"/>
<letter_ref letter_id="letter_G"/>
<letter_ref letter_id="letter_H"/>
<letter_ref letter_id="letter_L"/>
<letter_ref letter_id="letter_Y"/>
<letter_ref letter_id="letter_E"/>
<letter_ref letter_id="letter_G"/>
<letter_ref letter_id="letter_L"/>
<letter_ref letter_id="letter_R"/>
<letter_ref letter_id="letter_N"/>
<letter_ref letter_id="letter_R"/>
<letter_ref letter_id="letter_G"/>
<letter_ref letter_id="letter_I"/>
<letter_ref letter_id="letter_N"/>
<letter_ref letter_id="letter_T"/>
<letter_ref letter_id="letter_F"/>
</site>
<right_flank>QDDKRLEHGD</right_flank>
</contributing_site>
<contributing_site sequence_id="sequence_8" position="10" strand="none" pvalue="3.00e-35" >
<left_flank>MASSSSSSRW</left_flank>
<site>
<letter_ref letter_id="letter_S"/>
<letter_ref letter_id="letter_Y"/>
<letter_ref letter_id="letter_D"/>
<letter_ref letter_id="letter_V"/>
<letter_ref letter_id="letter_F"/>
<letter_ref letter_id="letter_L"/>
<letter_ref letter_id="letter_S"/>
<letter_ref letter_id="letter_F"/>
<letter_ref letter_id="letter_R"/>
<letter_ref letter_id="letter_G"/>
<letter_ref letter_id="letter_E"/>
<letter_ref letter_id="letter_D"/>
<letter_ref letter_id="letter_T"/>
<letter_ref letter_id="letter_R"/>
<letter_ref letter_id="letter_K"/>
<letter_ref letter_id="letter_T"/>
<letter_ref letter_id="letter_F"/>
<letter_ref letter_id="letter_T"/>
<letter_ref letter_id="letter_S"/>
<letter_ref letter_id="letter_H"/>
<letter_ref letter_id="letter_L"/>
<letter_ref letter_id="letter_Y"/>
<letter_ref letter_id="letter_E"/>
<letter_ref letter_id="letter_V"/>
<letter_ref letter_id="letter_L"/>
<letter_ref letter_id="letter_N"/>
<letter_ref letter_id="letter_D"/>
<letter_ref letter_id="letter_R"/>
<letter_ref letter_id="letter_G"/>
<letter_ref letter_id="letter_I"/>
<letter_ref letter_id="letter_K"/>
<letter_ref letter_id="letter_T"/>
<letter_ref letter_id="letter_F"/>
</site>
<right_flank>QDEKRLEYGA</right_flank>
</contributing_site>
<contributing_site sequence_id="sequence_26" position="21" strand="none" pvalue="7.37e-35" >
<left_flank>SQYSCPQRKY</left_flank>
<site>
<letter_ref letter_id="letter_K"/>
<letter_ref letter_id="letter_Y"/>
<letter_ref letter_id="letter_D"/>
<letter_ref letter_id="letter_V"/>
<letter_ref letter_id="letter_F"/>
<letter_ref letter_id="letter_L"/>
<letter_ref letter_id="letter_S"/>
<letter_ref letter_id="letter_F"/>
<letter_ref letter_id="letter_R"/>
<letter_ref letter_id="letter_G"/>
<letter_ref letter_id="letter_K"/>
<letter_ref letter_id="letter_D"/>
<letter_ref letter_id="letter_T"/>
<letter_ref letter_id="letter_R"/>
<letter_ref letter_id="letter_R"/>
<letter_ref letter_id="letter_N"/>
<letter_ref letter_id="letter_F"/>
<letter_ref letter_id="letter_T"/>
<letter_ref letter_id="letter_S"/>
<letter_ref letter_id="letter_H"/>
<letter_ref letter_id="letter_L"/>
<letter_ref letter_id="letter_Y"/>
<letter_ref letter_id="letter_E"/>
<letter_ref letter_id="letter_R"/>
<letter_ref letter_id="letter_L"/>
<letter_ref letter_id="letter_D"/>
<letter_ref letter_id="letter_N"/>
<letter_ref letter_id="letter_R"/>
<letter_ref letter_id="letter_G"/>
<letter_ref letter_id="letter_I"/>
<letter_ref letter_id="letter_F"/>
<letter_ref letter_id="letter_T"/>
<letter_ref letter_id="letter_F"/>
</site>
<right_flank>LDDKRLENGD</right_flank>
</contributing_site>
<contributing_site sequence_id="sequence_4" position="16" strand="none" pvalue="6.67e-32" >
<left_flank>LLPSPDIIRW</left_flank>
<site>
<letter_ref letter_id="letter_S"/>
<letter_ref letter_id="letter_Y"/>
<letter_ref letter_id="letter_D"/>
<letter_ref letter_id="letter_V"/>
<letter_ref letter_id="letter_F"/>
<letter_ref letter_id="letter_L"/>
<letter_ref letter_id="letter_S"/>
<letter_ref letter_id="letter_F"/>
<letter_ref letter_id="letter_R"/>
<letter_ref letter_id="letter_G"/>
<letter_ref letter_id="letter_E"/>
<letter_ref letter_id="letter_D"/>
<letter_ref letter_id="letter_V"/>
<letter_ref letter_id="letter_R"/>
<letter_ref letter_id="letter_K"/>
<letter_ref letter_id="letter_T"/>
<letter_ref letter_id="letter_F"/>
<letter_ref letter_id="letter_V"/>
<letter_ref letter_id="letter_D"/>
<letter_ref letter_id="letter_H"/>
<letter_ref letter_id="letter_L"/>
<letter_ref letter_id="letter_Y"/>
<letter_ref letter_id="letter_L"/>
<letter_ref letter_id="letter_A"/>
<letter_ref letter_id="letter_L"/>
<letter_ref letter_id="letter_E"/>
<letter_ref letter_id="letter_Q"/>
<letter_ref letter_id="letter_K"/>
<letter_ref letter_id="letter_C"/>
<letter_ref letter_id="letter_I"/>
<letter_ref letter_id="letter_N"/>
<letter_ref letter_id="letter_T"/>
<letter_ref letter_id="letter_F"/>
</site>
<right_flank>KDDEKLEKGK</right_flank>
</contributing_site>
<contributing_site sequence_id="sequence_49" position="96" strand="none" pvalue="3.90e-28" >
<left_flank>SPATSVSRNW</left_flank>
<site>
<letter_ref letter_id="letter_K"/>
<letter_ref letter_id="letter_H"/>
<letter_ref letter_id="letter_D"/>
<letter_ref letter_id="letter_V"/>
<letter_ref letter_id="letter_F"/>
<letter_ref letter_id="letter_P"/>
<letter_ref letter_id="letter_S"/>
<letter_ref letter_id="letter_F"/>
<letter_ref letter_id="letter_H"/>
<letter_ref letter_id="letter_G"/>
<letter_ref letter_id="letter_A"/>
<letter_ref letter_id="letter_D"/>
<letter_ref letter_id="letter_V"/>
<letter_ref letter_id="letter_R"/>
<letter_ref letter_id="letter_R"/>
<letter_ref letter_id="letter_T"/>
<letter_ref letter_id="letter_F"/>
<letter_ref letter_id="letter_L"/>
<letter_ref letter_id="letter_S"/>
<letter_ref letter_id="letter_H"/>
<letter_ref letter_id="letter_I"/>
<letter_ref letter_id="letter_M"/>
<letter_ref letter_id="letter_E"/>
<letter_ref letter_id="letter_S"/>
<letter_ref letter_id="letter_F"/>
<letter_ref letter_id="letter_R"/>
<letter_ref letter_id="letter_R"/>
<letter_ref letter_id="letter_K"/>
<letter_ref letter_id="letter_G"/>
<letter_ref letter_id="letter_I"/>
<letter_ref letter_id="letter_D"/>
<letter_ref letter_id="letter_T"/>
<letter_ref letter_id="letter_F"/>
</site>
<right_flank>IDNNIERSKS</right_flank>
</contributing_site>
<contributing_site sequence_id="sequence_50" position="14" strand="none" pvalue="6.48e-28" >
<left_flank>SISTVEDKPP</left_flank>
<site>
<letter_ref letter_id="letter_Q"/>
<letter_ref letter_id="letter_H"/>
<letter_ref letter_id="letter_Q"/>
<letter_ref letter_id="letter_V"/>
<letter_ref letter_id="letter_F"/>
<letter_ref letter_id="letter_I"/>
<letter_ref letter_id="letter_N"/>
<letter_ref letter_id="letter_F"/>
<letter_ref letter_id="letter_R"/>
<letter_ref letter_id="letter_G"/>
<letter_ref letter_id="letter_A"/>
<letter_ref letter_id="letter_D"/>
<letter_ref letter_id="letter_L"/>
<letter_ref letter_id="letter_R"/>
<letter_ref letter_id="letter_R"/>
<letter_ref letter_id="letter_R"/>
<letter_ref letter_id="letter_F"/>
<letter_ref letter_id="letter_V"/>
<letter_ref letter_id="letter_S"/>
<letter_ref letter_id="letter_H"/>
<letter_ref letter_id="letter_L"/>
<letter_ref letter_id="letter_V"/>
<letter_ref letter_id="letter_T"/>
<letter_ref letter_id="letter_A"/>
<letter_ref letter_id="letter_L"/>
<letter_ref letter_id="letter_K"/>
<letter_ref letter_id="letter_L"/>
<letter_ref letter_id="letter_N"/>
<letter_ref letter_id="letter_N"/>
<letter_ref letter_id="letter_I"/>
<letter_ref letter_id="letter_N"/>
<letter_ref letter_id="letter_V"/>
<letter_ref letter_id="letter_F"/>
</site>
<right_flank>IDDYEDRGQP</right_flank>
</contributing_site>
<contributing_site sequence_id="sequence_18" position="14" strand="none" pvalue="6.48e-28" >
<left_flank>SISTVEDKPP</left_flank>
<site>
<letter_ref letter_id="letter_Q"/>
<letter_ref letter_id="letter_H"/>
<letter_ref letter_id="letter_Q"/>
<letter_ref letter_id="letter_V"/>
<letter_ref letter_id="letter_F"/>
<letter_ref letter_id="letter_I"/>
<letter_ref letter_id="letter_N"/>
<letter_ref letter_id="letter_F"/>
<letter_ref letter_id="letter_R"/>
<letter_ref letter_id="letter_G"/>
<letter_ref letter_id="letter_A"/>
<letter_ref letter_id="letter_D"/>
<letter_ref letter_id="letter_L"/>
<letter_ref letter_id="letter_R"/>
<letter_ref letter_id="letter_R"/>
<letter_ref letter_id="letter_R"/>
<letter_ref letter_id="letter_F"/>
<letter_ref letter_id="letter_V"/>
<letter_ref letter_id="letter_S"/>
<letter_ref letter_id="letter_H"/>
<letter_ref letter_id="letter_L"/>
<letter_ref letter_id="letter_V"/>
<letter_ref letter_id="letter_T"/>
<letter_ref letter_id="letter_A"/>
<letter_ref letter_id="letter_L"/>
<letter_ref letter_id="letter_K"/>
<letter_ref letter_id="letter_L"/>
<letter_ref letter_id="letter_N"/>
<letter_ref letter_id="letter_N"/>
<letter_ref letter_id="letter_I"/>
<letter_ref letter_id="letter_N"/>
<letter_ref letter_id="letter_V"/>
<letter_ref letter_id="letter_F"/>
</site>
<right_flank>IDDYEDRGQP</right_flank>
</contributing_site>
<contributing_site sequence_id="sequence_48" position="21" strand="none" pvalue="8.34e-28" >
<left_flank>PQSSLYTGEW</left_flank>
<site>
<letter_ref letter_id="letter_E"/>
<letter_ref letter_id="letter_Y"/>
<letter_ref letter_id="letter_D"/>
<letter_ref letter_id="letter_V"/>
<letter_ref letter_id="letter_F"/>
<letter_ref letter_id="letter_L"/>
<letter_ref letter_id="letter_C"/>
<letter_ref letter_id="letter_F"/>
<letter_ref letter_id="letter_R"/>
<letter_ref letter_id="letter_G"/>
<letter_ref letter_id="letter_D"/>
<letter_ref letter_id="letter_D"/>
<letter_ref letter_id="letter_T"/>
<letter_ref letter_id="letter_R"/>
<letter_ref letter_id="letter_D"/>
<letter_ref letter_id="letter_G"/>
<letter_ref letter_id="letter_F"/>
<letter_ref letter_id="letter_T"/>
<letter_ref letter_id="letter_S"/>
<letter_ref letter_id="letter_H"/>
<letter_ref letter_id="letter_L"/>
<letter_ref letter_id="letter_L"/>
<letter_ref letter_id="letter_S"/>
<letter_ref letter_id="letter_A"/>
<letter_ref letter_id="letter_L"/>
<letter_ref letter_id="letter_S"/>
<letter_ref letter_id="letter_D"/>
<letter_ref letter_id="letter_K"/>
<letter_ref letter_id="letter_K"/>
<letter_ref letter_id="letter_I"/>
<letter_ref letter_id="letter_R"/>
<letter_ref letter_id="letter_A"/>
<letter_ref letter_id="letter_F"/>
</site>
<right_flank>IDEKLEKTES</right_flank>
</contributing_site>
<contributing_site sequence_id="sequence_47" position="74" strand="none" pvalue="1.71e-26" >
<left_flank>TNPSASFPSV</left_flank>
<site>
<letter_ref letter_id="letter_E"/>
<letter_ref letter_id="letter_Y"/>
<letter_ref letter_id="letter_D"/>
<letter_ref letter_id="letter_V"/>
<letter_ref letter_id="letter_F"/>
<letter_ref letter_id="letter_L"/>
<letter_ref letter_id="letter_S"/>
<letter_ref letter_id="letter_F"/>
<letter_ref letter_id="letter_R"/>
<letter_ref letter_id="letter_G"/>
<letter_ref letter_id="letter_P"/>
<letter_ref letter_id="letter_D"/>
<letter_ref letter_id="letter_T"/>
<letter_ref letter_id="letter_R"/>
<letter_ref letter_id="letter_Y"/>
<letter_ref letter_id="letter_Q"/>
<letter_ref letter_id="letter_I"/>
<letter_ref letter_id="letter_T"/>
<letter_ref letter_id="letter_D"/>
<letter_ref letter_id="letter_I"/>
<letter_ref letter_id="letter_L"/>
<letter_ref letter_id="letter_Y"/>
<letter_ref letter_id="letter_R"/>
<letter_ref letter_id="letter_F"/>
<letter_ref letter_id="letter_L"/>
<letter_ref letter_id="letter_C"/>
<letter_ref letter_id="letter_R"/>
<letter_ref letter_id="letter_S"/>
<letter_ref letter_id="letter_K"/>
<letter_ref letter_id="letter_I"/>
<letter_ref letter_id="letter_H"/>
<letter_ref letter_id="letter_T"/>
<letter_ref letter_id="letter_F"/>
</site>
<right_flank>KDDDELHKGE</right_flank>
</contributing_site>
<contributing_site sequence_id="sequence_51" position="11" strand="none" pvalue="1.86e-26" >
<left_flank>ASSSCLSCIK</left_flank>
<site>
<letter_ref letter_id="letter_R"/>
<letter_ref letter_id="letter_Y"/>
<letter_ref letter_id="letter_Q"/>
<letter_ref letter_id="letter_V"/>
<letter_ref letter_id="letter_F"/>
<letter_ref letter_id="letter_S"/>
<letter_ref letter_id="letter_S"/>
<letter_ref letter_id="letter_F"/>
<letter_ref letter_id="letter_H"/>
<letter_ref letter_id="letter_G"/>
<letter_ref letter_id="letter_P"/>
<letter_ref letter_id="letter_D"/>
<letter_ref letter_id="letter_V"/>
<letter_ref letter_id="letter_R"/>
<letter_ref letter_id="letter_K"/>
<letter_ref letter_id="letter_G"/>
<letter_ref letter_id="letter_F"/>
<letter_ref letter_id="letter_L"/>
<letter_ref letter_id="letter_S"/>
<letter_ref letter_id="letter_H"/>
<letter_ref letter_id="letter_L"/>
<letter_ref letter_id="letter_H"/>
<letter_ref letter_id="letter_S"/>
<letter_ref letter_id="letter_L"/>
<letter_ref letter_id="letter_F"/>
<letter_ref letter_id="letter_A"/>
<letter_ref letter_id="letter_S"/>
<letter_ref letter_id="letter_K"/>
<letter_ref letter_id="letter_G"/>
<letter_ref letter_id="letter_I"/>
<letter_ref letter_id="letter_T"/>
<letter_ref letter_id="letter_T"/>
<letter_ref letter_id="letter_F"/>
</site>
<right_flank>NDQKIERGQT</right_flank>
</contributing_site>
</contributing_sites>
</motif>
<motif id="motif_19" name="19" width="41" sites="8" ic="126.4" re="123.2" llr="683" e_value="4.6e-084" bayes_threshold="12.6925" elapsed_time="4167.188433">
<scores>
<alphabet_matrix>
<alphabet_array>
<value letter_id="letter_A">-205</value>
<value letter_id="letter_C">-300</value>
<value letter_id="letter_D">-472</value>
<value letter_id="letter_E">-448</value>
<value letter_id="letter_F">-156</value>
<value letter_id="letter_G">-404</value>
<value letter_id="letter_H">-372</value>
<value letter_id="letter_I">292</value>
<value letter_id="letter_K">-401</value>
<value letter_id="letter_L">115</value>
<value letter_id="letter_M">-26</value>
<value letter_id="letter_N">-389</value>
<value letter_id="letter_P">-391</value>
<value letter_id="letter_Q">102</value>
<value letter_id="letter_R">-380</value>
<value letter_id="letter_S">-376</value>
<value letter_id="letter_T">-213</value>
<value letter_id="letter_V">4</value>
<value letter_id="letter_W">-297</value>
<value letter_id="letter_Y">-236</value>
</alphabet_array>
<alphabet_array>
<value letter_id="letter_A">-105</value>
<value letter_id="letter_C">-386</value>
<value letter_id="letter_D">-122</value>
<value letter_id="letter_E">156</value>
<value letter_id="letter_F">-375</value>
<value letter_id="letter_G">-230</value>
<value letter_id="letter_H">-151</value>
<value letter_id="letter_I">-339</value>
<value letter_id="letter_K">245</value>
<value letter_id="letter_L">-362</value>
<value letter_id="letter_M">-225</value>
<value letter_id="letter_N">-137</value>
<value letter_id="letter_P">-244</value>
<value letter_id="letter_Q">-35</value>
<value letter_id="letter_R">-59</value>
<value letter_id="letter_S">-196</value>
<value letter_id="letter_T">214</value>
<value letter_id="letter_V">-269</value>
<value letter_id="letter_W">-350</value>
<value letter_id="letter_Y">-247</value>
</alphabet_array>
<alphabet_array>
<value letter_id="letter_A">-17</value>
<value letter_id="letter_C">158</value>
<value letter_id="letter_D">-180</value>
<value letter_id="letter_E">-135</value>
<value letter_id="letter_F">-160</value>
<value letter_id="letter_G">-183</value>
<value letter_id="letter_H">158</value>
<value letter_id="letter_I">-105</value>
<value letter_id="letter_K">50</value>
<value letter_id="letter_L">-181</value>
<value letter_id="letter_M">181</value>
<value letter_id="letter_N">-120</value>
<value letter_id="letter_P">-191</value>
<value letter_id="letter_Q">-55</value>
<value letter_id="letter_R">-120</value>
<value letter_id="letter_S">169</value>
<value letter_id="letter_T">-16</value>
<value letter_id="letter_V">79</value>
<value letter_id="letter_W">-214</value>
<value letter_id="letter_Y">-117</value>
</alphabet_array>
<alphabet_array>
<value letter_id="letter_A">-243</value>
<value letter_id="letter_C">-314</value>
<value letter_id="letter_D">-579</value>
<value letter_id="letter_E">-535</value>
<value letter_id="letter_F">-176</value>
<value letter_id="letter_G">-479</value>
<value letter_id="letter_H">-448</value>
<value letter_id="letter_I">-51</value>
<value letter_id="letter_K">-510</value>
<value letter_id="letter_L">210</value>
<value letter_id="letter_M">-54</value>
<value letter_id="letter_N">-489</value>
<value letter_id="letter_P">-440</value>
<value letter_id="letter_Q">-389</value>
<value letter_id="letter_R">-462</value>
<value letter_id="letter_S">-469</value>
<value letter_id="letter_T">-261</value>
<value letter_id="letter_V">236</value>
<value letter_id="letter_W">-347</value>
<value letter_id="letter_Y">-298</value>
</alphabet_array>
<alphabet_array>
<value letter_id="letter_A">-96</value>
<value letter_id="letter_C">-370</value>
<value letter_id="letter_D">-151</value>
<value letter_id="letter_E">228</value>
<value letter_id="letter_F">-355</value>
<value letter_id="letter_G">-229</value>
<value letter_id="letter_H">-133</value>
<value letter_id="letter_I">-323</value>
<value letter_id="letter_K">167</value>
<value letter_id="letter_L">-343</value>
<value letter_id="letter_M">-205</value>
<value letter_id="letter_N">-139</value>
<value letter_id="letter_P">-236</value>
<value letter_id="letter_Q">-24</value>
<value letter_id="letter_R">121</value>
<value letter_id="letter_S">-187</value>
<value letter_id="letter_T">126</value>
<value letter_id="letter_V">-255</value>
<value letter_id="letter_W">-326</value>
<value letter_id="letter_Y">-227</value>
</alphabet_array>
<alphabet_array>
<value letter_id="letter_A">-217</value>
<value letter_id="letter_C">-316</value>
<value letter_id="letter_D">-428</value>
<value letter_id="letter_E">-443</value>
<value letter_id="letter_F">-253</value>
<value letter_id="letter_G">-413</value>
<value letter_id="letter_H">-424</value>
<value letter_id="letter_I">349</value>
<value letter_id="letter_K">-400</value>
<value letter_id="letter_L">-116</value>
<value letter_id="letter_M">-68</value>
<value letter_id="letter_N">-370</value>
<value letter_id="letter_P">-410</value>
<value letter_id="letter_Q">-363</value>
<value letter_id="letter_R">-410</value>
<value letter_id="letter_S">-377</value>
<value letter_id="letter_T">-211</value>
<value letter_id="letter_V">131</value>
<value letter_id="letter_W">-371</value>
<value letter_id="letter_Y">-273</value>
</alphabet_array>
<alphabet_array>
<value letter_id="letter_A">-12</value>
<value letter_id="letter_C">-290</value>
<value letter_id="letter_D">-107</value>
<value letter_id="letter_E">59</value>
<value letter_id="letter_F">-250</value>
<value letter_id="letter_G">-153</value>
<value letter_id="letter_H">-73</value>
<value letter_id="letter_I">-249</value>
<value letter_id="letter_K">143</value>
<value letter_id="letter_L">-276</value>
<value letter_id="letter_M">-131</value>
<value letter_id="letter_N">-63</value>
<value letter_id="letter_P">-159</value>
<value letter_id="letter_Q">14</value>
<value letter_id="letter_R">94</value>
<value letter_id="letter_S">41</value>
<value letter_id="letter_T">200</value>
<value letter_id="letter_V">-181</value>
<value letter_id="letter_W">-258</value>
<value letter_id="letter_Y">155</value>
</alphabet_array>
<alphabet_array>
<value letter_id="letter_A">-118</value>
<value letter_id="letter_C">69</value>
<value letter_id="letter_D">-285</value>
<value letter_id="letter_E">-370</value>
<value letter_id="letter_F">-443</value>
<value letter_id="letter_G">408</value>
<value letter_id="letter_H">-334</value>
<value letter_id="letter_I">-460</value>
<value letter_id="letter_K">-351</value>
<value letter_id="letter_L">-540</value>
<value letter_id="letter_M">-368</value>
<value letter_id="letter_N">-235</value>
<value letter_id="letter_P">-347</value>
<value letter_id="letter_Q">-339</value>
<value letter_id="letter_R">-321</value>
<value letter_id="letter_S">-258</value>
<value letter_id="letter_T">-288</value>
<value letter_id="letter_V">-376</value>
<value letter_id="letter_W">-375</value>
<value letter_id="letter_Y">-362</value>
</alphabet_array>
<alphabet_array>
<value letter_id="letter_A">-271</value>
<value letter_id="letter_C">-339</value>
<value letter_id="letter_D">-437</value>
<value letter_id="letter_E">-441</value>
<value letter_id="letter_F">301</value>
<value letter_id="letter_G">-401</value>
<value letter_id="letter_H">-99</value>
<value letter_id="letter_I">-335</value>
<value letter_id="letter_K">-416</value>
<value letter_id="letter_L">-336</value>
<value letter_id="letter_M">-255</value>
<value letter_id="letter_N">-336</value>
<value letter_id="letter_P">-382</value>
<value letter_id="letter_Q">-313</value>
<value letter_id="letter_R">-358</value>
<value letter_id="letter_S">-359</value>
<value letter_id="letter_T">-317</value>
<value letter_id="letter_V">-310</value>
<value letter_id="letter_W">-67</value>
<value letter_id="letter_Y">450</value>
</alphabet_array>
<alphabet_array>
<value letter_id="letter_A">-200</value>
<value letter_id="letter_C">-356</value>
<value letter_id="letter_D">-332</value>
<value letter_id="letter_E">-6</value>
<value letter_id="letter_F">-436</value>
<value letter_id="letter_G">-307</value>
<value letter_id="letter_H">-166</value>
<value letter_id="letter_I">-376</value>
<value letter_id="letter_K">76</value>
<value letter_id="letter_L">-394</value>
<value letter_id="letter_M">-272</value>
<value letter_id="letter_N">-225</value>
<value letter_id="letter_P">-304</value>
<value letter_id="letter_Q">118</value>
<value letter_id="letter_R">357</value>
<value letter_id="letter_S">-290</value>
<value letter_id="letter_T">-213</value>
<value letter_id="letter_V">-340</value>
<value letter_id="letter_W">-320</value>
<value letter_id="letter_Y">-294</value>
</alphabet_array>
<alphabet_array>
<value letter_id="letter_A">-163</value>
<value letter_id="letter_C">-397</value>
<value letter_id="letter_D">-311</value>
<value letter_id="letter_E">-398</value>
<value letter_id="letter_F">-468</value>
<value letter_id="letter_G">417</value>
<value letter_id="letter_H">-359</value>
<value letter_id="letter_I">-493</value>
<value letter_id="letter_K">-378</value>
<value letter_id="letter_L">-568</value>
<value letter_id="letter_M">-402</value>
<value letter_id="letter_N">-265</value>
<value letter_id="letter_P">-374</value>
<value letter_id="letter_Q">-368</value>
<value letter_id="letter_R">-348</value>
<value letter_id="letter_S">-300</value>
<value letter_id="letter_T">-331</value>
<value letter_id="letter_V">-416</value>
<value letter_id="letter_W">-397</value>
<value letter_id="letter_Y">-387</value>
</alphabet_array>
<alphabet_array>
<value letter_id="letter_A">-127</value>
<value letter_id="letter_C">-225</value>
<value letter_id="letter_D">-450</value>
<value letter_id="letter_E">-410</value>
<value letter_id="letter_F">-140</value>
<value letter_id="letter_G">-334</value>
<value letter_id="letter_H">-303</value>
<value letter_id="letter_I">178</value>
<value letter_id="letter_K">-371</value>
<value letter_id="letter_L">14</value>
<value letter_id="letter_M">217</value>
<value letter_id="letter_N">-321</value>
<value letter_id="letter_P">-334</value>
<value letter_id="letter_Q">-278</value>
<value letter_id="letter_R">-336</value>
<value letter_id="letter_S">-255</value>
<value letter_id="letter_T">324</value>
<value letter_id="letter_V">-35</value>
<value letter_id="letter_W">-255</value>
<value letter_id="letter_Y">-194</value>
</alphabet_array>
<alphabet_array>
<value letter_id="letter_A">-115</value>
<value letter_id="letter_C">-355</value>
<value letter_id="letter_D">-138</value>
<value letter_id="letter_E">48</value>
<value letter_id="letter_F">-357</value>
<value letter_id="letter_G">-192</value>
<value letter_id="letter_H">179</value>
<value letter_id="letter_I">-345</value>
<value letter_id="letter_K">-42</value>
<value letter_id="letter_L">-366</value>
<value letter_id="letter_M">-231</value>
<value letter_id="letter_N">200</value>
<value letter_id="letter_P">-243</value>
<value letter_id="letter_Q">-53</value>
<value letter_id="letter_R">291</value>
<value letter_id="letter_S">-170</value>
<value letter_id="letter_T">-125</value>
<value letter_id="letter_V">-283</value>
<value letter_id="letter_W">-330</value>
<value letter_id="letter_Y">-228</value>
</alphabet_array>
<alphabet_array>
<value letter_id="letter_A">-269</value>
<value letter_id="letter_C">-284</value>
<value letter_id="letter_D">-471</value>
<value letter_id="letter_E">-480</value>
<value letter_id="letter_F">428</value>
<value letter_id="letter_G">-430</value>
<value letter_id="letter_H">-371</value>
<value letter_id="letter_I">-206</value>
<value letter_id="letter_K">-480</value>
<value letter_id="letter_L">-32</value>
<value letter_id="letter_M">-136</value>
<value letter_id="letter_N">-431</value>
<value letter_id="letter_P">-372</value>
<value letter_id="letter_Q">-409</value>
<value letter_id="letter_R">-457</value>
<value letter_id="letter_S">-369</value>
<value letter_id="letter_T">-344</value>
<value letter_id="letter_V">-229</value>
<value letter_id="letter_W">-187</value>
<value letter_id="letter_Y">-25</value>
</alphabet_array>
<alphabet_array>
<value letter_id="letter_A">-176</value>
<value letter_id="letter_C">-418</value>
<value letter_id="letter_D">-393</value>
<value letter_id="letter_E">-400</value>
<value letter_id="letter_F">-437</value>
<value letter_id="letter_G">-344</value>
<value letter_id="letter_H">-363</value>
<value letter_id="letter_I">-446</value>
<value letter_id="letter_K">-377</value>
<value letter_id="letter_L">-464</value>
<value letter_id="letter_M">-391</value>
<value letter_id="letter_N">-391</value>
<value letter_id="letter_P">465</value>
<value letter_id="letter_Q">-306</value>
<value letter_id="letter_R">-370</value>
<value letter_id="letter_S">-316</value>
<value letter_id="letter_T">-276</value>
<value letter_id="letter_V">-377</value>
<value letter_id="letter_W">-468</value>
<value letter_id="letter_Y">-424</value>
</alphabet_array>
<alphabet_array>
<value letter_id="letter_A">-181</value>
<value letter_id="letter_C">-419</value>
<value letter_id="letter_D">255</value>
<value letter_id="letter_E">73</value>
<value letter_id="letter_F">-446</value>
<value letter_id="letter_G">-153</value>
<value letter_id="letter_H">-165</value>
<value letter_id="letter_I">-492</value>
<value letter_id="letter_K">-226</value>
<value letter_id="letter_L">-523</value>
<value letter_id="letter_M">-406</value>
<value letter_id="letter_N">313</value>
<value letter_id="letter_P">-283</value>
<value letter_id="letter_Q">-146</value>
<value letter_id="letter_R">-286</value>
<value letter_id="letter_S">-166</value>
<value letter_id="letter_T">-172</value>
<value letter_id="letter_V">-417</value>
<value letter_id="letter_W">-463</value>
<value letter_id="letter_Y">-299</value>
</alphabet_array>
<alphabet_array>
<value letter_id="letter_A">-329</value>
<value letter_id="letter_C">-370</value>
<value letter_id="letter_D">-425</value>
<value letter_id="letter_E">-450</value>
<value letter_id="letter_F">-137</value>
<value letter_id="letter_G">-377</value>
<value letter_id="letter_H">-362</value>
<value letter_id="letter_I">-418</value>
<value letter_id="letter_K">-427</value>
<value letter_id="letter_L">-320</value>
<value letter_id="letter_M">-284</value>
<value letter_id="letter_N">-386</value>
<value letter_id="letter_P">-407</value>
<value letter_id="letter_Q">-337</value>
<value letter_id="letter_R">-362</value>
<value letter_id="letter_S">-431</value>
<value letter_id="letter_T">-349</value>
<value letter_id="letter_V">-350</value>
<value letter_id="letter_W">602</value>
<value letter_id="letter_Y">-121</value>
</alphabet_array>
<alphabet_array>
<value letter_id="letter_A">-200</value>
<value letter_id="letter_C">-280</value>
<value letter_id="letter_D">-551</value>
<value letter_id="letter_E">-509</value>
<value letter_id="letter_F">-169</value>
<value letter_id="letter_G">-430</value>
<value letter_id="letter_H">-407</value>
<value letter_id="letter_I">117</value>
<value letter_id="letter_K">-480</value>
<value letter_id="letter_L">20</value>
<value letter_id="letter_M">412</value>
<value letter_id="letter_N">-442</value>
<value letter_id="letter_P">-419</value>
<value letter_id="letter_Q">-373</value>
<value letter_id="letter_R">-442</value>
<value letter_id="letter_S">-413</value>
<value letter_id="letter_T">-217</value>
<value letter_id="letter_V">197</value>
<value letter_id="letter_W">-321</value>
<value letter_id="letter_Y">-266</value>
</alphabet_array>
<alphabet_array>
<value letter_id="letter_A">233</value>
<value letter_id="letter_C">-263</value>
<value letter_id="letter_D">-170</value>
<value letter_id="letter_E">-287</value>
<value letter_id="letter_F">-431</value>
<value letter_id="letter_G">277</value>
<value letter_id="letter_H">-246</value>
<value letter_id="letter_I">-459</value>
<value letter_id="letter_K">-305</value>
<value letter_id="letter_L">-506</value>
<value letter_id="letter_M">-367</value>
<value letter_id="letter_N">274</value>
<value letter_id="letter_P">-288</value>
<value letter_id="letter_Q">-237</value>
<value letter_id="letter_R">-325</value>
<value letter_id="letter_S">-153</value>
<value letter_id="letter_T">-155</value>
<value letter_id="letter_V">-323</value>
<value letter_id="letter_W">-441</value>
<value letter_id="letter_Y">-342</value>
</alphabet_array>
<alphabet_array>
<value letter_id="letter_A">-191</value>
<value letter_id="letter_C">-400</value>
<value letter_id="letter_D">246</value>
<value letter_id="letter_E">-191</value>
<value letter_id="letter_F">-423</value>
<value letter_id="letter_G">-136</value>
<value letter_id="letter_H">352</value>
<value letter_id="letter_I">-513</value>
<value letter_id="letter_K">-230</value>
<value letter_id="letter_L">-534</value>
<value letter_id="letter_M">-423</value>
<value letter_id="letter_N">236</value>
<value letter_id="letter_P">-283</value>
<value letter_id="letter_Q">-160</value>
<value letter_id="letter_R">-277</value>
<value letter_id="letter_S">-151</value>
<value letter_id="letter_T">-162</value>
<value letter_id="letter_V">-443</value>
<value letter_id="letter_W">-445</value>
<value letter_id="letter_Y">-265</value>
</alphabet_array>
<alphabet_array>
<value letter_id="letter_A">-66</value>
<value letter_id="letter_C">-278</value>
<value letter_id="letter_D">-363</value>
<value letter_id="letter_E">-416</value>
<value letter_id="letter_F">-447</value>
<value letter_id="letter_G">-224</value>
<value letter_id="letter_H">-375</value>
<value letter_id="letter_I">-471</value>
<value letter_id="letter_K">-413</value>
<value letter_id="letter_L">-511</value>
<value letter_id="letter_M">-387</value>
<value letter_id="letter_N">-289</value>
<value letter_id="letter_P">327</value>
<value letter_id="letter_Q">-332</value>
<value letter_id="letter_R">-394</value>
<value letter_id="letter_S">277</value>
<value letter_id="letter_T">-158</value>
<value letter_id="letter_V">-338</value>
<value letter_id="letter_W">-462</value>
<value letter_id="letter_Y">-404</value>
</alphabet_array>
<alphabet_array>
<value letter_id="letter_A">-77</value>
<value letter_id="letter_C">-201</value>
<value letter_id="letter_D">-418</value>
<value letter_id="letter_E">-376</value>
<value letter_id="letter_F">-170</value>
<value letter_id="letter_G">-274</value>
<value letter_id="letter_H">-289</value>
<value letter_id="letter_I">-43</value>
<value letter_id="letter_K">-342</value>
<value letter_id="letter_L">72</value>
<value letter_id="letter_M">-65</value>
<value letter_id="letter_N">-310</value>
<value letter_id="letter_P">-309</value>
<value letter_id="letter_Q">-264</value>
<value letter_id="letter_R">-315</value>
<value letter_id="letter_S">180</value>
<value letter_id="letter_T">-118</value>
<value letter_id="letter_V">242</value>
<value letter_id="letter_W">-265</value>
<value letter_id="letter_Y">-189</value>
</alphabet_array>
<alphabet_array>
<value letter_id="letter_A">-330</value>
<value letter_id="letter_C">-367</value>
<value letter_id="letter_D">-513</value>
<value letter_id="letter_E">-520</value>
<value letter_id="letter_F">313</value>
<value letter_id="letter_G">-452</value>
<value letter_id="letter_H">-165</value>
<value letter_id="letter_I">-268</value>
<value letter_id="letter_K">-480</value>
<value letter_id="letter_L">123</value>
<value letter_id="letter_M">-188</value>
<value letter_id="letter_N">-382</value>
<value letter_id="letter_P">-431</value>
<value letter_id="letter_Q">-349</value>
<value letter_id="letter_R">-410</value>
<value letter_id="letter_S">-423</value>
<value letter_id="letter_T">-347</value>
<value letter_id="letter_V">-284</value>
<value letter_id="letter_W">-92</value>
<value letter_id="letter_Y">334</value>
</alphabet_array>
<alphabet_array>
<value letter_id="letter_A">-30</value>
<value letter_id="letter_C">257</value>
<value letter_id="letter_D">-128</value>
<value letter_id="letter_E">55</value>
<value letter_id="letter_F">-242</value>
<value letter_id="letter_G">-167</value>
<value letter_id="letter_H">-91</value>
<value letter_id="letter_I">-217</value>
<value letter_id="letter_K">147</value>
<value letter_id="letter_L">26</value>
<value letter_id="letter_M">-125</value>
<value letter_id="letter_N">107</value>
<value letter_id="letter_P">-179</value>
<value letter_id="letter_Q">-7</value>
<value letter_id="letter_R">-55</value>
<value letter_id="letter_S">-117</value>
<value letter_id="letter_T">-53</value>
<value letter_id="letter_V">-161</value>
<value letter_id="letter_W">-260</value>
<value letter_id="letter_Y">-153</value>
</alphabet_array>
<alphabet_array>
<value letter_id="letter_A">-186</value>
<value letter_id="letter_C">-400</value>
<value letter_id="letter_D">-268</value>
<value letter_id="letter_E">-225</value>
<value letter_id="letter_F">-437</value>
<value letter_id="letter_G">-267</value>
<value letter_id="letter_H">-152</value>
<value letter_id="letter_I">-374</value>
<value letter_id="letter_K">229</value>
<value letter_id="letter_L">-383</value>
<value letter_id="letter_M">-255</value>
<value letter_id="letter_N">303</value>
<value letter_id="letter_P">-311</value>
<value letter_id="letter_Q">-54</value>
<value letter_id="letter_R">143</value>
<value letter_id="letter_S">-250</value>
<value letter_id="letter_T">-181</value>
<value letter_id="letter_V">-317</value>
<value letter_id="letter_W">-351</value>
<value letter_id="letter_Y">-272</value>
</alphabet_array>
<alphabet_array>
<value letter_id="letter_A">-204</value>
<value letter_id="letter_C">-286</value>
<value letter_id="letter_D">-541</value>
<value letter_id="letter_E">-493</value>
<value letter_id="letter_F">-150</value>
<value letter_id="letter_G">-425</value>
<value letter_id="letter_H">-388</value>
<value letter_id="letter_I">112</value>
<value letter_id="letter_K">-464</value>
<value letter_id="letter_L">150</value>
<value letter_id="letter_M">307</value>
<value letter_id="letter_N">-434</value>
<value letter_id="letter_P">-402</value>
<value letter_id="letter_Q">-348</value>
<value letter_id="letter_R">-417</value>
<value letter_id="letter_S">-405</value>
<value letter_id="letter_T">-220</value>
<value letter_id="letter_V">186</value>
<value letter_id="letter_W">-302</value>
<value letter_id="letter_Y">-254</value>
</alphabet_array>
<alphabet_array>
<value letter_id="letter_A">-114</value>
<value letter_id="letter_C">-242</value>
<value letter_id="letter_D">-455</value>
<value letter_id="letter_E">-441</value>
<value letter_id="letter_F">-263</value>
<value letter_id="letter_G">-406</value>
<value letter_id="letter_H">-386</value>
<value letter_id="letter_I">177</value>
<value letter_id="letter_K">-436</value>
<value letter_id="letter_L">-210</value>
<value letter_id="letter_M">171</value>
<value letter_id="letter_N">-411</value>
<value letter_id="letter_P">-369</value>
<value letter_id="letter_Q">-381</value>
<value letter_id="letter_R">-396</value>
<value letter_id="letter_S">-394</value>
<value letter_id="letter_T">-166</value>
<value letter_id="letter_V">332</value>
<value letter_id="letter_W">-405</value>
<value letter_id="letter_Y">-338</value>
</alphabet_array>
<alphabet_array>
<value letter_id="letter_A">-105</value>
<value letter_id="letter_C">-289</value>
<value letter_id="letter_D">-121</value>
<value letter_id="letter_E">-191</value>
<value letter_id="letter_F">-345</value>
<value letter_id="letter_G">-175</value>
<value letter_id="letter_H">150</value>
<value letter_id="letter_I">-368</value>
<value letter_id="letter_K">35</value>
<value letter_id="letter_L">-403</value>
<value letter_id="letter_M">-261</value>
<value letter_id="letter_N">110</value>
<value letter_id="letter_P">-245</value>
<value letter_id="letter_Q">-120</value>
<value letter_id="letter_R">-166</value>
<value letter_id="letter_S">274</value>
<value letter_id="letter_T">31</value>
<value letter_id="letter_V">-317</value>
<value letter_id="letter_W">-356</value>
<value letter_id="letter_Y">-241</value>
</alphabet_array>
<alphabet_array>
<value letter_id="letter_A">-228</value>
<value letter_id="letter_C">-301</value>
<value letter_id="letter_D">-546</value>
<value letter_id="letter_E">-521</value>
<value letter_id="letter_F">-199</value>
<value letter_id="letter_G">-467</value>
<value letter_id="letter_H">-453</value>
<value letter_id="letter_I">251</value>
<value letter_id="letter_K">-493</value>
<value letter_id="letter_L">167</value>
<value letter_id="letter_M">-70</value>
<value letter_id="letter_N">-462</value>
<value letter_id="letter_P">-441</value>
<value letter_id="letter_Q">-399</value>
<value letter_id="letter_R">-465</value>
<value letter_id="letter_S">-451</value>
<value letter_id="letter_T">-240</value>
<value letter_id="letter_V">127</value>
<value letter_id="letter_W">-365</value>
<value letter_id="letter_Y">-303</value>
</alphabet_array>
<alphabet_array>
<value letter_id="letter_A">-43</value>
<value letter_id="letter_C">-305</value>
<value letter_id="letter_D">-122</value>
<value letter_id="letter_E">63</value>
<value letter_id="letter_F">-280</value>
<value letter_id="letter_G">-178</value>
<value letter_id="letter_H">-102</value>
<value letter_id="letter_I">-267</value>
<value letter_id="letter_K">147</value>
<value letter_id="letter_L">-63</value>
<value letter_id="letter_M">-157</value>
<value letter_id="letter_N">-87</value>
<value letter_id="letter_P">-189</value>
<value letter_id="letter_Q">-10</value>
<value letter_id="letter_R">-56</value>
<value letter_id="letter_S">206</value>
<value letter_id="letter_T">-49</value>
<value letter_id="letter_V">-203</value>
<value letter_id="letter_W">-285</value>
<value letter_id="letter_Y">-176</value>
</alphabet_array>
<alphabet_array>
<value letter_id="letter_A">-277</value>
<value letter_id="letter_C">-341</value>
<value letter_id="letter_D">-602</value>
<value letter_id="letter_E">-552</value>
<value letter_id="letter_F">-148</value>
<value letter_id="letter_G">-506</value>
<value letter_id="letter_H">-447</value>
<value letter_id="letter_I">227</value>
<value letter_id="letter_K">-526</value>
<value letter_id="letter_L">215</value>
<value letter_id="letter_M">-27</value>
<value letter_id="letter_N">-512</value>
<value letter_id="letter_P">-445</value>
<value letter_id="letter_Q">-382</value>
<value letter_id="letter_R">-464</value>
<value letter_id="letter_S">-501</value>
<value letter_id="letter_T">-291</value>
<value letter_id="letter_V">-92</value>
<value letter_id="letter_W">-324</value>
<value letter_id="letter_Y">-291</value>
</alphabet_array>
<alphabet_array>
<value letter_id="letter_A">-208</value>
<value letter_id="letter_C">-6</value>
<value letter_id="letter_D">-409</value>
<value letter_id="letter_E">-405</value>
<value letter_id="letter_F">-386</value>
<value letter_id="letter_G">-326</value>
<value letter_id="letter_H">-194</value>
<value letter_id="letter_I">-127</value>
<value letter_id="letter_K">-140</value>
<value letter_id="letter_L">-389</value>
<value letter_id="letter_M">-284</value>
<value letter_id="letter_N">-289</value>
<value letter_id="letter_P">-299</value>
<value letter_id="letter_Q">-183</value>
<value letter_id="letter_R">393</value>
<value letter_id="letter_S">-151</value>
<value letter_id="letter_T">-255</value>
<value letter_id="letter_V">-325</value>
<value letter_id="letter_W">-284</value>
<value letter_id="letter_Y">-318</value>
</alphabet_array>
<alphabet_array>
<value letter_id="letter_A">114</value>
<value letter_id="letter_C">-377</value>
<value letter_id="letter_D">181</value>
<value letter_id="letter_E">-191</value>
<value letter_id="letter_F">-409</value>
<value letter_id="letter_G">-145</value>
<value letter_id="letter_H">-140</value>
<value letter_id="letter_I">-449</value>
<value letter_id="letter_K">-220</value>
<value letter_id="letter_L">-496</value>
<value letter_id="letter_M">-372</value>
<value letter_id="letter_N">334</value>
<value letter_id="letter_P">-276</value>
<value letter_id="letter_Q">-156</value>
<value letter_id="letter_R">-266</value>
<value letter_id="letter_S">48</value>
<value letter_id="letter_T">-152</value>
<value letter_id="letter_V">-393</value>
<value letter_id="letter_W">-418</value>
<value letter_id="letter_Y">-277</value>
</alphabet_array>
<alphabet_array>
<value letter_id="letter_A">-297</value>
<value letter_id="letter_C">531</value>
<value letter_id="letter_D">-537</value>
<value letter_id="letter_E">-520</value>
<value letter_id="letter_F">-265</value>
<value letter_id="letter_G">-492</value>
<value letter_id="letter_H">-468</value>
<value letter_id="letter_I">-427</value>
<value letter_id="letter_K">-559</value>
<value letter_id="letter_L">-524</value>
<value letter_id="letter_M">-378</value>
<value letter_id="letter_N">-487</value>
<value letter_id="letter_P">-493</value>
<value letter_id="letter_Q">-475</value>
<value letter_id="letter_R">-480</value>
<value letter_id="letter_S">-476</value>
<value letter_id="letter_T">-338</value>
<value letter_id="letter_V">-446</value>
<value letter_id="letter_W">-527</value>
<value letter_id="letter_Y">-452</value>
</alphabet_array>
<alphabet_array>
<value letter_id="letter_A">-155</value>
<value letter_id="letter_C">-379</value>
<value letter_id="letter_D">50</value>
<value letter_id="letter_E">-198</value>
<value letter_id="letter_F">-403</value>
<value letter_id="letter_G">-265</value>
<value letter_id="letter_H">167</value>
<value letter_id="letter_I">-352</value>
<value letter_id="letter_K">279</value>
<value letter_id="letter_L">-373</value>
<value letter_id="letter_M">-239</value>
<value letter_id="letter_N">-166</value>
<value letter_id="letter_P">-287</value>
<value letter_id="letter_Q">-58</value>
<value letter_id="letter_R">190</value>
<value letter_id="letter_S">-236</value>
<value letter_id="letter_T">-165</value>
<value letter_id="letter_V">-299</value>
<value letter_id="letter_W">-339</value>
<value letter_id="letter_Y">-260</value>
</alphabet_array>
<alphabet_array>
<value letter_id="letter_A">-251</value>
<value letter_id="letter_C">-355</value>
<value letter_id="letter_D">-26</value>
<value letter_id="letter_E">-318</value>
<value letter_id="letter_F">-373</value>
<value letter_id="letter_G">-240</value>
<value letter_id="letter_H">-102</value>
<value letter_id="letter_I">-351</value>
<value letter_id="letter_K">-85</value>
<value letter_id="letter_L">-469</value>
<value letter_id="letter_M">-329</value>
<value letter_id="letter_N">412</value>
<value letter_id="letter_P">-316</value>
<value letter_id="letter_Q">-205</value>
<value letter_id="letter_R">-309</value>
<value letter_id="letter_S">-176</value>
<value letter_id="letter_T">-183</value>
<value letter_id="letter_V">-361</value>
<value letter_id="letter_W">-338</value>
<value letter_id="letter_Y">-291</value>
</alphabet_array>
<alphabet_array>
<value letter_id="letter_A">-301</value>
<value letter_id="letter_C">532</value>
<value letter_id="letter_D">-538</value>
<value letter_id="letter_E">-522</value>
<value letter_id="letter_F">-473</value>
<value letter_id="letter_G">-493</value>
<value letter_id="letter_H">-475</value>
<value letter_id="letter_I">-434</value>
<value letter_id="letter_K">-562</value>
<value letter_id="letter_L">-534</value>
<value letter_id="letter_M">-384</value>
<value letter_id="letter_N">-490</value>
<value letter_id="letter_P">-494</value>
<value letter_id="letter_Q">-478</value>
<value letter_id="letter_R">-482</value>
<value letter_id="letter_S">-479</value>
<value letter_id="letter_T">-340</value>
<value letter_id="letter_V">-454</value>
<value letter_id="letter_W">-543</value>
<value letter_id="letter_Y">-493</value>
</alphabet_array>
<alphabet_array>
<value letter_id="letter_A">-76</value>
<value letter_id="letter_C">-210</value>
<value letter_id="letter_D">-300</value>
<value letter_id="letter_E">-364</value>
<value letter_id="letter_F">-281</value>
<value letter_id="letter_G">-244</value>
<value letter_id="letter_H">-279</value>
<value letter_id="letter_I">-342</value>
<value letter_id="letter_K">-293</value>
<value letter_id="letter_L">-401</value>
<value letter_id="letter_M">-251</value>
<value letter_id="letter_N">-151</value>
<value letter_id="letter_P">-265</value>
<value letter_id="letter_Q">-258</value>
<value letter_id="letter_R">-270</value>
<value letter_id="letter_S">303</value>
<value letter_id="letter_T">173</value>
<value letter_id="letter_V">-311</value>
<value letter_id="letter_W">-318</value>
<value letter_id="letter_Y">160</value>
</alphabet_array>
<alphabet_array>
<value letter_id="letter_A">1</value>
<value letter_id="letter_C">367</value>
<value letter_id="letter_D">-426</value>
<value letter_id="letter_E">-425</value>
<value letter_id="letter_F">-306</value>
<value letter_id="letter_G">-176</value>
<value letter_id="letter_H">-351</value>
<value letter_id="letter_I">-253</value>
<value letter_id="letter_K">-397</value>
<value letter_id="letter_L">-332</value>
<value letter_id="letter_M">315</value>
<value letter_id="letter_N">-314</value>
<value letter_id="letter_P">-288</value>
<value letter_id="letter_Q">-303</value>
<value letter_id="letter_R">-359</value>
<value letter_id="letter_S">205</value>
<value letter_id="letter_T">-120</value>
<value letter_id="letter_V">-181</value>
<value letter_id="letter_W">-363</value>
<value letter_id="letter_Y">-296</value>
</alphabet_array>
<alphabet_array>
<value letter_id="letter_A">-294</value>
<value letter_id="letter_C">-366</value>
<value letter_id="letter_D">-530</value>
<value letter_id="letter_E">-489</value>
<value letter_id="letter_F">-188</value>
<value letter_id="letter_G">-450</value>
<value letter_id="letter_H">-397</value>
<value letter_id="letter_I">-150</value>
<value letter_id="letter_K">-462</value>
<value letter_id="letter_L">273</value>
<value letter_id="letter_M">-51</value>
<value letter_id="letter_N">-465</value>
<value letter_id="letter_P">-392</value>
<value letter_id="letter_Q">-335</value>
<value letter_id="letter_R">-396</value>
<value letter_id="letter_S">-454</value>
<value letter_id="letter_T">-306</value>
<value letter_id="letter_V">-186</value>
<value letter_id="letter_W">-335</value>
<value letter_id="letter_Y">-295</value>
</alphabet_array>
<alphabet_array>
<value letter_id="letter_A">-176</value>
<value letter_id="letter_C">-418</value>
<value letter_id="letter_D">-393</value>
<value letter_id="letter_E">-400</value>
<value letter_id="letter_F">-437</value>
<value letter_id="letter_G">-344</value>
<value letter_id="letter_H">-363</value>
<value letter_id="letter_I">-446</value>
<value letter_id="letter_K">-377</value>
<value letter_id="letter_L">-464</value>
<value letter_id="letter_M">-391</value>
<value letter_id="letter_N">-391</value>
<value letter_id="letter_P">465</value>
<value letter_id="letter_Q">-306</value>
<value letter_id="letter_R">-370</value>
<value letter_id="letter_S">-316</value>
<value letter_id="letter_T">-276</value>
<value letter_id="letter_V">-377</value>
<value letter_id="letter_W">-468</value>
<value letter_id="letter_Y">-424</value>
</alphabet_array>
</alphabet_matrix>
</scores>
<probabilities>
<alphabet_matrix>
<alphabet_array>
<value letter_id="letter_A">0.000000</value>
<value letter_id="letter_C">0.000000</value>
<value letter_id="letter_D">0.000000</value>
<value letter_id="letter_E">0.000000</value>
<value letter_id="letter_F">0.000000</value>
<value letter_id="letter_G">0.000000</value>
<value letter_id="letter_H">0.000000</value>
<value letter_id="letter_I">0.500000</value>
<value letter_id="letter_K">0.000000</value>
<value letter_id="letter_L">0.375000</value>
<value letter_id="letter_M">0.000000</value>
<value letter_id="letter_N">0.000000</value>
<value letter_id="letter_P">0.000000</value>
<value letter_id="letter_Q">0.125000</value>
<value letter_id="letter_R">0.000000</value>
<value letter_id="letter_S">0.000000</value>
<value letter_id="letter_T">0.000000</value>
<value letter_id="letter_V">0.000000</value>
<value letter_id="letter_W">0.000000</value>
<value letter_id="letter_Y">0.000000</value>
</alphabet_array>
<alphabet_array>
<value letter_id="letter_A">0.000000</value>
<value letter_id="letter_C">0.000000</value>
<value letter_id="letter_D">0.000000</value>
<value letter_id="letter_E">0.250000</value>
<value letter_id="letter_F">0.000000</value>
<value letter_id="letter_G">0.000000</value>
<value letter_id="letter_H">0.000000</value>
<value letter_id="letter_I">0.000000</value>
<value letter_id="letter_K">0.500000</value>
<value letter_id="letter_L">0.000000</value>
<value letter_id="letter_M">0.000000</value>
<value letter_id="letter_N">0.000000</value>
<value letter_id="letter_P">0.000000</value>
<value letter_id="letter_Q">0.000000</value>
<value letter_id="letter_R">0.000000</value>
<value letter_id="letter_S">0.000000</value>
<value letter_id="letter_T">0.250000</value>
<value letter_id="letter_V">0.000000</value>
<value letter_id="letter_W">0.000000</value>
<value letter_id="letter_Y">0.000000</value>
</alphabet_array>
<alphabet_array>
<value letter_id="letter_A">0.000000</value>
<value letter_id="letter_C">0.125000</value>
<value letter_id="letter_D">0.000000</value>
<value letter_id="letter_E">0.000000</value>
<value letter_id="letter_F">0.000000</value>
<value letter_id="letter_G">0.000000</value>
<value letter_id="letter_H">0.125000</value>
<value letter_id="letter_I">0.000000</value>
<value letter_id="letter_K">0.125000</value>
<value letter_id="letter_L">0.000000</value>
<value letter_id="letter_M">0.125000</value>
<value letter_id="letter_N">0.000000</value>
<value letter_id="letter_P">0.000000</value>
<value letter_id="letter_Q">0.000000</value>
<value letter_id="letter_R">0.000000</value>
<value letter_id="letter_S">0.375000</value>
<value letter_id="letter_T">0.000000</value>
<value letter_id="letter_V">0.125000</value>
<value letter_id="letter_W">0.000000</value>
<value letter_id="letter_Y">0.000000</value>
</alphabet_array>
<alphabet_array>
<value letter_id="letter_A">0.000000</value>
<value letter_id="letter_C">0.000000</value>
<value letter_id="letter_D">0.000000</value>
<value letter_id="letter_E">0.000000</value>
<value letter_id="letter_F">0.000000</value>
<value letter_id="letter_G">0.000000</value>
<value letter_id="letter_H">0.000000</value>
<value letter_id="letter_I">0.000000</value>
<value letter_id="letter_K">0.000000</value>
<value letter_id="letter_L">0.625000</value>
<value letter_id="letter_M">0.000000</value>
<value letter_id="letter_N">0.000000</value>
<value letter_id="letter_P">0.000000</value>
<value letter_id="letter_Q">0.000000</value>
<value letter_id="letter_R">0.000000</value>
<value letter_id="letter_S">0.000000</value>
<value letter_id="letter_T">0.000000</value>
<value letter_id="letter_V">0.375000</value>
<value letter_id="letter_W">0.000000</value>
<value letter_id="letter_Y">0.000000</value>
</alphabet_array>
<alphabet_array>
<value letter_id="letter_A">0.000000</value>
<value letter_id="letter_C">0.000000</value>
<value letter_id="letter_D">0.000000</value>
<value letter_id="letter_E">0.500000</value>
<value letter_id="letter_F">0.000000</value>
<value letter_id="letter_G">0.000000</value>
<value letter_id="letter_H">0.000000</value>
<value letter_id="letter_I">0.000000</value>
<value letter_id="letter_K">0.250000</value>
<value letter_id="letter_L">0.000000</value>
<value letter_id="letter_M">0.000000</value>
<value letter_id="letter_N">0.000000</value>
<value letter_id="letter_P">0.000000</value>
<value letter_id="letter_Q">0.000000</value>
<value letter_id="letter_R">0.125000</value>
<value letter_id="letter_S">0.000000</value>
<value letter_id="letter_T">0.125000</value>
<value letter_id="letter_V">0.000000</value>
<value letter_id="letter_W">0.000000</value>
<value letter_id="letter_Y">0.000000</value>
</alphabet_array>
<alphabet_array>
<value letter_id="letter_A">0.000000</value>
<value letter_id="letter_C">0.000000</value>
<value letter_id="letter_D">0.000000</value>
<value letter_id="letter_E">0.000000</value>
<value letter_id="letter_F">0.000000</value>
<value letter_id="letter_G">0.000000</value>
<value letter_id="letter_H">0.000000</value>
<value letter_id="letter_I">0.875000</value>
<value letter_id="letter_K">0.000000</value>
<value letter_id="letter_L">0.000000</value>
<value letter_id="letter_M">0.000000</value>
<value letter_id="letter_N">0.000000</value>
<value letter_id="letter_P">0.000000</value>
<value letter_id="letter_Q">0.000000</value>
<value letter_id="letter_R">0.000000</value>
<value letter_id="letter_S">0.000000</value>
<value letter_id="letter_T">0.000000</value>
<value letter_id="letter_V">0.125000</value>
<value letter_id="letter_W">0.000000</value>
<value letter_id="letter_Y">0.000000</value>
</alphabet_array>
<alphabet_array>
<value letter_id="letter_A">0.000000</value>
<value letter_id="letter_C">0.000000</value>
<value letter_id="letter_D">0.000000</value>
<value letter_id="letter_E">0.125000</value>
<value letter_id="letter_F">0.000000</value>
<value letter_id="letter_G">0.000000</value>
<value letter_id="letter_H">0.000000</value>
<value letter_id="letter_I">0.000000</value>
<value letter_id="letter_K">0.250000</value>
<value letter_id="letter_L">0.000000</value>
<value letter_id="letter_M">0.000000</value>
<value letter_id="letter_N">0.000000</value>
<value letter_id="letter_P">0.000000</value>
<value letter_id="letter_Q">0.000000</value>
<value letter_id="letter_R">0.125000</value>
<value letter_id="letter_S">0.125000</value>
<value letter_id="letter_T">0.250000</value>
<value letter_id="letter_V">0.000000</value>
<value letter_id="letter_W">0.000000</value>
<value letter_id="letter_Y">0.125000</value>
</alphabet_array>
<alphabet_array>
<value letter_id="letter_A">0.000000</value>
<value letter_id="letter_C">0.125000</value>
<value letter_id="letter_D">0.000000</value>
<value letter_id="letter_E">0.000000</value>
<value letter_id="letter_F">0.000000</value>
<value letter_id="letter_G">0.875000</value>
<value letter_id="letter_H">0.000000</value>
<value letter_id="letter_I">0.000000</value>
<value letter_id="letter_K">0.000000</value>
<value letter_id="letter_L">0.000000</value>
<value letter_id="letter_M">0.000000</value>
<value letter_id="letter_N">0.000000</value>
<value letter_id="letter_P">0.000000</value>
<value letter_id="letter_Q">0.000000</value>
<value letter_id="letter_R">0.000000</value>
<value letter_id="letter_S">0.000000</value>
<value letter_id="letter_T">0.000000</value>
<value letter_id="letter_V">0.000000</value>
<value letter_id="letter_W">0.000000</value>
<value letter_id="letter_Y">0.000000</value>
</alphabet_array>
<alphabet_array>
<value letter_id="letter_A">0.000000</value>
<value letter_id="letter_C">0.000000</value>
<value letter_id="letter_D">0.000000</value>
<value letter_id="letter_E">0.000000</value>
<value letter_id="letter_F">0.375000</value>
<value letter_id="letter_G">0.000000</value>
<value letter_id="letter_H">0.000000</value>
<value letter_id="letter_I">0.000000</value>
<value letter_id="letter_K">0.000000</value>
<value letter_id="letter_L">0.000000</value>
<value letter_id="letter_M">0.000000</value>
<value letter_id="letter_N">0.000000</value>
<value letter_id="letter_P">0.000000</value>
<value letter_id="letter_Q">0.000000</value>
<value letter_id="letter_R">0.000000</value>
<value letter_id="letter_S">0.000000</value>
<value letter_id="letter_T">0.000000</value>
<value letter_id="letter_V">0.000000</value>
<value letter_id="letter_W">0.000000</value>
<value letter_id="letter_Y">0.625000</value>
</alphabet_array>
<alphabet_array>
<value letter_id="letter_A">0.000000</value>
<value letter_id="letter_C">0.000000</value>
<value letter_id="letter_D">0.000000</value>
<value letter_id="letter_E">0.125000</value>
<value letter_id="letter_F">0.000000</value>
<value letter_id="letter_G">0.000000</value>
<value letter_id="letter_H">0.000000</value>
<value letter_id="letter_I">0.000000</value>
<value letter_id="letter_K">0.125000</value>
<value letter_id="letter_L">0.000000</value>
<value letter_id="letter_M">0.000000</value>
<value letter_id="letter_N">0.000000</value>
<value letter_id="letter_P">0.000000</value>
<value letter_id="letter_Q">0.125000</value>
<value letter_id="letter_R">0.625000</value>
<value letter_id="letter_S">0.000000</value>
<value letter_id="letter_T">0.000000</value>
<value letter_id="letter_V">0.000000</value>
<value letter_id="letter_W">0.000000</value>
<value letter_id="letter_Y">0.000000</value>
</alphabet_array>
<alphabet_array>
<value letter_id="letter_A">0.000000</value>
<value letter_id="letter_C">0.000000</value>
<value letter_id="letter_D">0.000000</value>
<value letter_id="letter_E">0.000000</value>
<value letter_id="letter_F">0.000000</value>
<value letter_id="letter_G">1.000000</value>
<value letter_id="letter_H">0.000000</value>
<value letter_id="letter_I">0.000000</value>
<value letter_id="letter_K">0.000000</value>
<value letter_id="letter_L">0.000000</value>
<value letter_id="letter_M">0.000000</value>
<value letter_id="letter_N">0.000000</value>
<value letter_id="letter_P">0.000000</value>
<value letter_id="letter_Q">0.000000</value>
<value letter_id="letter_R">0.000000</value>
<value letter_id="letter_S">0.000000</value>
<value letter_id="letter_T">0.000000</value>
<value letter_id="letter_V">0.000000</value>
<value letter_id="letter_W">0.000000</value>
<value letter_id="letter_Y">0.000000</value>
</alphabet_array>
<alphabet_array>
<value letter_id="letter_A">0.000000</value>
<value letter_id="letter_C">0.000000</value>
<value letter_id="letter_D">0.000000</value>
<value letter_id="letter_E">0.000000</value>
<value letter_id="letter_F">0.000000</value>
<value letter_id="letter_G">0.000000</value>
<value letter_id="letter_H">0.000000</value>
<value letter_id="letter_I">0.250000</value>
<value letter_id="letter_K">0.000000</value>
<value letter_id="letter_L">0.125000</value>
<value letter_id="letter_M">0.125000</value>
<value letter_id="letter_N">0.000000</value>
<value letter_id="letter_P">0.000000</value>
<value letter_id="letter_Q">0.000000</value>
<value letter_id="letter_R">0.000000</value>
<value letter_id="letter_S">0.000000</value>
<value letter_id="letter_T">0.500000</value>
<value letter_id="letter_V">0.000000</value>
<value letter_id="letter_W">0.000000</value>
<value letter_id="letter_Y">0.000000</value>
</alphabet_array>
<alphabet_array>
<value letter_id="letter_A">0.000000</value>
<value letter_id="letter_C">0.000000</value>
<value letter_id="letter_D">0.000000</value>
<value letter_id="letter_E">0.125000</value>
<value letter_id="letter_F">0.000000</value>
<value letter_id="letter_G">0.000000</value>
<value letter_id="letter_H">0.125000</value>
<value letter_id="letter_I">0.000000</value>
<value letter_id="letter_K">0.000000</value>
<value letter_id="letter_L">0.000000</value>
<value letter_id="letter_M">0.000000</value>
<value letter_id="letter_N">0.250000</value>
<value letter_id="letter_P">0.000000</value>
<value letter_id="letter_Q">0.000000</value>
<value letter_id="letter_R">0.500000</value>
<value letter_id="letter_S">0.000000</value>
<value letter_id="letter_T">0.000000</value>
<value letter_id="letter_V">0.000000</value>
<value letter_id="letter_W">0.000000</value>
<value letter_id="letter_Y">0.000000</value>
</alphabet_array>
<alphabet_array>
<value letter_id="letter_A">0.000000</value>
<value letter_id="letter_C">0.000000</value>
<value letter_id="letter_D">0.000000</value>
<value letter_id="letter_E">0.000000</value>
<value letter_id="letter_F">0.750000</value>
<value letter_id="letter_G">0.000000</value>
<value letter_id="letter_H">0.000000</value>
<value letter_id="letter_I">0.000000</value>
<value letter_id="letter_K">0.000000</value>
<value letter_id="letter_L">0.250000</value>
<value letter_id="letter_M">0.000000</value>
<value letter_id="letter_N">0.000000</value>
<value letter_id="letter_P">0.000000</value>
<value letter_id="letter_Q">0.000000</value>
<value letter_id="letter_R">0.000000</value>
<value letter_id="letter_S">0.000000</value>
<value letter_id="letter_T">0.000000</value>
<value letter_id="letter_V">0.000000</value>
<value letter_id="letter_W">0.000000</value>
<value letter_id="letter_Y">0.000000</value>
</alphabet_array>
<alphabet_array>
<value letter_id="letter_A">0.000000</value>
<value letter_id="letter_C">0.000000</value>
<value letter_id="letter_D">0.000000</value>
<value letter_id="letter_E">0.000000</value>
<value letter_id="letter_F">0.000000</value>
<value letter_id="letter_G">0.000000</value>
<value letter_id="letter_H">0.000000</value>
<value letter_id="letter_I">0.000000</value>
<value letter_id="letter_K">0.000000</value>
<value letter_id="letter_L">0.000000</value>
<value letter_id="letter_M">0.000000</value>
<value letter_id="letter_N">0.000000</value>
<value letter_id="letter_P">1.000000</value>
<value letter_id="letter_Q">0.000000</value>
<value letter_id="letter_R">0.000000</value>
<value letter_id="letter_S">0.000000</value>
<value letter_id="letter_T">0.000000</value>
<value letter_id="letter_V">0.000000</value>
<value letter_id="letter_W">0.000000</value>
<value letter_id="letter_Y">0.000000</value>
</alphabet_array>
<alphabet_array>
<value letter_id="letter_A">0.000000</value>
<value letter_id="letter_C">0.000000</value>
<value letter_id="letter_D">0.375000</value>
<value letter_id="letter_E">0.125000</value>
<value letter_id="letter_F">0.000000</value>
<value letter_id="letter_G">0.000000</value>
<value letter_id="letter_H">0.000000</value>
<value letter_id="letter_I">0.000000</value>
<value letter_id="letter_K">0.000000</value>
<value letter_id="letter_L">0.000000</value>
<value letter_id="letter_M">0.000000</value>
<value letter_id="letter_N">0.500000</value>
<value letter_id="letter_P">0.000000</value>
<value letter_id="letter_Q">0.000000</value>
<value letter_id="letter_R">0.000000</value>
<value letter_id="letter_S">0.000000</value>
<value letter_id="letter_T">0.000000</value>
<value letter_id="letter_V">0.000000</value>
<value letter_id="letter_W">0.000000</value>
<value letter_id="letter_Y">0.000000</value>
</alphabet_array>
<alphabet_array>
<value letter_id="letter_A">0.000000</value>
<value letter_id="letter_C">0.000000</value>
<value letter_id="letter_D">0.000000</value>
<value letter_id="letter_E">0.000000</value>
<value letter_id="letter_F">0.000000</value>
<value letter_id="letter_G">0.000000</value>
<value letter_id="letter_H">0.000000</value>
<value letter_id="letter_I">0.000000</value>
<value letter_id="letter_K">0.000000</value>
<value letter_id="letter_L">0.000000</value>
<value letter_id="letter_M">0.000000</value>
<value letter_id="letter_N">0.000000</value>
<value letter_id="letter_P">0.000000</value>
<value letter_id="letter_Q">0.000000</value>
<value letter_id="letter_R">0.000000</value>
<value letter_id="letter_S">0.000000</value>
<value letter_id="letter_T">0.000000</value>
<value letter_id="letter_V">0.000000</value>
<value letter_id="letter_W">1.000000</value>
<value letter_id="letter_Y">0.000000</value>
</alphabet_array>
<alphabet_array>
<value letter_id="letter_A">0.000000</value>
<value letter_id="letter_C">0.000000</value>
<value letter_id="letter_D">0.000000</value>
<value letter_id="letter_E">0.000000</value>
<value letter_id="letter_F">0.000000</value>
<value letter_id="letter_G">0.000000</value>
<value letter_id="letter_H">0.000000</value>
<value letter_id="letter_I">0.125000</value>
<value letter_id="letter_K">0.000000</value>
<value letter_id="letter_L">0.125000</value>
<value letter_id="letter_M">0.500000</value>
<value letter_id="letter_N">0.000000</value>
<value letter_id="letter_P">0.000000</value>
<value letter_id="letter_Q">0.000000</value>
<value letter_id="letter_R">0.000000</value>
<value letter_id="letter_S">0.000000</value>
<value letter_id="letter_T">0.000000</value>
<value letter_id="letter_V">0.250000</value>
<value letter_id="letter_W">0.000000</value>
<value letter_id="letter_Y">0.000000</value>
</alphabet_array>
<alphabet_array>
<value letter_id="letter_A">0.250000</value>
<value letter_id="letter_C">0.000000</value>
<value letter_id="letter_D">0.000000</value>
<value letter_id="letter_E">0.000000</value>
<value letter_id="letter_F">0.000000</value>
<value letter_id="letter_G">0.375000</value>
<value letter_id="letter_H">0.000000</value>
<value letter_id="letter_I">0.000000</value>
<value letter_id="letter_K">0.000000</value>
<value letter_id="letter_L">0.000000</value>
<value letter_id="letter_M">0.000000</value>
<value letter_id="letter_N">0.375000</value>
<value letter_id="letter_P">0.000000</value>
<value letter_id="letter_Q">0.000000</value>
<value letter_id="letter_R">0.000000</value>
<value letter_id="letter_S">0.000000</value>
<value letter_id="letter_T">0.000000</value>
<value letter_id="letter_V">0.000000</value>
<value letter_id="letter_W">0.000000</value>
<value letter_id="letter_Y">0.000000</value>
</alphabet_array>
<alphabet_array>
<value letter_id="letter_A">0.000000</value>
<value letter_id="letter_C">0.000000</value>
<value letter_id="letter_D">0.375000</value>
<value letter_id="letter_E">0.000000</value>
<value letter_id="letter_F">0.000000</value>
<value letter_id="letter_G">0.000000</value>
<value letter_id="letter_H">0.375000</value>
<value letter_id="letter_I">0.000000</value>
<value letter_id="letter_K">0.000000</value>
<value letter_id="letter_L">0.000000</value>
<value letter_id="letter_M">0.000000</value>
<value letter_id="letter_N">0.250000</value>
<value letter_id="letter_P">0.000000</value>
<value letter_id="letter_Q">0.000000</value>
<value letter_id="letter_R">0.000000</value>
<value letter_id="letter_S">0.000000</value>
<value letter_id="letter_T">0.000000</value>
<value letter_id="letter_V">0.000000</value>
<value letter_id="letter_W">0.000000</value>
<value letter_id="letter_Y">0.000000</value>
</alphabet_array>
<alphabet_array>
<value letter_id="letter_A">0.000000</value>
<value letter_id="letter_C">0.000000</value>
<value letter_id="letter_D">0.000000</value>
<value letter_id="letter_E">0.000000</value>
<value letter_id="letter_F">0.000000</value>
<value letter_id="letter_G">0.000000</value>
<value letter_id="letter_H">0.000000</value>
<value letter_id="letter_I">0.000000</value>
<value letter_id="letter_K">0.000000</value>
<value letter_id="letter_L">0.000000</value>
<value letter_id="letter_M">0.000000</value>
<value letter_id="letter_N">0.000000</value>
<value letter_id="letter_P">0.375000</value>
<value letter_id="letter_Q">0.000000</value>
<value letter_id="letter_R">0.000000</value>
<value letter_id="letter_S">0.625000</value>
<value letter_id="letter_T">0.000000</value>
<value letter_id="letter_V">0.000000</value>
<value letter_id="letter_W">0.000000</value>
<value letter_id="letter_Y">0.000000</value>
</alphabet_array>
<alphabet_array>
<value letter_id="letter_A">0.000000</value>
<value letter_id="letter_C">0.000000</value>
<value letter_id="letter_D">0.000000</value>
<value letter_id="letter_E">0.000000</value>
<value letter_id="letter_F">0.000000</value>
<value letter_id="letter_G">0.000000</value>
<value letter_id="letter_H">0.000000</value>
<value letter_id="letter_I">0.000000</value>
<value letter_id="letter_K">0.000000</value>
<value letter_id="letter_L">0.250000</value>
<value letter_id="letter_M">0.000000</value>
<value letter_id="letter_N">0.000000</value>
<value letter_id="letter_P">0.000000</value>
<value letter_id="letter_Q">0.000000</value>
<value letter_id="letter_R">0.000000</value>
<value letter_id="letter_S">0.375000</value>
<value letter_id="letter_T">0.000000</value>
<value letter_id="letter_V">0.375000</value>
<value letter_id="letter_W">0.000000</value>
<value letter_id="letter_Y">0.000000</value>
</alphabet_array>
<alphabet_array>
<value letter_id="letter_A">0.000000</value>
<value letter_id="letter_C">0.000000</value>
<value letter_id="letter_D">0.000000</value>
<value letter_id="letter_E">0.000000</value>
<value letter_id="letter_F">0.375000</value>
<value letter_id="letter_G">0.000000</value>
<value letter_id="letter_H">0.000000</value>
<value letter_id="letter_I">0.000000</value>
<value letter_id="letter_K">0.000000</value>
<value letter_id="letter_L">0.375000</value>
<value letter_id="letter_M">0.000000</value>
<value letter_id="letter_N">0.000000</value>
<value letter_id="letter_P">0.000000</value>
<value letter_id="letter_Q">0.000000</value>
<value letter_id="letter_R">0.000000</value>
<value letter_id="letter_S">0.000000</value>
<value letter_id="letter_T">0.000000</value>
<value letter_id="letter_V">0.000000</value>
<value letter_id="letter_W">0.000000</value>
<value letter_id="letter_Y">0.250000</value>
</alphabet_array>
<alphabet_array>
<value letter_id="letter_A">0.000000</value>
<value letter_id="letter_C">0.250000</value>
<value letter_id="letter_D">0.000000</value>
<value letter_id="letter_E">0.125000</value>
<value letter_id="letter_F">0.000000</value>
<value letter_id="letter_G">0.000000</value>
<value letter_id="letter_H">0.000000</value>
<value letter_id="letter_I">0.000000</value>
<value letter_id="letter_K">0.250000</value>
<value letter_id="letter_L">0.250000</value>
<value letter_id="letter_M">0.000000</value>
<value letter_id="letter_N">0.125000</value>
<value letter_id="letter_P">0.000000</value>
<value letter_id="letter_Q">0.000000</value>
<value letter_id="letter_R">0.000000</value>
<value letter_id="letter_S">0.000000</value>
<value letter_id="letter_T">0.000000</value>
<value letter_id="letter_V">0.000000</value>
<value letter_id="letter_W">0.000000</value>
<value letter_id="letter_Y">0.000000</value>
</alphabet_array>
<alphabet_array>
<value letter_id="letter_A">0.000000</value>
<value letter_id="letter_C">0.000000</value>
<value letter_id="letter_D">0.000000</value>
<value letter_id="letter_E">0.000000</value>
<value letter_id="letter_F">0.000000</value>
<value letter_id="letter_G">0.000000</value>
<value letter_id="letter_H">0.000000</value>
<value letter_id="letter_I">0.000000</value>
<value letter_id="letter_K">0.375000</value>
<value letter_id="letter_L">0.000000</value>
<value letter_id="letter_M">0.000000</value>
<value letter_id="letter_N">0.500000</value>
<value letter_id="letter_P">0.000000</value>
<value letter_id="letter_Q">0.000000</value>
<value letter_id="letter_R">0.125000</value>
<value letter_id="letter_S">0.000000</value>
<value letter_id="letter_T">0.000000</value>
<value letter_id="letter_V">0.000000</value>
<value letter_id="letter_W">0.000000</value>
<value letter_id="letter_Y">0.000000</value>
</alphabet_array>
<alphabet_array>
<value letter_id="letter_A">0.000000</value>
<value letter_id="letter_C">0.000000</value>
<value letter_id="letter_D">0.000000</value>
<value letter_id="letter_E">0.000000</value>
<value letter_id="letter_F">0.000000</value>
<value letter_id="letter_G">0.000000</value>
<value letter_id="letter_H">0.000000</value>
<value letter_id="letter_I">0.125000</value>
<value letter_id="letter_K">0.000000</value>
<value letter_id="letter_L">0.375000</value>
<value letter_id="letter_M">0.250000</value>
<value letter_id="letter_N">0.000000</value>
<value letter_id="letter_P">0.000000</value>
<value letter_id="letter_Q">0.000000</value>
<value letter_id="letter_R">0.000000</value>
<value letter_id="letter_S">0.000000</value>
<value letter_id="letter_T">0.000000</value>
<value letter_id="letter_V">0.250000</value>
<value letter_id="letter_W">0.000000</value>
<value letter_id="letter_Y">0.000000</value>
</alphabet_array>
<alphabet_array>
<value letter_id="letter_A">0.000000</value>
<value letter_id="letter_C">0.000000</value>
<value letter_id="letter_D">0.000000</value>
<value letter_id="letter_E">0.000000</value>
<value letter_id="letter_F">0.000000</value>
<value letter_id="letter_G">0.000000</value>
<value letter_id="letter_H">0.000000</value>
<value letter_id="letter_I">0.250000</value>
<value letter_id="letter_K">0.000000</value>
<value letter_id="letter_L">0.000000</value>
<value letter_id="letter_M">0.125000</value>
<value letter_id="letter_N">0.000000</value>
<value letter_id="letter_P">0.000000</value>
<value letter_id="letter_Q">0.000000</value>
<value letter_id="letter_R">0.000000</value>
<value letter_id="letter_S">0.000000</value>
<value letter_id="letter_T">0.000000</value>
<value letter_id="letter_V">0.625000</value>
<value letter_id="letter_W">0.000000</value>
<value letter_id="letter_Y">0.000000</value>
</alphabet_array>
<alphabet_array>
<value letter_id="letter_A">0.000000</value>
<value letter_id="letter_C">0.000000</value>
<value letter_id="letter_D">0.000000</value>
<value letter_id="letter_E">0.000000</value>
<value letter_id="letter_F">0.000000</value>
<value letter_id="letter_G">0.000000</value>
<value letter_id="letter_H">0.125000</value>
<value letter_id="letter_I">0.000000</value>
<value letter_id="letter_K">0.125000</value>
<value letter_id="letter_L">0.000000</value>
<value letter_id="letter_M">0.000000</value>
<value letter_id="letter_N">0.125000</value>
<value letter_id="letter_P">0.000000</value>
<value letter_id="letter_Q">0.000000</value>
<value letter_id="letter_R">0.000000</value>
<value letter_id="letter_S">0.625000</value>
<value letter_id="letter_T">0.000000</value>
<value letter_id="letter_V">0.000000</value>
<value letter_id="letter_W">0.000000</value>
<value letter_id="letter_Y">0.000000</value>
</alphabet_array>
<alphabet_array>
<value letter_id="letter_A">0.000000</value>
<value letter_id="letter_C">0.000000</value>
<value letter_id="letter_D">0.000000</value>
<value letter_id="letter_E">0.000000</value>
<value letter_id="letter_F">0.000000</value>
<value letter_id="letter_G">0.000000</value>
<value letter_id="letter_H">0.000000</value>
<value letter_id="letter_I">0.375000</value>
<value letter_id="letter_K">0.000000</value>
<value letter_id="letter_L">0.500000</value>
<value letter_id="letter_M">0.000000</value>
<value letter_id="letter_N">0.000000</value>
<value letter_id="letter_P">0.000000</value>
<value letter_id="letter_Q">0.000000</value>
<value letter_id="letter_R">0.000000</value>
<value letter_id="letter_S">0.000000</value>
<value letter_id="letter_T">0.000000</value>
<value letter_id="letter_V">0.125000</value>
<value letter_id="letter_W">0.000000</value>
<value letter_id="letter_Y">0.000000</value>
</alphabet_array>
<alphabet_array>
<value letter_id="letter_A">0.000000</value>
<value letter_id="letter_C">0.000000</value>
<value letter_id="letter_D">0.000000</value>
<value letter_id="letter_E">0.125000</value>
<value letter_id="letter_F">0.000000</value>
<value letter_id="letter_G">0.000000</value>
<value letter_id="letter_H">0.000000</value>
<value letter_id="letter_I">0.000000</value>
<value letter_id="letter_K">0.250000</value>
<value letter_id="letter_L">0.125000</value>
<value letter_id="letter_M">0.000000</value>
<value letter_id="letter_N">0.000000</value>
<value letter_id="letter_P">0.000000</value>
<value letter_id="letter_Q">0.000000</value>
<value letter_id="letter_R">0.000000</value>
<value letter_id="letter_S">0.500000</value>
<value letter_id="letter_T">0.000000</value>
<value letter_id="letter_V">0.000000</value>
<value letter_id="letter_W">0.000000</value>
<value letter_id="letter_Y">0.000000</value>
</alphabet_array>
<alphabet_array>
<value letter_id="letter_A">0.000000</value>
<value letter_id="letter_C">0.000000</value>
<value letter_id="letter_D">0.000000</value>
<value letter_id="letter_E">0.000000</value>
<value letter_id="letter_F">0.000000</value>
<value letter_id="letter_G">0.000000</value>
<value letter_id="letter_H">0.000000</value>
<value letter_id="letter_I">0.375000</value>
<value letter_id="letter_K">0.000000</value>
<value letter_id="letter_L">0.625000</value>
<value letter_id="letter_M">0.000000</value>
<value letter_id="letter_N">0.000000</value>
<value letter_id="letter_P">0.000000</value>
<value letter_id="letter_Q">0.000000</value>
<value letter_id="letter_R">0.000000</value>
<value letter_id="letter_S">0.000000</value>
<value letter_id="letter_T">0.000000</value>
<value letter_id="letter_V">0.000000</value>
<value letter_id="letter_W">0.000000</value>
<value letter_id="letter_Y">0.000000</value>
</alphabet_array>
<alphabet_array>
<value letter_id="letter_A">0.000000</value>
<value letter_id="letter_C">0.125000</value>
<value letter_id="letter_D">0.000000</value>
<value letter_id="letter_E">0.000000</value>
<value letter_id="letter_F">0.000000</value>
<value letter_id="letter_G">0.000000</value>
<value letter_id="letter_H">0.000000</value>
<value letter_id="letter_I">0.125000</value>
<value letter_id="letter_K">0.000000</value>
<value letter_id="letter_L">0.000000</value>
<value letter_id="letter_M">0.000000</value>
<value letter_id="letter_N">0.000000</value>
<value letter_id="letter_P">0.000000</value>
<value letter_id="letter_Q">0.000000</value>
<value letter_id="letter_R">0.625000</value>
<value letter_id="letter_S">0.125000</value>
<value letter_id="letter_T">0.000000</value>
<value letter_id="letter_V">0.000000</value>
<value letter_id="letter_W">0.000000</value>
<value letter_id="letter_Y">0.000000</value>
</alphabet_array>
<alphabet_array>
<value letter_id="letter_A">0.125000</value>
<value letter_id="letter_C">0.000000</value>
<value letter_id="letter_D">0.250000</value>
<value letter_id="letter_E">0.000000</value>
<value letter_id="letter_F">0.000000</value>
<value letter_id="letter_G">0.000000</value>
<value letter_id="letter_H">0.000000</value>
<value letter_id="letter_I">0.000000</value>
<value letter_id="letter_K">0.000000</value>
<value letter_id="letter_L">0.000000</value>
<value letter_id="letter_M">0.000000</value>
<value letter_id="letter_N">0.500000</value>
<value letter_id="letter_P">0.000000</value>
<value letter_id="letter_Q">0.000000</value>
<value letter_id="letter_R">0.000000</value>
<value letter_id="letter_S">0.125000</value>
<value letter_id="letter_T">0.000000</value>
<value letter_id="letter_V">0.000000</value>
<value letter_id="letter_W">0.000000</value>
<value letter_id="letter_Y">0.000000</value>
</alphabet_array>
<alphabet_array>
<value letter_id="letter_A">0.000000</value>
<value letter_id="letter_C">0.875000</value>
<value letter_id="letter_D">0.000000</value>
<value letter_id="letter_E">0.000000</value>
<value letter_id="letter_F">0.125000</value>
<value letter_id="letter_G">0.000000</value>
<value letter_id="letter_H">0.000000</value>
<value letter_id="letter_I">0.000000</value>
<value letter_id="letter_K">0.000000</value>
<value letter_id="letter_L">0.000000</value>
<value letter_id="letter_M">0.000000</value>
<value letter_id="letter_N">0.000000</value>
<value letter_id="letter_P">0.000000</value>
<value letter_id="letter_Q">0.000000</value>
<value letter_id="letter_R">0.000000</value>
<value letter_id="letter_S">0.000000</value>
<value letter_id="letter_T">0.000000</value>
<value letter_id="letter_V">0.000000</value>
<value letter_id="letter_W">0.000000</value>
<value letter_id="letter_Y">0.000000</value>
</alphabet_array>
<alphabet_array>
<value letter_id="letter_A">0.000000</value>
<value letter_id="letter_C">0.000000</value>
<value letter_id="letter_D">0.125000</value>
<value letter_id="letter_E">0.000000</value>
<value letter_id="letter_F">0.000000</value>
<value letter_id="letter_G">0.000000</value>
<value letter_id="letter_H">0.125000</value>
<value letter_id="letter_I">0.000000</value>
<value letter_id="letter_K">0.500000</value>
<value letter_id="letter_L">0.000000</value>
<value letter_id="letter_M">0.000000</value>
<value letter_id="letter_N">0.000000</value>
<value letter_id="letter_P">0.000000</value>
<value letter_id="letter_Q">0.000000</value>
<value letter_id="letter_R">0.250000</value>
<value letter_id="letter_S">0.000000</value>
<value letter_id="letter_T">0.000000</value>
<value letter_id="letter_V">0.000000</value>
<value letter_id="letter_W">0.000000</value>
<value letter_id="letter_Y">0.000000</value>
</alphabet_array>
<alphabet_array>
<value letter_id="letter_A">0.000000</value>
<value letter_id="letter_C">0.000000</value>
<value letter_id="letter_D">0.125000</value>
<value letter_id="letter_E">0.000000</value>
<value letter_id="letter_F">0.000000</value>
<value letter_id="letter_G">0.000000</value>
<value letter_id="letter_H">0.000000</value>
<value letter_id="letter_I">0.000000</value>
<value letter_id="letter_K">0.125000</value>
<value letter_id="letter_L">0.000000</value>
<value letter_id="letter_M">0.000000</value>
<value letter_id="letter_N">0.750000</value>
<value letter_id="letter_P">0.000000</value>
<value letter_id="letter_Q">0.000000</value>
<value letter_id="letter_R">0.000000</value>
<value letter_id="letter_S">0.000000</value>
<value letter_id="letter_T">0.000000</value>
<value letter_id="letter_V">0.000000</value>
<value letter_id="letter_W">0.000000</value>
<value letter_id="letter_Y">0.000000</value>
</alphabet_array>
<alphabet_array>
<value letter_id="letter_A">0.000000</value>
<value letter_id="letter_C">1.000000</value>
<value letter_id="letter_D">0.000000</value>
<value letter_id="letter_E">0.000000</value>
<value letter_id="letter_F">0.000000</value>
<value letter_id="letter_G">0.000000</value>
<value letter_id="letter_H">0.000000</value>
<value letter_id="letter_I">0.000000</value>
<value letter_id="letter_K">0.000000</value>
<value letter_id="letter_L">0.000000</value>
<value letter_id="letter_M">0.000000</value>
<value letter_id="letter_N">0.000000</value>
<value letter_id="letter_P">0.000000</value>
<value letter_id="letter_Q">0.000000</value>
<value letter_id="letter_R">0.000000</value>
<value letter_id="letter_S">0.000000</value>
<value letter_id="letter_T">0.000000</value>
<value letter_id="letter_V">0.000000</value>
<value letter_id="letter_W">0.000000</value>
<value letter_id="letter_Y">0.000000</value>
</alphabet_array>
<alphabet_array>
<value letter_id="letter_A">0.000000</value>
<value letter_id="letter_C">0.000000</value>
<value letter_id="letter_D">0.000000</value>
<value letter_id="letter_E">0.000000</value>
<value letter_id="letter_F">0.000000</value>
<value letter_id="letter_G">0.000000</value>
<value letter_id="letter_H">0.000000</value>
<value letter_id="letter_I">0.000000</value>
<value letter_id="letter_K">0.000000</value>
<value letter_id="letter_L">0.000000</value>
<value letter_id="letter_M">0.000000</value>
<value letter_id="letter_N">0.000000</value>
<value letter_id="letter_P">0.000000</value>
<value letter_id="letter_Q">0.000000</value>
<value letter_id="letter_R">0.000000</value>
<value letter_id="letter_S">0.625000</value>
<value letter_id="letter_T">0.125000</value>
<value letter_id="letter_V">0.000000</value>
<value letter_id="letter_W">0.000000</value>
<value letter_id="letter_Y">0.250000</value>
</alphabet_array>
<alphabet_array>
<value letter_id="letter_A">0.000000</value>
<value letter_id="letter_C">0.375000</value>
<value letter_id="letter_D">0.000000</value>
<value letter_id="letter_E">0.000000</value>
<value letter_id="letter_F">0.000000</value>
<value letter_id="letter_G">0.000000</value>
<value letter_id="letter_H">0.000000</value>
<value letter_id="letter_I">0.000000</value>
<value letter_id="letter_K">0.000000</value>
<value letter_id="letter_L">0.000000</value>
<value letter_id="letter_M">0.250000</value>
<value letter_id="letter_N">0.000000</value>
<value letter_id="letter_P">0.000000</value>
<value letter_id="letter_Q">0.000000</value>
<value letter_id="letter_R">0.000000</value>
<value letter_id="letter_S">0.375000</value>
<value letter_id="letter_T">0.000000</value>
<value letter_id="letter_V">0.000000</value>
<value letter_id="letter_W">0.000000</value>
<value letter_id="letter_Y">0.000000</value>
</alphabet_array>
<alphabet_array>
<value letter_id="letter_A">0.000000</value>
<value letter_id="letter_C">0.000000</value>
<value letter_id="letter_D">0.000000</value>
<value letter_id="letter_E">0.000000</value>
<value letter_id="letter_F">0.000000</value>
<value letter_id="letter_G">0.000000</value>
<value letter_id="letter_H">0.000000</value>
<value letter_id="letter_I">0.000000</value>
<value letter_id="letter_K">0.000000</value>
<value letter_id="letter_L">1.000000</value>
<value letter_id="letter_M">0.000000</value>
<value letter_id="letter_N">0.000000</value>
<value letter_id="letter_P">0.000000</value>
<value letter_id="letter_Q">0.000000</value>
<value letter_id="letter_R">0.000000</value>
<value letter_id="letter_S">0.000000</value>
<value letter_id="letter_T">0.000000</value>
<value letter_id="letter_V">0.000000</value>
<value letter_id="letter_W">0.000000</value>
<value letter_id="letter_Y">0.000000</value>
</alphabet_array>
<alphabet_array>
<value letter_id="letter_A">0.000000</value>
<value letter_id="letter_C">0.000000</value>
<value letter_id="letter_D">0.000000</value>
<value letter_id="letter_E">0.000000</value>
<value letter_id="letter_F">0.000000</value>
<value letter_id="letter_G">0.000000</value>
<value letter_id="letter_H">0.000000</value>
<value letter_id="letter_I">0.000000</value>
<value letter_id="letter_K">0.000000</value>
<value letter_id="letter_L">0.000000</value>
<value letter_id="letter_M">0.000000</value>
<value letter_id="letter_N">0.000000</value>
<value letter_id="letter_P">1.000000</value>
<value letter_id="letter_Q">0.000000</value>
<value letter_id="letter_R">0.000000</value>
<value letter_id="letter_S">0.000000</value>
<value letter_id="letter_T">0.000000</value>
<value letter_id="letter_V">0.000000</value>
<value letter_id="letter_W">0.000000</value>
<value letter_id="letter_Y">0.000000</value>
</alphabet_array>
</alphabet_matrix>
</probabilities>
<regular_expression>
[IL][KET]S[LV][EK]I[KT]G[YF]RG[TI][RN][FL]P[ND]W[MV][GNA][DHN][SP][SVL][FLY][CKL][NK][LMV][VI]S[LI][SK][LI]R[ND]C[KR]NC[SY][CSM]LP
</regular_expression>
<contributing_sites>
<contributing_site sequence_id="sequence_44" position="753" strand="none" pvalue="1.78e-41" >
<left_flank>VLCKLQPHFN</left_flank>
<site>
<letter_ref letter_id="letter_I"/>
<letter_ref letter_id="letter_E"/>
<letter_ref letter_id="letter_S"/>
<letter_ref letter_id="letter_L"/>
<letter_ref letter_id="letter_E"/>
<letter_ref letter_id="letter_I"/>
<letter_ref letter_id="letter_K"/>
<letter_ref letter_id="letter_G"/>
<letter_ref letter_id="letter_Y"/>
<letter_ref letter_id="letter_E"/>
<letter_ref letter_id="letter_G"/>
<letter_ref letter_id="letter_T"/>
<letter_ref letter_id="letter_R"/>
<letter_ref letter_id="letter_F"/>
<letter_ref letter_id="letter_P"/>
<letter_ref letter_id="letter_D"/>
<letter_ref letter_id="letter_W"/>
<letter_ref letter_id="letter_M"/>
<letter_ref letter_id="letter_G"/>
<letter_ref letter_id="letter_N"/>
<letter_ref letter_id="letter_S"/>
<letter_ref letter_id="letter_S"/>
<letter_ref letter_id="letter_Y"/>
<letter_ref letter_id="letter_C"/>
<letter_ref letter_id="letter_N"/>
<letter_ref letter_id="letter_M"/>
<letter_ref letter_id="letter_I"/>
<letter_ref letter_id="letter_S"/>
<letter_ref letter_id="letter_L"/>
<letter_ref letter_id="letter_K"/>
<letter_ref letter_id="letter_L"/>
<letter_ref letter_id="letter_R"/>
<letter_ref letter_id="letter_D"/>
<letter_ref letter_id="letter_C"/>
<letter_ref letter_id="letter_H"/>
<letter_ref letter_id="letter_N"/>
<letter_ref letter_id="letter_C"/>
<letter_ref letter_id="letter_S"/>
<letter_ref letter_id="letter_M"/>
<letter_ref letter_id="letter_L"/>
<letter_ref letter_id="letter_P"/>
</site>
<right_flank>SLGQLPSLKD</right_flank>
</contributing_site>
<contributing_site sequence_id="sequence_43" position="754" strand="none" pvalue="1.29e-40" >
<left_flank>VLCKLQPHFN</left_flank>
<site>
<letter_ref letter_id="letter_I"/>
<letter_ref letter_id="letter_E"/>
<letter_ref letter_id="letter_S"/>
<letter_ref letter_id="letter_L"/>
<letter_ref letter_id="letter_R"/>
<letter_ref letter_id="letter_I"/>
<letter_ref letter_id="letter_K"/>
<letter_ref letter_id="letter_G"/>
<letter_ref letter_id="letter_Y"/>
<letter_ref letter_id="letter_K"/>
<letter_ref letter_id="letter_G"/>
<letter_ref letter_id="letter_T"/>
<letter_ref letter_id="letter_R"/>
<letter_ref letter_id="letter_F"/>
<letter_ref letter_id="letter_P"/>
<letter_ref letter_id="letter_D"/>
<letter_ref letter_id="letter_W"/>
<letter_ref letter_id="letter_M"/>
<letter_ref letter_id="letter_G"/>
<letter_ref letter_id="letter_N"/>
<letter_ref letter_id="letter_S"/>
<letter_ref letter_id="letter_S"/>
<letter_ref letter_id="letter_Y"/>
<letter_ref letter_id="letter_C"/>
<letter_ref letter_id="letter_N"/>
<letter_ref letter_id="letter_M"/>
<letter_ref letter_id="letter_M"/>
<letter_ref letter_id="letter_S"/>
<letter_ref letter_id="letter_L"/>
<letter_ref letter_id="letter_K"/>
<letter_ref letter_id="letter_L"/>
<letter_ref letter_id="letter_R"/>
<letter_ref letter_id="letter_D"/>
<letter_ref letter_id="letter_C"/>
<letter_ref letter_id="letter_D"/>
<letter_ref letter_id="letter_N"/>
<letter_ref letter_id="letter_C"/>
<letter_ref letter_id="letter_S"/>
<letter_ref letter_id="letter_M"/>
<letter_ref letter_id="letter_L"/>
<letter_ref letter_id="letter_P"/>
</site>
<right_flank>SLGQLPSLKV</right_flank>
</contributing_site>
<contributing_site sequence_id="sequence_15" position="765" strand="none" pvalue="1.49e-38" >
<left_flank>ILDELRPHKN</left_flank>
<site>
<letter_ref letter_id="letter_I"/>
<letter_ref letter_id="letter_K"/>
<letter_ref letter_id="letter_V"/>
<letter_ref letter_id="letter_V"/>
<letter_ref letter_id="letter_K"/>
<letter_ref letter_id="letter_I"/>
<letter_ref letter_id="letter_T"/>
<letter_ref letter_id="letter_G"/>
<letter_ref letter_id="letter_Y"/>
<letter_ref letter_id="letter_R"/>
<letter_ref letter_id="letter_G"/>
<letter_ref letter_id="letter_T"/>
<letter_ref letter_id="letter_N"/>
<letter_ref letter_id="letter_F"/>
<letter_ref letter_id="letter_P"/>
<letter_ref letter_id="letter_N"/>
<letter_ref letter_id="letter_W"/>
<letter_ref letter_id="letter_L"/>
<letter_ref letter_id="letter_A"/>
<letter_ref letter_id="letter_D"/>
<letter_ref letter_id="letter_P"/>
<letter_ref letter_id="letter_L"/>
<letter_ref letter_id="letter_F"/>
<letter_ref letter_id="letter_L"/>
<letter_ref letter_id="letter_K"/>
<letter_ref letter_id="letter_L"/>
<letter_ref letter_id="letter_V"/>
<letter_ref letter_id="letter_K"/>
<letter_ref letter_id="letter_L"/>
<letter_ref letter_id="letter_S"/>
<letter_ref letter_id="letter_L"/>
<letter_ref letter_id="letter_R"/>
<letter_ref letter_id="letter_N"/>
<letter_ref letter_id="letter_C"/>
<letter_ref letter_id="letter_K"/>
<letter_ref letter_id="letter_N"/>
<letter_ref letter_id="letter_C"/>
<letter_ref letter_id="letter_Y"/>
<letter_ref letter_id="letter_S"/>
<letter_ref letter_id="letter_L"/>
<letter_ref letter_id="letter_P"/>
</site>
<right_flank>ALGQLPFLKF</right_flank>
</contributing_site>
<contributing_site sequence_id="sequence_16" position="697" strand="none" pvalue="5.49e-38" >
<left_flank>VLEALKPHPN</left_flank>
<site>
<letter_ref letter_id="letter_Q"/>
<letter_ref letter_id="letter_K"/>
<letter_ref letter_id="letter_H"/>
<letter_ref letter_id="letter_L"/>
<letter_ref letter_id="letter_E"/>
<letter_ref letter_id="letter_I"/>
<letter_ref letter_id="letter_T"/>
<letter_ref letter_id="letter_G"/>
<letter_ref letter_id="letter_F"/>
<letter_ref letter_id="letter_R"/>
<letter_ref letter_id="letter_G"/>
<letter_ref letter_id="letter_L"/>
<letter_ref letter_id="letter_R"/>
<letter_ref letter_id="letter_F"/>
<letter_ref letter_id="letter_P"/>
<letter_ref letter_id="letter_N"/>
<letter_ref letter_id="letter_W"/>
<letter_ref letter_id="letter_I"/>
<letter_ref letter_id="letter_N"/>
<letter_ref letter_id="letter_H"/>
<letter_ref letter_id="letter_S"/>
<letter_ref letter_id="letter_V"/>
<letter_ref letter_id="letter_L"/>
<letter_ref letter_id="letter_E"/>
<letter_ref letter_id="letter_K"/>
<letter_ref letter_id="letter_V"/>
<letter_ref letter_id="letter_I"/>
<letter_ref letter_id="letter_S"/>
<letter_ref letter_id="letter_I"/>
<letter_ref letter_id="letter_S"/>
<letter_ref letter_id="letter_I"/>
<letter_ref letter_id="letter_C"/>
<letter_ref letter_id="letter_N"/>
<letter_ref letter_id="letter_C"/>
<letter_ref letter_id="letter_K"/>
<letter_ref letter_id="letter_N"/>
<letter_ref letter_id="letter_C"/>
<letter_ref letter_id="letter_S"/>
<letter_ref letter_id="letter_C"/>
<letter_ref letter_id="letter_L"/>
<letter_ref letter_id="letter_P"/>
</site>
<right_flank>PFGELPCLES</right_flank>
</contributing_site>
<contributing_site sequence_id="sequence_6" position="757" strand="none" pvalue="3.83e-37" >
<left_flank>ILDELCPHKN</left_flank>
<site>
<letter_ref letter_id="letter_I"/>
<letter_ref letter_id="letter_K"/>
<letter_ref letter_id="letter_K"/>
<letter_ref letter_id="letter_V"/>
<letter_ref letter_id="letter_E"/>
<letter_ref letter_id="letter_I"/>
<letter_ref letter_id="letter_S"/>
<letter_ref letter_id="letter_G"/>
<letter_ref letter_id="letter_Y"/>
<letter_ref letter_id="letter_R"/>
<letter_ref letter_id="letter_G"/>
<letter_ref letter_id="letter_T"/>
<letter_ref letter_id="letter_N"/>
<letter_ref letter_id="letter_F"/>
<letter_ref letter_id="letter_P"/>
<letter_ref letter_id="letter_N"/>
<letter_ref letter_id="letter_W"/>
<letter_ref letter_id="letter_V"/>
<letter_ref letter_id="letter_A"/>
<letter_ref letter_id="letter_D"/>
<letter_ref letter_id="letter_P"/>
<letter_ref letter_id="letter_L"/>
<letter_ref letter_id="letter_F"/>
<letter_ref letter_id="letter_L"/>
<letter_ref letter_id="letter_K"/>
<letter_ref letter_id="letter_L"/>
<letter_ref letter_id="letter_V"/>
<letter_ref letter_id="letter_N"/>
<letter_ref letter_id="letter_L"/>
<letter_ref letter_id="letter_S"/>
<letter_ref letter_id="letter_L"/>
<letter_ref letter_id="letter_R"/>
<letter_ref letter_id="letter_N"/>
<letter_ref letter_id="letter_C"/>
<letter_ref letter_id="letter_K"/>
<letter_ref letter_id="letter_D"/>
<letter_ref letter_id="letter_C"/>
<letter_ref letter_id="letter_Y"/>
<letter_ref letter_id="letter_S"/>
<letter_ref letter_id="letter_L"/>
<letter_ref letter_id="letter_P"/>
</site>
<right_flank>ALGQLPCLKF</right_flank>
</contributing_site>
<contributing_site sequence_id="sequence_19" position="709" strand="none" pvalue="7.96e-36" >
<left_flank>VLEALKPHSN</left_flank>
<site>
<letter_ref letter_id="letter_L"/>
<letter_ref letter_id="letter_T"/>
<letter_ref letter_id="letter_C"/>
<letter_ref letter_id="letter_L"/>
<letter_ref letter_id="letter_T"/>
<letter_ref letter_id="letter_I"/>
<letter_ref letter_id="letter_R"/>
<letter_ref letter_id="letter_G"/>
<letter_ref letter_id="letter_F"/>
<letter_ref letter_id="letter_R"/>
<letter_ref letter_id="letter_G"/>
<letter_ref letter_id="letter_I"/>
<letter_ref letter_id="letter_R"/>
<letter_ref letter_id="letter_L"/>
<letter_ref letter_id="letter_P"/>
<letter_ref letter_id="letter_D"/>
<letter_ref letter_id="letter_W"/>
<letter_ref letter_id="letter_M"/>
<letter_ref letter_id="letter_N"/>
<letter_ref letter_id="letter_H"/>
<letter_ref letter_id="letter_S"/>
<letter_ref letter_id="letter_V"/>
<letter_ref letter_id="letter_L"/>
<letter_ref letter_id="letter_K"/>
<letter_ref letter_id="letter_N"/>
<letter_ref letter_id="letter_V"/>
<letter_ref letter_id="letter_V"/>
<letter_ref letter_id="letter_S"/>
<letter_ref letter_id="letter_I"/>
<letter_ref letter_id="letter_E"/>
<letter_ref letter_id="letter_I"/>
<letter_ref letter_id="letter_I"/>
<letter_ref letter_id="letter_S"/>
<letter_ref letter_id="letter_C"/>
<letter_ref letter_id="letter_K"/>
<letter_ref letter_id="letter_N"/>
<letter_ref letter_id="letter_C"/>
<letter_ref letter_id="letter_S"/>
<letter_ref letter_id="letter_C"/>
<letter_ref letter_id="letter_L"/>
<letter_ref letter_id="letter_P"/>
</site>
<right_flank>PFGELPCLKS</right_flank>
</contributing_site>
<contributing_site sequence_id="sequence_37" position="755" strand="none" pvalue="1.62e-32" >
<left_flank>LNELKPRSDK</left_flank>
<site>
<letter_ref letter_id="letter_L"/>
<letter_ref letter_id="letter_K"/>
<letter_ref letter_id="letter_M"/>
<letter_ref letter_id="letter_V"/>
<letter_ref letter_id="letter_E"/>
<letter_ref letter_id="letter_V"/>
<letter_ref letter_id="letter_E"/>
<letter_ref letter_id="letter_C"/>
<letter_ref letter_id="letter_Y"/>
<letter_ref letter_id="letter_Q"/>
<letter_ref letter_id="letter_G"/>
<letter_ref letter_id="letter_M"/>
<letter_ref letter_id="letter_E"/>
<letter_ref letter_id="letter_F"/>
<letter_ref letter_id="letter_P"/>
<letter_ref letter_id="letter_N"/>
<letter_ref letter_id="letter_W"/>
<letter_ref letter_id="letter_V"/>
<letter_ref letter_id="letter_G"/>
<letter_ref letter_id="letter_D"/>
<letter_ref letter_id="letter_P"/>
<letter_ref letter_id="letter_S"/>
<letter_ref letter_id="letter_F"/>
<letter_ref letter_id="letter_N"/>
<letter_ref letter_id="letter_R"/>
<letter_ref letter_id="letter_L"/>
<letter_ref letter_id="letter_V"/>
<letter_ref letter_id="letter_H"/>
<letter_ref letter_id="letter_V"/>
<letter_ref letter_id="letter_S"/>
<letter_ref letter_id="letter_L"/>
<letter_ref letter_id="letter_R"/>
<letter_ref letter_id="letter_A"/>
<letter_ref letter_id="letter_C"/>
<letter_ref letter_id="letter_R"/>
<letter_ref letter_id="letter_K"/>
<letter_ref letter_id="letter_C"/>
<letter_ref letter_id="letter_T"/>
<letter_ref letter_id="letter_S"/>
<letter_ref letter_id="letter_L"/>
<letter_ref letter_id="letter_P"/>
</site>
<right_flank>PLGRLPSLEI</right_flank>
</contributing_site>
<contributing_site sequence_id="sequence_17" position="706" strand="none" pvalue="2.13e-32" >
<left_flank>VLEALKPHSN</left_flank>
<site>
<letter_ref letter_id="letter_L"/>
<letter_ref letter_id="letter_T"/>
<letter_ref letter_id="letter_S"/>
<letter_ref letter_id="letter_L"/>
<letter_ref letter_id="letter_K"/>
<letter_ref letter_id="letter_I"/>
<letter_ref letter_id="letter_Y"/>
<letter_ref letter_id="letter_G"/>
<letter_ref letter_id="letter_F"/>
<letter_ref letter_id="letter_R"/>
<letter_ref letter_id="letter_G"/>
<letter_ref letter_id="letter_I"/>
<letter_ref letter_id="letter_H"/>
<letter_ref letter_id="letter_L"/>
<letter_ref letter_id="letter_P"/>
<letter_ref letter_id="letter_E"/>
<letter_ref letter_id="letter_W"/>
<letter_ref letter_id="letter_M"/>
<letter_ref letter_id="letter_N"/>
<letter_ref letter_id="letter_H"/>
<letter_ref letter_id="letter_S"/>
<letter_ref letter_id="letter_V"/>
<letter_ref letter_id="letter_L"/>
<letter_ref letter_id="letter_K"/>
<letter_ref letter_id="letter_N"/>
<letter_ref letter_id="letter_I"/>
<letter_ref letter_id="letter_V"/>
<letter_ref letter_id="letter_S"/>
<letter_ref letter_id="letter_I"/>
<letter_ref letter_id="letter_L"/>
<letter_ref letter_id="letter_I"/>
<letter_ref letter_id="letter_S"/>
<letter_ref letter_id="letter_N"/>
<letter_ref letter_id="letter_F"/>
<letter_ref letter_id="letter_R"/>
<letter_ref letter_id="letter_N"/>
<letter_ref letter_id="letter_C"/>
<letter_ref letter_id="letter_S"/>
<letter_ref letter_id="letter_C"/>
<letter_ref letter_id="letter_L"/>
<letter_ref letter_id="letter_P"/>
</site>
<right_flank>PFGDLPCLES</right_flank>
</contributing_site>
</contributing_sites>
</motif>
<motif id="motif_20" name="20" width="50" sites="4" ic="206.9" re="196.8" llr="546" e_value="1.8e-077" bayes_threshold="13.6795" elapsed_time="4357.060299">
<scores>
<alphabet_matrix>
<alphabet_array>
<value letter_id="letter_A">-394</value>
<value letter_id="letter_C">-583</value>
<value letter_id="letter_D">-216</value>
<value letter_id="letter_E">366</value>
<value letter_id="letter_F">-588</value>
<value letter_id="letter_G">-464</value>
<value letter_id="letter_H">-448</value>
<value letter_id="letter_I">-535</value>
<value letter_id="letter_K">-534</value>
<value letter_id="letter_L">-655</value>
<value letter_id="letter_M">-525</value>
<value letter_id="letter_N">-405</value>
<value letter_id="letter_P">-555</value>
<value letter_id="letter_Q">-322</value>
<value letter_id="letter_R">-530</value>
<value letter_id="letter_S">-531</value>
<value letter_id="letter_T">-459</value>
<value letter_id="letter_V">-523</value>
<value letter_id="letter_W">-560</value>
<value letter_id="letter_Y">-526</value>
</alphabet_array>
<alphabet_array>
<value letter_id="letter_A">-113</value>
<value letter_id="letter_C">-235</value>
<value letter_id="letter_D">-327</value>
<value letter_id="letter_E">-372</value>
<value letter_id="letter_F">-328</value>
<value letter_id="letter_G">-280</value>
<value letter_id="letter_H">-295</value>
<value letter_id="letter_I">-249</value>
<value letter_id="letter_K">-304</value>
<value letter_id="letter_L">-387</value>
<value letter_id="letter_M">-197</value>
<value letter_id="letter_N">-176</value>
<value letter_id="letter_P">-295</value>
<value letter_id="letter_Q">-232</value>
<value letter_id="letter_R">-287</value>
<value letter_id="letter_S">-43</value>
<value letter_id="letter_T">430</value>
<value letter_id="letter_V">-190</value>
<value letter_id="letter_W">-341</value>
<value letter_id="letter_Y">-307</value>
</alphabet_array>
<alphabet_array>
<value letter_id="letter_A">-60</value>
<value letter_id="letter_C">-210</value>
<value letter_id="letter_D">-302</value>
<value letter_id="letter_E">-366</value>
<value letter_id="letter_F">-334</value>
<value letter_id="letter_G">-219</value>
<value letter_id="letter_H">-297</value>
<value letter_id="letter_I">-366</value>
<value letter_id="letter_K">-309</value>
<value letter_id="letter_L">-423</value>
<value letter_id="letter_M">-275</value>
<value letter_id="letter_N">-166</value>
<value letter_id="letter_P">-262</value>
<value letter_id="letter_Q">-270</value>
<value letter_id="letter_R">-284</value>
<value letter_id="letter_S">329</value>
<value letter_id="letter_T">102</value>
<value letter_id="letter_V">-314</value>
<value letter_id="letter_W">-350</value>
<value letter_id="letter_Y">-277</value>
</alphabet_array>
<alphabet_array>
<value letter_id="letter_A">-60</value>
<value letter_id="letter_C">-210</value>
<value letter_id="letter_D">-302</value>
<value letter_id="letter_E">-366</value>
<value letter_id="letter_F">-334</value>
<value letter_id="letter_G">-219</value>
<value letter_id="letter_H">-297</value>
<value letter_id="letter_I">-366</value>
<value letter_id="letter_K">-309</value>
<value letter_id="letter_L">-423</value>
<value letter_id="letter_M">-275</value>
<value letter_id="letter_N">-166</value>
<value letter_id="letter_P">-262</value>
<value letter_id="letter_Q">-270</value>
<value letter_id="letter_R">-284</value>
<value letter_id="letter_S">329</value>
<value letter_id="letter_T">102</value>
<value letter_id="letter_V">-314</value>
<value letter_id="letter_W">-350</value>
<value letter_id="letter_Y">-277</value>
</alphabet_array>
<alphabet_array>
<value letter_id="letter_A">-251</value>
<value letter_id="letter_C">-265</value>
<value letter_id="letter_D">-439</value>
<value letter_id="letter_E">-454</value>
<value letter_id="letter_F">440</value>
<value letter_id="letter_G">-398</value>
<value letter_id="letter_H">-344</value>
<value letter_id="letter_I">-237</value>
<value letter_id="letter_K">-454</value>
<value letter_id="letter_L">-206</value>
<value letter_id="letter_M">-177</value>
<value letter_id="letter_N">-403</value>
<value letter_id="letter_P">-347</value>
<value letter_id="letter_Q">-398</value>
<value letter_id="letter_R">-435</value>
<value letter_id="letter_S">-341</value>
<value letter_id="letter_T">-334</value>
<value letter_id="letter_V">-242</value>
<value letter_id="letter_W">-166</value>
<value letter_id="letter_Y">3</value>
</alphabet_array>
<alphabet_array>
<value letter_id="letter_A">-394</value>
<value letter_id="letter_C">-583</value>
<value letter_id="letter_D">-216</value>
<value letter_id="letter_E">366</value>
<value letter_id="letter_F">-588</value>
<value letter_id="letter_G">-464</value>
<value letter_id="letter_H">-448</value>
<value letter_id="letter_I">-535</value>
<value letter_id="letter_K">-534</value>
<value letter_id="letter_L">-655</value>
<value letter_id="letter_M">-525</value>
<value letter_id="letter_N">-405</value>
<value letter_id="letter_P">-555</value>
<value letter_id="letter_Q">-322</value>
<value letter_id="letter_R">-530</value>
<value letter_id="letter_S">-531</value>
<value letter_id="letter_T">-459</value>
<value letter_id="letter_V">-523</value>
<value letter_id="letter_W">-560</value>
<value letter_id="letter_Y">-526</value>
</alphabet_array>
<alphabet_array>
<value letter_id="letter_A">-178</value>
<value letter_id="letter_C">-259</value>
<value letter_id="letter_D">-459</value>
<value letter_id="letter_E">-403</value>
<value letter_id="letter_F">-112</value>
<value letter_id="letter_G">-381</value>
<value letter_id="letter_H">-322</value>
<value letter_id="letter_I">-25</value>
<value letter_id="letter_K">-376</value>
<value letter_id="letter_L">237</value>
<value letter_id="letter_M">24</value>
<value letter_id="letter_N">-375</value>
<value letter_id="letter_P">-322</value>
<value letter_id="letter_Q">-259</value>
<value letter_id="letter_R">-321</value>
<value letter_id="letter_S">-356</value>
<value letter_id="letter_T">-192</value>
<value letter_id="letter_V">107</value>
<value letter_id="letter_W">-262</value>
<value letter_id="letter_Y">-214</value>
</alphabet_array>
<alphabet_array>
<value letter_id="letter_A">-352</value>
<value letter_id="letter_C">-384</value>
<value letter_id="letter_D">-527</value>
<value letter_id="letter_E">-551</value>
<value letter_id="letter_F">-366</value>
<value letter_id="letter_G">-465</value>
<value letter_id="letter_H">-461</value>
<value letter_id="letter_I">-261</value>
<value letter_id="letter_K">-500</value>
<value letter_id="letter_L">-255</value>
<value letter_id="letter_M">532</value>
<value letter_id="letter_N">-478</value>
<value letter_id="letter_P">-452</value>
<value letter_id="letter_Q">-441</value>
<value letter_id="letter_R">-516</value>
<value letter_id="letter_S">-471</value>
<value letter_id="letter_T">-365</value>
<value letter_id="letter_V">-294</value>
<value letter_id="letter_W">-317</value>
<value letter_id="letter_Y">-287</value>
</alphabet_array>
<alphabet_array>
<value letter_id="letter_A">-237</value>
<value letter_id="letter_C">-392</value>
<value letter_id="letter_D">390</value>
<value letter_id="letter_E">-119</value>
<value letter_id="letter_F">-402</value>
<value letter_id="letter_G">-308</value>
<value letter_id="letter_H">-254</value>
<value letter_id="letter_I">-410</value>
<value letter_id="letter_K">-387</value>
<value letter_id="letter_L">-481</value>
<value letter_id="letter_M">-359</value>
<value letter_id="letter_N">-74</value>
<value letter_id="letter_P">-392</value>
<value letter_id="letter_Q">-293</value>
<value letter_id="letter_R">-368</value>
<value letter_id="letter_S">-322</value>
<value letter_id="letter_T">-303</value>
<value letter_id="letter_V">-362</value>
<value letter_id="letter_W">-383</value>
<value letter_id="letter_Y">-317</value>
</alphabet_array>
<alphabet_array>
<value letter_id="letter_A">-222</value>
<value letter_id="letter_C">-299</value>
<value letter_id="letter_D">-466</value>
<value letter_id="letter_E">-415</value>
<value letter_id="letter_F">-124</value>
<value letter_id="letter_G">-393</value>
<value letter_id="letter_H">-331</value>
<value letter_id="letter_I">-82</value>
<value letter_id="letter_K">-387</value>
<value letter_id="letter_L">262</value>
<value letter_id="letter_M">14</value>
<value letter_id="letter_N">-394</value>
<value letter_id="letter_P">-330</value>
<value letter_id="letter_Q">-267</value>
<value letter_id="letter_R">-327</value>
<value letter_id="letter_S">-382</value>
<value letter_id="letter_T">-235</value>
<value letter_id="letter_V">-114</value>
<value letter_id="letter_W">-271</value>
<value letter_id="letter_Y">-225</value>
</alphabet_array>
<alphabet_array>
<value letter_id="letter_A">-222</value>
<value letter_id="letter_C">-299</value>
<value letter_id="letter_D">-466</value>
<value letter_id="letter_E">-415</value>
<value letter_id="letter_F">-124</value>
<value letter_id="letter_G">-393</value>
<value letter_id="letter_H">-331</value>
<value letter_id="letter_I">-82</value>
<value letter_id="letter_K">-387</value>
<value letter_id="letter_L">262</value>
<value letter_id="letter_M">14</value>
<value letter_id="letter_N">-394</value>
<value letter_id="letter_P">-330</value>
<value letter_id="letter_Q">-267</value>
<value letter_id="letter_R">-327</value>
<value letter_id="letter_S">-382</value>
<value letter_id="letter_T">-235</value>
<value letter_id="letter_V">-114</value>
<value letter_id="letter_W">-271</value>
<value letter_id="letter_Y">-225</value>
</alphabet_array>
<alphabet_array>
<value letter_id="letter_A">-101</value>
<value letter_id="letter_C">-345</value>
<value letter_id="letter_D">-213</value>
<value letter_id="letter_E">-48</value>
<value letter_id="letter_F">-411</value>
<value letter_id="letter_G">400</value>
<value letter_id="letter_H">-280</value>
<value letter_id="letter_I">-424</value>
<value letter_id="letter_K">-286</value>
<value letter_id="letter_L">-499</value>
<value letter_id="letter_M">-332</value>
<value letter_id="letter_N">-178</value>
<value letter_id="letter_P">-310</value>
<value letter_id="letter_Q">-259</value>
<value letter_id="letter_R">-275</value>
<value letter_id="letter_S">-229</value>
<value letter_id="letter_T">-251</value>
<value letter_id="letter_V">-347</value>
<value letter_id="letter_W">-349</value>
<value letter_id="letter_Y">-323</value>
</alphabet_array>
<alphabet_array>
<value letter_id="letter_A">-394</value>
<value letter_id="letter_C">-583</value>
<value letter_id="letter_D">-216</value>
<value letter_id="letter_E">366</value>
<value letter_id="letter_F">-588</value>
<value letter_id="letter_G">-464</value>
<value letter_id="letter_H">-448</value>
<value letter_id="letter_I">-535</value>
<value letter_id="letter_K">-534</value>
<value letter_id="letter_L">-655</value>
<value letter_id="letter_M">-525</value>
<value letter_id="letter_N">-405</value>
<value letter_id="letter_P">-555</value>
<value letter_id="letter_Q">-322</value>
<value letter_id="letter_R">-530</value>
<value letter_id="letter_S">-531</value>
<value letter_id="letter_T">-459</value>
<value letter_id="letter_V">-523</value>
<value letter_id="letter_W">-560</value>
<value letter_id="letter_Y">-526</value>
</alphabet_array>
<alphabet_array>
<value letter_id="letter_A">-258</value>
<value letter_id="letter_C">-305</value>
<value letter_id="letter_D">-430</value>
<value letter_id="letter_E">-444</value>
<value letter_id="letter_F">-441</value>
<value letter_id="letter_G">-347</value>
<value letter_id="letter_H">-194</value>
<value letter_id="letter_I">-404</value>
<value letter_id="letter_K">-137</value>
<value letter_id="letter_L">-440</value>
<value letter_id="letter_M">-346</value>
<value letter_id="letter_N">-303</value>
<value letter_id="letter_P">-304</value>
<value letter_id="letter_Q">-189</value>
<value letter_id="letter_R">407</value>
<value letter_id="letter_S">-366</value>
<value letter_id="letter_T">-303</value>
<value letter_id="letter_V">-435</value>
<value letter_id="letter_W">-287</value>
<value letter_id="letter_Y">-347</value>
</alphabet_array>
<alphabet_array>
<value letter_id="letter_A">-314</value>
<value letter_id="letter_C">-356</value>
<value letter_id="letter_D">-412</value>
<value letter_id="letter_E">-436</value>
<value letter_id="letter_F">-122</value>
<value letter_id="letter_G">-365</value>
<value letter_id="letter_H">-347</value>
<value letter_id="letter_I">-402</value>
<value letter_id="letter_K">-413</value>
<value letter_id="letter_L">-305</value>
<value letter_id="letter_M">-269</value>
<value letter_id="letter_N">-372</value>
<value letter_id="letter_P">-394</value>
<value letter_id="letter_Q">-322</value>
<value letter_id="letter_R">-348</value>
<value letter_id="letter_S">-416</value>
<value letter_id="letter_T">-335</value>
<value letter_id="letter_V">-335</value>
<value letter_id="letter_W">601</value>
<value letter_id="letter_Y">-105</value>
</alphabet_array>
<alphabet_array>
<value letter_id="letter_A">-50</value>
<value letter_id="letter_C">-194</value>
<value letter_id="letter_D">-386</value>
<value letter_id="letter_E">-375</value>
<value letter_id="letter_F">-236</value>
<value letter_id="letter_G">-349</value>
<value letter_id="letter_H">-321</value>
<value letter_id="letter_I">154</value>
<value letter_id="letter_K">-373</value>
<value letter_id="letter_L">-188</value>
<value letter_id="letter_M">-118</value>
<value letter_id="letter_N">-353</value>
<value letter_id="letter_P">-306</value>
<value letter_id="letter_Q">-323</value>
<value letter_id="letter_R">-328</value>
<value letter_id="letter_S">-336</value>
<value letter_id="letter_T">-111</value>
<value letter_id="letter_V">345</value>
<value letter_id="letter_W">-365</value>
<value letter_id="letter_Y">-306</value>
</alphabet_array>
<alphabet_array>
<value letter_id="letter_A">-79</value>
<value letter_id="letter_C">-331</value>
<value letter_id="letter_D">-301</value>
<value letter_id="letter_E">-302</value>
<value letter_id="letter_F">-348</value>
<value letter_id="letter_G">-260</value>
<value letter_id="letter_H">-274</value>
<value letter_id="letter_I">-349</value>
<value letter_id="letter_K">-281</value>
<value letter_id="letter_L">-370</value>
<value letter_id="letter_M">-295</value>
<value letter_id="letter_N">-296</value>
<value letter_id="letter_P">453</value>
<value letter_id="letter_Q">-211</value>
<value letter_id="letter_R">-277</value>
<value letter_id="letter_S">-221</value>
<value letter_id="letter_T">-181</value>
<value letter_id="letter_V">-280</value>
<value letter_id="letter_W">-391</value>
<value letter_id="letter_Y">-337</value>
</alphabet_array>
<alphabet_array>
<value letter_id="letter_A">-79</value>
<value letter_id="letter_C">-331</value>
<value letter_id="letter_D">-301</value>
<value letter_id="letter_E">-302</value>
<value letter_id="letter_F">-348</value>
<value letter_id="letter_G">-260</value>
<value letter_id="letter_H">-274</value>
<value letter_id="letter_I">-349</value>
<value letter_id="letter_K">-281</value>
<value letter_id="letter_L">-370</value>
<value letter_id="letter_M">-295</value>
<value letter_id="letter_N">-296</value>
<value letter_id="letter_P">453</value>
<value letter_id="letter_Q">-211</value>
<value letter_id="letter_R">-277</value>
<value letter_id="letter_S">-221</value>
<value letter_id="letter_T">-181</value>
<value letter_id="letter_V">-280</value>
<value letter_id="letter_W">-391</value>
<value letter_id="letter_Y">-337</value>
</alphabet_array>
<alphabet_array>
<value letter_id="letter_A">-37</value>
<value letter_id="letter_C">-195</value>
<value letter_id="letter_D">-373</value>
<value letter_id="letter_E">-363</value>
<value letter_id="letter_F">-250</value>
<value letter_id="letter_G">-326</value>
<value letter_id="letter_H">-305</value>
<value letter_id="letter_I">10</value>
<value letter_id="letter_K">-363</value>
<value letter_id="letter_L">-224</value>
<value letter_id="letter_M">-148</value>
<value letter_id="letter_N">-348</value>
<value letter_id="letter_P">-291</value>
<value letter_id="letter_Q">-313</value>
<value letter_id="letter_R">-313</value>
<value letter_id="letter_S">-320</value>
<value letter_id="letter_T">-110</value>
<value letter_id="letter_V">369</value>
<value letter_id="letter_W">-362</value>
<value letter_id="letter_Y">-311</value>
</alphabet_array>
<alphabet_array>
<value letter_id="letter_A">-257</value>
<value letter_id="letter_C">-319</value>
<value letter_id="letter_D">-269</value>
<value letter_id="letter_E">-333</value>
<value letter_id="letter_F">-218</value>
<value letter_id="letter_G">-307</value>
<value letter_id="letter_H">499</value>
<value letter_id="letter_I">-410</value>
<value letter_id="letter_K">-357</value>
<value letter_id="letter_L">-375</value>
<value letter_id="letter_M">-246</value>
<value letter_id="letter_N">-103</value>
<value letter_id="letter_P">-303</value>
<value letter_id="letter_Q">-45</value>
<value letter_id="letter_R">-185</value>
<value letter_id="letter_S">-270</value>
<value letter_id="letter_T">-226</value>
<value letter_id="letter_V">-340</value>
<value letter_id="letter_W">-235</value>
<value letter_id="letter_Y">-25</value>
</alphabet_array>
<alphabet_array>
<value letter_id="letter_A">-197</value>
<value letter_id="letter_C">-273</value>
<value letter_id="letter_D">-473</value>
<value letter_id="letter_E">-416</value>
<value letter_id="letter_F">-104</value>
<value letter_id="letter_G">-398</value>
<value letter_id="letter_H">-331</value>
<value letter_id="letter_I">113</value>
<value letter_id="letter_K">-389</value>
<value letter_id="letter_L">238</value>
<value letter_id="letter_M">31</value>
<value letter_id="letter_N">-389</value>
<value letter_id="letter_P">-331</value>
<value letter_id="letter_Q">-265</value>
<value letter_id="letter_R">-330</value>
<value letter_id="letter_S">-374</value>
<value letter_id="letter_T">-208</value>
<value letter_id="letter_V">-55</value>
<value letter_id="letter_W">-260</value>
<value letter_id="letter_Y">-218</value>
</alphabet_array>
<alphabet_array>
<value letter_id="letter_A">-258</value>
<value letter_id="letter_C">-305</value>
<value letter_id="letter_D">-430</value>
<value letter_id="letter_E">-444</value>
<value letter_id="letter_F">-441</value>
<value letter_id="letter_G">-347</value>
<value letter_id="letter_H">-194</value>
<value letter_id="letter_I">-404</value>
<value letter_id="letter_K">-137</value>
<value letter_id="letter_L">-440</value>
<value letter_id="letter_M">-346</value>
<value letter_id="letter_N">-303</value>
<value letter_id="letter_P">-304</value>
<value letter_id="letter_Q">-189</value>
<value letter_id="letter_R">407</value>
<value letter_id="letter_S">-366</value>
<value letter_id="letter_T">-303</value>
<value letter_id="letter_V">-435</value>
<value letter_id="letter_W">-287</value>
<value letter_id="letter_Y">-347</value>
</alphabet_array>
<alphabet_array>
<value letter_id="letter_A">-158</value>
<value letter_id="letter_C">-490</value>
<value letter_id="letter_D">-82</value>
<value letter_id="letter_E">334</value>
<value letter_id="letter_F">-466</value>
<value letter_id="letter_G">-293</value>
<value letter_id="letter_H">-250</value>
<value letter_id="letter_I">-407</value>
<value letter_id="letter_K">20</value>
<value letter_id="letter_L">-450</value>
<value letter_id="letter_M">-314</value>
<value letter_id="letter_N">-218</value>
<value letter_id="letter_P">-296</value>
<value letter_id="letter_Q">-86</value>
<value letter_id="letter_R">-211</value>
<value letter_id="letter_S">-282</value>
<value letter_id="letter_T">-221</value>
<value letter_id="letter_V">-335</value>
<value letter_id="letter_W">-450</value>
<value letter_id="letter_Y">-349</value>
</alphabet_array>
<alphabet_array>
<value letter_id="letter_A">-251</value>
<value letter_id="letter_C">-265</value>
<value letter_id="letter_D">-439</value>
<value letter_id="letter_E">-454</value>
<value letter_id="letter_F">440</value>
<value letter_id="letter_G">-398</value>
<value letter_id="letter_H">-344</value>
<value letter_id="letter_I">-237</value>
<value letter_id="letter_K">-454</value>
<value letter_id="letter_L">-206</value>
<value letter_id="letter_M">-177</value>
<value letter_id="letter_N">-403</value>
<value letter_id="letter_P">-347</value>
<value letter_id="letter_Q">-398</value>
<value letter_id="letter_R">-435</value>
<value letter_id="letter_S">-341</value>
<value letter_id="letter_T">-334</value>
<value letter_id="letter_V">-242</value>
<value letter_id="letter_W">-166</value>
<value letter_id="letter_Y">3</value>
</alphabet_array>
<alphabet_array>
<value letter_id="letter_A">-40</value>
<value letter_id="letter_C">-371</value>
<value letter_id="letter_D">160</value>
<value letter_id="letter_E">177</value>
<value letter_id="letter_F">-336</value>
<value letter_id="letter_G">-170</value>
<value letter_id="letter_H">-124</value>
<value letter_id="letter_I">-305</value>
<value letter_id="letter_K">209</value>
<value letter_id="letter_L">-333</value>
<value letter_id="letter_M">-193</value>
<value letter_id="letter_N">-77</value>
<value letter_id="letter_P">-176</value>
<value letter_id="letter_Q">14</value>
<value letter_id="letter_R">-105</value>
<value letter_id="letter_S">-141</value>
<value letter_id="letter_T">-89</value>
<value letter_id="letter_V">-225</value>
<value letter_id="letter_W">-338</value>
<value letter_id="letter_Y">-216</value>
</alphabet_array>
<alphabet_array>
<value letter_id="letter_A">-60</value>
<value letter_id="letter_C">-210</value>
<value letter_id="letter_D">-302</value>
<value letter_id="letter_E">-366</value>
<value letter_id="letter_F">-334</value>
<value letter_id="letter_G">-219</value>
<value letter_id="letter_H">-297</value>
<value letter_id="letter_I">-366</value>
<value letter_id="letter_K">-309</value>
<value letter_id="letter_L">-423</value>
<value letter_id="letter_M">-275</value>
<value letter_id="letter_N">-166</value>
<value letter_id="letter_P">-262</value>
<value letter_id="letter_Q">-270</value>
<value letter_id="letter_R">-284</value>
<value letter_id="letter_S">329</value>
<value letter_id="letter_T">102</value>
<value letter_id="letter_V">-314</value>
<value letter_id="letter_W">-350</value>
<value letter_id="letter_Y">-277</value>
</alphabet_array>
<alphabet_array>
<value letter_id="letter_A">-58</value>
<value letter_id="letter_C">-212</value>
<value letter_id="letter_D">-289</value>
<value letter_id="letter_E">-307</value>
<value letter_id="letter_F">345</value>
<value letter_id="letter_G">-214</value>
<value letter_id="letter_H">-177</value>
<value letter_id="letter_I">-202</value>
<value letter_id="letter_K">-282</value>
<value letter_id="letter_L">-233</value>
<value letter_id="letter_M">-150</value>
<value letter_id="letter_N">-204</value>
<value letter_id="letter_P">-255</value>
<value letter_id="letter_Q">-216</value>
<value letter_id="letter_R">-271</value>
<value letter_id="letter_S">191</value>
<value letter_id="letter_T">-61</value>
<value letter_id="letter_V">-167</value>
<value letter_id="letter_W">-140</value>
<value letter_id="letter_Y">64</value>
</alphabet_array>
<alphabet_array>
<value letter_id="letter_A">-279</value>
<value letter_id="letter_C">-337</value>
<value letter_id="letter_D">-512</value>
<value letter_id="letter_E">-510</value>
<value letter_id="letter_F">61</value>
<value letter_id="letter_G">-434</value>
<value letter_id="letter_H">-366</value>
<value letter_id="letter_I">-160</value>
<value letter_id="letter_K">-465</value>
<value letter_id="letter_L">-145</value>
<value letter_id="letter_M">512</value>
<value letter_id="letter_N">-437</value>
<value letter_id="letter_P">-417</value>
<value letter_id="letter_Q">-375</value>
<value letter_id="letter_R">-451</value>
<value letter_id="letter_S">-429</value>
<value letter_id="letter_T">-294</value>
<value letter_id="letter_V">-194</value>
<value letter_id="letter_W">-251</value>
<value letter_id="letter_Y">-153</value>
</alphabet_array>
<alphabet_array>
<value letter_id="letter_A">-79</value>
<value letter_id="letter_C">-331</value>
<value letter_id="letter_D">-301</value>
<value letter_id="letter_E">-302</value>
<value letter_id="letter_F">-348</value>
<value letter_id="letter_G">-260</value>
<value letter_id="letter_H">-274</value>
<value letter_id="letter_I">-349</value>
<value letter_id="letter_K">-281</value>
<value letter_id="letter_L">-370</value>
<value letter_id="letter_M">-295</value>
<value letter_id="letter_N">-296</value>
<value letter_id="letter_P">453</value>
<value letter_id="letter_Q">-211</value>
<value letter_id="letter_R">-277</value>
<value letter_id="letter_S">-221</value>
<value letter_id="letter_T">-181</value>
<value letter_id="letter_V">-280</value>
<value letter_id="letter_W">-391</value>
<value letter_id="letter_Y">-337</value>
</alphabet_array>
<alphabet_array>
<value letter_id="letter_A">-60</value>
<value letter_id="letter_C">-210</value>
<value letter_id="letter_D">-302</value>
<value letter_id="letter_E">-366</value>
<value letter_id="letter_F">-334</value>
<value letter_id="letter_G">-219</value>
<value letter_id="letter_H">-297</value>
<value letter_id="letter_I">-366</value>
<value letter_id="letter_K">-309</value>
<value letter_id="letter_L">-423</value>
<value letter_id="letter_M">-275</value>
<value letter_id="letter_N">-166</value>
<value letter_id="letter_P">-262</value>
<value letter_id="letter_Q">-270</value>
<value letter_id="letter_R">-284</value>
<value letter_id="letter_S">329</value>
<value letter_id="letter_T">102</value>
<value letter_id="letter_V">-314</value>
<value letter_id="letter_W">-350</value>
<value letter_id="letter_Y">-277</value>
</alphabet_array>
<alphabet_array>
<value letter_id="letter_A">-175</value>
<value letter_id="letter_C">-332</value>
<value letter_id="letter_D">-340</value>
<value letter_id="letter_E">-143</value>
<value letter_id="letter_F">-387</value>
<value letter_id="letter_G">-352</value>
<value letter_id="letter_H">-26</value>
<value letter_id="letter_I">-363</value>
<value letter_id="letter_K">-268</value>
<value letter_id="letter_L">-326</value>
<value letter_id="letter_M">-152</value>
<value letter_id="letter_N">-226</value>
<value letter_id="letter_P">-268</value>
<value letter_id="letter_Q">459</value>
<value letter_id="letter_R">-195</value>
<value letter_id="letter_S">-295</value>
<value letter_id="letter_T">-232</value>
<value letter_id="letter_V">-327</value>
<value letter_id="letter_W">-292</value>
<value letter_id="letter_Y">-323</value>
</alphabet_array>
<alphabet_array>
<value letter_id="letter_A">-222</value>
<value letter_id="letter_C">-299</value>
<value letter_id="letter_D">-466</value>
<value letter_id="letter_E">-415</value>
<value letter_id="letter_F">-124</value>
<value letter_id="letter_G">-393</value>
<value letter_id="letter_H">-331</value>
<value letter_id="letter_I">-82</value>
<value letter_id="letter_K">-387</value>
<value letter_id="letter_L">262</value>
<value letter_id="letter_M">14</value>
<value letter_id="letter_N">-394</value>
<value letter_id="letter_P">-330</value>
<value letter_id="letter_Q">-267</value>
<value letter_id="letter_R">-327</value>
<value letter_id="letter_S">-382</value>
<value letter_id="letter_T">-235</value>
<value letter_id="letter_V">-114</value>
<value letter_id="letter_W">-271</value>
<value letter_id="letter_Y">-225</value>
</alphabet_array>
<alphabet_array>
<value letter_id="letter_A">-60</value>
<value letter_id="letter_C">-210</value>
<value letter_id="letter_D">-302</value>
<value letter_id="letter_E">-366</value>
<value letter_id="letter_F">-334</value>
<value letter_id="letter_G">-219</value>
<value letter_id="letter_H">-297</value>
<value letter_id="letter_I">-366</value>
<value letter_id="letter_K">-309</value>
<value letter_id="letter_L">-423</value>
<value letter_id="letter_M">-275</value>
<value letter_id="letter_N">-166</value>
<value letter_id="letter_P">-262</value>
<value letter_id="letter_Q">-270</value>
<value letter_id="letter_R">-284</value>
<value letter_id="letter_S">329</value>
<value letter_id="letter_T">102</value>
<value letter_id="letter_V">-314</value>
<value letter_id="letter_W">-350</value>
<value letter_id="letter_Y">-277</value>
</alphabet_array>
<alphabet_array>
<value letter_id="letter_A">418</value>
<value letter_id="letter_C">-119</value>
<value letter_id="letter_D">-349</value>
<value letter_id="letter_E">-333</value>
<value letter_id="letter_F">-296</value>
<value letter_id="letter_G">-114</value>
<value letter_id="letter_H">-318</value>
<value letter_id="letter_I">-274</value>
<value letter_id="letter_K">-337</value>
<value letter_id="letter_L">-335</value>
<value letter_id="letter_M">-200</value>
<value letter_id="letter_N">-293</value>
<value letter_id="letter_P">-305</value>
<value letter_id="letter_Q">-273</value>
<value letter_id="letter_R">-308</value>
<value letter_id="letter_S">-87</value>
<value letter_id="letter_T">-119</value>
<value letter_id="letter_V">-116</value>
<value letter_id="letter_W">-319</value>
<value letter_id="letter_Y">-295</value>
</alphabet_array>
<alphabet_array>
<value letter_id="letter_A">-222</value>
<value letter_id="letter_C">-299</value>
<value letter_id="letter_D">-466</value>
<value letter_id="letter_E">-415</value>
<value letter_id="letter_F">-124</value>
<value letter_id="letter_G">-393</value>
<value letter_id="letter_H">-331</value>
<value letter_id="letter_I">-82</value>
<value letter_id="letter_K">-387</value>
<value letter_id="letter_L">262</value>
<value letter_id="letter_M">14</value>
<value letter_id="letter_N">-394</value>
<value letter_id="letter_P">-330</value>
<value letter_id="letter_Q">-267</value>
<value letter_id="letter_R">-327</value>
<value letter_id="letter_S">-382</value>
<value letter_id="letter_T">-235</value>
<value letter_id="letter_V">-114</value>
<value letter_id="letter_W">-271</value>
<value letter_id="letter_Y">-225</value>
</alphabet_array>
<alphabet_array>
<value letter_id="letter_A">-258</value>
<value letter_id="letter_C">-305</value>
<value letter_id="letter_D">-430</value>
<value letter_id="letter_E">-444</value>
<value letter_id="letter_F">-441</value>
<value letter_id="letter_G">-347</value>
<value letter_id="letter_H">-194</value>
<value letter_id="letter_I">-404</value>
<value letter_id="letter_K">-137</value>
<value letter_id="letter_L">-440</value>
<value letter_id="letter_M">-346</value>
<value letter_id="letter_N">-303</value>
<value letter_id="letter_P">-304</value>
<value letter_id="letter_Q">-189</value>
<value letter_id="letter_R">407</value>
<value letter_id="letter_S">-366</value>
<value letter_id="letter_T">-303</value>
<value letter_id="letter_V">-435</value>
<value letter_id="letter_W">-287</value>
<value letter_id="letter_Y">-347</value>
</alphabet_array>
<alphabet_array>
<value letter_id="letter_A">-117</value>
<value letter_id="letter_C">-353</value>
<value letter_id="letter_D">-267</value>
<value letter_id="letter_E">-353</value>
<value letter_id="letter_F">-426</value>
<value letter_id="letter_G">412</value>
<value letter_id="letter_H">-316</value>
<value letter_id="letter_I">-448</value>
<value letter_id="letter_K">-334</value>
<value letter_id="letter_L">-525</value>
<value letter_id="letter_M">-357</value>
<value letter_id="letter_N">-219</value>
<value letter_id="letter_P">-333</value>
<value letter_id="letter_Q">-323</value>
<value letter_id="letter_R">-305</value>
<value letter_id="letter_S">-254</value>
<value letter_id="letter_T">-285</value>
<value letter_id="letter_V">-370</value>
<value letter_id="letter_W">-357</value>
<value letter_id="letter_Y">-344</value>
</alphabet_array>
<alphabet_array>
<value letter_id="letter_A">-314</value>
<value letter_id="letter_C">-356</value>
<value letter_id="letter_D">-412</value>
<value letter_id="letter_E">-436</value>
<value letter_id="letter_F">-122</value>
<value letter_id="letter_G">-365</value>
<value letter_id="letter_H">-347</value>
<value letter_id="letter_I">-402</value>
<value letter_id="letter_K">-413</value>
<value letter_id="letter_L">-305</value>
<value letter_id="letter_M">-269</value>
<value letter_id="letter_N">-372</value>
<value letter_id="letter_P">-394</value>
<value letter_id="letter_Q">-322</value>
<value letter_id="letter_R">-348</value>
<value letter_id="letter_S">-416</value>
<value letter_id="letter_T">-335</value>
<value letter_id="letter_V">-335</value>
<value letter_id="letter_W">601</value>
<value letter_id="letter_Y">-105</value>
</alphabet_array>
<alphabet_array>
<value letter_id="letter_A">-197</value>
<value letter_id="letter_C">-297</value>
<value letter_id="letter_D">-412</value>
<value letter_id="letter_E">-424</value>
<value letter_id="letter_F">-222</value>
<value letter_id="letter_G">-383</value>
<value letter_id="letter_H">-394</value>
<value letter_id="letter_I">351</value>
<value letter_id="letter_K">-381</value>
<value letter_id="letter_L">-100</value>
<value letter_id="letter_M">-51</value>
<value letter_id="letter_N">-354</value>
<value letter_id="letter_P">-385</value>
<value letter_id="letter_Q">-340</value>
<value letter_id="letter_R">-386</value>
<value letter_id="letter_S">-357</value>
<value letter_id="letter_T">-196</value>
<value letter_id="letter_V">100</value>
<value letter_id="letter_W">-340</value>
<value letter_id="letter_Y">-245</value>
</alphabet_array>
<alphabet_array>
<value letter_id="letter_A">-97</value>
<value letter_id="letter_C">-327</value>
<value letter_id="letter_D">-192</value>
<value letter_id="letter_E">-103</value>
<value letter_id="letter_F">-343</value>
<value letter_id="letter_G">-212</value>
<value letter_id="letter_H">-84</value>
<value letter_id="letter_I">-294</value>
<value letter_id="letter_K">241</value>
<value letter_id="letter_L">-307</value>
<value letter_id="letter_M">-172</value>
<value letter_id="letter_N">-117</value>
<value letter_id="letter_P">-225</value>
<value letter_id="letter_Q">325</value>
<value letter_id="letter_R">47</value>
<value letter_id="letter_S">-182</value>
<value letter_id="letter_T">-109</value>
<value letter_id="letter_V">-236</value>
<value letter_id="letter_W">-280</value>
<value letter_id="letter_Y">-201</value>
</alphabet_array>
<alphabet_array>
<value letter_id="letter_A">-230</value>
<value letter_id="letter_C">-305</value>
<value letter_id="letter_D">-397</value>
<value letter_id="letter_E">-360</value>
<value letter_id="letter_F">-432</value>
<value letter_id="letter_G">-326</value>
<value letter_id="letter_H">-170</value>
<value letter_id="letter_I">-382</value>
<value letter_id="letter_K">13</value>
<value letter_id="letter_L">-412</value>
<value letter_id="letter_M">-307</value>
<value letter_id="letter_N">-263</value>
<value letter_id="letter_P">-293</value>
<value letter_id="letter_Q">-135</value>
<value letter_id="letter_R">395</value>
<value letter_id="letter_S">-330</value>
<value letter_id="letter_T">-260</value>
<value letter_id="letter_V">-389</value>
<value letter_id="letter_W">-282</value>
<value letter_id="letter_Y">-319</value>
</alphabet_array>
<alphabet_array>
<value letter_id="letter_A">-237</value>
<value letter_id="letter_C">-392</value>
<value letter_id="letter_D">390</value>
<value letter_id="letter_E">-119</value>
<value letter_id="letter_F">-402</value>
<value letter_id="letter_G">-308</value>
<value letter_id="letter_H">-254</value>
<value letter_id="letter_I">-410</value>
<value letter_id="letter_K">-387</value>
<value letter_id="letter_L">-481</value>
<value letter_id="letter_M">-359</value>
<value letter_id="letter_N">-74</value>
<value letter_id="letter_P">-392</value>
<value letter_id="letter_Q">-293</value>
<value letter_id="letter_R">-368</value>
<value letter_id="letter_S">-322</value>
<value letter_id="letter_T">-303</value>
<value letter_id="letter_V">-362</value>
<value letter_id="letter_W">-383</value>
<value letter_id="letter_Y">-317</value>
</alphabet_array>
<alphabet_array>
<value letter_id="letter_A">-79</value>
<value letter_id="letter_C">-331</value>
<value letter_id="letter_D">-301</value>
<value letter_id="letter_E">-302</value>
<value letter_id="letter_F">-348</value>
<value letter_id="letter_G">-260</value>
<value letter_id="letter_H">-274</value>
<value letter_id="letter_I">-349</value>
<value letter_id="letter_K">-281</value>
<value letter_id="letter_L">-370</value>
<value letter_id="letter_M">-295</value>
<value letter_id="letter_N">-296</value>
<value letter_id="letter_P">453</value>
<value letter_id="letter_Q">-211</value>
<value letter_id="letter_R">-277</value>
<value letter_id="letter_S">-221</value>
<value letter_id="letter_T">-181</value>
<value letter_id="letter_V">-280</value>
<value letter_id="letter_W">-391</value>
<value letter_id="letter_Y">-337</value>
</alphabet_array>
<alphabet_array>
<value letter_id="letter_A">-60</value>
<value letter_id="letter_C">-210</value>
<value letter_id="letter_D">-302</value>
<value letter_id="letter_E">-366</value>
<value letter_id="letter_F">-334</value>
<value letter_id="letter_G">-219</value>
<value letter_id="letter_H">-297</value>
<value letter_id="letter_I">-366</value>
<value letter_id="letter_K">-309</value>
<value letter_id="letter_L">-423</value>
<value letter_id="letter_M">-275</value>
<value letter_id="letter_N">-166</value>
<value letter_id="letter_P">-262</value>
<value letter_id="letter_Q">-270</value>
<value letter_id="letter_R">-284</value>
<value letter_id="letter_S">329</value>
<value letter_id="letter_T">102</value>
<value letter_id="letter_V">-314</value>
<value letter_id="letter_W">-350</value>
<value letter_id="letter_Y">-277</value>
</alphabet_array>
<alphabet_array>
<value letter_id="letter_A">-257</value>
<value letter_id="letter_C">-319</value>
<value letter_id="letter_D">-269</value>
<value letter_id="letter_E">-333</value>
<value letter_id="letter_F">-218</value>
<value letter_id="letter_G">-307</value>
<value letter_id="letter_H">499</value>
<value letter_id="letter_I">-410</value>
<value letter_id="letter_K">-357</value>
<value letter_id="letter_L">-375</value>
<value letter_id="letter_M">-246</value>
<value letter_id="letter_N">-103</value>
<value letter_id="letter_P">-303</value>
<value letter_id="letter_Q">-45</value>
<value letter_id="letter_R">-185</value>
<value letter_id="letter_S">-270</value>
<value letter_id="letter_T">-226</value>
<value letter_id="letter_V">-340</value>
<value letter_id="letter_W">-235</value>
<value letter_id="letter_Y">-25</value>
</alphabet_array>
<alphabet_array>
<value letter_id="letter_A">-222</value>
<value letter_id="letter_C">-299</value>
<value letter_id="letter_D">-466</value>
<value letter_id="letter_E">-415</value>
<value letter_id="letter_F">-124</value>
<value letter_id="letter_G">-393</value>
<value letter_id="letter_H">-331</value>
<value letter_id="letter_I">-82</value>
<value letter_id="letter_K">-387</value>
<value letter_id="letter_L">262</value>
<value letter_id="letter_M">14</value>
<value letter_id="letter_N">-394</value>
<value letter_id="letter_P">-330</value>
<value letter_id="letter_Q">-267</value>
<value letter_id="letter_R">-327</value>
<value letter_id="letter_S">-382</value>
<value letter_id="letter_T">-235</value>
<value letter_id="letter_V">-114</value>
<value letter_id="letter_W">-271</value>
<value letter_id="letter_Y">-225</value>
</alphabet_array>
<alphabet_array>
<value letter_id="letter_A">-60</value>
<value letter_id="letter_C">-210</value>
<value letter_id="letter_D">-302</value>
<value letter_id="letter_E">-366</value>
<value letter_id="letter_F">-334</value>
<value letter_id="letter_G">-219</value>
<value letter_id="letter_H">-297</value>
<value letter_id="letter_I">-366</value>
<value letter_id="letter_K">-309</value>
<value letter_id="letter_L">-423</value>
<value letter_id="letter_M">-275</value>
<value letter_id="letter_N">-166</value>
<value letter_id="letter_P">-262</value>
<value letter_id="letter_Q">-270</value>
<value letter_id="letter_R">-284</value>
<value letter_id="letter_S">329</value>
<value letter_id="letter_T">102</value>
<value letter_id="letter_V">-314</value>
<value letter_id="letter_W">-350</value>
<value letter_id="letter_Y">-277</value>
</alphabet_array>
<alphabet_array>
<value letter_id="letter_A">-264</value>
<value letter_id="letter_C">-342</value>
<value letter_id="letter_D">-203</value>
<value letter_id="letter_E">-390</value>
<value letter_id="letter_F">-356</value>
<value letter_id="letter_G">-279</value>
<value letter_id="letter_H">-95</value>
<value letter_id="letter_I">-331</value>
<value letter_id="letter_K">-314</value>
<value letter_id="letter_L">-455</value>
<value letter_id="letter_M">-314</value>
<value letter_id="letter_N">424</value>
<value letter_id="letter_P">-323</value>
<value letter_id="letter_Q">-222</value>
<value letter_id="letter_R">-324</value>
<value letter_id="letter_S">-185</value>
<value letter_id="letter_T">-190</value>
<value letter_id="letter_V">-345</value>
<value letter_id="letter_W">-318</value>
<value letter_id="letter_Y">-286</value>
</alphabet_array>
<alphabet_array>
<value letter_id="letter_A">-222</value>
<value letter_id="letter_C">-299</value>
<value letter_id="letter_D">-466</value>
<value letter_id="letter_E">-415</value>
<value letter_id="letter_F">-124</value>
<value letter_id="letter_G">-393</value>
<value letter_id="letter_H">-331</value>
<value letter_id="letter_I">-82</value>
<value letter_id="letter_K">-387</value>
<value letter_id="letter_L">262</value>
<value letter_id="letter_M">14</value>
<value letter_id="letter_N">-394</value>
<value letter_id="letter_P">-330</value>
<value letter_id="letter_Q">-267</value>
<value letter_id="letter_R">-327</value>
<value letter_id="letter_S">-382</value>
<value letter_id="letter_T">-235</value>
<value letter_id="letter_V">-114</value>
<value letter_id="letter_W">-271</value>
<value letter_id="letter_Y">-225</value>
</alphabet_array>
<alphabet_array>
<value letter_id="letter_A">-60</value>
<value letter_id="letter_C">-210</value>
<value letter_id="letter_D">-302</value>
<value letter_id="letter_E">-366</value>
<value letter_id="letter_F">-334</value>
<value letter_id="letter_G">-219</value>
<value letter_id="letter_H">-297</value>
<value letter_id="letter_I">-366</value>
<value letter_id="letter_K">-309</value>
<value letter_id="letter_L">-423</value>
<value letter_id="letter_M">-275</value>
<value letter_id="letter_N">-166</value>
<value letter_id="letter_P">-262</value>
<value letter_id="letter_Q">-270</value>
<value letter_id="letter_R">-284</value>
<value letter_id="letter_S">329</value>
<value letter_id="letter_T">102</value>
<value letter_id="letter_V">-314</value>
<value letter_id="letter_W">-350</value>
<value letter_id="letter_Y">-277</value>
</alphabet_array>
</alphabet_matrix>
</scores>
<probabilities>
<alphabet_matrix>
<alphabet_array>
<value letter_id="letter_A">0.000000</value>
<value letter_id="letter_C">0.000000</value>
<value letter_id="letter_D">0.000000</value>
<value letter_id="letter_E">1.000000</value>
<value letter_id="letter_F">0.000000</value>
<value letter_id="letter_G">0.000000</value>
<value letter_id="letter_H">0.000000</value>
<value letter_id="letter_I">0.000000</value>
<value letter_id="letter_K">0.000000</value>
<value letter_id="letter_L">0.000000</value>
<value letter_id="letter_M">0.000000</value>
<value letter_id="letter_N">0.000000</value>
<value letter_id="letter_P">0.000000</value>
<value letter_id="letter_Q">0.000000</value>
<value letter_id="letter_R">0.000000</value>
<value letter_id="letter_S">0.000000</value>
<value letter_id="letter_T">0.000000</value>
<value letter_id="letter_V">0.000000</value>
<value letter_id="letter_W">0.000000</value>
<value letter_id="letter_Y">0.000000</value>
</alphabet_array>
<alphabet_array>
<value letter_id="letter_A">0.000000</value>
<value letter_id="letter_C">0.000000</value>
<value letter_id="letter_D">0.000000</value>
<value letter_id="letter_E">0.000000</value>
<value letter_id="letter_F">0.000000</value>
<value letter_id="letter_G">0.000000</value>
<value letter_id="letter_H">0.000000</value>
<value letter_id="letter_I">0.000000</value>
<value letter_id="letter_K">0.000000</value>
<value letter_id="letter_L">0.000000</value>
<value letter_id="letter_M">0.000000</value>
<value letter_id="letter_N">0.000000</value>
<value letter_id="letter_P">0.000000</value>
<value letter_id="letter_Q">0.000000</value>
<value letter_id="letter_R">0.000000</value>
<value letter_id="letter_S">0.000000</value>
<value letter_id="letter_T">1.000000</value>
<value letter_id="letter_V">0.000000</value>
<value letter_id="letter_W">0.000000</value>
<value letter_id="letter_Y">0.000000</value>
</alphabet_array>
<alphabet_array>
<value letter_id="letter_A">0.000000</value>
<value letter_id="letter_C">0.000000</value>
<value letter_id="letter_D">0.000000</value>
<value letter_id="letter_E">0.000000</value>
<value letter_id="letter_F">0.000000</value>
<value letter_id="letter_G">0.000000</value>
<value letter_id="letter_H">0.000000</value>
<value letter_id="letter_I">0.000000</value>
<value letter_id="letter_K">0.000000</value>
<value letter_id="letter_L">0.000000</value>
<value letter_id="letter_M">0.000000</value>
<value letter_id="letter_N">0.000000</value>
<value letter_id="letter_P">0.000000</value>
<value letter_id="letter_Q">0.000000</value>
<value letter_id="letter_R">0.000000</value>
<value letter_id="letter_S">1.000000</value>
<value letter_id="letter_T">0.000000</value>
<value letter_id="letter_V">0.000000</value>
<value letter_id="letter_W">0.000000</value>
<value letter_id="letter_Y">0.000000</value>
</alphabet_array>
<alphabet_array>
<value letter_id="letter_A">0.000000</value>
<value letter_id="letter_C">0.000000</value>
<value letter_id="letter_D">0.000000</value>
<value letter_id="letter_E">0.000000</value>
<value letter_id="letter_F">0.000000</value>
<value letter_id="letter_G">0.000000</value>
<value letter_id="letter_H">0.000000</value>
<value letter_id="letter_I">0.000000</value>
<value letter_id="letter_K">0.000000</value>
<value letter_id="letter_L">0.000000</value>
<value letter_id="letter_M">0.000000</value>
<value letter_id="letter_N">0.000000</value>
<value letter_id="letter_P">0.000000</value>
<value letter_id="letter_Q">0.000000</value>
<value letter_id="letter_R">0.000000</value>
<value letter_id="letter_S">1.000000</value>
<value letter_id="letter_T">0.000000</value>
<value letter_id="letter_V">0.000000</value>
<value letter_id="letter_W">0.000000</value>
<value letter_id="letter_Y">0.000000</value>
</alphabet_array>
<alphabet_array>
<value letter_id="letter_A">0.000000</value>
<value letter_id="letter_C">0.000000</value>
<value letter_id="letter_D">0.000000</value>
<value letter_id="letter_E">0.000000</value>
<value letter_id="letter_F">1.000000</value>
<value letter_id="letter_G">0.000000</value>
<value letter_id="letter_H">0.000000</value>
<value letter_id="letter_I">0.000000</value>
<value letter_id="letter_K">0.000000</value>
<value letter_id="letter_L">0.000000</value>
<value letter_id="letter_M">0.000000</value>
<value letter_id="letter_N">0.000000</value>
<value letter_id="letter_P">0.000000</value>
<value letter_id="letter_Q">0.000000</value>
<value letter_id="letter_R">0.000000</value>
<value letter_id="letter_S">0.000000</value>
<value letter_id="letter_T">0.000000</value>
<value letter_id="letter_V">0.000000</value>
<value letter_id="letter_W">0.000000</value>
<value letter_id="letter_Y">0.000000</value>
</alphabet_array>
<alphabet_array>
<value letter_id="letter_A">0.000000</value>
<value letter_id="letter_C">0.000000</value>
<value letter_id="letter_D">0.000000</value>
<value letter_id="letter_E">1.000000</value>
<value letter_id="letter_F">0.000000</value>
<value letter_id="letter_G">0.000000</value>
<value letter_id="letter_H">0.000000</value>
<value letter_id="letter_I">0.000000</value>
<value letter_id="letter_K">0.000000</value>
<value letter_id="letter_L">0.000000</value>
<value letter_id="letter_M">0.000000</value>
<value letter_id="letter_N">0.000000</value>
<value letter_id="letter_P">0.000000</value>
<value letter_id="letter_Q">0.000000</value>
<value letter_id="letter_R">0.000000</value>
<value letter_id="letter_S">0.000000</value>
<value letter_id="letter_T">0.000000</value>
<value letter_id="letter_V">0.000000</value>
<value letter_id="letter_W">0.000000</value>
<value letter_id="letter_Y">0.000000</value>
</alphabet_array>
<alphabet_array>
<value letter_id="letter_A">0.000000</value>
<value letter_id="letter_C">0.000000</value>
<value letter_id="letter_D">0.000000</value>
<value letter_id="letter_E">0.000000</value>
<value letter_id="letter_F">0.000000</value>
<value letter_id="letter_G">0.000000</value>
<value letter_id="letter_H">0.000000</value>
<value letter_id="letter_I">0.000000</value>
<value letter_id="letter_K">0.000000</value>
<value letter_id="letter_L">0.750000</value>
<value letter_id="letter_M">0.000000</value>
<value letter_id="letter_N">0.000000</value>
<value letter_id="letter_P">0.000000</value>
<value letter_id="letter_Q">0.000000</value>
<value letter_id="letter_R">0.000000</value>
<value letter_id="letter_S">0.000000</value>
<value letter_id="letter_T">0.000000</value>
<value letter_id="letter_V">0.250000</value>
<value letter_id="letter_W">0.000000</value>
<value letter_id="letter_Y">0.000000</value>
</alphabet_array>
<alphabet_array>
<value letter_id="letter_A">0.000000</value>
<value letter_id="letter_C">0.000000</value>
<value letter_id="letter_D">0.000000</value>
<value letter_id="letter_E">0.000000</value>
<value letter_id="letter_F">0.000000</value>
<value letter_id="letter_G">0.000000</value>
<value letter_id="letter_H">0.000000</value>
<value letter_id="letter_I">0.000000</value>
<value letter_id="letter_K">0.000000</value>
<value letter_id="letter_L">0.000000</value>
<value letter_id="letter_M">1.000000</value>
<value letter_id="letter_N">0.000000</value>
<value letter_id="letter_P">0.000000</value>
<value letter_id="letter_Q">0.000000</value>
<value letter_id="letter_R">0.000000</value>
<value letter_id="letter_S">0.000000</value>
<value letter_id="letter_T">0.000000</value>
<value letter_id="letter_V">0.000000</value>
<value letter_id="letter_W">0.000000</value>
<value letter_id="letter_Y">0.000000</value>
</alphabet_array>
<alphabet_array>
<value letter_id="letter_A">0.000000</value>
<value letter_id="letter_C">0.000000</value>
<value letter_id="letter_D">1.000000</value>
<value letter_id="letter_E">0.000000</value>
<value letter_id="letter_F">0.000000</value>
<value letter_id="letter_G">0.000000</value>
<value letter_id="letter_H">0.000000</value>
<value letter_id="letter_I">0.000000</value>
<value letter_id="letter_K">0.000000</value>
<value letter_id="letter_L">0.000000</value>
<value letter_id="letter_M">0.000000</value>
<value letter_id="letter_N">0.000000</value>
<value letter_id="letter_P">0.000000</value>
<value letter_id="letter_Q">0.000000</value>
<value letter_id="letter_R">0.000000</value>
<value letter_id="letter_S">0.000000</value>
<value letter_id="letter_T">0.000000</value>
<value letter_id="letter_V">0.000000</value>
<value letter_id="letter_W">0.000000</value>
<value letter_id="letter_Y">0.000000</value>
</alphabet_array>
<alphabet_array>
<value letter_id="letter_A">0.000000</value>
<value letter_id="letter_C">0.000000</value>
<value letter_id="letter_D">0.000000</value>
<value letter_id="letter_E">0.000000</value>
<value letter_id="letter_F">0.000000</value>
<value letter_id="letter_G">0.000000</value>
<value letter_id="letter_H">0.000000</value>
<value letter_id="letter_I">0.000000</value>
<value letter_id="letter_K">0.000000</value>
<value letter_id="letter_L">1.000000</value>
<value letter_id="letter_M">0.000000</value>
<value letter_id="letter_N">0.000000</value>
<value letter_id="letter_P">0.000000</value>
<value letter_id="letter_Q">0.000000</value>
<value letter_id="letter_R">0.000000</value>
<value letter_id="letter_S">0.000000</value>
<value letter_id="letter_T">0.000000</value>
<value letter_id="letter_V">0.000000</value>
<value letter_id="letter_W">0.000000</value>
<value letter_id="letter_Y">0.000000</value>
</alphabet_array>
<alphabet_array>
<value letter_id="letter_A">0.000000</value>
<value letter_id="letter_C">0.000000</value>
<value letter_id="letter_D">0.000000</value>
<value letter_id="letter_E">0.000000</value>
<value letter_id="letter_F">0.000000</value>
<value letter_id="letter_G">0.000000</value>
<value letter_id="letter_H">0.000000</value>
<value letter_id="letter_I">0.000000</value>
<value letter_id="letter_K">0.000000</value>
<value letter_id="letter_L">1.000000</value>
<value letter_id="letter_M">0.000000</value>
<value letter_id="letter_N">0.000000</value>
<value letter_id="letter_P">0.000000</value>
<value letter_id="letter_Q">0.000000</value>
<value letter_id="letter_R">0.000000</value>
<value letter_id="letter_S">0.000000</value>
<value letter_id="letter_T">0.000000</value>
<value letter_id="letter_V">0.000000</value>
<value letter_id="letter_W">0.000000</value>
<value letter_id="letter_Y">0.000000</value>
</alphabet_array>
<alphabet_array>
<value letter_id="letter_A">0.000000</value>
<value letter_id="letter_C">0.000000</value>
<value letter_id="letter_D">0.000000</value>
<value letter_id="letter_E">0.250000</value>
<value letter_id="letter_F">0.000000</value>
<value letter_id="letter_G">0.750000</value>
<value letter_id="letter_H">0.000000</value>
<value letter_id="letter_I">0.000000</value>
<value letter_id="letter_K">0.000000</value>
<value letter_id="letter_L">0.000000</value>
<value letter_id="letter_M">0.000000</value>
<value letter_id="letter_N">0.000000</value>
<value letter_id="letter_P">0.000000</value>
<value letter_id="letter_Q">0.000000</value>
<value letter_id="letter_R">0.000000</value>
<value letter_id="letter_S">0.000000</value>
<value letter_id="letter_T">0.000000</value>
<value letter_id="letter_V">0.000000</value>
<value letter_id="letter_W">0.000000</value>
<value letter_id="letter_Y">0.000000</value>
</alphabet_array>
<alphabet_array>
<value letter_id="letter_A">0.000000</value>
<value letter_id="letter_C">0.000000</value>
<value letter_id="letter_D">0.000000</value>
<value letter_id="letter_E">1.000000</value>
<value letter_id="letter_F">0.000000</value>
<value letter_id="letter_G">0.000000</value>
<value letter_id="letter_H">0.000000</value>
<value letter_id="letter_I">0.000000</value>
<value letter_id="letter_K">0.000000</value>
<value letter_id="letter_L">0.000000</value>
<value letter_id="letter_M">0.000000</value>
<value letter_id="letter_N">0.000000</value>
<value letter_id="letter_P">0.000000</value>
<value letter_id="letter_Q">0.000000</value>
<value letter_id="letter_R">0.000000</value>
<value letter_id="letter_S">0.000000</value>
<value letter_id="letter_T">0.000000</value>
<value letter_id="letter_V">0.000000</value>
<value letter_id="letter_W">0.000000</value>
<value letter_id="letter_Y">0.000000</value>
</alphabet_array>
<alphabet_array>
<value letter_id="letter_A">0.000000</value>
<value letter_id="letter_C">0.000000</value>
<value letter_id="letter_D">0.000000</value>
<value letter_id="letter_E">0.000000</value>
<value letter_id="letter_F">0.000000</value>
<value letter_id="letter_G">0.000000</value>
<value letter_id="letter_H">0.000000</value>
<value letter_id="letter_I">0.000000</value>
<value letter_id="letter_K">0.000000</value>
<value letter_id="letter_L">0.000000</value>
<value letter_id="letter_M">0.000000</value>
<value letter_id="letter_N">0.000000</value>
<value letter_id="letter_P">0.000000</value>
<value letter_id="letter_Q">0.000000</value>
<value letter_id="letter_R">1.000000</value>
<value letter_id="letter_S">0.000000</value>
<value letter_id="letter_T">0.000000</value>
<value letter_id="letter_V">0.000000</value>
<value letter_id="letter_W">0.000000</value>
<value letter_id="letter_Y">0.000000</value>
</alphabet_array>
<alphabet_array>
<value letter_id="letter_A">0.000000</value>
<value letter_id="letter_C">0.000000</value>
<value letter_id="letter_D">0.000000</value>
<value letter_id="letter_E">0.000000</value>
<value letter_id="letter_F">0.000000</value>
<value letter_id="letter_G">0.000000</value>
<value letter_id="letter_H">0.000000</value>
<value letter_id="letter_I">0.000000</value>
<value letter_id="letter_K">0.000000</value>
<value letter_id="letter_L">0.000000</value>
<value letter_id="letter_M">0.000000</value>
<value letter_id="letter_N">0.000000</value>
<value letter_id="letter_P">0.000000</value>
<value letter_id="letter_Q">0.000000</value>
<value letter_id="letter_R">0.000000</value>
<value letter_id="letter_S">0.000000</value>
<value letter_id="letter_T">0.000000</value>
<value letter_id="letter_V">0.000000</value>
<value letter_id="letter_W">1.000000</value>
<value letter_id="letter_Y">0.000000</value>
</alphabet_array>
<alphabet_array>
<value letter_id="letter_A">0.000000</value>
<value letter_id="letter_C">0.000000</value>
<value letter_id="letter_D">0.000000</value>
<value letter_id="letter_E">0.000000</value>
<value letter_id="letter_F">0.000000</value>
<value letter_id="letter_G">0.000000</value>
<value letter_id="letter_H">0.000000</value>
<value letter_id="letter_I">0.250000</value>
<value letter_id="letter_K">0.000000</value>
<value letter_id="letter_L">0.000000</value>
<value letter_id="letter_M">0.000000</value>
<value letter_id="letter_N">0.000000</value>
<value letter_id="letter_P">0.000000</value>
<value letter_id="letter_Q">0.000000</value>
<value letter_id="letter_R">0.000000</value>
<value letter_id="letter_S">0.000000</value>
<value letter_id="letter_T">0.000000</value>
<value letter_id="letter_V">0.750000</value>
<value letter_id="letter_W">0.000000</value>
<value letter_id="letter_Y">0.000000</value>
</alphabet_array>
<alphabet_array>
<value letter_id="letter_A">0.000000</value>
<value letter_id="letter_C">0.000000</value>
<value letter_id="letter_D">0.000000</value>
<value letter_id="letter_E">0.000000</value>
<value letter_id="letter_F">0.000000</value>
<value letter_id="letter_G">0.000000</value>
<value letter_id="letter_H">0.000000</value>
<value letter_id="letter_I">0.000000</value>
<value letter_id="letter_K">0.000000</value>
<value letter_id="letter_L">0.000000</value>
<value letter_id="letter_M">0.000000</value>
<value letter_id="letter_N">0.000000</value>
<value letter_id="letter_P">1.000000</value>
<value letter_id="letter_Q">0.000000</value>
<value letter_id="letter_R">0.000000</value>
<value letter_id="letter_S">0.000000</value>
<value letter_id="letter_T">0.000000</value>
<value letter_id="letter_V">0.000000</value>
<value letter_id="letter_W">0.000000</value>
<value letter_id="letter_Y">0.000000</value>
</alphabet_array>
<alphabet_array>
<value letter_id="letter_A">0.000000</value>
<value letter_id="letter_C">0.000000</value>
<value letter_id="letter_D">0.000000</value>
<value letter_id="letter_E">0.000000</value>
<value letter_id="letter_F">0.000000</value>
<value letter_id="letter_G">0.000000</value>
<value letter_id="letter_H">0.000000</value>
<value letter_id="letter_I">0.000000</value>
<value letter_id="letter_K">0.000000</value>
<value letter_id="letter_L">0.000000</value>
<value letter_id="letter_M">0.000000</value>
<value letter_id="letter_N">0.000000</value>
<value letter_id="letter_P">1.000000</value>
<value letter_id="letter_Q">0.000000</value>
<value letter_id="letter_R">0.000000</value>
<value letter_id="letter_S">0.000000</value>
<value letter_id="letter_T">0.000000</value>
<value letter_id="letter_V">0.000000</value>
<value letter_id="letter_W">0.000000</value>
<value letter_id="letter_Y">0.000000</value>
</alphabet_array>
<alphabet_array>
<value letter_id="letter_A">0.000000</value>
<value letter_id="letter_C">0.000000</value>
<value letter_id="letter_D">0.000000</value>
<value letter_id="letter_E">0.000000</value>
<value letter_id="letter_F">0.000000</value>
<value letter_id="letter_G">0.000000</value>
<value letter_id="letter_H">0.000000</value>
<value letter_id="letter_I">0.000000</value>
<value letter_id="letter_K">0.000000</value>
<value letter_id="letter_L">0.000000</value>
<value letter_id="letter_M">0.000000</value>
<value letter_id="letter_N">0.000000</value>
<value letter_id="letter_P">0.000000</value>
<value letter_id="letter_Q">0.000000</value>
<value letter_id="letter_R">0.000000</value>
<value letter_id="letter_S">0.000000</value>
<value letter_id="letter_T">0.000000</value>
<value letter_id="letter_V">1.000000</value>
<value letter_id="letter_W">0.000000</value>
<value letter_id="letter_Y">0.000000</value>
</alphabet_array>
<alphabet_array>
<value letter_id="letter_A">0.000000</value>
<value letter_id="letter_C">0.000000</value>
<value letter_id="letter_D">0.000000</value>
<value letter_id="letter_E">0.000000</value>
<value letter_id="letter_F">0.000000</value>
<value letter_id="letter_G">0.000000</value>
<value letter_id="letter_H">1.000000</value>
<value letter_id="letter_I">0.000000</value>
<value letter_id="letter_K">0.000000</value>
<value letter_id="letter_L">0.000000</value>
<value letter_id="letter_M">0.000000</value>
<value letter_id="letter_N">0.000000</value>
<value letter_id="letter_P">0.000000</value>
<value letter_id="letter_Q">0.000000</value>
<value letter_id="letter_R">0.000000</value>
<value letter_id="letter_S">0.000000</value>
<value letter_id="letter_T">0.000000</value>
<value letter_id="letter_V">0.000000</value>
<value letter_id="letter_W">0.000000</value>
<value letter_id="letter_Y">0.000000</value>
</alphabet_array>
<alphabet_array>
<value letter_id="letter_A">0.000000</value>
<value letter_id="letter_C">0.000000</value>
<value letter_id="letter_D">0.000000</value>
<value letter_id="letter_E">0.000000</value>
<value letter_id="letter_F">0.000000</value>
<value letter_id="letter_G">0.000000</value>
<value letter_id="letter_H">0.000000</value>
<value letter_id="letter_I">0.250000</value>
<value letter_id="letter_K">0.000000</value>
<value letter_id="letter_L">0.750000</value>
<value letter_id="letter_M">0.000000</value>
<value letter_id="letter_N">0.000000</value>
<value letter_id="letter_P">0.000000</value>
<value letter_id="letter_Q">0.000000</value>
<value letter_id="letter_R">0.000000</value>
<value letter_id="letter_S">0.000000</value>
<value letter_id="letter_T">0.000000</value>
<value letter_id="letter_V">0.000000</value>
<value letter_id="letter_W">0.000000</value>
<value letter_id="letter_Y">0.000000</value>
</alphabet_array>
<alphabet_array>
<value letter_id="letter_A">0.000000</value>
<value letter_id="letter_C">0.000000</value>
<value letter_id="letter_D">0.000000</value>
<value letter_id="letter_E">0.000000</value>
<value letter_id="letter_F">0.000000</value>
<value letter_id="letter_G">0.000000</value>
<value letter_id="letter_H">0.000000</value>
<value letter_id="letter_I">0.000000</value>
<value letter_id="letter_K">0.000000</value>
<value letter_id="letter_L">0.000000</value>
<value letter_id="letter_M">0.000000</value>
<value letter_id="letter_N">0.000000</value>
<value letter_id="letter_P">0.000000</value>
<value letter_id="letter_Q">0.000000</value>
<value letter_id="letter_R">1.000000</value>
<value letter_id="letter_S">0.000000</value>
<value letter_id="letter_T">0.000000</value>
<value letter_id="letter_V">0.000000</value>
<value letter_id="letter_W">0.000000</value>
<value letter_id="letter_Y">0.000000</value>
</alphabet_array>
<alphabet_array>
<value letter_id="letter_A">0.000000</value>
<value letter_id="letter_C">0.000000</value>
<value letter_id="letter_D">0.000000</value>
<value letter_id="letter_E">0.750000</value>
<value letter_id="letter_F">0.000000</value>
<value letter_id="letter_G">0.000000</value>
<value letter_id="letter_H">0.000000</value>
<value letter_id="letter_I">0.000000</value>
<value letter_id="letter_K">0.250000</value>
<value letter_id="letter_L">0.000000</value>
<value letter_id="letter_M">0.000000</value>
<value letter_id="letter_N">0.000000</value>
<value letter_id="letter_P">0.000000</value>
<value letter_id="letter_Q">0.000000</value>
<value letter_id="letter_R">0.000000</value>
<value letter_id="letter_S">0.000000</value>
<value letter_id="letter_T">0.000000</value>
<value letter_id="letter_V">0.000000</value>
<value letter_id="letter_W">0.000000</value>
<value letter_id="letter_Y">0.000000</value>
</alphabet_array>
<alphabet_array>
<value letter_id="letter_A">0.000000</value>
<value letter_id="letter_C">0.000000</value>
<value letter_id="letter_D">0.000000</value>
<value letter_id="letter_E">0.000000</value>
<value letter_id="letter_F">1.000000</value>
<value letter_id="letter_G">0.000000</value>
<value letter_id="letter_H">0.000000</value>
<value letter_id="letter_I">0.000000</value>
<value letter_id="letter_K">0.000000</value>
<value letter_id="letter_L">0.000000</value>
<value letter_id="letter_M">0.000000</value>
<value letter_id="letter_N">0.000000</value>
<value letter_id="letter_P">0.000000</value>
<value letter_id="letter_Q">0.000000</value>
<value letter_id="letter_R">0.000000</value>
<value letter_id="letter_S">0.000000</value>
<value letter_id="letter_T">0.000000</value>
<value letter_id="letter_V">0.000000</value>
<value letter_id="letter_W">0.000000</value>
<value letter_id="letter_Y">0.000000</value>
</alphabet_array>
<alphabet_array>
<value letter_id="letter_A">0.000000</value>
<value letter_id="letter_C">0.000000</value>
<value letter_id="letter_D">0.250000</value>
<value letter_id="letter_E">0.250000</value>
<value letter_id="letter_F">0.000000</value>
<value letter_id="letter_G">0.000000</value>
<value letter_id="letter_H">0.000000</value>
<value letter_id="letter_I">0.000000</value>
<value letter_id="letter_K">0.500000</value>
<value letter_id="letter_L">0.000000</value>
<value letter_id="letter_M">0.000000</value>
<value letter_id="letter_N">0.000000</value>
<value letter_id="letter_P">0.000000</value>
<value letter_id="letter_Q">0.000000</value>
<value letter_id="letter_R">0.000000</value>
<value letter_id="letter_S">0.000000</value>
<value letter_id="letter_T">0.000000</value>
<value letter_id="letter_V">0.000000</value>
<value letter_id="letter_W">0.000000</value>
<value letter_id="letter_Y">0.000000</value>
</alphabet_array>
<alphabet_array>
<value letter_id="letter_A">0.000000</value>
<value letter_id="letter_C">0.000000</value>
<value letter_id="letter_D">0.000000</value>
<value letter_id="letter_E">0.000000</value>
<value letter_id="letter_F">0.000000</value>
<value letter_id="letter_G">0.000000</value>
<value letter_id="letter_H">0.000000</value>
<value letter_id="letter_I">0.000000</value>
<value letter_id="letter_K">0.000000</value>
<value letter_id="letter_L">0.000000</value>
<value letter_id="letter_M">0.000000</value>
<value letter_id="letter_N">0.000000</value>
<value letter_id="letter_P">0.000000</value>
<value letter_id="letter_Q">0.000000</value>
<value letter_id="letter_R">0.000000</value>
<value letter_id="letter_S">1.000000</value>
<value letter_id="letter_T">0.000000</value>
<value letter_id="letter_V">0.000000</value>
<value letter_id="letter_W">0.000000</value>
<value letter_id="letter_Y">0.000000</value>
</alphabet_array>
<alphabet_array>
<value letter_id="letter_A">0.000000</value>
<value letter_id="letter_C">0.000000</value>
<value letter_id="letter_D">0.000000</value>
<value letter_id="letter_E">0.000000</value>
<value letter_id="letter_F">0.500000</value>
<value letter_id="letter_G">0.000000</value>
<value letter_id="letter_H">0.000000</value>
<value letter_id="letter_I">0.000000</value>
<value letter_id="letter_K">0.000000</value>
<value letter_id="letter_L">0.000000</value>
<value letter_id="letter_M">0.000000</value>
<value letter_id="letter_N">0.000000</value>
<value letter_id="letter_P">0.000000</value>
<value letter_id="letter_Q">0.000000</value>
<value letter_id="letter_R">0.000000</value>
<value letter_id="letter_S">0.500000</value>
<value letter_id="letter_T">0.000000</value>
<value letter_id="letter_V">0.000000</value>
<value letter_id="letter_W">0.000000</value>
<value letter_id="letter_Y">0.000000</value>
</alphabet_array>
<alphabet_array>
<value letter_id="letter_A">0.000000</value>
<value letter_id="letter_C">0.000000</value>
<value letter_id="letter_D">0.000000</value>
<value letter_id="letter_E">0.000000</value>
<value letter_id="letter_F">0.250000</value>
<value letter_id="letter_G">0.000000</value>
<value letter_id="letter_H">0.000000</value>
<value letter_id="letter_I">0.000000</value>
<value letter_id="letter_K">0.000000</value>
<value letter_id="letter_L">0.000000</value>
<value letter_id="letter_M">0.750000</value>
<value letter_id="letter_N">0.000000</value>
<value letter_id="letter_P">0.000000</value>
<value letter_id="letter_Q">0.000000</value>
<value letter_id="letter_R">0.000000</value>
<value letter_id="letter_S">0.000000</value>
<value letter_id="letter_T">0.000000</value>
<value letter_id="letter_V">0.000000</value>
<value letter_id="letter_W">0.000000</value>
<value letter_id="letter_Y">0.000000</value>
</alphabet_array>
<alphabet_array>
<value letter_id="letter_A">0.000000</value>
<value letter_id="letter_C">0.000000</value>
<value letter_id="letter_D">0.000000</value>
<value letter_id="letter_E">0.000000</value>
<value letter_id="letter_F">0.000000</value>
<value letter_id="letter_G">0.000000</value>
<value letter_id="letter_H">0.000000</value>
<value letter_id="letter_I">0.000000</value>
<value letter_id="letter_K">0.000000</value>
<value letter_id="letter_L">0.000000</value>
<value letter_id="letter_M">0.000000</value>
<value letter_id="letter_N">0.000000</value>
<value letter_id="letter_P">1.000000</value>
<value letter_id="letter_Q">0.000000</value>
<value letter_id="letter_R">0.000000</value>
<value letter_id="letter_S">0.000000</value>
<value letter_id="letter_T">0.000000</value>
<value letter_id="letter_V">0.000000</value>
<value letter_id="letter_W">0.000000</value>
<value letter_id="letter_Y">0.000000</value>
</alphabet_array>
<alphabet_array>
<value letter_id="letter_A">0.000000</value>
<value letter_id="letter_C">0.000000</value>
<value letter_id="letter_D">0.000000</value>
<value letter_id="letter_E">0.000000</value>
<value letter_id="letter_F">0.000000</value>
<value letter_id="letter_G">0.000000</value>
<value letter_id="letter_H">0.000000</value>
<value letter_id="letter_I">0.000000</value>
<value letter_id="letter_K">0.000000</value>
<value letter_id="letter_L">0.000000</value>
<value letter_id="letter_M">0.000000</value>
<value letter_id="letter_N">0.000000</value>
<value letter_id="letter_P">0.000000</value>
<value letter_id="letter_Q">0.000000</value>
<value letter_id="letter_R">0.000000</value>
<value letter_id="letter_S">1.000000</value>
<value letter_id="letter_T">0.000000</value>
<value letter_id="letter_V">0.000000</value>
<value letter_id="letter_W">0.000000</value>
<value letter_id="letter_Y">0.000000</value>
</alphabet_array>
<alphabet_array>
<value letter_id="letter_A">0.000000</value>
<value letter_id="letter_C">0.000000</value>
<value letter_id="letter_D">0.000000</value>
<value letter_id="letter_E">0.000000</value>
<value letter_id="letter_F">0.000000</value>
<value letter_id="letter_G">0.000000</value>
<value letter_id="letter_H">0.000000</value>
<value letter_id="letter_I">0.000000</value>
<value letter_id="letter_K">0.000000</value>
<value letter_id="letter_L">0.000000</value>
<value letter_id="letter_M">0.000000</value>
<value letter_id="letter_N">0.000000</value>
<value letter_id="letter_P">0.000000</value>
<value letter_id="letter_Q">1.000000</value>
<value letter_id="letter_R">0.000000</value>
<value letter_id="letter_S">0.000000</value>
<value letter_id="letter_T">0.000000</value>
<value letter_id="letter_V">0.000000</value>
<value letter_id="letter_W">0.000000</value>
<value letter_id="letter_Y">0.000000</value>
</alphabet_array>
<alphabet_array>
<value letter_id="letter_A">0.000000</value>
<value letter_id="letter_C">0.000000</value>
<value letter_id="letter_D">0.000000</value>
<value letter_id="letter_E">0.000000</value>
<value letter_id="letter_F">0.000000</value>
<value letter_id="letter_G">0.000000</value>
<value letter_id="letter_H">0.000000</value>
<value letter_id="letter_I">0.000000</value>
<value letter_id="letter_K">0.000000</value>
<value letter_id="letter_L">1.000000</value>
<value letter_id="letter_M">0.000000</value>
<value letter_id="letter_N">0.000000</value>
<value letter_id="letter_P">0.000000</value>
<value letter_id="letter_Q">0.000000</value>
<value letter_id="letter_R">0.000000</value>
<value letter_id="letter_S">0.000000</value>
<value letter_id="letter_T">0.000000</value>
<value letter_id="letter_V">0.000000</value>
<value letter_id="letter_W">0.000000</value>
<value letter_id="letter_Y">0.000000</value>
</alphabet_array>
<alphabet_array>
<value letter_id="letter_A">0.000000</value>
<value letter_id="letter_C">0.000000</value>
<value letter_id="letter_D">0.000000</value>
<value letter_id="letter_E">0.000000</value>
<value letter_id="letter_F">0.000000</value>
<value letter_id="letter_G">0.000000</value>
<value letter_id="letter_H">0.000000</value>
<value letter_id="letter_I">0.000000</value>
<value letter_id="letter_K">0.000000</value>
<value letter_id="letter_L">0.000000</value>
<value letter_id="letter_M">0.000000</value>
<value letter_id="letter_N">0.000000</value>
<value letter_id="letter_P">0.000000</value>
<value letter_id="letter_Q">0.000000</value>
<value letter_id="letter_R">0.000000</value>
<value letter_id="letter_S">1.000000</value>
<value letter_id="letter_T">0.000000</value>
<value letter_id="letter_V">0.000000</value>
<value letter_id="letter_W">0.000000</value>
<value letter_id="letter_Y">0.000000</value>
</alphabet_array>
<alphabet_array>
<value letter_id="letter_A">1.000000</value>
<value letter_id="letter_C">0.000000</value>
<value letter_id="letter_D">0.000000</value>
<value letter_id="letter_E">0.000000</value>
<value letter_id="letter_F">0.000000</value>
<value letter_id="letter_G">0.000000</value>
<value letter_id="letter_H">0.000000</value>
<value letter_id="letter_I">0.000000</value>
<value letter_id="letter_K">0.000000</value>
<value letter_id="letter_L">0.000000</value>
<value letter_id="letter_M">0.000000</value>
<value letter_id="letter_N">0.000000</value>
<value letter_id="letter_P">0.000000</value>
<value letter_id="letter_Q">0.000000</value>
<value letter_id="letter_R">0.000000</value>
<value letter_id="letter_S">0.000000</value>
<value letter_id="letter_T">0.000000</value>
<value letter_id="letter_V">0.000000</value>
<value letter_id="letter_W">0.000000</value>
<value letter_id="letter_Y">0.000000</value>
</alphabet_array>
<alphabet_array>
<value letter_id="letter_A">0.000000</value>
<value letter_id="letter_C">0.000000</value>
<value letter_id="letter_D">0.000000</value>
<value letter_id="letter_E">0.000000</value>
<value letter_id="letter_F">0.000000</value>
<value letter_id="letter_G">0.000000</value>
<value letter_id="letter_H">0.000000</value>
<value letter_id="letter_I">0.000000</value>
<value letter_id="letter_K">0.000000</value>
<value letter_id="letter_L">1.000000</value>
<value letter_id="letter_M">0.000000</value>
<value letter_id="letter_N">0.000000</value>
<value letter_id="letter_P">0.000000</value>
<value letter_id="letter_Q">0.000000</value>
<value letter_id="letter_R">0.000000</value>
<value letter_id="letter_S">0.000000</value>
<value letter_id="letter_T">0.000000</value>
<value letter_id="letter_V">0.000000</value>
<value letter_id="letter_W">0.000000</value>
<value letter_id="letter_Y">0.000000</value>
</alphabet_array>
<alphabet_array>
<value letter_id="letter_A">0.000000</value>
<value letter_id="letter_C">0.000000</value>
<value letter_id="letter_D">0.000000</value>
<value letter_id="letter_E">0.000000</value>
<value letter_id="letter_F">0.000000</value>
<value letter_id="letter_G">0.000000</value>
<value letter_id="letter_H">0.000000</value>
<value letter_id="letter_I">0.000000</value>
<value letter_id="letter_K">0.000000</value>
<value letter_id="letter_L">0.000000</value>
<value letter_id="letter_M">0.000000</value>
<value letter_id="letter_N">0.000000</value>
<value letter_id="letter_P">0.000000</value>
<value letter_id="letter_Q">0.000000</value>
<value letter_id="letter_R">1.000000</value>
<value letter_id="letter_S">0.000000</value>
<value letter_id="letter_T">0.000000</value>
<value letter_id="letter_V">0.000000</value>
<value letter_id="letter_W">0.000000</value>
<value letter_id="letter_Y">0.000000</value>
</alphabet_array>
<alphabet_array>
<value letter_id="letter_A">0.000000</value>
<value letter_id="letter_C">0.000000</value>
<value letter_id="letter_D">0.000000</value>
<value letter_id="letter_E">0.000000</value>
<value letter_id="letter_F">0.000000</value>
<value letter_id="letter_G">1.000000</value>
<value letter_id="letter_H">0.000000</value>
<value letter_id="letter_I">0.000000</value>
<value letter_id="letter_K">0.000000</value>
<value letter_id="letter_L">0.000000</value>
<value letter_id="letter_M">0.000000</value>
<value letter_id="letter_N">0.000000</value>
<value letter_id="letter_P">0.000000</value>
<value letter_id="letter_Q">0.000000</value>
<value letter_id="letter_R">0.000000</value>
<value letter_id="letter_S">0.000000</value>
<value letter_id="letter_T">0.000000</value>
<value letter_id="letter_V">0.000000</value>
<value letter_id="letter_W">0.000000</value>
<value letter_id="letter_Y">0.000000</value>
</alphabet_array>
<alphabet_array>
<value letter_id="letter_A">0.000000</value>
<value letter_id="letter_C">0.000000</value>
<value letter_id="letter_D">0.000000</value>
<value letter_id="letter_E">0.000000</value>
<value letter_id="letter_F">0.000000</value>
<value letter_id="letter_G">0.000000</value>
<value letter_id="letter_H">0.000000</value>
<value letter_id="letter_I">0.000000</value>
<value letter_id="letter_K">0.000000</value>
<value letter_id="letter_L">0.000000</value>
<value letter_id="letter_M">0.000000</value>
<value letter_id="letter_N">0.000000</value>
<value letter_id="letter_P">0.000000</value>
<value letter_id="letter_Q">0.000000</value>
<value letter_id="letter_R">0.000000</value>
<value letter_id="letter_S">0.000000</value>
<value letter_id="letter_T">0.000000</value>
<value letter_id="letter_V">0.000000</value>
<value letter_id="letter_W">1.000000</value>
<value letter_id="letter_Y">0.000000</value>
</alphabet_array>
<alphabet_array>
<value letter_id="letter_A">0.000000</value>
<value letter_id="letter_C">0.000000</value>
<value letter_id="letter_D">0.000000</value>
<value letter_id="letter_E">0.000000</value>
<value letter_id="letter_F">0.000000</value>
<value letter_id="letter_G">0.000000</value>
<value letter_id="letter_H">0.000000</value>
<value letter_id="letter_I">1.000000</value>
<value letter_id="letter_K">0.000000</value>
<value letter_id="letter_L">0.000000</value>
<value letter_id="letter_M">0.000000</value>
<value letter_id="letter_N">0.000000</value>
<value letter_id="letter_P">0.000000</value>
<value letter_id="letter_Q">0.000000</value>
<value letter_id="letter_R">0.000000</value>
<value letter_id="letter_S">0.000000</value>
<value letter_id="letter_T">0.000000</value>
<value letter_id="letter_V">0.000000</value>
<value letter_id="letter_W">0.000000</value>
<value letter_id="letter_Y">0.000000</value>
</alphabet_array>
<alphabet_array>
<value letter_id="letter_A">0.000000</value>
<value letter_id="letter_C">0.000000</value>
<value letter_id="letter_D">0.000000</value>
<value letter_id="letter_E">0.000000</value>
<value letter_id="letter_F">0.000000</value>
<value letter_id="letter_G">0.000000</value>
<value letter_id="letter_H">0.000000</value>
<value letter_id="letter_I">0.000000</value>
<value letter_id="letter_K">0.500000</value>
<value letter_id="letter_L">0.000000</value>
<value letter_id="letter_M">0.000000</value>
<value letter_id="letter_N">0.000000</value>
<value letter_id="letter_P">0.000000</value>
<value letter_id="letter_Q">0.500000</value>
<value letter_id="letter_R">0.000000</value>
<value letter_id="letter_S">0.000000</value>
<value letter_id="letter_T">0.000000</value>
<value letter_id="letter_V">0.000000</value>
<value letter_id="letter_W">0.000000</value>
<value letter_id="letter_Y">0.000000</value>
</alphabet_array>
<alphabet_array>
<value letter_id="letter_A">0.000000</value>
<value letter_id="letter_C">0.000000</value>
<value letter_id="letter_D">0.000000</value>
<value letter_id="letter_E">0.000000</value>
<value letter_id="letter_F">0.000000</value>
<value letter_id="letter_G">0.000000</value>
<value letter_id="letter_H">0.000000</value>
<value letter_id="letter_I">0.000000</value>
<value letter_id="letter_K">0.250000</value>
<value letter_id="letter_L">0.000000</value>
<value letter_id="letter_M">0.000000</value>
<value letter_id="letter_N">0.000000</value>
<value letter_id="letter_P">0.000000</value>
<value letter_id="letter_Q">0.000000</value>
<value letter_id="letter_R">0.750000</value>
<value letter_id="letter_S">0.000000</value>
<value letter_id="letter_T">0.000000</value>
<value letter_id="letter_V">0.000000</value>
<value letter_id="letter_W">0.000000</value>
<value letter_id="letter_Y">0.000000</value>
</alphabet_array>
<alphabet_array>
<value letter_id="letter_A">0.000000</value>
<value letter_id="letter_C">0.000000</value>
<value letter_id="letter_D">1.000000</value>
<value letter_id="letter_E">0.000000</value>
<value letter_id="letter_F">0.000000</value>
<value letter_id="letter_G">0.000000</value>
<value letter_id="letter_H">0.000000</value>
<value letter_id="letter_I">0.000000</value>
<value letter_id="letter_K">0.000000</value>
<value letter_id="letter_L">0.000000</value>
<value letter_id="letter_M">0.000000</value>
<value letter_id="letter_N">0.000000</value>
<value letter_id="letter_P">0.000000</value>
<value letter_id="letter_Q">0.000000</value>
<value letter_id="letter_R">0.000000</value>
<value letter_id="letter_S">0.000000</value>
<value letter_id="letter_T">0.000000</value>
<value letter_id="letter_V">0.000000</value>
<value letter_id="letter_W">0.000000</value>
<value letter_id="letter_Y">0.000000</value>
</alphabet_array>
<alphabet_array>
<value letter_id="letter_A">0.000000</value>
<value letter_id="letter_C">0.000000</value>
<value letter_id="letter_D">0.000000</value>
<value letter_id="letter_E">0.000000</value>
<value letter_id="letter_F">0.000000</value>
<value letter_id="letter_G">0.000000</value>
<value letter_id="letter_H">0.000000</value>
<value letter_id="letter_I">0.000000</value>
<value letter_id="letter_K">0.000000</value>
<value letter_id="letter_L">0.000000</value>
<value letter_id="letter_M">0.000000</value>
<value letter_id="letter_N">0.000000</value>
<value letter_id="letter_P">1.000000</value>
<value letter_id="letter_Q">0.000000</value>
<value letter_id="letter_R">0.000000</value>
<value letter_id="letter_S">0.000000</value>
<value letter_id="letter_T">0.000000</value>
<value letter_id="letter_V">0.000000</value>
<value letter_id="letter_W">0.000000</value>
<value letter_id="letter_Y">0.000000</value>
</alphabet_array>
<alphabet_array>
<value letter_id="letter_A">0.000000</value>
<value letter_id="letter_C">0.000000</value>
<value letter_id="letter_D">0.000000</value>
<value letter_id="letter_E">0.000000</value>
<value letter_id="letter_F">0.000000</value>
<value letter_id="letter_G">0.000000</value>
<value letter_id="letter_H">0.000000</value>
<value letter_id="letter_I">0.000000</value>
<value letter_id="letter_K">0.000000</value>
<value letter_id="letter_L">0.000000</value>
<value letter_id="letter_M">0.000000</value>
<value letter_id="letter_N">0.000000</value>
<value letter_id="letter_P">0.000000</value>
<value letter_id="letter_Q">0.000000</value>
<value letter_id="letter_R">0.000000</value>
<value letter_id="letter_S">1.000000</value>
<value letter_id="letter_T">0.000000</value>
<value letter_id="letter_V">0.000000</value>
<value letter_id="letter_W">0.000000</value>
<value letter_id="letter_Y">0.000000</value>
</alphabet_array>
<alphabet_array>
<value letter_id="letter_A">0.000000</value>
<value letter_id="letter_C">0.000000</value>
<value letter_id="letter_D">0.000000</value>
<value letter_id="letter_E">0.000000</value>
<value letter_id="letter_F">0.000000</value>
<value letter_id="letter_G">0.000000</value>
<value letter_id="letter_H">1.000000</value>
<value letter_id="letter_I">0.000000</value>
<value letter_id="letter_K">0.000000</value>
<value letter_id="letter_L">0.000000</value>
<value letter_id="letter_M">0.000000</value>
<value letter_id="letter_N">0.000000</value>
<value letter_id="letter_P">0.000000</value>
<value letter_id="letter_Q">0.000000</value>
<value letter_id="letter_R">0.000000</value>
<value letter_id="letter_S">0.000000</value>
<value letter_id="letter_T">0.000000</value>
<value letter_id="letter_V">0.000000</value>
<value letter_id="letter_W">0.000000</value>
<value letter_id="letter_Y">0.000000</value>
</alphabet_array>
<alphabet_array>
<value letter_id="letter_A">0.000000</value>
<value letter_id="letter_C">0.000000</value>
<value letter_id="letter_D">0.000000</value>
<value letter_id="letter_E">0.000000</value>
<value letter_id="letter_F">0.000000</value>
<value letter_id="letter_G">0.000000</value>
<value letter_id="letter_H">0.000000</value>
<value letter_id="letter_I">0.000000</value>
<value letter_id="letter_K">0.000000</value>
<value letter_id="letter_L">1.000000</value>
<value letter_id="letter_M">0.000000</value>
<value letter_id="letter_N">0.000000</value>
<value letter_id="letter_P">0.000000</value>
<value letter_id="letter_Q">0.000000</value>
<value letter_id="letter_R">0.000000</value>
<value letter_id="letter_S">0.000000</value>
<value letter_id="letter_T">0.000000</value>
<value letter_id="letter_V">0.000000</value>
<value letter_id="letter_W">0.000000</value>
<value letter_id="letter_Y">0.000000</value>
</alphabet_array>
<alphabet_array>
<value letter_id="letter_A">0.000000</value>
<value letter_id="letter_C">0.000000</value>
<value letter_id="letter_D">0.000000</value>
<value letter_id="letter_E">0.000000</value>
<value letter_id="letter_F">0.000000</value>
<value letter_id="letter_G">0.000000</value>
<value letter_id="letter_H">0.000000</value>
<value letter_id="letter_I">0.000000</value>
<value letter_id="letter_K">0.000000</value>
<value letter_id="letter_L">0.000000</value>
<value letter_id="letter_M">0.000000</value>
<value letter_id="letter_N">0.000000</value>
<value letter_id="letter_P">0.000000</value>
<value letter_id="letter_Q">0.000000</value>
<value letter_id="letter_R">0.000000</value>
<value letter_id="letter_S">1.000000</value>
<value letter_id="letter_T">0.000000</value>
<value letter_id="letter_V">0.000000</value>
<value letter_id="letter_W">0.000000</value>
<value letter_id="letter_Y">0.000000</value>
</alphabet_array>
<alphabet_array>
<value letter_id="letter_A">0.000000</value>
<value letter_id="letter_C">0.000000</value>
<value letter_id="letter_D">0.000000</value>
<value letter_id="letter_E">0.000000</value>
<value letter_id="letter_F">0.000000</value>
<value letter_id="letter_G">0.000000</value>
<value letter_id="letter_H">0.000000</value>
<value letter_id="letter_I">0.000000</value>
<value letter_id="letter_K">0.000000</value>
<value letter_id="letter_L">0.000000</value>
<value letter_id="letter_M">0.000000</value>
<value letter_id="letter_N">1.000000</value>
<value letter_id="letter_P">0.000000</value>
<value letter_id="letter_Q">0.000000</value>
<value letter_id="letter_R">0.000000</value>
<value letter_id="letter_S">0.000000</value>
<value letter_id="letter_T">0.000000</value>
<value letter_id="letter_V">0.000000</value>
<value letter_id="letter_W">0.000000</value>
<value letter_id="letter_Y">0.000000</value>
</alphabet_array>
<alphabet_array>
<value letter_id="letter_A">0.000000</value>
<value letter_id="letter_C">0.000000</value>
<value letter_id="letter_D">0.000000</value>
<value letter_id="letter_E">0.000000</value>
<value letter_id="letter_F">0.000000</value>
<value letter_id="letter_G">0.000000</value>
<value letter_id="letter_H">0.000000</value>
<value letter_id="letter_I">0.000000</value>
<value letter_id="letter_K">0.000000</value>
<value letter_id="letter_L">1.000000</value>
<value letter_id="letter_M">0.000000</value>
<value letter_id="letter_N">0.000000</value>
<value letter_id="letter_P">0.000000</value>
<value letter_id="letter_Q">0.000000</value>
<value letter_id="letter_R">0.000000</value>
<value letter_id="letter_S">0.000000</value>
<value letter_id="letter_T">0.000000</value>
<value letter_id="letter_V">0.000000</value>
<value letter_id="letter_W">0.000000</value>
<value letter_id="letter_Y">0.000000</value>
</alphabet_array>
<alphabet_array>
<value letter_id="letter_A">0.000000</value>
<value letter_id="letter_C">0.000000</value>
<value letter_id="letter_D">0.000000</value>
<value letter_id="letter_E">0.000000</value>
<value letter_id="letter_F">0.000000</value>
<value letter_id="letter_G">0.000000</value>
<value letter_id="letter_H">0.000000</value>
<value letter_id="letter_I">0.000000</value>
<value letter_id="letter_K">0.000000</value>
<value letter_id="letter_L">0.000000</value>
<value letter_id="letter_M">0.000000</value>
<value letter_id="letter_N">0.000000</value>
<value letter_id="letter_P">0.000000</value>
<value letter_id="letter_Q">0.000000</value>
<value letter_id="letter_R">0.000000</value>
<value letter_id="letter_S">1.000000</value>
<value letter_id="letter_T">0.000000</value>
<value letter_id="letter_V">0.000000</value>
<value letter_id="letter_W">0.000000</value>
<value letter_id="letter_Y">0.000000</value>
</alphabet_array>
</alphabet_matrix>
</probabilities>
<regular_expression>
ETSSFE[LV]MDLL[GE]ERW[VI]PPVH[LI]R[EK]F[KDE]S[FS][MF]PSQLSALRGWI[KQ][RK]DPSHLSNLS
</regular_expression>
<contributing_sites>
<contributing_site sequence_id="sequence_31" position="742" strand="none" pvalue="9.11e-62" >
<left_flank>ESLIFDCKSI</left_flank>
<site>
<letter_ref letter_id="letter_E"/>
<letter_ref letter_id="letter_T"/>
<letter_ref letter_id="letter_S"/>
<letter_ref letter_id="letter_S"/>
<letter_ref letter_id="letter_F"/>
<letter_ref letter_id="letter_E"/>
<letter_ref letter_id="letter_L"/>
<letter_ref letter_id="letter_M"/>
<letter_ref letter_id="letter_D"/>
<letter_ref letter_id="letter_L"/>
<letter_ref letter_id="letter_L"/>
<letter_ref letter_id="letter_G"/>
<letter_ref letter_id="letter_E"/>
<letter_ref letter_id="letter_R"/>
<letter_ref letter_id="letter_W"/>
<letter_ref letter_id="letter_I"/>
<letter_ref letter_id="letter_P"/>
<letter_ref letter_id="letter_P"/>
<letter_ref letter_id="letter_V"/>
<letter_ref letter_id="letter_H"/>
<letter_ref letter_id="letter_L"/>
<letter_ref letter_id="letter_R"/>
<letter_ref letter_id="letter_E"/>
<letter_ref letter_id="letter_F"/>
<letter_ref letter_id="letter_K"/>
<letter_ref letter_id="letter_S"/>
<letter_ref letter_id="letter_F"/>
<letter_ref letter_id="letter_M"/>
<letter_ref letter_id="letter_P"/>
<letter_ref letter_id="letter_S"/>
<letter_ref letter_id="letter_Q"/>
<letter_ref letter_id="letter_L"/>
<letter_ref letter_id="letter_S"/>
<letter_ref letter_id="letter_A"/>
<letter_ref letter_id="letter_L"/>
<letter_ref letter_id="letter_R"/>
<letter_ref letter_id="letter_G"/>
<letter_ref letter_id="letter_W"/>
<letter_ref letter_id="letter_I"/>
<letter_ref letter_id="letter_Q"/>
<letter_ref letter_id="letter_R"/>
<letter_ref letter_id="letter_D"/>
<letter_ref letter_id="letter_P"/>
<letter_ref letter_id="letter_S"/>
<letter_ref letter_id="letter_H"/>
<letter_ref letter_id="letter_L"/>
<letter_ref letter_id="letter_S"/>
<letter_ref letter_id="letter_N"/>
<letter_ref letter_id="letter_L"/>
<letter_ref letter_id="letter_S"/>
</site>
<right_flank>ELTLTSVKEV</right_flank>
</contributing_site>
<contributing_site sequence_id="sequence_33" position="742" strand="none" pvalue="1.20e-60" >
<left_flank>ESLIIGCNSR</left_flank>
<site>
<letter_ref letter_id="letter_E"/>
<letter_ref letter_id="letter_T"/>
<letter_ref letter_id="letter_S"/>
<letter_ref letter_id="letter_S"/>
<letter_ref letter_id="letter_F"/>
<letter_ref letter_id="letter_E"/>
<letter_ref letter_id="letter_V"/>
<letter_ref letter_id="letter_M"/>
<letter_ref letter_id="letter_D"/>
<letter_ref letter_id="letter_L"/>
<letter_ref letter_id="letter_L"/>
<letter_ref letter_id="letter_G"/>
<letter_ref letter_id="letter_E"/>
<letter_ref letter_id="letter_R"/>
<letter_ref letter_id="letter_W"/>
<letter_ref letter_id="letter_V"/>
<letter_ref letter_id="letter_P"/>
<letter_ref letter_id="letter_P"/>
<letter_ref letter_id="letter_V"/>
<letter_ref letter_id="letter_H"/>
<letter_ref letter_id="letter_L"/>
<letter_ref letter_id="letter_R"/>
<letter_ref letter_id="letter_E"/>
<letter_ref letter_id="letter_F"/>
<letter_ref letter_id="letter_E"/>
<letter_ref letter_id="letter_S"/>
<letter_ref letter_id="letter_S"/>
<letter_ref letter_id="letter_M"/>
<letter_ref letter_id="letter_P"/>
<letter_ref letter_id="letter_S"/>
<letter_ref letter_id="letter_Q"/>
<letter_ref letter_id="letter_L"/>
<letter_ref letter_id="letter_S"/>
<letter_ref letter_id="letter_A"/>
<letter_ref letter_id="letter_L"/>
<letter_ref letter_id="letter_R"/>
<letter_ref letter_id="letter_G"/>
<letter_ref letter_id="letter_W"/>
<letter_ref letter_id="letter_I"/>
<letter_ref letter_id="letter_K"/>
<letter_ref letter_id="letter_R"/>
<letter_ref letter_id="letter_D"/>
<letter_ref letter_id="letter_P"/>
<letter_ref letter_id="letter_S"/>
<letter_ref letter_id="letter_H"/>
<letter_ref letter_id="letter_L"/>
<letter_ref letter_id="letter_S"/>
<letter_ref letter_id="letter_N"/>
<letter_ref letter_id="letter_L"/>
<letter_ref letter_id="letter_S"/>
</site>
<right_flank>DLVLPVKEVQ</right_flank>
</contributing_site>
<contributing_site sequence_id="sequence_32" position="742" strand="none" pvalue="1.89e-60" >
<left_flank>ESLNIRCNPG</left_flank>
<site>
<letter_ref letter_id="letter_E"/>
<letter_ref letter_id="letter_T"/>
<letter_ref letter_id="letter_S"/>
<letter_ref letter_id="letter_S"/>
<letter_ref letter_id="letter_F"/>
<letter_ref letter_id="letter_E"/>
<letter_ref letter_id="letter_L"/>
<letter_ref letter_id="letter_M"/>
<letter_ref letter_id="letter_D"/>
<letter_ref letter_id="letter_L"/>
<letter_ref letter_id="letter_L"/>
<letter_ref letter_id="letter_E"/>
<letter_ref letter_id="letter_E"/>
<letter_ref letter_id="letter_R"/>
<letter_ref letter_id="letter_W"/>
<letter_ref letter_id="letter_V"/>
<letter_ref letter_id="letter_P"/>
<letter_ref letter_id="letter_P"/>
<letter_ref letter_id="letter_V"/>
<letter_ref letter_id="letter_H"/>
<letter_ref letter_id="letter_L"/>
<letter_ref letter_id="letter_R"/>
<letter_ref letter_id="letter_E"/>
<letter_ref letter_id="letter_F"/>
<letter_ref letter_id="letter_K"/>
<letter_ref letter_id="letter_S"/>
<letter_ref letter_id="letter_F"/>
<letter_ref letter_id="letter_M"/>
<letter_ref letter_id="letter_P"/>
<letter_ref letter_id="letter_S"/>
<letter_ref letter_id="letter_Q"/>
<letter_ref letter_id="letter_L"/>
<letter_ref letter_id="letter_S"/>
<letter_ref letter_id="letter_A"/>
<letter_ref letter_id="letter_L"/>
<letter_ref letter_id="letter_R"/>
<letter_ref letter_id="letter_G"/>
<letter_ref letter_id="letter_W"/>
<letter_ref letter_id="letter_I"/>
<letter_ref letter_id="letter_Q"/>
<letter_ref letter_id="letter_R"/>
<letter_ref letter_id="letter_D"/>
<letter_ref letter_id="letter_P"/>
<letter_ref letter_id="letter_S"/>
<letter_ref letter_id="letter_H"/>
<letter_ref letter_id="letter_L"/>
<letter_ref letter_id="letter_S"/>
<letter_ref letter_id="letter_N"/>
<letter_ref letter_id="letter_L"/>
<letter_ref letter_id="letter_S"/>
</site>
<right_flank>ELTLWPVKDV</right_flank>
</contributing_site>
<contributing_site sequence_id="sequence_30" position="735" strand="none" pvalue="1.62e-55" >
<left_flank>ESLCIDCNPR</left_flank>
<site>
<letter_ref letter_id="letter_E"/>
<letter_ref letter_id="letter_T"/>
<letter_ref letter_id="letter_S"/>
<letter_ref letter_id="letter_S"/>
<letter_ref letter_id="letter_F"/>
<letter_ref letter_id="letter_E"/>
<letter_ref letter_id="letter_L"/>
<letter_ref letter_id="letter_M"/>
<letter_ref letter_id="letter_D"/>
<letter_ref letter_id="letter_L"/>
<letter_ref letter_id="letter_L"/>
<letter_ref letter_id="letter_G"/>
<letter_ref letter_id="letter_E"/>
<letter_ref letter_id="letter_R"/>
<letter_ref letter_id="letter_W"/>
<letter_ref letter_id="letter_V"/>
<letter_ref letter_id="letter_P"/>
<letter_ref letter_id="letter_P"/>
<letter_ref letter_id="letter_V"/>
<letter_ref letter_id="letter_H"/>
<letter_ref letter_id="letter_I"/>
<letter_ref letter_id="letter_R"/>
<letter_ref letter_id="letter_K"/>
<letter_ref letter_id="letter_F"/>
<letter_ref letter_id="letter_D"/>
<letter_ref letter_id="letter_S"/>
<letter_ref letter_id="letter_S"/>
<letter_ref letter_id="letter_F"/>
<letter_ref letter_id="letter_P"/>
<letter_ref letter_id="letter_S"/>
<letter_ref letter_id="letter_Q"/>
<letter_ref letter_id="letter_L"/>
<letter_ref letter_id="letter_S"/>
<letter_ref letter_id="letter_A"/>
<letter_ref letter_id="letter_L"/>
<letter_ref letter_id="letter_R"/>
<letter_ref letter_id="letter_G"/>
<letter_ref letter_id="letter_W"/>
<letter_ref letter_id="letter_I"/>
<letter_ref letter_id="letter_K"/>
<letter_ref letter_id="letter_K"/>
<letter_ref letter_id="letter_D"/>
<letter_ref letter_id="letter_P"/>
<letter_ref letter_id="letter_S"/>
<letter_ref letter_id="letter_H"/>
<letter_ref letter_id="letter_L"/>
<letter_ref letter_id="letter_S"/>
<letter_ref letter_id="letter_N"/>
<letter_ref letter_id="letter_L"/>
<letter_ref letter_id="letter_S"/>
</site>
<right_flank>DLFLRPVKEV</right_flank>
</contributing_site>
</contributing_sites>
</motif>
</motifs>
<scanned_sites_summary p_thresh="0.0001">
<scanned_sites sequence_id="sequence_0" pvalue="2.52e-19" num_sites="3"><scanned_site motif_id="motif_5" strand="none" position="98" pvalue="8.96e-14"/>
<scanned_site motif_id="motif_10" strand="none" position="124" pvalue="1.95e-09"/>
<scanned_site motif_id="motif_3" strand="none" position="158" pvalue="6.30e-17"/>
</scanned_sites>
<scanned_sites sequence_id="sequence_1" pvalue="6.52e-109" num_sites="15"><scanned_site motif_id="motif_1" strand="none" position="177" pvalue="5.99e-23"/>
<scanned_site motif_id="motif_6" strand="none" position="202" pvalue="2.98e-17"/>
<scanned_site motif_id="motif_4" strand="none" position="256" pvalue="7.13e-15"/>
<scanned_site motif_id="motif_5" strand="none" position="282" pvalue="1.23e-16"/>
<scanned_site motif_id="motif_10" strand="none" position="311" pvalue="3.86e-11"/>
<scanned_site motif_id="motif_3" strand="none" position="345" pvalue="3.02e-14"/>
<scanned_site motif_id="motif_12" strand="none" position="387" pvalue="6.98e-11"/>
<scanned_site motif_id="motif_2" strand="none" position="402" pvalue="4.20e-22"/>
<scanned_site motif_id="motif_8" strand="none" position="439" pvalue="8.99e-11"/>
<scanned_site motif_id="motif_7" strand="none" position="471" pvalue="3.27e-14"/>
<scanned_site motif_id="motif_9" strand="none" position="577" pvalue="5.00e-06"/>
<scanned_site motif_id="motif_9" strand="none" position="600" pvalue="2.79e-10"/>
<scanned_site motif_id="motif_9" strand="none" position="648" pvalue="2.09e-05"/>
<scanned_site motif_id="motif_9" strand="none" position="729" pvalue="5.09e-05"/>
<scanned_site motif_id="motif_11" strand="none" position="828" pvalue="4.61e-15"/>
</scanned_sites>
<scanned_sites sequence_id="sequence_2" pvalue="1.29e-144" num_sites="21"><scanned_site motif_id="motif_18" strand="none" position="18" pvalue="2.63e-35"/>
<scanned_site motif_id="motif_15" strand="none" position="82" pvalue="7.57e-28"/>
<scanned_site motif_id="motif_13" strand="none" position="107" pvalue="3.07e-33"/>
<scanned_site motif_id="motif_1" strand="none" position="225" pvalue="3.96e-17"/>
<scanned_site motif_id="motif_4" strand="none" position="305" pvalue="2.74e-11"/>
<scanned_site motif_id="motif_5" strand="none" position="330" pvalue="6.62e-16"/>
<scanned_site motif_id="motif_10" strand="none" position="356" pvalue="1.36e-12"/>
<scanned_site motif_id="motif_3" strand="none" position="390" pvalue="1.77e-14"/>
<scanned_site motif_id="motif_12" strand="none" position="427" pvalue="1.13e-09"/>
<scanned_site motif_id="motif_8" strand="none" position="468" pvalue="4.81e-05"/>
<scanned_site motif_id="motif_7" strand="none" position="493" pvalue="8.76e-15"/>
<scanned_site motif_id="motif_9" strand="none" position="608" pvalue="4.74e-06"/>
<scanned_site motif_id="motif_11" strand="none" position="653" pvalue="1.26e-06"/>
<scanned_site motif_id="motif_11" strand="none" position="676" pvalue="3.95e-15"/>
<scanned_site motif_id="motif_11" strand="none" position="700" pvalue="6.76e-06"/>
<scanned_site motif_id="motif_11" strand="none" position="722" pvalue="1.11e-09"/>
<scanned_site motif_id="motif_11" strand="none" position="769" pvalue="1.12e-06"/>
<scanned_site motif_id="motif_11" strand="none" position="793" pvalue="8.98e-08"/>
<scanned_site motif_id="motif_9" strand="none" position="817" pvalue="1.61e-09"/>
<scanned_site motif_id="motif_9" strand="none" position="894" pvalue="8.64e-11"/>
<scanned_site motif_id="motif_11" strand="none" position="917" pvalue="1.54e-09"/>
</scanned_sites>
<scanned_sites sequence_id="sequence_3" pvalue="5.58e-139" num_sites="18"><scanned_site motif_id="motif_19" strand="none" position="5" pvalue="7.44e-06"/>
<scanned_site motif_id="motif_16" strand="none" position="59" pvalue="1.24e-12"/>
<scanned_site motif_id="motif_17" strand="none" position="93" pvalue="6.01e-05"/>
<scanned_site motif_id="motif_1" strand="none" position="166" pvalue="3.11e-21"/>
<scanned_site motif_id="motif_6" strand="none" position="191" pvalue="3.21e-18"/>
<scanned_site motif_id="motif_4" strand="none" position="238" pvalue="1.02e-16"/>
<scanned_site motif_id="motif_5" strand="none" position="263" pvalue="2.46e-18"/>
<scanned_site motif_id="motif_10" strand="none" position="292" pvalue="6.85e-12"/>
<scanned_site motif_id="motif_3" strand="none" position="327" pvalue="1.71e-16"/>
<scanned_site motif_id="motif_12" strand="none" position="370" pvalue="2.75e-17"/>
<scanned_site motif_id="motif_2" strand="none" position="385" pvalue="4.55e-24"/>
<scanned_site motif_id="motif_8" strand="none" position="424" pvalue="2.88e-15"/>
<scanned_site motif_id="motif_7" strand="none" position="455" pvalue="7.73e-16"/>
<scanned_site motif_id="motif_9" strand="none" position="535" pvalue="5.09e-05"/>
<scanned_site motif_id="motif_9" strand="none" position="558" pvalue="7.78e-12"/>
<scanned_site motif_id="motif_11" strand="none" position="789" pvalue="8.36e-05"/>
<scanned_site motif_id="motif_9" strand="none" position="814" pvalue="8.58e-05"/>
<scanned_site motif_id="motif_11" strand="none" position="837" pvalue="2.88e-13"/>
</scanned_sites>
<scanned_sites sequence_id="sequence_4" pvalue="6.23e-117" num_sites="25"><scanned_site motif_id="motif_18" strand="none" position="16" pvalue="6.67e-32"/>
<scanned_site motif_id="motif_15" strand="none" position="80" pvalue="7.46e-23"/>
<scanned_site motif_id="motif_13" strand="none" position="104" pvalue="2.03e-32"/>
<scanned_site motif_id="motif_6" strand="none" position="186" pvalue="2.80e-05"/>
<scanned_site motif_id="motif_1" strand="none" position="219" pvalue="2.71e-18"/>
<scanned_site motif_id="motif_4" strand="none" position="299" pvalue="5.07e-11"/>
<scanned_site motif_id="motif_5" strand="none" position="324" pvalue="1.92e-11"/>
<scanned_site motif_id="motif_10" strand="none" position="352" pvalue="3.55e-12"/>
<scanned_site motif_id="motif_3" strand="none" position="386" pvalue="2.29e-13"/>
<scanned_site motif_id="motif_7" strand="none" position="488" pvalue="4.46e-10"/>
<scanned_site motif_id="motif_9" strand="none" position="558" pvalue="3.21e-06"/>
<scanned_site motif_id="motif_9" strand="none" position="579" pvalue="2.28e-06"/>
<scanned_site motif_id="motif_11" strand="none" position="624" pvalue="1.37e-05"/>
<scanned_site motif_id="motif_11" strand="none" position="647" pvalue="1.11e-08"/>
<scanned_site motif_id="motif_11" strand="none" position="671" pvalue="3.63e-10"/>
<scanned_site motif_id="motif_11" strand="none" position="694" pvalue="4.40e-09"/>
<scanned_site motif_id="motif_9" strand="none" position="718" pvalue="4.19e-10"/>
<scanned_site motif_id="motif_11" strand="none" position="741" pvalue="5.12e-06"/>
<scanned_site motif_id="motif_11" strand="none" position="765" pvalue="3.32e-10"/>
<scanned_site motif_id="motif_9" strand="none" position="789" pvalue="4.33e-07"/>
<scanned_site motif_id="motif_11" strand="none" position="812" pvalue="1.92e-06"/>
<scanned_site motif_id="motif_9" strand="none" position="875" pvalue="7.73e-06"/>
<scanned_site motif_id="motif_11" strand="none" position="899" pvalue="7.01e-11"/>
<scanned_site motif_id="motif_11" strand="none" position="920" pvalue="8.36e-05"/>
<scanned_site motif_id="motif_1" strand="none" position="1074" pvalue="2.26e-05"/>
</scanned_sites>
<scanned_sites sequence_id="sequence_5" pvalue="5.28e-117" num_sites="17"><scanned_site motif_id="motif_17" strand="none" position="135" pvalue="4.77e-06"/>
<scanned_site motif_id="motif_17" strand="none" position="387" pvalue="2.87e-17"/>
<scanned_site motif_id="motif_16" strand="none" position="445" pvalue="6.93e-11"/>
<scanned_site motif_id="motif_13" strand="none" position="509" pvalue="6.01e-05"/>
<scanned_site motif_id="motif_1" strand="none" position="545" pvalue="2.71e-21"/>
<scanned_site motif_id="motif_6" strand="none" position="570" pvalue="1.06e-20"/>
<scanned_site motif_id="motif_4" strand="none" position="621" pvalue="5.35e-13"/>
<scanned_site motif_id="motif_5" strand="none" position="646" pvalue="2.85e-11"/>
<scanned_site motif_id="motif_10" strand="none" position="675" pvalue="2.71e-12"/>
<scanned_site motif_id="motif_3" strand="none" position="710" pvalue="2.08e-13"/>
<scanned_site motif_id="motif_12" strand="none" position="759" pvalue="1.10e-11"/>
<scanned_site motif_id="motif_2" strand="none" position="774" pvalue="1.79e-15"/>
<scanned_site motif_id="motif_8" strand="none" position="815" pvalue="4.03e-13"/>
<scanned_site motif_id="motif_7" strand="none" position="851" pvalue="5.06e-15"/>
<scanned_site motif_id="motif_9" strand="none" position="959" pvalue="6.79e-10"/>
<scanned_site motif_id="motif_12" strand="none" position="1192" pvalue="9.37e-05"/>
<scanned_site motif_id="motif_11" strand="none" position="1214" pvalue="1.21e-12"/>
</scanned_sites>
<scanned_sites sequence_id="sequence_6" pvalue="3.00e-154" num_sites="29"><scanned_site motif_id="motif_16" strand="none" position="78" pvalue="4.84e-09"/>
<scanned_site motif_id="motif_1" strand="none" position="197" pvalue="1.23e-23"/>
<scanned_site motif_id="motif_6" strand="none" position="222" pvalue="1.64e-19"/>
<scanned_site motif_id="motif_4" strand="none" position="276" pvalue="4.12e-13"/>
<scanned_site motif_id="motif_5" strand="none" position="303" pvalue="3.09e-15"/>
<scanned_site motif_id="motif_10" strand="none" position="330" pvalue="3.16e-13"/>
<scanned_site motif_id="motif_3" strand="none" position="366" pvalue="1.74e-18"/>
<scanned_site motif_id="motif_12" strand="none" position="405" pvalue="8.35e-14"/>
<scanned_site motif_id="motif_2" strand="none" position="420" pvalue="3.52e-24"/>
<scanned_site motif_id="motif_8" strand="none" position="458" pvalue="3.13e-12"/>
<scanned_site motif_id="motif_7" strand="none" position="490" pvalue="4.21e-11"/>
<scanned_site motif_id="motif_9" strand="none" position="575" pvalue="3.70e-09"/>
<scanned_site motif_id="motif_9" strand="none" position="599" pvalue="2.01e-13"/>
<scanned_site motif_id="motif_11" strand="none" position="622" pvalue="5.29e-13"/>
<scanned_site motif_id="motif_9" strand="none" position="646" pvalue="5.49e-08"/>
<scanned_site motif_id="motif_19" strand="none" position="757" pvalue="3.83e-37"/>
<scanned_site motif_id="motif_11" strand="none" position="802" pvalue="7.15e-06"/>
<scanned_site motif_id="motif_11" strand="none" position="858" pvalue="2.80e-07"/>
<scanned_site motif_id="motif_11" strand="none" position="908" pvalue="4.08e-06"/>
<scanned_site motif_id="motif_11" strand="none" position="931" pvalue="6.05e-06"/>
<scanned_site motif_id="motif_11" strand="none" position="975" pvalue="1.30e-05"/>
<scanned_site motif_id="motif_11" strand="none" position="995" pvalue="1.12e-06"/>
<scanned_site motif_id="motif_11" strand="none" position="1019" pvalue="1.19e-06"/>
<scanned_site motif_id="motif_11" strand="none" position="1040" pvalue="1.26e-06"/>
<scanned_site motif_id="motif_11" strand="none" position="1059" pvalue="9.90e-07"/>
<scanned_site motif_id="motif_9" strand="none" position="1127" pvalue="3.62e-05"/>
<scanned_site motif_id="motif_11" strand="none" position="1154" pvalue="1.12e-06"/>
<scanned_site motif_id="motif_11" strand="none" position="1177" pvalue="2.43e-06"/>
<scanned_site motif_id="motif_11" strand="none" position="1200" pvalue="1.62e-08"/>
</scanned_sites>
<scanned_sites sequence_id="sequence_7" pvalue="2.90e-121" num_sites="16"><scanned_site motif_id="motif_17" strand="none" position="21" pvalue="9.40e-05"/>
<scanned_site motif_id="motif_9" strand="none" position="234" pvalue="9.52e-07"/>
<scanned_site motif_id="motif_17" strand="none" position="392" pvalue="8.57e-19"/>
<scanned_site motif_id="motif_16" strand="none" position="447" pvalue="8.69e-13"/>
<scanned_site motif_id="motif_1" strand="none" position="546" pvalue="6.17e-20"/>
<scanned_site motif_id="motif_6" strand="none" position="571" pvalue="3.44e-22"/>
<scanned_site motif_id="motif_4" strand="none" position="623" pvalue="2.48e-14"/>
<scanned_site motif_id="motif_5" strand="none" position="648" pvalue="8.96e-14"/>
<scanned_site motif_id="motif_10" strand="none" position="677" pvalue="2.89e-10"/>
<scanned_site motif_id="motif_3" strand="none" position="711" pvalue="9.43e-14"/>
<scanned_site motif_id="motif_12" strand="none" position="753" pvalue="1.16e-12"/>
<scanned_site motif_id="motif_2" strand="none" position="768" pvalue="2.10e-15"/>
<scanned_site motif_id="motif_8" strand="none" position="807" pvalue="1.86e-12"/>
<scanned_site motif_id="motif_7" strand="none" position="836" pvalue="4.20e-16"/>
<scanned_site motif_id="motif_9" strand="none" position="1137" pvalue="8.58e-05"/>
<scanned_site motif_id="motif_11" strand="none" position="1186" pvalue="3.55e-14"/>
</scanned_sites>
<scanned_sites sequence_id="sequence_8" pvalue="5.39e-139" num_sites="19"><scanned_site motif_id="motif_18" strand="none" position="10" pvalue="3.00e-35"/>
<scanned_site motif_id="motif_15" strand="none" position="74" pvalue="6.28e-26"/>
<scanned_site motif_id="motif_13" strand="none" position="98" pvalue="8.61e-32"/>
<scanned_site motif_id="motif_1" strand="none" position="212" pvalue="9.70e-20"/>
<scanned_site motif_id="motif_4" strand="none" position="295" pvalue="3.77e-10"/>
<scanned_site motif_id="motif_5" strand="none" position="321" pvalue="5.66e-15"/>
<scanned_site motif_id="motif_10" strand="none" position="347" pvalue="6.91e-11"/>
<scanned_site motif_id="motif_3" strand="none" position="381" pvalue="1.77e-14"/>
<scanned_site motif_id="motif_12" strand="none" position="418" pvalue="3.24e-09"/>
<scanned_site motif_id="motif_7" strand="none" position="484" pvalue="5.43e-14"/>
<scanned_site motif_id="motif_11" strand="none" position="617" pvalue="7.28e-07"/>
<scanned_site motif_id="motif_11" strand="none" position="640" pvalue="2.69e-14"/>
<scanned_site motif_id="motif_11" strand="none" position="664" pvalue="4.13e-07"/>
<scanned_site motif_id="motif_11" strand="none" position="686" pvalue="6.11e-10"/>
<scanned_site motif_id="motif_9" strand="none" position="710" pvalue="3.12e-05"/>
<scanned_site motif_id="motif_11" strand="none" position="758" pvalue="7.30e-08"/>
<scanned_site motif_id="motif_9" strand="none" position="782" pvalue="1.85e-10"/>
<scanned_site motif_id="motif_9" strand="none" position="856" pvalue="2.01e-10"/>
<scanned_site motif_id="motif_11" strand="none" position="879" pvalue="3.47e-09"/>
</scanned_sites>
<scanned_sites sequence_id="sequence_9" pvalue="1.63e-133" num_sites="10"><scanned_site motif_id="motif_18" strand="none" position="19" pvalue="2.02e-35"/>
<scanned_site motif_id="motif_15" strand="none" position="83" pvalue="7.57e-28"/>
<scanned_site motif_id="motif_13" strand="none" position="107" pvalue="5.66e-36"/>
<scanned_site motif_id="motif_1" strand="none" position="223" pvalue="5.99e-23"/>
<scanned_site motif_id="motif_4" strand="none" position="299" pvalue="6.19e-11"/>
<scanned_site motif_id="motif_5" strand="none" position="324" pvalue="3.25e-13"/>
<scanned_site motif_id="motif_10" strand="none" position="350" pvalue="3.57e-10"/>
<scanned_site motif_id="motif_3" strand="none" position="385" pvalue="1.97e-14"/>
<scanned_site motif_id="motif_12" strand="none" position="422" pvalue="3.36e-07"/>
<scanned_site motif_id="motif_7" strand="none" position="488" pvalue="6.15e-14"/>
</scanned_sites>
<scanned_sites sequence_id="sequence_10" pvalue="5.71e-143" num_sites="16"><scanned_site motif_id="motif_18" strand="none" position="18" pvalue="4.82e-38"/>
<scanned_site motif_id="motif_15" strand="none" position="82" pvalue="7.57e-28"/>
<scanned_site motif_id="motif_13" strand="none" position="106" pvalue="1.31e-34"/>
<scanned_site motif_id="motif_1" strand="none" position="222" pvalue="1.02e-20"/>
<scanned_site motif_id="motif_7" strand="none" position="260" pvalue="6.51e-05"/>
<scanned_site motif_id="motif_4" strand="none" position="300" pvalue="3.38e-12"/>
<scanned_site motif_id="motif_5" strand="none" position="325" pvalue="1.28e-14"/>
<scanned_site motif_id="motif_10" strand="none" position="350" pvalue="1.69e-10"/>
<scanned_site motif_id="motif_3" strand="none" position="384" pvalue="2.08e-13"/>
<scanned_site motif_id="motif_12" strand="none" position="421" pvalue="1.67e-09"/>
<scanned_site motif_id="motif_7" strand="none" position="487" pvalue="4.22e-14"/>
<scanned_site motif_id="motif_11" strand="none" position="574" pvalue="6.58e-05"/>
<scanned_site motif_id="motif_11" strand="none" position="620" pvalue="3.61e-08"/>
<scanned_site motif_id="motif_11" strand="none" position="643" pvalue="3.09e-14"/>
<scanned_site motif_id="motif_11" strand="none" position="667" pvalue="1.19e-06"/>
<scanned_site motif_id="motif_11" strand="none" position="689" pvalue="1.92e-06"/>
</scanned_sites>
<scanned_sites sequence_id="sequence_11" pvalue="1.88e-120" num_sites="15"><scanned_site motif_id="motif_17" strand="none" position="7" pvalue="2.87e-17"/>
<scanned_site motif_id="motif_16" strand="none" position="66" pvalue="5.17e-10"/>
<scanned_site motif_id="motif_1" strand="none" position="181" pvalue="4.90e-20"/>
<scanned_site motif_id="motif_6" strand="none" position="206" pvalue="9.49e-15"/>
<scanned_site motif_id="motif_4" strand="none" position="261" pvalue="4.31e-16"/>
<scanned_site motif_id="motif_5" strand="none" position="286" pvalue="2.00e-13"/>
<scanned_site motif_id="motif_10" strand="none" position="313" pvalue="6.85e-12"/>
<scanned_site motif_id="motif_3" strand="none" position="347" pvalue="2.50e-19"/>
<scanned_site motif_id="motif_12" strand="none" position="391" pvalue="7.30e-09"/>
<scanned_site motif_id="motif_2" strand="none" position="406" pvalue="1.07e-22"/>
<scanned_site motif_id="motif_8" strand="none" position="445" pvalue="4.05e-15"/>
<scanned_site motif_id="motif_7" strand="none" position="476" pvalue="2.40e-12"/>
<scanned_site motif_id="motif_9" strand="none" position="584" pvalue="2.57e-10"/>
<scanned_site motif_id="motif_11" strand="none" position="631" pvalue="6.03e-07"/>
<scanned_site motif_id="motif_9" strand="none" position="812" pvalue="3.03e-06"/>
</scanned_sites>
<scanned_sites sequence_id="sequence_12" pvalue="4.58e-144" num_sites="19"><scanned_site motif_id="motif_19" strand="none" position="5" pvalue="8.46e-06"/>
<scanned_site motif_id="motif_16" strand="none" position="59" pvalue="1.24e-12"/>
<scanned_site motif_id="motif_17" strand="none" position="93" pvalue="6.01e-05"/>
<scanned_site motif_id="motif_1" strand="none" position="166" pvalue="9.95e-22"/>
<scanned_site motif_id="motif_6" strand="none" position="191" pvalue="2.59e-20"/>
<scanned_site motif_id="motif_4" strand="none" position="238" pvalue="1.27e-16"/>
<scanned_site motif_id="motif_5" strand="none" position="263" pvalue="2.46e-18"/>
<scanned_site motif_id="motif_10" strand="none" position="292" pvalue="6.85e-12"/>
<scanned_site motif_id="motif_3" strand="none" position="327" pvalue="9.82e-18"/>
<scanned_site motif_id="motif_12" strand="none" position="370" pvalue="2.75e-17"/>
<scanned_site motif_id="motif_2" strand="none" position="385" pvalue="4.19e-23"/>
<scanned_site motif_id="motif_8" strand="none" position="424" pvalue="2.88e-15"/>
<scanned_site motif_id="motif_7" strand="none" position="455" pvalue="7.73e-16"/>
<scanned_site motif_id="motif_9" strand="none" position="535" pvalue="5.88e-05"/>
<scanned_site motif_id="motif_9" strand="none" position="558" pvalue="5.61e-11"/>
<scanned_site motif_id="motif_12" strand="none" position="625" pvalue="3.20e-05"/>
<scanned_site motif_id="motif_13" strand="none" position="699" pvalue="3.74e-05"/>
<scanned_site motif_id="motif_11" strand="none" position="750" pvalue="5.72e-06"/>
<scanned_site motif_id="motif_11" strand="none" position="798" pvalue="1.14e-14"/>
</scanned_sites>
<scanned_sites sequence_id="sequence_13" pvalue="5.47e-98" num_sites="17"><scanned_site motif_id="motif_2" strand="none" position="9" pvalue="5.63e-05"/>
<scanned_site motif_id="motif_17" strand="none" position="411" pvalue="4.36e-09"/>
<scanned_site motif_id="motif_16" strand="none" position="472" pvalue="1.13e-08"/>
<scanned_site motif_id="motif_1" strand="none" position="568" pvalue="2.02e-18"/>
<scanned_site motif_id="motif_6" strand="none" position="593" pvalue="4.73e-16"/>
<scanned_site motif_id="motif_4" strand="none" position="647" pvalue="4.26e-12"/>
<scanned_site motif_id="motif_5" strand="none" position="672" pvalue="3.95e-15"/>
<scanned_site motif_id="motif_10" strand="none" position="701" pvalue="3.42e-09"/>
<scanned_site motif_id="motif_3" strand="none" position="735" pvalue="1.61e-12"/>
<scanned_site motif_id="motif_12" strand="none" position="774" pvalue="7.97e-09"/>
<scanned_site motif_id="motif_2" strand="none" position="789" pvalue="4.54e-21"/>
<scanned_site motif_id="motif_8" strand="none" position="828" pvalue="1.29e-13"/>
<scanned_site motif_id="motif_7" strand="none" position="860" pvalue="5.82e-13"/>
<scanned_site motif_id="motif_9" strand="none" position="1101" pvalue="3.99e-05"/>
<scanned_site motif_id="motif_9" strand="none" position="1123" pvalue="8.58e-05"/>
<scanned_site motif_id="motif_13" strand="none" position="1150" pvalue="9.19e-06"/>
<scanned_site motif_id="motif_11" strand="none" position="1197" pvalue="2.69e-14"/>
</scanned_sites>
<scanned_sites sequence_id="sequence_14" pvalue="9.85e-142" num_sites="18"><scanned_site motif_id="motif_17" strand="none" position="7" pvalue="6.41e-24"/>
<scanned_site motif_id="motif_16" strand="none" position="66" pvalue="5.61e-08"/>
<scanned_site motif_id="motif_17" strand="none" position="144" pvalue="1.27e-05"/>
<scanned_site motif_id="motif_1" strand="none" position="185" pvalue="1.67e-20"/>
<scanned_site motif_id="motif_6" strand="none" position="210" pvalue="4.24e-23"/>
<scanned_site motif_id="motif_4" strand="none" position="268" pvalue="5.19e-14"/>
<scanned_site motif_id="motif_5" strand="none" position="293" pvalue="3.12e-17"/>
<scanned_site motif_id="motif_10" strand="none" position="322" pvalue="6.62e-10"/>
<scanned_site motif_id="motif_3" strand="none" position="356" pvalue="2.86e-15"/>
<scanned_site motif_id="motif_12" strand="none" position="398" pvalue="6.98e-11"/>
<scanned_site motif_id="motif_2" strand="none" position="413" pvalue="1.55e-25"/>
<scanned_site motif_id="motif_8" strand="none" position="451" pvalue="1.94e-17"/>
<scanned_site motif_id="motif_7" strand="none" position="481" pvalue="6.65e-16"/>
<scanned_site motif_id="motif_9" strand="none" position="671" pvalue="2.97e-05"/>
<scanned_site motif_id="motif_12" strand="none" position="741" pvalue="3.55e-05"/>
<scanned_site motif_id="motif_11" strand="none" position="763" pvalue="1.43e-06"/>
<scanned_site motif_id="motif_11" strand="none" position="787" pvalue="8.76e-05"/>
<scanned_site motif_id="motif_11" strand="none" position="811" pvalue="1.04e-13"/>
</scanned_sites>
<scanned_sites sequence_id="sequence_15" pvalue="4.03e-154" num_sites="30"><scanned_site motif_id="motif_16" strand="none" position="78" pvalue="2.56e-08"/>
<scanned_site motif_id="motif_16" strand="none" position="178" pvalue="4.90e-05"/>
<scanned_site motif_id="motif_1" strand="none" position="204" pvalue="1.51e-24"/>
<scanned_site motif_id="motif_6" strand="none" position="229" pvalue="6.86e-18"/>
<scanned_site motif_id="motif_4" strand="none" position="282" pvalue="4.78e-12"/>
<scanned_site motif_id="motif_5" strand="none" position="309" pvalue="4.41e-16"/>
<scanned_site motif_id="motif_10" strand="none" position="336" pvalue="7.80e-12"/>
<scanned_site motif_id="motif_3" strand="none" position="372" pvalue="1.74e-18"/>
<scanned_site motif_id="motif_12" strand="none" position="411" pvalue="8.35e-14"/>
<scanned_site motif_id="motif_2" strand="none" position="426" pvalue="3.52e-24"/>
<scanned_site motif_id="motif_8" strand="none" position="464" pvalue="3.15e-14"/>
<scanned_site motif_id="motif_7" strand="none" position="496" pvalue="7.44e-12"/>
<scanned_site motif_id="motif_9" strand="none" position="583" pvalue="1.01e-09"/>
<scanned_site motif_id="motif_9" strand="none" position="607" pvalue="1.14e-12"/>
<scanned_site motif_id="motif_11" strand="none" position="630" pvalue="1.53e-13"/>
<scanned_site motif_id="motif_9" strand="none" position="654" pvalue="8.94e-09"/>
<scanned_site motif_id="motif_19" strand="none" position="765" pvalue="1.49e-38"/>
<scanned_site motif_id="motif_11" strand="none" position="810" pvalue="4.99e-07"/>
<scanned_site motif_id="motif_11" strand="none" position="866" pvalue="2.16e-07"/>
<scanned_site motif_id="motif_11" strand="none" position="912" pvalue="1.52e-05"/>
<scanned_site motif_id="motif_11" strand="none" position="936" pvalue="4.03e-05"/>
<scanned_site motif_id="motif_11" strand="none" position="978" pvalue="2.89e-06"/>
<scanned_site motif_id="motif_11" strand="none" position="1001" pvalue="1.88e-05"/>
<scanned_site motif_id="motif_11" strand="none" position="1026" pvalue="2.18e-11"/>
<scanned_site motif_id="motif_11" strand="none" position="1049" pvalue="6.84e-07"/>
<scanned_site motif_id="motif_19" strand="none" position="1087" pvalue="1.87e-05"/>
<scanned_site motif_id="motif_11" strand="none" position="1150" pvalue="1.05e-05"/>
<scanned_site motif_id="motif_11" strand="none" position="1170" pvalue="2.91e-08"/>
<scanned_site motif_id="motif_11" strand="none" position="1193" pvalue="4.13e-07"/>
<scanned_site motif_id="motif_11" strand="none" position="1216" pvalue="6.84e-07"/>
</scanned_sites>
<scanned_sites sequence_id="sequence_16" pvalue="3.52e-165" num_sites="21"><scanned_site motif_id="motif_17" strand="none" position="7" pvalue="1.03e-18"/>
<scanned_site motif_id="motif_16" strand="none" position="66" pvalue="3.66e-13"/>
<scanned_site motif_id="motif_1" strand="none" position="178" pvalue="9.95e-22"/>
<scanned_site motif_id="motif_6" strand="none" position="203" pvalue="2.88e-18"/>
<scanned_site motif_id="motif_4" strand="none" position="254" pvalue="3.16e-13"/>
<scanned_site motif_id="motif_5" strand="none" position="281" pvalue="7.57e-13"/>
<scanned_site motif_id="motif_10" strand="none" position="309" pvalue="4.95e-13"/>
<scanned_site motif_id="motif_3" strand="none" position="344" pvalue="3.56e-18"/>
<scanned_site motif_id="motif_12" strand="none" position="385" pvalue="1.39e-10"/>
<scanned_site motif_id="motif_2" strand="none" position="400" pvalue="2.41e-21"/>
<scanned_site motif_id="motif_8" strand="none" position="433" pvalue="2.88e-15"/>
<scanned_site motif_id="motif_7" strand="none" position="462" pvalue="5.20e-13"/>
<scanned_site motif_id="motif_9" strand="none" position="516" pvalue="2.32e-11"/>
<scanned_site motif_id="motif_9" strand="none" position="539" pvalue="1.80e-13"/>
<scanned_site motif_id="motif_11" strand="none" position="562" pvalue="4.72e-10"/>
<scanned_site motif_id="motif_9" strand="none" position="586" pvalue="5.90e-06"/>
<scanned_site motif_id="motif_19" strand="none" position="697" pvalue="5.49e-38"/>
<scanned_site motif_id="motif_11" strand="none" position="775" pvalue="6.03e-07"/>
<scanned_site motif_id="motif_11" strand="none" position="801" pvalue="1.30e-05"/>
<scanned_site motif_id="motif_11" strand="none" position="868" pvalue="4.40e-09"/>
<scanned_site motif_id="motif_11" strand="none" position="892" pvalue="1.97e-11"/>
</scanned_sites>
<scanned_sites sequence_id="sequence_17" pvalue="4.06e-164" num_sites="22"><scanned_site motif_id="motif_17" strand="none" position="7" pvalue="5.38e-19"/>
<scanned_site motif_id="motif_16" strand="none" position="66" pvalue="2.22e-12"/>
<scanned_site motif_id="motif_1" strand="none" position="178" pvalue="1.54e-21"/>
<scanned_site motif_id="motif_6" strand="none" position="203" pvalue="1.48e-18"/>
<scanned_site motif_id="motif_4" strand="none" position="256" pvalue="1.22e-13"/>
<scanned_site motif_id="motif_5" strand="none" position="283" pvalue="1.09e-12"/>
<scanned_site motif_id="motif_10" strand="none" position="311" pvalue="1.70e-13"/>
<scanned_site motif_id="motif_3" strand="none" position="346" pvalue="1.42e-14"/>
<scanned_site motif_id="motif_12" strand="none" position="387" pvalue="2.36e-11"/>
<scanned_site motif_id="motif_2" strand="none" position="402" pvalue="3.05e-26"/>
<scanned_site motif_id="motif_8" strand="none" position="441" pvalue="1.10e-14"/>
<scanned_site motif_id="motif_7" strand="none" position="470" pvalue="1.26e-12"/>
<scanned_site motif_id="motif_9" strand="none" position="524" pvalue="3.62e-11"/>
<scanned_site motif_id="motif_9" strand="none" position="547" pvalue="1.62e-13"/>
<scanned_site motif_id="motif_11" strand="none" position="570" pvalue="4.76e-09"/>
<scanned_site motif_id="motif_11" strand="none" position="594" pvalue="2.08e-05"/>
<scanned_site motif_id="motif_19" strand="none" position="706" pvalue="2.13e-32"/>
<scanned_site motif_id="motif_11" strand="none" position="786" pvalue="2.73e-06"/>
<scanned_site motif_id="motif_11" strand="none" position="812" pvalue="4.32e-06"/>
<scanned_site motif_id="motif_11" strand="none" position="857" pvalue="2.24e-13"/>
<scanned_site motif_id="motif_11" strand="none" position="881" pvalue="7.30e-08"/>
<scanned_site motif_id="motif_11" strand="none" position="906" pvalue="1.92e-06"/>
</scanned_sites>
<scanned_sites sequence_id="sequence_18" pvalue="9.95e-107" num_sites="21"><scanned_site motif_id="motif_18" strand="none" position="14" pvalue="6.48e-28"/>
<scanned_site motif_id="motif_15" strand="none" position="76" pvalue="1.44e-18"/>
<scanned_site motif_id="motif_13" strand="none" position="100" pvalue="3.31e-23"/>
<scanned_site motif_id="motif_1" strand="none" position="232" pvalue="9.32e-18"/>
<scanned_site motif_id="motif_4" strand="none" position="308" pvalue="2.74e-11"/>
<scanned_site motif_id="motif_5" strand="none" position="336" pvalue="2.02e-09"/>
<scanned_site motif_id="motif_10" strand="none" position="363" pvalue="1.56e-12"/>
<scanned_site motif_id="motif_3" strand="none" position="400" pvalue="1.02e-14"/>
<scanned_site motif_id="motif_12" strand="none" position="437" pvalue="1.84e-09"/>
<scanned_site motif_id="motif_7" strand="none" position="500" pvalue="4.12e-08"/>
<scanned_site motif_id="motif_11" strand="none" position="658" pvalue="8.36e-05"/>
<scanned_site motif_id="motif_11" strand="none" position="681" pvalue="3.21e-09"/>
<scanned_site motif_id="motif_11" strand="none" position="705" pvalue="1.65e-07"/>
<scanned_site motif_id="motif_11" strand="none" position="727" pvalue="8.85e-09"/>
<scanned_site motif_id="motif_9" strand="none" position="748" pvalue="1.62e-11"/>
<scanned_site motif_id="motif_11" strand="none" position="771" pvalue="7.56e-13"/>
<scanned_site motif_id="motif_11" strand="none" position="795" pvalue="6.81e-08"/>
<scanned_site motif_id="motif_11" strand="none" position="836" pvalue="9.92e-06"/>
<scanned_site motif_id="motif_11" strand="none" position="860" pvalue="4.16e-08"/>
<scanned_site motif_id="motif_11" strand="none" position="881" pvalue="5.67e-07"/>
<scanned_site motif_id="motif_19" strand="none" position="955" pvalue="4.96e-05"/>
</scanned_sites>
<scanned_sites sequence_id="sequence_19" pvalue="1.64e-166" num_sites="24"><scanned_site motif_id="motif_17" strand="none" position="7" pvalue="1.78e-18"/>
<scanned_site motif_id="motif_16" strand="none" position="66" pvalue="1.73e-14"/>
<scanned_site motif_id="motif_19" strand="none" position="136" pvalue="2.71e-05"/>
<scanned_site motif_id="motif_1" strand="none" position="179" pvalue="1.54e-21"/>
<scanned_site motif_id="motif_6" strand="none" position="204" pvalue="1.60e-17"/>
<scanned_site motif_id="motif_4" strand="none" position="256" pvalue="2.42e-13"/>
<scanned_site motif_id="motif_5" strand="none" position="283" pvalue="1.09e-12"/>
<scanned_site motif_id="motif_10" strand="none" position="311" pvalue="1.70e-13"/>
<scanned_site motif_id="motif_3" strand="none" position="346" pvalue="1.16e-17"/>
<scanned_site motif_id="motif_12" strand="none" position="387" pvalue="1.16e-12"/>
<scanned_site motif_id="motif_2" strand="none" position="402" pvalue="4.00e-24"/>
<scanned_site motif_id="motif_8" strand="none" position="441" pvalue="2.88e-15"/>
<scanned_site motif_id="motif_7" strand="none" position="470" pvalue="9.09e-13"/>
<scanned_site motif_id="motif_9" strand="none" position="524" pvalue="9.40e-11"/>
<scanned_site motif_id="motif_11" strand="none" position="547" pvalue="5.93e-08"/>
<scanned_site motif_id="motif_11" strand="none" position="571" pvalue="3.47e-09"/>
<scanned_site motif_id="motif_11" strand="none" position="595" pvalue="6.03e-07"/>
<scanned_site motif_id="motif_19" strand="none" position="709" pvalue="7.96e-36"/>
<scanned_site motif_id="motif_11" strand="none" position="754" pvalue="6.58e-05"/>
<scanned_site motif_id="motif_11" strand="none" position="782" pvalue="7.28e-07"/>
<scanned_site motif_id="motif_11" strand="none" position="851" pvalue="6.90e-05"/>
<scanned_site motif_id="motif_11" strand="none" position="876" pvalue="2.70e-08"/>
<scanned_site motif_id="motif_11" strand="none" position="900" pvalue="2.18e-11"/>
<scanned_site motif_id="motif_11" strand="none" position="925" pvalue="7.98e-06"/>
</scanned_sites>
<scanned_sites sequence_id="sequence_20" pvalue="1.67e-124" num_sites="16"><scanned_site motif_id="motif_12" strand="none" position="57" pvalue="1.34e-05"/>
<scanned_site motif_id="motif_9" strand="none" position="244" pvalue="3.62e-05"/>
<scanned_site motif_id="motif_15" strand="none" position="337" pvalue="7.00e-05"/>
<scanned_site motif_id="motif_17" strand="none" position="403" pvalue="2.75e-16"/>
<scanned_site motif_id="motif_16" strand="none" position="457" pvalue="8.69e-13"/>
<scanned_site motif_id="motif_1" strand="none" position="556" pvalue="1.67e-20"/>
<scanned_site motif_id="motif_6" strand="none" position="581" pvalue="1.20e-20"/>
<scanned_site motif_id="motif_4" strand="none" position="633" pvalue="3.19e-17"/>
<scanned_site motif_id="motif_5" strand="none" position="658" pvalue="1.22e-13"/>
<scanned_site motif_id="motif_10" strand="none" position="687" pvalue="6.02e-12"/>
<scanned_site motif_id="motif_3" strand="none" position="721" pvalue="1.89e-13"/>
<scanned_site motif_id="motif_12" strand="none" position="763" pvalue="6.44e-12"/>
<scanned_site motif_id="motif_2" strand="none" position="778" pvalue="3.23e-17"/>
<scanned_site motif_id="motif_8" strand="none" position="817" pvalue="9.18e-13"/>
<scanned_site motif_id="motif_7" strand="none" position="846" pvalue="2.17e-15"/>
<scanned_site motif_id="motif_11" strand="none" position="1196" pvalue="2.10e-15"/>
</scanned_sites>
<scanned_sites sequence_id="sequence_21" pvalue="6.32e-140" num_sites="18"><scanned_site motif_id="motif_17" strand="none" position="7" pvalue="2.11e-20"/>
<scanned_site motif_id="motif_16" strand="none" position="66" pvalue="1.91e-08"/>
<scanned_site motif_id="motif_17" strand="none" position="144" pvalue="8.83e-06"/>
<scanned_site motif_id="motif_1" strand="none" position="185" pvalue="1.67e-20"/>
<scanned_site motif_id="motif_6" strand="none" position="210" pvalue="2.26e-23"/>
<scanned_site motif_id="motif_4" strand="none" position="268" pvalue="5.16e-15"/>
<scanned_site motif_id="motif_5" strand="none" position="293" pvalue="1.06e-16"/>
<scanned_site motif_id="motif_10" strand="none" position="322" pvalue="1.33e-09"/>
<scanned_site motif_id="motif_3" strand="none" position="356" pvalue="2.86e-15"/>
<scanned_site motif_id="motif_12" strand="none" position="398" pvalue="6.98e-11"/>
<scanned_site motif_id="motif_2" strand="none" position="413" pvalue="1.55e-25"/>
<scanned_site motif_id="motif_8" strand="none" position="451" pvalue="1.94e-17"/>
<scanned_site motif_id="motif_7" strand="none" position="481" pvalue="2.63e-16"/>
<scanned_site motif_id="motif_9" strand="none" position="673" pvalue="2.97e-05"/>
<scanned_site motif_id="motif_12" strand="none" position="743" pvalue="3.55e-05"/>
<scanned_site motif_id="motif_11" strand="none" position="765" pvalue="1.43e-06"/>
<scanned_site motif_id="motif_11" strand="none" position="789" pvalue="8.76e-05"/>
<scanned_site motif_id="motif_11" strand="none" position="813" pvalue="1.04e-13"/>
</scanned_sites>
<scanned_sites sequence_id="sequence_22" pvalue="2.15e-132" num_sites="17"><scanned_site motif_id="motif_2" strand="none" position="21" pvalue="5.42e-05"/>
<scanned_site motif_id="motif_17" strand="none" position="58" pvalue="5.82e-20"/>
<scanned_site motif_id="motif_16" strand="none" position="118" pvalue="7.63e-11"/>
<scanned_site motif_id="motif_1" strand="none" position="228" pvalue="1.67e-20"/>
<scanned_site motif_id="motif_6" strand="none" position="251" pvalue="1.35e-16"/>
<scanned_site motif_id="motif_4" strand="none" position="301" pvalue="1.86e-12"/>
<scanned_site motif_id="motif_5" strand="none" position="328" pvalue="2.41e-15"/>
<scanned_site motif_id="motif_10" strand="none" position="357" pvalue="5.40e-10"/>
<scanned_site motif_id="motif_3" strand="none" position="396" pvalue="8.42e-17"/>
<scanned_site motif_id="motif_12" strand="none" position="435" pvalue="2.08e-11"/>
<scanned_site motif_id="motif_2" strand="none" position="450" pvalue="2.10e-24"/>
<scanned_site motif_id="motif_8" strand="none" position="491" pvalue="2.08e-14"/>
<scanned_site motif_id="motif_7" strand="none" position="522" pvalue="8.76e-15"/>
<scanned_site motif_id="motif_9" strand="none" position="631" pvalue="3.62e-11"/>
<scanned_site motif_id="motif_9" strand="none" position="725" pvalue="6.17e-05"/>
<scanned_site motif_id="motif_11" strand="none" position="845" pvalue="1.62e-10"/>
<scanned_site motif_id="motif_11" strand="none" position="870" pvalue="5.41e-06"/>
</scanned_sites>
<scanned_sites sequence_id="sequence_23" pvalue="1.28e-139" num_sites="17"><scanned_site motif_id="motif_19" strand="none" position="5" pvalue="7.44e-06"/>
<scanned_site motif_id="motif_16" strand="none" position="59" pvalue="1.24e-12"/>
<scanned_site motif_id="motif_17" strand="none" position="93" pvalue="6.01e-05"/>
<scanned_site motif_id="motif_1" strand="none" position="166" pvalue="9.95e-22"/>
<scanned_site motif_id="motif_6" strand="none" position="191" pvalue="3.21e-18"/>
<scanned_site motif_id="motif_4" strand="none" position="238" pvalue="1.02e-16"/>
<scanned_site motif_id="motif_5" strand="none" position="263" pvalue="2.46e-18"/>
<scanned_site motif_id="motif_10" strand="none" position="292" pvalue="6.85e-12"/>
<scanned_site motif_id="motif_3" strand="none" position="327" pvalue="3.37e-16"/>
<scanned_site motif_id="motif_12" strand="none" position="370" pvalue="2.75e-17"/>
<scanned_site motif_id="motif_2" strand="none" position="385" pvalue="7.56e-23"/>
<scanned_site motif_id="motif_8" strand="none" position="424" pvalue="1.22e-14"/>
<scanned_site motif_id="motif_7" strand="none" position="455" pvalue="7.73e-16"/>
<scanned_site motif_id="motif_9" strand="none" position="558" pvalue="3.33e-12"/>
<scanned_site motif_id="motif_9" strand="none" position="809" pvalue="6.17e-05"/>
<scanned_site motif_id="motif_11" strand="none" position="832" pvalue="5.35e-14"/>
<scanned_site motif_id="motif_5" strand="none" position="886" pvalue="5.19e-05"/>
</scanned_sites>
<scanned_sites sequence_id="sequence_24" pvalue="1.20e-106" num_sites="16"><scanned_site motif_id="motif_4" strand="none" position="199" pvalue="9.28e-06"/>
<scanned_site motif_id="motif_17" strand="none" position="393" pvalue="1.14e-08"/>
<scanned_site motif_id="motif_16" strand="none" position="458" pvalue="6.16e-10"/>
<scanned_site motif_id="motif_1" strand="none" position="558" pvalue="7.87e-21"/>
<scanned_site motif_id="motif_6" strand="none" position="583" pvalue="9.29e-21"/>
<scanned_site motif_id="motif_4" strand="none" position="635" pvalue="3.34e-14"/>
<scanned_site motif_id="motif_5" strand="none" position="660" pvalue="5.67e-12"/>
<scanned_site motif_id="motif_10" strand="none" position="689" pvalue="1.69e-10"/>
<scanned_site motif_id="motif_3" strand="none" position="723" pvalue="5.40e-13"/>
<scanned_site motif_id="motif_12" strand="none" position="766" pvalue="4.56e-08"/>
<scanned_site motif_id="motif_2" strand="none" position="781" pvalue="7.31e-22"/>
<scanned_site motif_id="motif_8" strand="none" position="821" pvalue="5.32e-13"/>
<scanned_site motif_id="motif_7" strand="none" position="852" pvalue="7.73e-16"/>
<scanned_site motif_id="motif_9" strand="none" position="941" pvalue="5.34e-05"/>
<scanned_site motif_id="motif_11" strand="none" position="986" pvalue="7.24e-05"/>
<scanned_site motif_id="motif_11" strand="none" position="1176" pvalue="2.13e-12"/>
</scanned_sites>
<scanned_sites sequence_id="sequence_25" pvalue="2.59e-128" num_sites="17"><scanned_site motif_id="motif_17" strand="none" position="11" pvalue="1.89e-19"/>
<scanned_site motif_id="motif_16" strand="none" position="71" pvalue="4.27e-11"/>
<scanned_site motif_id="motif_14" strand="none" position="130" pvalue="6.62e-05"/>
<scanned_site motif_id="motif_1" strand="none" position="183" pvalue="1.67e-20"/>
<scanned_site motif_id="motif_6" strand="none" position="206" pvalue="9.13e-16"/>
<scanned_site motif_id="motif_4" strand="none" position="256" pvalue="1.86e-12"/>
<scanned_site motif_id="motif_5" strand="none" position="283" pvalue="2.41e-15"/>
<scanned_site motif_id="motif_10" strand="none" position="312" pvalue="3.57e-10"/>
<scanned_site motif_id="motif_3" strand="none" position="352" pvalue="1.96e-16"/>
<scanned_site motif_id="motif_12" strand="none" position="391" pvalue="2.67e-11"/>
<scanned_site motif_id="motif_2" strand="none" position="406" pvalue="3.10e-24"/>
<scanned_site motif_id="motif_8" strand="none" position="447" pvalue="2.57e-15"/>
<scanned_site motif_id="motif_7" strand="none" position="478" pvalue="2.53e-14"/>
<scanned_site motif_id="motif_9" strand="none" position="586" pvalue="1.38e-09"/>
<scanned_site motif_id="motif_9" strand="none" position="678" pvalue="1.01e-05"/>
<scanned_site motif_id="motif_11" strand="none" position="704" pvalue="9.63e-05"/>
<scanned_site motif_id="motif_11" strand="none" position="796" pvalue="2.13e-10"/>
</scanned_sites>
<scanned_sites sequence_id="sequence_26" pvalue="1.98e-142" num_sites="20"><scanned_site motif_id="motif_18" strand="none" position="21" pvalue="7.37e-35"/>
<scanned_site motif_id="motif_15" strand="none" position="85" pvalue="8.30e-27"/>
<scanned_site motif_id="motif_13" strand="none" position="109" pvalue="8.13e-34"/>
<scanned_site motif_id="motif_1" strand="none" position="225" pvalue="9.70e-20"/>
<scanned_site motif_id="motif_4" strand="none" position="303" pvalue="8.33e-11"/>
<scanned_site motif_id="motif_5" strand="none" position="328" pvalue="4.79e-14"/>
<scanned_site motif_id="motif_10" strand="none" position="354" pvalue="9.71e-11"/>
<scanned_site motif_id="motif_3" strand="none" position="388" pvalue="1.42e-14"/>
<scanned_site motif_id="motif_12" strand="none" position="425" pvalue="7.97e-09"/>
<scanned_site motif_id="motif_7" strand="none" position="491" pvalue="2.88e-14"/>
<scanned_site motif_id="motif_9" strand="none" position="581" pvalue="1.31e-05"/>
<scanned_site motif_id="motif_11" strand="none" position="626" pvalue="9.30e-11"/>
<scanned_site motif_id="motif_11" strand="none" position="649" pvalue="6.26e-15"/>
<scanned_site motif_id="motif_11" strand="none" position="673" pvalue="8.39e-08"/>
<scanned_site motif_id="motif_11" strand="none" position="695" pvalue="2.51e-08"/>
<scanned_site motif_id="motif_11" strand="none" position="767" pvalue="5.52e-08"/>
<scanned_site motif_id="motif_9" strand="none" position="791" pvalue="1.07e-07"/>
<scanned_site motif_id="motif_12" strand="none" position="848" pvalue="1.34e-05"/>
<scanned_site motif_id="motif_9" strand="none" position="871" pvalue="5.15e-11"/>
<scanned_site motif_id="motif_11" strand="none" position="894" pvalue="6.81e-08"/>
</scanned_sites>
<scanned_sites sequence_id="sequence_27" pvalue="1.99e-84" num_sites="15"><scanned_site motif_id="motif_12" strand="none" position="23" pvalue="1.13e-06"/>
<scanned_site motif_id="motif_16" strand="none" position="77" pvalue="2.79e-10"/>
<scanned_site motif_id="motif_1" strand="none" position="213" pvalue="3.05e-15"/>
<scanned_site motif_id="motif_6" strand="none" position="244" pvalue="4.96e-17"/>
<scanned_site motif_id="motif_4" strand="none" position="299" pvalue="2.86e-10"/>
<scanned_site motif_id="motif_5" strand="none" position="329" pvalue="8.25e-11"/>
<scanned_site motif_id="motif_10" strand="none" position="360" pvalue="3.54e-07"/>
<scanned_site motif_id="motif_3" strand="none" position="394" pvalue="2.73e-12"/>
<scanned_site motif_id="motif_2" strand="none" position="444" pvalue="7.31e-22"/>
<scanned_site motif_id="motif_8" strand="none" position="484" pvalue="1.10e-12"/>
<scanned_site motif_id="motif_7" strand="none" position="516" pvalue="1.35e-11"/>
<scanned_site motif_id="motif_11" strand="none" position="605" pvalue="2.83e-05"/>
<scanned_site motif_id="motif_19" strand="none" position="638" pvalue="1.28e-05"/>
<scanned_site motif_id="motif_9" strand="none" position="836" pvalue="1.35e-11"/>
<scanned_site motif_id="motif_11" strand="none" position="859" pvalue="1.74e-08"/>
</scanned_sites>
<scanned_sites sequence_id="sequence_28" pvalue="5.50e-148" num_sites="17"><scanned_site motif_id="motif_17" strand="none" position="7" pvalue="5.40e-21"/>
<scanned_site motif_id="motif_16" strand="none" position="66" pvalue="3.98e-10"/>
<scanned_site motif_id="motif_17" strand="none" position="92" pvalue="1.69e-06"/>
<scanned_site motif_id="motif_1" strand="none" position="189" pvalue="3.06e-20"/>
<scanned_site motif_id="motif_6" strand="none" position="214" pvalue="1.93e-23"/>
<scanned_site motif_id="motif_4" strand="none" position="268" pvalue="5.16e-15"/>
<scanned_site motif_id="motif_5" strand="none" position="292" pvalue="1.40e-11"/>
<scanned_site motif_id="motif_10" strand="none" position="321" pvalue="8.67e-11"/>
<scanned_site motif_id="motif_3" strand="none" position="360" pvalue="1.33e-19"/>
<scanned_site motif_id="motif_12" strand="none" position="408" pvalue="9.98e-14"/>
<scanned_site motif_id="motif_2" strand="none" position="423" pvalue="8.54e-20"/>
<scanned_site motif_id="motif_8" strand="none" position="459" pvalue="1.36e-14"/>
<scanned_site motif_id="motif_7" strand="none" position="490" pvalue="2.90e-18"/>
<scanned_site motif_id="motif_9" strand="none" position="601" pvalue="3.39e-15"/>
<scanned_site motif_id="motif_2" strand="none" position="772" pvalue="9.63e-05"/>
<scanned_site motif_id="motif_11" strand="none" position="818" pvalue="1.69e-05"/>
<scanned_site motif_id="motif_11" strand="none" position="842" pvalue="3.95e-15"/>
</scanned_sites>
<scanned_sites sequence_id="sequence_29" pvalue="4.62e-105" num_sites="18"><scanned_site motif_id="motif_17" strand="none" position="13" pvalue="2.77e-05"/>
<scanned_site motif_id="motif_16" strand="none" position="72" pvalue="4.23e-08"/>
<scanned_site motif_id="motif_14" strand="none" position="120" pvalue="1.97e-12"/>
<scanned_site motif_id="motif_1" strand="none" position="194" pvalue="7.74e-18"/>
<scanned_site motif_id="motif_6" strand="none" position="217" pvalue="6.12e-15"/>
<scanned_site motif_id="motif_4" strand="none" position="271" pvalue="8.00e-14"/>
<scanned_site motif_id="motif_5" strand="none" position="296" pvalue="1.81e-13"/>
<scanned_site motif_id="motif_10" strand="none" position="327" pvalue="7.07e-09"/>
<scanned_site motif_id="motif_3" strand="none" position="362" pvalue="1.77e-14"/>
<scanned_site motif_id="motif_12" strand="none" position="404" pvalue="1.13e-08"/>
<scanned_site motif_id="motif_2" strand="none" position="419" pvalue="8.48e-21"/>
<scanned_site motif_id="motif_8" strand="none" position="458" pvalue="1.42e-13"/>
<scanned_site motif_id="motif_7" strand="none" position="489" pvalue="6.08e-12"/>
<scanned_site motif_id="motif_11" strand="none" position="562" pvalue="9.55e-09"/>
<scanned_site motif_id="motif_9" strand="none" position="587" pvalue="7.65e-13"/>
<scanned_site motif_id="motif_9" strand="none" position="610" pvalue="1.36e-06"/>
<scanned_site motif_id="motif_15" strand="none" position="664" pvalue="5.15e-05"/>
<scanned_site motif_id="motif_11" strand="none" position="766" pvalue="5.16e-05"/>
</scanned_sites>
<scanned_sites sequence_id="sequence_30" pvalue="5.34e-245" num_sites="17"><scanned_site motif_id="motif_17" strand="none" position="9" pvalue="4.32e-23"/>
<scanned_site motif_id="motif_16" strand="none" position="70" pvalue="1.98e-12"/>
<scanned_site motif_id="motif_14" strand="none" position="116" pvalue="1.56e-50"/>
<scanned_site motif_id="motif_1" strand="none" position="192" pvalue="4.08e-21"/>
<scanned_site motif_id="motif_6" strand="none" position="215" pvalue="7.04e-22"/>
<scanned_site motif_id="motif_4" strand="none" position="269" pvalue="4.12e-13"/>
<scanned_site motif_id="motif_5" strand="none" position="295" pvalue="2.51e-14"/>
<scanned_site motif_id="motif_10" strand="none" position="326" pvalue="1.01e-11"/>
<scanned_site motif_id="motif_3" strand="none" position="361" pvalue="2.98e-17"/>
<scanned_site motif_id="motif_12" strand="none" position="407" pvalue="3.99e-14"/>
<scanned_site motif_id="motif_2" strand="none" position="422" pvalue="1.08e-24"/>
<scanned_site motif_id="motif_8" strand="none" position="462" pvalue="2.25e-16"/>
<scanned_site motif_id="motif_7" strand="none" position="492" pvalue="1.15e-14"/>
<scanned_site motif_id="motif_11" strand="none" position="573" pvalue="5.41e-06"/>
<scanned_site motif_id="motif_9" strand="none" position="602" pvalue="1.83e-15"/>
<scanned_site motif_id="motif_11" strand="none" position="625" pvalue="2.97e-12"/>
<scanned_site motif_id="motif_20" strand="none" position="735" pvalue="1.62e-55"/>
</scanned_sites>
<scanned_sites sequence_id="sequence_31" pvalue="6.18e-279" num_sites="18"><scanned_site motif_id="motif_17" strand="none" position="9" pvalue="2.16e-28"/>
<scanned_site motif_id="motif_16" strand="none" position="70" pvalue="2.50e-13"/>
<scanned_site motif_id="motif_14" strand="none" position="121" pvalue="2.13e-64"/>
<scanned_site motif_id="motif_1" strand="none" position="197" pvalue="1.31e-20"/>
<scanned_site motif_id="motif_6" strand="none" position="220" pvalue="1.40e-23"/>
<scanned_site motif_id="motif_4" strand="none" position="274" pvalue="6.93e-14"/>
<scanned_site motif_id="motif_5" strand="none" position="300" pvalue="2.80e-14"/>
<scanned_site motif_id="motif_10" strand="none" position="331" pvalue="4.63e-12"/>
<scanned_site motif_id="motif_3" strand="none" position="366" pvalue="4.24e-18"/>
<scanned_site motif_id="motif_12" strand="none" position="412" pvalue="2.36e-11"/>
<scanned_site motif_id="motif_2" strand="none" position="427" pvalue="6.29e-25"/>
<scanned_site motif_id="motif_8" strand="none" position="467" pvalue="1.68e-17"/>
<scanned_site motif_id="motif_7" strand="none" position="497" pvalue="1.21e-15"/>
<scanned_site motif_id="motif_11" strand="none" position="578" pvalue="2.83e-05"/>
<scanned_site motif_id="motif_9" strand="none" position="607" pvalue="1.03e-19"/>
<scanned_site motif_id="motif_11" strand="none" position="630" pvalue="1.98e-13"/>
<scanned_site motif_id="motif_20" strand="none" position="742" pvalue="9.11e-62"/>
<scanned_site motif_id="motif_9" strand="none" position="812" pvalue="8.58e-05"/>
</scanned_sites>
<scanned_sites sequence_id="sequence_32" pvalue="2.04e-276" num_sites="17"><scanned_site motif_id="motif_17" strand="none" position="9" pvalue="7.73e-30"/>
<scanned_site motif_id="motif_16" strand="none" position="70" pvalue="2.50e-13"/>
<scanned_site motif_id="motif_14" strand="none" position="121" pvalue="2.13e-64"/>
<scanned_site motif_id="motif_1" strand="none" position="197" pvalue="1.31e-20"/>
<scanned_site motif_id="motif_6" strand="none" position="220" pvalue="1.40e-23"/>
<scanned_site motif_id="motif_4" strand="none" position="274" pvalue="6.93e-14"/>
<scanned_site motif_id="motif_5" strand="none" position="300" pvalue="2.80e-14"/>
<scanned_site motif_id="motif_10" strand="none" position="331" pvalue="4.63e-12"/>
<scanned_site motif_id="motif_3" strand="none" position="366" pvalue="4.24e-18"/>
<scanned_site motif_id="motif_12" strand="none" position="412" pvalue="2.36e-11"/>
<scanned_site motif_id="motif_2" strand="none" position="427" pvalue="6.29e-25"/>
<scanned_site motif_id="motif_8" strand="none" position="467" pvalue="1.68e-17"/>
<scanned_site motif_id="motif_7" strand="none" position="497" pvalue="1.92e-16"/>
<scanned_site motif_id="motif_9" strand="none" position="607" pvalue="2.97e-16"/>
<scanned_site motif_id="motif_11" strand="none" position="630" pvalue="1.04e-13"/>
<scanned_site motif_id="motif_11" strand="none" position="654" pvalue="7.97e-05"/>
<scanned_site motif_id="motif_20" strand="none" position="742" pvalue="1.89e-60"/>
</scanned_sites>
<scanned_sites sequence_id="sequence_33" pvalue="3.09e-279" num_sites="17"><scanned_site motif_id="motif_17" strand="none" position="9" pvalue="7.73e-30"/>
<scanned_site motif_id="motif_16" strand="none" position="70" pvalue="2.50e-13"/>
<scanned_site motif_id="motif_14" strand="none" position="121" pvalue="1.01e-64"/>
<scanned_site motif_id="motif_1" strand="none" position="197" pvalue="1.31e-20"/>
<scanned_site motif_id="motif_6" strand="none" position="220" pvalue="1.40e-23"/>
<scanned_site motif_id="motif_4" strand="none" position="274" pvalue="6.93e-14"/>
<scanned_site motif_id="motif_5" strand="none" position="300" pvalue="2.80e-14"/>
<scanned_site motif_id="motif_10" strand="none" position="331" pvalue="1.47e-11"/>
<scanned_site motif_id="motif_3" strand="none" position="366" pvalue="4.24e-18"/>
<scanned_site motif_id="motif_12" strand="none" position="412" pvalue="6.27e-13"/>
<scanned_site motif_id="motif_2" strand="none" position="427" pvalue="6.29e-25"/>
<scanned_site motif_id="motif_8" strand="none" position="467" pvalue="1.68e-17"/>
<scanned_site motif_id="motif_7" strand="none" position="497" pvalue="2.50e-15"/>
<scanned_site motif_id="motif_11" strand="none" position="578" pvalue="2.83e-05"/>
<scanned_site motif_id="motif_9" strand="none" position="607" pvalue="1.03e-19"/>
<scanned_site motif_id="motif_11" strand="none" position="630" pvalue="1.21e-12"/>
<scanned_site motif_id="motif_20" strand="none" position="742" pvalue="1.20e-60"/>
</scanned_sites>
<scanned_sites sequence_id="sequence_34" pvalue="2.73e-118" num_sites="18"><scanned_site motif_id="motif_17" strand="none" position="14" pvalue="6.43e-20"/>
<scanned_site motif_id="motif_16" strand="none" position="73" pvalue="8.69e-13"/>
<scanned_site motif_id="motif_1" strand="none" position="189" pvalue="1.71e-16"/>
<scanned_site motif_id="motif_6" strand="none" position="215" pvalue="7.64e-18"/>
<scanned_site motif_id="motif_4" strand="none" position="278" pvalue="1.49e-10"/>
<scanned_site motif_id="motif_5" strand="none" position="305" pvalue="7.56e-16"/>
<scanned_site motif_id="motif_3" strand="none" position="371" pvalue="9.38e-13"/>
<scanned_site motif_id="motif_12" strand="none" position="413" pvalue="3.55e-09"/>
<scanned_site motif_id="motif_2" strand="none" position="428" pvalue="1.55e-25"/>
<scanned_site motif_id="motif_8" strand="none" position="467" pvalue="1.68e-17"/>
<scanned_site motif_id="motif_7" strand="none" position="498" pvalue="1.71e-14"/>
<scanned_site motif_id="motif_5" strand="none" position="553" pvalue="7.47e-05"/>
<scanned_site motif_id="motif_10" strand="none" position="581" pvalue="2.88e-06"/>
<scanned_site motif_id="motif_11" strand="none" position="601" pvalue="2.29e-06"/>
<scanned_site motif_id="motif_9" strand="none" position="625" pvalue="1.32e-10"/>
<scanned_site motif_id="motif_11" strand="none" position="852" pvalue="5.72e-06"/>
<scanned_site motif_id="motif_11" strand="none" position="877" pvalue="5.57e-09"/>
<scanned_site motif_id="motif_11" strand="none" position="901" pvalue="1.44e-05"/>
</scanned_sites>
<scanned_sites sequence_id="sequence_35" pvalue="3.18e-127" num_sites="17"><scanned_site motif_id="motif_17" strand="none" position="9" pvalue="1.72e-19"/>
<scanned_site motif_id="motif_16" strand="none" position="70" pvalue="1.27e-14"/>
<scanned_site motif_id="motif_14" strand="none" position="123" pvalue="1.59e-05"/>
<scanned_site motif_id="motif_1" strand="none" position="202" pvalue="4.36e-20"/>
<scanned_site motif_id="motif_6" strand="none" position="225" pvalue="2.20e-16"/>
<scanned_site motif_id="motif_4" strand="none" position="283" pvalue="8.40e-12"/>
<scanned_site motif_id="motif_5" strand="none" position="308" pvalue="4.76e-13"/>
<scanned_site motif_id="motif_10" strand="none" position="334" pvalue="3.54e-07"/>
<scanned_site motif_id="motif_3" strand="none" position="369" pvalue="1.77e-14"/>
<scanned_site motif_id="motif_12" strand="none" position="411" pvalue="1.42e-11"/>
<scanned_site motif_id="motif_2" strand="none" position="426" pvalue="1.92e-26"/>
<scanned_site motif_id="motif_8" strand="none" position="467" pvalue="1.58e-20"/>
<scanned_site motif_id="motif_7" strand="none" position="498" pvalue="8.49e-17"/>
<scanned_site motif_id="motif_18" strand="none" position="528" pvalue="7.81e-05"/>
<scanned_site motif_id="motif_11" strand="none" position="577" pvalue="2.02e-08"/>
<scanned_site motif_id="motif_8" strand="none" position="681" pvalue="8.74e-05"/>
<scanned_site motif_id="motif_16" strand="none" position="1017" pvalue="3.47e-05"/>
</scanned_sites>
<scanned_sites sequence_id="sequence_36" pvalue="3.20e-120" num_sites="21"><scanned_site motif_id="motif_17" strand="none" position="14" pvalue="1.88e-17"/>
<scanned_site motif_id="motif_16" strand="none" position="73" pvalue="1.94e-10"/>
<scanned_site motif_id="motif_14" strand="none" position="107" pvalue="5.00e-06"/>
<scanned_site motif_id="motif_1" strand="none" position="187" pvalue="1.50e-05"/>
<scanned_site motif_id="motif_6" strand="none" position="212" pvalue="9.49e-15"/>
<scanned_site motif_id="motif_4" strand="none" position="270" pvalue="2.08e-07"/>
<scanned_site motif_id="motif_5" strand="none" position="295" pvalue="5.26e-09"/>
<scanned_site motif_id="motif_1" strand="none" position="428" pvalue="1.62e-17"/>
<scanned_site motif_id="motif_6" strand="none" position="453" pvalue="1.72e-08"/>
<scanned_site motif_id="motif_4" strand="none" position="521" pvalue="3.77e-10"/>
<scanned_site motif_id="motif_5" strand="none" position="547" pvalue="3.47e-14"/>
<scanned_site motif_id="motif_10" strand="none" position="577" pvalue="1.70e-07"/>
<scanned_site motif_id="motif_3" strand="none" position="616" pvalue="2.99e-18"/>
<scanned_site motif_id="motif_12" strand="none" position="660" pvalue="1.10e-11"/>
<scanned_site motif_id="motif_2" strand="none" position="675" pvalue="4.55e-24"/>
<scanned_site motif_id="motif_8" strand="none" position="714" pvalue="6.44e-14"/>
<scanned_site motif_id="motif_7" strand="none" position="747" pvalue="2.63e-16"/>
<scanned_site motif_id="motif_11" strand="none" position="825" pvalue="9.92e-06"/>
<scanned_site motif_id="motif_11" strand="none" position="850" pvalue="6.02e-09"/>
<scanned_site motif_id="motif_9" strand="none" position="874" pvalue="4.87e-12"/>
<scanned_site motif_id="motif_9" strand="none" position="1084" pvalue="5.61e-05"/>
</scanned_sites>
<scanned_sites sequence_id="sequence_37" pvalue="2.03e-150" num_sites="33"><scanned_site motif_id="motif_17" strand="none" position="11" pvalue="2.23e-14"/>
<scanned_site motif_id="motif_16" strand="none" position="70" pvalue="7.46e-14"/>
<scanned_site motif_id="motif_1" strand="none" position="193" pvalue="3.39e-23"/>
<scanned_site motif_id="motif_6" strand="none" position="218" pvalue="6.86e-18"/>
<scanned_site motif_id="motif_4" strand="none" position="270" pvalue="1.85e-13"/>
<scanned_site motif_id="motif_5" strand="none" position="297" pvalue="7.57e-13"/>
<scanned_site motif_id="motif_10" strand="none" position="325" pvalue="3.42e-09"/>
<scanned_site motif_id="motif_3" strand="none" position="361" pvalue="3.02e-14"/>
<scanned_site motif_id="motif_12" strand="none" position="401" pvalue="6.44e-12"/>
<scanned_site motif_id="motif_2" strand="none" position="416" pvalue="2.41e-21"/>
<scanned_site motif_id="motif_8" strand="none" position="456" pvalue="2.84e-14"/>
<scanned_site motif_id="motif_7" strand="none" position="483" pvalue="5.82e-13"/>
<scanned_site motif_id="motif_9" strand="none" position="574" pvalue="1.96e-08"/>
<scanned_site motif_id="motif_9" strand="none" position="597" pvalue="1.10e-15"/>
<scanned_site motif_id="motif_11" strand="none" position="620" pvalue="6.66e-10"/>
<scanned_site motif_id="motif_11" strand="none" position="644" pvalue="1.89e-07"/>
<scanned_site motif_id="motif_9" strand="none" position="711" pvalue="3.44e-05"/>
<scanned_site motif_id="motif_19" strand="none" position="755" pvalue="1.62e-32"/>
<scanned_site motif_id="motif_11" strand="none" position="825" pvalue="4.76e-09"/>
<scanned_site motif_id="motif_9" strand="none" position="847" pvalue="3.28e-05"/>
<scanned_site motif_id="motif_11" strand="none" position="896" pvalue="1.23e-05"/>
<scanned_site motif_id="motif_11" strand="none" position="924" pvalue="4.69e-07"/>
<scanned_site motif_id="motif_11" strand="none" position="956" pvalue="3.06e-06"/>
<scanned_site motif_id="motif_11" strand="none" position="976" pvalue="4.57e-06"/>
<scanned_site motif_id="motif_11" strand="none" position="1005" pvalue="7.83e-08"/>
<scanned_site motif_id="motif_11" strand="none" position="1028" pvalue="4.84e-06"/>
<scanned_site motif_id="motif_11" strand="none" position="1051" pvalue="2.46e-07"/>
<scanned_site motif_id="motif_11" strand="none" position="1073" pvalue="8.85e-09"/>
<scanned_site motif_id="motif_11" strand="none" position="1095" pvalue="1.97e-11"/>
<scanned_site motif_id="motif_11" strand="none" position="1120" pvalue="3.83e-05"/>
<scanned_site motif_id="motif_11" strand="none" position="1193" pvalue="1.98e-05"/>
<scanned_site motif_id="motif_11" strand="none" position="1217" pvalue="1.03e-07"/>
<scanned_site motif_id="motif_11" strand="none" position="1239" pvalue="1.34e-06"/>
</scanned_sites>
<scanned_sites sequence_id="sequence_38" pvalue="2.36e-114" num_sites="31"><scanned_site motif_id="motif_17" strand="none" position="15" pvalue="7.04e-14"/>
<scanned_site motif_id="motif_16" strand="none" position="75" pvalue="6.93e-11"/>
<scanned_site motif_id="motif_1" strand="none" position="202" pvalue="1.51e-19"/>
<scanned_site motif_id="motif_6" strand="none" position="227" pvalue="6.12e-14"/>
<scanned_site motif_id="motif_4" strand="none" position="277" pvalue="6.72e-12"/>
<scanned_site motif_id="motif_5" strand="none" position="305" pvalue="9.07e-15"/>
<scanned_site motif_id="motif_16" strand="none" position="326" pvalue="7.94e-05"/>
<scanned_site motif_id="motif_3" strand="none" position="369" pvalue="1.41e-13"/>
<scanned_site motif_id="motif_12" strand="none" position="408" pvalue="1.48e-14"/>
<scanned_site motif_id="motif_2" strand="none" position="423" pvalue="9.45e-25"/>
<scanned_site motif_id="motif_8" strand="none" position="462" pvalue="2.85e-11"/>
<scanned_site motif_id="motif_7" strand="none" position="497" pvalue="2.22e-14"/>
<scanned_site motif_id="motif_9" strand="none" position="599" pvalue="1.10e-15"/>
<scanned_site motif_id="motif_11" strand="none" position="622" pvalue="6.37e-11"/>
<scanned_site motif_id="motif_11" strand="none" position="646" pvalue="8.20e-09"/>
<scanned_site motif_id="motif_11" strand="none" position="801" pvalue="6.05e-06"/>
<scanned_site motif_id="motif_11" strand="none" position="827" pvalue="6.58e-05"/>
<scanned_site motif_id="motif_11" strand="none" position="857" pvalue="7.90e-10"/>
<scanned_site motif_id="motif_11" strand="none" position="895" pvalue="1.51e-06"/>
<scanned_site motif_id="motif_11" strand="none" position="933" pvalue="6.90e-05"/>
<scanned_site motif_id="motif_11" strand="none" position="961" pvalue="1.90e-12"/>
<scanned_site motif_id="motif_11" strand="none" position="1066" pvalue="3.64e-06"/>
<scanned_site motif_id="motif_11" strand="none" position="1091" pvalue="5.93e-08"/>
<scanned_site motif_id="motif_11" strand="none" position="1124" pvalue="1.30e-05"/>
<scanned_site motif_id="motif_11" strand="none" position="1145" pvalue="3.44e-06"/>
<scanned_site motif_id="motif_11" strand="none" position="1199" pvalue="6.05e-06"/>
<scanned_site motif_id="motif_11" strand="none" position="1220" pvalue="2.30e-07"/>
<scanned_site motif_id="motif_11" strand="none" position="1277" pvalue="3.19e-07"/>
<scanned_site motif_id="motif_11" strand="none" position="1299" pvalue="1.69e-05"/>
<scanned_site motif_id="motif_11" strand="none" position="1324" pvalue="1.02e-09"/>
<scanned_site motif_id="motif_11" strand="none" position="1348" pvalue="9.39e-06"/>
</scanned_sites>
<scanned_sites sequence_id="sequence_39" pvalue="1.50e-92" num_sites="22"><scanned_site motif_id="motif_16" strand="none" position="71" pvalue="1.57e-12"/>
<scanned_site motif_id="motif_14" strand="none" position="105" pvalue="2.63e-05"/>
<scanned_site motif_id="motif_1" strand="none" position="215" pvalue="6.70e-17"/>
<scanned_site motif_id="motif_6" strand="none" position="240" pvalue="1.00e-15"/>
<scanned_site motif_id="motif_4" strand="none" position="294" pvalue="1.49e-10"/>
<scanned_site motif_id="motif_5" strand="none" position="324" pvalue="1.72e-10"/>
<scanned_site motif_id="motif_10" strand="none" position="354" pvalue="1.77e-09"/>
<scanned_site motif_id="motif_3" strand="none" position="393" pvalue="5.88e-12"/>
<scanned_site motif_id="motif_2" strand="none" position="443" pvalue="3.76e-22"/>
<scanned_site motif_id="motif_8" strand="none" position="484" pvalue="2.08e-14"/>
<scanned_site motif_id="motif_7" strand="none" position="513" pvalue="3.27e-14"/>
<scanned_site motif_id="motif_9" strand="none" position="593" pvalue="2.77e-08"/>
<scanned_site motif_id="motif_9" strand="none" position="616" pvalue="2.00e-14"/>
<scanned_site motif_id="motif_1" strand="none" position="679" pvalue="4.34e-05"/>
<scanned_site motif_id="motif_11" strand="none" position="797" pvalue="5.14e-10"/>
<scanned_site motif_id="motif_9" strand="none" position="968" pvalue="2.82e-05"/>
<scanned_site motif_id="motif_11" strand="none" position="993" pvalue="1.55e-07"/>
<scanned_site motif_id="motif_11" strand="none" position="1019" pvalue="9.92e-06"/>
<scanned_site motif_id="motif_11" strand="none" position="1089" pvalue="2.58e-06"/>
<scanned_site motif_id="motif_19" strand="none" position="1111" pvalue="9.19e-05"/>
<scanned_site motif_id="motif_9" strand="none" position="1202" pvalue="1.25e-05"/>
<scanned_site motif_id="motif_11" strand="none" position="1225" pvalue="1.29e-08"/>
</scanned_sites>
<scanned_sites sequence_id="sequence_40" pvalue="6.64e-115" num_sites="20"><scanned_site motif_id="motif_17" strand="none" position="7" pvalue="2.01e-16"/>
<scanned_site motif_id="motif_1" strand="none" position="46" pvalue="1.47e-06"/>
<scanned_site motif_id="motif_16" strand="none" position="72" pvalue="1.48e-13"/>
<scanned_site motif_id="motif_1" strand="none" position="196" pvalue="5.87e-16"/>
<scanned_site motif_id="motif_6" strand="none" position="221" pvalue="4.70e-15"/>
<scanned_site motif_id="motif_4" strand="none" position="280" pvalue="1.46e-12"/>
<scanned_site motif_id="motif_5" strand="none" position="305" pvalue="2.43e-13"/>
<scanned_site motif_id="motif_10" strand="none" position="335" pvalue="3.43e-11"/>
<scanned_site motif_id="motif_3" strand="none" position="372" pvalue="1.04e-13"/>
<scanned_site motif_id="motif_12" strand="none" position="415" pvalue="2.95e-09"/>
<scanned_site motif_id="motif_2" strand="none" position="430" pvalue="1.41e-23"/>
<scanned_site motif_id="motif_8" strand="none" position="469" pvalue="6.85e-17"/>
<scanned_site motif_id="motif_7" strand="none" position="500" pvalue="2.16e-12"/>
<scanned_site motif_id="motif_9" strand="none" position="579" pvalue="6.69e-09"/>
<scanned_site motif_id="motif_9" strand="none" position="602" pvalue="5.36e-12"/>
<scanned_site motif_id="motif_9" strand="none" position="625" pvalue="6.21e-09"/>
<scanned_site motif_id="motif_2" strand="none" position="731" pvalue="5.63e-05"/>
<scanned_site motif_id="motif_9" strand="none" position="777" pvalue="4.85e-05"/>
<scanned_site motif_id="motif_11" strand="none" position="824" pvalue="3.14e-05"/>
<scanned_site motif_id="motif_11" strand="none" position="848" pvalue="2.14e-09"/>
</scanned_sites>
<scanned_sites sequence_id="sequence_41" pvalue="3.20e-122" num_sites="17"><scanned_site motif_id="motif_17" strand="none" position="7" pvalue="3.33e-18"/>
<scanned_site motif_id="motif_16" strand="none" position="66" pvalue="8.33e-12"/>
<scanned_site motif_id="motif_1" strand="none" position="188" pvalue="9.08e-19"/>
<scanned_site motif_id="motif_6" strand="none" position="213" pvalue="2.64e-19"/>
<scanned_site motif_id="motif_4" strand="none" position="271" pvalue="6.06e-15"/>
<scanned_site motif_id="motif_5" strand="none" position="296" pvalue="9.85e-16"/>
<scanned_site motif_id="motif_10" strand="none" position="325" pvalue="1.03e-14"/>
<scanned_site motif_id="motif_3" strand="none" position="360" pvalue="1.27e-14"/>
<scanned_site motif_id="motif_2" strand="none" position="416" pvalue="1.94e-21"/>
<scanned_site motif_id="motif_8" strand="none" position="455" pvalue="1.36e-14"/>
<scanned_site motif_id="motif_7" strand="none" position="485" pvalue="4.40e-15"/>
<scanned_site motif_id="motif_2" strand="none" position="541" pvalue="5.21e-05"/>
<scanned_site motif_id="motif_9" strand="none" position="583" pvalue="1.11e-10"/>
<scanned_site motif_id="motif_11" strand="none" position="608" pvalue="7.55e-06"/>
<scanned_site motif_id="motif_11" strand="none" position="698" pvalue="5.97e-05"/>
<scanned_site motif_id="motif_11" strand="none" position="756" pvalue="1.45e-07"/>
<scanned_site motif_id="motif_11" strand="none" position="803" pvalue="4.23e-05"/>
</scanned_sites>
<scanned_sites sequence_id="sequence_42" pvalue="6.68e-149" num_sites="17"><scanned_site motif_id="motif_17" strand="none" position="7" pvalue="1.02e-20"/>
<scanned_site motif_id="motif_16" strand="none" position="66" pvalue="3.98e-10"/>
<scanned_site motif_id="motif_17" strand="none" position="92" pvalue="1.69e-06"/>
<scanned_site motif_id="motif_1" strand="none" position="188" pvalue="3.06e-20"/>
<scanned_site motif_id="motif_6" strand="none" position="213" pvalue="1.93e-23"/>
<scanned_site motif_id="motif_4" strand="none" position="267" pvalue="4.31e-16"/>
<scanned_site motif_id="motif_5" strand="none" position="291" pvalue="1.40e-11"/>
<scanned_site motif_id="motif_10" strand="none" position="320" pvalue="8.67e-11"/>
<scanned_site motif_id="motif_3" strand="none" position="359" pvalue="2.09e-18"/>
<scanned_site motif_id="motif_12" strand="none" position="407" pvalue="9.98e-14"/>
<scanned_site motif_id="motif_2" strand="none" position="422" pvalue="2.16e-21"/>
<scanned_site motif_id="motif_8" strand="none" position="458" pvalue="1.36e-14"/>
<scanned_site motif_id="motif_7" strand="none" position="489" pvalue="2.90e-18"/>
<scanned_site motif_id="motif_9" strand="none" position="599" pvalue="3.39e-15"/>
<scanned_site motif_id="motif_11" strand="none" position="768" pvalue="6.27e-05"/>
<scanned_site motif_id="motif_11" strand="none" position="817" pvalue="2.69e-05"/>
<scanned_site motif_id="motif_11" strand="none" position="841" pvalue="8.46e-15"/>
</scanned_sites>
<scanned_sites sequence_id="sequence_43" pvalue="1.03e-170" num_sites="28"><scanned_site motif_id="motif_16" strand="none" position="76" pvalue="1.10e-12"/>
<scanned_site motif_id="motif_17" strand="none" position="140" pvalue="4.85e-05"/>
<scanned_site motif_id="motif_1" strand="none" position="184" pvalue="8.64e-23"/>
<scanned_site motif_id="motif_6" strand="none" position="211" pvalue="1.29e-25"/>
<scanned_site motif_id="motif_4" strand="none" position="263" pvalue="3.34e-14"/>
<scanned_site motif_id="motif_5" strand="none" position="291" pvalue="1.51e-11"/>
<scanned_site motif_id="motif_10" strand="none" position="319" pvalue="2.34e-10"/>
<scanned_site motif_id="motif_3" strand="none" position="355" pvalue="1.38e-15"/>
<scanned_site motif_id="motif_12" strand="none" position="396" pvalue="3.88e-13"/>
<scanned_site motif_id="motif_2" strand="none" position="411" pvalue="4.80e-26"/>
<scanned_site motif_id="motif_8" strand="none" position="451" pvalue="2.30e-18"/>
<scanned_site motif_id="motif_7" strand="none" position="484" pvalue="2.88e-14"/>
<scanned_site motif_id="motif_11" strand="none" position="570" pvalue="4.68e-05"/>
<scanned_site motif_id="motif_9" strand="none" position="594" pvalue="1.42e-15"/>
<scanned_site motif_id="motif_11" strand="none" position="617" pvalue="6.02e-09"/>
<scanned_site motif_id="motif_9" strand="none" position="641" pvalue="5.78e-10"/>
<scanned_site motif_id="motif_19" strand="none" position="754" pvalue="1.29e-40"/>
<scanned_site motif_id="motif_11" strand="none" position="799" pvalue="1.61e-06"/>
<scanned_site motif_id="motif_11" strand="none" position="857" pvalue="3.12e-08"/>
<scanned_site motif_id="motif_11" strand="none" position="879" pvalue="1.10e-07"/>
<scanned_site motif_id="motif_11" strand="none" position="946" pvalue="5.52e-08"/>
<scanned_site motif_id="motif_11" strand="none" position="969" pvalue="4.45e-05"/>
<scanned_site motif_id="motif_11" strand="none" position="1014" pvalue="3.04e-10"/>
<scanned_site motif_id="motif_11" strand="none" position="1042" pvalue="2.70e-08"/>
<scanned_site motif_id="motif_11" strand="none" position="1067" pvalue="5.96e-13"/>
<scanned_site motif_id="motif_11" strand="none" position="1090" pvalue="1.37e-05"/>
<scanned_site motif_id="motif_11" strand="none" position="1138" pvalue="1.37e-05"/>
<scanned_site motif_id="motif_11" strand="none" position="1163" pvalue="3.87e-07"/>
</scanned_sites>
<scanned_sites sequence_id="sequence_44" pvalue="3.72e-171" num_sites="30"><scanned_site motif_id="motif_16" strand="none" position="76" pvalue="3.11e-12"/>
<scanned_site motif_id="motif_17" strand="none" position="140" pvalue="5.16e-05"/>
<scanned_site motif_id="motif_1" strand="none" position="184" pvalue="8.64e-23"/>
<scanned_site motif_id="motif_6" strand="none" position="211" pvalue="4.68e-25"/>
<scanned_site motif_id="motif_4" strand="none" position="263" pvalue="3.34e-14"/>
<scanned_site motif_id="motif_5" strand="none" position="291" pvalue="1.51e-11"/>
<scanned_site motif_id="motif_10" strand="none" position="319" pvalue="2.34e-10"/>
<scanned_site motif_id="motif_3" strand="none" position="356" pvalue="3.22e-15"/>
<scanned_site motif_id="motif_12" strand="none" position="397" pvalue="3.88e-13"/>
<scanned_site motif_id="motif_2" strand="none" position="412" pvalue="5.57e-26"/>
<scanned_site motif_id="motif_8" strand="none" position="452" pvalue="2.30e-18"/>
<scanned_site motif_id="motif_7" strand="none" position="483" pvalue="1.50e-14"/>
<scanned_site motif_id="motif_5" strand="none" position="509" pvalue="5.86e-05"/>
<scanned_site motif_id="motif_11" strand="none" position="569" pvalue="4.68e-05"/>
<scanned_site motif_id="motif_9" strand="none" position="593" pvalue="1.61e-15"/>
<scanned_site motif_id="motif_11" strand="none" position="616" pvalue="6.02e-09"/>
<scanned_site motif_id="motif_9" strand="none" position="640" pvalue="5.61e-11"/>
<scanned_site motif_id="motif_19" strand="none" position="753" pvalue="1.78e-41"/>
<scanned_site motif_id="motif_11" strand="none" position="798" pvalue="2.73e-06"/>
<scanned_site motif_id="motif_11" strand="none" position="856" pvalue="7.74e-07"/>
<scanned_site motif_id="motif_11" strand="none" position="878" pvalue="6.05e-06"/>
<scanned_site motif_id="motif_11" strand="none" position="945" pvalue="5.52e-08"/>
<scanned_site motif_id="motif_19" strand="none" position="971" pvalue="3.90e-05"/>
<scanned_site motif_id="motif_11" strand="none" position="1013" pvalue="1.20e-09"/>
<scanned_site motif_id="motif_11" strand="none" position="1038" pvalue="4.68e-05"/>
<scanned_site motif_id="motif_11" strand="none" position="1062" pvalue="2.70e-08"/>
<scanned_site motif_id="motif_11" strand="none" position="1087" pvalue="3.68e-13"/>
<scanned_site motif_id="motif_11" strand="none" position="1110" pvalue="5.41e-06"/>
<scanned_site motif_id="motif_11" strand="none" position="1158" pvalue="1.52e-05"/>
<scanned_site motif_id="motif_11" strand="none" position="1183" pvalue="3.61e-08"/>
</scanned_sites>
<scanned_sites sequence_id="sequence_45" pvalue="1.88e-69" num_sites="20"><scanned_site motif_id="motif_1" strand="none" position="178" pvalue="1.52e-15"/>
<scanned_site motif_id="motif_6" strand="none" position="204" pvalue="1.41e-06"/>
<scanned_site motif_id="motif_4" strand="none" position="256" pvalue="3.14e-10"/>
<scanned_site motif_id="motif_5" strand="none" position="281" pvalue="6.07e-10"/>
<scanned_site motif_id="motif_10" strand="none" position="309" pvalue="8.56e-08"/>
<scanned_site motif_id="motif_3" strand="none" position="344" pvalue="7.05e-18"/>
<scanned_site motif_id="motif_12" strand="none" position="387" pvalue="4.67e-09"/>
<scanned_site motif_id="motif_2" strand="none" position="403" pvalue="1.13e-21"/>
<scanned_site motif_id="motif_7" strand="none" position="468" pvalue="4.61e-11"/>
<scanned_site motif_id="motif_11" strand="none" position="531" pvalue="8.98e-08"/>
<scanned_site motif_id="motif_9" strand="none" position="556" pvalue="7.65e-13"/>
<scanned_site motif_id="motif_9" strand="none" position="579" pvalue="6.21e-09"/>
<scanned_site motif_id="motif_11" strand="none" position="602" pvalue="1.92e-06"/>
<scanned_site motif_id="motif_11" strand="none" position="627" pvalue="2.43e-05"/>
<scanned_site motif_id="motif_11" strand="none" position="715" pvalue="1.92e-06"/>
<scanned_site motif_id="motif_11" strand="none" position="743" pvalue="2.80e-07"/>
<scanned_site motif_id="motif_11" strand="none" position="770" pvalue="3.86e-06"/>
<scanned_site motif_id="motif_11" strand="none" position="793" pvalue="6.11e-10"/>
<scanned_site motif_id="motif_11" strand="none" position="825" pvalue="4.13e-07"/>
<scanned_site motif_id="motif_11" strand="none" position="849" pvalue="2.96e-09"/>
</scanned_sites>
<scanned_sites sequence_id="sequence_46" pvalue="2.08e-82" num_sites="19"><scanned_site motif_id="motif_17" strand="none" position="12" pvalue="5.87e-06"/>
<scanned_site motif_id="motif_1" strand="none" position="179" pvalue="2.20e-16"/>
<scanned_site motif_id="motif_6" strand="none" position="205" pvalue="2.29e-15"/>
<scanned_site motif_id="motif_4" strand="none" position="259" pvalue="1.04e-08"/>
<scanned_site motif_id="motif_5" strand="none" position="284" pvalue="6.17e-12"/>
<scanned_site motif_id="motif_10" strand="none" position="312" pvalue="8.09e-10"/>
<scanned_site motif_id="motif_3" strand="none" position="347" pvalue="4.07e-15"/>
<scanned_site motif_id="motif_12" strand="none" position="391" pvalue="1.34e-08"/>
<scanned_site motif_id="motif_2" strand="none" position="407" pvalue="1.80e-23"/>
<scanned_site motif_id="motif_7" strand="none" position="474" pvalue="7.44e-12"/>
<scanned_site motif_id="motif_11" strand="none" position="561" pvalue="1.45e-11"/>
<scanned_site motif_id="motif_9" strand="none" position="585" pvalue="4.03e-12"/>
<scanned_site motif_id="motif_11" strand="none" position="631" pvalue="3.14e-05"/>
<scanned_site motif_id="motif_11" strand="none" position="657" pvalue="1.88e-05"/>
<scanned_site motif_id="motif_11" strand="none" position="707" pvalue="3.30e-05"/>
<scanned_site motif_id="motif_11" strand="none" position="743" pvalue="8.24e-07"/>
<scanned_site motif_id="motif_16" strand="none" position="775" pvalue="3.13e-05"/>
<scanned_site motif_id="motif_11" strand="none" position="799" pvalue="1.34e-06"/>
<scanned_site motif_id="motif_11" strand="none" position="823" pvalue="6.11e-10"/>
</scanned_sites>
<scanned_sites sequence_id="sequence_47" pvalue="3.06e-102" num_sites="24"><scanned_site motif_id="motif_18" strand="none" position="74" pvalue="1.71e-26"/>
<scanned_site motif_id="motif_15" strand="none" position="138" pvalue="4.25e-16"/>
<scanned_site motif_id="motif_13" strand="none" position="163" pvalue="3.19e-29"/>
<scanned_site motif_id="motif_11" strand="none" position="210" pvalue="8.36e-05"/>
<scanned_site motif_id="motif_1" strand="none" position="276" pvalue="1.35e-19"/>
<scanned_site motif_id="motif_4" strand="none" position="357" pvalue="5.17e-09"/>
<scanned_site motif_id="motif_5" strand="none" position="382" pvalue="7.66e-11"/>
<scanned_site motif_id="motif_10" strand="none" position="412" pvalue="6.91e-11"/>
<scanned_site motif_id="motif_3" strand="none" position="446" pvalue="3.53e-12"/>
<scanned_site motif_id="motif_12" strand="none" position="484" pvalue="6.72e-08"/>
<scanned_site motif_id="motif_7" strand="none" position="550" pvalue="9.08e-12"/>
<scanned_site motif_id="motif_1" strand="none" position="627" pvalue="1.88e-05"/>
<scanned_site motif_id="motif_9" strand="none" position="720" pvalue="2.09e-05"/>
<scanned_site motif_id="motif_9" strand="none" position="741" pvalue="1.25e-05"/>
<scanned_site motif_id="motif_9" strand="none" position="768" pvalue="1.79e-07"/>
<scanned_site motif_id="motif_11" strand="none" position="828" pvalue="1.10e-05"/>
<scanned_site motif_id="motif_4" strand="none" position="917" pvalue="7.11e-05"/>
<scanned_site motif_id="motif_11" strand="none" position="940" pvalue="3.83e-05"/>
<scanned_site motif_id="motif_11" strand="none" position="968" pvalue="3.06e-06"/>
<scanned_site motif_id="motif_11" strand="none" position="997" pvalue="4.32e-10"/>
<scanned_site motif_id="motif_11" strand="none" position="1096" pvalue="6.03e-07"/>
<scanned_site motif_id="motif_11" strand="none" position="1115" pvalue="1.05e-06"/>
<scanned_site motif_id="motif_11" strand="none" position="1139" pvalue="3.21e-09"/>
<scanned_site motif_id="motif_11" strand="none" position="1238" pvalue="1.98e-05"/>
</scanned_sites>
<scanned_sites sequence_id="sequence_48" pvalue="9.81e-103" num_sites="22"><scanned_site motif_id="motif_18" strand="none" position="21" pvalue="8.34e-28"/>
<scanned_site motif_id="motif_15" strand="none" position="83" pvalue="3.14e-15"/>
<scanned_site motif_id="motif_13" strand="none" position="107" pvalue="2.07e-19"/>
<scanned_site motif_id="motif_1" strand="none" position="207" pvalue="6.14e-17"/>
<scanned_site motif_id="motif_4" strand="none" position="288" pvalue="6.53e-09"/>
<scanned_site motif_id="motif_5" strand="none" position="315" pvalue="4.46e-15"/>
<scanned_site motif_id="motif_10" strand="none" position="342" pvalue="8.67e-11"/>
<scanned_site motif_id="motif_3" strand="none" position="376" pvalue="2.72e-14"/>
<scanned_site motif_id="motif_12" strand="none" position="413" pvalue="1.06e-07"/>
<scanned_site motif_id="motif_8" strand="none" position="454" pvalue="9.45e-05"/>
<scanned_site motif_id="motif_7" strand="none" position="482" pvalue="2.40e-11"/>
<scanned_site motif_id="motif_9" strand="none" position="627" pvalue="3.44e-05"/>
<scanned_site motif_id="motif_11" strand="none" position="674" pvalue="4.40e-09"/>
<scanned_site motif_id="motif_11" strand="none" position="697" pvalue="3.64e-06"/>
<scanned_site motif_id="motif_11" strand="none" position="721" pvalue="1.23e-10"/>
<scanned_site motif_id="motif_9" strand="none" position="765" pvalue="2.59e-08"/>
<scanned_site motif_id="motif_11" strand="none" position="843" pvalue="6.42e-07"/>
<scanned_site motif_id="motif_11" strand="none" position="890" pvalue="2.58e-06"/>
<scanned_site motif_id="motif_9" strand="none" position="914" pvalue="5.78e-10"/>
<scanned_site motif_id="motif_11" strand="none" position="937" pvalue="1.45e-07"/>
<scanned_site motif_id="motif_11" strand="none" position="961" pvalue="6.03e-07"/>
<scanned_site motif_id="motif_11" strand="none" position="982" pvalue="1.07e-11"/>
</scanned_sites>
<scanned_sites sequence_id="sequence_49" pvalue="3.89e-106" num_sites="21"><scanned_site motif_id="motif_18" strand="none" position="96" pvalue="3.90e-28"/>
<scanned_site motif_id="motif_15" strand="none" position="159" pvalue="6.46e-19"/>
<scanned_site motif_id="motif_13" strand="none" position="183" pvalue="6.00e-30"/>
<scanned_site motif_id="motif_1" strand="none" position="296" pvalue="2.02e-18"/>
<scanned_site motif_id="motif_4" strand="none" position="378" pvalue="4.07e-09"/>
<scanned_site motif_id="motif_5" strand="none" position="403" pvalue="1.29e-11"/>
<scanned_site motif_id="motif_10" strand="none" position="431" pvalue="1.10e-08"/>
<scanned_site motif_id="motif_3" strand="none" position="465" pvalue="1.15e-13"/>
<scanned_site motif_id="motif_12" strand="none" position="502" pvalue="1.34e-08"/>
<scanned_site motif_id="motif_7" strand="none" position="566" pvalue="4.67e-09"/>
<scanned_site motif_id="motif_9" strand="none" position="667" pvalue="3.99e-05"/>
<scanned_site motif_id="motif_11" strand="none" position="712" pvalue="2.30e-07"/>
<scanned_site motif_id="motif_11" strand="none" position="735" pvalue="6.37e-11"/>
<scanned_site motif_id="motif_11" strand="none" position="759" pvalue="4.32e-10"/>
<scanned_site motif_id="motif_11" strand="none" position="782" pvalue="7.03e-09"/>
<scanned_site motif_id="motif_11" strand="none" position="806" pvalue="4.72e-10"/>
<scanned_site motif_id="motif_11" strand="none" position="830" pvalue="1.11e-08"/>
<scanned_site motif_id="motif_11" strand="none" position="854" pvalue="1.20e-09"/>
<scanned_site motif_id="motif_11" strand="none" position="877" pvalue="2.51e-08"/>
<scanned_site motif_id="motif_9" strand="none" position="898" pvalue="4.32e-11"/>
<scanned_site motif_id="motif_11" strand="none" position="964" pvalue="1.94e-10"/>
</scanned_sites>
<scanned_sites sequence_id="sequence_50" pvalue="9.95e-107" num_sites="21"><scanned_site motif_id="motif_18" strand="none" position="14" pvalue="6.48e-28"/>
<scanned_site motif_id="motif_15" strand="none" position="76" pvalue="1.44e-18"/>
<scanned_site motif_id="motif_13" strand="none" position="100" pvalue="3.31e-23"/>
<scanned_site motif_id="motif_1" strand="none" position="232" pvalue="9.32e-18"/>
<scanned_site motif_id="motif_4" strand="none" position="308" pvalue="2.74e-11"/>
<scanned_site motif_id="motif_5" strand="none" position="336" pvalue="2.02e-09"/>
<scanned_site motif_id="motif_10" strand="none" position="363" pvalue="1.56e-12"/>
<scanned_site motif_id="motif_3" strand="none" position="400" pvalue="1.02e-14"/>
<scanned_site motif_id="motif_12" strand="none" position="437" pvalue="1.84e-09"/>
<scanned_site motif_id="motif_7" strand="none" position="500" pvalue="4.12e-08"/>
<scanned_site motif_id="motif_11" strand="none" position="658" pvalue="8.36e-05"/>
<scanned_site motif_id="motif_11" strand="none" position="681" pvalue="3.21e-09"/>
<scanned_site motif_id="motif_11" strand="none" position="705" pvalue="1.65e-07"/>
<scanned_site motif_id="motif_11" strand="none" position="727" pvalue="8.85e-09"/>
<scanned_site motif_id="motif_9" strand="none" position="748" pvalue="1.62e-11"/>
<scanned_site motif_id="motif_11" strand="none" position="771" pvalue="7.56e-13"/>
<scanned_site motif_id="motif_11" strand="none" position="795" pvalue="6.81e-08"/>
<scanned_site motif_id="motif_11" strand="none" position="836" pvalue="9.92e-06"/>
<scanned_site motif_id="motif_11" strand="none" position="860" pvalue="4.16e-08"/>
<scanned_site motif_id="motif_11" strand="none" position="881" pvalue="5.67e-07"/>
<scanned_site motif_id="motif_19" strand="none" position="955" pvalue="4.96e-05"/>
</scanned_sites>
<scanned_sites sequence_id="sequence_51" pvalue="2.93e-99" num_sites="20"><scanned_site motif_id="motif_18" strand="none" position="11" pvalue="1.86e-26"/>
<scanned_site motif_id="motif_15" strand="none" position="74" pvalue="1.12e-19"/>
<scanned_site motif_id="motif_13" strand="none" position="98" pvalue="5.89e-29"/>
<scanned_site motif_id="motif_1" strand="none" position="210" pvalue="4.83e-18"/>
<scanned_site motif_id="motif_4" strand="none" position="290" pvalue="3.74e-11"/>
<scanned_site motif_id="motif_5" strand="none" position="315" pvalue="2.85e-11"/>
<scanned_site motif_id="motif_10" strand="none" position="343" pvalue="3.40e-05"/>
<scanned_site motif_id="motif_3" strand="none" position="377" pvalue="4.56e-12"/>
<scanned_site motif_id="motif_12" strand="none" position="414" pvalue="2.87e-05"/>
<scanned_site motif_id="motif_7" strand="none" position="480" pvalue="3.78e-10"/>
<scanned_site motif_id="motif_11" strand="none" position="549" pvalue="8.76e-05"/>
<scanned_site motif_id="motif_9" strand="none" position="577" pvalue="4.19e-05"/>
<scanned_site motif_id="motif_11" strand="none" position="622" pvalue="3.87e-07"/>
<scanned_site motif_id="motif_11" strand="none" position="645" pvalue="3.94e-11"/>
<scanned_site motif_id="motif_11" strand="none" position="669" pvalue="1.62e-08"/>
<scanned_site motif_id="motif_11" strand="none" position="692" pvalue="3.96e-10"/>
<scanned_site motif_id="motif_9" strand="none" position="713" pvalue="3.70e-09"/>
<scanned_site motif_id="motif_9" strand="none" position="756" pvalue="1.71e-06"/>
<scanned_site motif_id="motif_11" strand="none" position="779" pvalue="3.47e-05"/>
<scanned_site motif_id="motif_20" strand="none" position="807" pvalue="2.47e-05"/>
</scanned_sites>
<scanned_sites sequence_id="sequence_52" pvalue="1.21e-50" num_sites="20"><scanned_site motif_id="motif_18" strand="none" position="6" pvalue="2.77e-09"/>
<scanned_site motif_id="motif_15" strand="none" position="68" pvalue="1.14e-05"/>
<scanned_site motif_id="motif_1" strand="none" position="175" pvalue="2.36e-21"/>
<scanned_site motif_id="motif_4" strand="none" position="248" pvalue="4.07e-09"/>
<scanned_site motif_id="motif_5" strand="none" position="273" pvalue="3.07e-11"/>
<scanned_site motif_id="motif_10" strand="none" position="301" pvalue="5.82e-07"/>
<scanned_site motif_id="motif_3" strand="none" position="336" pvalue="4.56e-12"/>
<scanned_site motif_id="motif_12" strand="none" position="374" pvalue="9.51e-06"/>
<scanned_site motif_id="motif_7" strand="none" position="439" pvalue="3.15e-08"/>
<scanned_site motif_id="motif_9" strand="none" position="552" pvalue="6.94e-06"/>
<scanned_site motif_id="motif_11" strand="none" position="620" pvalue="5.61e-10"/>
<scanned_site motif_id="motif_11" strand="none" position="643" pvalue="6.05e-06"/>
<scanned_site motif_id="motif_9" strand="none" position="664" pvalue="4.63e-09"/>
<scanned_site motif_id="motif_11" strand="none" position="722" pvalue="5.32e-07"/>
<scanned_site motif_id="motif_11" strand="none" position="744" pvalue="5.69e-05"/>
<scanned_site motif_id="motif_9" strand="none" position="765" pvalue="5.29e-06"/>
<scanned_site motif_id="motif_11" strand="none" position="807" pvalue="2.96e-09"/>
<scanned_site motif_id="motif_9" strand="none" position="828" pvalue="1.46e-05"/>
<scanned_site motif_id="motif_12" strand="none" position="1082" pvalue="9.49e-09"/>
<scanned_site motif_id="motif_7" strand="none" position="1148" pvalue="3.51e-06"/>
</scanned_sites>
</scanned_sites_summary>
</MEME>
```
