## Supplementary material for "RefPlantNLR: a comprehensive collection of experimentally validated plant NLRs": NLRtracker.R

```
library(tidyverse)
## ignore summarise warning messages
options(dplyr.summarise.inform = FALSE)

## Input files
interpro_desc <- commandArgs(trailingOnly=TRUE)[1]
interpro_result <- commandArgs(trailingOnly=TRUE)[2]
fimo_result <- commandArgs(trailingOnly=TRUE)[3]
seq_fasta <- commandArgs(trailingOnly=TRUE)[4]
outdir <- commandArgs(trailingOnly=TRUE)[5]
seqtype <- commandArgs(trailingOnly=TRUE)[6]

## InterProScan description
InterProScan <- read.delim(interpro_desc, header=TRUE, sep="\t", stringsAsFactors = FALSE) %>%
  mutate_all(na_if,"")

## read interproscan results
if (seqtype == "p") {
  Annotation <- read.delim(interpro_result, header=FALSE, sep="\t", stringsAsFactors = FALSE)
} else {
  Annotation <- read.delim(interpro_result, header=FALSE, sep="\t", stringsAsFactors = FALSE) %>%
    mutate(V1 = str_extract(V1, "(.*)(?=_orf)"))
}

Annotation <- Annotation %>%
  rename(seqname = V1,  # Name of the chromosome or scaffold
         source = V2,  # Name of the program that generated this feature, or the data source (database or project name)
         feature = V3,  # Feature type name, e.g. Gene, Variation, Similarity
         start = V4,  # Start position of the feature, with sequence numbering starting at 1
         end = V5,  #  End position of the feature, with sequence numbering starting at 1
         score = V6,  # A floating point value
         strand = V7,  # Defined as + (forward) or - (reverse)
         frame = V8,  # One of '0', '1' or '2'. '0' indicates that the first base of the feature is the first base of a codon, '1' that the second base is the first base of a codon, and so on
         attribute = V9) %>%  # A semicolon-separated list of tag-value pairs, providing additional information about each feature
  filter(!grepl("#", seqname),
         feature != "polypeptide",
         !is.na(start)) %>%
  mutate(feature = source,
         Name = str_extract(attribute, "signature_desc=.[^;]*"),
         Name = str_replace(Name, "signature_desc=", ""),
         Signature = str_extract(attribute, "Name=.[^;]*"),
         Signature = str_replace(Signature, "Name=", ""),
         ENTRY_AC = str_extract(attribute, "InterPro:.[^;]*"),
         ENTRY_AC = str_replace(ENTRY_AC, "InterPro:", ""),
         ENTRY_AC = case_when(is.na(ENTRY_AC) ~ "Not integrated",
                              TRUE ~ ENTRY_AC),
         ID = str_extract(attribute, "ID=.[^;]*"),
         ID = str_replace(ID, "ID=", "")) %>%
  left_join(InterProScan, by = "ENTRY_AC") %>%
  mutate(Name = case_when(is.na(Name) ~ ENTRY_NAME,
                          TRUE ~ Name),
         Name = case_when(is.na(Name) & Signature == "G3DSA:3.30.70.100" ~ "HMA",
                          is.na(Name) & Signature == "SSF52047" ~ "RNI-like domain superfamily",
                          is.na(Name) & Signature == "SSF52058" ~ "Leucine-rich repeat domain superfamily",
                          is.na(Name) & Signature == "G3DSA:3.40.50.300" ~ "P-loop containing nucleoside triphosphate hydrolase",
                          is.na(Name) & Signature == "G3DSA:1.10.8.430" ~ "Helical domain of apoptotic protease-activating factors",
                          is.na(Name) & Signature == "G3DSA:1.10.510.10" ~ "Transferase(Phosphotransferase) domain 1",
                          is.na(Name) & Signature == "G3DSA:3.30.200.20" ~ "Phosphorylase Kinase domain 1",
                          is.na(Name) & Signature == "G3DSA:3.30.310.130" ~ "Ubiquitin-related",
                          is.na(Name) & Signature == "G3DSA:3.30.710.10" ~ "Potassium Channel Kv1.1 Chain A",
                          is.na(Name) & Signature == "G3DSA:1.10.10.60" ~ "Homeodomain-like",
                          is.na(Name) & Signature == "SM00368" ~ "Leucine rich repeat, ribonuclease inhibitor subtype",
                          is.na(Name) & Signature == "G3DSA:2.10.110.10" ~ "Cysteine Rich Protein",
                          is.na(Name) & Signature == "G3DSA:1.10.418.20" ~ "Ubiquitin-like protease domain",
                          is.na(Name) & Signature == "SSF57716" ~ "Cysteine Rich Protein",
                          is.na(Name) ~ Signature,
                          TRUE ~ Name),
         attribute = paste0("Name=", Name, ";Signature=", Signature, ";InterProScan=", ENTRY_AC, ";ID=", ID),
         attribute = str_replace_all(attribute, "[\\r\\n\\t]+", " ")) # Remove tabs and linebreaks

Annotation <- read.delim(fimo_result, header=FALSE, sep="\t", stringsAsFactors = FALSE, skip = 1) %>%
  rename(seqname = V1,  # Name of the chromosome or scaffold
         source = V2,  # Name of the program that generated this feature, or the data source (database or project name)
         feature = V3,  # Feature type name, e.g. Gene, Variation, Similarity
         start = V4,  # Start position of the feature, with sequence numbering starting at 1
         end = V5,  #  End position of the feature, with sequence numbering starting at 1
         score = V6,  # A floating point value
         strand = V7,  # Defined as + (forward) or - (reverse)
         frame = V8,  # One of '0', '1' or '2'. '0' indicates that the first base of the feature is the first base of a codon, '1' that the second base is the first base of a codon, and so on
         attribute = V9) %>% # A semicolon-separated list of tag-value pairs, providing additional information about each feature
  separate(attribute, into = c("Signature", "Alias", "ID", "pvalue", "qvalue", "sequence", "NA"), sep = ";") %>%
  mutate(qvalue = as.numeric(str_replace(qvalue, "qvalue=", ""))) %>%
  filter(score >= 60.0 & qvalue <= 0.01) %>%
  mutate(score = as.character(score),
         Signature = str_replace(Signature, "Name=", "Motif "),
         Signature = str_replace(Signature, "_[^;]*", ""),
         Name = case_when(Signature == "Motif 1" ~ "P-loop",
                          Signature == "Motif 2" ~ "RNBS-D",
                          Signature == "Motif 3" ~ "GLPL",
                          Signature == "Motif 4" ~ "Kin-2",
                          Signature == "Motif 5" ~ "RNBS-B",
                          Signature == "Motif 6" ~ "RNBS-A",
                          Signature == "Motif 7" ~ "MHD",
                          Signature == "Motif 8" ~ "linker",
                          Signature == "Motif 9" ~ "LRR motif1 LDL",
                          Signature == "Motif 10" ~ "RNBS-C",
                          Signature == "Motif 11" ~ "LRR motif 11",
                          Signature == "Motif 12" ~ "NB-ARC motif 12",
                          Signature == "Motif 13" ~ "TIR-3",
                          Signature == "Motif 14" ~ "monocot NLR CC-NBARC linker",
                          Signature == "Motif 15" ~ "TIR-2",
                          Signature == "Motif 16" ~ "CC-EDVID",
                          Signature == "Motif 17" ~ "CC",
                          Signature == "Motif 18" ~ "TIR-1",
                          Signature == "Motif 19" ~ "LRR motif 19",
                          Signature == "Motif 20" ~ "monocot NLR LRR",
                          TRUE ~ "OTHER"),
         attribute = paste0("Name=", Name, ";Signature=", Signature, ";", pvalue, ";", qvalue, ";", sequence),
         attribute = str_replace_all(attribute, "[\\r\\n\\t]+", " ")) %>% # Remove tabs and linebreaks
  select(seqname, source, feature, start, end, score, strand, frame, attribute, Name, Signature) %>%
  bind_rows(Annotation)

rm(InterProScan)

## Annotate NLR-related domains and common associated domains
NLR_Domains <- Annotation %>%
  mutate(Domain = case_when(Signature %in% c("SSF46785", "G3DSA:1.10.10.10") ~ "(Winged-helix)", # Winged-helix domain
                            Signature %in% c("SSF53474", "G3DSA:3.40.50.1820") ~ "(a/b)", # Alpha/Beta hydrolase fold
                            Signature %in% c("PF06760") ~ "(MLKL)", # Plant MLKL domain
                            
                            # Common non-plant NLR features
                            Signature %in% c("PF06985") ~ "(HET)", # Heterokaryon incompatibility domain
                            Signature %in% c("SM00114", "PF00619", "cd08330", "cd08323", "cd08788", "PF18461", "G3DSA:1.10.533.20") ~ "(CARD)", # CARD domain. PS50209 gives occasional issues with Peptidase M41 domain
                            Signature %in% c("PF18461", "G3DSA:1.10.533.20") ~ "(CARD)", # atypical CARD domain
                            Signature %in% c("PF02758", "PS50824", "SM01289", "cd08320", "cd08321") ~ "(PYD)", # PYD domain
                            Signature %in% c("PF00653", "SM00238", "PS01282", "PS50143", "cd00022") ~ "(BIR)", # BIR domain, consider SSF57924", "G3DSA:1.10.1170.10
                            Signature %in% c("PF14484", "SM01288") ~ "(FISNA)", # NACHT-associated domain
                            Signature %in% c("PF17107") ~ "(NN)", # NACHT-NTPase and P-loop NTPases, N-terminal domain
                            Signature %in% c("PF17779", "PF17776") ~ "(nacht-winged-helix)", # NACHT-domain associated Winged-helix domain
                            Signature %in% c("PF05729", "PS50837") ~ "(NACHT)", # NACHT nucleoside triphosphatase
                            
                            # Common plant NLR features
                            Signature %in% c("PF12061") ~ "(R1)", # Late blight resistance protein R1 domain
                            Signature %in% c("cd14798", "PF18052") ~ "(CC)", # Rx-type coiled-coil domain
                            Signature %in% c("PS51153", "PF05659") ~ "(RPW8)", # Powdery mildew resistance protein, RPW8 domain
                            Signature %in% c("G3DSA:3.40.50.10140", "PF01582", "PS50104", "PF13676", "SM00255", "SSF52200") ~ "(TIR)", # Toll/Interleukin receptor TIR domain
                            Signature %in% c("G3DSA:3.40.50.300", "SSF52540") ~ "(PLOOP)", # p-loop containing nucleoside triphosphate hydrolase domain
                            Signature %in% c("G3DSA:1.10.8.430", "PF00931") ~ "(NBARC)", # NB-ARC domain
                            Signature %in% c("PR00364") ~ "(disease)", # Disease resistance signature
                            Signature %in% c("G3DSA:3.80.10.10", "PF08263", "PF07723", "PF07725", "PF12799", "PF13306", "PF00560", "PF13516", "PF13855", "SSF52047", "SSF52058", "SM00367", "SM00368", "SM00369", "PF18837", "PF01463", "SM00082", "SM00013", "PF01462", "PF18831", "PF18805") ~ "(LRR)", # Leucine rich repeats
                            
                            # Common plant NLR motifs
                            Signature %in% c("Motif 2") ~ "(rnbs-d)", # RNBS-D NLR motifs, CC-NLR and CCR-NLR
                            Signature %in% c("Motif 17", "Motif 16", "Motif 14","Motif 6") ~ "(cc-motif)", # CC-NLR-specific motifs: CC, CC-EDVID, monocot NLR CC-NBARC linker, RNBS-A (CC-type)
                            Signature %in% c("Motif 1", "Motif 3", "Motif 5","Motif 6", "Motif 10", "Motif 12") ~ "(other-motif)", # other motifs: p-loop, GLPL, RNBS-B, RNBS-A, RNBS-C, NB-ARC motif 12
                            Signature %in% c("Motif 8", "Motif 7") & as.numeric(score) >= 85.0 ~ "(linker-MHD)", # linker, and MHD NLR motifs, higher score required
                            
                            # Other types of super-structure forming repeats
                            Signature %in% c("PS50297", "PF12796", "PF11929", "SM00248", "PS50088", "PF00023", "PF13606", "G3DSA:1.25.40.20", "SSF48403") ~ "(ANK)", # Ankyrin repeats
                            Signature %in% c("G3DSA:2.130.10.10", "SSF50978", "PS50294", "PF16756", "PF16529", "PF12894", "SM00320", "PF00400", "PS50082", "cd00200", "PS00678") ~ "(WD40)", # WD40 repeats
                            Signature %in% c("SSF48371", "G3DSA:1.25.10.10", "SM00185", "PF00514", "PS50176", "PF04826", "PF02985", "PF01602", "PF13646") ~ "(ARM)", # Armadillo repeats
                            Signature %in% c("G3DSA:1.25.40.10", "SSF48452", "PF00515", "PF07719", "PF07720", "PF07721", "PF12688", "PF13374", "PF13424", "PF09976", "SM00028", "PS50005", "PF13176", "PF13181", "PF13174", "PS50293", "SM00671", "PF08238", "PF17874", "PF18391", "PF10516", "PF18768", "G3DSA:1.20.58.320") ~ "(TPR)", # Tetratricopeptide repeats
                            
                            # Other common integrated domains
                            Signature %in% c("SM00090", "cd05144", "PF00069", "PS50011", "SM00220", "PF07714", "SM00219", "cd05098", "cd05078", "cd14057", "SM00133", "PS51285", "PF00433", "cd14066") ~ "(PKin)", # protein kinase domain
                            Signature %in% c("PF00085", "PS51352", "PF01323", "cd02947", "SSF52833", "G3DSA:3.40.30.10") ~ "(TRX)", # Thioredoxin/Thioredoxin-like domain
                            Signature %in% c("PF03081") ~ "(Exo70)", # Exo70 domain
                            Signature %in% c("PS51514", "PF08381") ~ "(BRX)", # Brevis radix (BRX) domain
                            Signature %in% c("PF02892", "SM00614", "PS50808") ~ "(BED)", # ZfN_BED domain
                            Signature %in% c("G3DSA:2.20.25.80", "SSF118290", "SM00774", "PF03106", "PS50811") ~ "(WRKY)", # WRKY domain
                            Signature %in% c("PF00403", "PS50846", "cd00371", "G3DSA:3.30.70.100", "SSF55008") ~ "(HMA)", # HMA domain
                            Signature %in% c("G3DSA:2.100.10.30", "SSF51101", "PF16458", "PF01419", "PS51752", "SM00915") ~ "(JAC)", # Jacalin-lectin domain
                            Signature %in% c("cd09272", "PF03108", "PF10551", "PF13456", "PF00075", "PS50879", "PF00665", "PF13683", "PF13333", "PS50994", "PF03732", "PF13976", "PF14223", "PF14244", "PF07727", "PF00078", "PS50878", "PF08284", "PF17919", "PF13966", "PF13359", "PF13963", "PF13952", "PF02992", "PF10536", "PF17921", "PF05699", "PF14372", "PF03017", "PF17917", "PF03004", "PF04827", "PF13975", "PF03078", "PF14214", "PF13961", "PF04937", "G3DSA:3.10.10.10", "G3DSA:2.40.70.10", "G3DSA:3.10.20.370", "G3DSA:3.30.70.270", "G3DSA:1.10.340.70", "G3DSA:3.40.395.10") ~ "(TRANSPOSON)", # Transposon-related domains
                            Signature %in% c("PS51697", "cd02989") ~ "(OTHER)", # Other
                            source %in% c("SUPERFAMILY", "Pfam", "Gene3D") ~ "(OTHER)", # Other
                            TRUE ~ "Remove")) %>%
  filter(Domain != "Remove") %>%
  group_by(seqname, Domain) %>%
  arrange(seqname, Domain, start) %>% 
  mutate(indx = c(0, cumsum(as.numeric(lead(start)) >
                              cummax(as.numeric(end)))[-n()])) %>%
  group_by(seqname, Domain, indx) %>%
  summarise(start = min(start), end = max(end)) %>%
  arrange(seqname, start)

# Deduplicate overlapping domains with different annotation
## NBARC, NACHT, and PLOOP
NLR_Domains_dedup <- NLR_Domains %>%
  filter(Domain %in% c("(PLOOP)", "(NBARC)", "(NACHT)")) %>%
  group_by(seqname) %>%
  arrange(seqname, start) %>% 
  mutate(indx = c(0, cumsum(as.numeric(lead(start)) >
                              cummax(as.numeric(end)))[-n()])) %>%
  group_by(seqname, indx) %>%
  summarise(start = min(start), end = max(end),
            Domain = paste(Domain, collapse="")) %>%
  arrange(seqname, start) %>%
  mutate(Domain = case_when(Domain == "(PLOOP)" ~ "(PLOOP)",
                            grepl("(NBARC)", Domain) ~ "(NBARC)", # NB-ARC domain
                            grepl("(NACHT)", Domain) ~ "(NACHT)", # NACHT domain
                            TRUE ~ Domain))

NLR_Domains <- NLR_Domains %>%
  filter(!Domain %in% c("(PLOOP)", "(NBARC)", "(NACHT)")) %>%
  bind_rows(NLR_Domains_dedup) %>%
  arrange(seqname, start) %>%
  ungroup()

NLR_Domains_dedup <- NLR_Domains %>%
  filter(Domain %in% c("(PLOOP)", "(OTHER)")) %>%
  group_by(seqname) %>%
  arrange(seqname, start) %>% 
  mutate(indx = c(0, cumsum(as.numeric(lead(start)) >
                              cummax(as.numeric(end)))[-n()])) %>%
  group_by(seqname, indx) %>%
  summarise(start = min(start), end = max(end),
            Domain = paste(Domain, collapse="")) %>%
  arrange(seqname, start) %>%
  mutate(Domain = case_when(Domain == "(PLOOP)" ~ "(PLOOP)", # non-overlapping P-loop containing nucleoside triphosphate hydrolase domain
                            Domain == "(OTHER)" ~ "(OTHER)",
                            grepl("\\(PLOOP\\)", Domain) ~ "(PLOOP-OTHER)", # P-loop containing nucleoside triphosphate hydrolase domain overlapping with other Pfam/Gene3D/SUPERFAMILY annotation
                            TRUE ~ Domain))

NLR_Domains <- NLR_Domains %>%
  filter(!Domain %in% c("(PLOOP)", "(OTHER)")) %>%
  bind_rows(NLR_Domains_dedup) %>%
  arrange(seqname, start) %>%
  ungroup()

# Deduplicate overlapping domains with different annotation
## a/b hydrolase domain, ANK, TPR, WD40, or ARM repeats *not* overlapping with other signatures
file_list <- c("(a/b)", "(ANK)", "(TPR)", "(WD40)", "(ARM)")
for (file in file_list){
  
  NLR_Domains_dedup <- NLR_Domains %>%
    filter(Domain %in% c(file, "(OTHER)")) %>%
    group_by(seqname) %>%
    arrange(seqname, start) %>% 
    mutate(indx = c(0, cumsum(as.numeric(lead(start)) >
                                cummax(as.numeric(end)))[-n()])) %>%
    group_by(seqname, indx) %>%
    summarise(start = min(start), end = max(end),
              Domain = paste(Domain, collapse="")) %>%
    arrange(seqname, start) %>%
    mutate(Domain = case_when(grepl("OTHER", Domain) ~ "(OTHER)",
                              grepl(file, Domain) ~ file,
                              TRUE ~ Domain))
  
  NLR_Domains <- NLR_Domains %>%
    filter(!Domain %in% c(file, "(OTHER)")) %>%
    bind_rows(NLR_Domains_dedup) %>%
    arrange(seqname, start)
}

rm(file, file_list, NLR_Domains_dedup)

# Deduplicate overlapping domains with different annotation
## PKin, Exo70, TRX, ZfBED, CARD, PYD, BIR, or transposon domains *and* other overlapping domains
file_list <- c("(PKin)", "(TRX)", "(Exo70)", "(BED)", "(CARD)", "(BIR)", "(PYD)", "(TRANSPOSON)")
for (file in file_list){
  
  NLR_Domains_dedup <- NLR_Domains %>%
    filter(Domain %in% c(file, "(OTHER)")) %>%
    group_by(seqname) %>%
    arrange(seqname, start) %>% 
    mutate(indx = c(0, cumsum(as.numeric(lead(start)) >
                                cummax(as.numeric(end)))[-n()])) %>%
    group_by(seqname, indx) %>%
    summarise(start = min(start), end = max(end),
              Domain = paste(Domain, collapse="")) %>%
    arrange(seqname, start) %>%
    mutate(Domain = case_when(grepl(file, Domain) ~ file,
                              grepl("OTHER", Domain) ~ "(OTHER)",
                              TRUE ~ Domain))
  
  NLR_Domains <- NLR_Domains %>%
    filter(!Domain %in% c(file, "(OTHER)")) %>%
    bind_rows(NLR_Domains_dedup) %>%
    arrange(seqname, start)
}

rm(file, file_list, NLR_Domains_dedup)

# Collapse and change sequential LRR, WD40, ANK, ARM, TPR into single annotation
NLR_structure <- NLR_Domains %>%
  arrange(seqname, start) %>%
  filter(!Domain %in% c("(Winged-helix)")) %>%
  group_by(seqname) %>%
  summarise(Domain = paste(Domain, collapse="")) %>%
  mutate(Status = case_when(grepl("HET", Domain) & grepl("NACHT|NBARC|\\(PLOOP\\)", Domain) ~ "likely non-plant NLR",
                            grepl("NACHT|nacht-winged-helix|FISNA", Domain) ~ "NACHT",
                            grepl("NN|CARD|PYD|BIR", Domain) & grepl("\\(PLOOP\\)", Domain) ~ "NACHT",
                            grepl("NBARC", Domain) ~ "NLR", 
                            grepl("R1|CC|RPW8|TIR", Domain) & grepl("\\(PLOOP\\)", Domain) ~ "degenerate NLR",
                            grepl("R1|CC|RPW8|TIR|LRR", Domain) & grepl("rnbs-d|linker-MHD", Domain) ~ "degenerate NLR",
                            grepl("\\(disease\\)", Domain) ~ "degenerate NLR",
                            grepl("R1|CC", Domain) ~ "CCX",
                            grepl("RPW8", Domain) ~ "RPW8",
                            grepl("TIR", Domain) ~ "TX",
                            grepl("MLKL", Domain) ~ "MLKL",
                            TRUE ~ NA_character_),
         `Subclass (putative)` = case_when(Status == "TX" ~ "TX",
                                           Status == "RPW8" ~ "RPW8",
                                           Status == "MLKL" ~ "MLKL",
                                           Status == "CCX" ~ "CCX",
                                           Status == "NACHT" ~ "NACHT",
                                           Status %in% c("NLR", "degenerate NLR") & grepl("R1|CC", Domain) ~ "CC-NLR",
                                           Status %in% c("NLR", "degenerate NLR") & grepl("RPW8", Domain) ~ "CCR-NLR",
                                           Status %in% c("NLR", "degenerate NLR") & grepl("cc-motif)", Domain) ~ "CC-NLR",
                                           Status %in% c("NLR", "degenerate NLR") & grepl("rnbs-d", Domain) ~ "CC-NLR or CCR-NLR or CCG10-NLR",
                                           Status %in% c("NLR", "degenerate NLR") & grepl("TIR", Domain) & grepl("other-motif|linker-MHD", Domain) ~ "TIR-NLR",
                                           Domain %in% c("(TIR)(NBARC)", "(TIR)(PLOOP)") ~ "TN (OTHER)",
                                           !is.na(Domain) ~ "UNDETERMINED",
                                           TRUE ~ NA_character_)) %>%
  ungroup() %>%
  filter(!is.na(Status)) %>%
  mutate(Domain = str_replace_all(Domain, "\\(disease\\)", ""),
         Domain = str_replace_all(Domain, "\\(nacht-winged-helix\\)", ""),
         Domain = str_replace_all(Domain, "\\(linker-MHD\\)", ""),
         Domain = str_replace_all(Domain, "\\(cc-motif\\)", ""),
         Domain = str_replace_all(Domain, "\\(rnbs-d\\)", ""),
         Domain = str_replace_all(Domain, "\\(other-motif\\)", ""),
         Simple = Domain,
         # Other
         Simple = str_replace_all(Simple, "\\(MLKL\\)", "M"),
         # Common plant NLR features
         Simple = str_replace_all(Simple, "\\(R1\\)", "B"),
         Simple = str_replace_all(Simple, "\\(CC\\)", "C"),
         Simple = str_replace_all(Simple, "\\(RPW8\\)", "R"),
         Simple = str_replace_all(Simple, "\\(TIR\\)", "T"),
         Simple = str_replace_all(Simple, "\\(PLOOP\\)", "P"),
         Simple = str_replace_all(Simple, "\\(NBARC\\)", "N"),
         Simple = str_replace_all(Simple, "\\(LRR\\)", "L"),
         # Other types of super-structure forming repeats
         Simple = str_replace_all(Simple, "\\(ANK\\)", "O"),
         Simple = str_replace_all(Simple, "\\(WD40\\)", "O"),
         Simple = str_replace_all(Simple, "\\(ARM\\)", "O"),
         Simple = str_replace_all(Simple, "\\(TPR\\)", "O"),
         # Common integrated domains
         Simple = str_replace_all(Simple, "\\(PKin\\)", "O"),
         Simple = str_replace_all(Simple, "\\(BRX\\)", "O"),
         Simple = str_replace_all(Simple, "\\(PLOOP-OTHER\\)", "O"),
         Simple = str_replace_all(Simple, "\\(a/b\\)", "O"),
         Simple = str_replace_all(Simple, "\\(WRKY\\)", "O"),
         Simple = str_replace_all(Simple, "\\(TRX\\)", "O"),
         Simple = str_replace_all(Simple, "\\(HMA\\)", "O"),
         Simple = str_replace_all(Simple, "\\(BED\\)", "O"),
         Simple = str_replace_all(Simple, "\\(Exo70\\)", "O"),
         Simple = str_replace_all(Simple, "\\(JAC\\)", "O"),
         Simple = str_replace_all(Simple, "\\(TRANSPOSON\\)", "O"),
         Simple = str_replace_all(Simple, "\\(OTHER\\)", "O"),
         # Common non-plant NLR features
         Simple = str_replace_all(Simple, "\\(HET\\)", "(H)"),
         Simple = str_replace_all(Simple, "\\(NN\\)", "(-)"),
         Simple = str_replace_all(Simple, "\\(CARD\\)", "(C)"),
         Simple = str_replace_all(Simple, "\\(PYD\\)", "(P)"),
         Simple = str_replace_all(Simple, "\\(BIR\\)", "(B)"),
         Simple = str_replace_all(Simple, "\\(FISNA\\)", "(F)"),
         Simple = str_replace_all(Simple, "\\(NACHT\\)", "(N)"),
         # Simplify LRRs
         Simple = str_replace(Simple, '([[L]])\\1+', '\\1')) # Deduplicate multiple sequential LRRs

NLR_Domains %>%
  filter(seqname %in% NLR_structure$seqname) %>%
  left_join(NLR_structure, by = "seqname") %>%
  select(seqname, Status,  `Subclass (putative)`, Domain = Domain.x, start, end) %>%
  filter(!Domain %in% c("(Winged-helix)", "(nacht-winged-helix)", "(disease)", "(linker-MHD)", "(cc-motif)", "(rnbs-d)", "(other-motif)")) %>%
  write.table(paste0(outdir, "/Domains.tsv"), sep="\t", row.names = FALSE, col.names = TRUE, na = "", quote=FALSE)

NLR_structure %>%
  select(seqname, Status, `Subclass (putative)`, Domain, `Domain architecture simplified` = Simple) %>%
  write.table(paste0(outdir, "/NLRtracker.tsv"), sep="\t", row.names = FALSE, col.names = TRUE, na = "", quote=FALSE)

# Read in the fasta file
seqname <- read.delim(seq_fasta, header=FALSE, sep="\t", stringsAsFactors = FALSE) %>%
  rename("seqname" = "V1") %>%
  filter(str_detect(seqname, "\\>")) %>%
  mutate(seqname = str_replace(seqname, " ", ".*"),
         seqname = str_replace(seqname, "\\>", ""))

sequence <- read.delim(seq_fasta, header=FALSE, sep="\t", stringsAsFactors = FALSE) %>%
  rename("sequence" = "V1") %>%
  filter(!str_detect(sequence, "\\>"))

AA <- cbind(seqname, sequence)
rm(seqname, sequence)

# Write to file NLR-associated with gff annotation
NLR_associated <- NLR_structure %>%
  filter(Status %in% c("CCX", "RPW8", "TX")) %>%
  select(seqname)

NLR_associated %>%
  write.table(paste0(outdir, "/NLR-associated.lst"), sep="\t", row.names = FALSE, col.names = FALSE, na = "", quote=FALSE)

NLR_associated %>%
  left_join(Annotation, by = "seqname") %>%
  select(seqname, source, feature, start, end, score, strand, frame, attribute) %>%
  write.table(paste0(outdir, "/NLR-associated.gff3"), sep="\t", row.names = FALSE, col.names = FALSE, na = "", quote=FALSE)

AA %>%
  filter(seqname %in% NLR_associated$seqname) %>%
  mutate(seqname = paste0(">", seqname)) %>%
  pivot_longer(cols = c(seqname, sequence)) %>%
  select(value) %>%
  write.table(paste0(outdir, "/NLR_associated.fasta"), sep="\t", row.names = FALSE, col.names = FALSE, na = "", quote=FALSE)

rm(NLR_associated)

# Write to file NLRs with gff annotation
NLR <- NLR_structure %>%
  filter(Status %in% c("NLR", "degenerate NLR")) %>%
  select(seqname)

NLR %>%
  write.table(paste0(outdir, "/NLR.lst"), sep="\t", row.names = FALSE, col.names = FALSE, na = "", quote=FALSE)

NLR %>%
  left_join(Annotation, by = "seqname") %>%
  select(seqname, source, feature, start, end, score, strand, frame, attribute) %>%
  write.table(paste0(outdir, "/NLR.gff3"), sep="\t", row.names = FALSE, col.names = FALSE, na = "", quote=FALSE)

AA %>%
  filter(seqname %in% NLR$seqname) %>%
  mutate(seqname = paste0(">", seqname)) %>%
  pivot_longer(cols = c(seqname, sequence)) %>%
  select(value) %>%
  write.table(paste0(outdir, "/NLR.fasta"), sep="\t", row.names = FALSE, col.names = FALSE, na = "", quote=FALSE)

# Write to file NB-ARC domain

NLR_Domains %>%
  filter(Domain %in% c("(NBARC)", "(PLOOP)"),
         seqname %in% NLR$seqname) %>%
  left_join(AA, by = "seqname") %>%
  group_by(seqname) %>%
  arrange(seqname, start) %>%
  mutate(ID = row_number()) %>% # Identify NLRs with multiple NB-ARC domains
  mutate(seqname = case_when(ID == max(ID) & ID == 1 ~ paste0(">", seqname),
                             TRUE ~ paste0(">", seqname, "_(", ID, ")"))) %>%
  ungroup() %>%
  mutate(sequence = str_sub(sequence, start, end)) %>%
  select(seqname, sequence) %>%
  pivot_longer(cols = c(seqname, sequence)) %>%
  select(value) %>%
  write.table(paste0(outdir, "/NBARC.fasta"), sep="\t", row.names = FALSE, col.names = FALSE, na = "", quote=FALSE)

NLR_Domains %>%
  filter(Domain %in% c("(NBARC)", "(PLOOP)"),
         seqname %in% NLR$seqname) %>%
  left_join(AA, by = "seqname") %>%
  group_by(seqname) %>%
  arrange(seqname, start) %>%
  mutate(ID = row_number()) %>% # Identify NLRs with multiple NB-ARC domains
  mutate(seqname = case_when(ID == max(ID) & ID == 1 ~ seqname,
                             TRUE ~ paste0(seqname, "_(", ID, ")"))) %>%
  ungroup() %>%
  mutate(sequence = str_sub(sequence, start, end)) %>%
  select(seqname, sequence) %>%
  group_by(sequence) %>%
  arrange(seqname) %>%
  summarise(seqname = paste(seqname, collapse = "//")) %>% # Collapse identical NB-ARC domains with a // separator
  ungroup() %>%
  mutate(seqname = paste0(">", seqname)) %>%
  pivot_longer(cols = c(seqname, sequence)) %>%
  select(value) %>%
  write.table(paste0(outdir, "/NBARC_deduplictated.fasta"), sep="\t", row.names = FALSE, col.names = FALSE, na = "", quote=FALSE)
```
