## Supplementary material for "RefPlantNLR: a comprehensive collection of experimentally validated plant NLRs": NLRtracker.sh

```
#!/bin/bash

# log
if [ ! -f log ]; then
  mkdir log
fi
LOG_DATE=`date '+%Y-%m-%d-%H:%M:%S'`
exec 1> >(tee -a log/${LOG_DATE}_out.log)
exec 2> >(tee -a log/${LOG_DATE}_err.log)

# help
function usage {
  cat <<EOM
Usage: $(basename "$0") [OPTION]...
  -h               Display help
  (required)
  -s Filepath      File path to amino acid(/nucleotide seqence) file (.fasta)
                   nucleotide seqence requires -t option.
  -o String        Directory name to save output

  (optional)
  -i Filepath      Result of Interproscan (.gff3)
  -f Filepath      Result of FIMO (.gff)
  -t String        Seqtype of fasta file. dna/rna ("n") or protein ("p")
                   Default: "p"
  -c Integer       Number of CPUs for interproscan
                   Default: 2
  -m Filepath      meme.xml for use with FIMO
                   Default: module/meme.xml (from NLR Annotator)
  -d Filepath      Description of Interproscan
                   Default: module/InterProScan 5.47-82.0.list
EOM
  exit 2
}

# check options
echo -e "\n---------------------- input & option -----------------------";
while getopts ":s:i:f:t:c:m:d:o:h" optKey; do
  case "$optKey" in
    s)
      if [ -f ${OPTARG} ]; then
        echo "Fasta file             = ${OPTARG}"
        fasta=${OPTARG}
        cat $fasta | awk '{if ($1 ~ /^>/) print "\n"$1; else printf $1}' | sed -e '1d' > tmp_${fasta}.fasta
        FLG_S=1
      else
        echo "${OPTARG} does not exits."
      fi
      ;;
    i)
      if [ -f ${OPTARG} ]; then
        echo "result of interproscan = ${OPTARG}"
        interpro_result=${OPTARG}
        FLG_I=1
      else
        echo "${OPTARG} does not exits. Run interproscan in this pipeline."
      fi
      ;;
    f)
      if [ -f ${OPTARG} ]; then
        echo "result of FIMO         = ${OPTARG}"
        FIMO_result=${OPTARG}
        FLG_F=1
      else
        echo "${OPTARG} does not exits. Run FIMO in this pipeline."
      fi
      ;;
    t)
      echo "Seqtype of fasta       = ${OPTARG}"
      Seqtype=${OPTARG}
      ;;
    c)
      echo "Number of CPUs         = ${OPTARG}"
      CPU=${OPTARG}
      ;;
    m)
      echo "xml for FIMO           = ${OPTARG}"
      XML=${OPTARG}
      ;;
    d)
      echo "Description of Interpro = ${OPTARG}"
      Int_Desc=${OPTARG}
      ;;
    o)
      FLG_O=1
      echo "output directory       = ${OPTARG}"
      outdir=${OPTARG}
      ;;
    '-h'|'--help'|* )
        usage
      ;;
  esac
done
echo -e "\n---------------------- input & option -----------------------";

# check fasta file
if [ -z $FLG_S ]; then
  echo -e "$(basename $0) : -s option is required\n"
  usage
  exit 1
fi

# check header
if [ -z $FLG_O ]; then
  echo -e "$(basename $0) : -o option is required\n"
  usage
  exit 1
fi

# Main pipeline
mkdir $outdir

# 1. Interproscan
if [ -z $FLG_I ]; then
  echo -e "\nRun Interproscan"
  interproscan.sh -version
  echo -e "\ninterproscan.sh -i $fasta -f gff3 -t ${Seqtype:-p} -o ${outdir}/interpro_result.gff -cpu ${CPU:-2} -appl Pfam,Gene3D,SUPERFAMILY,PRINTS,SMART,CDD,ProSiteProfiles"
  interproscan.sh -i $fasta -f gff3 -t ${Seqtype:-"p"} -o "${outdir}/interpro_result.gff" -cpu ${CPU:-2} -appl Pfam,Gene3D,SUPERFAMILY,PRINTS,SMART,CDD,ProSiteProfiles
  interpro_result="${outdir}/interpro_result.gff"
else
  echo -e "\nPass Interproscan (Use $interpro_result as output of Interproscan)"
fi

# 2. FIMO
if [ -z $FLG_F ]; then
  echo -e "\nRun FIMO"
  echo -e "\nfimo -o ${outdir}/fimo_out ${XML:-module/meme.xml} $fasta"
  fimo -o "${outdir}/fimo_out" ${XML:-"module/meme.xml"} $fasta
  FIMO_result="${outdir}/fimo_out/fimo.gff"
else
  echo -e "\nPass FIMO (Use $FIMO_result as output of FIMO)"
fi

# 3. NLR_extractor.R
if [ -f $interpro_result -a -f $FIMO_result ]; then
  echo -e "\nRun NLRtracker"
  Rscript module/NLRtracker.R ${Int_Desc:-"module/InterProScan 5.47-82.0.list"} $interpro_result $FIMO_result ${fasta} $outdir ${Seqtype:-"p"}
  echo -e "\nFinish NLRtracker!"
  rm -rf tmp.fasta
else
  echo -e "\nInterproscan output or FIMO output don't exist."
  exit 1
fi
```
