## Supplementary material for "RefPlantNLR: a comprehensive collection of experimentally validated plant NLRs": README.md

````
# NLRtracker
## Required

* interproscan
* R package
	* tidyverse
* FIMO (http://meme-suite.org/index.html, MEME Suite version 5.2.0)

## Sample command
run NLRtracker.sh in the same directory.

```
bash NLRtracker.sh  -s sample_data/sample.fasta -o out_dir
```

```
bash NLRtracker.sh \ 
　　　　　　　-s sample_data/sample.fasta \
　　　　　　　-i sample_data/test_interpro.gff3 \
　　　　　　　-f sample_data/test_fimo.gff \
　　　　　　　-o test
```

## Input & Option
#### (required)

* -s ... Amino acid sequence fasta (or Nucleotide fasta ... require -t option)
* -o ... Output directory name

#### (optional)

* -i ... Output of interproscan (interproscan.sh -i sample.fasta -appl Pfam,Gene3D,SUPERFAMILY,PRINTS,SMART,CDD,ProSiteProfiles -f gff3)
* -f ... Output of FIMO (fimo module/meme.xml sample.fasta)
* -t ... Sequence type of fasta file. dna/rna ("n") or protein ("p"). Default:"p"
* -c ... Number of CPUs to run interproscan. Default:2
* -m ... meme.xml file to run FIMO. Default:module/meme.xml
* -d ... Description of Interproscan. Default: module/InterProScan 5.47-82.0.list

## Output

* Domains (.tsv)                             :the domain boundaries identified
* NLRtracker output (.tsv)                   :the complete output with domain architecture etc.
* NLR (.fasta, .list, and .gff3)             :NLR list, fasta, and annotation
* NLR-associated (.fasta, .list, and .gff3)  :same as above for TX, RPW8, and CCX
* NBARC (.fasta)                             :the NBARC domain fasta
* NBARC deduplicated (.fasta)                :identical NBARCs compressed
````
