## Supplementary material for "RefPlantNLR: a comprehensive collection of experimentally validated plant NLRs": test.list (part 1 of 3)

```
ENTRY_AC	ENTRY_TYPE	ENTRY_NAME
IPR000126	Active_site	Serine proteases, V8 family, serine active site
IPR000138	Active_site	Hydroxymethylglutaryl-CoA lyase, active site
IPR000169	Active_site	Cysteine peptidase, cysteine active site
IPR000180	Active_site	Membrane dipeptidase, active site
IPR000189	Active_site	Prokaryotic transglycosylase, active site
IPR000590	Active_site	Hydroxymethylglutaryl-coenzyme A synthase, active site
IPR001252	Active_site	Malate dehydrogenase, active site
IPR001345	Active_site	Phosphoglycerate/bisphosphoglycerate mutase, active site
IPR001497	Active_site	Methylated-DNA-[protein]-cysteine S-methyltransferase, active site
IPR001555	Active_site	Phosphoribosylglycinamide formyltransferase, active site
IPR001579	Active_site	Glycosyl hydrolases family 18 (GH18) active site
IPR001586	Active_site	Beta-lactamase, class-C active site
IPR001969	Active_site	Aspartic peptidase, active site
IPR002071	Active_site	Thermonuclease active site
IPR002137	Active_site	Beta-lactamase, class-D active site
IPR002168	Active_site	Lipase, GDXG, putative histidine active site
IPR002471	Active_site	Peptidase S9, serine active site
IPR004164	Active_site	Coenzyme A transferase active site
IPR006650	Active_site	Adenosine/AMP deaminase active site
IPR008255	Active_site	Pyridine nucleotide-disulphide oxidoreductase, class-II, active site
IPR008259	Active_site	FMN-dependent alpha-hydroxy acid dehydrogenase, active site
IPR008261	Active_site	Iodothyronine deiodinase, active site
IPR008263	Active_site	Glycoside hydrolase, family 16, active site
IPR008265	Active_site	Lipase, GDSL, active site
IPR008266	Active_site	Tyrosine-protein kinase, active site
IPR008268	Active_site	Peptidase S16, active site
IPR008270	Active_site	Glycosyl hydrolases family 25, active site
IPR008271	Active_site	Serine/threonine-protein kinase, active site
IPR008272	Active_site	4-hydroxybenzoyl-CoA thioesterase, active site
IPR011767	Active_site	Glutaredoxin active site
IPR012999	Active_site	Pyridine nucleotide-disulphide oxidoreductase, class I, active site
IPR013808	Active_site	Transglutaminase, active site
IPR016129	Active_site	Peptidase family C14A, His active site
IPR016130	Active_site	Protein-tyrosine phosphatase, active site
IPR017440	Active_site	ATP-citrate lyase/succinyl-CoA ligase, active site
IPR017950	Active_site	Urease active site
IPR018040	Active_site	Pectinesterase, Tyr active site
IPR018053	Active_site	Glycoside hydrolase, family 32, active site
IPR018057	Active_site	Deoxyribonuclease I, active site
IPR018085	Active_site	Uracil-DNA glycosylase, active site
IPR018088	Active_site	Chalcone/stilbene synthase, active site
IPR018089	Active_site	Orotidine 5'-phosphate decarboxylase, active site
IPR018114	Active_site	Serine proteases, trypsin family, histidine active site
IPR018117	Active_site	DNA methylase, C-5 cytosine-specific, active site
IPR018120	Active_site	Glycoside hydrolase family 1, active site
IPR018129	Active_site	Phosphoenolpyruvate carboxylase, Lys active site
IPR018148	Active_site	Methylglyoxal synthase, active site
IPR018177	Active_site	L-lactate dehydrogenase, active site
IPR018187	Active_site	Asp/Glu racemase, active site 1
IPR018188	Active_site	Ribonuclease T2, His active site 1
IPR018201	Active_site	Beta-ketoacyl synthase, active site
IPR018202	Active_site	Serine carboxypeptidase, serine active site
IPR018204	Active_site	Tryptophan synthase, alpha chain, active site
IPR018208	Active_site	Glycoside hydrolase family 11, active site 1
IPR018209	Active_site	Pyruvate kinase, active site
IPR018215	Active_site	ClpP, Ser active site
IPR018221	Active_site	Glycoside hydrolase family 9, His active site
IPR018225	Active_site	Transaldolase, active site
IPR018239	Active_site	NAD-dependent DNA ligase, active site
IPR018274	Active_site	PEP-utilising enzyme, active site
IPR018299	Active_site	Alkaline phosphatase, active site
IPR018372	Active_site	Chloramphenicol acetyltransferase, active site
IPR018508	Active_site	3-dehydroquinate dehydratase, active site
IPR018510	Active_site	Diaminopimelate epimerase, active site
IPR018521	Active_site	DNA topoisomerase I, active site
IPR018524	Active_site	DNA/RNA non-specific endonuclease, active site
IPR019756	Active_site	Peptidase S26A, signal peptidase I, serine active site
IPR019757	Active_site	Peptidase S26A, signal peptidase I, lysine active site
IPR019772	Active_site	Ferrochelatase, active site
IPR019779	Active_site	Galactose-1-phosphate uridyl transferase, class I His-active site
IPR019794	Active_site	Peroxidase, active site
IPR019796	Active_site	Glucose-6-phosphate dehydrogenase, active site
IPR019800	Active_site	Glycoside hydrolase, family 3, active site
IPR019810	Active_site	Citrate synthase active site
IPR019826	Active_site	Carboxylesterase type B, active site
IPR020003	Active_site	ATPase, alpha/beta subunit, nucleotide-binding domain, active site
IPR020548	Active_site	Fructose-1,6-bisphosphatase, active site
IPR020610	Active_site	Thiolase, active site
IPR020615	Active_site	Thiolase, acyl-enzyme intermediate active site
IPR020625	Active_site	Schiff base-forming aldolase, active site
IPR020827	Active_site	Asparaginase/glutaminase, active site 1
IPR020830	Active_site	Glyceraldehyde 3-phosphate dehydrogenase, active site
IPR020861	Active_site	Triosephosphate isomerase, active site
IPR020878	Active_site	Ribulose bisphosphate carboxylase, large chain, active site
IPR020940	Active_site	Thymidylate synthase, active site
IPR022313	Active_site	Phenylalanine/histidine ammonia-lyases, active site
IPR022398	Active_site	Peptidase S8, subtilisin, His-active site
IPR022415	Active_site	ATP:guanido phosphotransferase active site
IPR022469	Active_site	6-pyruvoyl tetrahydropterin synthase, histidine active site
IPR022470	Active_site	6-pyruvoyl tetrahydropterin synthase, cysteine active site
IPR023005	Active_site	Nucleoside diphosphate kinase, active site
IPR023011	Active_site	ATP synthase, F0 complex, subunit A, active site
IPR023013	Active_site	N-acetyl-gamma-glutamyl-phosphate reductase, active site
IPR023232	Active_site	Glycoside hydrolase, family 2, active site
IPR023313	Active_site	Ubiquitin-conjugating enzyme, active site
IPR023406	Active_site	DNA topoisomerase, type IA, active site
IPR023411	Active_site	Ribonuclease A, active site
IPR023650	Active_site	Beta-lactamase, class-A active site
IPR023827	Active_site	Peptidase S8, subtilisin, Asp-active site
IPR023828	Active_site	Peptidase S8, subtilisin, Ser-active site
IPR024708	Active_site	Catalase active site
IPR025660	Active_site	Cysteine peptidase, histidine active site
IPR025661	Active_site	Cysteine peptidase, asparagine active site
IPR027475	Active_site	Asparaginase/glutaminase, active site 2
IPR028301	Active_site	Serine proteases, V8 family, histidine active site
IPR029759	Active_site	Glutathione peroxidase active site
IPR030390	Active_site	RNA methyltransferase TrmA, active site
IPR030458	Active_site	Glycosyl hydrolases family 31, active site
IPR030475	Active_site	Ribonucleotide reductase small subunit, acitve site
IPR030656	Active_site	Delta-aminolevulinic acid dehydratase, active site
IPR031158	Active_site	Glycosyl hydrolases family 10, active site
IPR031337	Active_site	KDPG/KHG aldolase, active site 1
IPR031338	Active_site	KDPG/KHG aldolase, active site 2
IPR033112	Active_site	Phospholipase A2, aspartic acid active site
IPR033113	Active_site	Phospholipase A2, histidine active site
IPR033116	Active_site	Serine proteases, trypsin family, serine active site
IPR033119	Active_site	Glycoside hydrolase family 11, active site 2
IPR033124	Active_site	Serine carboxypeptidases, histidine active site
IPR033126	Active_site	Glycosyl hydrolases family 9, Asp/Glu active sites
IPR033127	Active_site	Ubiquitin-activating enzyme E1, Cys active site
IPR033128	Active_site	Adenylosuccinate synthase, active site
IPR033129	Active_site	Phosphoenolpyruvate carboxylase, His active site
IPR033130	Active_site	Ribonuclease T2, His active site 2
IPR033131	Active_site	Pectinesterase, Asp active site
IPR033134	Active_site	Asp/Glu racemase, active site 2
IPR033135	Active_site	ClpP, histidine active site
IPR033139	Active_site	Peptidase family C14A, cysteine active site
IPR033140	Active_site	Lipase, GDXG, putative serine active site
IPR033379	Active_site	Histidine acid phosphatase active site
IPR033524	Active_site	Leu/Phe/Val dehydrogenases active site
IPR033693	Active_site	Pyroglutamyl peptidase I, Glu active site
IPR033694	Active_site	Pyroglutamyl peptidase I, Cys active site
IPR000048	Binding_site	IQ motif, EF-hand binding site
IPR000222	Binding_site	PPM-type phosphatase, divalent cation binding
IPR000634	Binding_site	Serine/threonine dehydratase, pyridoxal-phosphate-binding site
IPR001216	Binding_site	Cysteine synthase/cystathionine beta-synthase, pyridoxal-phosphate attachment site
IPR001431	Binding_site	Peptidase M16, zinc-binding site
IPR001505	Binding_site	Copper centre Cu(A)
IPR001882	Binding_site	Biotin-binding site
IPR001917	Binding_site	Aminotransferase, class-II, pyridoxal-phosphate binding site
IPR002226	Binding_site	Catalase haem-binding site
IPR002355	Binding_site	Multicopper oxidase, copper-binding site
IPR003016	Binding_site	2-oxo acid dehydrogenase, lipoyl-binding site
IPR003952	Binding_site	Fumarate reductase/succinate dehydrogenase, FAD-binding site
IPR004035	Binding_site	Endonuclease III, iron-sulphur binding site
IPR004163	Binding_site	Coenzyme A transferase binding site
IPR004838	Binding_site	Aminotransferases, class-I, pyridoxal-phosphate-binding site
IPR006058	Binding_site	2Fe-2S ferredoxin, iron-sulphur binding site
IPR006066	Binding_site	Nitrite/sulphite reductase iron-sulphur/sirohaem-binding site
IPR006093	Binding_site	Oxygen oxidoreductase covalent FAD-binding site
IPR006184	Binding_site	6-phosphogluconate-binding site
IPR013516	Binding_site	Phytochrome chromophore binding site
IPR013838	Binding_site	Beta tubulin, autoregulation binding site
IPR015881	Binding_site	Aromatic-ring-hydroxylating dioxygenase, 2Fe-2S-binding site
IPR015887	Binding_site	DNA glycosylase/AP lyase, zinc finger domain, DNA-binding site
IPR016131	Binding_site	Haemerythrin, iron-binding site
IPR016192	Binding_site	APOBEC/CMP deaminase, zinc-binding
IPR017441	Binding_site	Protein kinase, ATP binding site
IPR017947	Binding_site	Aryldialkylphosphatase, zinc-binding site
IPR018064	Binding_site	Metallothionein, vertebrate, metal binding site
IPR018136	Binding_site	Aconitase family, 4Fe-4S cluster binding site
IPR018152	Binding_site	Superoxide dismutase, copper/zinc, binding site
IPR018194	Binding_site	Nickel-dependent hydrogenase, large subunit, nickel binding site
IPR018195	Binding_site	Transferrin family, iron binding site
IPR018220	Binding_site	Adenylosuccinate synthase, GTP-binding site
IPR018229	Binding_site	Rhodopsin, retinal binding site
IPR018246	Binding_site	AP endonuclease 2, zinc binding site
IPR018247	Binding_site	EF-Hand 1, calcium-binding site
IPR018298	Binding_site	Adrenodoxin, iron-sulphur binding site
IPR018301	Binding_site	Aromatic amino acid hydroxylase, iron/copper binding site
IPR018349	Binding_site	Peptidase M24A, methionine aminopeptidase, subfamily 2, binding site
IPR018506	Binding_site	Cytochrome b5, heme-binding site
IPR018527	Binding_site	Rubredoxin, iron-binding site
IPR019780	Binding_site	Germin, manganese binding site
IPR019789	Binding_site	Xylulose 5-phosphate/Fructose 6-phosphate phosphoketolase, thiamine diphosphate binding site
IPR019793	Binding_site	Peroxidases heam-ligand binding site
IPR019798	Binding_site	Serine hydroxymethyltransferase, pyridoxal phosphate binding site
IPR019807	Binding_site	Hexokinase, binding site
IPR019824	Binding_site	Leghaemoglobin, iron-binding site
IPR019825	Binding_site	Legume lectin, beta chain, Mn/Ca-binding site
IPR019833	Binding_site	Manganese/iron superoxide dismutase, binding site
IPR019843	Binding_site	DNA polymerase family X, binding site
IPR020537	Binding_site	ATP synthase, F0 complex, subunit C, DCCD-binding site
IPR020563	Binding_site	Crossover junction endodeoxyribonuclease RuvC, magnesium-binding site
IPR020578	Binding_site	Aminotransferase class-V, pyridoxal-phosphate binding site
IPR020583	Binding_site	Inositol monophosphatase, metal-binding site
IPR020622	Binding_site	Alanine racemase, pyridoxal-phosphate attachment site
IPR020789	Binding_site	RNA polymerases, subunit N, zinc binding site
IPR020826	Binding_site	Transketolase binding site
IPR020833	Binding_site	Lipoxygenase, iron binding site
IPR020847	Binding_site	AP endonuclease 1, binding site
IPR020855	Binding_site	Ureohydrolase, manganese-binding site
IPR020893	Binding_site	Cytochrome c oxidase, subunit Vb, zinc binding site
IPR020969	Binding_site	Ankyrin-G binding site
IPR021115	Binding_site	Pyridoxal-phosphate binding site
IPR021158	Binding_site	Peptidase M10A, cysteine switch, zinc binding site
IPR022407	Binding_site	Oxidoreductase, molybdopterin binding site
IPR022419	Binding_site	Porphobilinogen deaminase, dipyrromethane cofactor binding site
IPR022653	Binding_site	Orn/DAP/Arg decarboxylase 2, pyridoxal-phosphate binding site
IPR023418	Binding_site	Transthyretin, thyroxine binding site
IPR023615	Binding_site	Cytochrome c oxidase, subunit I, copper-binding site
IPR025662	Binding_site	Sigma-54 interaction domain, ATP-binding site 1
IPR025943	Binding_site	Sigma-54 interaction domain, ATP-binding site 2
IPR027430	Binding_site	Visual pigments (opsins) retinal binding site
IPR027467	Binding_site	Molybdopterin oxidoreductase, molybdopterin cofactor binding site
IPR028871	Binding_site	Blue (type 1) copper protein, binding site
IPR029754	Binding_site	Urease nickel binding site
IPR034408	Binding_site	Sulphate/thiosulphate-binding site
IPR000035	Conserved_site	Alkylbase DNA glycosidase, conserved site
IPR000047	Conserved_site	Helix-turn-helix motif
IPR000049	Conserved_site	Electron transfer flavoprotein, beta-subunit, conserved site
IPR000059	Conserved_site	NUDIX hydrolase, NudL, conserved site
IPR000111	Conserved_site	Glycoside hydrolase family 27/36, conserved site
IPR000132	Conserved_site	Nitrilase/cyanide hydratase, conserved site
IPR000283	Conserved_site	NADH:ubiquinone oxidoreductase, 75kDa subunit, conserved site
IPR000291	Conserved_site	D-alanine--D-alanine ligase/VANA/B/C, conserved site
IPR000318	Conserved_site	Nitrogenase component 1, conserved site
IPR000319	Conserved_site	Aspartate-semialdehyde dehydrogenase, conserved site
IPR000385	Conserved_site	MoaA/NifB/PqqE, iron-sulphur binding, conserved site
IPR000399	Conserved_site	TPP-binding enzyme, conserved site
IPR000445	Conserved_site	Helix-hairpin-helix motif
IPR000486	Conserved_site	Extradiol ring-cleavage dioxygenase, class I /II
IPR000540	Conserved_site	Flagellar motor protein MotA, conserved site
IPR000614	Conserved_site	Free Met sulfoxide reductase conserved site
IPR000629	Conserved_site	ATP-dependent RNA helicase DEAD-box, conserved site
IPR000633	Conserved_site	Vinculin, conserved site
IPR000637	Conserved_site	HMG-I/HMG-Y, DNA-binding, conserved site
IPR000645	Conserved_site	Type II secretion system protein GspN, conserved site
IPR000804	Conserved_site	Clathrin adaptor complex, small chain
IPR000808	Conserved_site	Mrp, conserved site
IPR000827	Conserved_site	CC chemokine, conserved site
IPR000838	Conserved_site	RNA polymerase sigma factor 70, ECF, conserved site
IPR000842	Conserved_site	Phosphoribosyl pyrophosphate synthetase, conserved site
IPR000952	Conserved_site	AB hydrolase 4, conserved site
IPR000957	Conserved_site	Sulphate/thiosulphate-binding, conserved site
IPR000985	Conserved_site	Legume lectin, alpha chain, conserved site
IPR001006	Conserved_site	Procollagen-lysine 5-dioxygenase, conserved site
IPR001014	Conserved_site	Ribosomal protein L23/L25, conserved site
IPR001018	Conserved_site	Beta-lactamase, class-B, conserved site
IPR001110	Conserved_site	Uncharacterised protein family UPF0012, conserved site
IPR001131	Conserved_site	Peptidase M24B, X-Pro dipeptidase/aminopeptidase P, conserved site
IPR001196	Conserved_site	Ribosomal protein L15, conserved site
IPR001226	Conserved_site	Flavodoxin, conserved site
IPR001261	Conserved_site	ArgE/DapE/ACY1/CPG2/YscS, conserved site
IPR001295	Conserved_site	Dihydroorotate dehydrogenase, conserved site
IPR001307	Conserved_site	Thiosulphate sulfurtransferase, conserved site
IPR001326	Conserved_site	Translation elongation factor EF1B, beta/delta chains, conserved site
IPR001331	Conserved_site	Guanine-nucleotide dissociation stimulator, CDC24, conserved site
IPR001363	Conserved_site	Proteinase inhibitor I25C, fetuin, conserved site
IPR001412	Conserved_site	Aminoacyl-tRNA synthetase, class I, conserved site
IPR001423	Conserved_site	Lysophospholipase patatin, conserved site
IPR001426	Conserved_site	Tyrosine-protein kinase, receptor class V, conserved site
IPR001468	Conserved_site	Indole-3-glycerol phosphate synthase, conserved site
IPR001479	Conserved_site	Quinoprotein dehydrogenase, conserved site
IPR001484	Conserved_site	Pyrokinin, conserved site
IPR001514	Conserved_site	DNA-directed RNA polymerase, 30-40kDa subunit, conserved site
IPR001522	Conserved_site	Fatty acid desaturase type 1, conserved site
IPR001524	Conserved_site	Glycoside hydrolase, family 6, conserved site
IPR001550	Conserved_site	Transcription antiterminator, conserved site
IPR001562	Conserved_site	Zinc finger, Btk motif
IPR001587	Conserved_site	Ribonuclease J, conserved site
IPR001589	Conserved_site	Actinin-type actin-binding domain, conserved site
IPR001598	Conserved_site	Transposase, IS30, conserved site
IPR001637	Conserved_site	Glutamine synthetase class-I, adenylation site
IPR001692	Conserved_site	Histidinol dehydrogenase, conserved site
IPR001751	Conserved_site	S100/Calbindin-D9k, conserved site
IPR001824	Conserved_site	Tyrosine-protein kinase, receptor class III, conserved site
IPR001827	Conserved_site	Homeobox protein, antennapedia type, conserved site
IPR001858	Conserved_site	Phosphatidylethanolamine-binding, conserved site
IPR001949	Conserved_site	NADH:ubiquinone oxidoreductase, 51kDa subunit, conserved site
IPR001989	Conserved_site	Radical-activating enzyme, conserved site
IPR001992	Conserved_site	T2SS_GspF/T4SS_PilC conserved site
IPR001999	Conserved_site	Osteonectin-like, conserved site
IPR002011	Conserved_site	Tyrosine-protein kinase, receptor class II, conserved site
IPR002012	Conserved_site	Gonadotropin-releasing hormone
IPR002034	Conserved_site	Alpha-isopropylmalate/homocitrate synthase, conserved site
IPR002047	Conserved_site	Adipokinetic hormone, conserved site
IPR002052	Conserved_site	DNA methylase, N-6 adenine-specific, conserved site
IPR002057	Conserved_site	Isopenicillin N synthase, conserved site
IPR002080	Conserved_site	Seminal vesicle protein II, conserved site
IPR002173	Conserved_site	Carbohydrate/purine kinase, PfkB, conserved site
IPR002194	Conserved_site	Chaperonin TCP-1, conserved site
IPR002195	Conserved_site	Dihydroorotase, conserved site
IPR002204	Conserved_site	3-hydroxyisobutyrate dehydrogenase-related, conserved site
IPR002328	Conserved_site	Alcohol dehydrogenase, zinc-type, conserved site
IPR002358	Conserved_site	Ribosomal protein L6, conserved site
IPR002359	Conserved_site	Ribosomal protein L6, conserved site-2
IPR002361	Conserved_site	Antenna complex, alpha subunit conserved site
IPR002363	Conserved_site	Ribosomal protein L10, eubacterial, conserved site
IPR002364	Conserved_site	Quinone oxidoreductase/zeta-crystallin, conserved site
IPR002365	Conserved_site	Terpene synthase, conserved site
IPR002464	Conserved_site	DNA/RNA helicase, ATP-dependent, DEAH-box type, conserved site
IPR003006	Conserved_site	Immunoglobulin/major histocompatibility complex, conserved site
IPR003043	Conserved_site	Uroporphiryn-III C-methyltransferase, conserved site
IPR003109	Conserved_site	GoLoco motif
IPR003527	Conserved_site	Mitogen-activated protein (MAP) kinase, conserved site
IPR003528	Conserved_site	Long hematopoietin receptor, single chain, conserved site
IPR003529	Conserved_site	Long hematopoietin receptor, Gp130 family 2, conserved site
IPR003530	Conserved_site	Long hematopoietin receptor, soluble alpha chain, conserved site
IPR003531	Conserved_site	Short hematopoietin receptor, family 1, conserved site
IPR003532	Conserved_site	Short hematopoietin receptor, family 2, conserved site
IPR003651	Conserved_site	Endonuclease III-like, iron-sulphur cluster loop motif
IPR003903	Conserved_site	Ubiquitin interacting motif
IPR003956	Conserved_site	Transcription factor, NFYB/HAP3, conserved site
IPR003960	Conserved_site	ATPase, AAA-type, conserved site
IPR004001	Conserved_site	Actin, conserved site
IPR004011	Conserved_site	GYR motif
IPR004019	Conserved_site	YLP motif
IPR004027	Conserved_site	SEC-C motif
IPR004036	Conserved_site	Endonuclease III-like, conserved site-2
IPR004037	Conserved_site	Ribosomal protein L7Ae conserved site
IPR004840	Conserved_site	Amino acid permease, conserved site
IPR004845	Conserved_site	Type II secretion system protein GspD, conserved site
IPR005486	Conserved_site	Glucokinase regulatory protein, conserved site
IPR005803	Conserved_site	Fatty acid desaturase type 2, conserved site
IPR005825	Conserved_site	Ribosomal protein L24/L26, conserved site
IPR005829	Conserved_site	Sugar transporter, conserved site
IPR005831	Conserved_site	Aerolysin/haemolysin toxin, conserved site
IPR005836	Conserved_site	ADP-glucose pyrophosphorylase, conserved site
IPR005853	Conserved_site	Omega-agatoxin type II/III, conserved site
IPR005918	Conserved_site	Conantokin, conserved site
IPR006012	Conserved_site	Syntaxin/epimorphin, conserved site
IPR006040	Conserved_site	Allergen Ole e 1, conserved site
IPR006061	Conserved_site	Solute-binding family 1, conserved site
IPR006074	Conserved_site	GTP1/OBG, conserved site
IPR006089	Conserved_site	Acyl-CoA dehydrogenase, conserved site
IPR006105	Conserved_site	Cereal seed allergen/trypsin and alpha-amylase inhibitor, conserved site
IPR006117	Conserved_site	2-5-oligoadenylate synthetase, C-terminal conserved site
IPR006118	Conserved_site	Recombinase, conserved site
IPR006126	Conserved_site	Staphylococcal enterotoxin/Streptococcal pyrogenic exotoxin, conserved site
IPR006144	Conserved_site	Secretion protein HlyD, conserved site
IPR006146	Conserved_site	5'-Nucleotidase, conserved site
IPR006180	Conserved_site	3-hydroxyacyl-CoA dehydrogenase, conserved site
IPR006181	Conserved_site	D-amino acid oxidase, conserved site
IPR006203	Conserved_site	GHMP kinase, ATP-binding, conserved site
IPR006213	Conserved_site	Bax inhibitor 1, conserved site
IPR006216	Conserved_site	Photosystem II cytochrome b559, conserved site
IPR006224	Conserved_site	Pseudouridine synthase, RluC/RluD, conserved site
IPR006311	Conserved_site	Twin-arginine translocation pathway, signal sequence
IPR006653	Conserved_site	Tryptophan synthase, beta chain, conserved site
IPR006655	Conserved_site	Molybdopterin oxidoreductase, prokaryotic, conserved site
IPR006686	Conserved_site	Mechanosensitive ion channel MscS, conserved site
IPR006690	Conserved_site	Outer membrane protein, OmpA-like, conserved site
IPR007121	Conserved_site	RNA polymerase, beta subunit, conserved site
IPR007166	Conserved_site	Class III signal peptide motif
IPR007577	Conserved_site	Glycosyltransferase, DXD sugar-binding motif
IPR007858	Conserved_site	Dpy-30 motif
IPR008142	Conserved_site	Alanine dehydrogenase/NAD(P) transhydrogenase, conserved site-1
IPR008143	Conserved_site	Alanine dehydrogenase/pyridine nucleotide transhydrogenase, conserved site-2
IPR008150	Conserved_site	Phytoene dehydrogenase, bacterial-type, conserved site
IPR008193	Conserved_site	DNA-directed RNA polymerase Rpb11, 13-16kDa subunit, conserved site
IPR008284	Conserved_site	Molybdenum cofactor biosynthesis, conserved site
IPR008918	Conserved_site	Helix-hairpin-helix motif, class 2
IPR009535	Conserved_site	Phospholipase C-beta, conserved site
IPR010133	Conserved_site	Bacteriocin-type signal sequence
IPR010810	Conserved_site	Flagellin hook, IN motif
IPR010916	Conserved_site	TonB box, conserved site
IPR010917	Conserved_site	TonB-dependent receptor, conserved site
IPR011062	Conserved_site	Contryphan, conserved site
IPR011142	Conserved_site	Spider toxin CSTX, Knottin scaffold conserved site
IPR011695	Conserved_site	Tash protein, PEST motif
IPR012321	Conserved_site	Conotoxin, omega-type, conserved site
IPR012322	Conserved_site	Conotoxin, delta-type, conserved site
IPR012323	Conserved_site	Cyclotide, bracelet, conserved site
IPR012324	Conserved_site	Cyclotide, moebius, conserved site
IPR012640	Conserved_site	Membrane lipoprotein, lipid attachment site
IPR013000	Conserved_site	Ribosomal protein L4/L1e, eukaryotic/archaeal, conserved site
IPR013006	Conserved_site	Antimicrobial peptide, C6 type, conserved site
IPR013032	Conserved_site	EGF-like, conserved site
IPR013055	Conserved_site	Tachykinin/Neurokinin-like, conserved site
IPR013061	Conserved_site	Tryptophan/tryrosine permease, conserved site
IPR013139	Conserved_site	Omega-atracotoxin, conserved site-2
IPR013140	Conserved_site	Huwentoxin, conserved site-1
IPR013141	Conserved_site	Conotoxin-I, conserved site
IPR013152	Conserved_site	Gastrin/cholecystokinin, conserved site
IPR013383	Conserved_site	CRISPR-associated protein DxTHG, conserved site
IPR013734	Conserved_site	Transcription factor Nrm1/Whi5
IPR013793	Conserved_site	Porin, Gram-negative type, conserved site
IPR013852	Conserved_site	Translation elongation factor P/YeiP, conserved site
IPR014029	Conserved_site	NADH:ubiquinone oxidoreductase, 49kDa subunit, conserved site
IPR014034	Conserved_site	Ferritin, conserved site
IPR014762	Conserved_site	DNA mismatch repair, conserved site
IPR014783	Conserved_site	Copper type II, ascorbate-dependent monooxygenase, histidine-cluster-2 conserved site
IPR015869	Conserved_site	Transcription antitermination protein, NusG, bacteria, conserved site
IPR015875	Conserved_site	IMP dehydrogenase / GMP reductase, conserved site
IPR015884	Conserved_site	Malic enzyme, conserved site
IPR015892	Conserved_site	Carbonic anhydrase, prokaryotic-like, conserved site
IPR015910	Conserved_site	Inosine/uridine-preferring nucleoside hydrolase, conserved site
IPR015911	Conserved_site	Phosphoglycerate kinase, conserved site
IPR015912	Conserved_site	Phosphofructokinase, conserved site
IPR015967	Conserved_site	Recombination protein RecR, conserved site
IPR015994	Conserved_site	Phosphoenolpyruvate carboxykinase (ATP), conserved site
IPR016050	Conserved_site	Proteasome beta-type subunit, conserved site
IPR016059	Conserved_site	DNA ligase, ATP-dependent, conserved site
IPR016066	Conserved_site	Alpha-D-phosphohexomutase, conserved site
IPR016157	Conserved_site	Cullin, conserved site
IPR016160	Conserved_site	Aldehyde dehydrogenase, cysteine active site
IPR017690	Conserved_site	Outer membrane insertion C-terminal signal, omp85 target
IPR017703	Conserved_site	YgfZ/GcvT conserved site
IPR017756	Conserved_site	Transmembrane Gly-Cys-Arg, conserved site
IPR017860	Conserved_site	Peptidase M22, conserved site
IPR017864	Conserved_site	Arrestin, conserved site
IPR017865	Conserved_site	F-actin capping protein, alpha subunit, conserved site
IPR017866	Conserved_site	Succinyl-CoA synthetase, beta subunit, conserved site
IPR017870	Conserved_site	FeS cluster insertion, C-terminal, conserved site
IPR017871	Conserved_site	ABC transporter, conserved site
IPR017872	Conserved_site	Pyrimidine-nucleoside phosphorylase, conserved site
IPR017889	Conserved_site	Avidin-like, conserved site
IPR017891	Conserved_site	Insulin-like growth factor binding protein, N-terminal, Cys-rich conserved site
IPR017900	Conserved_site	4Fe-4S ferredoxin, iron-sulphur binding, conserved site
IPR017907	Conserved_site	Zinc finger, RING-type, conserved site
IPR017915	Conserved_site	Colipase, conserved site
IPR017918	Conserved_site	Nitrogen regulatory protein PII, conserved site
IPR017925	Conserved_site	Dihydrofolate reductase conserved site
IPR017937	Conserved_site	Thioredoxin, conserved site
IPR017948	Conserved_site	Transforming growth factor beta, conserved site
IPR017949	Conserved_site	Thaumatin, conserved site
IPR017953	Conserved_site	Carbohydrate kinase, predicted, conserved site
IPR017954	Conserved_site	Lipid-binding serum glycoprotein, conserved site
IPR017956	Conserved_site	AT hook, DNA-binding motif
IPR017957	Conserved_site	P-type trefoil, conserved site
IPR017958	Conserved_site	Glutamyl-tRNA(Gln) amidotransferase, subunit B, conserved site
IPR017964	Conserved_site	DNA-directed DNA polymerase, family B, conserved site
IPR017967	Conserved_site	HMG box A DNA-binding domain, conserved site
IPR017968	Conserved_site	Acylphosphatase, conserved site
IPR017969	Conserved_site	Heavy-metal-associated, conserved site
IPR017970	Conserved_site	Homeobox, conserved site
IPR017972	Conserved_site	Cytochrome P450, conserved site
IPR017974	Conserved_site	Claudin, conserved site
IPR017975	Conserved_site	Tubulin, conserved site
IPR017977	Conserved_site	Zona pellucida domain, conserved site
IPR017979	Conserved_site	GPCR, family 3, conserved site
IPR017983	Conserved_site	GPCR, family 2, secretin-like, conserved site
IPR017985	Conserved_site	DNA methylase, N-4 cytosine-specific, conserved site
IPR017988	Conserved_site	Ribosome-inactivating protein conserved site
IPR017990	Conserved_site	Connexin, conserved site
IPR018000	Conserved_site	Neurotransmitter-gated ion-channel, conserved site
IPR018016	Conserved_site	Nucleoside phosphorylase, conserved site
IPR018023	Conserved_site	Ribosome maturation protein SBDS, conserved site
IPR018030	Conserved_site	Fimbrial membrane usher, conserved site
IPR018038	Conserved_site	Ribosomal protein L30, conserved site
IPR018039	Conserved_site	Intermediate filament protein, conserved site
IPR018042	Conserved_site	Aspartate kinase, conserved site
IPR018043	Conserved_site	Sodium:galactoside symporter, conserved site
IPR018045	Conserved_site	Sulphate anion transporter, conserved site
IPR018046	Conserved_site	Pili assembly chaperone, conserved site
IPR018047	Conserved_site	Ammonium transporter, conserved site
IPR018048	Conserved_site	CXC chemokine, conserved site
IPR018049	Conserved_site	Interleukin-7/Interleukin-9, conserved site
IPR018050	Conserved_site	Phosphomannose isomerase, type I, conserved site
IPR018052	Conserved_site	Aldose 1-epimerase, conserved site
IPR018054	Conserved_site	Chromogranin, conserved site
IPR018056	Conserved_site	Kringle, conserved site
IPR018062	Conserved_site	HTH domain AraC-type, conserved site
IPR018063	Conserved_site	SAM-dependent methyltransferase RsmI, conserved site
IPR018065	Conserved_site	Ribosomal protein L34e, conserved site
IPR018066	Conserved_site	Tubby, C-terminal, conserved site
IPR018067	Conserved_site	Protein phosphatase 2A regulatory subunit PR55, conserved site
IPR018071	Conserved_site	Omega-atracotoxin, conserved site
IPR018072	Conserved_site	Conotoxin, alpha-type, conserved site
IPR018073	Conserved_site	Proteinase inhibitor I25, cystatin, conserved site
IPR018074	Conserved_site	Ubiquitin-activating enzyme E1, conserved site
IPR018078	Conserved_site	DNA-binding, RecF, conserved site
IPR018079	Conserved_site	Ribosomal protein S4, conserved site
IPR018080	Conserved_site	Band 7/stomatin-like, conserved site
IPR018083	Conserved_site	Sterol reductase, conserved site
IPR018084	Conserved_site	Hok/gef cell toxic protein, conserved site
IPR018086	Conserved_site	NADH:ubiquinone oxidoreductase, subunit 1, conserved site
IPR018087	Conserved_site	Glycoside hydrolase, family 5, conserved site
IPR018091	Conserved_site	Phosphoenolpyruvate carboxykinase, GTP-utilising, conserved site
IPR018093	Conserved_site	BCCT transporter, conserved site
IPR018095	Conserved_site	Thymidylate kinase, conserved site
IPR018096	Conserved_site	Interleukin-4/interleukin-13, conserved site
IPR018097	Conserved_site	EGF-like calcium-binding, conserved site
IPR018098	Conserved_site	Ribosomal S24e conserved site
IPR018099	Conserved_site	Purine phosphorylase, family 2, conserved site
IPR018101	Conserved_site	Translation elongation factor Ts, conserved site
IPR018102	Conserved_site	Ribosomal S11, conserved site
IPR018103	Conserved_site	Translationally controlled tumour protein, conserved site
IPR018104	Conserved_site	Translation initiation factor 1A (eIF-1A), conserved site
IPR018106	Conserved_site	CAP, conserved site, N-terminal
IPR018107	Conserved_site	Sodium:dicarboxylate symporter, conserved site
IPR018109	Conserved_site	Folylpolyglutamate synthetase, conserved site
IPR018110	Conserved_site	Mandelate racemase/muconate lactonizing enzyme, conserved site
IPR018113	Conserved_site	Phosphotransferase system EIIB, cysteine phosphorylation site
IPR018116	Conserved_site	Somatotropin hormone, conserved site
IPR018122	Conserved_site	Fork head domain conserved site1
IPR018124	Conserved_site	Calreticulin/calnexin, conserved site
IPR018126	Conserved_site	Small acid-soluble spore protein, alpha/beta-type, conserved site
IPR018130	Conserved_site	Ribosomal protein S2, conserved site
IPR018134	Conserved_site	Lysosome-associated membrane glycoprotein, conserved site
IPR018146	Conserved_site	Glyoxalase I, conserved site
IPR018151	Conserved_site	Transcription elongation factor, GreA/GreB, conserved site
IPR018161	Conserved_site	Wnt protein, conserved site
IPR018166	Conserved_site	S-adenosylmethionine decarboxylase, conserved site
IPR018168	Conserved_site	Ubiquinone biosynthesis hydroxylase, UbiH/UbiF/VisC/COQ6, conserved site
IPR018170	Conserved_site	Aldo/keto reductase, conserved site
IPR018171	Conserved_site	Peptidyl-tRNA hydrolase, conserved site
IPR018176	Conserved_site	Tryptophanase, conserved site
IPR018181	Conserved_site	Heat shock protein 70, conserved site
IPR018184	Conserved_site	Integrin alpha chain, C-terminal cytoplasmic region, conserved site
IPR018186	Conserved_site	Transcription factor, T-box, conserved site
IPR018189	Conserved_site	Phosphoglucose isomerase, conserved site
IPR018192	Conserved_site	Ribosomal protein S5, N-terminal, conserved site
IPR018198	Conserved_site	ATP phosphoribosyltransferase, conserved site
IPR018199	Conserved_site	Ribosomal protein S4e, N-terminal, conserved site
IPR018200	Conserved_site	Ubiquitin specific protease, conserved site
IPR018206	Conserved_site	Electron transfer flavoprotein subunit alpha, conserved site
IPR018207	Conserved_site	Haem oxygenase conserved site
IPR018211	Conserved_site	Alcohol dehydrogenase, iron-type, conserved site
IPR018212	Conserved_site	Sodium/solute symporter, conserved site
IPR018214	Conserved_site	Glutamyl-tRNA reductase, conserved site
IPR018216	Conserved_site	Cathelicidin, conserved site
IPR018219	Conserved_site	Thiol peroxidase conserved site
IPR018223	Conserved_site	Argininosuccinate synthase, conserved site
IPR018224	Conserved_site	Ependymin, conserved site
IPR018226	Conserved_site	Barwin, conserved site
IPR018228	Conserved_site	Deoxyribonuclease, TatD-related, conserved site
IPR018230	Conserved_site	BUD31/G10-related, conserved site
IPR018232	Conserved_site	Glycoside hydrolase, family 37, conserved site
IPR018233	Conserved_site	Calsequestrin, conserved site
IPR018234	Conserved_site	GTP cyclohydrolase I, conserved site
IPR018235	Conserved_site	Bacterial luciferase, conserved site
IPR018236	Conserved_site	SAICAR synthetase, conserved site
IPR018237	Conserved_site	Myelin proteolipid protein PLP, conserved site
IPR018238	Conserved_site	Glycoside hydrolase, family 14, conserved site
IPR018240	Conserved_site	Clathrin adaptor, mu subunit, conserved site
IPR018241	Conserved_site	Anion exchange, conserved site
IPR018244	Conserved_site	Allergen V5/Tpx-1-related, conserved site
IPR018245	Conserved_site	Gonadotropin, beta subunit, conserved site
IPR018251	Conserved_site	Crustacean neurohormone, conserved site
IPR018252	Conserved_site	Annexin repeat, conserved site
IPR018253	Conserved_site	DnaJ domain, conserved site
IPR018254	Conserved_site	Ribosomal protein L29, conserved site
IPR018255	Conserved_site	Ribosomal protein L10e, conserved site
IPR018256	Conserved_site	Ribosomal protein L13e, conserved site
IPR018257	Conserved_site	Ribosomal protein L19, conserved site
IPR018258	Conserved_site	Ribosomal protein L21, conserved site
IPR018259	Conserved_site	Ribosomal protein L21e, conserved site
IPR018260	Conserved_site	Ribosomal protein L22/L17, conserved site
IPR018261	Conserved_site	Ribosomal protein L27, conserved site
IPR018262	Conserved_site	Ribosomal protein L27e, conserved site
IPR018263	Conserved_site	Ribosomal protein L32e, conserved site
IPR018264	Conserved_site	Ribosomal protein L33, conserved site
IPR018265	Conserved_site	Ribosomal protein L35, conserved site
IPR018266	Conserved_site	Ribosomal protein L35Ae, conserved site
IPR018267	Conserved_site	Ribosomal protein L37e, conserved site
IPR018268	Conserved_site	Ribosomal protein S10, conserved site
IPR018269	Conserved_site	Ribosomal protein S13, conserved site
IPR018271	Conserved_site	Ribosomal protein S14, conserved site
IPR018273	Conserved_site	Ribosomal protein S17e, conserved site
IPR018275	Conserved_site	Ribosomal protein S18, conserved site
IPR018277	Conserved_site	Ribosomal protein S19e, conserved site
IPR018278	Conserved_site	Ribosomal protein S21, conserved site
IPR018279	Conserved_site	Ribosomal protein S21e, conserved site
IPR018280	Conserved_site	Ribosomal protein S3, conserved site
IPR018281	Conserved_site	Ribosomal protein S3Ae, conserved site
IPR018282	Conserved_site	Ribosomal protein S6e, conserved site
IPR018283	Conserved_site	Ribosomal protein S8e, conserved site
IPR018293	Conserved_site	43kDa postsynaptic, conserved site
IPR018294	Conserved_site	4-diphosphocytidyl-2C-methyl-D-erythritol synthase, conserved site
IPR018295	Conserved_site	FLAP/GST2/LTC4S, conserved site
IPR018296	Conserved_site	Acid phosphatase, class A, bacterial, conserved site
IPR018297	Conserved_site	Adenylyl cyclase class-4/guanylyl cyclase, conserved site
IPR018300	Conserved_site	Aminotransferase, class IV, conserved site
IPR018311	Conserved_site	Autoinducer synthesis, conserved site
IPR018312	Conserved_site	Chromosomal replication control, initiator DnaA, conserved site
IPR018313	Conserved_site	Solute-binding protein family 3, conserved site
IPR018314	Conserved_site	Bacterial Fmu (Sun)/eukaryotic nucleolar NOL1/Nop2p, conserved site
IPR018321	Conserved_site	Glucosamine-6-phosphate isomerase, conserved site
IPR018334	Conserved_site	ArsR-type transcription regulator, HTH motif
IPR018335	Conserved_site	Transcription regulator HTH, Crp-type, conserved site
IPR018336	Conserved_site	Ribonuclease PH, conserved site
IPR018338	Conserved_site	Carbonic anhydrase, alpha-class, conserved site
IPR018350	Conserved_site	Transcription factor COE, conserved site
IPR018354	Conserved_site	Snake toxin, conserved site
IPR018356	Conserved_site	Transcription regulator, HTH DeoR-type, conserved site
IPR018357	Conserved_site	Hexapeptide transferase, conserved site
IPR018358	Conserved_site	Disintegrin, conserved site
IPR018359	Conserved_site	Bromodomain, conserved site
IPR018360	Conserved_site	Calcitonin, conserved site
IPR018361	Conserved_site	Caveolin, conserved site
IPR018362	Conserved_site	CCAAT-binding factor, conserved site
IPR018363	Conserved_site	CD59 antigen, conserved site
IPR018365	Conserved_site	Cell cycle, FtsW / RodA / SpoVE, conserved site
IPR018366	Conserved_site	Carbohydrate-binding type-2, conserved site
IPR018368	Conserved_site	ClpA/B, conserved site 1
IPR018369	Conserved_site	Chaperonin GroES, conserved site
IPR018370	Conserved_site	Chaperonin Cpn60, conserved site
IPR018371	Conserved_site	Chitin-binding, type 1, conserved site
IPR018375	Conserved_site	Coproporphyrinogen III oxidase, conserved site
IPR018376	Conserved_site	Enoyl-CoA hydratase/isomerase, conserved site
IPR018378	Conserved_site	C-type lectin, conserved site
IPR018394	Conserved_site	Cryptochrome/DNA photolyase class 1, conserved site, C-terminal
IPR018446	Conserved_site	Corticotropin-releasing factor conserved site
IPR018456	Conserved_site	PTR2 family proton/oligopeptide symporter, conserved site
IPR018457	Conserved_site	LacY/RafB permease family, conserved site
IPR018467	Conserved_site	CO/COL/TOC1, conserved site
IPR018480	Conserved_site	Phospho-N-acetylmuramoyl-pentapeptide transferase, conserved site
IPR018483	Conserved_site	Carbohydrate kinase, FGGY, conserved site
IPR018486	Conserved_site	Hemopexin, conserved site
IPR018488	Conserved_site	Cyclic nucleotide-binding, conserved site
IPR018493	Conserved_site	Gas vesicle protein GvpA, conserved site
IPR018494	Conserved_site	Oxysterol-binding protein, conserved site
IPR018495	Conserved_site	Succinate dehydrogenase, cytochrome b subunit, conserved site
IPR018496	Conserved_site	Pseudouridine synthase, RsuA/RluB/E/F, conserved site
IPR018498	Conserved_site	Peripherin/rom-1, conserved site
IPR018503	Conserved_site	Tetraspanin, conserved site
IPR018507	Conserved_site	Cytochrome c oxidase, subunit VIa, conserved site
IPR018509	Conserved_site	Dehydroquinase, class II, conserved site
IPR018511	Conserved_site	Hemolysin-type calcium-binding conserved site
IPR018517	Conserved_site	tRNA-dihydrouridine synthase, conserved site
IPR018520	Conserved_site	Di-trans-poly-cis-decaprenylcistransferase-like, conserved site
IPR018522	Conserved_site	DNA topoisomerase, type IIA, conserved site
IPR018523	Conserved_site	Isocitrate lyase/phosphorylmutase, conserved site
IPR018525	Conserved_site	Mini-chromosome maintenance, conserved site
IPR018526	Conserved_site	Glycoside hydrolase, family 29, conserved site
IPR018528	Conserved_site	Prephenate dehydratase, conserved site
IPR018892	Conserved_site	Retro-transposon transporting motif
IPR018935	Conserved_site	RIO kinase, conserved site
IPR018936	Conserved_site	Phosphatidylinositol 3/4-kinase, conserved site
IPR018938	Conserved_site	Glycophorin, conserved site
IPR019015	Conserved_site	HIRA B motif
IPR019041	Conserved_site	SSXRD motif
IPR019546	Conserved_site	Twin-arginine translocation pathway, signal sequence, bacterial/archaeal
IPR019735	Conserved_site	Synapsin, conserved site
IPR019737	Conserved_site	Homeobox engrailed-type, conserved site
IPR019738	Conserved_site	Myelin P0 protein, conserved site
IPR019739	Conserved_site	CTF transcription factor/nuclear factor 1, conserved site
IPR019740	Conserved_site	Pyridoxamine 5'-phosphate oxidase, conserved site
IPR019741	Conserved_site	Galactokinase, conserved site
IPR019742	Conserved_site	Alpha-2-macroglobulin, conserved site
IPR019743	Conserved_site	Involucrin, conserved site
IPR019744	Conserved_site	Amyloidogenic glycoprotein, copper-binding domain conserved site
IPR019745	Conserved_site	Amyloidogenic glycoprotein, intracellular domain, conserved site
IPR019747	Conserved_site	FERM conserved site
IPR019758	Conserved_site	Peptidase S26A, signal peptidase I, conserved site
IPR019760	Conserved_site	DNA-directed DNA polymerase, family A, conserved site
IPR019761	Conserved_site	DNA-directed RNA polymerase M, 15kDa subunit, conserved site
IPR019762	Conserved_site	Dynamin, GTPase region, conserved site
IPR019763	Conserved_site	Dynein light chain, type 1/2, conserved site
IPR019764	Conserved_site	Endothelin-like toxin, conserved site
IPR019765	Conserved_site	Ephrin, conserved site
IPR019767	Conserved_site	Erythropoietin/thrombopoeitin, conserved site
IPR019770	Conserved_site	Eukaryotic translation initiation factor 4E (eIF-4E), conserved site
IPR019771	Conserved_site	F-actin capping protein, beta subunit, conserved site
IPR019775	Conserved_site	WD40 repeat, conserved site
IPR019776	Conserved_site	Flagellar basal body rod protein, conserved site
IPR019777	Conserved_site	Formate C-acetyltransferase glycine radical, conserved site
IPR019778	Conserved_site	Hydrophobin, conserved site
IPR019786	Conserved_site	Zinc finger, PHD-type, conserved site
IPR019790	Conserved_site	Xylulose 5-phosphate/Fructose 6-phosphate phosphoketolase, conserved site
IPR019795	Conserved_site	Globin, bacterial-like, conserved site
IPR019797	Conserved_site	Glutamate 5-kinase, conserved site
IPR019801	Conserved_site	Glycoside hydrolase, family 35, conserved site
IPR019802	Conserved_site	Glycoside hydrolase, family 4, conserved site
IPR019803	Conserved_site	Glypican, conserved site
IPR019804	Conserved_site	Ras guanine-nucleotide exchange factor, conserved site
IPR019805	Conserved_site	Heat shock protein Hsp90, conserved site
IPR019806	Conserved_site	Heat-stable enterotoxin, conserved site
IPR019808	Conserved_site	Histidine triad, conserved site
IPR019809	Conserved_site	Histone H4, conserved site
IPR019811	Conserved_site	Homoserine dehydrogenase, conserved site
IPR019812	Conserved_site	Hydrogenase assembly chaperone, conserved site
IPR019813	Conserved_site	Translation initiation factor 3, conserved site
IPR019817	Conserved_site	Interferon regulatory factor, conserved site
IPR019818	Conserved_site	Isocitrate/isopropylmalate dehydrogenase, conserved site
IPR019819	Conserved_site	Carboxylesterase type B, conserved site
IPR019820	Conserved_site	Sec-independent periplasmic protein translocase, conserved site
IPR019821	Conserved_site	Kinesin motor domain, conserved site
IPR019823	Conserved_site	Large-conductance mechanosensitive channel, conserved site
IPR019827	Conserved_site	Leukemia inhibitory factor /oncostatin, conserved site
IPR019828	Conserved_site	Lysyl oxidase, conserved site
IPR019829	Conserved_site	Macrophage migration inhibitory factor, conserved site
IPR019830	Conserved_site	Malate synthase, conserved site
IPR019834	Conserved_site	Glycoside hydrolase, family 8, conserved site
IPR019841	Conserved_site	Osteopontin, conserved site
IPR019842	Conserved_site	Uricase, conserved site
IPR019845	Conserved_site	Squalene/phytoene synthase, conserved site
IPR019846	Conserved_site	Nerve growth factor conserved site
IPR019885	Conserved_site	Transcription regulator HTH, AsnC-type, conserved site
IPR019897	Conserved_site	RidA, conserved site
IPR019926	Conserved_site	Ribosomal protein L3, conserved site
IPR019954	Conserved_site	Ubiquitin conserved site
IPR019972	Conserved_site	Ribosomal protein L14P, conserved site
IPR019974	Conserved_site	XPG conserved site
IPR019979	Conserved_site	Ribosomal protein S17, conserved site
IPR020052	Conserved_site	Ribosomal protein L31e, conserved site
IPR020053	Conserved_site	Ribosome-binding factor A, conserved site
IPR020054	Conserved_site	Proteinase inhibitor I16, Streptomyces subtilisin-type inhibitor, conserved site
IPR020062	Conserved_site	Nuclear transition protein 1, conserved site
IPR020079	Conserved_site	Peptidase A26, omptin, conserved site
IPR020081	Conserved_site	SsrA-binding protein, conserved site
IPR020082	Conserved_site	S-adenosyl-L-homocysteine hydrolase, conserved site
IPR020083	Conserved_site	Ribosomal protein L39e, conserved site
IPR020084	Conserved_site	NUDIX hydrolase, conserved site
IPR020092	Conserved_site	Pleiotrophin/Midkine heparin-binding growth factor, conserved site
IPR020119	Conserved_site	Pseudouridine synthase TruD, conserved site
IPR020392	Conserved_site	Pancreatic hormone-like, conserved site
IPR020396	Conserved_site	NADH:ubiquinone oxidoreductase, 30kDa subunit, conserved site
IPR020423	Conserved_site	Interleukin-10, conserved site
IPR020458	Conserved_site	Zinc finger, DksA/TraR C4-type conserved site
IPR020538	Conserved_site	Hydrogenase nickel incorporation protein HypA/HybF, conserved site
IPR020539	Conserved_site	Ribonuclease P, conserved site
IPR020541	Conserved_site	Chorismate synthase, conserved site
IPR020549	Conserved_site	Endoribonuclease YbeY, conserved site
IPR020550	Conserved_site	Inositol monophosphatase, conserved site
IPR020554	Conserved_site	Uncharacterised protein family UPF0021, conserved site
IPR020555	Conserved_site	2-C-methyl-D-erythritol 2,4-cyclodiphosphate synthase, conserved site
IPR020556	Conserved_site	Amidase, conserved site
IPR020557	Conserved_site	Fumarate lyase, conserved site
IPR020558	Conserved_site	Dihydroxy-acid/6-phosphogluconate dehydratase, conserved site
IPR020559	Conserved_site	Phosphoribosylglycinamide synthetase, conserved site
IPR020565	Conserved_site	Imidazoleglycerol-phosphate dehydratase, conserved site
IPR020567	Conserved_site	Nodulation protein A, NodA, conserved site
IPR020569	Conserved_site	Uncharacterised protein family UPF0029, Impact, conserved site
IPR020574	Conserved_site	Ribosomal protein S9, conserved site
IPR020584	Conserved_site	DNA recombination/repair protein RecA, conserved site
IPR020586	Conserved_site	Photosystem I PsaA/PsaB, conserved site
IPR020590	Conserved_site	Guanylate kinase, conserved site
IPR020592	Conserved_site	Ribosomal protein S16, conserved site
IPR020593	Conserved_site	Gamma-glutamyl phosphate reductase GPR, conserved site
IPR020595	Conserved_site	MnmG-related, conserved site
IPR020596	Conserved_site	Ribosomal RNA adenine methylase transferase, conserved site
IPR020605	Conserved_site	Octanoyltransferase, conserved site
IPR020606	Conserved_site	Ribosomal protein S7, conserved site
IPR020608	Conserved_site	RNA polymerase, subunit H/Rpb5, conserved site
IPR020611	Conserved_site	Copper type II, ascorbate-dependent monooxygenase, histidine-cluster-1 conserved site
IPR020612	Conserved_site	Methylthiotransferase, conserved site
IPR020613	Conserved_site	Thiolase, conserved site
IPR020624	Conserved_site	Schiff base-forming aldolase, conserved site
IPR020628	Conserved_site	Formate-tetrahydrofolate ligase, FTHFS, conserved site
IPR020633	Conserved_site	Thymidine kinase, conserved site
IPR020708	Conserved_site	DNA-directed RNA polymerase, 14-18kDa subunit, conserved site
IPR020717	Conserved_site	Apoptosis regulator, Bcl-2, BH1 motif, conserved site
IPR020719	Conserved_site	RNA 3'-terminal phosphate cyclase-like, conserved site
IPR020726	Conserved_site	Apoptosis regulator, Bcl-2, BH2 motif, conserved site
IPR020728	Conserved_site	Apoptosis regulator, Bcl-2, BH3 motif, conserved site
IPR020731	Conserved_site	Apoptosis regulator, Bcl-2, BH4 motif, conserved site
IPR020781	Conserved_site	ATPase, OSCP/delta subunit, conserved site
IPR020785	Conserved_site	Ribosomal protein L11, conserved site
IPR020798	Conserved_site	Ribosomal protein L16, conserved site
IPR020805	Conserved_site	Cell division protein FtsZ, conserved site
IPR020808	Conserved_site	Bacterial microcompartments protein, conserved site
IPR020809	Conserved_site	Enolase, conserved site
IPR020813	Conserved_site	Fibrillarin, conserved site
IPR020815	Conserved_site	Ribosomal protein S6, conserved site
IPR020816	Conserved_site	Histone-like DNA-binding protein, conserved site
IPR020834	Conserved_site	Lipoxygenase, conserved site
IPR020837	Conserved_site	Fibrinogen, conserved site
IPR020845	Conserved_site	AMP-binding, conserved site
IPR020848	Conserved_site	AP endonuclease 1, conserved site
IPR020857	Conserved_site	Serum albumin, conserved site
IPR020863	Conserved_site	Membrane attack complex component/perforin domain, conserved site
IPR020867	Conserved_site	Tetrahydrofolate dehydrogenase/cyclohydrolase, conserved site
IPR020877	Conserved_site	Interleukin-1 conserved site
IPR020891	Conserved_site	Uncharacterised protein family UPF0758, conserved site
IPR020892	Conserved_site	Cyclophilin-type peptidyl-prolyl cis-trans isomerase, conserved site
IPR020894	Conserved_site	Cadherin conserved site
IPR020895	Conserved_site	Frataxin conserved site
IPR020901	Conserved_site	Proteinase inhibitor I2, Kunitz, conserved site
IPR020902	Conserved_site	Actin/actin-like conserved site
IPR020903	Conserved_site	Epithelial sodium channel, conserved site
IPR020904	Conserved_site	Short-chain dehydrogenase/reductase, conserved site
IPR020925	Conserved_site	Ribosomal protein L15e, conserved site
IPR020929	Conserved_site	Ribosomal protein L5, conserved site
IPR020934	Conserved_site	Ribosomal protein S19 conserved site
IPR020935	Conserved_site	Phosphodiesterase YfcE, conserved site
IPR020937	Conserved_site	SecA conserved site
IPR020939	Conserved_site	Ribosomal protein L34, conserved site
IPR021132	Conserved_site	Ribosomal protein L18e, conserved site
IPR021159	Conserved_site	Glycerate/sugar phosphate transporter, conserved site
IPR021164	Conserved_site	Tyrosine hydroxylase, conserved site
IPR021184	Conserved_site	Tumour necrosis factor, conserved site
IPR021196	Conserved_site	PdxT/SNO family, conserved site
IPR021197	Conserved_site	Cross-wall-targeting lipoprotein motif
IPR021287	Conserved_site	Trans-sialidase, conserved site
IPR021939	Conserved_site	Kank N-terminal motif
IPR022263	Conserved_site	KxYKxGKxW signal peptide
IPR022272	Conserved_site	Lipocalin family conserved site
IPR022353	Conserved_site	Insulin, conserved site
IPR022357	Conserved_site	Major intrinsic protein, conserved site
IPR022377	Conserved_site	Small hydrophilic plant seed protein, conserved site
IPR022379	Conserved_site	11-S seed storage protein, conserved site
IPR022408	Conserved_site	Acyl-CoA-binding protein, ACBP, conserved site
IPR022423	Conserved_site	Neurohypophysial hormone, conserved site
IPR022539	Conserved_site	Protein of unknown function DUF3724, picornavirus
IPR022631	Conserved_site	S-adenosylmethionine synthetase, conserved site
IPR022646	Conserved_site	Protein-export membrane protein SecD/SecF/SecDF, conserved site
IPR022652	Conserved_site	Zinc finger, XPA-type, conserved site
IPR022657	Conserved_site	Orn/DAP/Arg decarboxylase 2, conserved site
IPR022658	Conserved_site	XPA, conserved site
IPR022659	Conserved_site	Proliferating cell nuclear antigen, PCNA, conserved site
IPR022664	Conserved_site	Dihydrodipicolinate reductase, conserved site
IPR022671	Conserved_site	Ribosomal protein L2, conserved site
IPR022678	Conserved_site	Myristoyl-CoA:protein N-myristoyltransferase, conserved site
IPR022966	Conserved_site	Ribonuclease II/R, conserved site
IPR022991	Conserved_site	Ribosomal protein L30e, conserved site
IPR023000	Conserved_site	Shikimate kinase, conserved site
IPR023027	Conserved_site	Mannitol dehydrogenase, conserved site
IPR023058	Conserved_site	Peptidyl-prolyl cis-trans isomerase, PpiC-type, conserved site
IPR023076	Conserved_site	Hydroxymethylglutaryl-CoA reductase, class I/II, conserved site
IPR023151	Conserved_site	PEP-utilising enzyme, conserved site
IPR023152	Conserved_site	Ras GTPase-activating protein, conserved site
IPR023174	Conserved_site	3'5'-cyclic nucleotide phosphodiesterase, conserved site
IPR023187	Conserved_site	Transcriptional regulator MarR-type, conserved site
IPR023188	Conserved_site	DNA-binding protein Dps, conserved site
IPR023193	Conserved_site	3-phosphoshikimate 1-carboxyvinyltransferase, conserved site
IPR023230	Conserved_site	Glycoside hydrolase, family 2, conserved site
IPR023368	Conserved_site	Uncharacterised protein family UPF0066, conserved site
IPR023384	Conserved_site	Bacteriocin, class IIa, conserved site
IPR023409	Conserved_site	14-3-3 protein, conserved site
IPR023415	Conserved_site	Low-density lipoprotein (LDL) receptor class A, conserved site
IPR023419	Conserved_site	Transthyretin, conserved site
IPR023425	Conserved_site	Galactose-1-phosphate uridyl transferase, class II, conserved site
IPR023442	Conserved_site	Ribosomal protein L24e, conserved site
IPR023486	Conserved_site	Transcription factor TFIIB, conserved site
IPR023563	Conserved_site	Ribosomal protein L13, conserved site
IPR023576	Conserved_site	UbiE/COQ5 methyltransferase, conserved site
IPR023581	Conserved_site	Platelet-derived growth factor, conserved site
IPR023623	Conserved_site	Antenna complex, beta subunit, conserved site
IPR023632	Conserved_site	ATP synthase, F1 complex, gamma subunit conserved site
IPR023636	Conserved_site	Urocanase conserved site
IPR023638	Conserved_site	Ribosomal protein L19/L19e conserved site
IPR023673	Conserved_site	Ribosomal protein L1, conserved site
IPR023765	Conserved_site	Solute-binding protein family 5, conserved site
IPR023772	Conserved_site	DNA-binding HTH domain, TetR-type, conserved site
IPR023779	Conserved_site	Chromo domain, conserved site
IPR023795	Conserved_site	Serpin, conserved site
IPR023865	Conserved_site	Aliphatic acid kinase, short-chain, conserved site
IPR023997	Conserved_site	TonB-dependent outer membrane protein SusC/RagA, conserved site
IPR024002	Conserved_site	Formate/nitrite transporter, conserved site
IPR024225	Conserved_site	Cyclic-AMP phosphodiesterase class-II, conserved site
IPR024607	Conserved_site	Sulfatase, conserved site
IPR024686	Conserved_site	Adenylate cyclase class-I, conserved site
IPR024728	Conserved_site	DNA polymerase type-Y, HhH motif
IPR025505	Conserved_site	FHIPEP conserved site
IPR025820	Conserved_site	Methyltransferase NNMT/PNMT/TEMT, conserved site
IPR025944	Conserved_site	Sigma-54 interaction domain, conserved site
IPR027302	Conserved_site	Glutamine synthetase, N-terminal conserved site
IPR027303	Conserved_site	Glutamine synthetase, glycine-rich site
IPR027310	Conserved_site	Profilin conserved site
IPR028299	Conserved_site	ClpA/B, conserved site 2
IPR028417	Conserved_site	CAP, conserved site, C-terminal
IPR028626	Conserved_site	Ribosomal protein S28e conserved site
IPR029162	Conserved_site	TRP-interacting helix, InaF motif
IPR029510	Conserved_site	Aldehyde dehydrogenase, glutamic acid active site
IPR029752	Conserved_site	D-isomer specific 2-hydroxyacid dehydrogenase, NAD-binding domain conserved site 1
IPR029753	Conserved_site	D-isomer specific 2-hydroxyacid dehydrogenase, NAD-binding domain conserved site
IPR029760	Conserved_site	Glutathione peroxidase conserved site
IPR029768	Conserved_site	Fructose-bisphosphate aldolase class-I active site
IPR030373	Conserved_site	Polyamine biosynthesis domain, conserved site
IPR030391	Conserved_site	RNA methyltransferase TrmA, conserved site
IPR030456	Conserved_site	Fork head domain conserved site 2
IPR030457	Conserved_site	ELO family, conserved site
IPR030459	Conserved_site	Glycosyl hydrolases family 31, conserved site
IPR030470	Conserved_site	UbiA prenyltransferase conserved site
IPR030472	Conserved_site	Tissue factor, conserved site
IPR030473	Conserved_site	Interleukin-6/GCSF/MGF, conserved site
IPR030476	Conserved_site	Pentaxin, conserved site
IPR030477	Conserved_site	Interleukin-2, conserved site
IPR030479	Conserved_site	Syndecan, conserved site
IPR030480	Conserved_site	Natriuretic peptide, conserved site
IPR030489	Conserved_site	Transcription regulator Rrf2-type, conserved site
IPR030490	Conserved_site	Tissue inhibitor of metalloproteinase, conserved site
IPR030491	Conserved_site	TATA-box binding protein, conserved site
IPR030492	Conserved_site	Rel homology domain, conserved site
IPR030513	Conserved_site	Dehydrin, conserved site
IPR030514	Conserved_site	Stathmin, conserved site
IPR030655	Conserved_site	NifH/chlL conserved site
IPR030659	Conserved_site	SecY conserved site
IPR031157	Conserved_site	Tr-type G domain, conserved site
IPR031303	Conserved_site	DNA methylase, C-5 cytosine-specific, conserved site
IPR031305	Conserved_site	Casein alpha/beta, conserved site
IPR031311	Conserved_site	Chitin-binding type R&R consensus
IPR031312	Conserved_site	Sodium/sulphate symporter, conserved site
IPR031372	Conserved_site	CAMSAP, spectrin and Ca2+/calmodulin-binding region
IPR032458	Conserved_site	Histone H2A conserved site
IPR032552	Conserved_site	Acin1, RNSP1-SAP18 binding (RSB) motif
IPR032673	Conserved_site	DNA photolyase class 2, conserved site
IPR032831	Conserved_site	Prokaryotic lipoprotein-attachment site
IPR033125	Conserved_site	Deoxyribonuclease I, conservied site
IPR033132	Conserved_site	Glycosyl hydrolases family 1, N-terminal conserved site
IPR033136	Conserved_site	NAD-dependent DNA ligase, conserved site
IPR033138	Conserved_site	Multicopper oxidases, conserved site
IPR033466	Conserved_site	Cornichon, conserved site
IPR033690	Conserved_site	Adenylate kinase, conserved site
IPR033749	Conserved_site	Polyprenyl synthetase, conserved site
IPR033773	Conserved_site	CBX family C-terminal motif
IPR033774	Conserved_site	Yaf2/RYBP C-terminal binding motif
IPR033847	Conserved_site	ATP-citrate lyase/succinyl-CoA ligase, conserved site
IPR033986	Conserved_site	Clusterin, conserved site
IPR035090	Conserved_site	Phosphorylase pyridoxal-phosphate attachment site
IPR040658	Conserved_site	SipA, vinculin binding site
IPR043518	Conserved_site	2-5-oligoadenylate synthetase, N-terminal conserved site
IPR043579	Conserved_site	Cutinase, aspartate and histidine active sites
IPR043580	Conserved_site	Cutinase, serine active site
IPR043639	Conserved_site	AF4 interaction motif
IPR043937	Conserved_site	Golgin subfamily A member 2, C-terminal binding motif
IPR044033	Conserved_site	GpV, apex motif
IPR000001	Domain	Kringle
IPR000007	Domain	Tubby, C-terminal
IPR000008	Domain	C2 domain
IPR000010	Domain	Cystatin domain
IPR000014	Domain	PAS domain
IPR000020	Domain	Anaphylatoxin/fibulin
IPR000023	Domain	Phosphofructokinase domain
IPR000028	Domain	Chloroperoxidase
IPR000030	Domain	PPE family
IPR000031	Domain	PurE domain
IPR000032	Domain	Phosphocarrier protein HPr-like
IPR000034	Domain	Laminin IV
IPR000045	Domain	Prepilin type IV endopeptidase, peptidase domain
IPR000052	Domain	Potex/carlavirus coat protein
IPR000055	Domain	Restriction endonuclease, type I, HsdS
IPR000058	Domain	Zinc finger, AN1-type
IPR000061	Domain	SWAP/Surp
IPR000064	Domain	Endopeptidase, NLPC/P60 domain
IPR000066	Domain	Antenna complex, alpha/beta subunit
IPR000069	Domain	Envelope glycoprotein M, flavivirus
IPR000070	Domain	Pectinesterase, catalytic
IPR000071	Domain	Immunodeficiency lentiviral matrix, N-terminal
IPR000072	Domain	PDGF/VEGF domain
IPR000073	Domain	Alpha/beta hydrolase fold-1
IPR000081	Domain	Peptidase C3, picornavirus core protein 2A
IPR000082	Domain	SEA domain
IPR000083	Domain	Fibronectin, type I
IPR000084	Domain	PE-PGRS family, N-terminal
IPR000086	Domain	NUDIX hydrolase domain
IPR000089	Domain	Biotin/lipoyl attachment
IPR000095	Domain	CRIB domain
IPR000118	Domain	Granulin
IPR000121	Domain	PEP-utilising enzyme, C-terminal
IPR000156	Domain	Ran binding domain
IPR000157	Domain	Toll/interleukin-1 receptor homology (TIR) domain
IPR000159	Domain	Ras-associating (RA) domain
IPR000160	Domain	GGDEF domain
IPR000170	Domain	High potential iron-sulphur protein
IPR000172	Domain	Glucose-methanol-choline oxidoreductase, N-terminal
IPR000177	Domain	Apple domain
IPR000182	Domain	GNAT domain
IPR000184	Domain	Bacterial surface antigen (D15)
IPR000187	Domain	Corticotropin-releasing factor
IPR000192	Domain	Aminotransferase class V domain
IPR000194	Domain	ATPase, F1/V1/A1 complex, alpha/beta subunit, nucleotide-binding domain
IPR000195	Domain	Rab-GTPase-TBC domain
IPR000196	Domain	Ribosomal protein L19/L19e
IPR000197	Domain	Zinc finger, TAZ-type
IPR000198	Domain	Rho GTPase-activating protein domain
IPR000199	Domain	Peptidase C3A/C3B, picornaviral
IPR000201	Domain	Hepadnaviral P protein, N-terminal
IPR000203	Domain	GPS motif
IPR000208	Domain	RNA-directed RNA polymerase, flavivirus
IPR000209	Domain	Peptidase S8/S53 domain
IPR000210	Domain	BTB/POZ domain
IPR000214	Domain	Zinc finger, DNA glycosylase/AP lyase-type
IPR000219	Domain	Dbl homology (DH) domain
IPR000232	Domain	Heat shock factor (HSF)-type, DNA-binding
IPR000233	Domain	Cadherin, cytoplasmic domain
IPR000237	Domain	GRIP domain
IPR000241	Domain	Putative RNA methylase domain
IPR000242	Domain	PTP type protein phosphatase
IPR000249	Domain	Microcompartment protein, bacteria
IPR000253	Domain	Forkhead-associated (FHA) domain
IPR000254	Domain	Cellulose-binding domain, fungal
IPR000257	Domain	Uroporphyrinogen decarboxylase (URO-D)
IPR000259	Domain	Fimbrial-type adhesion domain
IPR000260	Domain	NADH:ubiquinone oxidoreductase chain 4, N-terminal
IPR000261	Domain	EH domain
IPR000262	Domain	FMN-dependent dehydrogenase
IPR000270	Domain	PB1 domain
IPR000280	Domain	Pestivirus NS3, peptidase S31
IPR000281	Domain	Helix-turn-helix protein RpiR
IPR000293	Domain	Channel forming colicin, C-terminal cytotoxic
IPR000294	Domain	Gamma-carboxyglutamic acid-rich (GLA) domain
IPR000297	Domain	Peptidyl-prolyl cis-trans isomerase, PpiC-type
IPR000298	Domain	Cytochrome c oxidase subunit III-like
IPR000299	Domain	FERM domain
IPR000300	Domain	Inositol polyphosphate-related phosphatase
IPR000305	Domain	GIY-YIG endonuclease
IPR000306	Domain	FYVE zinc finger
IPR000310	Domain	Orn/Lys/Arg decarboxylase, major domain
IPR000312	Domain	Glycosyl transferase, family 3
IPR000313	Domain	PWWP domain
IPR000315	Domain	B-box-type zinc finger
IPR000317	Domain	Peptidase C24, Calicivirus polyprotein Orf1
IPR000320	Domain	Hedgehog, N-terminal signalling domain
IPR000323	Domain	Copper type II, ascorbate-dependent monooxygenase, N-terminal
IPR000326	Domain	Phosphatidic acid phosphatase type 2/haloperoxidase
IPR000327	Domain	POU-specific domain
IPR000328	Domain	Retroviral envelope protein GP41-like
IPR000330	Domain	SNF2-related, N-terminal domain
IPR000331	Domain	Rap GTPase activating protein domain
IPR000334	Domain	Glycoside hydrolase, family 45
IPR000340	Domain	Dual specificity phosphatase, catalytic domain
IPR000341	Domain	Phosphatidylinositol 3-kinase Ras-binding (PI3K RBD) domain
IPR000352	Domain	Peptide chain release factor class I
IPR000353	Domain	MHC class II, beta chain, N-terminal
IPR000361	Domain	FeS cluster biogenesis
IPR000368	Domain	Sucrose synthase
IPR000372	Domain	Leucine-rich repeat N-terminal domain
IPR000375	Domain	Dynamin stalk domain
IPR000382	Domain	Peptidase S39B, luteovirus
IPR000383	Domain	Xaa-Pro dipeptidyl-peptidase-like domain
IPR000387	Domain	Tyrosine specific protein phosphatases domain
IPR000395	Domain	Botulinum/Tetanus toxin, catalytic chain
IPR000403	Domain	Phosphatidylinositol 3-/4-kinase, catalytic domain
IPR000404	Domain	Flavivirus non-structural protein NS4A
IPR000409	Domain	BEACH domain
IPR000416	Domain	Haemagglutinin outer capsid protein VP4, concanavalin-like domain
IPR000418	Domain	Ets domain
IPR000421	Domain	Coagulation factor 5/8 C-terminal domain
IPR000426	Domain	Proteasome alpha-subunit, N-terminal domain
IPR000427	Domain	Papillomavirus E2, C-terminal
IPR000432	Domain	DNA mismatch repair protein MutS, C-terminal
IPR000433	Domain	Zinc finger, ZZ-type
IPR000436	Domain	Sushi/SCR/CCP domain
IPR000448	Domain	Rhabdovirus nucleocapsid
IPR000463	Domain	Cytosolic fatty-acid binding
IPR000467	Domain	G-patch domain
IPR000468	Domain	Barstar (barnase inhibitor)
IPR000472	Domain	Activin types I and II receptor domain
IPR000477	Domain	Reverse transcriptase domain
IPR000483	Domain	Cysteine-rich flanking region, C-terminal
IPR000485	Domain	AsnC-type HTH domain
IPR000487	Domain	Flavivirus non-structural protein NS2B
IPR000488	Domain	Death domain
IPR000489	Domain	Pterin-binding domain
IPR000494	Domain	Receptor L-domain
IPR000498	Domain	Outer membrane protein OmpA-like, transmembrane domain
IPR000504	Domain	RNA recognition motif domain
IPR000506	Domain	Ketol-acid reductoisomerase, C-terminal
IPR000510	Domain	Nitrogenase/oxidoreductase, component 1
IPR000515	Domain	ABC transporter type 1, transmembrane domain MetI-like
IPR000519	Domain	P-type trefoil domain
IPR000523	Domain	Magnesium chelatase ChlI domain
IPR000524	Domain	Transcription regulator HTH, GntR
IPR000525	Domain	Initiator Rep protein
IPR000531	Domain	TonB-dependent receptor-like, beta-barrel
IPR000532	Domain	Glucagon/GIP/secretin/VIP
IPR000534	Domain	Semialdehyde dehydrogenase, NAD-binding
IPR000535	Domain	Major sperm protein (MSP) domain
IPR000536	Domain	Nuclear hormone receptor, ligand-binding domain
IPR000538	Domain	Link domain
IPR000539	Domain	Frizzled/Smoothened, transmembrane domain
IPR000550	Domain	7,8-Dihydro-6-hydroxymethylpterin-pyrophosphokinase, HPPK
IPR000551	Domain	MerR-type HTH domain
IPR000555	Domain	JAB1/MPN/MOV34 metalloenzyme domain
IPR000562	Domain	Fibronectin type II domain
IPR000566	Domain	Lipocalin/cytosolic fatty-acid binding domain
IPR000569	Domain	HECT domain
IPR000571	Domain	Zinc finger, CCCH-type
IPR000572	Domain	Oxidoreductase, molybdopterin-binding domain
IPR000573	Domain	Aconitase A/isopropylmalate dehydratase small subunit, swivel domain
IPR000574	Domain	Tymovirus coat protein
IPR000582	Domain	Acyl-CoA-binding protein, ACBP
IPR000585	Domain	Hemopexin-like domain
IPR000587	Domain	Creatinase, N-terminal
IPR000588	Domain	Peptidase A3A, cauliflower mosaic virus-type
IPR000591	Domain	DEP domain
IPR000593	Domain	RasGAP protein, C-terminal
IPR000594	Domain	THIF-type NAD/FAD binding fold
IPR000595	Domain	Cyclic nucleotide-binding domain
IPR000601	Domain	PKD domain
IPR000602	Domain	Glycoside hydrolase family 38, N-terminal domain
IPR000605	Domain	Helicase, superfamily 3, single-stranded DNA/RNA virus
IPR000608	Domain	Ubiquitin-conjugating enzyme E2
IPR000620	Domain	EamA domain
IPR000626	Domain	Ubiquitin-like domain
IPR000627	Domain	Intradiol ring-cleavage dioxygenase, C-terminal
IPR000640	Domain	Elongation factor EFG, domain V-like
IPR000642	Domain	Peptidase M41
IPR000644	Domain	CBS domain
IPR000651	Domain	Ras-like guanine nucleotide exchange factor, N-terminal
IPR000668	Domain	Peptidase C1A, papain C-terminal
IPR000673	Domain	Signal transduction response regulator, chemotaxis, protein-glutamate methylesterase
IPR000674	Domain	Aldehyde oxidase/xanthine dehydrogenase, a/b hammerhead
IPR000679	Domain	Zinc finger, GATA-type
IPR000683	Domain	Oxidoreductase, N-terminal
IPR000685	Domain	Ribulose bisphosphate carboxylase, large subunit, C-terminal
IPR000687	Domain	RIO kinase
IPR000690	Domain	Matrin/U1-C, C2H2-type zinc finger
IPR000697	Domain	WH1/EVH1 domain
IPR000699	Domain	RIH domain
IPR000700	Domain	PAS-associated, C-terminal
IPR000713	Domain	Mur ligase, N-terminal catalytic domain
IPR000716	Domain	Thyroglobulin type-1
IPR000717	Domain	Proteasome component (PCI) domain
IPR000719	Domain	Protein kinase domain
IPR000722	Domain	RNA polymerase, alpha subunit
IPR000724	Domain	IgG-binding B
IPR000726	Domain	Glycoside hydrolase, family 19, catalytic
IPR000727	Domain	Target SNARE coiled-coil homology domain
IPR000731	Domain	Sterol-sensing domain
IPR000738	Domain	WHEP-TRS domain
IPR000742	Domain	EGF-like domain
IPR000745	Domain	Hepatitis C virus non-structural protein NS4a
IPR000747	Domain	Homeobox domain engrailed
IPR000752	Domain	Flavivirus non-structural protein NS2A
IPR000756	Domain	Diacylglycerol kinase, accessory domain
IPR000757	Domain	Glycoside hydrolase family 16
IPR000770	Domain	SAND domain
IPR000772	Domain	Ricin B, lectin domain
IPR000774	Domain	Peptidyl-prolyl cis-trans isomerase, FKBP-type, N-terminal
IPR000777	Domain	Human immunodeficiency virus 1, envelope glycoprotein Gp120
IPR000780	Domain	MCP methyltransferase, CheR-type
IPR000782	Domain	FAS1 domain
IPR000783	Domain	RNA polymerase, subunit H/Rpb5 C-terminal
IPR000788	Domain	Ribonucleotide reductase large subunit, C-terminal
IPR000792	Domain	Transcription regulator LuxR, C-terminal
IPR000793	Domain	ATP synthase, alpha subunit, C-terminal
IPR000795	Domain	Translational (tr)-type GTP-binding domain
IPR000800	Domain	Notch domain
IPR000818	Domain	TEA/ATTS domain
IPR000819	Domain	Peptidase M17, leucyl aminopeptidase, C-terminal
IPR000834	Domain	Peptidase M14, carboxypeptidase A
IPR000835	Domain	MarR-type HTH domain
IPR000836	Domain	Phosphoribosyltransferase domain
IPR000840	Domain	Gamma-retroviral matrix protein
IPR000843	Domain	LacI-type HTH domain
IPR000845	Domain	Nucleoside phosphorylase domain
IPR000846	Domain	Dihydrodipicolinate reductase, N-terminal
IPR000847	Domain	Transcription regulator HTH, LysR
IPR000848	Domain	GPCR, cAMP-type
IPR000857	Domain	MyTH4 domain
IPR000858	Domain	S-locus glycoprotein domain
IPR000859	Domain	CUB domain
IPR000863	Domain	Sulfotransferase domain
IPR000866	Domain	Alkyl hydroperoxide reductase subunit C/ Thiol specific antioxidant
IPR000867	Domain	Insulin-like growth factor-binding protein, IGFBP
IPR000868	Domain	Isochorismatase-like
IPR000873	Domain	AMP-dependent synthetase/ligase
IPR000877	Domain	Proteinase inhibitor I12, Bowman-Birk
IPR000878	Domain	Tetrapyrrole methylase
IPR000885	Domain	Fibrillar collagen, C-terminal
IPR000891	Domain	Pyruvate carboxyltransferase
IPR000894	Domain	Ribulose bisphosphate carboxylase small chain, domain
IPR000896	Domain	Hemocyanin/hexamerin middle domain
IPR000897	Domain	Signal recognition particle, SRP54 subunit, GTPase domain
IPR000904	Domain	Sec7 domain
IPR000905	Domain	Gcp-like domain
IPR000906	Domain	ZU5 domain
IPR000909	Domain	Phosphatidylinositol-specific phospholipase C, X domain
IPR000914	Domain	Solute-binding protein family 5 domain
IPR000916	Domain	Bet v I/Major latex protein
IPR000917	Domain	Sulfatase, N-terminal
IPR000922	Domain	D-galactoside/L-rhamnose binding SUEL lectin domain
IPR000923	Domain	Blue (type 1) copper domain
IPR000928	Domain	SNAP-25 domain
IPR000930	Domain	Peptidase S3, togavirin
IPR000937	Domain	Icosahedral viral capsid protein, S domain
IPR000938	Domain	CAP Gly-rich domain
IPR000943	Domain	RNA polymerase sigma-70
IPR000949	Domain	ELM2 domain
IPR000953	Domain	Chromo/chromo shadow domain
IPR000959	Domain	POLO box domain
IPR000961	Domain	AGC-kinase, C-terminal
IPR000962	Domain	Zinc finger, DksA/TraR C4-type
IPR000965	Domain	GPR domain
IPR000967	Domain	Zinc finger, NF-X1-type
IPR000971	Domain	Globin
IPR000976	Domain	Wilm's tumour protein, N-terminal
IPR000978	Domain	Adenoviral fibre protein, knob
IPR000980	Domain	SH2 domain
IPR000994	Domain	Peptidase M24
IPR000998	Domain	MAM domain
IPR000999	Domain	Ribonuclease III domain
IPR001000	Domain	Glycoside hydrolase family 10 domain
IPR001002	Domain	Chitin-binding, type 1
IPR001003	Domain	MHC class II, alpha chain, N-terminal
IPR001005	Domain	SANT/Myb domain
IPR001007	Domain	VWFC domain
IPR001012	Domain	UBX domain
IPR001017	Domain	Dehydrogenase, E1 component
IPR001024	Domain	PLAT/LH2 domain
IPR001025	Domain	Bromo adjacent homology (BAH) domain
IPR001029	Domain	Flagellin, D0/D1 domain
IPR001030	Domain	Aconitase/3-isopropylmalate dehydratase large subunit, alpha/beta/alpha domain
IPR001031	Domain	Thioesterase
IPR001034	Domain	DeoR-type HTH domain
IPR001037	Domain	Integrase, C-terminal, retroviral
IPR001039	Domain	MHC class I alpha chain, alpha1 alpha2 domains
IPR001041	Domain	2Fe-2S ferredoxin-type iron-sulfur binding domain
IPR001048	Domain	Aspartate/glutamate/uridylate kinase
IPR001054	Domain	Adenylyl cyclase class-3/4/guanylyl cyclase
IPR001059	Domain	Translation elongation factor P/YeiP, central
IPR001060	Domain	FCH domain
IPR001064	Domain	Beta/gamma crystallin
IPR001073	Domain	C1q domain
IPR001075	Domain	NIF system FeS cluster assembly, NifU, C-terminal
IPR001077	Domain	O-methyltransferase domain
IPR001078	Domain	2-oxoacid dehydrogenase acyltransferase, catalytic domain
IPR001079	Domain	Galectin, carbohydrate recognition domain
IPR001083	Domain	Copper fist DNA-binding domain
IPR001086	Domain	Prephenate dehydratase
IPR001087	Domain	GDSL lipase/esterase
IPR001090	Domain	Ephrin receptor ligand binding domain
IPR001093	Domain	IMP dehydrogenase/GMP reductase
IPR001094	Domain	Flavodoxin-like
IPR001098	Domain	DNA-directed DNA polymerase, family A, palm domain
IPR001099	Domain	Chalcone/stilbene synthase, N-terminal
IPR001102	Domain	Transglutaminase, N-terminal
IPR001104	Domain	3-oxo-5-alpha-steroid 4-dehydrogenase, C-terminal
IPR001107	Domain	Band 7 domain
IPR001111	Domain	TGF-beta, propeptide
IPR001117	Domain	Multicopper oxidase, type 1
IPR001119	Domain	S-layer homology domain
IPR001122	Domain	Flavivirus capsid protein C
IPR001124	Domain	Lipid-binding serum glycoprotein, C-terminal
IPR001126	Domain	UmuC domain
IPR001127	Domain	Phosphotransferase system, sugar-specific permease EIIA type 1
IPR001132	Domain	SMAD domain, Dwarfin-type
IPR001134	Domain	Netrin domain
IPR001135	Domain	NADH-quinone oxidoreductase, subunit D
IPR001138	Domain	Zn(2)-C6 fungal-type DNA-binding domain
IPR001148	Domain	Alpha carbonic anhydrase domain
IPR001150	Domain	Glycine radical domain
IPR001153	Domain	Barwin domain
IPR001155	Domain	NADH:flavin oxidoreductase/NADH oxidase, N-terminal
IPR001156	Domain	Transferrin-like domain
IPR001157	Domain	Flavivirus non-structural protein NS1
IPR001158	Domain	DIX domain
IPR001162	Domain	UvrC family homology region
IPR001163	Domain	LSM domain, eukaryotic/archaea-type
IPR001164	Domain	Arf GTPase activating protein
IPR001173	Domain	Glycosyltransferase 2-like
IPR001177	Domain	DNA helicase E1 protein, C-terminal, Papillomavirus
IPR001178	Domain	Pesticidal crystal protein, central domain
IPR001179	Domain	FKBP-type peptidyl-prolyl cis-trans isomerase domain
IPR001180	Domain	Citron homology (CNH) domain
IPR001190	Domain	SRCR domain
IPR001194	Domain	cDENN domain
IPR001199	Domain	Cytochrome b5-like heme/steroid binding domain
IPR001202	Domain	WW domain
IPR001203	Domain	Aldehyde ferredoxin oxidoreductase, C-terminal
IPR001205	Domain	RNA-directed RNA polymerase, C-terminal domain
IPR001206	Domain	Diacylglycerol kinase, catalytic domain
IPR001208	Domain	MCM domain
IPR001212	Domain	Somatomedin B domain
IPR001214	Domain	SET domain
IPR001220	Domain	Legume lectin domain
IPR001222	Domain	Zinc finger, TFIIS-type
IPR001223	Domain	Glycoside hydrolase family 18, catalytic domain
IPR001229	Domain	Jacalin-like lectin domain
IPR001236	Domain	Lactate/malate dehydrogenase, N-terminal
IPR001240	Domain	N-(5'phosphoribosyl) anthranilate isomerase (PRAI)
IPR001242	Domain	Condensation domain
IPR001245	Domain	Serine-threonine/tyrosine-protein kinase, catalytic domain
IPR001247	Domain	Exoribonuclease, phosphorolytic domain 1
IPR001251	Domain	CRAL-TRIO lipid binding domain
IPR001254	Domain	Serine proteases, trypsin domain
IPR001257	Domain	Parvovirus non-structural protein 1, helicase domain
IPR001263	Domain	Phosphoinositide 3-kinase, accessory (PIK) domain
IPR001264	Domain	Glycosyl transferase, family 51
IPR001268	Domain	NADH:ubiquinone oxidoreductase, 30kDa subunit
IPR001275	Domain	DM DNA-binding domain
IPR001279	Domain	Metallo-beta-lactamase
IPR001293	Domain	Zinc finger, TRAF-type
IPR001296	Domain	Glycosyl transferase, family 1
IPR001297	Domain	Phycobilisome linker domain
IPR001300	Domain	Peptidase C2, calpain, catalytic domain
IPR001303	Domain	Class II aldolase/adducin N-terminal
IPR001304	Domain	C-type lectin-like
IPR001305	Domain	Heat shock protein DnaJ, cysteine-rich domain
IPR001309	Domain	Peptidase C14, p20 domain
IPR001315	Domain	CARD domain
IPR001320	Domain	Ionotropic glutamate receptor
IPR001322	Domain	Lamin tail domain
IPR001339	Domain	mRNA capping enzyme, catalytic domain
IPR001341	Domain	Aspartate kinase
IPR001342	Domain	Homoserine dehydrogenase, catalytic
IPR001346	Domain	Interferon regulatory factor DNA-binding domain
IPR001347	Domain	Sugar isomerase (SIS)
IPR001351	Domain	Ribosomal protein S3, C-terminal
IPR001356	Domain	Homeobox domain
IPR001357	Domain	BRCT domain
IPR001365	Domain	Adenosine/AMP deaminase domain
IPR001367	Domain	Iron dependent repressor, metal binding and dimerisation domain
IPR001368	Domain	TNFR/NGFR cysteine-rich region
IPR001373	Domain	Cullin, N-terminal
IPR001374	Domain	R3H domain
IPR001375	Domain	Peptidase S9, prolyl oligopeptidase, catalytic domain
IPR001387	Domain	Cro/C1-type helix-turn-helix domain
IPR001394	Domain	Peptidase C19, ubiquitin carboxyl-terminal hydrolase
IPR001401	Domain	Dynamin, GTPase domain
IPR001403	Domain	Parvovirus coat protein VP2
IPR001424	Domain	Superoxide dismutase, copper/zinc binding domain
IPR001433	Domain	Oxidoreductase FAD/NAD(P)-binding
IPR001434	Domain	Domain of unknown function DUF11
IPR001437	Domain	Transcription elongation factor, GreA/GreB, C-terminal
IPR001442	Domain	Collagen IV, non-collagenous
IPR001444	Domain	Flagellar basal body rod protein, N-terminal
IPR001452	Domain	SH3 domain
IPR001453	Domain	MoaB/Mog domain
IPR001455	Domain	TusA-like domain
IPR001460	Domain	Penicillin-binding protein, transpeptidase
IPR001462	Domain	Hepadnaviral P protein, C-terminal
IPR001466	Domain	Beta-lactamase-related
IPR001471	Domain	AP2/ERF domain
IPR001478	Domain	PDZ domain
IPR001480	Domain	Bulb-type lectin domain
IPR001482	Domain	Type II/IV secretion system protein
IPR001487	Domain	Bromodomain
IPR001490	Domain	Hepatitis C virus non-structural protein NS4b
IPR001494	Domain	Importin-beta, N-terminal domain
IPR001496	Domain	SOCS box domain
IPR001498	Domain	Impact, N-terminal
IPR001506	Domain	Peptidase M12A
IPR001507	Domain	Zona pellucida domain
IPR001509	Domain	NAD-dependent epimerase/dehydratase
IPR001510	Domain	Zinc finger, PARP-type
IPR001516	Domain	NADH-Ubiquinone oxidoreductase (complex I), chain 5 N-terminal
IPR001523	Domain	Paired domain
IPR001528	Domain	Flavivirus non-structural protein NS4B
IPR001529	Domain	DNA-directed RNA polymerase, M/15kDa subunit
IPR001531	Domain	Zinc-dependent phospholipase C
IPR001537	Domain	tRNA/rRNA methyltransferase, SpoU type
IPR001538	Domain	Mannose-6-phosphate isomerase, type II, C-terminal
IPR001542	Domain	Defensin, invertebrate/fungal
IPR001543	Domain	Surface presentation of antigen (SpoA)
IPR001547	Domain	Glycoside hydrolase, family 5
IPR001561	Domain	Influenza matrix M1, N-terminal
IPR001565	Domain	Synaptotagmin
IPR001567	Domain	Peptidase M3A/M3B catalytic domain
IPR001570	Domain	Peptidase M4, C-terminal
IPR001573	Domain	A kinase-anchoring protein AKAP5 and AKAP12, calmodulin (CaM)-binding motif
IPR001578	Domain	Peptidase C12, ubiquitin carboxyl-terminal hydrolase
IPR001584	Domain	Integrase, catalytic core
IPR001590	Domain	Peptidase M12B, ADAM/reprolysin
IPR001594	Domain	Palmitoyltransferase, DHHC domain
IPR001597	Domain	Aromatic amino acid beta-eliminating lyase/threonine aldolase
IPR001599	Domain	Alpha-2-macroglobulin
IPR001604	Domain	DNA/RNA non-specific endonuclease
IPR001605	Domain	Pleckstrin homology domain, spectrin-type
IPR001606	Domain	ARID DNA-binding domain
IPR001607	Domain	Zinc finger, UBP-type
IPR001608	Domain	Alanine racemase, N-terminal
IPR001609	Domain	Myosin head, motor domain
IPR001623	Domain	DnaJ domain
IPR001627	Domain	Sema domain
IPR001628	Domain	Zinc finger, nuclear hormone receptor-type
IPR001632	Domain	G-protein, beta subunit
IPR001633	Domain	EAL domain
IPR001638	Domain	Solute-binding protein family 3/N-terminal domain of MltF
IPR001641	Domain	Spumavirus aspartic protease A9
IPR001647	Domain	DNA-binding HTH domain, TetR-type
IPR001650	Domain	Helicase, C-terminal
IPR001651	Domain	Gastrin/cholecystokinin peptide hormone
IPR001660	Domain	Sterile alpha motif domain
IPR001662	Domain	Elongation factor 1B gamma, C-terminal
IPR001663	Domain	Aromatic-ring-hydroxylating dioxygenase, alpha subunit
IPR001665	Domain	Norovirus peptidase C37
IPR001667	Domain	DDH domain
IPR001670	Domain	Alcohol dehydrogenase, iron-type/glycerol dehydrogenase GldA
IPR001674	Domain	GMP synthase, C-terminal
IPR001676	Domain	Picornavirus capsid
IPR001677	Domain	Transferrin-binding protein B, C-lobe/N-lobe beta barrel domain
IPR001678	Domain	SAM-dependent methyltransferase RsmB/NOP2-type
IPR001683	Domain	Phox homology
IPR001693	Domain	Calcitonin peptide-like
IPR001709	Domain	Flavoprotein pyridine nucleotide cytochrome reductase
IPR001711	Domain	Phospholipase C, phosphatidylinositol-specific, Y domain
IPR001715	Domain	Calponin homology domain
IPR001721	Domain	Threonine dehydratase, ACT-like domain
IPR001730	Domain	Potyvirus NIa protease (NIa-pro) domain
IPR001732	Domain	UDP-glucose/GDP-mannose dehydrogenase, N-terminal
IPR001736	Domain	Phospholipase D/Transphosphatidylase
IPR001739	Domain	Methyl-CpG DNA binding
IPR001747	Domain	Lipid transport protein, N-terminal
IPR001750	Domain	NADH:quinone oxidoreductase/Mrp antiporter, membrane subunit
IPR001752	Domain	Kinesin motor domain
IPR001754	Domain	Orotidine 5'-phosphate decarboxylase domain
IPR001761	Domain	Periplasmic binding protein/LacI sugar binding domain
IPR001762	Domain	Disintegrin domain
IPR001763	Domain	Rhodanese-like domain
IPR001764	Domain	Glycoside hydrolase, family 3, N-terminal
IPR001766	Domain	Fork head domain
IPR001767	Domain	Hedgehog protein, Hint domain
IPR001769	Domain	Gingipain
IPR001772	Domain	Kinase associated domain 1 (KA1)
IPR001774	Domain	Delta/Serrate/lag-2 (DSL) protein
IPR001781	Domain	Zinc finger, LIM-type
IPR001788	Domain	Tymovirus, RNA-dependent RNA polymerase
IPR001789	Domain	Signal transduction response regulator, receiver domain
IPR001791	Domain	Laminin G domain
IPR001792	Domain	Acylphosphatase-like domain
IPR001796	Domain	Dihydrofolate reductase domain
IPR001799	Domain	Ephrin receptor-binding domain
IPR001810	Domain	F-box domain
IPR001811	Domain	Chemokine interleukin-8-like domain
IPR001812	Domain	Trypanosome variant surface glycoprotein, A-type, N-terminal domain
IPR001818	Domain	Peptidase M10, metallopeptidase
IPR001828	Domain	Receptor, ligand binding region
IPR001830	Domain	Glycosyl transferase, family 20
IPR001839	Domain	Transforming growth factor-beta, C-terminal
IPR001840	Domain	Anaphylatoxin, complement system domain
IPR001841	Domain	Zinc finger, RING-type
IPR001845	Domain	HTH ArsR-type DNA-binding domain
IPR001846	Domain	von Willebrand factor, type D domain
IPR001849	Domain	Pleckstrin homology domain
IPR001850	Domain	Flavivirus NS3, petidase S7
IPR001853	Domain	DSBA-like thioredoxin domain
IPR001866	Domain	Papillomavirus E2, N-terminal
IPR001867	Domain	OmpR/PhoB-type DNA-binding domain
IPR001870	Domain	B30.2/SPRY domain
IPR001875	Domain	Death effector domain
IPR001876	Domain	Zinc finger, RanBP2-type
IPR001878	Domain	Zinc finger, CCHC-type
IPR001879	Domain	GPCR, family 2, extracellular hormone receptor domain
IPR001881	Domain	EGF-like calcium-binding domain
IPR001890	Domain	RNA-binding, CRM domain
IPR001895	Domain	Ras guanine-nucleotide exchange factors catalytic domain
IPR001900	Domain	Ribonuclease II/R
IPR001906	Domain	Terpene synthase, N-terminal domain
IPR001909	Domain	Krueppel-associated box
IPR001910	Domain	Inosine/uridine-preferring nucleoside hydrolase domain
IPR001912	Domain	Ribosomal protein S4/S9, N-terminal
IPR001915	Domain	Peptidase M48
IPR001919	Domain	Carbohydrate-binding type-2 domain
IPR001926	Domain	Pyridoxal-phosphate dependent enzyme
IPR001927	Domain	Sodium:galactoside symporter
IPR001928	Domain	Endothelin-like toxin
IPR001932	Domain	PPM-type phosphatase domain
IPR001936	Domain	Ras GTPase-activating domain
IPR001943	Domain	UVR domain
IPR001950	Domain	SUI1 domain
IPR001956	Domain	Carbohydrate-binding module 3
IPR001959	Domain	Probable transposase, IS891/IS1136/IS1341
IPR001962	Domain	Asparagine synthase
IPR001965	Domain	Zinc finger, PHD-type
IPR001967	Domain	Peptidase S11, D-alanyl-D-alanine carboxypeptidase A, N-terminal
IPR001975	Domain	Ribosomal protein L40e
IPR001986	Domain	Enolpyruvate transferase domain
IPR001995	Domain	Peptidase A2A, retrovirus, catalytic
IPR001996	Domain	Phosphotransferase system, IIB component, type 1
IPR002004	Domain	Polyadenylate-binding protein/Hyperplastic disc protein
IPR002013	Domain	SAC domain
IPR002014	Domain	VHS domain
IPR002016	Domain	Haem peroxidase
IPR002018	Domain	Carboxylesterase, type B
IPR002022	Domain	Pectate lyase
IPR002035	Domain	von Willebrand factor, type A
IPR002044	Domain	Carbohydrate binding module family 20
IPR002048	Domain	EF-hand domain
IPR002049	Domain	Laminin EGF domain
IPR002054	Domain	DNA-directed DNA polymerase X
IPR002058	Domain	PAP/25A-associated
IPR002059	Domain	Cold-shock protein, DNA-binding
IPR002068	Domain	Alpha crystallin/Hsp20 domain
IPR002072	Domain	Nerve growth factor-related
IPR002073	Domain	3'5'-cyclic nucleotide phosphodiesterase, catalytic domain
IPR002075	Domain	Nuclear transport factor 2
IPR002078	Domain	RNA polymerase sigma factor 54 interaction domain
IPR002079	Domain	Gag polyprotein, inner coat protein p12
IPR002083	Domain	MATH/TRAF domain
IPR002087	Domain	Anti-proliferative protein
IPR002099	Domain	DNA mismatch repair protein family, N-terminal
IPR002100	Domain	Transcription factor, MADS-box
IPR002102	Domain	Cellulosome anchoring protein, cohesin domain
IPR002104	Domain	Integrase, catalytic domain
IPR002108	Domain	Actin-depolymerising factor homology domain
IPR002109	Domain	Glutaredoxin
IPR002121	Domain	HRDC domain
IPR002123	Domain	Phospholipid/glycerol acyltransferase
IPR002125	Domain	Cytidine and deoxycytidylate deaminase domain
IPR002126	Domain	Cadherin-like
IPR002128	Domain	NADH:ubiquinone/plastoquinone oxidoreductase, chloroplast chain 5, C-terminal
IPR002130	Domain	Cyclophilin-type peptidyl-prolyl cis-trans isomerase domain
IPR002138	Domain	Peptidase C14, caspase non-catalytic subunit p10
IPR002142	Domain	Peptidase S49
IPR002145	Domain	Ribbon-helix-helix protein, CopG
IPR002154	Domain	Neuregulin, C-terminal
IPR002156	Domain	Ribonuclease H domain
IPR002178	Domain	PTS EIIA type-2 domain
IPR002181	Domain	Fibrinogen, alpha/beta/gamma chain, C-terminal globular domain
IPR002182	Domain	NB-ARC
IPR002190	Domain	MAGE homology domain
IPR002192	Domain	Pyruvate phosphate dikinase, AMP/ATP-binding
IPR002197	Domain	DNA binding HTH domain, Fis-type
IPR002205	Domain	DNA topoisomerase, type IIA, subunit A/C-terminal
IPR002219	Domain	Protein kinase C-like, phorbol ester/diacylglycerol-binding domain
IPR002223	Domain	Pancreatic trypsin inhibitor Kunitz domain
IPR002225	Domain	3-beta hydroxysteroid dehydrogenase/isomerase
IPR002227	Domain	Tyrosinase copper-binding domain
IPR002288	Domain	DNA gyrase B subunit, C-terminal
IPR002300	Domain	Aminoacyl-tRNA synthetase, class Ia
IPR002314	Domain	Aminoacyl-tRNA synthetase, class II (G/ P/ S/T)
IPR002319	Domain	Phenylalanyl-tRNA synthetase
IPR002346	Domain	Molybdopterin dehydrogenase, FAD-binding
IPR002350	Domain	Kazal domain
IPR002351	Domain	Nitrophorin domain
IPR002366	Domain	Defensin propeptide
IPR002369	Domain	Integrin beta subunit, VWA domain
IPR002376	Domain	Formyl transferase, N-terminal
IPR002379	Domain	V-ATPase proteolipid subunit C-like domain
IPR002404	Domain	IRS-type PTB domain
IPR002420	Domain	Phosphatidylinositol 3-kinase, C2 domain
IPR002421	Domain	5'-3' exonuclease
IPR002429	Domain	Cytochrome c oxidase subunit II-like C-terminal
IPR002466	Domain	Adenosine deaminase/editase
IPR002469	Domain	Dipeptidylpeptidase IV, N-terminal domain
IPR002474	Domain	Carbamoyl-phosphate synthase small subunit, N-terminal domain
IPR002477	Domain	Peptidoglycan binding-like
IPR002478	Domain	PUA domain
IPR002483	Domain	PWI domain
IPR002486	Domain	Nematode cuticle collagen, N-terminal
IPR002487	Domain	Transcription factor, K-box
IPR002489	Domain	Glutamate synthase, alpha subunit, C-terminal
IPR002491	Domain	ABC transporter periplasmic binding domain
IPR002492	Domain	Transposase, Tc1-like
IPR002496	Domain	Phosphoribosyl-AMP cyclohydrolase domain
IPR002498	Domain	Phosphatidylinositol-4-phosphate 5-kinase, core
IPR002500	Domain	Phosphoadenosine phosphosulphate reductase
IPR002501	Domain	Pseudouridine synthase II, N-terminal
IPR002502	Domain	N-acetylmuramoyl-L-alanine amidase domain
IPR002505	Domain	Phosphate acetyl/butaryl transferase
IPR002508	Domain	N-acetylmuramoyl-L-alanine amidase, catalytic domain
IPR002509	Domain	NodB homology domain
IPR002513	Domain	Tn3 transposase DDE domain
IPR002518	Domain	Hepatitis C virus non-structural protein NS2
IPR002519	Domain	Hepatitis C virus envelope glycoprotein E1
IPR002521	Domain	Hepatitis C virus core protein, C-terminal
IPR002522	Domain	Hepatitis C virus core protein, N-terminal
IPR002525	Domain	Transposase, IS111A/IS1328/IS1533, N-terminal
IPR002527	Domain	Picornavirus 2B protein
IPR002531	Domain	Hepatitis C virus non-structural protein E2/NS1
IPR002532	Domain	Hantavirus glycoprotein G2
IPR002533	Domain	Alphavirus E3 spike glycoprotein
IPR002534	Domain	Hantavirus glycoprotein G1
IPR002535	Domain	Flavivirus polyprotein propeptide
IPR002539	Domain	MaoC-like dehydratase domain
IPR002540	Domain	Peptidase S30, polyprotein P1, potyvirus
IPR002541	Domain	Cytochrome c assembly protein
IPR002542	Domain	Domain of unknown function DUF19
IPR002543	Domain	FtsK domain
IPR002545	Domain	CheW-like domain
IPR002546	Domain	Myogenic muscle-specific protein, N-terminal
IPR002547	Domain	tRNA-binding domain
IPR002548	Domain	Alphavirus E1 glycoprotein
IPR002550	Domain	CNNM, transmembrane domain
IPR002551	Domain	Spike glycoprotein S1, coronavirus
IPR002552	Domain	Spike glycoprotein S2, coronavirus
IPR002553	Domain	Clathrin/coatomer adaptor, adaptin-like, N-terminal
IPR002557	Domain	Chitin binding domain
IPR002558	Domain	I/LWEQ domain
IPR002559	Domain	Transposase, IS4-like
IPR002560	Domain	Transposase IS204/IS1001/IS1096/IS1165, DDE domain
IPR002561	Domain	Filoviruses glycoprotein, extracellular domain
IPR002562	Domain	3'-5' exonuclease domain
IPR002563	Domain	Flavin reductase like domain
IPR002569	Domain	Peptide methionine sulphoxide reductase MsrA
IPR002572	Domain	Domain of unknown function DUF22
IPR002575	Domain	Aminoglycoside phosphotransferase
IPR002577	Domain	Helix-turn-helix, HxlR type
IPR002579	Domain	Peptide methionine sulphoxide reductase MrsB
IPR002586	Domain	CobQ/CobB/MinD/ParA nucleotide binding domain
IPR002588	Domain	Alphavirus-like methyltransferase (MT) domain
IPR002589	Domain	Macro domain
IPR002593	Domain	Domain of unknown function DX
IPR002601	Domain	C6 domain
IPR002602	Domain	Domain of unknown function DB
IPR002611	Domain	IstB-like ATP-binding protein
IPR002616	Domain	tRNA-guanine(15) transglycosylase-like
IPR002619	Domain	Domain of unknown function CX
IPR002620	Domain	Alphavirus nsp2 protease (nsp2pro) domain
IPR002622	Domain	Transposase, Synechocystis PCC 6803
IPR002625	Domain	Smr domain
IPR002629	Domain	Cobalamin-independent methionine synthase MetE, C-terminal/archaeal
IPR002638	Domain	Quinolinate phosphoribosyl transferase, C-terminal
IPR002641	Domain	Patatin-like phospholipase domain
IPR002642	Domain	Lysophospholipase, catalytic domain
IPR002645	Domain	STAS domain
IPR002646	Domain	Poly A polymerase, head domain
IPR002650	Domain	Sulphate adenylyltransferase
IPR002652	Domain	Importin-alpha, importin-beta-binding domain
IPR002653	Domain	Zinc finger, A20-type
IPR002655	Domain	Acyl-CoA oxidase, C-terminal
IPR002656	Domain	Acyltransferase 3
IPR002668	Domain	Concentrative nucleoside transporter N-terminal domain
IPR002676	Domain	RimM, N-terminal
IPR002683	Domain	PsbP, C-terminal
IPR002686	Domain	Transposase IS200-like
IPR002687	Domain	Nop domain
IPR002693	Domain	Paramyxovirinae P phosphoprotein C-terminal domain
IPR002694	Domain	Zinc finger, CHC2-type
IPR002701	Domain	Chorismate mutase II, prokaryotic-type
IPR002704	Domain	Peptidase C7 domain
IPR002705	Domain	Peptidase C30/C16, Betacoronavirus
IPR002706	Domain	DNA-repair protein Xrcc1, N-terminal
IPR002708	Domain	Homocysteine biosynthesis enzyme, sulfur-incorporation
IPR002710	Domain	Dilute domain
IPR002711	Domain	HNH endonuclease
IPR002713	Domain	FF domain
IPR002715	Domain	Nascent polypeptide-associated complex NAC domain
IPR002716	Domain	PIN domain
IPR002717	Domain	Histone acetyltransferase domain, MYST-type
IPR002719	Domain	Retinoblastoma-associated protein, B-box
IPR002720	Domain	Retinoblastoma-associated protein, A-box
IPR002723	Domain	N(4)-bis(aminopropyl)spermidine synthase, C-terminal
IPR002730	Domain	Ribonuclease P/MRP, subunit p29
IPR002731	Domain	ATPase, BadF/BadG/BcrA/BcrD type
IPR002733	Domain	AMMECR1 domain
IPR002734	Domain	Bacterial bifunctional deaminase-reductase, C-terminal
IPR002735	Domain	Translation initiation factor IF2/IF5
IPR002740	Domain	EVE domain
IPR002742	Domain	Desulfoferrodoxin, ferrous iron-binding domain
IPR002744	Domain	MIP18 family-like
IPR002750	Domain	CobE/GbiG C-terminal domain
IPR002761	Domain	Diphthamide synthase domain
IPR002767	Domain	Thiamine-binding protein
IPR002770	Domain	Formylmethanofuran: tetrahydromethanopterin formyltransferase Ftr, C-terminal
IPR002772	Domain	Glycoside hydrolase family 3 C-terminal domain
IPR002775	Domain	DNA/RNA-binding protein Alba-like
IPR002782	Domain	Mut7-C RNAse domain
IPR002784	Domain	Ribosomal protein L14e domain
IPR002789	Domain	Helicase HerA, central domain
IPR002791	Domain	Domain of unknown function DUF89
IPR002792	Domain	TRAM domain
IPR002810	Domain	NfeD-like, C-terminal domain
IPR002811	Domain	Aspartate dehydrogenase
IPR002818	Domain	DJ-1/PfpI
IPR002820	Domain	Molybdopterin cofactor biosynthesis C (MoaC) domain
IPR002821	Domain	Hydantoinase A/oxoprolinase
IPR002828	Domain	Survival protein SurE-like phosphatase/nucleotidase
IPR002831	Domain	Transcription regulator TrmB, N-terminal
IPR002840	Domain	Aconitase X swivel domain, putative
IPR002846	Domain	NrpR regulatory domain
IPR002847	Domain	Coenzyme F420:L-glutamate ligase-like domain
IPR002853	Domain	Transcription initiation factor IIE subunit alpha, N-terminal
IPR002857	Domain	Zinc finger, CXXC-type
IPR002859	Domain	PKD/REJ-like domain
IPR002861	Domain	Reeler domain
IPR002862	Domain	Domain of unknown function DUF16
IPR002867	Domain	IBR domain
IPR002868	Domain	Hepatitis C virus non-structural 5a protein
IPR002870	Domain	Peptidase M12B, propeptide
IPR002871	Domain	NIF system FeS cluster assembly, NifU, N-terminal
IPR002872	Domain	Proline dehydrogenase domain
IPR002877	Domain	Ribosomal RNA methyltransferase FtsJ domain
IPR002878	Domain	Domain of unknown function DUF35, OB-fold, C-terminal
IPR002880	Domain	Pyruvate flavodoxin/ferredoxin oxidoreductase, N-terminal
IPR002881	Domain	Domain of unknown function DUF58
IPR002883	Domain	CBM10/dockerin domain
IPR002884	Domain	P domain
IPR002888	Domain	[2Fe-2S]-binding
IPR002889	Domain	Carbohydrate-binding WSC
IPR002890	Domain	Macroglobulin domain
IPR002893	Domain	Zinc finger, MYND-type
IPR002896	Domain	Herpesvirus glycoprotein D/GG/GX domain
IPR002898	Domain	MotA/TolQ/ExbB proton channel
IPR002900	Domain	Domain of unknown function DUF38, Caenorhabditis species
IPR002901	Domain	Mannosyl-glycoprotein endo-beta-N-acetylglucosamidase-like domain
IPR002902	Domain	Gnk2-homologous domain
IPR002906	Domain	Ribosomal protein S27a
IPR002909	Domain	IPT domain
IPR002912	Domain	ACT domain
IPR002913	Domain	START domain
IPR002914	Domain	Pollen allergen Poa p IX/Phl p VI
IPR002919	Domain	Trypsin Inhibitor-like, cysteine rich domain
IPR002921	Domain	Fungal lipase-like domain
IPR002925	Domain	Dienelactone hydrolase
IPR002928	Domain	Myosin tail
IPR002931	Domain	Transglutaminase-like
IPR002932	Domain	Glutamate synthase domain
IPR002934	Domain	Polymerase, nucleotidyl transferase domain
IPR002937	Domain	Amine oxidase
IPR002938	Domain	FAD-binding domain
IPR002939	Domain	Chaperone DnaJ, C-terminal
IPR002941	Domain	DNA methylase N-4/N-6
IPR002942	Domain	RNA-binding S4 domain
IPR002988	Domain	Protein G-related albumin-binding (GA) module
IPR002999	Domain	Tudor domain
IPR003008	Domain	Tubulin/FtsZ, GTPase domain
IPR003010	Domain	Carbon-nitrogen hydrolase
IPR003018	Domain	GAF domain
IPR003029	Domain	S1 domain
IPR003032	Domain	Ryanodine receptor Ryr
IPR003033	Domain	SCP2 sterol-binding domain
IPR003034	Domain	SAP domain
IPR003035	Domain	RWP-RK domain
IPR003036	Domain	Core shell protein Gag P30
IPR003090	Domain	Alpha-crystallin, N-terminal
IPR003093	Domain	Apoptosis regulator, Bcl-2 protein, BH4
IPR003097	Domain	Sulfite reductase [NADPH] flavoprotein alpha-component-like, FAD-binding
IPR003099	Domain	Prephenate dehydrogenase
IPR003100	Domain	PAZ domain
IPR003101	Domain	Coactivator CBP, KIX domain
IPR003102	Domain	Coactivator CBP, pKID
IPR003103	Domain	BAG domain
IPR003105	Domain	SRA-YDG
IPR003106	Domain	Leucine zipper, homeobox-associated
IPR003108	Domain	GAR domain
IPR003111	Domain	Lon, substrate-binding domain
IPR003112	Domain	Olfactomedin-like domain
IPR003113	Domain	Phosphatidylinositol 3-kinase adaptor-binding (PI3K ABD) domain
IPR003114	Domain	Phox-associated domain
IPR003115	Domain	ParB/Sulfiredoxin
IPR003116	Domain	Raf-like Ras-binding
IPR003117	Domain	cAMP-dependent protein kinase regulatory subunit, dimerization-anchoring domain
IPR003118	Domain	Pointed domain
IPR003119	Domain	Saposin A-type domain
IPR003121	Domain	SWIB/MDM2 domain
IPR003122	Domain	Chemotaxis methyl-accepting receptor Tar-related, ligand-binding
IPR003123	Domain	VPS9 domain
IPR003124	Domain	WH2 domain
IPR003125	Domain	Domain of unknown function WSN
IPR003126	Domain	Zinc finger, UBR-type
IPR003127	Domain	SoHo domain
IPR003128	Domain	Villin headpiece
IPR003130	Domain	Dynamin GTPase effector
IPR003131	Domain	Potassium channel tetramerisation-type BTB domain
IPR003132	Domain	Protein A, Ig-binding domain
IPR003133	Domain	T antigen, Ori-binding
IPR003135	Domain	ATP-grasp fold, ATP-dependent carboxylate-amine ligase-type
IPR003137	Domain	PA domain
IPR003139	Domain	Delta-retroviral matrix protein
IPR003140	Domain	Phospholipase/carboxylesterase/thioesterase
IPR003141	Domain	Polymerase/histidinol phosphatase, N-terminal
IPR003142	Domain	Biotin protein ligase, C-terminal
IPR003146	Domain	Carboxypeptidase, activation peptide
IPR003148	Domain	Regulator of K+ conductance, N-terminal
IPR003149	Domain	Iron hydrogenase, small subunit
IPR003150	Domain	DNA-binding RFX-type winged-helix domain
IPR003151	Domain	PIK-related kinase, FAT
IPR003152	Domain	FATC domain
IPR003153	Domain	Adaptor protein Cbl, N-terminal helical
IPR003156	Domain	DHHA1 domain
IPR003159	Domain	Polysaccharide lyase family 8, central domain
IPR003163	Domain	Transcription regulator HTH, APSES-type DNA-binding domain
IPR003164	Domain	Clathrin adaptor, alpha-adaptin, appendage, C-terminal subdomain
IPR003165	Domain	Piwi domain
IPR003166	Domain	Transcription factor TFIIE beta subunit, DNA-binding domain
IPR003169	Domain	GYF domain
IPR003172	Domain	MD-2-related lipid-recognition domain
IPR003173	Domain	Transcriptional coactivator p15 (PC4)
IPR003176	Domain	Adenovirus DNA-binding, all-alpha domain
IPR003183	Domain	Methyl-coenzyme M reductase, alpha subunit, N-terminal
IPR003185	Domain	Proteasome activator PA28, N-terminal domain
IPR003186	Domain	Proteasome activator PA28, C-terminal domain
IPR003191	Domain	Guanylate-binding protein/Atlastin, C-terminal
IPR003200	Domain	Nicotinate-nucleotide-dimethylbenzimidazole phosphoribosyltransferase-like
IPR003201	Domain	Transposase Tn5, dimerisation
IPR003206	Domain	Diol/glycerol dehydratase, large subunit
IPR003220	Domain	InsA N-terminal domain
IPR003224	Domain	RING finger protein Z, zinc finger
IPR003228	Domain	Transcription initiation factor TFIID subunit 12 domain
IPR003245	Domain	Phytocyanin domain
IPR003251	Domain	Rubrerythrin
IPR003265	Domain	HhH-GPD domain
IPR003305	Domain	Carbohydrate-binding, CenC-like
IPR003306	Domain	WIF domain
IPR003307	Domain	W2 domain
IPR003308	Domain	Integrase, N-terminal zinc-binding domain
IPR003309	Domain	SCAN domain
IPR003313	Domain	AraC-type arabinose-binding/dimerisation domain
IPR003314	Domain	Mu-type HTH domain
IPR003316	Domain	E2F/DP family, winged-helix DNA-binding domain
IPR003318	Domain	Glycoside hydrolase, family 70, catalytic domain
IPR003319	Domain	ATP synthase YMF19-like, N-terminal
IPR003322	Domain	Beta-retroviral matrix protein
IPR003323	Domain	OTU domain
IPR003325	Domain	TerD domain
IPR003327	Domain	Leucine zipper, Myc
IPR003331	Domain	UDP-N-acetylglucosamine 2-epimerase domain
IPR003334	Domain	GPCR, family 2, latrophilin, C-terminal
IPR003338	Domain	CDC48, N-terminal subdomain
IPR003340	Domain	B3 DNA binding domain
IPR003342	Domain	Glycosyl transferase family 39/83
IPR003343	Domain	Bacterial Ig-like, group 2
IPR003344	Domain	Big-1 (bacterial Ig-like domain 1) domain
IPR003347	Domain	JmjC domain
IPR003349	Domain	JmjN domain
IPR003350	Domain	CUT domain
IPR003351	Domain	Dishevelled protein domain
IPR003352	Domain	Phosphotransferase system, EIIC
IPR003353	Domain	Phosphotransferase system, fructose-specific IIB subunit
IPR003354	Domain	Small/middle T-antigen
IPR003356	Domain	DNA methylase, adenine-specific
IPR003362	Domain	Bacterial sugar transferase
IPR003365	Domain	Viral replication-associated protein, N-terminal
IPR003366	Domain	CUB-like domain
IPR003379	Domain	Carboxylase, conserved domain
IPR003380	Domain	SKI/SNO/DAC domain
IPR003382	Domain	Flavoprotein
IPR003388	Domain	Reticulon
IPR003390	Domain	DNA integrity scanning protein, DisA, N-terminal
IPR003394	Domain	Porin, opacity type
IPR003395	Domain	RecF/RecN/SMC, N-terminal
IPR003399	Domain	Mce/MlaD
IPR003410	Domain	HYR domain
IPR003413	Domain	Type II secretion system protein GspI, C-terminal
IPR003421	Domain	Opine dehydrogenase
IPR003431	Domain	Beta propeller phytase
IPR003439	Domain	ABC transporter-like
IPR003441	Domain	NAC domain
IPR003450	Domain	Replication origin-binding protein
IPR003470	Domain	Adenovirus E3 region protein CR2
IPR003471	Domain	Adenovirus E3 region protein CR1
IPR003481	Domain	Flagellar hook-associated protein 2, N-terminal
IPR003494	Domain	SHS2 domain inserted in FtsA
IPR003495	Domain	CobW/HypB/UreG, nucleotide-binding domain
IPR003497	Domain	BRO N-terminal domain
IPR003498	Domain	Probable DNA packing protein, C-terminal
IPR003499	Domain	Probable DNA packing protein, N-terminal
IPR003501	Domain	Phosphotransferase system, EIIB component, type 2/3
IPR003502	Domain	Interleukin-1 propeptide
IPR003508	Domain	CIDE-N domain
IPR003511	Domain	HORMA domain
IPR003526	Domain	2-C-methyl-D-erythritol 2,4-cyclodiphosphate synthase
IPR003533	Domain	Doublecortin domain
IPR003536	Domain	Translocated intimin receptor, central domain
IPR003540	Domain	ADP ribosyltransferase
IPR003582	Domain	ShKT domain
IPR003583	Domain	Helix-hairpin-helix DNA-binding motif, class 1
IPR003585	Domain	Neurexin/syndecan/glycophorin C
IPR003586	Domain	Hint domain C-terminal
IPR003587	Domain	Hint domain N-terminal
IPR003593	Domain	AAA+ ATPase domain
IPR003594	Domain	Histidine kinase/HSP90-like ATPase
IPR003595	Domain	Protein-tyrosine phosphatase, catalytic
IPR003597	Domain	Immunoglobulin C1-set
IPR003598	Domain	Immunoglobulin subtype 2
IPR003599	Domain	Immunoglobulin subtype
IPR003601	Domain	DNA topoisomerase, type IA, domain 2
IPR003602	Domain	DNA topoisomerase, type IA, DNA-binding domain
IPR003603	Domain	U2A'/phosphoprotein 32 family A, C-terminal
IPR003604	Domain	Matrin/U1-C-like, C2H2-type zinc finger
IPR003605	Domain	GS domain
IPR003607	Domain	HD/PDEase domain
IPR003609	Domain	PAN/Apple domain
IPR003610	Domain	Carbohydrate-binding module family 5/12
IPR003611	Domain	Nuclease associated modular domain 3
IPR003613	Domain	U box domain
IPR003614	Domain	Knottin, scorpion toxin-like
IPR003615	Domain	HNH nuclease
IPR003616	Domain	Post-SET domain
IPR003617	Domain	Transcription elongation factor, TFIIS/CRSP70, N-terminal, sub-type
IPR003618	Domain	Transcription elongation factor S-II, central domain
IPR003619	Domain	MAD homology 1, Dwarfin-type
IPR003644	Domain	Na-Ca exchanger/integrin-beta4
IPR003645	Domain	Follistatin-like, N-terminal
IPR003646	Domain	SH3-like domain, bacterial-type
IPR003649	Domain	B-box, C-terminal
IPR003650	Domain	Orange domain
IPR003652	Domain	Ataxin, AXH domain
IPR003653	Domain	Ulp1 protease family, C-terminal catalytic domain
IPR003654	Domain	OAR domain
IPR003655	Domain	Krueppel-associated box-related
IPR003656	Domain	Zinc finger, BED-type
IPR003657	Domain	WRKY domain
IPR003660	Domain	HAMP domain
IPR003661	Domain	Signal transduction histidine kinase, dimerisation/phosphoacceptor domain
IPR003677	Domain	Domain of unknown function DUF148
IPR003680	Domain	Flavodoxin-like fold
IPR003692	Domain	Hydantoinase B/oxoprolinase
IPR003695	Domain	Ppx/GppA phosphatase
IPR003696	Domain	Carbamoyltransferase
IPR003706	Domain	CstA, N-terminal domain
IPR003709	Domain	Peptidase M15B
IPR003711	Domain	CarD-like/TRCF domain
IPR003712	Domain	Cyanate lyase, C-terminal
IPR003714	Domain	PhoH-like protein
IPR003722	Domain	Cobalamin biosynthesis precorrin-8X methylmutase CobH/CbiC
IPR003725	Domain	Molybdenum-binding protein ModE, N-terminal
IPR003726	Domain	Homocysteine-binding domain
IPR003729	Domain	Bifunctional nuclease domain
IPR003731	Domain	Dinitrogenase iron-molybdenum cofactor biosynthesis
IPR003734	Domain	Domain of unknown function DUF155
IPR003736	Domain	Phenylacetic acid degradation-related domain
IPR003741	Domain	LUD domain
IPR003743	Domain	C4-type zinc ribbon domain
IPR003754	Domain	Tetrapyrrole biosynthesis, uroporphyrinogen III synthase
IPR003757	Domain	Photosystem I PsaL, reaction centre subunit XI
IPR003759	Domain	Cobalamin (vitamin B12)-binding module, cap domain
IPR003760	Domain	ABC transporter substrate-binding protein PnrA-like
IPR003769	Domain	Adaptor protein ClpS, core
IPR003776	Domain	YcaO-like domain
IPR003777	Domain	XdhC- CoxI
IPR003778	Domain	Carboxyltransferase domain, subdomain A and B
IPR003779	Domain	Carboxymuconolactone decarboxylase-like
IPR003781	Domain	CoA-binding
IPR003787	Domain	Sulphur relay, DsrE/F-like protein
IPR003790	Domain	Glycosyl hydrolase-like 10
IPR003793	Domain	Domain of unknown function DUF190
IPR003806	Domain	ATP-grasp fold, PylC-type
IPR003807	Domain	Domain of unknown function DUF202
IPR003808	Domain	Fe-S metabolism associated domain, SufE-like
IPR003812	Domain	Fido domain
IPR003813	Domain	F420-non-reducing hydrogenase iron-sulfur subunit D
IPR003814	Domain	Formylmethanofuran dehydrogenase, subunit E domain
IPR003819	Domain	TauD/TfdA-like domain
IPR003823	Domain	Domain of unknown function CP12
IPR003827	Domain	tRNA wybutosine-synthesizing protein
IPR003829	Domain	Pirin, N-terminal domain
IPR003833	Domain	Carboxyltransferase domain, subdomain C and D
IPR003834	Domain	Cytochrome C biogenesis protein, transmembrane domain
IPR003838	Domain	ABC transporter permease protein domain
IPR003848	Domain	Domain of unknown function DUF218
IPR003851	Domain	Zinc finger, Dof-type
IPR003852	Domain	Signal transduction histidine kinase, osmosensitive K+ channel sensor, N-terminal
IPR003856	Domain	Polysaccharide chain length determinant N-terminal domain
IPR003857	Domain	Major outer sheath protein, N-terminal
IPR003860	Domain	Haemagglutinin-esterase glycoprotein, haemagglutinin domain
IPR003864	Domain	Calcium-dependent channel, 7TM region, putative phosphate
IPR003869	Domain	Polysaccharide biosynthesis protein, CapD-like domain
IPR003870	Domain	Domain of unknown function DUF222
IPR003871	Domain	Domain of unknown function DUF223
IPR003872	Domain	Major outer sheath protein, C-terminal
IPR003877	Domain	SPRY domain
IPR003879	Domain	Butyrophylin-like, SPRY domain
IPR003884	Domain	Factor I / membrane attack complex
IPR003886	Domain	NIDO domain
IPR003887	Domain	LEM domain
IPR003888	Domain	FY-rich, N-terminal
IPR003889	Domain	FY-rich, C-terminal
IPR003890	Domain	MIF4G-like, type 3
IPR003891	Domain	Initiation factor eIF-4 gamma, MA3
IPR003892	Domain	Ubiquitin system component CUE
IPR003893	Domain	Iroquois-class homeodomain protein
IPR003894	Domain	TAFH/NHR1
IPR003902	Domain	Transcription regulator GCM domain
IPR003929	Domain	Calcium-activated potassium channel BK, alpha subunit
IPR003953	Domain	FAD-dependent oxidoreductase 2, FAD binding domain
IPR003954	Domain	RNA recognition motif domain, eukaryote
IPR003958	Domain	Transcription factor CBF/NF-Y/archaeal histone domain
IPR003959	Domain	ATPase, AAA-type, core
IPR003961	Domain	Fibronectin type III
IPR003965	Domain	Fatty acid synthase
IPR003987	Domain	Intercellular adhesion molecule/vascular cell adhesion molecule, N-terminal
IPR003988	Domain	Intercellular adhesion molecule
IPR003993	Domain	Treacle protein domain
IPR004005	Domain	Calicivirus coat protein
IPR004006	Domain	DhaK domain
IPR004007	Domain	DhaL domain
IPR004009	Domain	Myosin, N-terminal, SH3-like
IPR004010	Domain	Double Cache domain 2
IPR004012	Domain	RUN domain
IPR004013	Domain	PHP domain
IPR004014	Domain	Cation-transporting P-type ATPase, N-terminal
IPR004015	Domain	SKI-interacting protein SKIP, SNW domain
IPR004017	Domain	Cysteine-rich domain
IPR004020	Domain	DAPIN domain
IPR004021	Domain	HIN-200/IF120x
IPR004026	Domain	Ada DNA repair, metal-binding
IPR004028	Domain	Retroviral Gag polyprotein, M
IPR004029	Domain	UreE urease accessory, N-terminal
IPR004030	Domain	Nitric oxide synthase, N-terminal
IPR004038	Domain	Ribosomal protein L7Ae/L30e/S12e/Gadd45
IPR004041	Domain	NAF domain
IPR004042	Domain	Intein DOD homing endonuclease
IPR004043	Domain	LCCL domain
IPR004044	Domain	K Homology domain, type 2
IPR004045	Domain	Glutathione S-transferase, N-terminal
IPR004046	Domain	Glutathione S-transferase, C-terminal
IPR004080	Domain	Foot-and-mouth disease virus VP1 coat
IPR004084	Domain	Meiosis-specific protein Spo11
IPR004087	Domain	K Homology domain
IPR004088	Domain	K Homology domain, type 1
IPR004089	Domain	Methyl-accepting chemotaxis protein (MCP) signalling domain
IPR004094	Domain	Antistasin-like domain
IPR004095	Domain	TGS
IPR004096	Domain	4-vinyl reductase, 4VR
IPR004097	Domain	DHHA2 domain
IPR004098	Domain	Prp18
IPR004099	Domain	Pyridine nucleotide-disulphide oxidoreductase, dimerisation domain
IPR004100	Domain	ATPase, F1/V1/A1 complex, alpha/beta subunit, N-terminal domain
IPR004101	Domain	Mur ligase, C-terminal
IPR004102	Domain	Poly(ADP-ribose) polymerase, regulatory domain
IPR004103	Domain	Polysaccharide lyase family 8, C-terminal
IPR004104	Domain	Gfo/Idh/MocA-like oxidoreductase, C-terminal
IPR004105	Domain	Histidine kinase CheA-like, homodimeric domain
IPR004107	Domain	Integrase, SAM-like, N-terminal
IPR004108	Domain	Iron hydrogenase, large subunit, C-terminal
IPR004109	Domain	Peptidase S29, hepatitis C virus NS3 protease
IPR004111	Domain	Tetracycline repressor TetR, C-terminal
IPR004113	Domain	FAD-linked oxidase, C-terminal
IPR004114	Domain	THUMP domain
IPR004121	Domain	Human herpesvirus K1 glycoprotein, C-terminal
IPR004124	Domain	Glycoside hydrolase, family 33, N-terminal
IPR004125	Domain	Signal recognition particle, SRP54 subunit, M-domain
IPR004126	Domain	Phospholipase A2 inhibitor
IPR004133	Domain	DAN
IPR004136	Domain	Nitronate monooxygenase
IPR004143	Domain	Biotinyl protein ligase (BPL) and lipoyl protein ligase (LPL), catalytic domain
IPR004145	Domain	Domain of unknown function DUF243
IPR004146	Domain	DC1
IPR004147	Domain	UbiB domain
IPR004148	Domain	BAR domain
IPR004149	Domain	Zinc-finger, NAD-dependent DNA ligase C4-type
IPR004150	Domain	NAD-dependent DNA ligase, OB-fold
IPR004152	Domain	GAT domain
IPR004154	Domain	Anticodon-binding
IPR004160	Domain	Translation elongation factor EFTu/EF1A, C-terminal
IPR004161	Domain	Translation elongation factor EFTu-like, domain 2
IPR004166	Domain	MHCK/EF2 kinase
IPR004167	Domain	Peripheral subunit-binding domain
IPR004170	Domain	WWE domain
IPR004172	Domain	L27 domain
IPR004173	Domain	3H domain
IPR004176	Domain	Clp, repeat (R) domain
IPR004177	Domain	DDHD domain
IPR004178	Domain	Calmodulin-binding domain
IPR004179	Domain	Sec63 domain
IPR004181	Domain	Zinc finger, MIZ-type
IPR004182	Domain	GRAM domain
IPR004183	Domain	Extradiol ring-cleavage dioxygenase, class III enzyme, subunit B
IPR004184	Domain	Pyruvate formate lyase domain
IPR004185	Domain	Glycoside hydrolase, family 13, N-terminal Ig-like domain
IPR004186	Domain	Epstein Barr virus nuclear antigen-1, DNA-binding
IPR004188	Domain	Phenylalanine-tRNA ligase, class II, N-terminal
IPR004189	Domain	Bacteriophage Mu, transposase
IPR004190	Domain	DNA polymerase processivity factor
IPR004191	Domain	Integrase, Tn916-type, N-terminal DNA binding
IPR004192	Domain	Cytochrome b-c1 complex subunit Rieske, transmembrane domain
IPR004193	Domain	Glycoside hydrolase, family 13, N-terminal
IPR004197	Domain	Cellulase, Ig-like domain
IPR004198	Domain	Zinc finger, C5HC2-type
IPR004199	Domain	Beta galactosidase small chain/ domain 5
IPR004201	Domain	CDC48, domain 2
IPR004206	Domain	mRNA triphosphatase Cet1-like
IPR004207	Domain	Ferredoxin thioredoxin reductase, alpha chain
IPR004210	Domain	BESS motif
IPR004215	Domain	Prokaryotic glutathione synthetase, N-terminal
IPR004217	Domain	Tim10-like
IPR004218	Domain	Prokaryotic glutathione synthetase, ATP-binding
IPR004223	Domain	Vitamin B12-dependent methionine synthase, activation domain
IPR004227	Domain	Formiminotransferase catalytic domain
IPR004228	Domain	Phycoerythrin alpha chain
IPR004231	Domain	Carboxypeptidase A inhibitor-like
IPR004232	Domain	Nitrile hydratase alpha /Thiocyanate hydrolase gamma
IPR004233	Domain	Restriction endonuclease, type II, FokI, catalytic domain
IPR004234	Domain	Restriction endonuclease, type II, FokI, N-terminal
IPR004236	Domain	Peptidase S1A, alpha-lytic prodomain
IPR004255	Domain	O-acyltransferase, WSD1, N-terminal
IPR004256	Domain	Domain of unknown function DUF234, DEXX-box ATPase C-terminal
IPR004258	Domain	Duffy-binding-like domain
IPR004264	Domain	Transposase, Tnp1/En/Spm-like
IPR004273	Domain	Dynein heavy chain region D6 P-loop domain
IPR004274	Domain	FCP1 homology domain
IPR004275	Domain	Frog antimicrobial peptide, propeptide
IPR004276	Domain	Glycosyltransferase family 28, N-terminal domain
IPR004285	Domain	Herpesvirus UL87, C-terminal
IPR004300	Domain	Glycoside hydrolase family 57, N-terminal domain
IPR004302	Domain	Cellulose/chitin-binding protein, N-terminal
IPR004305	Domain	Thiaminase-2/PQQC
IPR004306	Domain	Domain of unknown function DUF237
IPR004311	Domain	Vacuolating cytotoxin, putative
IPR004314	Domain	Neprosin
IPR004319	Domain	Domain of unknown function DUF240
IPR004328	Domain	BRO1 domain
IPR004330	Domain	FAR1 DNA binding domain
IPR004331	Domain	SPX domain
IPR004332	Domain	Transposase, MuDR, plant
IPR004333	Domain	SBP domain
IPR004341	Domain	CAT RNA-binding domain
IPR004342	Domain	EXS, C-terminal
IPR004343	Domain	Plus-3 domain
IPR004352	Domain	Glycoside-hydrolase family GH114, TIM-barrel domain
IPR004358	Domain	Signal transduction histidine kinase-related protein, C-terminal
IPR004360	Domain	Glyoxalase/fosfomycin resistance/dioxygenase domain
IPR004364	Domain	Aminoacyl-tRNA synthetase, class II (D/K/N)
IPR004365	Domain	OB-fold nucleic acid binding domain, AA-tRNA synthetase-type
IPR004367	Domain	Cyclin, C-terminal domain
IPR004370	Domain	4-oxalocrotonate tautomerase
IPR004399	Domain	Hydroxymethylpyrimidine kinase/phosphomethylpyrimidine kinase
IPR004409	Domain	Biotin operon repressor, helix-turn-helix domain
IPR004435	Domain	Molybdopterin-guanine dinucleotide biosynthesis protein B (MobB) domain
IPR004437	Domain	ParB/RepB/Spo0J partition protein
IPR004443	Domain	YjeF N-terminal domain
IPR004457	Domain	Zinc finger, ZPR1-type
IPR004462	Domain	Desulforodoxin domain
IPR004467	Domain	Orotate phosphoribosyl transferase domain
IPR004474	Domain	Cell envelope-related transcriptional attenuator domain
IPR004477	Domain	ComEC/Rec2-related protein
IPR004495	Domain	Methionyl-tRNA synthetase, beta subunit, C-terminal
IPR004501	Domain	Phosphotransferase system, EIIC component, type 3
IPR004509	Domain	Competence protein ComEA, helix-hairpin-helix domain
IPR004518	Domain	NTP pyrophosphohydrolase MazG, putative catalytic core
IPR004521	Domain	Uncharacterised domain CHP00451
IPR004552	Domain	1-acyl-sn-glycerol-3-phosphate acyltransferase
IPR004568	Domain	Phosphopantetheine-protein transferase domain
IPR004595	Domain	TFIIH C1-like domain
IPR004606	Domain	Molybdenum-pterin binding domain
IPR004614	Domain	Phosphate acetyltransferase
IPR004622	Domain	DNA polymerase III, delta prime subunit
IPR004635	Domain	Peptidase S49, SppA
IPR004646	Domain	Fe-S hydro-lyase, tartrate dehydratase alpha-type, catalytic domain
IPR004647	Domain	Fe-S hydro-lyase, tartrate dehydratase beta-type, catalytic domain
IPR004675	Domain	Alkylhydroperoxidase AhpD core
IPR004680	Domain	Citrate transporter-like domain
IPR004701	Domain	Phosphotransferase system, mannose-type IIA component
IPR004715	Domain	Phosphotransferase system, IIA component fructose subfamily
IPR004718	Domain	Phosphotransferase system, mannitol-specific enzyme IIC
IPR004719	Domain	Phosphotransferase system, maltose/glucose-specific subfamily IIC component
IPR004720	Domain	Phosphotransferase system, sorbose subfamily IIB component
IPR004739	Domain	GMP synthase, glutamine amidotransferase
IPR004771	Domain	K+/H+ exchanger
IPR004801	Domain	Phosphotransferase system, lactose-specific IIC component
IPR004821	Domain	Cytidyltransferase-like domain
IPR004823	Domain	TATA box binding protein associated factor (TAF)
IPR004826	Domain	Basic leucine zipper domain, Maf-type
IPR004827	Domain	Basic-leucine zipper domain
IPR004837	Domain	Sodium/calcium exchanger membrane region
IPR004839	Domain	Aminotransferase, class I/classII
IPR004841	Domain	Amino acid permease/ SLC12A domain
IPR004843	Domain	Calcineurin-like phosphoesterase domain, ApaH type
IPR004850	Domain	NtA (N-terminal agrin) domain
IPR004852	Domain	Di-haem cytochrome c peroxidase
IPR004853	Domain	Sugar phosphate transporter domain
IPR004859	Domain	Putative 5-3 exonuclease
IPR004860	Domain	Homing endonuclease, LAGLIDADG
IPR004864	Domain	Late embryogenesis abundant protein, LEA_2 subgroup
IPR004865	Domain	HSR domain
IPR004866	Domain	Chitobiase/beta-hexosaminidases, N-terminal domain
IPR004867	Domain	Chitobiase C-terminal domain
IPR004868	Domain	DNA-directed DNA polymerase, family B, mitochondria/virus
IPR004869	Domain	Membrane transport protein MMPL domain
IPR004871	Domain	Cleavage/polyadenylation specificity factor, A subunit, C-terminal
IPR004873	Domain	BURP domain
IPR004875	Domain	DDE superfamily endonuclease domain
IPR004879	Domain	Domain of unknown function DUF255
IPR004883	Domain	Lateral organ boundaries, LOB
IPR004887	Domain	Glutathione synthase, substrate-binding domain
IPR004889	Domain	H2-forming N5,N10-methylenetetrahydromethanopterin dehydrogenase, C-terminal
IPR004890	Domain	Mycoplasma lipoprotein, C-terminal
IPR004899	Domain	Pertactin, central region
IPR004910	Domain	Yippee/Mis18/Cereblon
IPR004919	Domain	Domain of unknown function DUF262
IPR004921	Domain	Terminase large subunit, T4likevirus-type
IPR004939	Domain	APC10/DOC domain
IPR004940	Domain	Adhesin P1 domain
IPR004942	Domain	Roadblock/LAMTOR2 domain
IPR004953	Domain	EB1, C-terminal
IPR004954	Domain	Putative mucin/carbohydrate-binding domain
IPR004968	Domain	DNA primase/nucleoside triphosphatase, C-terminal
IPR004971	Domain	mRNA (guanine-N(7))-methyltransferase domain
IPR004984	Domain	Mycoplasma lipoprotein, central domain
IPR005000	Domain	HpcH/HpaI aldolase/citrate lyase domain
IPR005018	Domain	DOMON domain
IPR005025	Domain	NADPH-dependent FMN reductase-like
IPR005028	Domain	Herpesvirus intermediate/early protein 2/3
IPR005030	Domain	Herpesvirus leader protein
IPR005031	Domain	Coenzyme Q-binding protein COQ10, START domain
IPR005034	Domain	Dicer dimerisation domain
IPR005036	Domain	CBM21 (carbohydrate binding type-21) domain
IPR005039	Domain	Antirepressor protein, C-terminal
IPR005043	Domain	Exportin-2, C-terminal
IPR005048	Domain	Domain of unknown function DUF287
IPR005052	Domain	Legume-like lectin
IPR005053	Domain	MobA/MobL protein
IPR005054	Domain	Nepovirus coat protein
IPR005066	Domain	Moybdenum cofactor oxidoreductase, dimerisation
IPR005074	Domain	Peptidase C39, bacteriocin processing
IPR005084	Domain	Carbohydrate binding module family 6
IPR005085	Domain	Carbohydrate binding module family 25
IPR005086	Domain	Carbohydrate binding module family 17/28
IPR005087	Domain	Carbohydrate binding module family 11
IPR005088	Domain	Carbohydrate binding module family 15
IPR005089	Domain	Carbohydrate-binding module family 19
IPR005097	Domain	Saccharopine dehydrogenase, NADP binding domain
IPR005098	Domain	Domain of unknown function DUF281
IPR005100	Domain	NGN domain
IPR005101	Domain	Cryptochrome/DNA photolyase, FAD-binding domain
IPR005102	Domain	Carbohydrate binding X2 domain
IPR005104	Domain	Winged helix-turn-helix transcription repressor, HrcA DNA-binding domain
IPR005105	Domain	Protein-PII uridylyltransferase, N-terminal
IPR005106	Domain	Aspartate/homoserine dehydrogenase, NAD-binding
IPR005107	Domain	CO dehydrogenase flavoprotein, C-terminal
IPR005108	Domain	HELP
IPR005110	Domain	MoeA, N-terminal and linker domain
IPR005111	Domain	MoeA, C-terminal, domain IV
IPR005112	Domain	dDENN domain
IPR005113	Domain	uDENN domain
IPR005114	Domain	Helicase-associated
IPR005115	Domain	Uncharacterised domain UPF0126
IPR005116	Domain	Transport-associated OB, type 1
IPR005117	Domain	Nitrite/Sulfite reductase ferredoxin-like domain
IPR005118	Domain	Transcription-repair-coupling factor, C-terminal domain
IPR005119	Domain	LysR, substrate-binding
IPR005120	Domain	UPF3 domain
IPR005121	Domain	Ferrodoxin-fold anticodon-binding domain
IPR005122	Domain	Uracil-DNA glycosylase-like
IPR005123	Domain	Oxoglutarate/iron-dependent dioxygenase
IPR005126	Domain	NapC/NirT cytochrome c, N-terminal
IPR005130	Domain	Serine dehydratase-like, alpha subunit
IPR005131	Domain	Serine dehydratase beta chain
IPR005135	Domain	Endonuclease/exonuclease/phosphatase
IPR005138	Domain	Aerolysin/Pertussis toxin domain
IPR005139	Domain	Peptide chain release factor
IPR005140	Domain	eRF1 domain 1/Pelota-like
IPR005141	Domain	eRF1 domain 2
IPR005142	Domain	eRF1 domain 3
IPR005143	Domain	Transcription factor LuxR-like, autoinducer-binding domain
IPR005144	Domain	ATP-cone domain
IPR005145	Domain	Putative GTP-binding controlling metal-binding domain
IPR005146	Domain	B3/B4 tRNA-binding domain
IPR005147	Domain	tRNA synthetase, B5-domain
IPR005148	Domain	Arginyl tRNA synthetase N-terminal domain
IPR005149	Domain	Transcription regulator PadR, N-terminal
IPR005151	Domain	Tail specific protease
IPR005153	Domain	MbtH-like domain
IPR005154	Domain	Alpha glucuronidase, N-terminal
IPR005155	Domain	UPF0113, PUA domain
IPR005158	Domain	Bacterial transcriptional activator domain
IPR005159	Domain	WCCH motif
IPR005160	Domain	Ku70/Ku80 C-terminal arm
IPR005161	Domain	Ku70/Ku80, N-terminal alpha/beta
IPR005162	Domain	Retrotransposon gag domain
IPR005163	Domain	3-alpha domain
IPR005165	Domain	Anthrax toxin, edema factor, central
IPR005167	Domain	Bunyavirus glycoprotein G1
IPR005168	Domain	Bunyavirus glycoprotein G2
IPR005169	Domain	CagA exotoxin
IPR005170	Domain	Transporter-associated domain
IPR005172	Domain	CRC domain
IPR005173	Domain	DMRTA motif
IPR005174	Domain	Domain unknown function DUF295
IPR005175	Domain	PPC domain
IPR005176	Domain	Potentiating neddylation domain
IPR005180	Domain	Domain of unknown function DUF302
IPR005181	Domain	Sialate O-acetylesterase domain
IPR005182	Domain	Domain of unknown function DUF304
IPR005183	Domain	Domain of unknown function DUF305
IPR005184	Domain	Domain of unknown function DUF306, Meta/HslJ
IPR005185	Domain	Inner membrane component domain
IPR005187	Domain	Influenza C non-structural protein NS1
IPR005188	Domain	Influenza C non-structural protein NS2
IPR005189	Domain	Focal adhesion kinase, targeting (FAT) domain
IPR005190	Domain	Glutamate-ammonia ligase adenylyltransferase, repeated domain
IPR005192	Domain	Glycoside hydrolase, family 49, C-terminal
IPR005194	Domain	Glycoside hydrolase family 65, C-terminal
IPR005195	Domain	Glycoside hydrolase, family 65, central catalytic
IPR005196	Domain	Glycoside hydrolase, family 65, N-terminal
IPR005201	Domain	Glycoside hydrolase, family 85
IPR005202	Domain	Transcription factor GRAS
IPR005203	Domain	Hemocyanin, C-terminal
IPR005204	Domain	Hemocyanin, N-terminal
IPR005205	Domain	Herpesvirus ICP4-like protein, C-terminal
IPR005206	Domain	Herpesvirus ICP4-like protein, N-terminal
IPR005210	Domain	Herpesvirus large tegument protein deneddylase
IPR005211	Domain	Herpesvirus envelope glycoprotein N domain
IPR005212	Domain	NDP-hexose 2,3-dehydratase
IPR005220	Domain	Bacterial OB-fold
IPR005225	Domain	Small GTP-binding protein domain
IPR005262	Domain	Conserved hypothetical protein CHP00661
IPR005273	Domain	Uracil-DNA glycosylase family 4
IPR005298	Domain	MAP domain
IPR005300	Domain	Lytic transglycosylase MltA, domain B
IPR005302	Domain	Molybdenum cofactor sulfurase, C-terminal
IPR005303	Domain	MOSC, N-terminal beta barrel
IPR005305	Domain	Nepovirus coat protein, C-terminal
IPR005306	Domain	Nepovirus coat protein, N-terminal
IPR005308	Domain	Orn/Lys/Arg decarboxylase, N-terminal
IPR005309	Domain	PapG, chaperone-binding
IPR005310	Domain	PapG, carbohydrate-binding domain
IPR005311	Domain	Penicillin-binding protein, dimerisation domain
IPR005323	Domain	Pullulanase, carbohydrate-binding module 41
IPR005324	Domain	Ribosomal protein S5, C-terminal
IPR005326	Domain	Plectin/S10, N-terminal
IPR005329	Domain	Sorting nexin, N-terminal
IPR005330	Domain	MHYT domain
IPR005376	Domain	Adenovirus DNA-binding, zinc-binding domain
IPR005379	Domain	Uncharacterised domain XH
IPR005380	Domain	XS domain
IPR005381	Domain	Zinc finger-XS domain
IPR005398	Domain	Tubby, N-terminal
IPR005467	Domain	Histidine kinase domain
IPR005471	Domain	Transcription regulator IclR, N-terminal
IPR005474	Domain	Transketolase, N-terminal
IPR005475	Domain	Transketolase-like, pyrimidine-binding domain
IPR005479	Domain	Carbamoyl-phosphate synthetase large subunit-like, ATP-binding domain
IPR005480	Domain	Carbamoyl-phosphate synthetase, large subunit oligomerisation domain
IPR005481	Domain	Biotin carboxylase-like, N-terminal domain
IPR005482	Domain	Biotin carboxylase, C-terminal
IPR005483	Domain	Carbamoyl-phosphate synthase large subunit, CPSase domain
IPR005490	Domain	L,D-transpeptidase catalytic domain
IPR005491	Domain	ENT domain
IPR005494	Domain	Glutathionylspermidine synthase, pre-ATP-grasp-like domain
IPR005509	Domain	A-factor biosynthesis hotdog domain
IPR005512	Domain	PRONE domain
IPR005516	Domain	Remorin, C-terminal
IPR005517	Domain	Translation elongation factor EFG/EF2, domain IV
IPR005518	Domain	Remorin, N-terminal
IPR005520	Domain	Attacin, N-terminal
IPR005521	Domain	Attacin, C-terminal
IPR005523	Domain	Domain of unknown function DUF317
IPR005526	Domain	Septum formation inhibitor MinC, C-terminal
IPR005528	Domain	Chaplin domain
IPR005532	Domain	Sulfatase-modifying factor enzyme
IPR005533	Domain	AMOP domain
IPR005536	Domain	Peptidase C25, Ig-like domain
IPR005539	Domain	ELK domain
IPR005540	Domain	KNOX1
IPR005541	Domain	KNOX2
IPR005542	Domain	PBX
IPR005543	Domain	PASTA domain
IPR005545	Domain	YCII-related
IPR005546	Domain	Autotransporter beta-domain
IPR005558	Domain	Crustacean neurohormone H
IPR005559	Domain	CG-1 DNA-binding domain
IPR005561	Domain	ANTAR domain
IPR005565	Domain	Haemolysin activator HlyB, C-terminal
IPR005567	Domain	Fushi tarazu, N-terminal
IPR005568	Domain	Ribosomal protein L6, N-terminal
IPR005569	Domain	Arc-like DNA binding domain
IPR005571	Domain	RNA polymerase, Rpb5, N-terminal
IPR005572	Domain	Anti sigma-E protein RseA, N-terminal
IPR005573	Domain	Anti sigma-E protein RseA, C-terminal
IPR005576	Domain	RNA polymerase Rpb7-like , N-terminal
IPR005580	Domain	DEAD box helicase DbpA/CsdA, RNA-binding domain
IPR005586	Domain	ABC-type transport auxiliary lipoprotein component
IPR005592	Domain	Mono-/di-acylglycerol lipase, N-terminal
IPR005594	Domain	Trimeric autotransporter adhesin YadA-like, C-terminal membrane anchor domain
IPR005600	Domain	Gal4 dimerisation domain
IPR005607	Domain	BSD domain
IPR005612	Domain	CCAAT-binding factor
IPR005613	Domain	Actin interacting protein 3, C-terminal
IPR005617	Domain	Groucho/TLE, N-terminal Q-rich domain
IPR005626	Domain	Recombinase Flp protein, C-terminal
IPR005630	Domain	Terpene synthase, metal-binding domain
IPR005633	Domain	Ribosomal protein L23/L25, N-terminal
IPR005635	Domain	Inner centromere protein, ARK-binding domain
IPR005636	Domain	DTW
IPR005637	Domain	TAP C-terminal (TAP-C) domain
IPR005638	Domain	Pesticidal crystal protein, C-terminal
IPR005639	Domain	Pesticidal crystal protein, N-terminal
IPR005643	Domain	Jun-like transcription factor
IPR005644	Domain	NolW-like
IPR005645	Domain	Serine hydrolase FSH
IPR005653	Domain	Organic solvent tolerance-like, N-terminal
IPR005666	Domain	Sulphate transport system permease protein 1
IPR005702	Domain	Exopolysaccharide synthesis protein
IPR005720	Domain	Dihydroorotate dehydrogenase domain
IPR005728	Domain	Rickettsial palindromic element
IPR005735	Domain	Zinc finger, LSD1-type
IPR005788	Domain	Disulphide isomerase
IPR005793	Domain	Formyl transferase, C-terminal
IPR005797	Domain	Cytochrome b/b6, N-terminal
IPR005798	Domain	Cytochrome b/b6, C-terminal
IPR005804	Domain	Fatty acid desaturase domain
IPR005805	Domain	Rieske iron-sulphur protein, C-terminal
IPR005811	Domain	ATP-citrate lyase/succinyl-CoA ligase
IPR005818	Domain	Linker histone H1/H5, domain H15
IPR005821	Domain	Ion transport domain
IPR005824	Domain	KOW
IPR005835	Domain	Nucleotidyl transferase domain
IPR005843	Domain	Alpha-D-phosphohexomutase, C-terminal
IPR005844	Domain	Alpha-D-phosphohexomutase, alpha/beta/alpha domain I
IPR005845	Domain	Alpha-D-phosphohexomutase, alpha/beta/alpha domain II
IPR005846	Domain	Alpha-D-phosphohexomutase, alpha/beta/alpha domain III
IPR005849	Domain	Galactose-1-phosphate uridyl transferase, N-terminal
IPR005850	Domain	Galactose-1-phosphate uridyl transferase, C-terminal
IPR005875	Domain	Phosphoribosylaminoimidazole carboxylase, ATPase subunit
IPR005877	Domain	YSIRK Gram-positive signal peptide
IPR005900	Domain	6-phosphogluconolactonase, DevB-type
IPR005933	Domain	Delta-1-pyrroline-5-carboxylate dehydrogenase 3
IPR005954	Domain	Histidinol-phosphatase
IPR006011	Domain	Syntaxin, N-terminal domain
IPR006016	Domain	UspA
IPR006019	Domain	Phosphotyrosine interaction domain, Shc-like
IPR006020	Domain	PTB/PI domain
IPR006026	Domain	Peptidase, metallopeptidase
IPR006027	Domain	NusB/RsmB/TIM44
IPR006029	Domain	Neurotransmitter-gated ion-channel transmembrane domain
IPR006037	Domain	Regulator of K+ conductance, C-terminal
IPR006045	Domain	Cupin 1
IPR006047	Domain	Glycosyl hydrolase, family 13, catalytic domain
IPR006048	Domain	Alpha-amylase/branching enzyme, C-terminal all beta
IPR006050	Domain	DNA photolyase, N-terminal
IPR006052	Domain	Tumour necrosis factor domain
IPR006054	Domain	DNA polymerase III epsilon subunit, exonuclease domain
IPR006064	Domain	Cytokinin glycosidase
IPR006067	Domain	Nitrite/sulphite reductase 4Fe-4S domain
IPR006068	Domain	Cation-transporting P-type ATPase, C-terminal
IPR006070	Domain	YrdC-like domain
IPR006073	Domain	GTP binding domain
IPR006075	Domain	Aspartyl/Glutamyl-tRNA(Gln) amidotransferase, subunit B/E, catalytic
IPR006076	Domain	FAD dependent oxidoreductase
IPR006080	Domain	Beta/alpha defensin
IPR006081	Domain	Alpha-defensin
IPR006083	Domain	Phosphoribulokinase/uridine kinase
IPR006085	Domain	XPG, N-terminal
IPR006086	Domain	XPG-I domain
IPR006091	Domain	Acyl-CoA oxidase/dehydrogenase, central domain
IPR006094	Domain	FAD linked oxidase, N-terminal
IPR006096	Domain	Glutamate/phenylalanine/leucine/valine dehydrogenase, C-terminal
IPR006097	Domain	Glutamate/phenylalanine/leucine/valine dehydrogenase, dimerisation domain
IPR006098	Domain	Methylmalonyl-CoA mutase, alpha chain, catalytic
IPR006099	Domain	Methylmalonyl-CoA mutase, alpha/beta chain, catalytic
IPR006102	Domain	Glycoside hydrolase, family 2, immunoglobulin-like beta-sandwich
IPR006103	Domain	Glycoside hydrolase family 2, catalytic domain
IPR006104	Domain	Glycosyl hydrolases family 2, sugar binding domain
IPR006108	Domain	3-hydroxyacyl-CoA dehydrogenase, C-terminal
IPR006109	Domain	Glycerol-3-phosphate dehydrogenase, NAD-dependent, C-terminal
IPR006114	Domain	6-phosphogluconate dehydrogenase, C-terminal
IPR006115	Domain	6-phosphogluconate dehydrogenase, NADP-binding
IPR006116	Domain	2-5OAS/ClassI-CCAase, nucleotidyltransferase domain
IPR006119	Domain	Resolvase, N-terminal catalytic domain
IPR006120	Domain	Resolvase, HTH domain
IPR006121	Domain	Heavy metal-associated domain, HMA
IPR006122	Domain	Heavy metal-associated domain, copper ion-binding
IPR006123	Domain	Staphylococcal/Streptococcal toxin, beta-grasp domain
IPR006124	Domain	Metalloenzyme
IPR006131	Domain	Aspartate/ornithine carbamoyltransferase, Asp/Orn-binding domain
IPR006132	Domain	Aspartate/ornithine carbamoyltransferase, carbamoyl-P binding
IPR006133	Domain	DNA-directed DNA polymerase, family B, exonuclease domain
IPR006134	Domain	DNA-directed DNA polymerase, family B, multifunctional domain
IPR006137	Domain	NADH:ubiquinone oxidoreductase-like, 20kDa subunit
IPR006139	Domain	D-isomer specific 2-hydroxyacid dehydrogenase, catalytic domain
IPR006140	Domain	D-isomer specific 2-hydroxyacid dehydrogenase, NAD-binding domain
IPR006142	Domain	Intein
IPR006145	Domain	Pseudouridine synthase, RsuA/RluA
IPR006148	Domain	Glucosamine/galactosamine-6-phosphate isomerase
IPR006149	Domain	EB domain
IPR006151	Domain	Quinate/shikimate 5-dehydrogenase/glutamyl-tRNA reductase
IPR006153	Domain	Cation/H+ exchanger
IPR006155	Domain	Josephin domain
IPR006157	Domain	Dihydroneopterin aldolase/epimerase domain
IPR006158	Domain	Cobalamin (vitamin B12)-binding domain
IPR006159	Domain	Methylmalonyl-CoA mutase, C-terminal
IPR006164	Domain	Ku70/Ku80 beta-barrel domain
IPR006166	Domain	ERCC4 domain
IPR006169	Domain	GTP1/OBG domain
IPR006171	Domain	TOPRIM domain
IPR006173	Domain	Staphylococcal/Streptococcal toxin, OB-fold
IPR006176	Domain	3-hydroxyacyl-CoA dehydrogenase, NAD binding
IPR006182	Domain	Flagellar M-ring , N-terminal
IPR006186	Domain	Serine/threonine-specific protein phosphatase/bis(5-nucleosyl)-tetraphosphatase
IPR006189	Domain	CHASE domain
IPR006190	Domain	Antifreeze-like/N-acetylneuraminic acid synthase C-terminal
IPR006195	Domain	Aminoacyl-tRNA synthetase, class II
IPR006196	Domain	RNA-binding domain, S1, IF1 type
IPR006199	Domain	LexA repressor, DNA-binding domain
IPR006202	Domain	Neurotransmitter-gated ion-channel ligand-binding domain
IPR006204	Domain	GHMP kinase N-terminal domain
IPR006207	Domain	Cystine knot, C-terminal
IPR006208	Domain	Glycoprotein hormone subunit beta
IPR006211	Domain	Furin-like cysteine-rich domain
IPR006218	Domain	DAHP synthetase I/KDSA
IPR006221	Domain	Anthranilate synthase/para-aminobenzoate synthase like domain
IPR006222	Domain	Aminomethyltransferase, folate-binding domain
IPR006228	Domain	Polycystin cation channel
IPR006260	Domain	TonB/TolA, C-terminal
IPR006268	Domain	Phospho-2-dehydro-3-deoxyheptonate aldolase, subtype 2
IPR006295	Domain	DNA primase, DnaG
IPR006315	Domain	Outer membrane autotransporter barrel
IPR006317	Domain	Ubiquinol-cytochrome c reductase, iron-sulphur subunit
IPR006318	Domain	Phosphotransferase system, enzyme I-like
IPR006327	Domain	Phosphotransferase system, fructose IIC component
IPR006342	Domain	Methyltransferase FkbM
IPR006343	Domain	DnaD domain
IPR006360	Domain	Methyltransferase MtaA/CmuA
IPR006362	Domain	Cobalamin (vitamin B12) biosynthesis CobM/CbiF, precorrin-4 C11-methyltransferase
IPR006363	Domain	Precorrin-3B C17-methyltransferase domain
IPR006364	Domain	Precorrin-2 C(20)-methyltransferase domain
IPR006366	Domain	Uroporphyrin-III C-methyltransferase
IPR006367	Domain	Sirohaem synthase, N-terminal
IPR006380	Domain	Sucrose-phosphatase-like, N-terminal
IPR006387	Domain	CPW-WPC domain
IPR006390	Domain	Dihydropteroate synthase
IPR006417	Domain	Nicotinamide-nucleotide adenylyltransferase
IPR006431	Domain	Bacteriophage tail tape measure, C-terminal
IPR006447	Domain	Myb domain, plants
IPR006455	Domain	Homeodomain, ZF-HD class
IPR006456	Domain	ZF-HD homeobox protein, Cys/His-rich dimerisation domain
IPR006457	Domain	S-layer family duplication domain
IPR006458	Domain	Ovate protein family, C-terminal
IPR006473	Domain	Peptidase C58, YopT-type domain
IPR006474	Domain	Helicase Cas3, CRISPR-associated, core
IPR006483	Domain	CRISPR-associated Cas3-type HD domain
IPR006488	Domain	Uncharacterised domain PYST-C1, N-terminal
IPR006491	Domain	Plasmodium yoelii subtelomeric PYST-C2
IPR006497	Domain	Bacteriophage lambda, GpO, N-terminal
IPR006500	Domain	DNA primase, phage/plasmid
IPR006501	Domain	Pectinesterase inhibitor domain
IPR006510	Domain	Zinc finger, lateral root primordium type 1
IPR006511	Domain	SHORT INTERNODES, C-terminal
IPR006512	Domain	YidE/YbjL duplication
IPR006520	Domain	Streptococcus phage 7201, Orf34, N-terminal
IPR006525	Domain	Cystatin-related, plant
IPR006526	Domain	Exported protein, PHISTa/b/c, conserved domain, Plasmodium
IPR006527	Domain	F-box associated domain, type 1
IPR006528	Domain	Phage head morphogenesis domain
IPR006531	Domain	Gp5/Type VI secretion system Vgr protein, OB-fold domain
IPR006543	Domain	Histidinol-phosphate phosphatase
IPR006545	Domain	EYA domain
IPR006549	Domain	HAD-superfamily hydrolase,subfamily IIIA
IPR006551	Domain	Polynucleotide 3'-phosphatase
IPR006554	Domain	Helicase-like, DEXD box c2 type
IPR006555	Domain	ATP-dependent helicase, C-terminal
IPR006558	Domain	LamG-like jellyroll fold
IPR006560	Domain	AWS domain
IPR006561	Domain	DZF domain
IPR006563	Domain	POX domain
IPR006564	Domain	Zinc finger, PMZ-type
IPR006565	Domain	Bromodomain associated domain
IPR006566	Domain	FBD domain
IPR006568	Domain	PSP, proline-rich
IPR006569	Domain	CID domain
IPR006570	Domain	SPK domain
IPR006571	Domain	TLDc domain
IPR006572	Domain	Zinc finger, DBF-type
IPR006573	Domain	Neuralized homology repeat (NHR) domain
IPR006574	Domain	SPRY-associated
IPR006575	Domain	RWD domain
IPR006576	Domain	BRK domain
IPR006577	Domain	UAS
IPR006578	Domain	MADF domain
IPR006579	Domain	Pre-C2HC domain
IPR006580	Domain	Zinc finger, TTF-type
IPR006581	Domain	VPS10
IPR006582	Domain	MD domain
IPR006583	Domain	PAN-3 domain
IPR006584	Domain	Cellulose binding, type IV
IPR006585	Domain	Fucolectin tachylectin-4 pentraxin-1
IPR006586	Domain	ADAM, cysteine-rich domain
IPR006588	Domain	Peptide N glycanase, PAW domain
IPR006590	Domain	RNA polymerase Rpb4/RPC9, core
IPR006592	Domain	RNA polymerase, N-terminal
IPR006593	Domain	Cytochrome b561/ferric reductase transmembrane
IPR006594	Domain	LIS1 homology motif
IPR006595	Domain	CTLH, C-terminal LisH motif
IPR006598	Domain	Glycosyl transferase CAP10 domain
IPR006599	Domain	CARP motif
IPR006600	Domain	HTH CenpB-type DNA-binding domain
IPR006602	Domain	Uncharacterised domain DM10
IPR006605	Domain	G2 nidogen/fibulin G2F
IPR006608	Domain	Domain of unknown function DM14
IPR006610	Domain	Domain of unknown function DM7
IPR006612	Domain	THAP-type zinc finger
IPR006614	Domain	Peroxin/Ferlin domain
IPR006615	Domain	Peptidase C19, ubiquitin-specific peptidase, DUSP domain
IPR006619	Domain	Peptidoglycan recognition protein family domain, metazoa/bacteria
IPR006620	Domain	Prolyl 4-hydroxylase, alpha subunit
IPR006621	Domain	Nose resistant-to-fluoxetine protein, N-terminal
IPR006629	Domain	LPS-induced tumour necrosis factor alpha factor
IPR006630	Domain	La-type HTH domain
IPR006633	Domain	Carbohydrate-binding/sugar hydrolysis domain
IPR006634	Domain	TRAM/LAG1/CLN8 homology domain
IPR006635	Domain	NEAT domain
IPR006636	Domain	Heat shock chaperonin-binding
IPR006638	Domain	Elp3/MiaB/NifB
IPR006640	Domain	SprT-like
IPR006641	Domain	YqgF/RNase H-like domain
IPR006642	Domain	Rad18, zinc finger UBZ4-type
IPR006643	Domain	Zasp-like motif
IPR006644	Domain	Dystroglycan-type cadherin-like
IPR006645	Domain	NusG, N-terminal
IPR006656	Domain	Molybdopterin oxidoreductase
IPR006657	Domain	Molybdopterin dinucleotide-binding domain
IPR006664	Domain	Outer membrane protein, bacterial
IPR006665	Domain	OmpA-like domain
IPR006667	Domain	SLC41 divalent cation transporters, integral membrane domain
IPR006668	Domain	Magnesium transporter, MgtE intracellular domain
IPR006671	Domain	Cyclin, N-terminal
IPR006674	Domain	HD domain
IPR006675	Domain	HDIG domain
IPR006677	Domain	tRNA intron endonuclease, catalytic domain-like
IPR006678	Domain	tRNA intron endonuclease, N-terminal
IPR006680	Domain	Amidohydrolase-related
IPR006683	Domain	Thioesterase domain
IPR006692	Domain	Coatomer, WD associated region
IPR006693	Domain	Partial AB-hydrolase lipase domain
IPR006694	Domain	Fatty acid hydroxylase
IPR006702	Domain	Casparian strip membrane protein domain
IPR006703	Domain	AIG1-type guanine nucleotide-binding (G) domain
IPR006706	Domain	Extensin domain
IPR006711	Domain	Hox9, N-terminal activation domain
IPR006712	Domain	HD-ZIP protein, N-terminal
IPR006715	Domain	PEA3-type ETS-domain transcription factor, N-terminal
IPR006717	Domain	Adenovirus E1B protein, N-terminal
IPR006719	Domain	DEC-1 protein, N-terminal
IPR006720	Domain	Dec-1 protein, C-terminal
IPR006723	Domain	Islet cell autoantigen Ica1, C-terminal
IPR006737	Domain	Motilin/ghrelin-associated peptide
IPR006738	Domain	Motilin/ghrelin
IPR006751	Domain	TAFII55 protein, conserved region
IPR006752	Domain	Archaeal flagella protein FlaD/E domain
IPR006757	Domain	Opioid growth factor receptor (OGFr) conserved domain
IPR006767	Domain	Cwf19-like protein, C-terminal domain-2
IPR006768	Domain	Cwf19-like, C-terminal domain-1
IPR006769	Domain	Calcium uniporter protein, C-terminal
IPR006775	Domain	Glycosyl-hydrolase family 116, catalytic region
IPR006782	Domain	Platelet-derived growth factor, N-terminal
IPR006785	Domain	Peroxisome membrane anchor protein Pex14p, N-terminal
IPR006786	Domain	Pinin/SDK/MemA protein
IPR006787	Domain	Pinin/SDK
IPR006788	Domain	Rab effector MyRIP/Melanophilin
IPR006792	Domain	Vicilin, N-terminal
IPR006794	Domain	Transcriptional activator, Zfx / Zfy domain
IPR006795	Domain	Thiostrepton-resistance methylase, N-terminal
IPR006796	Domain	Dickkopf, N-terminal cysteine-rich
IPR006797	Domain	PRELI/MSF1 domain
IPR006799	Domain	Anti-Mullerian hormone, N-terminal
IPR006805	Domain	Anthranilate synthase component I, N-terminal
IPR006809	Domain	TAFII28-like protein
IPR006816	Domain	ELMO domain
IPR006817	Domain	Lipoprotein leucine-zipper
IPR006820	Domain	Caudal-like activation domain
IPR006821	Domain	Intermediate filament head, DNA-binding domain
IPR006827	Domain	Lantibiotic dehydratase, N-terminal
IPR006828	Domain	Association with the SNF1 complex (ASC) domain
IPR006829	Domain	LXG domain
IPR006835	Domain	Domain of unknown function DUF575
IPR006842	Domain	Transposase (putative), YhgA-like
IPR006843	Domain	Plastid lipid-associated protein/fibrillin conserved domain
IPR006845	Domain	Pex, N-terminal
IPR006847	Domain	Translation initiation factor IF-2, N-terminal
IPR006850	Domain	Domain of unknown function DUF562
IPR006855	Domain	Vertebrate-like NAGS Gcn5-related N-acetyltransferase (GNAT) domain
IPR006856	Domain	Mating-type protein MAT alpha 1, HMG-box
IPR006860	Domain	FecR protein
IPR006861	Domain	Hyaluronan/mRNA-binding protein
IPR006862	Domain	Acyl-CoA thioester hydrolase/bile acid-CoA amino acid N-acetyltransferase
IPR006865	Domain	Domain of unknown function DUF629
IPR006866	Domain	Domain of unknown function DUF627, N-terminal
IPR006867	Domain	Domain of unknown function DUF632
IPR006868	Domain	Domain of unknown function DUF630
IPR006869	Domain	Domain of unknown function DUF547
IPR006880	Domain	INO80 complex subunit B-like conserved region
IPR006884	Domain	Fzo/mitofusin HR2 domain
IPR006887	Domain	Domain of unknown function DUF625
IPR006888	Domain	XLR/SYCP3/FAM9 domain
IPR006892	Domain	Geminivirus AC4/5, conserved domain 1
IPR006894	Domain	HupH hydrogenase expression protein, C-terminal
IPR006895	Domain	Zinc finger, Sec23/Sec24-type
IPR006896	Domain	Sec23/Sec24, trunk domain
IPR006897	Domain	Hepatocyte nuclear factor 1, beta isoform, C-terminal
IPR006898	Domain	Hepatocyte nuclear factor 1, alpha isoform C-terminal
IPR006899	Domain	Hepatocyte nuclear factor 1, N-terminal
IPR006900	Domain	Sec23/Sec24, helical domain
IPR006906	Domain	Timeless, N-terminal
IPR006907	Domain	Domain of unknown function DUF622
IPR006909	Domain	Rad21/Rec8-like protein, C-terminal, eukaryotic
IPR006910	Domain	Rad21/Rec8-like protein, N-terminal
IPR006911	Domain	Armadillo repeat-containing domain
IPR006913	Domain	CENP-V/GFA domain
IPR006914	Domain	VENN motif-containing domain
IPR006915	Domain	Domain of unknown function DUF637, haemagglutinin putative
IPR006921	Domain	Interferon-related developmental regulator, C-terminal
IPR006923	Domain	Baculoviridae late expression factor 5, N-terminal
IPR006925	Domain	Vps16, C-terminal
IPR006926	Domain	Vps16, N-terminal
IPR006928	Domain	Herpesvirus large tegument protein, USP domain
IPR006933	Domain	HAP1, N-terminal
IPR006935	Domain	Helicase/UvrB, N-terminal
IPR006936	Domain	ALOG domain
IPR006943	Domain	Domain of unknown function DUF641, plant
IPR006946	Domain	Domain of unknown function DUF642
IPR006947	Domain	Alliinase, EGF-like domain
IPR006948	Domain	Alliinase, C-terminal
IPR006949	Domain	Baseplate protein J-like
IPR006953	Domain	Vesicle tethering protein Uso1/P115-like , head domain
IPR006955	Domain	Uso1/p115-like vesicle tethering protein, C-terminal
IPR006963	Domain	Molybdopterin oxidoreductase, 4Fe-4S domain
IPR006964	Domain	NUDE domain
IPR006976	Domain	VanZ-like
IPR006977	Domain	Yip1 domain
IPR006978	Domain	Archaeal Nre, N-terminal
IPR006979	Domain	Archaeal Nre, C-terminal
IPR006982	Domain	Glutamate synthase, central-N
IPR006986	Domain	Nab1, C-terminal
IPR006988	Domain	Nab, N-terminal
IPR006989	Domain	NAB co-repressor, domain
IPR007001	Domain	Bacterial shufflon protein, N-terminal
IPR007009	Domain	Shq1 protein domain
IPR007010	Domain	Poly(A) polymerase, RNA-binding domain
IPR007011	Domain	Late embryogenesis abundant protein, SMP subgroup domain
IPR007012	Domain	Poly(A) polymerase, central domain
IPR007021	Domain	Domain of unknown function DUF659
IPR007024	Domain	BLUF domain
IPR007026	Domain	CC domain
IPR007029	Domain	YHS domain
IPR007034	Domain	Ribosome biogenesis protein BMS1/TSR1, C-terminal
IPR007037	Domain	Siderophore-interacting protein, C-terminal domain
IPR007042	Domain	SERRATE/Ars2 , C-terminal
IPR007044	Domain	Cyclodeaminase/cyclohydrolase
IPR007046	Domain	RNA polymerase sigma factor 54, core-binding domain
IPR007048	Domain	IraD/Gp25-like
IPR007050	Domain	Bacterioopsin activator-type, HTH domain
IPR007051	Domain	CHORD domain
IPR007052	Domain	CS domain
IPR007053	Domain	LRAT domain
IPR007055	Domain	BON domain
IPR007064	Domain	Nmd3, N-terminal
IPR007066	Domain	RNA polymerase Rpb1, domain 3
IPR007073	Domain	RNA polymerase Rpb1, domain 7
IPR007075	Domain	RNA polymerase Rpb1, domain 6
IPR007076	Domain	TfoX, N-terminal
IPR007077	Domain	TfoX, C-terminal
IPR007080	Domain	RNA polymerase Rpb1, domain 1
IPR007081	Domain	RNA polymerase Rpb1, domain 5
IPR007083	Domain	RNA polymerase Rpb1, domain 4
IPR007084	Domain	BRICHOS domain
IPR007085	Domain	DNA/pantothenate metabolism flavoprotein, C-terminal
IPR007094	Domain	RNA-directed RNA polymerase, catalytic domain
IPR007096	Domain	RNA-directed RNA polymerase, bacteriophage, catalytic domain
IPR007097	Domain	RNA-directed RNA polymerase, reovirus
IPR007098	Domain	RNA-directed RNA polymerase, mononegavirus
IPR007099	Domain	RNA-directed RNA polymerase, negative-strand RNA virus
IPR007109	Domain	Brix domain
IPR007110	Domain	Immunoglobulin-like domain
IPR007111	Domain	NACHT nucleoside triphosphatase
IPR007112	Domain	Expansin/pollen allergen, DPBB domain
IPR007117	Domain	Expansin, cellulose-binding-like domain
IPR007119	Domain	Phage minor structural protein, N-terminal domain
IPR007120	Domain	DNA-directed RNA polymerase, subunit 2, hybrid-binding domain
IPR007123	Domain	Gelsolin-like domain
IPR007125	Domain	Histone H2A/H2B/H3
IPR007127	Domain	RNA polymerase sigma factor 70, region 1.1
IPR007131	Domain	SLA1 homology domain 1, SHD1
IPR007135	Domain	Autophagy-related protein 3
IPR007137	Domain	Resuscitation-promoting factor, domain of unknown function DUF348
IPR007138	Domain	Antibiotic biosynthesis monooxygenase domain
IPR007142	Domain	Haemagglutinin-esterase glycoprotein, core
IPR007148	Domain	Small-subunit processome, Utp12
IPR007159	Domain	SpoVT-AbrB domain
IPR007160	Domain	Domain of unknown function DUF362
IPR007161	Domain	Putative heavy-metal chelation domain
IPR007167	Domain	Ferrous iron transporter FeoA domain
IPR007168	Domain	Phage shock protein, PspC, N-terminal
IPR007172	Domain	Domain of unknown function DUF374
IPR007173	Domain	D-arabinono-1,4-lactone oxidase
IPR007177	Domain	16S/18S rRNA aminocarboxypropyltransferase Tsr3, C-terminal
IPR007180	Domain	Domain of unknown function DUF382
IPR007181	Domain	Dihydroneopterin aldolase MtpD, C-terminal domain
IPR007182	Domain	Na+/H+ antiporter MnhB subunit-related protein
IPR007185	Domain	DNA polymerase alpha/delta/epsilon, subunit B
IPR007187	Domain	Nucleoporin, Nup133/Nup155-like, C-terminal
IPR007191	Domain	Sec8 exocyst complex component specific domain
IPR007192	Domain	Cdc23
IPR007193	Domain	Up-frameshift suppressor 2, C-terminal
IPR007195	Domain	TolB, N-terminal
IPR007196	Domain	CCR4-Not complex component, Not1, C-terminal
IPR007197	Domain	Radical SAM
IPR007198	Domain	Ssl1-like
IPR007199	Domain	Replication factor-A protein 1, N-terminal
IPR007201	Domain	Mei2/Mei2-like, C-terminal RNA recognition motif
IPR007202	Domain	4Fe-4S domain
IPR007205	Domain	Protein HGH1 N-terminal
IPR007206	Domain	Protein HGH1 C-terminal
IPR007207	Domain	CCR4-Not complex component, Not N-terminal domain
IPR007209	Domain	RNase L inhibitor RLI, possible metal-binding domain
IPR007210	Domain	ABC-type glycine betaine transport system, substrate-binding domain
IPR007212	Domain	Cysteine-rich small domain
IPR007214	Domain	YbaK/aminoacyl-tRNA synthetase-associated domain
IPR007219	Domain	Transcription factor domain, fungi
IPR007222	Domain	Signal recognition particle receptor, alpha subunit, N-terminal
IPR007223	Domain	Peroxin 13, N-terminal
IPR007226	Domain	SRS domain
IPR007230	Domain	Peptidase S59, nucleoporin
IPR007234	Domain	Vps53-like, N-terminal
IPR007235	Domain	Glycosyl transferase, family 28, C-terminal
IPR007249	Domain	Dopey, N-terminal
IPR007267	Domain	GtrA-like protein
IPR007272	Domain	Sulphur transport domain
IPR007275	Domain	YTH domain
IPR007278	Domain	Domain of unknown function DUF397
IPR007280	Domain	Peptidase, C-terminal, archaeal/bacterial
IPR007281	Domain	Mre11, DNA-binding
IPR007282	Domain	NOT2/NOT3/NOT5, C-terminal
IPR007284	Domain	Ground-like domain
IPR007287	Domain	Sof1-like protein
IPR007295	Domain	Domain of unknown function DUF402
IPR007296	Domain	Domain of unknown function DUF403
IPR007301	Domain	TQO small subunit DoxD
IPR007302	Domain	Circularly permuted ATPgrasp domain
IPR007308	Domain	Rtr1/RPAP2 domain
IPR007309	Domain	B-block binding subunit of TFIIIC
IPR007310	Domain	Aerobactin siderophore biosynthesis, IucA/IucC, N-terminal
IPR007314	Domain	Haem-binding uptake, Tiki superfamily, ChaN
IPR007319	Domain	Small-subunit processome, Utp21
IPR007320	Domain	Programmed cell death protein 2, C-terminal
IPR007322	Domain	RNA-dependent RNA polymerase, bunyaviral
IPR007324	Domain	Sugar-binding domain, putative
IPR007326	Domain	Lipoprotein-associated domain
IPR007329	Domain	FMN-binding
IPR007330	Domain	MIT
IPR007331	Domain	Htaa
IPR007340	Domain	Opacity-associated protein A
IPR007345	Domain	Polysaccharide pyruvyl transferase
IPR007348	Domain	CopC domain
IPR007349	Domain	Domain of unknown function DUF418
IPR007350	Domain	Transposase, Tc5, C-terminal
IPR007361	Domain	Domain of unknown function DUF427
IPR007365	Domain	Transferrin receptor-like, dimerisation domain
IPR007368	Domain	Domain of unknown function DUF434
IPR007370	Domain	Glutamate--cysteine ligase
IPR007371	Domain	Thiamin pyrophosphokinase, catalytic domain
IPR007372	Domain	Lipid/polyisoprenoid-binding, YceI-like
IPR007373	Domain	Thiamin pyrophosphokinase, thiamin-binding domain
IPR007374	Domain	ASCH domain
IPR007379	Domain	Tim44-like domain
IPR007380	Domain	Domain of unknown function DUF438
IPR007392	Domain	D-galactarate/Altronate dehydratase, C-terminal
IPR007393	Domain	Domain of unknown function DUF448
IPR007397	Domain	F-box associated (FBA) domain
IPR007406	Domain	MukB, N-terminal domain
IPR007409	Domain	Restriction endonuclease, type I, HsdR, N-terminal
IPR007419	Domain	BFD-like [2Fe-2S]-binding domain
IPR007421	Domain	Schlafen, AlbA_2 domain
IPR007430	Domain	Bacterial virulence protein VirB8
IPR007444	Domain	Glucan biosynthesis, periplasmic, MdoG C-terminal
IPR007449	Domain	ZipA, C-terminal FtsZ-binding domain
IPR007450	Domain	Lipoprotein SmpA/OmlA
IPR007461	Domain	Ysc84 actin-binding domain
IPR007471	Domain	N-end aminoacyl transferase, N-terminal
IPR007472	Domain	N-end rule aminoacyl transferase, C-terminal
IPR007474	Domain	ApaG domain
IPR007477	Domain	SAB domain
IPR007484	Domain	Peptidase M28
IPR007489	Domain	Domain of unknown function DUF536
IPR007492	Domain	LytTR DNA-binding domain
IPR007494	Domain	Glutaredoxin 2, C-terminal
IPR007502	Domain	Helicase-associated domain
IPR007506	Domain	Aconitase X catalytic domain, putative
IPR007507	Domain	3-deoxy-D-manno-octulosonic-acid transferase, N-terminal
IPR007513	Domain	Uncharacterised protein family SERF, N-terminal
IPR007516	Domain	Coenzyme F420 hydrogenase/dehydrogenase beta subunit, N-terminal
IPR007519	Domain	Bul1, N-terminal
IPR007521	Domain	Choline kinase, N-terminal
IPR007524	Domain	Pectate lyase, N-terminal
IPR007525	Domain	Coenzyme F420 hydrogenase/dehydrogenase beta subunit, C-terminal
IPR007526	Domain	SWIRM domain
IPR007527	Domain	Zinc finger, SWIM-type
IPR007529	Domain	Zinc finger, HIT-type
IPR007534	Domain	Acyl-protein synthetase, LuxE
IPR007535	Domain	Catechol dioxygenase, N-terminal
IPR007538	Domain	Domain of unknown function DUF550
IPR007539	Domain	Domain of unknown function DUF551
IPR007542	Domain	Major capsid protein, C-terminal
IPR007543	Domain	LptD, C-terminal
IPR007545	Domain	LOR/SDH bifunctional enzyme, conserved domain
IPR007549	Domain	Domain of unknown function DUF512
IPR007553	Domain	Domain of unknown function DUF523
IPR007557	Domain	PSP1, C-terminal
IPR007560	Domain	Restriction endonuclease type IV, Mrr
IPR007562	Domain	Transglutaminase-like domain
IPR007567	Domain	Mid2 domain
IPR007569	Domain	Domain of unknown function DUF559
IPR007575	Domain	SchA/CurD-like domain
IPR007579	Domain	Poxvirus T4 protein, C-terminal
IPR007580	Domain	Poxvirus T4 protein, N-terminal
IPR007582	Domain	TFIID subunit TAF5, NTD2 domain
IPR007588	Domain	Zinc finger, FLYWCH-type
IPR007597	Domain	CheC-like protein
IPR007598	Domain	Domain of unknown function DUF577
IPR007600	Domain	Baculovirus polyhedron envelope protein PEP, N-terminal
IPR007601	Domain	Baculovirus polyhedron envelope protein PEP, C-terminal
IPR007604	Domain	CP2 transcription factor
IPR007610	Domain	Broad bean mottle virus, Gp1, N-terminal
IPR007618	Domain	Herpesvirus UL87, N-terminal
IPR007621	Domain	TPM domain
IPR007624	Domain	RNA polymerase sigma-70 region 3
IPR007627	Domain	RNA polymerase sigma-70 region 2
IPR007630	Domain	RNA polymerase sigma-70 region 4
IPR007631	Domain	RNA polymerase sigma factor 70, non-essential domain
IPR007634	Domain	RNA polymerase sigma factor 54, DNA-binding
IPR007635	Domain	Tis11B-like protein, N-terminal
IPR007637	Domain	Restriction endonuclease, type II, DpmII-like
IPR007638	Domain	Glutaminyl-tRNA synthetase, class Ib, non-specific RNA-binding domain 2
IPR007639	Domain	Glutaminyl-tRNA synthetase, class Ib, non-specific RNA-binding domain, N-terminal
IPR007641	Domain	RNA polymerase Rpb2, domain 7
IPR007642	Domain	RNA polymerase Rpb2, domain 2
IPR007643	Domain	Dictyostelium spore coat protein, N-terminal
IPR007644	Domain	RNA polymerase, beta subunit, protrusion
IPR007645	Domain	RNA polymerase Rpb2, domain 3
IPR007646	Domain	RNA polymerase Rpb2, domain 4
IPR007647	Domain	RNA polymerase Rpb2, domain 5
IPR007649	Domain	Domain of unknown function DUF591
IPR007650	Domain	Zf-FLZ domain
IPR007651	Domain	Lipin, N-terminal
IPR007652	Domain	Alpha 1,4-glycosyltransferase domain
IPR007654	Domain	NAD-dependent histone deacetylase Sir2, N-terminal
IPR007656	Domain	GTD-binding domain
IPR007662	Domain	Reovirus sigma C capsid protein, C-terminal
IPR007667	Domain	Hypoxia induced protein, domain
IPR007668	Domain	RFX1 transcription activation region
IPR007671	Domain	Selenoprotein P, N-terminal
IPR007672	Domain	Selenoprotein P, C-terminal
IPR007674	Domain	Poxvirus 36kDa major membrane
IPR007679	Domain	Domain of unknown function DUF569
IPR007680	Domain	Arabinofuranosyltransferase, central domain
IPR007684	Domain	Zinc finger, Ogr/Delta-type
IPR007685	Domain	RelA/SpoT
IPR007686	Domain	YutG/PgpA domain
IPR007689	Domain	A-alpha-Y mating type-dependent binding domain
IPR007693	Domain	DNA helicase, DnaB-like, N-terminal
IPR007694	Domain	DNA helicase, DnaB-like, C-terminal
IPR007695	Domain	DNA mismatch repair protein MutS-like, N-terminal
IPR007696	Domain	DNA mismatch repair protein MutS, core
IPR007698	Domain	Alanine dehydrogenase/pyridine nucleotide transhydrogenase, NAD(H)-binding domain
IPR007699	Domain	SGS domain
IPR007700	Domain	Domain of unknown function DUF668
IPR007701	Domain	Interferon-related developmental regulator, N-terminal
IPR007705	Domain	Vesicle transport v-SNARE, N-terminal
IPR007707	Domain	Transforming acidic coiled-coil-containing protein, C-terminal
IPR007708	Domain	Lariat debranching enzyme, C-terminal
IPR007714	Domain	CFA20 domain
IPR007716	Domain	NPL4, zinc-binding putative
IPR007717	Domain	Nuclear pore localisation protein NPL4, C-terminal
IPR007718	Domain	Srp40, C-terminal
IPR007719	Domain	Phytochelatin synthase, N-terminal catalytic domain
IPR007722	Domain	mRNA decapping protein 2, Box A domain
IPR007725	Domain	Timeless, C-terminal
IPR007728	Domain	Pre-SET domain
IPR007730	Domain	Sporulation-like domain
IPR007735	Domain	Pecanex, C-terminal
IPR007737	Domain	Mga helix-turn-helix domain
IPR007741	Domain	Ribosomal protein/NADH dehydrogenase domain
IPR007742	Domain	Periplasmic copper-binding protein NosD, beta helix domain
IPR007751	Domain	Domain of unknown function DUF676, lipase-like
IPR007756	Domain	RICH domain
IPR007758	Domain	Nucleoporin, NSP1-like, C-terminal
IPR007759	Domain	ASXL, HARE-HTH domain
IPR007791	Domain	Co-chaperone DjlA, N-terminal
IPR007794	Domain	Ribosome receptor lysine/proline rich
IPR007803	Domain	Aspartyl/asparaginy/proline hydroxylase
IPR007807	Domain	Helicase domain
IPR007810	Domain	Pep3/Vps18/deep orange
IPR007816	Domain	ResB-like domain
IPR007829	Domain	TM2 domain
IPR007831	Domain	Type II secretion system protein GspE, N-terminal
IPR007835	Domain	MOFRL domain
IPR007842	Domain	HEPN domain
IPR007844	Domain	AsmA
IPR007845	Domain	Haemin-degrading HemS/ChuX domain
IPR007846	Domain	RNA-recognition motif (RRM) Nup35-type domain
IPR007848	Domain	Methyltransferase small domain
IPR007853	Domain	Zinc finger, DNL-type
IPR007854	Domain	Pre-mRNA polyadenylation factor Fip1 domain
IPR007856	Domain	Saposin-like type B, region 1
IPR007860	Domain	DNA mismatch repair protein MutS, connector domain
IPR007861	Domain	DNA mismatch repair protein MutS, clamp
IPR007862	Domain	Adenylate kinase, active site lid domain
IPR007863	Domain	Peptidase M16, C-terminal
IPR007864	Domain	Urease accessory protein UreE, C-terminal domain
IPR007865	Domain	Aminopeptidase P, N-terminal
IPR007867	Domain	Glucose-methanol-choline oxidoreductase, C-terminal
IPR007868	Domain	Hom-end-associated Hint
IPR007869	Domain	Homing endonuclease PI-Sce
IPR007871	Domain	Methyltransferase TRM13
IPR007872	Domain	DPH-type metal-binding domain
IPR007874	Domain	Septum formation inhibitor MinC, N-terminal
IPR007886	Domain	Alanine dehydrogenase/pyridine nucleotide transhydrogenase, N-terminal
IPR007887	Domain	NTF2-like N-terminal transpeptidase
IPR007889	Domain	DNA binding HTH domain, Psq-type
IPR007890	Domain	CHASE2
IPR007891	Domain	CHASE3
IPR007892	Domain	CHASE4
IPR007893	Domain	Spore coat protein U
IPR007894	Domain	MASE2
IPR007895	Domain	MASE1
IPR007896	Domain	Chlorhexidine efflux transporter
IPR007897	Domain	PHB accumulation regulatory
IPR007899	Domain	CHAD domain
IPR007900	Domain	Transcription initiation factor TFIID component TAF4
IPR007921	Domain	CHAP domain
IPR007923	Domain	Herpesvirus glycoprotein L, N-terminal
IPR007931	Domain	Protein TsetseEP
IPR007934	Domain	Alpha-L-arabinofuranosidase B, arabinose-binding domain
IPR007943	Domain	Aspartyl beta-hydroxylase/Triadin domain
IPR007949	Domain	SDA1 domain
IPR007956	Domain	Malonyl-CoA decarboxylase, C-terminal
IPR007959	Domain	Dinoflagellate luciferase, N-terminal
IPR007963	Domain	Peptidase M61, catalytic domain
IPR007965	Domain	Gcn5-related N-acetyltransferase (GNAT) domain, ATAT-type
IPR007967	Domain	GSKIP domain
IPR007969	Domain	Domain of unknown function DUF732
IPR008006	Domain	Peptidase M26, N-terminal domain
IPR008008	Domain	Domain of unknown function DUF746
IPR008013	Domain	GATA-type transcription activator, N-terminal
IPR008015	Domain	GMP phosphodiesterase, delta subunit
IPR008021	Domain	Attachment protein G3P, N-terminal
IPR008024	Domain	YiaAB two helix
IPR008030	Domain	NmrA-like domain
IPR008035	Domain	L-proline 3-hydroxylase, C-terminal
IPR008037	Domain	Pacifastin domain
IPR008040	Domain	Hydantoinaseoxoprolinase, N-terminal
IPR008041	Domain	Peptidase C23
IPR008043	Domain	Peptidase C21
IPR008044	Domain	Bacteriophage lysin
IPR008121	Domain	Transcription factor AP-2 alpha, N-terminal
IPR008136	Domain	CinA, C-terminal
IPR008138	Domain	Saposin B type, region 2
IPR008139	Domain	Saposin B type domain
IPR008144	Domain	Guanylate kinase-like domain
IPR008145	Domain	Guanylate kinase/L-type calcium channel beta subunit
IPR008146	Domain	Glutamine synthetase, catalytic domain
IPR008147	Domain	Glutamine synthetase, beta-Grasp domain
IPR008152	Domain	Clathrin adaptor, alpha/beta/gamma-adaptin, appendage, Ig-like subdomain
IPR008153	Domain	Gamma-adaptin ear (GAE) domain
IPR008154	Domain	Amyloidogenic glycoprotein, extracellular
IPR008174	Domain	Galanin
IPR008197	Domain	WAP-type 'four-disulfide core' domain
IPR008200	Domain	Neuromedin U, C-terminal
IPR008207	Domain	Signal transduction histidine kinase, phosphotransfer (Hpt) domain
IPR008211	Domain	Laminin, N-terminal
IPR008213	Domain	CpcD-like domain
IPR008215	Domain	Tachykinin domain
IPR008251	Domain	Chromo shadow domain
IPR008253	Domain	Marvel domain
IPR008254	Domain	Flavodoxin/nitric oxide synthase
IPR008258	Domain	Transglycosylase SLT domain 1
IPR008269	Domain	Peptidase S16, Lon proteolytic domain
IPR008274	Domain	Aldehyde oxidase/xanthine dehydrogenase, molybdopterin binding
IPR008275	Domain	CoA enzyme activase
IPR008278	Domain	4'-phosphopantetheinyl transferase domain
IPR008279	Domain	PEP-utilising enzyme, mobile domain
IPR008283	Domain	Peptidase M17, leucyl aminopeptidase, N-terminal
IPR008286	Domain	Orn/Lys/Arg decarboxylase, C-terminal
IPR008331	Domain	Ferritin/DPS protein domain
IPR008332	Domain	Methylguanine DNA methyltransferase, ribonuclease-like domain
IPR008333	Domain	Flavoprotein pyridine nucleotide cytochrome reductase-like, FAD-binding domain
IPR008334	Domain	5'-Nucleotidase, C-terminal
IPR008336	Domain	DNA topoisomerase I, DNA binding, eukaryotic-type
IPR008376	Domain	Synembryn
IPR008379	Domain	Band 4.1, C-terminal
IPR008391	Domain	Acetyl xylan esterase
IPR008395	Domain	Agenet-like domain
IPR008397	Domain	Alginate lyase domain
IPR008399	Domain	Anthrax toxin receptor, C-terminal
IPR008400	Domain	Anthrax toxin receptor, extracellular domain
IPR008410	Domain	Cellulose synthase operon C, C-terminal
IPR008422	Domain	Homeobox KN domain
IPR008424	Domain	Immunoglobulin C2-set
IPR008426	Domain	Centromere protein H, C-terminal
IPR008427	Domain	Extracellular membrane protein, CFEM domain
IPR008430	Domain	Cytotoxic necrotizing factor, Rho-activating domain
IPR008442	Domain	Propeptide, carboxypeptidase Y
IPR008454	Domain	Collagen-binding surface protein Cna-like, B-type domain
IPR008456	Domain	Collagen binding domain
IPR008457	Domain	Copper resistance protein D
IPR008462	Domain	CsbD-like domain
IPR008465	Domain	Dystroglycan, C-terminal
IPR008468	Domain	DNA methyltransferase 1-associated 1
IPR008471	Domain	MnmC-like methyltransferase
IPR008472	Domain	Domain of unknown function DUF753
IPR008475	Domain	Bacterial phospholipase C, C-terminal domain
IPR008490	Domain	Transposase InsH, N-terminal
IPR008493	Domain	Domain of unknown function DUF775
IPR008502	Domain	Prolamin-like domain
IPR008503	Domain	Putative ATP-dependent zinc protease
IPR008519	Domain	Tandem-repeating region of mucin, epiglycanin-like
IPR008520	Domain	Domain of unknown function DUF802
IPR008532	Domain	NFACT, RNA-binding domain
IPR008533	Domain	Domain of unknown function DUF815
IPR008538	Domain	Domain of unknown function DUF820
IPR008540	Domain	BES1/BZR1 plant transcription factor, N-terminal
IPR008546	Domain	Domain of unknown function DUF828
IPR008552	Domain	Domain of unknown function DUF834
IPR008553	Domain	Domain of unknown function DUF835
IPR008579	Domain	Domain of unknown function DUF861, cupin-3
IPR008580	Domain	PPPDE peptidase domain
IPR008595	Domain	Sensor DegS
IPR008598	Domain	Drought induced 19 protein type, zinc-binding domain
IPR008599	Domain	Putative sugar diacid recognition
IPR008613	Domain	Excalibur calcium-binding domain
IPR008629	Domain	GUN4-like
IPR008635	Domain	Trimeric autotransporter adhesin YadA-like, stalk domain
IPR008636	Domain	Hook, C-terminal
IPR008638	Domain	Filamentous haemagglutinin, N-terminal
IPR008640	Domain	Trimeric autotransporter adhesin YadA-like, head domain
IPR008647	Domain	Envelope glycoprotein N domain
IPR008650	Domain	Herpesvirus, helicase-primase complex component
IPR008659	Domain	Yeast cell wall synthesis Kre9/Knh1, C-terminal
IPR008664	Domain	LISCH7
IPR008665	Domain	LRV FeS4 cluster
IPR008669	Domain	LSM-interacting domain
IPR008674	Domain	Chromosomal protein MC1
IPR008675	Domain	Mating factor alpha precursor, N-terminal
IPR008687	Domain	Bacterial mobilisation
IPR008692	Domain	Haemagglutinin, Mycoplasma
IPR008700	Domain	RIN4, pathogenic type III effector avirulence factor Avr cleavage site
IPR008704	Domain	Zinc-binding loop region of homing endonuclease
IPR008707	Domain	PilC beta-propeller domain
IPR008722	Domain	Outer membrane porin F, N-terminal
IPR008731	Domain	Phosphotransferase system, enzyme I N-terminal
IPR008737	Domain	Peptidase aspartic, putative
IPR008738	Domain	Peptidase C27, rubella virus endopeptidase
IPR008739	Domain	Peptidase C28, foot-and-mouth virus L-proteinase
IPR008740	Domain	Peptidase C30, coronavirus
IPR008741	Domain	Arterivirus papain-like cysteine protease alpha (PCPalpha) domain
IPR008743	Domain	Arterivirus Nsp2, peptidase C33
IPR008744	Domain	RNA-directed RNA polymerase, apple chlorotic leaf spot virus
IPR008745	Domain	Domain of unknown function DUF1717
IPR008746	Domain	Peptidase C36, beet necrotic yellow vein furovirus-type papain-like endopeptidase
IPR008749	Domain	Peptidase C42, beet yellows virus-type papain-like endopeptidase C42
IPR008751	Domain	Peptidase C53, pestivirus Npro
IPR008752	Domain	Peptidase M11, gametolysin
IPR008753	Domain	Peptidase M13, N-terminal domain
IPR008754	Domain	Peptidase M43, pregnancy-associated plasma-A
IPR008756	Domain	Peptidase M56
IPR008757	Domain	Peptidase M6-like, domain
IPR008763	Domain	Peptidase S55, SpoIVB
IPR008778	Domain	Pirin, C-terminal domain
IPR008806	Domain	RNA polymerase III Rpc82, C -terminal
IPR008808	Domain	Powdery mildew resistance protein, RPW8 domain
IPR008813	Domain	Plasmid replication protein, RepL
IPR008816	Domain	Glycine zipper 2TM domain
IPR008821	Domain	Rubella membrane glycoprotein E2
IPR008823	Domain	RuvB C-terminal winged helix domain
IPR008824	Domain	RuvB-like P-loop domain
IPR008825	Domain	S-antigen
IPR008847	Domain	Suppressor of forked
IPR008858	Domain	TROVE domain
IPR008859	Domain	Thrombospondin, C-terminal
IPR008872	Domain	Insecticidal crystal toxin
IPR008880	Domain	Trigger factor, C-terminal
IPR008881	Domain	Trigger factor, ribosome-binding, bacterial
IPR008883	Domain	Ubiquitin E2 variant, N-terminal
IPR008888	Domain	Ustilago B locus mating-type
IPR008889	Domain	VQ
IPR008893	Domain	WGR domain
IPR008894	Domain	WxcM-like, C-terminal
IPR008899	Domain	Zinc finger, piccolo-type
IPR008900	Domain	Zona occludens toxin, N-terminal
IPR008902	Domain	Alpha-L-rhamnosidase, concanavalin-like domain
IPR008905	Domain	Eukaryotic translation initiation factor 3 subunit C, N-terminal domain
IPR008906	Domain	HAT, C-terminal dimerisation domain
IPR008909	Domain	DALR anticodon binding
IPR008913	Domain	Zinc finger, CHY-type
IPR008915	Domain	Peptidase M50
IPR008932	Domain	Ribosomal protein L7/L12, oligomerisation
IPR008958	Domain	Transglutaminase, C-terminal
IPR008998	Domain	Agglutinin domain
IPR009009	Domain	RlpA-like protein, double-psi beta-barrel domain
IPR009022	Domain	Elongation factor G, domain III
IPR009025	Domain	DNA-directed RNA polymerase, RBP11-like dimerisation domain
IPR009031	Domain	Carbohydrate binding module family 10
IPR009038	Domain	GOLD domain
IPR009040	Domain	Ferritin-like diiron domain
IPR009042	Domain	RNA polymerase sigma-70 region 1.2
IPR009047	Domain	Methyl-coenzyme M reductase, alpha subunit, C-terminal
IPR009048	Domain	Alpha-macroglobulin, receptor-binding
IPR009056	Domain	Cytochrome c-like domain
IPR009066	Domain	Alpha-2-macroglobulin receptor-associated protein, domain 1
IPR009067	Domain	TAFII-230 TBP-binding
IPR009071	Domain	High mobility group box domain
IPR009073	Domain	Co-chaperone HscB, C-terminal oligomerisation domain
IPR009075	Domain	Acyl-CoA dehydrogenase/oxidase C-terminal
IPR009076	Domain	FKBP12-rapamycin binding domain
IPR009081	Domain	Phosphopantetheine binding ACP domain
IPR009084	Domain	B transposition protein, C-terminal
IPR009087	Domain	Rab geranylgeranyltransferase, alpha subunit, insert-domain
IPR009093	Domain	Bacteriophage P22 tailspike, N-terminal
IPR009095	Domain	TRADD, N-terminal
IPR009105	Domain	Colicin E3-like ribonuclease domain
IPR009109	Domain	Ran-GTPase activating protein 1, C-terminal
IPR009111	Domain	Quinohemoprotein amine dehydrogenase, alpha subunit, domain 2
IPR009215	Domain	TIM-barrel domain, IGPS-like
IPR009232	Domain	EB-1 binding
IPR009234	Domain	Adenomatous polyposis coli protein basic domain
IPR009254	Domain	Laminin alpha, domain I
IPR009263	Domain	SERTA domain
IPR009269	Domain	NF-kappa-B-activating protein, C-terminal
IPR009270	Domain	Domain of unknown function DUF927
IPR009288	Domain	Gamma-glutamylcyclotransferase, AIG2-like
IPR009302	Domain	Tail length tape measure
IPR009327	Domain	Cupin domain of unknown function DUF985
IPR009342	Domain	Putative carbohydrate binding domain
IPR009349	Domain	Zinc finger, C2HC5-type
IPR009350	Domain	Minor tail T
IPR009362	Domain	YhcG PDDEXK nuclease domain
IPR009364	Domain	Putative bacterial toxin YdaT
IPR009378	Domain	Condensin II complex subunit H2, N-terminal
IPR009398	Domain	Adenylate cyclase, conserved domain
IPR009401	Domain	Mediator complex subunit Med13, C-terminal
IPR009407	Domain	Viral polyprotein, parechovirus P3B
IPR009419	Domain	Viral polyprotein, parechovirus P3A
IPR009428	Domain	Beta-catenin-interacting ICAT domain
IPR009440	Domain	Plasmid segregation protein ParM/StbA
IPR009449	Domain	GDP/GTP exchange factor Sec2, N-terminal
IPR009454	Domain	Lipid transport, open beta-sheet
IPR009455	Domain	ATP synthase YMF19, uncharacterised, C-terminal
IPR009457	Domain	Domain of unknown function DUF1084
IPR009459	Domain	MucBP domain
IPR009460	Domain	Ryanodine Receptor TM 4-6
IPR009461	Domain	Non-structural protein NSP16, coronavirus-like
IPR009462	Domain	Domain of unknown function DUF1086
IPR009463	Domain	Domain of unknown function DUF1087
IPR009464	Domain	PCAF, N-terminal
IPR009465	Domain	Spondin, N-terminal
IPR009466	Domain	Non-structural protein NSP14, coronavirus
IPR009469	Domain	RNA polymerase, N-terminal, coronaviral
IPR009470	Domain	Chitinase, C-terminal
IPR009471	Domain	Teneurin intracellular, N-terminal
IPR009496	Domain	Repulsive guidance molecule, C-terminal
IPR009498	Domain	Bacteriophage 4268, Orf1, C-terminal
IPR009505	Domain	Neural chondroitin sulphate proteoglycan cytoplasmic
IPR009528	Domain	BsuBI/PstI restriction endonuclease domain
IPR009537	Domain	Domain of unknown function DUF1156
IPR009543	Domain	Vacuolar protein sorting-associated protein 13, SHR-binding domain
IPR009581	Domain	FAM20, C-terminal
IPR009590	Domain	Protein Gp5, N-terminal OB-fold domain
IPR009594	Domain	Transcription regulator HTH, AraC, N-terminal
IPR009596	Domain	Domain of unknown function DUF1204
IPR009597	Domain	Domain of unknown function DUF1206
IPR009604	Domain	LsmAD domain
IPR009605	Domain	Domain of unknown function DUF1216
IPR009607	Domain	Enhancer of polycomb, C-terminal
IPR009611	Domain	Chorion S19, C-terminal
IPR009612	Domain	IcmF-related
IPR009615	Domain	Viral desmoplakin, N-terminal
IPR009623	Domain	Uncharacterised protein family UPF0242, N-terminal
IPR009626	Domain	Major intrinsically disordered Notch2-binding receptor 1-like, C-terminal
IPR009628	Domain	Bacteriophage tail tape measure, N-terminal
IPR009639	Domain	Peptidase A24A-predicted, C-terminal archaea
IPR009640	Domain	Bacteriophage 933W, L0121, tail fibre, C-terminal
IPR009647	Domain	Penicillin-binding, C-terminal
IPR009655	Domain	Preflagellin peptidase, C-terminal
IPR009656	Domain	PHB de-polymerase, C-terminal
IPR009658	Domain	Domain of unknown function DUF1248
IPR009671	Domain	Regulator of ribonuclease activity B domain
IPR009674	Domain	DNA-directed RNA polymerase I subunit RPA2, domain 4
IPR009683	Domain	Extensin-like, C-terminal
IPR009686	Domain	Senescence/spartin-associated
IPR009688	Domain	Domain of unknown function DUF1279
IPR009695	Domain	Diacylglycerol glucosyltransferase, N-terminal
IPR009696	Domain	Putative replisome organiser, C-terminal
IPR009715	Domain	Regulator of RNA terminal phosphate cyclase
IPR009717	Domain	Mo-dependent nitrogenase, C-terminal
IPR009718	Domain	Rex DNA-binding, C-terminal domain
IPR009720	Domain	IMP biosynthesis enzyme PurP, C-terminal
IPR009721	Domain	O-acyltransferase WSD1, C-terminal
IPR009723	Domain	Pop1, N-terminal
IPR009730	Domain	Micro-fibrillar-associated protein 1, C-terminal
IPR009733	Domain	Involucrin 2
IPR009738	Domain	BAT2, N-terminal
IPR009739	Domain	Lysozyme inhibitor LprI, N-terminal
IPR009741	Domain	Protein EARLY FLOWERING 4 domain
IPR009743	Domain	Hs1pro-1, C-terminal
IPR009755	Domain	Regulator of MON1-CCZ1 complex, C-terminal
IPR009764	Domain	Ovarian carcinoma immunoreactive antigen domain
IPR009766	Domain	White spot syndrome virus (WSSV), Orf116/126, C-terminal
IPR009767	Domain	DNA helicase, TraI type
IPR009769	Domain	Protein ENHANCED DISEASE RESISTANCE 2, C-terminal
IPR009770	Domain	Domain of unknown function DUF1338
IPR009771	Domain	Ribosome control protein 1
IPR009799	Domain	EthD domain
IPR009818	Domain	Ataxin-2, C-terminal
IPR009826	Domain	DNA circulation, N-terminal
IPR009827	Domain	Dicarboxylate carrier MatC N-terminal
IPR009828	Domain	CYRIA/CYRIB , Rac1 binding domain
IPR009839	Domain	SseB protein N-terminal domain
IPR009849	Domain	Domain of unknown function DUF1410
IPR009850	Domain	Domain of unknown function DUF1411
IPR009851	Domain	Modifier of rudimentary, Modr
IPR009852	Domain	T-complex protein 10, C-terminal domain
IPR009869	Domain	Nematode resistance protein-like HSPRO1, N-terminal
IPR009875	Domain	PilZ domain
IPR009878	Domain	Phlebovirus glycoprotein G2, fusion domain
IPR009879	Domain	Phlebovirus nonstructural NS-M
IPR009880	Domain	Glyoxal oxidase, N-terminal
IPR009908	Domain	Methylamine utilisation protein, MauE
IPR009909	Domain	Nmi/IFP 35 domain
IPR009915	Domain	NnrU domain
IPR009917	Domain	SRA1/Sec31
IPR009921	Domain	Domain of unknown function DUF1456
IPR009926	Domain	Type III secretion system flagellar brake protein YcgR, N-terminal
IPR009928	Domain	Primosomal DnaI, N-terminal
IPR009938	Domain	Nmi/IFP 35 domain, N-terminal
IPR009988	Domain	Domain of unknown function DUF1510
IPR009994	Domain	Phloem filament PP1
IPR009996	Domain	Regulatory protein YycH
IPR010000	Domain	Caerin 1
IPR010003	Domain	HARP domain
IPR010011	Domain	Domain of unknown function DUF1518
IPR010027	Domain	Tail assembly protein G
IPR010033	Domain	HAD-superfamily phosphatase, subfamily IIIC
IPR010037	Domain	FkbH domain
IPR010056	Domain	Phage replisome organiser, N-terminal domain
IPR010057	Domain	Transcription activator MutR, C-terminal
IPR010060	Domain	Non-ribosomal peptide synthase
IPR010065	Domain	Amino acid ABC transporter, permease protein, 3-TM domain
IPR010071	Domain	Amino acid adenylation domain
IPR010080	Domain	Thioester reductase-like domain
IPR010090	Domain	Phage tail tape measure protein
IPR010093	Domain	SinI-like, DNA-binding domain
IPR010094	Domain	Transposase (putative), N-terminal
IPR010095	Domain	Transposase IS605, OrfB, C-terminal
IPR010110	Domain	Shikimate dehydrogenase, AroM-type
IPR010166	Domain	Transcriptional regulator SarA/Rot
IPR010177	Domain	Doubled CXXCH motif
IPR010213	Domain	Transcription termination factor NusA
IPR010259	Domain	Peptidase S8 propeptide/proteinase inhibitor I9
IPR010287	Domain	Domain of unknown function DUF892
IPR010294	Domain	ADAM-TS Spacer 1
IPR010303	Domain	CREB-binding protein/p300, atypical RING domain
IPR010304	Domain	Survival motor neuron
IPR010307	Domain	Laminin domain II
IPR010308	Domain	TRP, C-terminal
IPR010309	Domain	E3 ubiquitin ligase, domain of unknown function DUF908
IPR010312	Domain	GTP-sensing transcriptional pleiotropic repressor CodY, N-terminal
IPR010314	Domain	E3 ubiquitin ligase, domain of unknown function DUF913
IPR010316	Domain	DNA-3-methyladenine glycosylase AlkA, N-terminal
IPR010333	Domain	Bacterial virulence
IPR010339	Domain	TIP49, P-loop domain
IPR010357	Domain	Domain of unknown function DUF953, thioredoxin-like
IPR010359	Domain	IrrE N-terminal-like domain
IPR010363	Domain	Domain of unknown function DUF959, collagen XVIII, N-terminal
IPR010372	Domain	DNA polymerase III delta, N-terminal
IPR010376	Domain	Gamma-butyrobetaine hydroxylase-like, N-terminal
IPR010383	Domain	Glycosyl hydrolase 94
IPR010389	Domain	Urate oxidase N-terminal
IPR010399	Domain	Tify domain
IPR010400	Domain	PITH domain
IPR010402	Domain	CCT domain
IPR010407	Domain	Signaling lymphocytic activation molecule, N-terminal
IPR010415	Domain	LpxI, C-terminal
IPR010423	Domain	Ookinete surface antigen, EGF domain
IPR010425	Domain	Domain of unknown function DUF1017
IPR010432	Domain	RDD
IPR010435	Domain	Fn3-like domain
IPR010439	Domain	Calcium-dependent secretion activator domain
IPR010441	Domain	CH-like domain in sperm protein
IPR010442	Domain	PET domain
IPR010445	Domain	Lipopolysaccharide assembly protein A domain
IPR010449	Domain	NUMB domain
IPR010457	Domain	Immunoglobulin C2-set-like, ligand-binding
IPR010465	Domain	DRF autoregulatory
IPR010468	Domain	Hormone-sensitive lipase, N-terminal
IPR010472	Domain	Formin, FH3 domain
IPR010473	Domain	Formin, GTPase-binding domain
IPR010480	Domain	Pepsin inhibitor-3-like repeated domain
IPR010481	Domain	Cdc24/Scd1, N-terminal
IPR010482	Domain	Peroxin domain
IPR010483	Domain	Alpha-2-macroglobulin RAP, C-terminal
IPR010488	Domain	Zeta toxin domain
IPR010491	Domain	PRP1 splicing factor, N-terminal
IPR010493	Domain	Serine acetyltransferase, N-terminal
IPR010496	Domain	Domain of unknown function DUF1080
IPR010497	Domain	Epoxide hydrolase, N-terminal
IPR010499	Domain	Bacterial transcription activator, effector binding
IPR010502	Domain	Carbohydrate-binding domain, family 9
IPR010504	Domain	Arfaptin homology (AH) domain
IPR010505	Domain	Molybdenum cofactor synthesis C-terminal
IPR010506	Domain	DMAP1-binding domain
IPR010507	Domain	Zinc finger, MYM-type
IPR010508	Domain	Domain of unknown function DUF1088
IPR010511	Domain	Lytic murein transglycosylase D , lipid attachment domain
IPR010513	Domain	KEN domain
IPR010514	Domain	COX aromatic rich motif
IPR010515	Domain	Collagenase NC10/endostatin
IPR010518	Domain	Flagellar regulatory FleQ
IPR010523	Domain	Activator of aromatic catabolism
IPR010524	Domain	Signal transduction response regulator, propionate catabolism activator, N-terminal
IPR010525	Domain	Auxin response factor
IPR010526	Domain	Sodium ion transport-associated
IPR010533	Domain	Vertebrate interleukin-3 regulated transcription factor
IPR010536	Domain	Repulsive guidance molecule, N-terminal
IPR010537	Domain	Avian adenovirus fibre, N-terminal
IPR010541	Domain	Domain of unknown function DUF1115
IPR010542	Domain	Vertebrate heat shock transcription factor, C-terminal domain
IPR010543	Domain	Domain of unknown function DUF1117
IPR010549	Domain	African swine fever virus, IAP-like p27, C-terminal
IPR010551	Domain	Glucose-6-phosphate isomerase, prokaryote
IPR010554	Domain	Domain of unknown function DUF1126
IPR010555	Domain	CSPG5, sulphate attachment domain
IPR010559	Domain	Signal transduction histidine kinase, internal region
IPR010560	Domain	Neogenin, C-terminal
IPR010565	Domain	Muskelin, N-terminal
IPR010566	Domain	Haemolysin-type calcium binding-related
IPR010569	Domain	Myotubularin-like phosphatase domain
IPR010572	Domain	Prophage tail endopeptidase
IPR010575	Domain	KorB, C-terminal
IPR010578	Domain	Single-minded, C-terminal
IPR010579	Domain	MHC class I, alpha chain, C-terminal
IPR010582	Domain	Catalase immune-responsive domain
IPR010588	Domain	Myb-related protein P, C-terminal
IPR010596	Domain	Methuselah, N-terminal domain
IPR010598	Domain	D-glucuronyl C5-epimerase, C-terminal
IPR010599	Domain	Connector enhancer of kinase suppressor of ras 2
IPR010600	Domain	Inter-alpha-trypsin inhibitor heavy chain, C-terminal
IPR010603	Domain	Zinc finger, ClpX C4-type
IPR010606	Domain	Mib-herc2
IPR010610	Domain	Domain of unknown function DUF1205
IPR010611	Domain	3D domain
IPR010614	Domain	DEAD2
IPR010615	Domain	Herpesvirus UL97
IPR010618	Domain	Transglycosylase-like
IPR010619	Domain	Putative threonine/serine exporter
IPR010621	Domain	Domain of unknown function DUF1214
IPR010622	Domain	FAST kinase leucine-rich
IPR010623	Domain	Type VI secretion system IcmF, C-terminal
IPR010624	Domain	KaiC domain
IPR010625	Domain	CHCH
IPR010627	Domain	Peptidase A24A, N-terminal
IPR010630	Domain	Olduvai domain
IPR010632	Domain	Domain of unknown function DUF1221
IPR010643	Domain	Helical and beta-bridge domain
IPR010645	Domain	Uncharacterised MFS-type transporter YbfB
IPR010650	Domain	PrkA C-terminal domain
IPR010652	Domain	Domain of unknown function DUF1232
IPR010655	Domain	Pre-mRNA cleavage complex subunit Clp1, C-terminal
IPR010656	Domain	TRAP C4-dicarboxylate transport system permease DctM subunit
IPR010657	Domain	ImpA, N-terminal
IPR010658	Domain	Nodulin-like
IPR010659	Domain	Reverse transcriptase connection
IPR010660	Domain	Notch, NOD domain
IPR010661	Domain	Reverse transcriptase thumb
IPR010663	Domain	Zinc finger, FPG/IleRS-type
IPR010666	Domain	Zinc finger, GRF-type
IPR010672	Domain	IMP biosynthesis enzyme PurP, N-terminal
IPR010674	Domain	Nucleolar GTP-binding protein 1, Rossman-fold domain
IPR010675	Domain	RNA methyltransferase bin3, C-terminal
IPR010679	Domain	Domain of unknown function DUF1254
IPR010685	Domain	Domain of unknown function DUF1263
IPR010693	Domain	Divergent 4Fe-4S mono-cluster
IPR010703	Domain	Dedicator of cytokinesis, C-terminal
IPR010713	Domain	Xyloglucan endo-transglycosylase, C-terminal
IPR010714	Domain	Coatomer, alpha subunit, C-terminal
IPR010716	Domain	RecQ helicase-like 5
IPR010720	Domain	Alpha-L-arabinofuranosidase, C-terminal
IPR010722	Domain	Biotin and thiamin synthesis-associated domain
IPR010723	Domain	HemN, C-terminal
IPR010724	Domain	Replication initiator A, N-terminal
IPR010725	Domain	Domain of unknown function DUF1299
IPR010730	Domain	Heterokaryon incompatibility
IPR010733	Domain	Domain of unknown function DUF1308
IPR010734	Domain	Copine
IPR010737	Domain	Four-carbon acid sugar kinase, N-terminal domain
IPR010750	Domain	SGF29 tudor-like domain
IPR010753	Domain	Domain of unknown function DUF1330
IPR010766	Domain	DRTGG
IPR010768	Domain	Putative glutamine amidotransferase
IPR010776	Domain	Homologous-pairing protein 2, winged helix domain
IPR010788	Domain	VDE lipocalin domain
IPR010791	Domain	AttH domain
IPR010795	Domain	Prenylcysteine lyase
IPR010799	Domain	Microcystin LR degradation protein MlrC, C-terminal
IPR010802	Domain	Domain of unknown function DUF1400
IPR010806	Domain	Poxvirus, TNF receptor-II, C-terminal
IPR010808	Domain	Chemotaxis protein CheA, P2 response regulator-binding
IPR010809	Domain	Flagellar hook-associated protein 2, C-terminal
IPR010811	Domain	Domain of unknown function DUF1409
IPR010812	Domain	Hypersensitivity response secretion-like, HrpJ
IPR010817	Domain	HemY, N-terminal
IPR010820	Domain	UBA-like domain DUF1421
IPR010826	Domain	Phlebovirus glycoprotein G1
IPR010827	Domain	POTRA domain, BamA/TamA-like
IPR010841	Domain	Elongation factor G-binding protein, N-terminal
IPR010844	Domain	Occludin homology domain
IPR010854	Domain	Domain of unknown function DUF1471
IPR010872	Domain	MDMPI C-terminal
IPR010879	Domain	Domain of unknown function DUF1508
IPR010884	Domain	6-Cysteine (6-Cys) domain
IPR010895	Domain	CHRD
IPR010896	Domain	Nuclease-associated modular DNA-binding 1
IPR010901	Domain	Merozoite surface 1, C-terminal
IPR010902	Domain	NUMOD4
IPR010907	Domain	Calcium-mediated lectin
IPR010908	Domain	Longin domain
IPR010909	Domain	PLAC
IPR010910	Domain	Nitrate/nitrite sensing protein, bacterial
IPR010911	Domain	Rab-binding domain
IPR010912	Domain	Spen paralogue/orthologue C-terminal, metazoa
IPR010914	Domain	RsgA GTPase domain
IPR010918	Domain	PurM-like, C-terminal domain
IPR010926	Domain	Class I myosin tail homology domain
IPR010929	Domain	CDR ABC transporter
IPR010930	Domain	Flagellar basal-body/hook protein, C-terminal domain
IPR010931	Domain	Lactococcus lactis RepB, C-terminal
IPR010932	Domain	Large T antigen, polyomavirus, C-terminal
IPR010933	Domain	NADH dehydrogenase subunit 2, C-terminal
IPR010934	Domain	NADH dehydrogenase subunit 5, C-terminal
IPR010935	Domain	SMCs flexible hinge
IPR010940	Domain	Magnesium-protoporphyrin IX methyltransferase, C-terminal
IPR010941	Domain	Poly-beta-hydroxybutyrate polymerase, N-terminal domain
IPR010950	Domain	Chorismate mutase, archaeal
IPR010952	Domain	Chorismate mutase, gammaproteobacteria
IPR010954	Domain	Chorismate mutase, Firmicutes/Deinococcus
IPR010957	Domain	Gamma/beta/epsilon proteobacterial P-protein, chorismate mutase domain
IPR010958	Domain	Chorismate mutase, high GC Gram-positive bacteria/archaeal
IPR010961	Domain	Tetrapyrrole biosynthesis, 5-aminolevulinic acid synthase
IPR010973	Domain	Phosphotransferase system, sucrose-specific IIBC component
IPR010974	Domain	Phosphotransferase system, N-acetylglucosamine-specific IIBC component
IPR010976	Domain	Beta-phosphoglucomutase hydrolase
IPR010981	Domain	SinR repressor/SinI anti-repressor, dimerisation domain
IPR010987	Domain	Glutathione S-transferase, C-terminal-like
IPR010991	Domain	p53, tetramerisation domain
IPR010996	Domain	DNA polymerase beta-like, N-terminal domain
IPR011016	Domain	Zinc finger, RING-CH-type
IPR011017	Domain	TRASH domain
IPR011019	Domain	KIND domain
IPR011020	Domain	HTTM
IPR011021	Domain	Arrestin-like, N-terminal
IPR011022	Domain	Arrestin C-terminal-like domain
IPR011023	Domain	Nop2p
IPR011031	Domain	Multihaem cytochrome
IPR011040	Domain	Sialidase
IPR011058	Domain	Cyanovirin-N
IPR011063	Domain	tRNA(Ile)-lysidine/2-thiocytidine synthase, N-terminal
IPR011072	Domain	HR1 rho-binding domain
IPR011074	Domain	CRAL/TRIO, N-terminal domain
IPR011075	Domain	Tetracyclin repressor-like, C-terminal domain
IPR011079	Domain	Alanine racemase, C-terminal
IPR011081	Domain	Bacterial Ig-related
IPR011083	Domain	Phage tail collar domain
IPR011084	Domain	DNA repair metallo-beta-lactamase
IPR011086	Domain	Domain of unknown function DUF1521
IPR011087	Domain	Domain of unknown function DUF1522
IPR011089	Domain	Domain of unknown function DUF1524
IPR011093	Domain	Putative conjugal transfer nickase/helicase TraI, C-terminal
IPR011095	Domain	D-alanine--D-alanine ligase, C-terminal
IPR011096	Domain	FTP domain
IPR011098	Domain	G5 domain
IPR011099	Domain	Glycosyl hydrolase family 67, C-terminal
IPR011100	Domain	Glycosyl hydrolase family 67, catalytic domain
IPR011102	Domain	Signal transduction histidine kinase, HWE region
IPR011104	Domain	HPr kinase/phosphorylase, C-terminal
IPR011105	Domain	Cell wall hydrolase, SleB
IPR011106	Domain	Seven cysteines, N-terminal
IPR011108	Domain	Zn-dependent metallo-hydrolase, RNA specificity domain
IPR011109	Domain	DNA-binding recombinase domain
IPR011111	Domain	RepB plasmid partition
IPR011112	Domain	Rho termination factor, N-terminal
IPR011113	Domain	Rho termination factor, RNA-binding domain
IPR011114	Domain	Holliday junction DNA helicase RuvA, C-terminal
IPR011115	Domain	SecA DEAD-like, N-terminal
IPR011116	Domain	SecA Wing/Scaffold
IPR011119	Domain	Uncharacterised domain, helicase/relaxase, putative
IPR011120	Domain	Neutral trehalase Ca2+ binding
IPR011121	Domain	Tryptophan-rich domain
IPR011123	Domain	Two component regulator three Y
IPR011124	Domain	Zinc finger, CW-type
IPR011125	Domain	Zinc finger, HypF-type
IPR011126	Domain	HPr(Ser) kinase/phosphorylase, N-terminal
IPR011127	Domain	D-alanine--D-alanine ligase, N-terminal domain
IPR011128	Domain	Glycerol-3-phosphate dehydrogenase, NAD-dependent, N-terminal
IPR011129	Domain	Cold shock domain
IPR011130	Domain	SecA, preprotein cross-linking domain
IPR011146	Domain	HIT-like domain
IPR011161	Domain	MHC class I-like antigen recognition-like
IPR011178	Domain	Amyloidogenic glycoprotein, copper-binding
IPR011201	Domain	Zinc-ribbon domain, bacteria
IPR011234	Domain	Fumarylacetoacetase-like, C-terminal
IPR011251	Domain	Luciferase-like domain
IPR011258	Domain	BPG-independent PGAM, N-terminal
IPR011259	Domain	Ezrin/radixin/moesin, C-terminal
IPR011260	Domain	RNA polymerase, alpha subunit, C-terminal
IPR011262	Domain	DNA-directed RNA polymerase, insert domain
IPR011263	Domain	DNA-directed RNA polymerase, RpoA/D/Rpb3-type
IPR011266	Domain	Fibrinogen-binding domain 2
IPR011277	Domain	Chorismate mutase, T-protein
IPR011279	Domain	Chorismate mutase, Gram-positive
IPR011296	Domain	Phosphotransferase system, trehalose-specific IIBC component
IPR011299	Domain	PTS system glucose-specific IIBC component
IPR011300	Domain	Phosphotransferase system, IIBC component
IPR011320	Domain	Ribonuclease H1, N-terminal
IPR011327	Domain	Killer toxin, SMK, beta subunit
IPR011337	Domain	DNA mismatch repair MutH/Restriction endonuclease, type II
IPR011417	Domain	AP180 N-terminal homology (ANTH) domain
IPR011420	Domain	Nitrogen regulatory AreA, N-terminal
IPR011421	Domain	BCNT-C domain
IPR011422	Domain	BRCA1-associated 2
IPR011427	Domain	Chlamydia polymorphic membrane, middle domain
IPR011428	Domain	Spore coat protein X/V
IPR011429	Domain	Cytochrome C, Planctomycete-type
IPR011430	Domain	Down-regulated-in-metastasis protein
IPR011432	Domain	Domain of unknown function DUF1533
IPR011434	Domain	Domain of unknown function DUF1535
IPR011436	Domain	Domain of unknown function DUF1539
IPR011437	Domain	Domain of unknown function DUF1540
IPR011438	Domain	Domain of unknown function DUF1541
IPR011439	Domain	Domain of unknown function DUF1542
IPR011440	Domain	Domain of unknown function DUF1543
IPR011442	Domain	TAF6, C-terminal HEAT repeat domain
IPR011443	Domain	Domain of unknown function DUF1547
IPR011444	Domain	Domain of unknown function DUF1549
IPR011448	Domain	Domain of unknown function DUF1554
IPR011459	Domain	Domain of unknown function DUF1565
IPR011464	Domain	Domain of unknown function DUF1570
IPR011475	Domain	Domain of unknown function DUF1583
IPR011478	Domain	Domain of unknown function DUF1585
IPR011489	Domain	EMI domain
IPR011491	Domain	Flagellar hook protein FlgE
IPR011492	Domain	DEAD box, Flavivirus
IPR011493	Domain	GLUG
IPR011494	Domain	TUP1-like enhancer of split
IPR011495	Domain	Signal transduction histidine kinase, subgroup 2, dimerisation and phosphoacceptor domain
IPR011499	Domain	Lipid A biosynthesis, N-terminal
IPR011500	Domain	GPCR, family 3, nine cysteines domain
IPR011501	Domain	Nucleolar complex-associated protein 3, N-terminal
IPR011504	Domain	PSRT
IPR011505	Domain	Peptidase M26, C-terminal domain
IPR011506	Domain	Planctomycete extracellular
IPR011508	Domain	RSD-2, N-terminal
IPR011514	Domain	Secretin, N-terminal
IPR011515	Domain	Shugoshin, C-terminal
IPR011516	Domain	Shugoshin, N-terminal coiled-coil domain
IPR011519	Domain	ASPIC/UnbV
IPR011522	Domain	Thiamin/hydroxymethyl pyrimidine-binding YkoF, putative
IPR011524	Domain	SARAH domain
IPR011527	Domain	ABC transporter type 1, transmembrane domain
IPR011528	Domain	Nuclease-related domain, NERD
IPR011531	Domain	Bicarbonate transporter, C-terminal
IPR011538	Domain	NADH-ubiquinone oxidoreductase 51kDa subunit, FMN-binding domain
IPR011539	Domain	Rel homology domain (RHD), DNA-binding domain
IPR011543	Domain	Restriction endonuclease, type II, BglI
IPR011545	Domain	DEAD/DEAH box helicase domain
IPR011546	Domain	Peptidase M41, FtsH extracellular
IPR011547	Domain	SLC26A/SulP transporter domain
IPR011549	Domain	Riboflavin-specific deaminase, C-terminal
IPR011564	Domain	Telomeric single stranded DNA binding POT1/Cdc13
IPR011576	Domain	Pyridoxamine 5'-phosphate oxidase, putative
IPR011577	Domain	Cytochrome b561, bacterial/Ni-hydrogenase
IPR011579	Domain	ATPase domain
IPR011583	Domain	Chitinase II
IPR011598	Domain	Myc-type, basic helix-loop-helix (bHLH) domain
IPR011601	Domain	UDP-N-acetylenolpyruvoylglucosamine reductase, C-terminal
IPR011607	Domain	Methylglyoxal synthase-like domain
IPR011608	Domain	PRD domain
IPR011611	Domain	Carbohydrate kinase PfkB
IPR011612	Domain	Urease alpha-subunit, N-terminal domain
IPR011613	Domain	GH15-like domain
IPR011614	Domain	Catalase core domain
IPR011615	Domain	p53, DNA-binding domain
IPR011618	Domain	Sorbitol phosphotransferase enzyme II, N-terminal
IPR011620	Domain	Signal transduction histidine kinase, 5TM receptor LytS, transmembrane region
IPR011621	Domain	Metal-dependent phosphohydrolase, 7TM intracellular domain
IPR011622	Domain	7TM-DISM receptor, extracellular domain, type 2
IPR011623	Domain	7TM-DISM receptor, extracellular domain, type 1
IPR011624	Domain	Metal-dependent phosphohydrolase, 7TM extracellular domain
IPR011625	Domain	Alpha-2-macroglobulin, bait region domain
IPR011626	Domain	Alpha-macroglobulin-like, TED domain
IPR011628	Domain	Cleaved adhesin
IPR011629	Domain	Cobalamin (vitamin B12) biosynthesis CobW-like, C-terminal
IPR011630	Domain	Nucleotide modification associated domain 1
IPR011632	Domain	Domain of unknown function DUF1601
IPR011635	Domain	CARDB domain
IPR011636	Domain	Thiosulphate:quinone oxidoreductase small subunit DoxA
IPR011638	Domain	Sorbitol phosphotransferase enzyme II, C-terminal
IPR011639	Domain	Restriction modification methylase Eco57I
IPR011640	Domain	Ferrous iron transport protein B, C-terminal
IPR011641	Domain	Tyrosine-protein kinase ephrin type A/B receptor-like
IPR011642	Domain	Nucleoside transporter/FeoB GTPase, Gate domain
IPR011644	Domain	Heme NO-binding
IPR011645	Domain	Haem NO binding associated
IPR011646	Domain	KAP family P-loop domain
IPR011649	Domain	KaiB domain
IPR011650	Domain	Peptidase M20, dimerisation domain
IPR011651	Domain	Notch ligand, N-terminal domain
IPR011656	Domain	Notch, NODP domain
IPR011657	Domain	Concentrative nucleoside transporter C-terminal domain
IPR011658	Domain	PA14 domain
IPR011662	Domain	Secretin/TonB, short N-terminal domain
IPR011663	Domain	UbiC transcription regulator-associated
IPR011665	Domain	Brf1, TBP-binding domain
IPR011666	Domain	G patch domain-containing protein, N-terminal
IPR011668	Domain	Domain of unknown function DUF1610
IPR011674	Domain	Domain of unknown function DUF1616
IPR011676	Domain	Domain of unknown function DUF1618
IPR011677	Domain	Domain of unknown function DUF1619
IPR011678	Domain	ER membrane protein complex subunit 1, C-terminal
IPR011679	Domain	Endoplasmic reticulum resident protein 29, C-terminal
IPR011682	Domain	Glycosyl hydrolase family 38, C-terminal
IPR011684	Domain	Protein Networked (NET), actin-binding (NAB) domain
IPR011685	Domain	LETM1-like
IPR011686	Domain	Omega transcriptional repressor
IPR011689	Domain	PaRep2b
IPR011698	Domain	CobB/CobQ-like glutamine amidotransferase
IPR011703	Domain	ATPase, AAA-3
IPR011704	Domain	ATPase, dynein-related, AAA domain
IPR011705	Domain	BTB/Kelch-associated
IPR011706	Domain	Multicopper oxidase, type 2
IPR011707	Domain	Multicopper oxidase, type 3
IPR011708	Domain	Bacterial DNA polymerase III, alpha subunit, NTPase domain
IPR011709	Domain	Domain of unknown function DUF1605
IPR011710	Domain	Coatomer beta subunit, C-terminal
IPR011711	Domain	GntR, C-terminal
IPR011712	Domain	Signal transduction histidine kinase, subgroup 3, dimerisation and phosphoacceptor domain
IPR011715	Domain	Tyrosine aminotransferase ubiquitination region
IPR011722	Domain	Hemimethylated DNA-binding domain
IPR011723	Domain	Zinc finger/thioredoxin putative
IPR011732	Domain	Mycoplasma virulence, signal domain
IPR011741	Domain	Phage conserved hypothetical protein, C-terminal
IPR011748	Domain	Uncharacterised protein family, phage tail-like
IPR011752	Domain	PilZ domain, Myxococcales-type
IPR011753	Domain	DUSAM domain
IPR011759	Domain	Cytochrome C oxidase subunit II, transmembrane domain
IPR011760	Domain	Pseudouridine synthase, TruD, insertion domain
IPR011761	Domain	ATP-grasp fold
IPR011762	Domain	Acetyl-coenzyme A carboxyltransferase, N-terminal
IPR011763	Domain	Acetyl-coenzyme A carboxyltransferase, C-terminal
IPR011764	Domain	Biotin carboxylation domain
IPR011765	Domain	Peptidase M16, N-terminal
IPR011766	Domain	Thiamine pyrophosphate enzyme, C-terminal TPP-binding
IPR011830	Domain	Isopropylmalate/citramalate/homocitrate synthase
IPR011838	Domain	Pullulanase, extracellular
IPR011839	Domain	Alpha-1,6-glucosidases, pullulanase-type
IPR011840	Domain	Pullulanase, type I
IPR011871	Domain	Fibrobacter succinogenes major paralogous domain
IPR011874	Domain	Fibro-slime
IPR011894	Domain	2-oxoacid:acceptor oxidoreductase, gamma subunit, pyruvate/2-ketoisovalerate
IPR011899	Domain	Glutaredoxin, eukaryotic/virial
IPR011906	Domain	Glutaredoxin domain
IPR011913	Domain	RfaE bifunctional protein, domain I
IPR011914	Domain	RfaE bifunctional protein, domain II
IPR011933	Domain	Double transmembrane domain
IPR011943	Domain	HAD-superfamily hydrolase, subfamily IIID
IPR011945	Domain	Predicted HAD-superfamily phosphatase, subfamily IA/Epoxide hydrolase, N-terminal
IPR011947	Domain	FCP1-like phosphatase, phosphatase domain
IPR011948	Domain	Dullard phosphatase domain, eukaryotic
IPR011969	Domain	Clan AA aspartic peptidase, C-terminal
IPR011970	Domain	Lytic murein transglycosylase
IPR011986	Domain	Extradiol ring-cleavage dioxygenase LigAB, LigA subunit
IPR011987	Domain	ATPase, V1 complex, subunit H, C-terminal
IPR011988	Domain	MHC class II-associated invariant chain, trimerisation
IPR011991	Domain	ArsR-like helix-turn-helix domain
IPR011994	Domain	Cytidylate kinase domain
IPR011998	Domain	Flavivirus glycoprotein central and dimerisation domain
IPR012000	Domain	Thiamine pyrophosphate enzyme, central domain
IPR012001	Domain	Thiamine pyrophosphate enzyme, N-terminal TPP-binding domain
IPR012280	Domain	Semialdehyde dehydrogenase, dimerisation domain
IPR012286	Domain	Tetrahaem cytochrome domain
IPR012289	Domain	Lytic transglycosylase, superhelical linker
IPR012290	Domain	Fibrinogen, alpha/beta/gamma chain, coiled coil domain
IPR012301	Domain	Malic enzyme, N-terminal domain
IPR012302	Domain	Malic enzyme, NAD-binding
IPR012308	Domain	DNA ligase, ATP-dependent, N-terminal
IPR012309	Domain	DNA ligase, ATP-dependent, C-terminal
IPR012310	Domain	DNA ligase, ATP-dependent, central
IPR012312	Domain	Haemerythrin-like
IPR012313	Domain	Zinc finger, FCS-type
IPR012314	Domain	Peptidase M12B, GON-ADAMTSs
IPR012315	Domain	KASH domain
IPR012316	Domain	ITAM motif, hantavirus type
IPR012317	Domain	Poly(ADP-ribose) polymerase, catalytic domain
IPR012318	Domain	Crp-type HTH domain
IPR012319	Domain	Formamidopyrimidine-DNA glycosylase, catalytic domain
IPR012320	Domain	Stonin homology
IPR012328	Domain	Chalcone/stilbene synthase, C-terminal
IPR012336	Domain	Thioredoxin-like fold
IPR012339	Domain	Bacteriophage T4, Gp32, single-stranded DNA-binding
IPR012417	Domain	Calmodulin-binding domain, plant
IPR012419	Domain	Cas1p 10 TM acyl transferase domain
IPR012421	Domain	WisP, C-terminal
IPR012422	Domain	Cytochrome c oxidase, subunit IV, bacterial aa3 type
IPR012424	Domain	Conjugative transposon, TraJ, C-terminal
IPR012425	Domain	DmpG-like communication
IPR012429	Domain	Heparan-alpha-glucosaminide N-acetyltransferase, catalytic domain
IPR012437	Domain	Domain of unknown function DUF1638
IPR012457	Domain	Domain of unknown function DUF1663
IPR012458	Domain	Domain of unknown function DUF1664
IPR012461	Domain	FAM83, N-terminal
IPR012463	Domain	Ethylene-responsive binding factor-associated repression
IPR012466	Domain	NECAP, PHear domain
IPR012472	Domain	Domain of unknown function DUF1691
IPR012473	Domain	Fibritin C-terminal
IPR012481	Domain	Kanamycin nucleotidyltransferase, C-terminal
IPR012486	Domain	Far11/STRP, N-terminal
IPR012492	Domain	Protein RED, C-terminal
IPR012496	Domain	TMC domain
IPR012500	Domain	Clostridium neurotoxin, translocation
IPR012501	Domain	Vacuolar protein sorting-associated protein 54, C-terminal
IPR012502	Domain	WAPL domain
IPR012503	Domain	WisP, N-terminal
IPR012509	Domain	Neurotoxin 3, Anemonia
IPR012518	Domain	Ocellatin
IPR012520	Domain	Frog antimicrobial peptide, brevinin-1 type
IPR012521	Domain	Frog antimicrobial peptide, brevinin-2/esculentin type
IPR012532	Domain	BDHCT
IPR012533	Domain	YcnI-like
IPR012541	Domain	DBP10, C-terminal
IPR012542	Domain	DTHCT
IPR012544	Domain	Bacterial Pleckstrin homology domain
IPR012549	Domain	Phosphoethanolamine transferase, N-terminal
IPR012560	Domain	Ferlin A-domain
IPR012561	Domain	Ferlin B-domain
IPR012562	Domain	GUCT
IPR012569	Domain	Leucine-rich repeat-containing adjacent domain
IPR012572	Domain	Mad3/Bub1 homology region 2
IPR012577	Domain	NIPSNAP
IPR012579	Domain	Nucleolar protein 7, C-terminal
IPR012580	Domain	NUC153
IPR012582	Domain	NUC194
IPR012583	Domain	Pre-rRNA-processing protein RIX1, N-terminal
IPR012584	Domain	NUC205 domain
IPR012588	Domain	Exosome-associated factor Rrp6, N-terminal
IPR012590	Domain	POPLD domain
IPR012591	Domain	PRO8NT domain
IPR012592	Domain	PROCN domain
IPR012599	Domain	Peptidase C1A, propeptide
IPR012600	Domain	Gingipain propeptide
IPR012603	Domain	RBB1NT
IPR012604	Domain	RBM1CTR
IPR012606	Domain	Ribosomal protein S13/S15, N-terminal
IPR012616	Domain	CDP-alcohol phosphatidyltransferase, C-terminal
IPR012617	Domain	Apoptosis-antagonizing transcription factor, C-terminal
IPR012641	Domain	Cysteine rich domain, Polydnavirus
IPR012642	Domain	Transcription regulator Wos2-domain
IPR012654	Domain	Conserved hypothetical protein CHP02391
IPR012660	Domain	Thioesterase, putative
IPR012682	Domain	Transcription regulator Myc, N-terminal
IPR012684	Domain	4-hydroxyphenylacetate degradation bifunctional isomerase/decarboxylase, C-terminal subunit
IPR012686	Domain	4-hydroxyphenylacetate degradation bifunctional isomerase/decarboxylase, N-terminal subunit
IPR012698	Domain	Phosphoenolpyruvate phosphomutase, core
IPR012728	Domain	Non-ribosomal peptide synthetase, C-terminal
IPR012736	Domain	Dihydroxyacetone kinase DhaK, subunit 1
IPR012737	Domain	Dihydroxyacetone kinase, subunit L
IPR012741	Domain	Methyltransferase cognate corrinoid protein
IPR012744	Domain	Nitrite reductase [NAD(P)H] large subunit, NirB
IPR012748	Domain	Rieske-like [2Fe-2S] domain, NirD-type
IPR012760	Domain	RNA polymerase sigma factor RpoD, C-terminal
IPR012764	Domain	Glucosylglycerol-phosphate synthase
IPR012766	Domain	Alpha,alpha-trehalose-phosphate synthase
IPR012788	Domain	4-carboxymuconolactone decarboxylase
IPR012791	Domain	3-oxoacid CoA-transferase, subunit B
IPR012792	Domain	3-oxoacid CoA-transferase, subunit A
IPR012795	Domain	tRNA(Ile)-lysidine synthase, N-terminal
IPR012796	Domain	Lysidine-tRNA(Ile) synthetase, C-terminal
IPR012810	Domain	Trehalose synthase/alpha-amylase, N-terminal
IPR012811	Domain	Trehalose synthase/probable maltokinase, C-terminal domain
IPR012816	Domain	NADAR
IPR012818	Domain	Cobalamin (vitamin B12) biosynthesis CbiE, precorrin-6Y methyltransferase
IPR012821	Domain	Sucrose phosphate synthase, sucrose phosphatase-like domain
IPR012822	Domain	Sucrose-phosphate synthase, glycosyltransferase domain
IPR012827	Domain	Hemerythrin, metal-binding domain
IPR012844	Domain	Dihydroxyacetone kinase phosphotransferase subunit, N-terminal domain
IPR012848	Domain	Aspartic peptidase, N-terminal
IPR012849	Domain	Abl-interactor, homeo-domain homologous domain
IPR012850	Domain	Alpha-amylase, C-terminal beta-sheet
IPR012852	Domain	Calcium binding and coiled-coil domain-like
IPR012854	Domain	Copper amine oxidase-like, N-terminal
IPR012856	Domain	D-aminopeptidase, domain B
IPR012858	Domain	Dendritic cell-specific transmembrane protein-like
IPR012859	Domain	Archaeal Type IV pilin, N-terminal
IPR012860	Domain	Arf3-interacting protein 1, N-terminal domain
IPR012867	Domain	Domain of unknown function DUF1648
IPR012869	Domain	CopG-like ribbon-helix-helix domain
IPR012880	Domain	Gryzun, putative trafficking through Golgi
IPR012883	Domain	ERp29, N-terminal
IPR012884	Domain	Excisionase-like
IPR012885	Domain	F-box associated domain, type 2
IPR012886	Domain	Formiminotransferase, N-terminal subdomain
IPR012887	Domain	L-fucokinase
IPR012888	Domain	L-fucose isomerase, N-terminal-1
IPR012889	Domain	L-fucose isomerase, N-terminal-2
IPR012891	Domain	GCK
IPR012892	Domain	Gp58-like
IPR012893	Domain	HipA-like, C-terminal
IPR012896	Domain	Integrin beta subunit, tail
IPR012897	Domain	Potassium channel, voltage dependent, Kv1.4, tandem inactivation domain
IPR012900	Domain	G-box binding protein, multifunctional mosaic region
IPR012901	Domain	N2227-like
IPR012903	Domain	Nif11 domain
IPR012904	Domain	8-oxoguanine DNA glycosylase, N-terminal
IPR012906	Domain	PaaX-like, N-terminal
IPR012907	Domain	Peptidase S11, D-Ala-D-Ala carboxypeptidase A, C-terminal
IPR012909	Domain	PHA accumulation regulator DNA-binding, N-terminal
IPR012910	Domain	TonB-dependent receptor, plug domain
IPR012911	Domain	Protein serine/threonine phosphatase 2C, C-terminal
IPR012913	Domain	Protein OS9-like
IPR012914	Domain	Purine catabolism PurC-like domain
IPR012916	Domain	RED-like, N-terminal
IPR012919	Domain	SUN domain
IPR012920	Domain	Ribosomal RNA methyltransferase, Spb1, C-terminal
IPR012921	Domain	Spen paralogue and orthologue SPOC, C-terminal
IPR012922	Domain	ORF D-335-like
IPR012923	Domain	Chromosome segregation in meiosis protein 3
IPR012924	Domain	TfuA-like, core
IPR012925	Domain	TipAS antibiotic-recognition domain
IPR012927	Domain	ShET2 enterotoxin, N-terminal
IPR012928	Domain	Clostridium neurotoxin, receptor binding N-terminal
IPR012929	Domain	Nucleoprotein TPR/MLP1
IPR012931	Domain	TraG, N-terminal, Proteobacteria
IPR012932	Domain	Vitamin K epoxide reductase
IPR012934	Domain	Zinc finger, AD-type
IPR012935	Domain	Zinc finger, C3HC-like
IPR012936	Domain	Endoplasmic reticulum vesicle transporter, C-terminal
IPR012938	Domain	Glucose/Sorbosone dehydrogenase
IPR012939	Domain	Glycosyl hydrolase family 92
IPR012940	Domain	Nucleic acid binding NABP
IPR012941	Domain	Phenol hydroxylase, C-terminal dimerisation domain
IPR012942	Domain	SRR1-like domain
IPR012943	Domain	Centrosomin, N-terminal motif 1
IPR012944	Domain	RagB/SusD domain
IPR012945	Domain	Tubulin binding cofactor C-like domain
IPR012946	Domain	X8 domain
IPR012947	Domain	Threonyl/alanyl tRNA synthetase, SAD
IPR012948	Domain	AARP2CN
IPR012951	Domain	Berberine/berberine-like
IPR012952	Domain	BING4, C-terminal domain
IPR012953	Domain	BOP1, N-terminal domain
IPR012954	Domain	BP28, C-terminal domain
IPR012955	Domain	CASP, C-terminal
IPR012956	Domain	CARG-binding factor, N-terminal
IPR012957	Domain	CHD, C-terminal 2
IPR012958	Domain	CHD, N-terminal
IPR012959	Domain	CPL domain
IPR012960	Domain	Dyskerin-like
IPR012961	Domain	ATP-dependent RNA helicase Ski2, C-terminal
IPR012965	Domain	Domain of unknown function DUF1708
IPR012966	Domain	Anillin homology domain
IPR012967	Domain	Plant methyltransferase dimerisation
IPR012968	Domain	FerIin domain
IPR012970	Domain	Polysaccharide lyase 8, N-terminal alpha-helical
IPR012971	Domain	Nucleolar GTP-binding protein 2, N-terminal domain
IPR012972	Domain	NLE
IPR012973	Domain	NOG, C-terminal
IPR012974	Domain	NOP5, N-terminal
IPR012975	Domain	NOPS
IPR012976	Domain	NOSIC
IPR012977	Domain	Uncharacterised domain NUC130/133, N-terminal
IPR012978	Domain	Uncharacterised domain NUC173
IPR012980	Domain	Uncharacterised domain NUC202
IPR012981	Domain	PIH1, N-terminal
IPR012982	Domain	PADR1 domain
IPR012983	Domain	PHR
IPR012984	Domain	PROCT domain
IPR012987	Domain	ROK, N-terminal
IPR012988	Domain	Ribosomal protein L30, N-terminal
IPR012989	Domain	SEP domain
IPR012990	Domain	Sec23/Sec24 beta-sandwich
IPR012993	Domain	UME domain
IPR012996	Domain	Zinc finger, CHHC-type
IPR012997	Domain	Rare lipoprotein A
IPR013010	Domain	Zinc finger, SIAH-type
IPR013011	Domain	Phosphotransferase system, EIIB component, type 2
IPR013012	Domain	Phosphotransferase system, EIIB component, type 3
IPR013013	Domain	Phosphotransferase system, EIIC component, type 1
IPR013014	Domain	Phosphotransferase system, EIIC component, type 2
IPR013015	Domain	Laminin IV type B
IPR013016	Domain	Peptidase C16, coronavirus
IPR013019	Domain	MAD homology, MH1
IPR013021	Domain	Myo-inositol-1-phosphate synthase, GAPDH-like
IPR013022	Domain	Xylose isomerase-like, TIM barrel domain
IPR013024	Domain	Gamma-glutamyl cyclotransferase-like
IPR013026	Domain	Tetratricopeptide repeat-containing domain
IPR013029	Domain	YchF, C-terminal domain
IPR013036	Domain	Domain of unknown function DUF1587
IPR013039	Domain	Domain of unknown function DUF1588
IPR013040	Domain	Coatomer, gamma subunit, appendage, Ig-like subdomain
IPR013042	Domain	Domain of unknown function DUF1592
IPR013043	Domain	Domain of unknown function DUF1595
IPR013044	Domain	Domain of unknown function DUF1548
IPR013049	Domain	Spo11/DNA topoisomerase VI, subunit A, N-terminal
IPR013057	Domain	Amino acid transporter, transmembrane domain
IPR013068	Domain	Galanin message associated peptide (GMAP)
IPR013079	Domain	6-phosphofructo-2-kinase
IPR013081	Domain	Photosystem II cytochrome b559, N-terminal
IPR013082	Domain	Photosystem II cytochrome b559, alpha subunit, lumenal region
IPR013085	Domain	U1-C, C2H2-type zinc finger
IPR013086	Domain	Sodium:neurotransmitter symporter, serotonin, N-terminal
IPR013087	Domain	Zinc finger C2H2-type
IPR013092	Domain	Connexin, N-terminal
IPR013094	Domain	Alpha/beta hydrolase fold-3
IPR013096	Domain	Cupin 2, conserved barrel
IPR013097	Domain	Stress responsive alpha-beta barrel
IPR013098	Domain	Immunoglobulin I-set
IPR013099	Domain	Potassium channel domain
IPR013100	Domain	Limonene-1,2-epoxide hydrolase
IPR013102	Domain	Pyrimidine nucleoside phosphorylase, C-terminal
IPR013103	Domain	Reverse transcriptase, RNA-dependent DNA polymerase
IPR013104	Domain	Clostridium neurotoxin, receptor-binding C-terminal
IPR013106	Domain	Immunoglobulin V-set domain
IPR013107	Domain	Acyl-CoA dehydrogenase, C-terminal domain
IPR013108	Domain	Amidohydrolase 3
IPR013111	Domain	EGF-like domain, extracellular
IPR013112	Domain	FAD-binding 8
IPR013113	Domain	FAD-binding 9, siderophore-interacting
IPR013115	Domain	Histidine biosynthesis HisG, C-terminal
IPR013116	Domain	Ketol-acid reductoisomerase, N-terminal
IPR013117	Domain	Intimin, C-terminal
IPR013118	Domain	Mannitol dehydrogenase, C-terminal
IPR013120	Domain	Fatty acyl-coenzyme A reductase, NAD-binding domain
IPR013121	Domain	Ferric reductase, NAD binding domain
IPR013122	Domain	Polycystin cation channel, PKD1/PKD2
IPR013123	Domain	RNA 2-O ribose methyltransferase, substrate binding
IPR013124	Domain	Gap junction alpha-1 protein (Cx43), C-terminal
IPR013130	Domain	Ferric reductase transmembrane component-like domain
IPR013131	Domain	Mannitol dehydrogenase, N-terminal
IPR013132	Domain	N-acetylneuraminic acid synthase, N-terminal
IPR013134	Domain	RAD50, zinc hook
IPR013135	Domain	Vitelline membrane cysteine-rich domain
IPR013136	Domain	WSTF/Acf1/Cbp146
IPR013137	Domain	Zinc finger, TFIIB-type
IPR013144	Domain	CRA domain
IPR013146	Domain	LEM-like domain
IPR013147	Domain	CD47 transmembrane
IPR013148	Domain	Glycosyl hydrolase family 32, N-terminal
IPR013149	Domain	Alcohol dehydrogenase, C-terminal
IPR013150	Domain	Transcription factor TFIIB, cyclin-like domain
IPR013151	Domain	Immunoglobulin
IPR013153	Domain	PrkA AAA domain
IPR013154	Domain	Alcohol dehydrogenase, N-terminal
IPR013155	Domain	Methionyl/Valyl/Leucyl/Isoleucyl-tRNA synthetase, anticodon-binding
IPR013158	Domain	APOBEC-like, N-terminal
IPR013159	Domain	Chromosomal replication initiator, DnaA C-terminal
IPR013162	Domain	CD80-like, immunoglobulin C2-set
IPR013164	Domain	Cadherin, N-terminal
IPR013166	Domain	Citrate lyase ligase, C-terminal
IPR013167	Domain	Conserved oligomeric Golgi complex, subunit 4
IPR013168	Domain	Cpl-7 lysozyme, C-terminal
IPR013170	Domain	mRNA splicing factor Cwf21 domain
IPR013171	Domain	Cytidine/deoxycytidylate deaminase, zinc-binding domain
IPR013173	Domain	DNA primase DnaG, DnaB-binding domain
IPR013177	Domain	Domain of unknown function DUF1713
IPR013180	Domain	Beta-catenin-like protein 1, N-terminal
IPR013182	Domain	Domain of unknown function DUF1720
IPR013185	Domain	Translation elongation factor, KOW-like
IPR013187	Domain	F-box associated domain, type 3
IPR013188	Domain	Influenza matrix M1, C-terminal
IPR013189	Domain	Glycosyl hydrolase family 32, C-terminal
IPR013190	Domain	Glycosyl hydrolase family 98, C-terminal
IPR013191	Domain	Glycosyl hydrolase family 98, central domain
IPR013192	Domain	NS5A domain 1a
IPR013193	Domain	Hepatitis C virus non-structural 5a, 1B domain
IPR013194	Domain	Histone deacetylase interacting domain
IPR013195	Domain	Hepatitis B virus, capsid N-terminal
IPR013196	Domain	Helix-turn-helix, type 11
IPR013197	Domain	RNA polymerase III subunit RPC82-related, helix-turn-helix
IPR013198	Domain	GTP-sensing helix-turn-helix, CodY, C-terminal
IPR013199	Domain	M protein trans-acting positive regulator (MGA) HTH domain
IPR013201	Domain	Cathepsin propeptide inhibitor domain (I29)
IPR013209	Domain	Lipin/Ned1/Smp2 (LNS2)
IPR013210	Domain	Leucine-rich repeat-containing N-terminal, plant-type
IPR013212	Domain	Mad3/Bub1 homology region 1
IPR013215	Domain	Cobalamin-independent methionine synthase MetE, N-terminal
IPR013216	Domain	Methyltransferase type 11
IPR013217	Domain	Methyltransferase type 12
IPR013221	Domain	Mur ligase, central
IPR013222	Domain	Glycosyl hydrolase family 98, putative carbohydrate-binding module
IPR013223	Domain	Ribonuclease B, N-terminal OB domain
IPR013225	Domain	PaaX-like, C-terminal
IPR013228	Domain	PE-PPE, C-terminal
IPR013229	Domain	PEGA
IPR013230	Domain	Peptidase M15A, C-terminal
IPR013234	Domain	PIGA, GPI anchor biosynthesis
IPR013235	Domain	PPP domain
IPR013236	Domain	M protein trans-acting positive regulator (MGA), PRD domain
IPR013237	Domain	Bacteriophage T7, Gp4, DNA primase/helicase, N-terminal
IPR013238	Domain	RNA polymerase III, subunit Rpc25
IPR013243	Domain	SCA7 domain
IPR013244	Domain	Sec39 domain
IPR013249	Domain	RNA polymerase sigma factor 70, region 4 type 2
IPR013253	Domain	Spc7 kinetochore protein domain
IPR013257	Domain	Set2 Rpb1 interacting domain
IPR013258	Domain	Striatin, N-terminal
IPR013263	Domain	DNA topoisomerase I, zinc ribbon-like, bacterial-type
IPR013264	Domain	DNA primase, catalytic core, N-terminal
IPR013270	Domain	CD47 immunoglobulin-like
IPR013272	Domain	Vps72/YL1, C-terminal
IPR013317	Domain	Chromosomal replication initiator protein DnaA
IPR013332	Domain	Ketopantoate reductase, N-terminal domain
IPR013341	Domain	Mandelate racemase/muconate lactonizing enzyme, N-terminal domain
IPR013342	Domain	Mandelate racemase/muconate lactonizing enzyme, C-terminal
IPR013346	Domain	Ribonucleotide reductase, class I , alpha subunit
IPR013347	Domain	Tetrahydromethanopterin S-methyltransferase, F subunit
IPR013351	Domain	Type III secretion system effector delivery regulator TyeA-related
IPR013352	Domain	Iron hydrogenase, subset
IPR013354	Domain	Type III secretion system needle length determinant, C-terminal domain
IPR013373	Domain	Flagellin/pilin, N-terminal
IPR013401	Domain	Type III secretion regulator, YopN/LcrE/InvE/MxiC
IPR013420	Domain	CRISPR-associated protein Csh1, C-terminal
IPR013422	Domain	CRISPR-associated protein Cas5, N-terminal
IPR013424	Domain	PEP-CTERM protein-sorting domain
IPR013427	Domain	Haem-binding domain, putative
IPR013428	Domain	Putative membrane-bound dehydrogenase
IPR013429	Domain	Putative regulatory protein, FmdB, Zinc ribbon domain
IPR013442	Domain	CRISPR system ring nuclease SSO1393-like
IPR013491	Domain	Caudovirus, tape measure, N-terminal
IPR013497	Domain	DNA topoisomerase, type IA, central
IPR013498	Domain	DNA topoisomerase, type IA, zn finger
IPR013499	Domain	DNA topoisomerase I, eukaryotic-type
IPR013500	Domain	DNA topoisomerase I, catalytic core, eukaryotic-type
IPR013502	Domain	Uncharacterised domain AF0941
IPR013504	Domain	Methylamine/Aralkylamine dehydrogenase light chain, C-terminal domain
IPR013506	Domain	DNA topoisomerase, type IIA, subunit B, domain 2
IPR013507	Domain	DNA mismatch repair protein, S5 domain 2-like
IPR013509	Domain	Ribonucleotide reductase large subunit, N-terminal
IPR013512	Domain	1-deoxy-D-xylulose 5-phosphate reductoisomerase, N-terminal
IPR013515	Domain	Phytochrome, central region
IPR013520	Domain	Exonuclease, RNase T/DNA polymerase III
IPR013524	Domain	Runt domain
IPR013525	Domain	ABC-2 type transporter
IPR013527	Domain	YicC-like, N-terminal
IPR013528	Domain	Hydroxymethylglutaryl-coenzyme A synthase, N-terminal
IPR013529	Domain	Glycoside hydrolase, family 42, N-terminal
IPR013530	Domain	Protein-arginine deiminase, C-terminal
IPR013531	Domain	Pro-opiomelanocortin/corticotropin, ACTH, central region
IPR013532	Domain	Opiodes neuropeptide
IPR013534	Domain	Starch synthase, catalytic domain
IPR013535	Domain	PUL domain
IPR013536	Domain	WLM domain
IPR013537	Domain	Acetyl-CoA carboxylase, central domain
IPR013539	Domain	Adenylosuccinate lyase PurB, C-terminal
IPR013540	Domain	Chitinase A N-terminal
IPR013542	Domain	Domain of unknown function DUF1730
IPR013543	Domain	Calcium/calmodulin-dependent protein kinase II, association-domain
IPR013544	Domain	Domain of unknown function DUF1725
IPR013545	Domain	Type II secretion system protein GspG, C-terminal
IPR013546	Domain	PII-uridylyltransferase/Glutamine-synthetase adenylyltransferase
IPR013547	Domain	Prolyl 4-hydroxylase alpha-subunit, N-terminal
IPR013548	Domain	Plexin, cytoplasmic RasGAP domain
IPR013549	Domain	Domain of unknown function DUF1731
IPR013550	Domain	RTX, C-terminal
IPR013551	Domain	Domain of unknown function DUF1732
IPR013552	Domain	Thioester domain
IPR013554	Domain	Ribonucleotide reductase N-terminal
IPR013555	Domain	Transient receptor ion channel domain
IPR013556	Domain	Flagellar M-ring C-terminal
IPR013557	Domain	AntA/AntB antirepressor
IPR013558	Domain	CTNNB1 binding, N-teminal
IPR013559	Domain	YheO-like
IPR013560	Domain	Domain of unknown function DUF1722
IPR013561	Domain	Domain of unknown function DUF1724
IPR013562	Domain	tRNA(Met) cytidine acetyltransferase TmcA, N-terminal
IPR013563	Domain	Oligopeptide/dipeptide ABC transporter, C-terminal
IPR013564	Domain	Lipid II isoglutaminyl synthase (glutamine-hydrolyzing) subunit MurT, C-terminal
IPR013565	Domain	Fatty acid synthase beta subunit AflB /Fas1-like, central domain
IPR013566	Domain	EF hand associated, type-1
IPR013567	Domain	EF hand associated, type-2
IPR013568	Domain	SEFIR domain
IPR013569	Domain	Carlavirus coat
IPR013570	Domain	Transcription regulator YsiA, C-terminal
IPR013571	Domain	Transcription regulator QacR, C-terminal
IPR013572	Domain	Transcription regulator MAATS, C-terminal
IPR013573	Domain	Transcription regulator YcdC, C-terminal
IPR013574	Domain	Glucan-binding protein C/Surface antigen I/II, V-domain
IPR013575	Domain	Initiation factor 2 associated domain, bacterial
IPR013576	Domain	Insulin-like growth factor II E-peptide, C-terminal
IPR013577	Domain	Lethal giant larvae homologue 2
IPR013578	Domain	Peptidase M16C associated
IPR013579	Domain	FAST kinase-like protein, subdomain 2
IPR013580	Domain	Proto-chlorophyllide/chlorophyllide reductase, C-terminal
IPR013581	Domain	Plant PDR ABC transporter associated
IPR013583	Domain	Phosphoribosyltransferase C-terminal
IPR013584	Domain	RAP domain
IPR013585	Domain	Protocadherin
IPR013586	Domain	26S proteasome regulatory subunit, C-terminal
IPR013587	Domain	Nitrate/nitrite sensing protein
IPR013588	Domain	MAP2/Tau projection
IPR013589	Domain	Bacterial transglutaminase-like, N-terminal
IPR013591	Domain	Brevis radix (BRX) domain
IPR013592	Domain	Maf transcription factor, N-terminal
IPR013593	Domain	Pro-opiomelanocortin N-terminal
IPR013594	Domain	Dynein heavy chain, domain-1
IPR013595	Domain	Peptidase S33 tripeptidyl aminopeptidase-like, C-terminal
IPR013597	Domain	Group II intron, maturase-specific
IPR013598	Domain	Exportin-1/Importin-beta-like
IPR013599	Domain	TRAM1-like protein
IPR013600	Domain	Ly49-like, N-terminal
IPR013601	Domain	FAE1/Type III polyketide synthase-like protein
IPR013602	Domain	Dynein heavy chain, domain-2
IPR013603	Domain	TRASH transcription regulator C-terminal, archaeal
IPR013606	Domain	IMD/I-BAR domain
IPR013607	Domain	Parvovirus coat protein VP1, N-terminal
IPR013608	Domain	VWA N-terminal
IPR013609	Domain	Bacteriophage 933W, L0121, tail fibre, N-terminal
IPR013610	Domain	Domain of unknown function DUF1738
IPR013611	Domain	Transport-associated OB, type 2
IPR013612	Domain	Amino acid permease, N-terminal
IPR013613	Domain	Baculoviridae p74 N-terminal
IPR013614	Domain	Viral polyprotein, Caliciviridae N-terminal
IPR013615	Domain	CbbQ/NirQ/NorQ, C-terminal
IPR013616	Domain	Chitin synthase N-terminal
IPR013617	Domain	DNA-directed DNA polymerase, family B, viral insert domain
IPR013618	Domain	Domain of unknown function DUF1736
IPR013619	Domain	Domain of unknown function DUF1737
IPR013620	Domain	Exodeoxyribonuclease I, C-terminal
IPR013621	Domain	Ion transport N-terminal
IPR013623	Domain	NADPH oxidase Respiratory burst
IPR013625	Domain	Tensin/EPS8 phosphotyrosine-binding domain
IPR013626	Domain	Pheophorbide a oxygenase
IPR013627	Domain	DNA polymerase alpha, subunit B N-terminal
IPR013630	Domain	Methyltransferase putative zinc binding domain
IPR013632	Domain	DNA recombination and repair protein Rad51-like, C-terminal
IPR013636	Domain	Domain of unknown function DUF1741
IPR013637	Domain	Lysine-specific demethylase-like domain
IPR013638	Domain	Fork-head N-terminal
IPR013642	Domain	Calcium-activated chloride channel, N-terminal
IPR013643	Domain	Calicivirus coat protein C-terminal
IPR013644	Domain	1-deoxy-D-xylulose 5-phosphate reductoisomerase, C-terminal
IPR013645	Domain	Glycosyl transferase, family 8, C-terminal
IPR013646	Domain	Uncharacterised GTP-binding protein, C-terminal
IPR013647	Domain	Oligopeptidase F, N-terminal domain
IPR013648	Domain	Polyprotein, Potyviridae
IPR013649	Domain	Integrin alpha-2
IPR013650	Domain	ATP-grasp fold, succinyl-CoA synthetase-type
IPR013651	Domain	ATP-grasp fold, RimK-type
IPR013652	Domain	Glycine N-acyltransferase, C-terminal
IPR013653	Domain	FR47-like
IPR013654	Domain	PAS fold-2
IPR013655	Domain	PAS fold-3
IPR013656	Domain	PAS fold-4
IPR013658	Domain	SMP-30/Gluconolactonase/LRE-like region
IPR013659	Domain	Adenosine/AMP deaminase N-terminal
IPR013660	Domain	DNA polymerase B exonuclease, N-terminal
IPR013661	Domain	Peptidase M9, collagenase, N-terminal domain
IPR013662	Domain	RyR/IP3R Homology associated domain
IPR013663	Domain	Helicase, SWF/SNF/SWI type, bacterial
IPR013664	Domain	Viral methyltransferase, C-terminal domain
IPR013665	Domain	Sfi1 spindle body
IPR013666	Domain	Pleckstrin-like, plant
IPR013668	Domain	Ribonuclease R winged-helix domain
IPR013669	Domain	Coat protein, C-terminal, Carmoviral
IPR013670	Domain	EcoEI R protein C-terminal domain
IPR013671	Domain	Geminivirus AC4/5, conserved domain
IPR013672	Domain	Herpesvirus thymidine kinase, C-terminal
IPR013673	Domain	Potassium channel, inwardly rectifying, Kir, N-terminal
IPR013674	Domain	Luteovirus RNA polymerase P1-P2/replicase
IPR013675	Domain	Methyltransferase small, N-terminal
IPR013676	Domain	Nucleoside triphosphatase I, C-terminal
IPR013677	Domain	Nontoxic nonhaemagglutinin C-terminal
IPR013678	Domain	Ribonucleotide reductase class II vitamin B12-dependent, N-terminal domain
IPR013679	Domain	Sucrose-phosphatase, C-terminal
IPR013680	Domain	Voltage-dependent calcium channel, alpha-2/delta subunit, conserved region
IPR013681	Domain	Myelin transcription factor 1
IPR013682	Domain	Baculovirus Vp91, capsid protein, N-terminal
IPR013683	Domain	Vaccinia virus D10, N-terminal
IPR013685	Domain	POTRA domain, FtsQ-type
IPR013686	Domain	Polypeptide-transport-associated, ShlB-type
IPR013687	Domain	Disaggregatase-related
IPR013689	Domain	ATP-dependent RNA helicase HrpB, C-terminal
IPR013691	Domain	C-methyltransferase
IPR013692	Domain	UDP-glucose 4-epimerase CapD, C-terminal domain
IPR013693	Domain	Sporulation stage II protein D, amidase enhancer LytB N-terminal
IPR013694	Domain	VIT domain
IPR013695	Domain	Wall-associated receptor kinase
IPR013696	Domain	Domain of unknown function DUF1743
IPR013697	Domain	DNA polymerase epsilon, catalytic subunit A, C-terminal
IPR013698	Domain	Squalene epoxidase
IPR013699	Domain	Signal recognition particle, SRP72 subunit, RNA-binding
IPR013700	Domain	Aflatoxin regulatory protein
IPR013701	Domain	DEAD/H associated
IPR013702	Domain	FIST domain, N-terminal
IPR013703	Domain	Peptidase S49, N-terminal proteobacteria
IPR013704	Domain	Uncharacterised protein family UPF0313, N-terminal
IPR013705	Domain	Sterol methyltransferase C-terminal
IPR013706	Domain	3'5'-cyclic nucleotide phosphodiesterase N-terminal
IPR013707	Domain	Tombusvirus p33
IPR013708	Domain	Shikimate dehydrogenase substrate binding, N-terminal
IPR013709	Domain	2-isopropylmalate synthase LeuA, allosteric (dimerisation) domain
IPR013710	Domain	2,3,4,5-tetrahydropyridine-2,6-dicarboxylate N-acetyltransferase, N-terminal
IPR013711	Domain	Runx, C-terminal domain
IPR013713	Domain	Exportin-2, central domain
IPR013715	Domain	Domain of unknown function DUF1746
IPR013716	Domain	Adenylate cyclase G-alpha binding
IPR013717	Domain	PIG-P
IPR013718	Domain	COQ9
IPR013719	Domain	Domain of unknown function DUF1747
IPR013721	Domain	STAG
IPR013724	Domain	GIT, Spa2 homology (SHD) domain
IPR013725	Domain	DNA replication factor RFC1, C-terminal
IPR013727	Domain	Two-component sensor kinase, N-terminal
IPR013728	Domain	Domain of unknown function DUF1735
IPR013729	Domain	Multiprotein bridging factor 1, N-terminal
IPR013731	Domain	Opacity-associated protein A, N-terminal
IPR013732	Domain	Protein-arginine deiminase (PAD) N-terminal
IPR013733	Domain	Protein-arginine deiminase (PAD), central domain
IPR013735	Domain	Transcription factor NusA, N-terminal
IPR013736	Domain	Xaa-Pro dipeptidyl-peptidase, C-terminal
IPR013737	Domain	Bacterial alpha-L-rhamnosidase N-terminal
IPR013738	Domain	Beta-galactosidase trimerisation
IPR013739	Domain	Beta-galactosidase C-terminal
IPR013740	Domain	Redoxin
IPR013741	Domain	Repressor KorB domain
IPR013746	Domain	Hydroxymethylglutaryl-coenzyme A synthase, C-terminal domain
IPR013747	Domain	3-Oxoacyl-[acyl-carrier-protein (ACP)] synthase III, C-terminal
IPR013748	Domain	Replication factor C, C-terminal
IPR013749	Domain	Pyridoxamine kinase/Phosphomethylpyrimidine kinase
IPR013750	Domain	GHMP kinase, C-terminal domain
IPR013751	Domain	3-Oxoacyl-[acyl-carrier-protein (ACP)] synthase III
IPR013752	Domain	Ketopantoate reductase, C-terminal domain
IPR013763	Domain	Cyclin-like
IPR013766	Domain	Thioredoxin domain
IPR013767	Domain	PAS fold
IPR013768	Domain	Intercellular adhesion molecule, N-terminal
IPR013769	Domain	Band 3 cytoplasmic domain
IPR013786	Domain	Acyl-CoA dehydrogenase/oxidase, N-terminal
IPR013787	Domain	S100/CaBP-9k-type, calcium binding, subdomain
IPR013789	Domain	Phosphotransferase system, mannose family IIA component
IPR013791	Domain	RNA 3'-terminal phosphate cyclase, insert domain
IPR013798	Domain	Indole-3-glycerol phosphate synthase
IPR013799	Domain	STAT transcription factor, protein interaction
IPR013800	Domain	STAT transcription factor, all-alpha domain
IPR013801	Domain	STAT transcription factor, DNA-binding
IPR013802	Domain	Formiminotransferase, C-terminal subdomain
IPR013803	Domain	Amyloidogenic glycoprotein, amyloid-beta peptide
IPR013809	Domain	ENTH domain
IPR013810	Domain	Ribosomal protein S5, N-terminal
IPR013813	Domain	Endoribonuclease L-PSP/chorismate mutase-like
IPR013818	Domain	Lipase/vitellogenin
IPR013819	Domain	Lipoxygenase, C-terminal
IPR013820	Domain	ATP phosphoribosyltransferase, catalytic domain
IPR013821	Domain	Potassium channel, voltage dependent, KCNQ, C-terminal
IPR013822	Domain	Signal recognition particle SRP54, helical bundle
IPR013823	Domain	Ribosomal protein L7/L12, C-terminal
IPR013830	Domain	SGNH hydrolase-type esterase domain
IPR013839	Domain	NAD-dependent DNA ligase, adenylation
IPR013840	Domain	NAD-dependent DNA ligase, N-terminal
IPR013842	Domain	GTP-binding protein LepA, C-terminal
IPR013843	Domain	Ribosomal protein S4e, N-terminal
IPR013845	Domain	Ribosomal protein S4e, central region
IPR013846	Domain	mRNA capping enzyme, C-terminal
IPR013847	Domain	POU domain
IPR013848	Domain	Methylthiotransferase, N-terminal
IPR013849	Domain	DNA helicase, Holliday junction RuvA type, domain I, bacterial
IPR013851	Domain	Transcription factor Otx, C-terminal
IPR013854	Domain	Transcription factor AP-2, C-terminal
IPR013855	Domain	Cdc37, N-terminal domain
IPR013856	Domain	Peptidase M4 domain
IPR013857	Domain	NADH:ubiquinone oxidoreductase intermediate-associated protein 30
IPR013858	Domain	Peptidase M10 serralysin, C-terminal
IPR013860	Domain	Nitrogen regulatory protein areA, GATA-like domain
IPR013863	Domain	Vacuolar import/degradation Vid27, C-terminal
IPR013866	Domain	Sphingolipid delta4-desaturase, N-terminal
IPR013867	Domain	Telomere repeat-binding factor, dimerisation domain
IPR013871	Domain	Cysteine-rich secretory protein
IPR013872	Domain	p53 transactivation domain
IPR013873	Domain	Cdc37, C-terminal
IPR013874	Domain	Cdc37, Hsp90 binding
IPR013876	Domain	TFIIH p62 subunit, N-terminal
IPR013881	Domain	Pre-mRNA-splicing factor 3
IPR013882	Domain	DNA endonuclease Ctp1, C-terminal
IPR013883	Domain	Transcription factor Iwr1 domain
IPR013886	Domain	PI31 proteasome regulator, C-terminal
IPR013890	Domain	Transcriptional repressor Tup1, N-terminal
IPR013894	Domain	RecQ mediated genome instability protein, N-terminal
IPR013896	Domain	Carbon catabolite-derepressing protein kinase, ubiquitin-associated domain
IPR013899	Domain	Domain of unknown function DUF1771
IPR013902	Domain	Domain of unknown function DUF1773
IPR013904	Domain	Transcriptional regulatory protein RXT2, N-terminal
IPR013905	Domain	Lethal giant larvae (Lgl)-like, C-terminal domain
IPR013908	Domain	DNA repair Nbs1, C-terminal
IPR013909	Domain	Nuclear-interacting partner of ALK/Rsm1-like
IPR013910	Domain	Transcription factor PAP1
IPR013912	Domain	Adenylate cyclase-associated CAP, C-terminal
IPR013913	Domain	Nucleoporin Nup153, N-terminal
IPR013914	Domain	Rad9-like Rad53-binding domain, fungi
IPR013915	Domain	Pre-mRNA-splicing factor 19
IPR013917	Domain	tRNA wybutosine-synthesis
IPR013918	Domain	Nucleotide exchange factor Fes1
IPR013923	Domain	Autophagy-related protein 16
IPR013928	Domain	Alkali metal cation/H+ antiporter Nha1, C-terminal
IPR013929	Domain	RNA polymerase II-associated protein 1, C-terminal
IPR013930	Domain	RNA polymerase II-associated protein 1, N-terminal
IPR013931	Domain	Svf1-like, N-terminal
IPR013932	Domain	TATA-binding protein interacting (TIP20)
IPR013934	Domain	Small-subunit processome, Utp13
IPR013936	Domain	Chloroquine-resistance transporter-like
IPR013937	Domain	Sorting nexin, C-terminal
IPR013938	Domain	3'5'-cyclic nucleotide phosphodiesterase PDE8
IPR013939	Domain	Regulatory subunit Dfp1/Him1, central region
IPR013941	Domain	Protein Zds1, C-terminal
IPR013944	Domain	Oxidoreductase putative, C-terminal
IPR013948	Domain	DNA replication regulator Sld3, C-terminal
IPR013953	Domain	FACT complex subunit Spt16 domain
IPR013955	Domain	Replication factor A, C-terminal
IPR013957	Domain	U4/U6.U5 small nuclear ribonucleoprotein 27kDa protein
IPR013961	Domain	RAI1-like
IPR013967	Domain	Rad54, N-terminal
IPR013968	Domain	Polyketide synthase, ketoreductase domain
IPR013971	Domain	HalX domain
IPR013972	Domain	YcbB domain
IPR013973	Domain	PglZ domain
IPR013974	Domain	SAF domain
IPR013975	Domain	Transcription regulator BetR, N-terminal
IPR013976	Domain	Metal-dependent hydrolase HDOD
IPR013977	Domain	Glycine cleavage T-protein, C-terminal barrel domain
IPR013978	Domain	MEKHLA
IPR013979	Domain	Translation initiation factor, beta propellor-like domain
IPR013980	Domain	MANSC domain
IPR013983	Domain	Aldehyde ferredoxin oxidoreductase, N-terminal
IPR013987	Domain	Protein YjdM, N-terminal
IPR013988	Domain	Protein YjdM, C-terminal
IPR013989	Domain	Development/cell death domain
IPR013990	Domain	Water stress and hypersensitive response domain
IPR013991	Domain	PhnA protein N-terminal, proteobacterial
IPR013992	Domain	Adenylate cyclase-associated CAP, N-terminal
IPR014000	Domain	DNA helicase E1 protein, N-terminal, Papillomavirus
IPR014001	Domain	Helicase superfamily 1/2, ATP-binding domain
IPR014002	Domain	Agenet domain, plant type
IPR014004	Domain	Transport-associated and nodulation domain, bacteria
IPR014009	Domain	PIK-related kinase
IPR014010	Domain	REJ domain
IPR014012	Domain	Helicase/SANT-associated domain
IPR014013	Domain	Helicase superfamily 1/2, ATP-binding domain, DinG/Rad3-type
IPR014014	Domain	RNA helicase, DEAD-box type, Q motif
IPR014015	Domain	Helicase, superfamily 3, DNA virus
IPR014016	Domain	UvrD-like helicase, ATP-binding domain
IPR014017	Domain	UvrD-like DNA helicase, C-terminal
IPR014018	Domain	SecA motor DEAD
IPR014020	Domain	Tensin phosphatase, C2 domain
IPR014023	Domain	Mononegavirales RNA-directed RNA polymerase catalytic domain
IPR014025	Domain	Glutaredoxin subgroup
IPR014026	Domain	UDP-glucose/GDP-mannose dehydrogenase, dimerisation
IPR014027	Domain	UDP-glucose/GDP-mannose dehydrogenase, C-terminal
IPR014030	Domain	Beta-ketoacyl synthase, N-terminal
IPR014031	Domain	Beta-ketoacyl synthase, C-terminal
IPR014036	Domain	DeoR C-terminal sensor domain
IPR014038	Domain	Translation elongation factor EF1B, beta/delta subunit, guanine nucleotide exchange domain
IPR014039	Domain	Translation elongation factor EFTs/EF1B, dimerisation
IPR014043	Domain	Acyl transferase
IPR014044	Domain	CAP domain
IPR014048	Domain	Methylated-DNA-[protein]-cysteine S-methyltransferase, DNA binding
IPR014051	Domain	Phosphoesterase, HXTX
IPR014059	Domain	Conjugative relaxase, N-terminal
IPR014070	Domain	Wolbachia palindromic element (WPE)
IPR014085	Domain	Allophanate hydrolase
IPR014089	Domain	Acetate-CoA ligase [ADP-forming], alpha domain
IPR014143	Domain	DNA ligase D
IPR014144	Domain	DNA ligase D, 3'-phosphoesterase domain
IPR014145	Domain	DNA ligase D, polymerase domain
IPR014146	Domain	DNA ligase D, ligase domain
IPR014162	Domain	Cell division coordinator CpoB, C-terminal
IPR014169	Domain	Peptidoglycan-associated lipoprotein, C-terminal
IPR014181	Domain	Omega-3 polyunsaturated fatty acid synthase-like
IPR014193	Domain	Uncharacterised domain CHP02828, putative membrane fusion protein
IPR014222	Domain	Cytochrome c oxidase, subunit II
IPR014248	Domain	Spore coat assembly protein SafA
IPR014258	Domain	CAP domain, YkwD-like
IPR014263	Domain	Methanolan biosynthesis EpsI
IPR014284	Domain	RNA polymerase sigma-70 like domain
IPR014307	Domain	Xanthine dehydrogenase, small subunit
IPR014309	Domain	Xanthine dehydrogenase, molybdopterin binding subunit
IPR014338	Domain	Uncharacterised domain CHP02996, repeat-companion domain
IPR014720	Domain	Double-stranded RNA-binding domain
IPR014730	Domain	Electron transfer flavoprotein, alpha/beta-subunit, N-terminal
IPR014731	Domain	Electron transfer flavoprotein, alpha subunit, C-terminal
IPR014735	Domain	Transposase, Tn5-like, N-terminal
IPR014740	Domain	Channel forming colicin, central receptor recognition
IPR014741	Domain	Adaptor protein Cbl, EF hand-like
IPR014742	Domain	Adaptor protein Cbl, SH2-like domain
IPR014744	Domain	Nuclear receptor coactivator, CREB-bp-like, interlocking
IPR014757	Domain	Transcription regulator IclR, C-terminal
IPR014759	Domain	Helicase, superfamily 3, single-stranded RNA virus
IPR014760	Domain	Serum albumin, N-terminal
IPR014767	Domain	Diaphanous autoregulatory (DAD) domain
IPR014768	Domain	Rho GTPase-binding/formin homology 3 (GBD/FH3) domain
IPR014769	Domain	ABC transporter, sulphate/thiosulphate import, ATP-binding protein CysA, C-terminal
IPR014770	Domain	Munc13 homology 1
IPR014771	Domain	Apoptosis, Bim N-terminal
IPR014772	Domain	Mammalian uncoordinated homology 13, domain 2
IPR014773	Domain	Virulence factor YopE, GAP domain
IPR014774	Domain	KaiC-like domain
IPR014775	Domain	L27 domain, C-terminal
IPR014781	Domain	Anthrax toxin, lethal/endema factor, N-/C-terminal
IPR014782	Domain	Peptidase M1, membrane alanine aminopeptidase
IPR014786	Domain	Anaphase-promoting complex subunit 2, C-terminal
IPR014787	Domain	Phosphoserine phosphatase RsbU, N-terminal
IPR014788	Domain	Acetylcholinesterase, tetramerisation domain
IPR014789	Domain	Poly(A)-specific ribonuclease, RNA-binding
IPR014790	Domain	MutL, C-terminal, dimerisation
IPR014792	Domain	RsbS co-antagonist protein RsbRA N-terminal domain
IPR014793	Domain	Dissimilatory sulphite reductase D
IPR014797	Domain	CKK domain
IPR014799	Domain	Apx/Shrm Domain 2
IPR014800	Domain	Apx/Shrm Domain 1
IPR014808	Domain	DNA replication factor Dna2, N-terminal
IPR014810	Domain	Fcf2 pre-rRNA processing, C-terminal
IPR014811	Domain	Argonaute, linker 1 domain
IPR014813	Domain	Guanine nucleotide-binding protein-like 3, N-terminal domain
IPR014815	Domain	Phospholipase C-beta, C-terminal domain
IPR014817	Domain	Gag protein p6
IPR014818	Domain	Bacteriophage/plasmid primase, P4, C-terminal
IPR014819	Domain	Primase, C-terminal 2
IPR014820	Domain	Primase, C-terminal 1
IPR014821	Domain	Inositol 1,4,5-trisphosphate/ryanodine receptor
IPR014822	Domain	Non-structural protein NSP9, coronavirus
IPR014824	Domain	Scaffold protein Nfu/NifU, N-terminal
IPR014826	Domain	Formaldehyde-activating enzyme
IPR014828	Domain	Non-structural protein NSP7, coronavirus
IPR014829	Domain	Non-structural protein NSP8, coronavirus-like
IPR014830	Domain	Glycolipid transfer protein domain
IPR014831	Domain	Haemagglutinin stalk, influenza C
IPR014832	Domain	TnsA endonuclease C-terminal
IPR014833	Domain	TnsA endonuclease, N-terminal
IPR014834	Domain	Gag protein p15
IPR014835	Domain	Rep protein catalytic-like
IPR014836	Domain	Integrin beta subunit, cytoplasmic domain
IPR014837	Domain	EF-hand, Ca insensitive
IPR014838	Domain	Poliovirus 3A protein-like
IPR014840	Domain	Hpc2-related domain
IPR014847	Domain	FERM adjacent (FA)
IPR014851	Domain	BCS1, N-terminal
IPR014853	Domain	Uncharacterised domain, cysteine-rich
IPR014854	Domain	Non-structural maintenance of chromosome element 4, C-terminal
IPR014857	Domain	Zinc finger, RING-like
IPR014861	Domain	Uncharacterised domain CNP1
IPR014862	Domain	TrwC relaxase
IPR014864	Domain	Transcription factor, NikR, nickel binding C-terminal
IPR014866	Domain	YfkB-like domain
IPR014868	Domain	Cadherin prodomain
IPR014869	Domain	Glycosyltransferase GT-D fold
IPR014870	Domain	Domain of unknown function DUF1793
IPR014872	Domain	Dicistrovirus, capsid-polyprotein, C-terminal
IPR014873	Domain	Voltage-dependent calcium channel, alpha-1 subunit, IQ domain
IPR014874	Domain	Staphylocoagulase, N-terminal, subdomain 1
IPR014875	Domain	Mor transcription activator
IPR014876	Domain	DEK, C-terminal
IPR014877	Domain	Exportin-1, C-terminal
IPR014878	Domain	Domain of unknown function DUF1794
IPR014879	Domain	Sporulation initiation factor Spo0A, C-terminal
IPR014880	Domain	Sulphur oxidation protein SoxZ
IPR014881	Domain	Nin one binding (NOB1) Zn-ribbon-like
IPR014882	Domain	Cathepsin C exclusion
IPR014883	Domain	VRR-NUC domain
IPR014884	Domain	ParB protein family, C-terminal
IPR014885	Domain	VASP tetramerisation
IPR014886	Domain	La protein, RNA-binding domain
IPR014887	Domain	HIF-1 alpha, transactivation domain, C-terminal
IPR014888	Domain	Non-structural protein NS7A, coronavirus
IPR014889	Domain	Transcription factor DP, C-terminal
IPR014890	Domain	c-SKI SMAD4-binding domain
IPR014891	Domain	DWNN domain
IPR014892	Domain	Replication protein A, C-terminal
IPR014893	Domain	Ku, C-terminal
IPR014895	Domain	Alginate lyase 2
IPR014896	Domain	NHR2-like
IPR014897	Domain	PBCV-specific basic adaptor domain
IPR014898	Domain	Zinc finger, C2H2, LYAR-type
IPR014900	Domain	Viral late gene transcription factor 3 , zinc ribbon
IPR014901	Domain	2-cysteine adaptor
IPR014902	Domain	Lipoprotein GNA1870-related, C-terminal
IPR014905	Domain	HIRAN domain
IPR014906	Domain	Pre-mRNA processing factor 4 (PRP4)-like
IPR014907	Domain	Virulence-protein E, N-terminal
IPR014908	Domain	Nucleoporin, Nup133/Nup155-like, N-terminal
IPR014911	Domain	Type 4 secretion system, PilS, N-terminal
IPR014912	Domain	Selenoprotein F/M domain
IPR014914	Domain	RES domain
IPR014920	Domain	Nuclear receptor coactivator, Ncoa-type, interlocking
IPR014922	Domain	Domain of unknown function DUF1801
IPR014925	Domain	Uncharacterised domain CGGC-dom
IPR014927	Domain	Putative peptidoglycan binding
IPR014928	Domain	Serine rich protein interaction domain
IPR014929	Domain	E2 binding
IPR014930	Domain	Myotonic dystrophy protein kinase, coiled coil
IPR014932	Domain	Doublesex dimerisation
IPR014933	Domain	Alpha C protein, N-terminal
IPR014935	Domain	Nuclear receptor coactivator, receptor-binding domain
IPR014936	Domain	Axin beta-catenin binding
IPR014939	Domain	CDT1 Geminin-binding domain-like
IPR014940	Domain	BAAT/Acyl-CoA thioester hydrolase C-terminal
IPR014944	Domain	Toxin SymE-like
IPR014957	Domain	IDEAL domain
IPR014960	Domain	Domain of unknown function DUF1828
IPR014961	Domain	Domain of unknown function DUF1829
IPR014963	Domain	Uncharacterised domain UPF0302, N-terminal
IPR014966	Domain	FRG domain
IPR014968	Domain	XisI protein
IPR014976	Domain	CD-NTase associated protein 4, SAVED domain
IPR014977	Domain	WRC domain
IPR014978	Domain	Glutamine-Leucine-Glutamine, QLQ
IPR014981	Domain	Flagellin D3
IPR014982	Domain	GSCFA
IPR014983	Domain	GAD-related
IPR014992	Domain	Domain of unknown function DUF1842
IPR014994	Domain	Domain of unknown function DUF1843
IPR015002	Domain	Domain of unknown function DUF1851
IPR015005	Domain	Domain of unknown function DUF1854
IPR015007	Domain	Nuclear pore complex, NUP2/50/61
IPR015008	Domain	ROCK, Rho binding domain
IPR015009	Domain	Vinculin-binding site-containing domain
IPR015010	Domain	Rap1 Myb domain
IPR015011	Domain	Threonyl-tRNA synthetase, editing domain, archaea
IPR015012	Domain	Phenylalanine zipper
IPR015013	Domain	Transforming growth factor beta receptor 2 ectodomain
IPR015014	Domain	PhoQ Sensor
IPR015015	Domain	F-actin binding
IPR015016	Domain	Splicing factor 3B subunit 1
IPR015021	Domain	Domain of unknown function DUF1907
IPR015022	Domain	Microtubule-associated serine/threonine-protein kinase, domain
IPR015024	Domain	Domain of unknown function DUF1910
IPR015025	Domain	Domain of unknown function DUF1911
IPR015027	Domain	Receptor-binding protein of phage tail base-plate Siphoviridae, head
IPR015030	Domain	Retinoblastoma-associated protein, C-terminal
IPR015031	Domain	Capsid protein VP4, Picornavirus
IPR015032	Domain	MTH538 TIR-like domain
IPR015033	Domain	HBS1-like protein, N-terminal
IPR015035	Domain	Domain of unknown function DUF1918
IPR015036	Domain	E3 ubiquitin-protein ligase NRDP1
IPR015039	Domain	NADPH oxidase subunit p47Phox, C-terminal
IPR015040	Domain	Bcl-x interacting, BH3 domain
IPR015041	Domain	Osmosensory transporter coiled coil
IPR015042	Domain	BPS (Between PH and SH2) domain
IPR015043	Domain	Bacteriophage PRD1, P5, spike N-terminal
IPR015044	Domain	Bacteriophage PRD1, spike protein P5, C-terminal
IPR015047	Domain	Domain of unknown function DUF1866
IPR015048	Domain	Domain of unknown function DUF1899
IPR015049	Domain	Trimerisation motif
IPR015050	Domain	Bypass of forespore C, C-terminal
IPR015056	Domain	Nuclear receptor-binding factor 2, C-terminal
IPR015059	Domain	Calcium-dependent cell adhesion molecule, N-terminal
IPR015061	Domain	Domain of unknown function DUF1882
IPR015063	Domain	USP8 dimerisation domain
IPR015066	Domain	Domain of unknown function DUF1902
IPR015069	Domain	Domain of unknown function DUF1868
IPR015070	Domain	DJBP, EF-hand domain
IPR015071	Domain	Bypass-of-forespore C, N-terminal
IPR015073	Domain	Domain of unknown function DUF1883
IPR015076	Domain	Domain of unknown function DUF1856
IPR015077	Domain	Domain of unknown function DUF1858
IPR015083	Domain	Polyketide synthase, docking domain
IPR015084	Domain	Quinohemoprotein amine dehydrogenase, gamma subunit, structural domain
IPR015085	Domain	Bacteriophage T4, Gp59, helicase assembly protein, N-terminal
IPR015086	Domain	Bacteriophage T4, Gp59, helicase assembly protein, C-terminal
IPR015088	Domain	Zinc finger, DNA-directed DNA polymerase, family B, alpha
IPR015091	Domain	Surfactant protein C, N-terminal propeptide
IPR015094	Domain	Integrase, lambda-type, N-terminal DNA-binding
IPR015095	Domain	Alkylated DNA repair protein AlkB, homologue 8, N-terminal
IPR015096	Domain	Far upstream element-binding protein, C-terminal
IPR015097	Domain	Lung surfactant protein D coiled-coil trimerisation
IPR015098	Domain	EBP50, C-terminal
IPR015099	Domain	Exotoxin A catalytic domain
IPR015102	Domain	Transcriptional regulator HTH-type, FeoC
IPR015103	Domain	Protein-tyrosine phosphatase, YopH, N-terminal
IPR015104	Domain	Beta-2-glycoprotein-1 fifth domain
IPR015106	Domain	Pas factor saposin domain
IPR015109	Domain	Restriction endonuclease, type II, EcoRII, C-terminal
IPR015110	Domain	YopE, N-terminal domain
IPR015112	Domain	Staphostatin A
IPR015113	Domain	Staphostatin B
IPR015115	Domain	Centromere protein CENP-B, C-terminal domain
IPR015116	Domain	Cdc42 binding domain-like
IPR015117	Domain	Ig protease IdeS
IPR015118	Domain	5-aminolevulinate synthase presequence
IPR015120	Domain	Siah interacting protein, N-terminal
IPR015121	Domain	DNA fragmentation factor 45kDa, middle domain
IPR015123	Domain	Bcr-Abl oncoprotein oligomerisation
IPR015125	Domain	Tumour suppressor p53-binding protein-1 Tudor domain
IPR015126	Domain	Mu DNA binding, I gamma subdomain
IPR015127	Domain	Gastric H+/K+-transporter P-type ATPase, N-terminal
IPR015128	Domain	Aurora-A binding
IPR015130	Domain	D-Lysine 5,6-aminomutase alpha subunit
IPR015131	Domain	Killer toxin, Kp4
IPR015132	Domain	L27-2
IPR015133	Domain	Effector protein HopAB, E3 ubiquitin ligase domain
IPR015134	Domain	Calcineurin-binding protein cabin-1, MEF2-binding domain
IPR015135	Domain	Stannin transmembrane
IPR015136	Domain	Stannin unstructured linker
IPR015137	Domain	Stannin cytoplasmic
IPR015138	Domain	Salmonella invasion protein A, N-terminal
IPR015143	Domain	L27-1
IPR015144	Domain	Type III secretion system effector delivery regulator TyeA
IPR015145	Domain	L27-N
IPR015146	Domain	Ribonucleotide reductase, stirrup
IPR015147	Domain	PI-PfuI intein endonuclease, subdomain
IPR015149	Domain	Thrombomodulin-like, EGF-like
IPR015151	Domain	Beta-adaptin appendage, C-terminal subdomain
IPR015152	Domain	Growth hormone/erythropoietin receptor, ligand binding
IPR015153	Domain	EF-hand domain, type 1
IPR015154	Domain	EF-hand domain, type 2
IPR015155	Domain	PLAA family ubiquitin binding domain
IPR015156	Domain	Malto-oligosyltrehalose trehalohydrolase, archaeal, C-terminal
IPR015158	Domain	Bud22 domain
IPR015161	Domain	Streptomyces killer toxin-like, beta/gamma crystallin
IPR015162	Domain	CheY binding
IPR015163	Domain	Cdc6, C-terminal
IPR015164	Domain	K cyclin, C-terminal
IPR015165	Domain	Domain of unknown function DUF1921
IPR015167	Domain	Domain of unknown function DUF1923
IPR015168	Domain	SsuA/THI5-like
IPR015169	Domain	Adhesion molecule, immunoglobulin-like
IPR015171	Domain	Cyclomaltodextrinase, N-terminal
IPR015172	Domain	MIF4G-like, type 1
IPR015173	Domain	Bacteriophage T4, Gp12
IPR015174	Domain	MIF4G-like, type 2
IPR015176	Domain	Lyase, N-terminal
IPR015177	Domain	Lyase, catalytic
IPR015178	Domain	Alpha-amylase/4-alpha-glucanotransferase, central domain
IPR015179	Domain	Alpha-amylase/4-alpha-glucanotransferase, C-terminal
IPR015180	Domain	Bacteriophage T4, Gp27, baseplate hub, C-terminal
IPR015181	Domain	Bacteriophage T4, Gp27, baseplate hub, N-terminal
IPR015182	Domain	Quinohemoprotein amine dehydrogenase, alpha subunit, haem binding domain
IPR015183	Domain	Quinohemoprotein amine dehydrogenase, alpha subunit domain III
IPR015184	Domain	Quinohemoprotein amine dehydrogenase, alpha subunit domain IV
IPR015185	Domain	Exotoxin A, binding
IPR015186	Domain	Exotoxin A, middle domain
IPR015187	Domain	BRCA2, OB1
IPR015188	Domain	BRCA2, OB3
IPR015189	Domain	Translation elongation factor SelB, winged helix, type 1
IPR015190	Domain	Translation elongation factor SelB, winged helix, type 2
IPR015191	Domain	Translation elongation factor SelB, winged helix, type 3
IPR015192	Domain	Switch protein XOL-1, N-terminal
IPR015193	Domain	Switch protein XOL-1, GHMP-like
IPR015194	Domain	ISWI, HAND domain
IPR015195	Domain	SLIDE domain
IPR015196	Domain	Peptide-N-glycosidase F, N-terminal
IPR015197	Domain	Peptide-N-glycosidase F, C-terminal
IPR015198	Domain	Bacteriophage T4, MotA, transcription regulator N-terminal
IPR015199	Domain	DNA polymerase III, delta subunit, C-terminal
IPR015200	Domain	Gp45 sliding clamp, C-terminal
IPR015202	Domain	Galactose oxidase-like, Early set domain
IPR015203	Domain	SicP binding
IPR015205	Domain	Tower domain
IPR015206	Domain	3-mercaptopyruvate sulfurtransferase, C-terminal domain
IPR015208	Domain	T4 recombination endonuclease VII, dimerisation
IPR015209	Domain	Cytochrome C oxidase subunit IIa, transmembrane domain
IPR015210	Domain	Type-2 restriction enzyme NaeI
IPR015211	Domain	Peptidase M1, leukotriene A4 hydrolase/aminopeptidase C-terminal
IPR015212	Domain	Regulator of G protein signalling-like domain
IPR015213	Domain	Cholesterol oxidase, substrate-binding
IPR015214	Domain	Pesticidal crystal protein, central domain, Cry2A/18
IPR015215	Domain	BmKX domain
IPR015216	Domain	SANT associated
IPR015217	Domain	Invasin, domain 3
IPR015219	Domain	Glucodextranase B
IPR015220	Domain	Glucodextranase, N-terminal
IPR015224	Domain	Talin, central
IPR015225	Domain	tRNA pseudouridine synthase II, TruB, subfamily 2, C-terminal
IPR015228	Domain	SWA2-like, ubiquitin-associated domain
IPR015230	Domain	Carbapenam-3-carboxylate synthase, N-terminal
IPR015232	Domain	Domain of unknown function DUF1935
IPR015233	Domain	Orange carotenoid-binding protein, N-terminal
IPR015234	Domain	Domain of unknown function DUF1936
IPR015235	Domain	Domain of unknown function DUF1937
IPR015236	Domain	Domain of unknown function DUF1938
IPR015237	Domain	Alpha-amylase C-terminal, prokaryotic
IPR015239	Domain	Anthrax toxin lethal factor, central domain
IPR015240	Domain	tRNA pseudouridine synthase II, TruB, subfamily 1, C-terminal
IPR015241	Domain	Transcription regulator MotA, C-terminal
IPR015242	Domain	Mitochondrial resolvase Ydc2, catalytic
IPR015243	Domain	FimH, mannose-binding domain
IPR015245	Domain	Nuclear RNA export factor Tap, RNA-binding domain
IPR015246	Domain	Formate dehydrogenase, transmembrane
IPR015247	Domain	Vitamin D binding protein, domain III
IPR015248	Domain	Ubiquinol-cytochrome c reductase 8kDa, N-terminal
IPR015249	Domain	Biliverdin reductase, catalytic
IPR015250	Domain	MPT63-like
IPR015251	Domain	X-Prolyl dipeptidyl aminopeptidase PepX, N-terminal domain
IPR015252	Domain	Breast cancer type 2 susceptibility protein, helical domain
IPR015253	Domain	Stn1, C-terminal
IPR015255	Domain	Vitellinogen, open beta-sheet
IPR015256	Domain	Initiation factor eIF2 gamma, C-terminal
IPR015258	Domain	Vitellinogen, beta-sheet shell
IPR015259	Domain	Methylene-tetrahydromethanopterin dehydrogenase, N-terminal
IPR015260	Domain	Syntaxin 6, N-terminal
IPR015261	Domain	4-alpha-glucanotransferase, C-terminal
IPR015262	Domain	tRNA(Ile)-lysidine synthase , substrate-binding domain
IPR015264	Domain	Prolyl-tRNA synthetase, class II, C-terminal, archaeal-type
IPR015265	Domain	Bacterial purine repressor, N-terminal
IPR015266	Domain	Domain of unknown function DUF1947
IPR015269	Domain	Uncharacterised domain UPF0029, Impact, C-terminal
IPR015272	Domain	Molybdopterin cofactor biosynthesis MoaD-related, C-terminal
IPR015273	Domain	Cysteinyl-tRNA synthetase, class Ia, DALR
IPR015274	Domain	CD4, extracellular
IPR015275	Domain	Actin-fragmin kinase, catalytic domain
IPR015276	Domain	Cholecystokinin A receptor, N-terminal
IPR015279	Domain	Malto-oligosyltrehalose synthase, C-terminal
IPR015280	Domain	Rap1, DNA-binding domain
IPR015282	Domain	Staphylococcal superantigen-like OB-fold domain
IPR015284	Domain	Signal recognition particle (SRP) receptor alpha subunit, N-terminal
IPR015285	Domain	RIO2 kinase winged helix domain, N-terminal
IPR015287	Domain	Colicin D immunity protein domain
IPR015289	Domain	Alpha-L-arabinofuranosidase B, catalytic
IPR015292	Domain	Transcription regulator YbiH, C-terminal
IPR015293	Domain	Domain of unknown function DUF1957
IPR015294	Domain	Penicillin-binding protein 4, C-terminal domain
IPR015295	Domain	Carbohydrate binding module 27
IPR015298	Domain	Bacteriophage T4, Gp8
IPR015302	Domain	Major coat protein, L-A virus
IPR015303	Domain	Fimbrial adhesin F17-AG, lectin domain
IPR015304	Domain	ZinT domain
IPR015310	Domain	Activator of Hsp90 ATPase, N-terminal
IPR015311	Domain	DNA fragmentation factor 40, C-terminal
IPR015316	Domain	Ste50, sterile alpha motif
IPR015318	Domain	Zinc finger, GAGA-binding factor
IPR015319	Domain	Interleukin-4 receptor alpha, N-terminal
IPR015320	Domain	DNA topoisomerase VI, subunit B, transducer
IPR015321	Domain	Type I cytokine receptor, cytokine-binding domain
IPR015322	Domain	Cyclin domain, herpesvirus
IPR015323	Domain	Flavocytochrome c sulphide dehydrogenase, flavin-binding
IPR015325	Domain	Sucrose phosphorylase, C-terminal
IPR015327	Domain	Smaug, PHAT analogous topology
IPR015328	Domain	Domain of unknown function DUF1965
IPR015329	Domain	tRNA nucleotidyltransferase, substrate binding
IPR015330	Domain	DNA primase/polymerase, bifunctional, N-terminal
IPR015331	Domain	P22 tailspike C-terminal domain
IPR015334	Domain	Restriction endonuclease, type II, FokI, C-terminal
IPR015336	Domain	Tumour necrosis factor receptor 13C, TALL-1 binding domain
IPR015337	Domain	BCMA, TALL-1 binding
IPR015338	Domain	Glycosyl transferase 64 domain
IPR015340	Domain	Alpha-amylase, domain of unknown function DUF1966, C-terminal
IPR015341	Domain	Glycoside hydrolase family 38, central domain
IPR015342	Domain	Peroxisome biogenesis factor 1, N-terminal, psi beta-barrel fold
IPR015343	Domain	Peroxisome biogenesis factor 1, N-terminal, alpha/beta
IPR015344	Domain	Vibrio cholerae neuraminidase, lectin-like domain
IPR015345	Domain	Cytokinin dehydrogenase 1, FAD/cytokinin binding domain
IPR015346	Domain	DNA topoisomerase I, N-terminal, viral
IPR015347	Domain	STAT transcription factor homologue, coiled coil
IPR015348	Domain	Clathrin, heavy chain, linker, core motif
IPR015349	Domain	GTP-binding protein OBG, C-terminal
IPR015350	Domain	Beta-trefoil DNA-binding domain
IPR015351	Domain	RBP-J/Cbf11/Cbf12, DNA binding
IPR015352	Domain	Hepsin, SRCR domain
IPR015353	Domain	Rubisco LSMT, substrate-binding domain
IPR015357	Domain	Erythronolide synthase, docking
IPR015358	Domain	Transcription regulator MerR, DNA binding
IPR015359	Domain	Phosphoinositide-specific phospholipase C, EF-hand-like domain
IPR015360	Domain	XPC-binding domain
IPR015361	Domain	Taq polymerase, thermostable, exonuclease region
IPR015362	Domain	WIBG, Mago-binding
IPR015364	Domain	Rhamnogalacturonase B, N-terminal
IPR015365	Domain	Elongation factor P, C-terminal
IPR015366	Domain	Peptidase S53, activation domain
IPR015367	Domain	Transcription factor CEP-1, DNA-binding domain
IPR015368	Domain	Ubiquitin-conjugating enzyme, C-terminal fungi
IPR015369	Domain	Follistatin/Osteonectin EGF domain
IPR015370	Domain	T-cell receptor alpha chain, constant domain
IPR015371	Domain	Endonuclease VIII-like 1, DNA binding
IPR015373	Domain	Interferon/interleukin receptor domain
IPR015375	Domain	NADH pyrophosphatase-like, N-terminal
IPR015376	Domain	Zinc ribbon, NADH pyrophosphatase
IPR015377	Domain	Fumarylacetoacetase, N-terminal
IPR015378	Domain	Transposase-like, Mu, C-terminal
IPR015382	Domain	KCNMB2, ball/chain domain
IPR015383	Domain	Cortexillin, coiled coil
IPR015384	Domain	TACI, cysteine-rich domain
IPR015386	Domain	MHC class II-associated invariant chain/CLIP, MHC II-interacting
IPR015387	Domain	LuxQ, periplasmic
IPR015388	Domain	FCP1-like phosphatase, C-terminal
IPR015390	Domain	Rabaptin, GTPase-Rab5 binding domain
IPR015391	Domain	SurA N-terminal
IPR015392	Domain	Domain of unknown function DUF1971
IPR015393	Domain	Domain of unknown function DUF1972
IPR015395	Domain	C-myb, C-terminal
IPR015396	Domain	Acyl-CoA dehydrogenase, C-termina, bacterial type
IPR015397	Domain	Glycosyl transferase 1, domain A
IPR015399	Domain	Domain of unknown function DUF1977, DnaJ-like
IPR015400	Domain	Domain of unknown function DUF1978, IncA
IPR015401	Domain	Transposase, MuDR, N-terminal
IPR015403	Domain	Sec7, C-terminal
IPR015404	Domain	Sorting nexin Vps5-like, C-terminal
IPR015405	Domain	NADH-quinone oxidoreductase, chain G, C-terminal
IPR015406	Domain	Domain of unknown function DUF1983
IPR015407	Domain	Phytochelatin synthase, C-terminal
IPR015408	Domain	Zinc finger, Mcm10/DnaG-type
IPR015409	Domain	D-lactate dehydrogenase, membrane binding, C-terminal
IPR015410	Domain	Domain of unknown function DUF1985
IPR015411	Domain	Replication factor Mcm10, C-terminal
IPR015412	Domain	Autophagy-related, C-terminal
IPR015413	Domain	Methionyl/Leucyl tRNA synthetase
IPR015415	Domain	Vps4 oligomerisation, C-terminal
IPR015416	Domain	Zinc finger, H2C2-type, histone UAS binding
IPR015420	Domain	Peptidase S1A, nudel
IPR015425	Domain	Formin, FH2 domain
IPR015426	Domain	Acetaldehyde dehydrogenase, C-terminal
IPR015590	Domain	Aldehyde dehydrogenase domain
IPR015649	Domain	Schwannomin interacting protein 1, C-terminal
IPR015671	Domain	GLTSCR protein, conserved region
IPR015725	Domain	Myosin Light Chain Kinase 1, Kinase domain
IPR015793	Domain	Pyruvate kinase, barrel
IPR015795	Domain	Pyruvate kinase, C-terminal
IPR015798	Domain	Copper amine oxidase, catalytic domain
IPR015800	Domain	Copper amine oxidase, N2-terminal
IPR015802	Domain	Copper amine oxidase, N3-terminal
IPR015810	Domain	Photosynthetic reaction centre, H subunit, N-terminal
IPR015814	Domain	Phosphogluconate dehydrogenase, NAD-binding, putative, C-terminal
IPR015820	Domain	Retrotransposon Ty1 A, N-terminal
IPR015847	Domain	Exoribonuclease, phosphorolytic domain 2
IPR015848	Domain	Polyribonucleotide nucleotidyltransferase, RNA-binding domain
IPR015849	Domain	Amyloidogenic glycoprotein, heparin-binding
IPR015850	Domain	ABC transporter, phosphate import, PstB
IPR015851	Domain	ABC transporter, NodI
IPR015852	Domain	ABC transporter, molybdenum import, ModC
IPR015853	Domain	ABC transporter, ferric cation import, FbpC
IPR015854	Domain	ABC transporter, lipoprotein release, LolD
IPR015855	Domain	ABC transporter, maltose/maltodextrin import, MalK
IPR015856	Domain	ABC transporter, CbiO/EcfA subunit
IPR015857	Domain	ABC transporter, nickel import, NikD
IPR015858	Domain	ABC transporter, nickel import, NikE
IPR015859	Domain	ABC transporter, taurine import, TauD
IPR015860	Domain	ABC transporter, teichoic acids export, TagH
IPR015864	Domain	FAD synthetase
IPR015865	Domain	Riboflavin kinase domain, bacterial/eukaryotic
IPR015866	Domain	Serine-tRNA synthetase, type1, N-terminal
IPR015871	Domain	Transcription initiation factor IIA, gamma subunit, C-terminal
IPR015872	Domain	Transcription initiation factor IIA, gamma subunit, N-terminal
IPR015877	Domain	Cdk-activating kinase assembly factor MAT1, centre
IPR015878	Domain	S-adenosyl-L-homocysteine hydrolase, NAD binding domain
IPR015879	Domain	Aromatic-ring-hydroxylating dioxygenase, alpha subunit, C-terminal domain
IPR015882	Domain	Beta-hexosaminidase, bacterial type, N-terminal
IPR015883	Domain	Glycoside hydrolase family 20, catalytic domain
IPR015886	Domain	DNA glycosylase/AP lyase, H2TH DNA-binding
IPR015888	Domain	L-fucose isomerase, C-terminal
IPR015890	Domain	Chorismate-utilising enzyme, C-terminal
IPR015894	Domain	Guanylate-binding protein, N-terminal
IPR015895	Domain	Tetrapyrrole biosynthesis, glutamyl-tRNA reductase, N-terminal
IPR015896	Domain	Tetrapyrrole biosynthesis, glutamyl-tRNA reductase, dimerisation domain
IPR015897	Domain	CHK kinase-like
IPR015898	Domain	G-protein gamma-like domain
IPR015899	Domain	UDP-galactopyranose mutase, C-terminal
IPR015908	Domain	Allantoicase domain
IPR015914	Domain	Purple acid phosphatase, N-terminal
IPR015917	Domain	Peptidase C14A, caspase catalytic domain
IPR015920	Domain	Cellobiose dehydrogenase, cytochrome domain
IPR015927	Domain	Peptidase S24/S26A/S26B/S26C
IPR015929	Domain	Aconitase B, swivel
IPR015933	Domain	Aconitase B, HEAT-like domain
IPR015938	Domain	Glycine N-acyltransferase, N-terminal
IPR015939	Domain	Fumarate reductase/succinate dehydrogenase flavoprotein-like, C-terminal
IPR015940	Domain	Ubiquitin-associated domain
IPR015965	Domain	tRNA ligase, phosphodiesterase
IPR015966	Domain	tRNA ligase, kinase domain, fungi
IPR015985	Domain	Tellurite resistance methyltransferase TehB-like domain
IPR015995	Domain	Microcystin LR degradation protein MlrC, N-terminal
IPR016009	Domain	tRNA methyltransferase TRMD/TRM10-type domain
IPR016014	Domain	Clusterin, N-terminal
IPR016015	Domain	Clusterin, C-terminal
IPR016017	Domain	GDNF/GAS1
IPR016018	Domain	Guanine nucleotide exchange factor SopE, N-terminal domain
IPR016019	Domain	Guanine nucleotide exchange factor SopE, GEF domain
IPR016030	Domain	Cobalamin adenosyltransferase-like
IPR016033	Domain	DNA polymerase II large subunit DP2, N-terminal
IPR016037	Domain	3-dehydroquinate synthase AroB
IPR016040	Domain	NAD(P)-binding domain
IPR016041	Domain	CO dehydrogenase/acetyl-CoA synthase delta subunit, TIM barrel
IPR016045	Domain	Tyrosine-protein kinase, non-receptor, TYK2, N-terminal
IPR016047	Domain	Peptidase M23
IPR016054	Domain	Ly-6 antigen/uPA receptor-like
IPR016061	Domain	Proline-tRNA ligase, class II, C-terminal
IPR016071	Domain	Staphylococcal nuclease (SNase-like), OB-fold
IPR016072	Domain	SKP1 component, dimerisation
IPR016073	Domain	SKP1 component, POZ domain
IPR016082	Domain	Ribosomal protein L30, ferredoxin-like fold domain
IPR016087	Domain	Chalcone isomerase
IPR016090	Domain	Phospholipase A2 domain
IPR016093	Domain	MIR motif
IPR016097	Domain	Domain of unknown function DUF695
IPR016103	Domain	ProQ/FinO domain
IPR016107	Domain	Adenovirus Pll, hexon, N-terminal
IPR016108	Domain	Adenovirus Pll, hexon, C-terminal
IPR016122	Domain	Sporulation initiation phosphotransferase B, C-terminal
IPR016128	Domain	Pyosin/cloacin translocation domain
IPR016132	Domain	Phytochrome chromophore attachment domain
IPR016134	Domain	Dockerin domain
IPR016137	Domain	RGS domain
IPR016140	Domain	Bifunctional inhibitor/plant lipid transfer protein/seed storage helical domain
IPR016147	Domain	Pili assembly chaperone, N-terminal
IPR016148	Domain	Pili assembly chaperone, C-terminal
IPR016158	Domain	Cullin homology domain
IPR016166	Domain	FAD-binding domain, PCMH-type
IPR016179	Domain	Insulin-like
IPR016180	Domain	Ribosomal protein L10e/L16
IPR016183	Domain	Leukocidin/Hemolysin toxin
IPR016188	Domain	PurM-like, N-terminal domain
IPR016201	Domain	PSI domain
IPR017443	Domain	Ribulose bisphosphate carboxylase, large subunit, ferrodoxin-like N-terminal
IPR017448	Domain	SRCR-like domain
IPR017451	Domain	F-box associated interaction domain
IPR017452	Domain	GPCR, rhodopsin-like, 7TM
IPR017454	Domain	Neuromodulin (GAP-43), C-terminal
IPR017455	Domain	Zinc finger, FYVE-related
IPR017456	Domain	CTP synthase, N-terminal
IPR017459	Domain	Glycosyl transferase family 3, N-terminal domain
IPR017460	Domain	Conserved hypothetical domain CHP03000, planctomycetes
IPR017461	Domain	Conserved hypothetical domain CHP03009, planctomycetes
IPR017474	Domain	PEF-CTERM protein sorting domain
IPR017481	Domain	Conserved hypothetical protein CHP03032
IPR017482	Domain	Putative phage-type endonuclease
IPR017500	Domain	Phage infection protein, YhgE, N-terminal
IPR017501	Domain	Phage infection protein, YhgE, C-terminal
IPR017502	Domain	Sortase B cell surface sorting signal
IPR017503	Domain	Sortase B signal domain, QVPTGV class
IPR017504	Domain	Conserved hypothetical protein CHP03067, planctomycetes
IPR017505	Domain	Sortase B signal domain, NPQTN class
IPR017508	Domain	HipA, N-terminal subdomain 1
IPR017516	Domain	AbrB duplication
IPR017533	Domain	Halocyanin, copper-binding domain
IPR017549	Domain	Acanthamoeba polyphaga mimivirus, L690
IPR017550	Domain	Formylmethanofuran dehydrogenase subunit C
IPR017553	Domain	3-hexulose-6-phosphate synthase
IPR017560	Domain	Cytochrome c-type biogenesis protein CcmI
IPR017565	Domain	Formate-dependent nitrite reductase complex, subunit NrfF
IPR017580	Domain	2-oxo-4-hydroxy-4-carboxy-5-ureidoimidazoline decarboxylase, type 1
IPR017584	Domain	Pyridine nucleotide-disulphide oxidoreductase family protein, N-terminal
IPR017585	Domain	Flagella basal body P-ring formation protein FlgA, C-terminal
IPR017595	Domain	2-oxo-4-hydroxy-4-carboxy-5-ureidoimidazoline decarboxylase, type 2
IPR017601	Domain	DGQHR-containing domain
IPR017610	Domain	tRNA U-34 5-methylaminomethyl-2-thiouridine biosynthesis protein MnmC, C-terminal
IPR017625	Domain	PuuE allantoinase/chitin deacetylase 1
IPR017671	Domain	Putative methanogenesis marker domain 9
IPR017695	Domain	Selenium-dependent molybdenum hydroxylase system protein, YqeB family
IPR017732	Domain	Type IV / VI secretion system, DotU
IPR017733	Domain	Type VI secretion system peptidoglycan-associated domain
IPR017803	Domain	Conserved hypothetical protein CHP03437, C-terminal, Solibacter usitatus
IPR017805	Domain	SAM-dependent methyltransferase, EasF-type, putative
IPR017825	Domain	Lycopene cyclase domain
IPR017844	Domain	Cell division protein FtsZ, C-terminal extension
IPR017852	Domain	GPI ethanolamine phosphate transferase 1, C-terminal
IPR017874	Domain	CRIC domain
IPR017877	Domain	Myb-like domain
IPR017878	Domain	TB domain
IPR017880	Domain	KilA, N-terminal
IPR017884	Domain	SANT domain
IPR017887	Domain	Transcription factor TCP subgroup
IPR017888	Domain	CYC/TB1, R domain
IPR017892	Domain	Protein kinase, C-terminal
IPR017893	Domain	DBB domain
IPR017894	Domain	HTH domain, IS21 transposase-type
IPR017895	Domain	Helix-turn-helix, IS408/IS1162 transposase-type
IPR017896	Domain	4Fe-4S ferredoxin-type, iron-sulphur binding domain
IPR017898	Domain	Vacuolar protein sorting-associated, VPS28, N-terminal
IPR017899	Domain	Vacuolar protein sorting-associated, VPS28, C-terminal
IPR017901	Domain	C-CAP/cofactor C-like domain
IPR017902	Domain	ABC transporter, beta-glucan-transporting ATPase
IPR017903	Domain	COS domain
IPR017905	Domain	ERV/ALR sulfhydryl oxidase domain
IPR017908	Domain	ABC transporter, methionine import, ATP-binding protein, MetN, C-terminal
IPR017910	Domain	Zinc finger, large T-antigen D1-type
IPR017911	Domain	ABC transporter, macrolide export, ATP-binding domain
IPR017913	Domain	Colipase, N-terminal
IPR017914	Domain	Colipase, C-terminal
IPR017916	Domain	Steadiness box (SB) domain
IPR017919	Domain	Transcription factor TFE/TFIIEalpha HTH domain
IPR017920	Domain	COMM domain
IPR017921	Domain	Zinc finger, CTCHY-type
IPR017923	Domain	Transcription factor IIS, N-terminal
IPR017926	Domain	Glutamine amidotransferase
IPR017927	Domain	FAD-binding domain, ferredoxin reductase-type
IPR017929	Domain	CobB/CobQ glutamine amidotransferase
IPR017930	Domain	Myb domain
IPR017932	Domain	Glutamine amidotransferase type 2 domain
IPR017941	Domain	Rieske [2Fe-2S] iron-sulphur domain
IPR017942	Domain	Lipid-binding serum glycoprotein, N-terminal
IPR017951	Domain	Urease alpha subunit, C-terminal
IPR017961	Domain	DNA polymerase, Y-family, little finger domain
IPR017978	Domain	GPCR family 3, C-terminal
IPR017981	Domain	GPCR, family 2-like
IPR017984	Domain	Chromo domain subgroup
IPR017986	Domain	WD40-repeat-containing domain
IPR018004	Domain	KilA, N-terminal/APSES-type HTH, DNA-binding
IPR018020	Domain	Oxo-4-hydroxy-4-carboxy-5-ureidoimidazoline decarboxylase
IPR018027	Domain	Asn/Gln amidotransferase
IPR018035	Domain	Flagellar assembly protein FliH/Type III secretion system HrpE
IPR018060	Domain	DNA binding HTH domain, AraC-type
IPR018061	Domain	Retropepsins
IPR018076	Domain	Type II secretion system protein GspF domain
IPR018119	Domain	Strictosidine synthase, conserved region
IPR018121	Domain	Seven-in-absentia protein, TRAF-like domain
IPR018123	Domain	WWE domain, subgroup
IPR018142	Domain	Somatostatin/Cortistatin, C-terminal
IPR018143	Domain	Folate receptor-like
IPR018145	Domain	CagE, TrbE, VirB component of type IV transporter system, central domain
IPR018149	Domain	Lysyl-tRNA synthetase, class II, C-terminal
IPR018164	Domain	Alanyl-tRNA synthetase, class IIc, N-terminal
IPR018165	Domain	Alanyl-tRNA synthetase, class IIc, core domain
IPR018222	Domain	Nuclear transport factor 2, eukaryote
IPR018272	Domain	PRANC domain
IPR018276	Domain	DET1- and DDB1-associated protein 1, N-terminal
IPR018285	Domain	Methionyl-tRNA synthetase, N-terminal heteromerisation domain
IPR018287	Domain	Hap4 transcription factor, heteromerisation domain
IPR018289	Domain	MULE transposase domain
IPR018290	Domain	MULE transposase, N-terminal all-beta domain
IPR018292	Domain	A-kinase anchor 110kDa, C-terminal
IPR018302	Domain	Kinetochore protein Cenp-F/LEK1, Rb protein-binding domain
IPR018306	Domain	Bacteriophage T5, Orf172 DNA-binding
IPR018307	Domain	AVL9/DENND6 domain
IPR018309	Domain	Transcription regulator PadR, C-terminal
IPR018310	Domain	Putative endonuclease, Z1 domain
IPR018316	Domain	Tubulin/FtsZ, 2-layer sandwich domain
IPR018325	Domain	Rad4/PNGase transglutaminase-like fold
IPR018326	Domain	Rad4 beta-hairpin domain 1
IPR018327	Domain	Rad4 beta-hairpin domain 2
IPR018328	Domain	Rad4 beta-hairpin domain 3
IPR018379	Domain	BEN domain
IPR018392	Domain	LysM domain
IPR018402	Domain	Malonate/sodium symporter MadM subunit, N-terminal
IPR018449	Domain	NIL domain
IPR018451	Domain	NAF/FISL domain
IPR018459	Domain	RII binding domain
IPR018461	Domain	Na+/H+ antiporter, NhaC-like, C-terminal
IPR018463	Domain	Centromere protein Cenp-F, N-terminal
IPR018473	Domain	Hermes trasposase, DNA-binding domain
IPR018475	Domain	Luciferase, helical bundle domain
IPR018476	Domain	Glycerophosphoryl diester phosphodiesterase, membrane domain
IPR018478	Domain	Sporulation transcription regulator WhiA, N-terminal domain
IPR018484	Domain	Carbohydrate kinase, FGGY, N-terminal
IPR018485	Domain	Carbohydrate kinase, FGGY, C-terminal
IPR018491	Domain	SLC12A transporter, C-terminal
IPR018497	Domain	Peptidase M13, C-terminal domain
IPR018501	Domain	DDT domain
IPR018504	Domain	RTX N-terminal
IPR018514	Domain	Rabaptin coiled-coil domain
IPR018515	Domain	Tuberin-type domain
IPR018530	Domain	Domain of unknown function DUF1987
IPR018533	Domain	Forkhead box protein, C-terminal
IPR018535	Domain	Domain of unknown function DUF1996
IPR018537	Domain	Peptidoglycan binding domain
IPR018538	Domain	Helicase HerA, barrel domain
IPR018541	Domain	FtsK gamma domain
IPR018545	Domain	Btz domain
IPR018547	Domain	AbiEi antitoxin C-terminal domain
IPR018548	Domain	Spike receptor binding domain, betacoronavirus
IPR018551	Domain	Domain of unknown function DUF2007
IPR018556	Domain	Domain of unknown function DUF2013
IPR018560	Domain	Domain of unknown function DUF2016
IPR018561	Domain	Domain of unknown function DUF2017
IPR018564	Domain	DNA replication checkpoint mediator, MRC1 domain
IPR018566	Domain	4-Methylmuconolactone methyl-isomerase
IPR018567	Domain	Domain of unknown function DUF2020
IPR018568	Domain	Domain of unknown function DUF2019
IPR018569	Domain	Saf-pilin pilus formation protein
IPR018570	Domain	Phytotoxin, PcF
IPR018571	Domain	Membrane anchor Opy2, N-terminal
IPR018572	Domain	Protein of unknown function YopT
IPR018576	Domain	Restriction endonuclease, type II, Pab1
IPR018583	Domain	Cotton leaf-curl disease, DNA-betaC1
IPR018585	Domain	Metaviral G glycoprotein
IPR018586	Domain	Brinker DNA-binding domain
IPR018587	Domain	White spot syndrome virus (WSSV), Orf116/126, N-terminal
IPR018589	Domain	Pheromone response, PrgU-like domain
IPR018590	Domain	Uncharacterised domain YvfG
IPR018593	Domain	tRNA-splicing endonuclease subunit Sen15
IPR018594	Domain	Domain of unknown function DUF2023
IPR018598	Domain	Domain of unknown function DUF2027
IPR018600	Domain	Bacillus phage SPbeta, YonK
IPR018604	Domain	Regulatory protein YycH-like
IPR018612	Domain	Domain of unknown function DUF2040
IPR018617	Domain	Ima1, N-terminal domain
IPR018620	Domain	Ubiquitin 3 binding protein But2, C-terminal
IPR018628	Domain	Cytochrome c oxidase assembly factor 3, mitochondrial, coiled-coil domain
IPR018631	Domain	AAA-ATPase-like domain
IPR018633	Domain	Domain of unknown function DUF2357
IPR018637	Domain	Domain of unknown function DUF2059
IPR018638	Domain	Domain of unknown function DUF2061, membrane
IPR018639	Domain	Domain of unknown function DUF2062
IPR018640	Domain	Putative DNA-binding domain, bacteria
IPR018647	Domain	Domain of unknown function DUF2075
IPR018649	Domain	SHOCT domain
IPR018653	Domain	Domain of unknown function DUF2083,transcriptional regulator
IPR018656	Domain	Domain of unknown function DUF2087
IPR018657	Domain	LarA-like, N-terminal
IPR018659	Domain	Protein of unknown function DUF2090
IPR018660	Domain	C-type lysozyme inhibitor
IPR018667	Domain	Domain of unknown function DUF2126
IPR018677	Domain	Domain of unknown function DUF2157
IPR018683	Domain	Domain of unknown function DUF2169
IPR018689	Domain	Domain of unknown function DUF2185
IPR018698	Domain	VWA-like domain
IPR018704	Domain	Tetratricopeptide repeat-like domain
IPR018705	Domain	Domain of unknown function DUF2134, membrane
IPR018709	Domain	CoA enzyme activase, domain of unknown function DUF2229
IPR018711	Domain	Phosphodiester glycosidase
IPR018712	Domain	Domain of unknown function DUF2235
IPR018713	Domain	Domain of unknown function DUF2236
IPR018717	Domain	Domain of unknown function DUF2241
IPR018720	Domain	Domain of unknown function DUF2249
IPR018728	Domain	Domain of unknown function DUF2268
IPR018731	Domain	Autophagy-related protein 13, N-terminal
IPR018734	Domain	Domain of unknown function DUF2275
IPR018739	Domain	Domain of unknown function DUF2281
IPR018744	Domain	Domain of unknown function DUF2293
IPR018745	Domain	Domain of unknown function DUF2294
IPR018748	Domain	Domain of unknown function DUF2300, secreted
IPR018756	Domain	Domain of unknown function DUF2314
IPR018758	Domain	Domain of unknown function DUF2318, membrane
IPR018760	Domain	Protein of unknown function DUF2326
IPR018762	Domain	Histidine phosphotransferase ChpT, C-terminal
IPR018765	Domain	Domain of unknown function DUF2341
IPR018767	Domain	Brl1/Brr6 domain
IPR018768	Domain	Domain of unknown function DUF2344
IPR018769	Domain	Domain of unknown function DUF2345, Vgr C-terminal
IPR018771	Domain	PocR domain
IPR018773	Domain	Methyltransferase regulatory domain, predicted
IPR018774	Domain	Bacteriophage Mu, GpT
IPR018776	Domain	Membrane protein, 6-pyruvoyl-tetrahydropterin synthase-related domain
IPR018779	Domain	Single-stranded-DNA-specific exonuclease RecJ, C-terminal
IPR018785	Domain	Cysteine-rich domain, DPF-motif
IPR018789	Domain	Flocculin 11 domain
IPR018804	Domain	Luciferase catalytic domain
IPR018805	Domain	Cell wall protein YJL171C/Tos1, C-terminal
IPR018807	Domain	Cell wall protein YJL171C/Tos1, N-terminal
IPR018808	Domain	Muniscin C-terminal
IPR018812	Domain	Swiss Army Knife RNA repair protein, HAD domain
IPR018816	Domain	Cactin, central domain
IPR018820	Domain	Brefeldin A sensitivity protein-related, domain of unknown function DUF2421
IPR018821	Domain	Domain of unknown function DUF294, putative nucleotidyltransferase substrate-binding
IPR018823	Domain	Putative ER transporter, 6TM, N-terminal
IPR018825	Domain	Domain of unknown function DUF2427
IPR018827	Domain	Uncharacterised domain YCR061W, C-terminal
IPR018829	Domain	Domain of unknown function DUF2433
IPR018832	Domain	Peptidase C25, gingipain, C-terminal
IPR018833	Domain	Domain of unknown function DUF2437
IPR018834	Domain	DNA/RNA-binding domain, Est1-type
IPR018835	Domain	RNA-binding domain, putative
IPR018838	Domain	Domain of unknown function DUF2439
IPR018839	Domain	Cryptic loci regulator 2, C-terminal
IPR018842	Domain	YkuI, C-terminal
IPR018844	Domain	Nucleolar protein Dnt1-like, N-terminal
IPR018845	Domain	Initiator binding domain
IPR018846	Domain	Cleavage/polyadenylation specificity factor, A subunit, N-terminal
IPR018848	Domain	WIYLD domain
IPR018849	Domain	Nucleolar 27S pre-rRNA processing, Urb2/Npa2, C-terminal
IPR018850	Domain	Mitochondrial escape protein 2, C-terminal
IPR018851	Domain	Borealin, N-terminal
IPR018856	Domain	CST complex subunit Stn1, N-terminal
IPR018861	Domain	Transmembrane protein 201, C-terminal
IPR018863	Domain	Fragile site-associated protein, C-terminal
IPR018866	Domain	Zinc-finger domain of monoamine-oxidase A repressor R1
IPR018871	Domain	GLEYA adhesin domain
IPR018872	Domain	Zn-cluster domain
IPR018873	Domain	KilA-N, DNA-binding domain
IPR018874	Domain	Bacteriophage Mx8, p63, C-terminal
IPR018875	Domain	Antirepressor protein ANT, N-terminal
IPR018876	Domain	Bacteriophage P22, antirepressor protein, C-terminal
IPR018877	Domain	Bacteriophage P22, Orf201, C-terminal
IPR018878	Domain	ORF6C domain
IPR018879	Domain	MSV199 domain
IPR018882	Domain	Calmodulin-binding domain C0, NMDA receptor, NR1 subunit
IPR018884	Domain	Glutamate [NMDA] receptor, epsilon subunit, C-terminal
IPR018885	Domain	mRNA-binding domain
IPR018886	Domain	Uncharacterised domain UPF0547
IPR018905	Domain	Alpha-galactosidase, NEW3 domain
IPR018906	Domain	DNA integrity scanning, DisA, linker region
IPR018907	Domain	Spindle body associated protein, C-terminal domain
IPR018909	Domain	Endo-1,3(4)-beta-glucanase 1, carbohydrate binding
IPR018910	Domain	Lipoprotein LpqB, beta-propeller domain, C-terminal
IPR018911	Domain	Bacterial spore germination, immunoglobulin-like domain
IPR018913	Domain	BppU, N-terminal
IPR018927	Domain	Toxin co-regulated pilus biosynthesis protein Q, C-terminal
IPR018928	Domain	Generative cell specific-1/HAP2 domain
IPR018929	Domain	Domain of unknown function DUF2510
IPR018931	Domain	Domain of unknown function DUF2520
IPR018933	Domain	Netrin module, non-TIMP type
IPR018940	Domain	Elongation factor 1 beta central acidic region, eukaryote
IPR018941	Domain	Tyrosine-protein kinase, receptor Tie-2, Ig-like domain 1, N-terminal
IPR018944	Domain	DNA polymerase lambda, fingers domain
IPR018946	Domain	PhoD-like phosphatase, metallophosphatase domain
IPR018947	Domain	Neuromodulin gap junction N-terminal
IPR018948	Domain	GTP-binding protein TrmE, N-terminal
IPR018950	Domain	Disulphide bond isomerase, DsbC/G, N-terminal
IPR018951	Domain	Fumarase C, C-terminal
IPR018952	Domain	2'-5'-oligoadenylate synthetase 1, domain 2/C-terminal
IPR018953	Domain	AMP nucleoside phosphorylase, N-terminal
IPR018954	Domain	Beta-galactosidase, domain 2
IPR018955	Domain	Branched-chain alpha-ketoacid dehydrogenase kinase/Pyruvate dehydrogenase kinase, N-terminal
IPR018957	Domain	Zinc finger, C3HC4 RING-type
IPR018958	Domain	Knr4/Smi1-like domain
IPR018959	Domain	Domain of unknown function DUF1989
IPR018960	Domain	Domain of unknown function DUF1990
IPR018961	Domain	DnaJ homologue, subfamily C, member 28, conserved domain
IPR018962	Domain	Domain of unknown function DUF1995
IPR018964	Domain	Bacteriophage phiJL001, Gp84, C-terminal
IPR018965	Domain	Ubiquitin-activating enzyme E1, C-terminal
IPR018966	Domain	VTC domain
IPR018967	Domain	Iron sulphur-containing domain, CDGSH-type
IPR018968	Domain	Phasin
IPR018969	Domain	Xylulose 5-phosphate/Fructose 6-phosphate phosphoketolase, C-terminal
IPR018970	Domain	Xylulose 5-phosphate/Fructose 6-phosphate phosphoketolase, N-terminal
IPR018972	Domain	Sas10 C-terminal domain
IPR018974	Domain	Tex-like protein, N-terminal
IPR018976	Domain	Imelysin-like domain
IPR018977	Domain	NurA domain
IPR018978	Domain	Ribosome maturation protein SBDS, C-terminal
IPR018979	Domain	FERM, N-terminal
IPR018980	Domain	FERM, C-terminal PH-like domain
IPR018982	Domain	RQC domain
IPR018983	Domain	U3 small nucleolar RNA-associated protein 15, C-terminal
IPR018984	Domain	Histidine kinase, N-terminal
IPR018990	Domain	Proteinase inhibitor I42, chagasin
IPR018992	Domain	Thrombin light chain
IPR018993	Domain	FGFR1 oncogene partner (FOP), N-terminal dimerisation domain
IPR018995	Domain	RNA synthesis protein NSP10, coronavirus
IPR018996	Domain	Man1/Src1, C-terminal
IPR018997	Domain	PUB domain
IPR018998	Domain	EndoU ribonuclease, C-terminal
IPR018999	Domain	RNA helicase UPF1, UPF2-interacting domain
IPR019005	Domain	Vacuolar R-SNARE Nyv1, N-terminal domain
IPR019006	Domain	Sterol regulatory element-binding protein 1, C-terminal
IPR019008	Domain	Domain of unknown function DUF2012
IPR019010	Domain	Eukaryotic translation initiation factor 3 subunit E, N-terminal
IPR019011	Domain	Cryptic/Cripto, CFC domain
IPR019014	Domain	Multivesicular body sorting factor 12
IPR019017	Domain	Signal transduction histidine kinase RcsC, alpha-beta loop, C-terminal
IPR019018	Domain	Rab-binding domain FIP-RBD
IPR019019	Domain	H-type lectin domain
IPR019020	Domain	Cytochrome c-552/DMSO reductase-like, haem-binding domain
IPR019023	Domain	Lamin-B receptor of TUDOR domain
IPR019024	Domain	Ribonuclease H2 subunit B, wHTH domain
IPR019025	Domain	Cordon-bleu, ubiquitin-like domain
IPR019028	Domain	Carbohydrate binding domain CBM49
IPR019035	Domain	Mediator complex, subunit Med12
IPR019039	Domain	T4 RNA ligase 1, N-terminal
IPR019050	Domain	FDF domain
IPR019052	Domain	Domain of unknown function DUF2383
IPR019060	Domain	Domain of unknown function DUF2382
IPR019079	Domain	Capsule synthesis protein, CapA
IPR019080	Domain	YqaJ viral recombinase
IPR019082	Domain	Neurogenic mastermind-like, N-terminal
IPR019083	Domain	IGR protein motif
IPR019084	Domain	Stm1-like, N-terminal
IPR019093	Domain	YpkA, Rac1-binding domain
IPR019094	Domain	Bacteriophage SP-beta, YorD
IPR019096	Domain	YopX protein
IPR019097	Domain	Mg296 protein
IPR019098	Domain	Histone chaperone domain CHZ
IPR019102	Domain	HMG box transcription factor BBX, domain of unknown function DUF2028
IPR019103	Domain	Aspartic peptidase, DDI1-type
IPR019111	Domain	Plasmodium RESA, N-terminal
IPR019121	Domain	CRISPR-associated protein, CXXC-CXXC domain
IPR019131	Domain	Cortactin-binding protein-2, N-terminal
IPR019134	Domain	Cactin, C-terminal
IPR019135	Domain	Polycomb protein, VEFS-Box
IPR019136	Domain	Transcription factor IIIC subunit 5, HTH domain
IPR019143	Domain	JNK/Rab-associated protein-1, N-terminal
IPR019147	Domain	Suppressor of white apricot, N-terminal domain
IPR019154	Domain	Arb2 domain
IPR019155	Domain	CLEC16A/TT9, N-terminal
IPR019156	Domain	Ataxin-10 domain
IPR019159	Domain	CCDC93, coiled-coil domain
IPR019160	Domain	Exocyst complex component Sec3, C-terminal
IPR019162	Domain	Fanconi anemia complex, subunit FancL, WD-repeat containing domain
IPR019167	Domain	mRNA decay factor PAT1 domain
IPR019175	Domain	Prp31 C-terminal
IPR019180	Domain	Oxidoreductase-like, N-terminal
IPR019181	Domain	Anticodon-binding domain
IPR019191	Domain	Essential protein Yae1, N-terminal
IPR019194	Domain	Transcription elognation factor Eaf, N-terminal
IPR019196	Domain	ABC-type uncharacterised transport system
IPR019197	Domain	Biotin-protein ligase, N-terminal
IPR019200	Domain	ATP adenylyltransferase, C-terminal
IPR019204	Domain	Domain of unknown function DUF2070, membrane
IPR019220	Domain	Domain of unknown function DUF2135
IPR019223	Domain	Domain of unknown function DUF2147
IPR019224	Domain	Protein of unknown function DUF2148
IPR019228	Domain	Bacteriophage phiJL001, Gp84, N-terminal
IPR019230	Domain	RNA methyltransferase domain
IPR019236	Domain	Domain of unknown function DUF2183
IPR019243	Domain	Domain of unknown function DUF2202
IPR019247	Domain	Histidine kinase BarA, N-terminal
IPR019248	Domain	Glucodextranase-like, C-terminal
IPR019251	Domain	Domain of unknown function DUF2231, transmembrane
IPR019257	Domain	Histidine-specific methyltransferase, SAM-dependent
IPR019260	Domain	Domain of unknown function DUF2262
IPR019261	Domain	Domain of unknown function DUF2263
IPR019262	Domain	Domain of unknown function DUF2272
IPR019264	Domain	Domain of unknown function DUF2179
IPR019267	Domain	CRISPR-associated protein Cas6, C-terminal
IPR019273	Domain	Lunapark domain
IPR019278	Domain	DICT domain
IPR019282	Domain	Domain of unknown function DUF2329
IPR019287	Domain	Holliday junction resolvase-related domain
IPR019288	Domain	Predicted 3'-5' exonuclease, PolB-like
IPR019290	Domain	Glycosyltransferase 2-like, prokaryotic type
IPR019301	Domain	Flagellar protein FlgJ, N-terminal
IPR019302	Domain	Nucleotide-binding protein, predicted, TIR-like domain
IPR019303	Domain	vWA found in TerF C terminus
IPR019315	Domain	Multiple myeloma tumor-associated protein 2-like, N-terminal
IPR019316	Domain	G8 domain
IPR019331	Domain	FAM192A/Fyv6, N-terminal
IPR019336	Domain	Intimal thickness related receptor, IRP
IPR019337	Domain	Telomere length regulation protein, conserved domain
IPR019339	Domain	CBF1-interacting co-repressor CIR, N-terminal domain
IPR019343	Domain	Uncharacterised domain KLRAQ/TTKRSYEDQ, N-terminal
IPR019348	Domain	Uncharacterised domain KLRAQ/TTKRSYEDQ, C-terminal
IPR019349	Domain	Ribosomal protein S24/S35, mitochondrial, conserved domain
IPR019371	Domain	Uncharacterised domain KxDL
IPR019380	Domain	Casein kinase substrate, phosphoprotein PP28
IPR019383	Domain	Golgin subfamily A member 7/ERF4
IPR019385	Domain	Phosphorylated adapter RNA export protein, RNA-binding domain
IPR019387	Domain	Uncharacterised domain SAYSvFN
IPR019391	Domain	Storkhead-box protein, winged-helix domain
IPR019401	Domain	Zinc finger, CHCC-type
IPR019406	Domain	Aprataxin and PNK-like factor, PBZ domain
IPR019409	Domain	FMP27, domain of unknown function DUF2405
IPR019411	Domain	MMM1 domain
IPR019413	Domain	Domain of unknown function DUF2407 N-terminal
IPR019414	Domain	RNA polymerase II assembly factor Rtp1, C-terminal domain 2
IPR019415	Domain	FMP27, SW domain
IPR019417	Domain	Domain of unknown function DUF2415
IPR019430	Domain	7TM GPCR, serpentine receptor class x (Srx)
IPR019432	Domain	Acyltransferase MbtK/IucB-like, conserved domain
IPR019437	Domain	Shelterin complex subunit TPP1/Est3
IPR019439	Domain	FMP27, N-terminal
IPR019441	Domain	FMP27, GFWDK domain
IPR019442	Domain	Domain of unknown function DUF2428, death-receptor-like
IPR019443	Domain	FMP27, C-terminal
IPR019446	Domain	Domain of unknown function DUF2431
IPR019447	Domain	DNA/RNA-binding protein Kin17, conserved domain
IPR019448	Domain	NT-type C2 domain
IPR019449	Domain	FMP27, WPPW domain
IPR019451	Domain	RNA polymerase II assembly factor Rtp1, C-terminal
IPR019452	Domain	Vacuolar sorting protein 39/Transforming growth factor beta receptor-associated domain 1
IPR019453	Domain	Vacuolar sorting protein 39/Transforming growth factor beta receptor-associated domain 2
IPR019455	Domain	Acetolactate synthase, small subunit, C-terminal
IPR019456	Domain	Pyruvate-flavodoxin oxidoreductase, EKR domain
IPR019457	Domain	Uncharacterised domain YojJ, N-terminal
IPR019458	Domain	Telomerase activating protein Est1
IPR019459	Domain	GRIP-related Arf-binding domain
IPR019460	Domain	Autophagy-related protein 11, C-terminal
IPR019462	Domain	DNA-directed RNA polymerase, beta subunit, external 1 domain
IPR019464	Domain	RNA polymerase II elongation factor ELL, N-terminal
IPR019466	Domain	Matrilin, coiled-coil trimerisation domain
IPR019467	Domain	Histone acetyl transferase HAT1 N-terminal
IPR019468	Domain	Adenylosuccinate lyase C-terminal
IPR019470	Domain	Ubiquitinol-cytochrome C reductase, Fe-S subunit, TAT signal
IPR019471	Domain	Interferon regulatory factor-3
IPR019473	Domain	Transcription factor TFIID, subunit 8, C-terminal
IPR019474	Domain	Ubiquitin conjugation factor E4, core
IPR019475	Domain	DNA primase, DnaB-helicase binding domain
IPR019476	Domain	Type IV secretion system coupling protein TraD, DNA-binding domain
IPR019477	Domain	Rhodopsin, N-terminal
IPR019478	Domain	Sirohaem synthase, dimerisation domain
IPR019479	Domain	Peroxiredoxin, C-terminal
IPR019480	Domain	Dihydroorotate dehydrogenase, electron transfer subunit, iron-sulphur cluster binding domain
IPR019481	Domain	Transcription factor TFIIIC, triple barrel domain
IPR019482	Domain	Interleukin-12 beta, central domain
IPR019485	Domain	V(D)J recombination-activating protein 1, Zinc finger
IPR019486	Domain	Argonaute hook domain
IPR019489	Domain	Clp ATPase, C-terminal
IPR019490	Domain	Bifunctional glucose-6-phosphate/mannose-6-phosphate isomerase, C-terminal
IPR019491	Domain	Lipoate protein ligase, C-terminal
IPR019492	Domain	Cyclo-malto-dextrinase, C-terminal
IPR019494	Domain	FIST, C-domain
IPR019495	Domain	Exosome complex component CSL4, C-terminal
IPR019496	Domain	Nuclear fragile X mental retardation-interacting protein 1, conserved domain
IPR019497	Domain	Sorting nexin protein, WASP-binding domain
IPR019498	Domain	MENTAL domain
IPR019499	Domain	Valyl-tRNA synthetase, tRNA-binding arm
IPR019503	Domain	Peptidase M66 domain
IPR019510	Domain	Protein kinase A anchor protein, nuclear localisation signal domain
IPR019511	Domain	A-kinase anchor protein 7, RI-RII subunit-binding domain
IPR019512	Domain	Protein phosphatase 1, regulatory subunit 15B, N-terminal
IPR019513	Domain	Centromere protein Cenp-F, leucine-rich repeat-containing domain
IPR019514	Domain	Syndetin, C-terminal
IPR019515	Domain	Vacuolar protein sorting-associated protein 54, N-terminal
IPR019518	Domain	DNA endonuclease Ctp1, N-terminal
IPR019523	Domain	Protein phosphatase 1, regulatory subunit 15A/B, C-terminal
IPR019525	Domain	Nuclear respiratory factor 1, NLS/DNA-binding, dimerisation domain
IPR019526	Domain	Nuclear respiratory factor-1, activation binding domain
IPR019527	Domain	RZZ complex, subunit KNTC1/ROD, C-terminal
IPR019528	Domain	Pericentrin/AKAP-450 centrosomal targeting domain
IPR019529	Domain	SNARE-complex protein Syntaxin-18, N-terminal
IPR019533	Domain	Peptidase S26
IPR019535	Domain	Little elongation complex subunit 2 , C-terminal
IPR019536	Domain	Usher syndrome type-1C protein-binding protein 1, PDZ domain
IPR019539	Domain	Galactokinase, N-terminal domain
IPR019542	Domain	Enhancer of polycomb-like, N-terminal
IPR019543	Domain	Beta-amyloid precursor protein C-terminal
IPR019544	Domain	Tetratricopeptide, SHNi-TPR domain
IPR019545	Domain	DM13 domain
IPR019547	Domain	B domain of TMEM189, localisation domain
IPR019548	Domain	CTF transcription factor/nuclear factor 1, N-terminal
IPR019549	Domain	Homeobox engrailed, C-terminal
IPR019554	Domain	Soluble ligand binding domain
IPR019557	Domain	Aminotransferase-like, plant mobile domain
IPR019558	Domain	Mammalian uncoordinated homology 13, subgroup, domain 2
IPR019559	Domain	Cullin protein, neddylation domain
IPR019561	Domain	Translocon Sec61/SecY, plug domain
IPR019563	Domain	Glycosyl-hydrolase 97, catalytic domain
IPR019564	Domain	Mitochondrial outer membrane transport complex Sam37/metaxin, N-terminal domain
IPR019566	Domain	Myelin-PO, C-terminal
IPR019568	Domain	Rapsyn, myristoylation/linker region, N-terminal
IPR019570	Domain	Gap junction protein, cysteine-rich domain
IPR019571	Domain	Involucrin, N-terminal
IPR019572	Domain	Ubiquitin-activating enzyme, catalytic cysteine domain
IPR019574	Domain	NADH:ubiquinone oxidoreductase, subunit G, iron-sulphur binding
IPR019575	Domain	NADH-ubiquinone oxidoreductase 51kDa subunit, iron-sulphur binding domain
IPR019576	Domain	Pyridoxine 5'-phosphate oxidase, dimerisation, C-terminal
IPR019577	Domain	SPARC/Testican, calcium-binding domain
IPR019580	Domain	Pre-mRNA-processing-splicing factor 8, U6-snRNA-binding
IPR019581	Domain	Pre-mRNA-processing-splicing factor 8, U5-snRNA-binding
IPR019582	Domain	RNA recognition motif, spliceosomal PrP8
IPR019583	Domain	PDZ-associated domain of NMDA receptors
IPR019588	Domain	Metabotropic glutamate receptor, Homer-binding domain
IPR019590	Domain	Disks large homologue 1, N-terminal PEST domain
IPR019594	Domain	Ionotropic glutamate receptor, L-glutamate and glycine-binding domain
IPR019595	Domain	Domain of unknown function DUF2470
IPR019601	Domain	Oxoglutarate/iron-dependent oxygenase, C-terminal degradation domain
IPR019602	Domain	mRNA capping enzyme, large subunit, ATPase/guanylyltransferase, virus
IPR019605	Domain	Misato Segment II tubulin-like domain
IPR019606	Domain	GerMN domain
IPR019607	Domain	Putative zinc-finger domain
IPR019609	Domain	Trypanosome variant surface glycoprotein, C-terminal
IPR019610	Domain	Iron sulphur domain-containing, mitoNEET, N-terminal
IPR019614	Domain	S-adenosylmethionine-dependent methyltransferase
IPR019617	Domain	Domain of unknown function DUF2489
IPR019622	Domain	Rrn9 domain
IPR019665	Domain	Putative oxidoreductase/dehydrogenase, Rossmann-like domain
IPR019676	Domain	Domain of unknown function (DUF2529)
IPR019680	Domain	Mediator complex, subunit Med1
IPR019721	Domain	NADH-ubiquinone oxidoreductase, 21kDa subunit, N-terminal
IPR019748	Domain	FERM central domain
IPR019749	Domain	Band 4.1 domain
IPR019752	Domain	Pyruvate/ketoisovalerate oxidoreductase, catalytic domain
IPR019774	Domain	Aromatic amino acid hydroxylase, C-terminal
IPR019783	Domain	Ribosome maturation protein SBDS, N-terminal
IPR019787	Domain	Zinc finger, PHD-finger
IPR019799	Domain	Glycoside hydrolase family 22 domain
IPR019814	Domain	Translation initiation factor 3, N-terminal
IPR019815	Domain	Translation initiation factor 3, C-terminal
IPR019831	Domain	Manganese/iron superoxide dismutase, N-terminal
IPR019832	Domain	Manganese/iron superoxide dismutase, C-terminal
IPR019835	Domain	SWIB domain
IPR019844	Domain	Cold-shock (CSD) domain
IPR019886	Domain	Sodium symporter small subunit, predicted
IPR019887	Domain	Transcription regulator AsnC/Lrp, ligand binding domain
IPR019894	Domain	Patatin-related protein
IPR019920	Domain	F420-binding domain, putative
IPR019921	Domain	Luciferase-like, F420-dependent oxidoreductase, Rv2161c, predicted
IPR019931	Domain	LPXTG cell wall anchor domain
IPR019933	Domain	DivIVA domain
IPR019943	Domain	Coenzyme F420 biosynthesis protein FbiB, C-terminal
IPR019948	Domain	Gram-positive LPXTG cell wall anchor
IPR019950	Domain	M protein-type anchor domain
IPR019956	Domain	Ubiquitin domain
IPR019959	Domain	T1SS-143 repeat-containing domain
IPR019960	Domain	Type I secretion C-terminal target domain, VC_A0849 subclass
IPR019989	Domain	CRISPR-associated protein Cas8a1/Csx13, Myxan subtype, N-terminal
IPR020008	Domain	GlyGly-CTERM domain
IPR020011	Domain	Motility protein FimV, C-terminal
IPR020012	Domain	Motility protein FimV, N-terminal
IPR020017	Domain	XapX domain
IPR020040	Domain	Ribosomal protein L6, alpha-beta domain
IPR020045	Domain	DNA polymerase I-like, H3TH domain
IPR020046	Domain	5'-3' exonuclease, alpha-helical arch, N-terminal
IPR020051	Domain	SagB-type dehydrogenase domain
IPR020057	Domain	Ribosomal protein L25, beta domain
IPR020058	Domain	Glutamyl/glutaminyl-tRNA synthetase, class Ib, catalytic domain
IPR020059	Domain	Glutamyl/glutaminyl-tRNA synthetase, class Ib, anti-codon binding domain
IPR020063	Domain	Bordetella pertussis toxin B, subunit 2/3, C-terminal
IPR020067	Domain	Frizzled domain
IPR020069	Domain	Ribosomal protein L9, C-terminal
IPR020070	Domain	Ribosomal protein L9, N-terminal
IPR020089	Domain	Pleiotrophin/Midkine, N-terminal domain
IPR020090	Domain	Pleiotrophin/Midkine, C-terminal domain
IPR020097	Domain	Pseudouridine synthase I, TruA, alpha/beta domain
IPR020189	Domain	Translation elongation factor, IF5A C-terminal
IPR020209	Domain	Cas6b, C-terminal domain
IPR020237	Domain	Viral RNA-directed RNA polymerase, C-terminal
IPR020282	Domain	Arginine vasopressin-induced protein 1/transcriptional and immune response regulator
IPR020287	Domain	Tail sheath protein, C-terminal domain
IPR020404	Domain	Protein of unknown function DUF2713
IPR020422	Domain	Dual specificity protein phosphatase domain
IPR020436	Domain	Somatomedin B, chordata
IPR020448	Domain	Maltose fermentation regulatory protein, DNA-binding domain
IPR020454	Domain	Diacylglycerol/phorbol-ester binding
IPR020457	Domain	Zinc finger, B-box, chordata
IPR020459	Domain	AMP-binding
IPR020460	Domain	Zinc finger, DksA/TraR C4-type, bacteria
IPR020476	Domain	NUDIX hydrolase
IPR020479	Domain	Homeobox domain, metazoa
IPR020481	Domain	Intracellular proteinase inhibitor BsuPI
IPR020536	Domain	Thil, AANH domain
IPR020542	Domain	Aspartate carbamoyltransferase regulatory subunit, C-terminal
IPR020545	Domain	Aspartate carbamoyltransferase regulatory subunit, N-terminal
IPR020546	Domain	ATP synthase, F1 complex, delta/epsilon subunit, N-terminal
IPR020547	Domain	ATP synthase delta/epsilon subunit, C-terminal domain
IPR020560	Domain	Phosphoribosylglycinamide synthetase, C-domain
IPR020561	Domain	Phosphoribosylglycinamide synthetase, ATP-grasp (A) domain
IPR020562	Domain	Phosphoribosylglycinamide synthetase, N-terminal
IPR020573	Domain	UDP-3-O-[3-hydroxymyristoyl] glucosamine N-acyltransferase, non-repeat region
IPR020575	Domain	Heat shock protein Hsp90, N-terminal
IPR020579	Domain	Exonuclease VII, large subunit, C-terminal
IPR020587	Domain	DNA recombination and repair protein RecA, monomer-monomer interface
IPR020588	Domain	DNA recombination and repair protein RecA-like, ATP-binding domain
IPR020598	Domain	Ribosomal RNA adenine methylase transferase, N-terminal
IPR020600	Domain	Inosine monophosphate cyclohydrolase-like
IPR020602	Domain	GTP cyclohydrolase I domain
IPR020603	Domain	MraZ domain
IPR020604	Domain	CTF transcription factor/nuclear factor 1, DNA-binding domain
IPR020616	Domain	Thiolase, N-terminal
IPR020617	Domain	Thiolase, C-terminal
IPR020630	Domain	Tetrahydrofolate dehydrogenase/cyclohydrolase, catalytic domain
IPR020631	Domain	Tetrahydrofolate dehydrogenase/cyclohydrolase, NAD(P)-binding domain
IPR020635	Domain	Tyrosine-protein kinase, catalytic domain
IPR020683	Domain	Ankyrin repeat-containing domain
IPR020783	Domain	Ribosomal protein L11, C-terminal
IPR020784	Domain	Ribosomal protein L11, N-terminal
IPR020802	Domain	Polyketide synthase, thioesterase domain
IPR020803	Domain	Polyketide synthase, methyltransferase domain
IPR020806	Domain	Polyketide synthase, phosphopantetheine-binding domain
IPR020807	Domain	Polyketide synthase, dehydratase domain
IPR020810	Domain	Enolase, C-terminal TIM barrel domain
IPR020811	Domain	Enolase, N-terminal
IPR020821	Domain	Extracellular Endonuclease, subunit A
IPR020828	Domain	Glyceraldehyde 3-phosphate dehydrogenase, NAD(P) binding domain
IPR020829	Domain	Glyceraldehyde 3-phosphate dehydrogenase, catalytic domain
IPR020838	Domain	DBINO domain
IPR020839	Domain	Stromalin conservative domain
IPR020840	Domain	Extracellular matrix-binding protein ebh, GA module
IPR020841	Domain	Polyketide synthase, beta-ketoacyl synthase domain
IPR020843	Domain	Polyketide synthase, enoylreductase domain
IPR020844	Domain	Circadian clock protein KaiA, N-terminal
IPR020846	Domain	Major facilitator superfamily domain
IPR020850	Domain	GTPase effector domain
IPR020856	Domain	Circadian clock protein KaiA, C-terminal
IPR020859	Domain	Roc domain
IPR020860	Domain	MIRO domain
IPR020864	Domain	Membrane attack complex component/perforin (MACPF) domain
IPR020897	Domain	Synapsin, pre-ATP-grasp domain
IPR020898	Domain	Synapsin, ATP-binding domain
IPR020899	Domain	Arginine repressor, C-terminal
IPR020900	Domain	Arginine repressor, DNA-binding domain
IPR020941	Domain	Suppressor of fused-like domain
IPR020942	Domain	Class III cytochrome C
IPR020953	Domain	Acyl-CoA dehydrogenase, N-terminal, bacteria
IPR020956	Domain	Transcription factor Aft1, osmotic stress domain
IPR020958	Domain	Domain of unknown function DUF3686
IPR020959	Domain	Arabinofuranosyltransferase AftA, C-terminal
IPR020961	Domain	Domain of unknown function DUF3642, lipoprotein
IPR020963	Domain	Arabinofuranosyltransferase AftA, N-terminal
IPR020964	Domain	Acyl-CoA dehydrogenase, C-terminal
IPR020971	Domain	ATP synthase, F1 beta subunit
IPR020972	Domain	Dermonecrotic/RTX toxin, membrane localization domain
IPR020974	Domain	CGT/MARTX, cysteine protease (CPD) domain
IPR020978	Domain	Cryptochrome C-terminal
IPR020980	Domain	Menbrane protein HflK, N-terminal
IPR020981	Domain	Monopolin complex subunit Csm1/Pcs1, C-terminal
IPR020983	Domain	Basic leucine-zipper, C-terminal
IPR020985	Domain	Cell surface protein Shp, haem-binding domain
IPR020988	Domain	Peptidase U32, collagenase
IPR020989	Domain	Histone-arginine methyltransferase CARM1, N-terminal
IPR020992	Domain	Tail specific protease, C-terminal
IPR020997	Domain	Capicua transcriptional repressor modulator, Ataxin-1
IPR021001	Domain	Spidroin, C-terminal
IPR021002	Domain	Replication protein 1a, necrotic phentoype-determining domain
IPR021003	Domain	Cytomegalovirus glycoprotein N, N-terminal
IPR021004	Domain	Dispersed gene family protein 1, domain 4
IPR021005	Domain	Zinc finger, CGNR
IPR021007	Domain	Complementary sex determiner, C-terminal
IPR021009	Domain	Motility repressor MogR, DNA-dinding domain
IPR021012	Domain	Down syndrome cell adhesion molecule, C-terminal
IPR021014	Domain	SidE, PDE domain
IPR021015	Domain	Duffy-antigen binding, C-terminal
IPR021022	Domain	Human herpes virus-8, glycoprotein K1
IPR021025	Domain	Fanconi Anaemia group E protein, C-terminal
IPR021026	Domain	Filamentous haemagglutinin family outer membrane protein, domain of unknown function DUF3739
IPR021027	Domain	Transposase, putative, helix-turn-helix domain
IPR021028	Domain	Homotrimeric ring hydroxylase, catalytic domain
IPR021029	Domain	DNA polymerase III, tau subunit, domain V
IPR021031	Domain	Hyphally-regulated cell wall protein, N-terminal
IPR021032	Domain	Duffy-antigen binding, N-terminal
IPR021033	Domain	Extracellular fibrinogen binding protein, C-terminal
IPR021034	Domain	Domain of unknown function DUF3672
IPR021035	Domain	Glycoprotein 60, Cryptosporidium spp
IPR021039	Domain	Iron-sulphur binding protein LdpA, C-terminal
IPR021040	Domain	LRRC8, pannexin-like TM region
IPR021041	Domain	Major surface glycoprotein 2, C-terminal
IPR021043	Domain	MKI67 FHA domain-interacting nucleolar phosphoprotein, FHA Ki67 binding
IPR021044	Domain	Herpesvirus Glycoprotein B, antigenic domain, N-terminal
IPR021046	Domain	Cold-shock protein, DEAD box A, C-terminal
IPR021051	Domain	Herpes simplex virus, VP16, C-terminal
IPR021052	Domain	Holliday junction recognition protein, HJURP
IPR021053	Domain	Dispersed gene family protein 1, C-terminal
IPR021059	Domain	DnaJ-related protein, N-terminal
IPR021062	Domain	Putative aromatic acid exporter, C-terminal
IPR021063	Domain	NF-kappa-B essential modulator NEMO, N-terminal
IPR021064	Domain	Estrogen receptor beta, N-terminal
IPR021065	Domain	Fertility inhibition protein FinO, N-terminal
IPR021068	Domain	HTH DNA binding domain
IPR021069	Domain	ImpA, C-terminal
IPR021071	Domain	Low molecular weight S layer protein, N-terminal
IPR021072	Domain	Melanoma associated antigen, N-terminal
IPR021076	Domain	Parvovirus non-structural protein 1, N-terminal
IPR021081	Domain	Nepovirus subgroup A, polyprotein
IPR021083	Domain	Nuclear abundant poly(A) RNA-binding protein Nab2, N-terminal
IPR021084	Domain	Het-s prion-forming domain
IPR021094	Domain	NPR1/NIM1-like, C-terminal
IPR021097	Domain	CPH domain
IPR021099	Domain	Plant organelle RNA recognition domain
IPR021101	Domain	Optomotor-blind protein, N-terminal
IPR021103	Domain	Argonaute PAZ domain, archaea
IPR021104	Domain	KfrA, N-terminal DNA-binding domain
IPR021105	Domain	Potassium channel, voltage dependent, Kv3, inactivation domain
IPR021106	Domain	Protein Ste5, Fus3-binding domain
IPR021108	Domain	Restriction endonuclease, type II, BpuJI, N-terminal
IPR021112	Domain	Lantibiotic streptin immunity protein
IPR021113	Domain	Acyl-ACP-thioesterase, N-terminal
IPR021122	Domain	RNA ligase domain, REL/Rln2
IPR021126	Domain	Interferon gamma receptor, poxvirus/mammal
IPR021131	Domain	Ribosomal protein L18e/L15P
IPR021136	Domain	Flagellar hook-length control protein-like, C-terminal
IPR021139	Domain	NYN domain, limkain-b1-type
IPR021140	Domain	Alkaline proteinase inhibitor/ Outer membrane lipoprotein Omp19
IPR021148	Domain	Polysaccharide biosynthesis domain
IPR021151	Domain	GINS subunit, domain A
IPR021153	Domain	Heat-inducible transcription repressor HrcA, C-terminal
IPR021199	Domain	Cytadherence high molecular weight protein 1 N-terminal
IPR021201	Domain	Leader peptide, exosporium
IPR021206	Domain	MprA protease C-terminal rhombosortase-interaction domain
IPR021210	Domain	Exosporium BclB, C-terminal
IPR021212	Domain	Domain of unknown function DUF2760
IPR021255	Domain	Putative auto-transporter adhesin, head GIN domain
IPR021282	Domain	Dispersed gene family protein 1, domain 5
IPR021301	Domain	Domain of unknown functionDUF2779
IPR021331	Domain	Hypervirulence associated protein, TUDOR domain
IPR021348	Domain	Domiain of unknown function DUF2963
IPR021386	Domain	Domain of unknown function DUF3020
IPR021394	Domain	Mediator complex, subunit Med25, PTOV domain
IPR021397	Domain	Mediator complex, subunit Med25, synapsin 1
IPR021406	Domain	Mediator complex, subunit Med25, NR box
IPR021416	Domain	Protein of unknown function DUF3048, N-terminal
IPR021418	Domain	THO complex, subunitTHOC2, C-terminal
IPR021479	Domain	30K viral movement protein, C-terminal
IPR021480	Domain	Probable zinc-ribbon domain, plant
IPR021520	Domain	Stealth protein CR2, conserved region 2
IPR021533	Domain	Putative beta-lactamase-inhibitor-like, PepSY-like
IPR021536	Domain	DNA ligase IV domain
IPR021538	Domain	Syntaxin-5, N-terminal, Sly1p-binding domain
IPR021563	Domain	Rab interacting lysosomal protein, dimerization domain
IPR021565	Domain	Rabenosyn, Rab binding domain
IPR021567	Domain	Lens epithelium-derived growth factor, integrase-binding domain
IPR021569	Domain	TUG ubiquitin-like domain
IPR021570	Domain	LamB-type porin N-terminal domain
IPR021575	Domain	RNA silencing suppressor P21, C-terminal
IPR021586	Domain	Transcription regulator TrmB, C-terminal
IPR021589	Domain	Spindle-body formation-associated protein
IPR021590	Domain	Non-structural protein NSP1, betacoronavirus
IPR021600	Domain	Transcription factor TFIIE alpha subunit, C-terminal
IPR021609	Domain	Nitrosopumilus output domain 5
IPR021613	Domain	Protein-tyrosine phosphatase receptor IA-2 ectodomain
IPR021619	Domain	Mig-6 domain
IPR021620	Domain	Erythrocyte binding antigen 175, C-terminal
IPR021621	Domain	Solitary outer membrane autotransporter beta-barrel domain
IPR021623	Domain	Lamina-associated polypeptide 2 alpha, C-terminal
IPR021625	Domain	PI31 proteasome regulator, N-terminal
IPR021630	Domain	Domain of unknown function DUF3235
IPR021639	Domain	DNA polymerase catalytic subunit Pol, C-terminal
IPR021643	Domain	Mediator complex, subunit Med13, N-terminal
IPR021645	Domain	Shal-type voltage-gated potassium channels, N-terminal
IPR021646	Domain	Sir1, ORC-binding domain
IPR021648	Domain	Vacuolar protein sorting protein 36, GLUE domain
IPR021651	Domain	Scaffold protein Ste5, Fus3-binding domain
IPR021656	Domain	RPGR-interacting protein 1, first C2 domain
IPR021657	Domain	Immunoglobulin-binding protein Sbi, domain IV
IPR021658	Domain	Domain of unknown function DUF3251
IPR021661	Domain	TRF2-interacting telomeric protein/Rap1, C-terminal
IPR021668	Domain	Telomere-length maintenance and DNA damage repair
IPR021671	Domain	PD(D/E)XK endonuclease
IPR021673	Domain	RIG-I-like receptor, C-terminal regulatory domain
IPR021708	Domain	Domain of unknown function DUF3291
IPR021712	Domain	Uncharacterised domain UPF0506
IPR021714	Domain	Nucleolar pre-ribosomal-associated protein 1, N-terminal
IPR021715	Domain	Pre-mRNA-splicing factor SLU7 domain
IPR021716	Domain	Thrombin inhibitor Madanin
IPR021718	Domain	Pre-mRNA 3'-end-processing endonuclease polyadenylation factor C-term
IPR021720	Domain	Malectin domain
IPR021721	Domain	Zinc finger, CCCH-type, TRM13
IPR021722	Domain	Uncharacterised domain YvbH-like, oligomerisation domain
IPR021726	Domain	THO complex, subunitTHOC2, N-terminal
IPR021729	Domain	Domain of unknown function DUF3298
IPR021730	Domain	Dicarboxylate transport
IPR021731	Domain	AMIN domain
IPR021742	Domain	Suppressor of RNA silencing P21-like, N-terminal
IPR021744	Domain	Cobalamin synthesis G, N-terminal
IPR021745	Domain	Cobalamin biosynthesis central region
IPR021746	Domain	DIPSY domain
IPR021752	Domain	Transcription initiation factor Rrn7, Zinc-finger
IPR021755	Domain	Transcription factor Aft1, HRA domain
IPR021756	Domain	Transcription factor Aft1, HRR domain
IPR021757	Domain	Ribosomal protein L46, N-terminal
IPR021758	Domain	Baculoviridae late expression factor 5, C-terminal
IPR021759	Domain	Domain of unknown function DUF3324, C-terminal
IPR021760	Domain	Replication protein-C C-terminal
IPR021761	Domain	UDP-glucuronate decarboxylase N-terminal
IPR021764	Domain	Enterochelin esterase, N-terminal
IPR021771	Domain	Triacylglycerol lipase, N-terminal
IPR021773	Domain	Trafficking protein particle complex subunit 11
IPR021774	Domain	Domain of unknown function DUF3338
IPR021777	Domain	Domain of unknown function DUF3342
IPR021778	Domain	Domain of unknown function DUF3343
IPR021780	Domain	Nuclear/hormone receptor activator site AF-1
IPR021782	Domain	Protein of unknown function DUF3347
IPR021785	Domain	Domain of unknown function DUF3350
IPR021786	Domain	Pre-mRNA splicing factor component Cdc5p/Cef1
IPR021789	Domain	KHA domain
IPR021790	Domain	PTBP1, RNA recognition motif 2-like
IPR021792	Domain	Beta-fructofuranosidase
IPR021797	Domain	Virulence factor membrane-bound polymerase, C-terminal
IPR021800	Domain	Domain of unknown function DUF3369
IPR021802	Domain	MiT/TFE transcription factors, C-terminal
IPR021805	Domain	Peptidase M10A, matrix metallopeptidase, C-terminal
IPR021807	Domain	High-affinity branched-chain amino acid transport system permease, LivHM, N-terminal
IPR021812	Domain	Protein of unknown function DUF3391
IPR021816	Domain	Dedicator of cytokinesis C/D, N-terminal
IPR021818	Domain	Signal-induced proliferation-associated 1-like protein, C-terminal
IPR021819	Domain	Far11/STRP, C-terminal
IPR021820	Domain	S-locus receptor kinase, C-terminal
IPR021824	Domain	Capsid protein C, pestivirus
IPR021826	Domain	Domain of unknown function DUF3412
IPR021828	Domain	Alpha-1,4-glucan:maltose-1-phosphate maltosyltransferase, domain N/S
IPR021841	Domain	Vacuolar protein 14, C-terminal Fig4-binding domain
IPR021843	Domain	Proteasome activator complex subunit 4 C-terminal domain
IPR021846	Domain	NFACT protein, C-terminal
IPR021849	Domain	Early growth response, N-terminal
IPR021852	Domain	Domain of unknown function DUF3456
IPR021854	Domain	WASH1, WAHD domain
IPR021859	Domain	XRN2-binding (XTBD) domain
IPR021860	Domain	Peptidase S12, Pab87-related, C-terminal
IPR021863	Domain	Fatty acid desaturase, N-terminal
IPR021864	Domain	Domain of unknown function DUF3475
IPR021865	Domain	Peptidase G2, IMC autoproteolytic cleavage domain
IPR021868	Domain	Alpha-2-macroglobulin MG3 domain
IPR021869	Domain	Ribonuclease Zc3h12a-like, NYN domain
IPR021870	Domain	Major vault protein, shoulder domain
IPR021873	Domain	Cell division protein FtsA, C-terminal
IPR021875	Domain	Retrograde transport protein Dsl1 N-terminal domain
IPR021876	Domain	Retrograde transport protein Dsl1, C-terminal domain
IPR021878	Domain	Protein-glutamine gamma-glutamyltransferase TgpA, N-terminal
IPR021881	Domain	NPK1-activating kinesin-like protein, C-terminal
IPR021885	Domain	Domain of unknown function DUF3496
IPR021886	Domain	MgsA AAA+ ATPase C-terminal
IPR021887	Domain	Domain of unknown function DUF3498
IPR021891	Domain	Telomerase ribonucleoprotein complex - RNA-binding domain
IPR021893	Domain	Protein of unknown function DUF3504
IPR021894	Domain	Domain of unknown function DUF3506
IPR021895	Domain	Bud3, N-terminal
IPR021901	Domain	CAS family, C-terminal
IPR021905	Domain	Domain of unknown function DUF3517
IPR021911	Domain	ATPase family AAA domain-containing protein 3, domain of unknown function DUF3523
IPR021914	Domain	Transcriptional factor DELLA, N-terminal
IPR021915	Domain	Tubuliform egg casing silk strands structural domain
IPR021918	Domain	Domain of unknown function DUF3528, homeobox protein, eukaryotic
IPR021922	Domain	Par3/HAL, N-terminal
IPR021925	Domain	Large proline-rich protein BAG6
IPR021930	Domain	Heparan sulphate-N-deacetylase
IPR021933	Domain	SERRATE/Ars2, N-terminal
IPR021934	Domain	Sox, C-terminal
IPR021935	Domain	Small G protein signalling modulator 1/2, Rab-binding domain
IPR021940	Domain	Uncharacterised domain Wax2, C-terminal
IPR021949	Domain	Domain of unknown function DUF3566. transmembrane
IPR021962	Domain	Surface lipoprotein of Spirochaetales order
IPR021963	Domain	T cell CD4 receptor C-terminal region
IPR021964	Domain	Colicin E5 ribonuclease domain
IPR021965	Domain	Plasminogen ligand, VEK-30
IPR021966	Domain	Splicing factor SF3a60 binding domain
IPR021967	Domain	Nuclear protein 96
IPR021968	Domain	Polyribonucleotide phosphorylase C-terminal
IPR021970	Domain	Sequence-variable mosaic (SVM), signal sequence
IPR021972	Domain	Parvovirus non-structural protein 1, C-terminal
IPR021975	Domain	Rifampin ADP-ribosyltransferase
IPR021976	Domain	N-acetylmuramoyl-l-alanine amidase, C-terminal domain
IPR021977	Domain	D domain of beta-TrCP
IPR021980	Domain	Transcription factor homeodomain, male germ-cell
IPR021981	Domain	Domain of unknown function DUF3586
IPR021983	Domain	PRP8 domain IV core
IPR021985	Domain	RNA polymerase Rpo13 subunit HTH domain
IPR021987	Domain	SLED domain
IPR021989	Domain	Mediator complex, subunit Med12, catenin-binding
IPR021990	Domain	Mediator complex, subunit Med12, LCEWAV-domain
IPR021991	Domain	UHRF1, tandem tudor domain
IPR021992	Domain	Mannan-binding protein
IPR021993	Domain	Putative metal-binding domain of cation transport ATPase
IPR021996	Domain	Fibrinogen alpha C domain
IPR021997	Domain	Stage V sporulation protein AA
IPR022000	Domain	Min27-like integrase, DNA-binding domain
IPR022001	Domain	DNA polymerase III subunit tau, DnaB-binding domain IV
IPR022002	Domain	Domain of unknown function DUF35, rubredoxin-like zinc ribbon domain, N-terminal
IPR022003	Domain	RST domain
IPR022004	Domain	White spot syndrome virus structural envelope protein Vp28
IPR022005	Domain	Prohormone convertase enzyme
IPR022006	Domain	Chromosome passenger complex (CPC) protein INCENP N-terminal
IPR022007	Domain	I-kappa-kinase-beta NEMO binding domain
IPR022008	Domain	TSG101 and ALIX binding domain of CEP55
IPR022009	Domain	Restriction endonuclease, type II, NotI
IPR022011	Domain	Nup358/RanBP2 E3 ligase domain
IPR022012	Domain	Archaeophage, Sulfolobus spindle-shaped virus, D212
IPR022013	Domain	Fungal calcium binding protein
IPR022014	Domain	Sulfolobus virus, coat protein, C-terminal
IPR022015	Domain	Theoretical tuberculin protein
IPR022016	Domain	Domain of unknown function DUF3597
IPR022017	Domain	Domain of unknown function DUF3598
IPR022018	Domain	ARF GTPase-activating protein GIT1, C-terminal
IPR022019	Domain	Domain of unknown function DUF3600
IPR022020	Domain	Domain of unknown function DUF3601
IPR022023	Domain	U1 small nuclear ribonucleoprotein of 70kDa N-terminal
IPR022026	Domain	Methylene-tetrahydrofolate reductase C-terminal
IPR022029	Domain	Putative peptidoglycan binding domain
IPR022030	Domain	Splicing factor 3A subunit 1
IPR022031	Domain	Telomere-associated protein Rif1, N-terminal
IPR022032	Domain	Myogenic determination factor 5
IPR022033	Domain	RAVE complex protein Rav1 C-terminal
IPR022034	Domain	Fragile X-related 1 protein, C-terminal core
IPR022035	Domain	PCIF1, WW domain
IPR022038	Domain	Ig-like domain, bacterial type
IPR022039	Domain	Post-transcriptional regulator MKT1, C-terminal
IPR022040	Domain	Post-transcriptional regulator MKT1, N-terminal
IPR022041	Domain	Farnesoic acid O-methyl transferase
IPR022044	Domain	Insecticide toxin TcdB middle/C-terminal
IPR022045	Domain	Insecticide toxin TcdB middle/N-terminal
IPR022049	Domain	FAM69, protein-kinase domain
IPR022052	Domain	Histone-binding protein RBBP4, N-terminal
IPR022056	Domain	CpG binding protein, C-terminal
IPR022063	Domain	Complementary sex determination, N-terminal
IPR022066	Domain	Signal transduction histidine kinase, N-terminal
IPR022067	Domain	Homeobox protein Hox1A3 N-terminal
IPR022070	Domain	Cytoplasmic activation/proliferation-associated protein-1 C term
IPR022071	Domain	Rotavirus VP1 RNA-directed RNA polymerase, C-terminal
IPR022075	Domain	Symplekin C-terminal
IPR022081	Domain	Domain of unknown function DUF3631
IPR022082	Domain	Noelin domain
IPR022084	Domain	Transcription factor Elf, N-terminal
IPR022089	Domain	Tryptophan/threonine-rich plasmodium antigen, C-terminal
IPR022091	Domain	TATA element modulatory factor 1, TATA binding
IPR022096	Domain	SBF1/SBF2 domain
IPR022100	Domain	Minichromosome loss protein Mcl1, middle region
IPR022101	Domain	GB virus C, polyprotein N-terminal
IPR022102	Domain	Holliday junction regulator protein family C-terminal
IPR022104	Domain	Domain of unknown function DUF3644
IPR022106	Domain	Paired box protein 7, C-terminal
IPR022107	Domain	DNA polymerase III, subunit gamma/ tau, C-terminal
IPR022110	Domain	Casc1 domain
IPR022111	Domain	Rhodanase, C-terminal
IPR022113	Domain	Transmembrane protein 131-like domain
IPR022116	Domain	Trypsin-sensitive surface-exposed protein
IPR022125	Domain	U3 small nucleolar RNA-associated protein 10, N-terminal
IPR022126	Domain	S-locus, receptor kinase
IPR022128	Domain	Domain of unknown function DUF3662
IPR022130	Domain	Paired-box protein 2 C-terminal
IPR022133	Domain	Ribose-5-phosphate isomerase, C-terminal
IPR022135	Domain	Distal-less-like homeobox protein, N-terminal domain
IPR022136	Domain	Domain of unknown function DUF3668
IPR022137	Domain	Zinc finger protein, DUF3669 domain
IPR022140	Domain	Kinesin-like KIF1-type
IPR022141	Domain	Plasma membrane calcium transporting P-type ATPase, C-terminal
IPR022144	Domain	Domain of unknown function DUF3676
IPR022145	Domain	Domain of unknown function DUF3677
IPR022147	Domain	Glutamine synthetase type III N-terminal
IPR022150	Domain	AKNA domain
IPR022151	Domain	Sox developmental protein N-terminal
IPR022154	Domain	Trafficking kinesin-binding protein, C-terminal
IPR022156	Domain	Uncharacterised protein YfbK, N-terminal
IPR022157	Domain	Dynein associated protein
IPR022158	Domain	Inositol phosphatase
IPR022159	Domain	Tuftelin interacting protein, N-terminal domain
IPR022161	Domain	DNA helicase IV, N-terminal domain
IPR022163	Domain	GTP cyclohydrolase N-terminal
IPR022164	Domain	Kinesin-like
IPR022168	Domain	Domain of unknown function DUF3699
IPR022171	Domain	PPE family, C-terminal
IPR022174	Domain	Nuclear coactivator
IPR022175	Domain	BCAS3 domain
IPR022176	Domain	Apolipoprotein B100 C-terminal
IPR022182	Domain	ABC transporter phosphate permease PstC, N-terminal domain
IPR022184	Domain	Cucumber mosaic virus 1a protein C-terminal
IPR022188	Domain	Protein of unknown function DUF3715
IPR022189	Domain	Smoothelin
IPR022192	Domain	Mitochondrial degradasome RNA helicase subunit, C-terminal domain
IPR022194	Domain	Protein of unknown function DUF3719
IPR022200	Domain	Herpesvirus glycoprotein L, C-terminal
IPR022202	Domain	Hepatitis E virus, hinge domain
IPR022206	Domain	Firmicutes EssC, N-terminal
IPR022207	Domain	Genetic suppressor element-like
IPR022210	Domain	Transcription activator GCR1-like domain
IPR022211	Domain	Poly-beta-hydroxybutyrate polymerase N-terminal
IPR022212	Domain	Domain of unknown function DUF3741
IPR022215	Domain	Thiamine pyrophosphokinase C-terminal
IPR022218	Domain	ToxR activated gene A lipoprotein domain
IPR022219	Domain	Poxvirus I6, C-terminal
IPR022220	Domain	Hemolytic toxin, N-terminal
IPR022221	Domain	Type III restriction/modification enzyme methylation subunit
IPR022229	Domain	Peptidase S8A, tripeptidyl peptidase II
IPR022232	Domain	Peptidase S8A, tripeptidyl peptidase II, arthropoda
IPR022237	Domain	L-tryptophan decarboxylase PsiD-like
IPR022238	Domain	18S rRNA (guanine(1575)-N(7))-methyltransferase Bud23, C-terminal
IPR022245	Domain	Rubivirus non-structural protein, C-terminal
IPR022246	Domain	Bacteriophage T7, Gp17, C-terminal
IPR022247	Domain	Casein kinase 1 gamma C-terminal
IPR022249	Domain	Domain of unknown function DUF3772
IPR022252	Domain	SOCS4/SOCS5 domain
IPR022255	Domain	Domain of unknown function DUF3776
IPR022256	Domain	Domain of unknown function DUF3778
IPR022257	Domain	10TM putative phosphate transporter, extracellular tail
IPR022260	Domain	Integrating conjugative element protein PilL, PFGI-1
IPR022264	Domain	Microcyclamide/patellamide bacteriocin family, leader peptide
IPR022269	Domain	Conserved hypothetical protein CHP03806, HNE0200 family
IPR022273	Domain	ParB-related, ThiF-related cassette, protein E
IPR022285	Domain	Conserved hypothetical protein CHP03879, regulatory domain, putative
IPR022288	Domain	VPDSG-CTERM protein sorting domain
IPR022289	Domain	ParB-related, ThiF-related cassette, protein C
IPR022291	Domain	Bacteriocin biosynthesis, cyclodehydratase domain
IPR022304	Domain	Integrating conjugative element, PFGI-1, ParB
IPR022310	Domain	NAD/GMP synthase
IPR022346	Domain	General secretion pathway, GspH
IPR022359	Domain	Aminoglycoside phosphotransferase, bacteria
IPR022371	Domain	Exopolyphosphatase
IPR022382	Domain	Putative peptidase DUF31
IPR022383	Domain	Lactate/malate dehydrogenase, C-terminal
IPR022385	Domain	Rhs repeat-associated core
IPR022391	Domain	Integrating conjugative element relaxase, PFGI-1 class
IPR022404	Domain	Diphtheria toxin, receptor-binding domain
IPR022405	Domain	Diphtheria toxin, translocation domain
IPR022406	Domain	Diphtheria toxin, catalytic domain
IPR022409	Domain	PKD/Chitinase domain
IPR022412	Domain	Quinolinate phosphoribosyl transferase, N-terminal
IPR022413	Domain	ATP:guanido phosphotransferase, N-terminal
IPR022414	Domain	ATP:guanido phosphotransferase, catalytic domain
IPR022416	Domain	Prion/Doppel protein, beta-ribbon domain
IPR022417	Domain	Porphobilinogen deaminase, N-terminal
IPR022418	Domain	Porphobilinogen deaminase, C-terminal
IPR022436	Domain	Rickettsia palindromic element RPE2
IPR022437	Domain	Rickettsia palindromic element RPE3
IPR022438	Domain	Rickettsia palindromic element RPE5
IPR022439	Domain	Rickettsia palindromic element RPE4
IPR022442	Domain	Parallel beta-helix repeat-containing domain
IPR022453	Domain	Zinc finger, MqsA-type
IPR022464	Domain	Streptococcal pilin isopeptide linker
IPR022466	Domain	Aromatic/glycine rich region
IPR022472	Domain	VPLPA-CTERM protein sorting domain
IPR022488	Domain	Polyphosphate kinase-2-related
IPR022494	Domain	Sulfopyruvate decarboxylase, beta subunit
IPR022502	Domain	Sulfopyruvate decarboxylase, alpha subunit
IPR022513	Domain	NHLP leader peptide domain
IPR022516	Domain	Nif11-like leader peptide
IPR022531	Domain	Domain of unknown function DUF3770
IPR022532	Domain	Domain of unknown function DUF3696, C-terminal
IPR022535	Domain	Golgi pH regulator, conserved domain
IPR022537	Domain	TRSP domain
IPR022542	Domain	Domain of unknown function DUF3730
IPR022547	Domain	ATPase, RavA, C-terminal
IPR022548	Domain	Domain of unknown function DUF2846
IPR022549	Domain	Domain of unknown function DUF3627
IPR022557	Domain	Domain of unknown function DUF3480
IPR022560	Domain	Domain of unknown function DUF3473
IPR022563	Domain	Domain of unknown function DUF3463
IPR022567	Domain	Glycosyl hydrolase, C-terminal (DUF3459)
IPR022569	Domain	Ferredoxin, C-terminal
IPR022571	Domain	Magnesium chelatase, subunit H, N-terminal
IPR022572	Domain	DNA replication/recombination mediator RecO, N-terminal
IPR022575	Domain	Neurogenic differentiation factor, domain of unknown function
IPR022577	Domain	Tubulin-specific chaperone D, C-terminal
IPR022578	Domain	Flagellin, domain of unknown function
IPR022579	Domain	Neuropilin, C-terminal
IPR022581	Domain	Spt5 transcription elongation factor, N-terminal
IPR022582	Domain	Transcription factor, T-box, region of unknown function
IPR022583	Domain	Microcystin synthetase, domain of unknown function
IPR022585	Domain	TraD coupling protein, N-terminal
IPR022587	Domain	Myotubularin-related 12-like C-terminal domain
IPR022590	Domain	Peroxisome proliferator-activated receptor gamma, N-terminal
IPR022591	Domain	Transcription initiation factor TFIID subunit 1, domain of unknown function
IPR022593	Domain	2-oxoisovalerate dehydrogenase, E1 alpha subunit, N-terminal domain
IPR022596	Domain	G protein-coupled receptor GPR1, C-terminal
IPR022603	Domain	Domain of unknown function DUF3152
IPR022613	Domain	Calmodulin-regulated spectrin-associated protein, CH domain
IPR022615	Domain	Na(+)-translocating NADH-quinone reductase subunit A, C-terminal domain
IPR022616	Domain	Glycosyl hydrolase, family 4, C-terminal
IPR022617	Domain	Rad60/SUMO-like domain
IPR022622	Domain	Domain of unknown function DUF3492
IPR022623	Domain	Glycosyl transferase family 4 domain
IPR022625	Domain	Type-1 restriction enzyme R protein, C-terminal
IPR022627	Domain	Domain of unknown function DUF3502
IPR022628	Domain	S-adenosylmethionine synthetase, N-terminal
IPR022629	Domain	S-adenosylmethionine synthetase, central domain
IPR022630	Domain	S-adenosylmethionine synthetase, C-terminal
IPR022633	Domain	Translocated intimin receptor, N-terminal
IPR022634	Domain	DNA polymerase III, beta sliding clamp, N-terminal
IPR022635	Domain	DNA polymerase III, beta sliding clamp, C-terminal
IPR022637	Domain	DNA polymerase III, beta sliding clamp, central
IPR022639	Domain	Translocated intimin receptor, C-terminal
IPR022641	Domain	Chemotaxis receptor methyltransferase CheR, N-terminal
IPR022642	Domain	MCP methyltransferase, CheR-type, SAM-binding domain, C-terminal
IPR022643	Domain	Orn/DAP/Arg decarboxylase 2, C-terminal
IPR022644	Domain	Orn/DAP/Arg decarboxylase 2, N-terminal
IPR022647	Domain	Recombinase Flp protein, N-terminal
IPR022648	Domain	Proliferating cell nuclear antigen, PCNA, N-terminal
IPR022649	Domain	Proliferating cell nuclear antigen, PCNA, C-terminal
IPR022650	Domain	S-layer protein, N-terminal
IPR022651	Domain	S-layer protein, C-terminal
IPR022655	Domain	Domain of unknown function DUF1553
IPR022656	Domain	XPA, C-terminal
IPR022660	Domain	Domain of unknown function DUF1581
IPR022662	Domain	Methylaspartate ammonia-lyase, C-terminal
IPR022663	Domain	Dihydrodipicolinate reductase, C-terminal
IPR022665	Domain	Methylaspartate ammonia-lyase, N-terminal
IPR022666	Domain	Ribosomal Proteins L2, RNA binding domain
IPR022667	Domain	Formylmethanofuran: tetrahydromethanopterin formyltransferase Ftr, N-terminal
IPR022669	Domain	Ribosomal protein L2, C-terminal
IPR022672	Domain	Hexokinase, N-terminal
IPR022673	Domain	Hexokinase, C-terminal
IPR022674	Domain	Glucose-6-phosphate dehydrogenase, NAD-binding
IPR022675	Domain	Glucose-6-phosphate dehydrogenase, C-terminal
IPR022676	Domain	Myristoyl-CoA:protein N-myristoyltransferase, N-terminal
IPR022677	Domain	Myristoyl-CoA:protein N-myristoyltransferase, C-terminal
IPR022679	Domain	Methyl-coenzyme M reductase, beta subunit, C-terminal
IPR022680	Domain	Methyl-coenzyme M reductase, beta subunit, N-terminal
IPR022682	Domain	Peptidase C2, calpain, large subunit, domain III
IPR022683	Domain	Peptidase C2, calpain, domain III
IPR022686	Domain	Replication-associated protein G2P, N-terminal
IPR022687	Domain	DTXR-type HTH domain
IPR022688	Domain	Replication-associated protein G2P, C-terminal
IPR022690	Domain	Geminivirus AL1 replication-associated protein, catalytic domain
IPR022691	Domain	Transcription elongation factor, GreA/GreB, N-terminal
IPR022692	Domain	Geminivirus AL1 replication-associated protein, central domain
IPR022699	Domain	Stonin-2, N-terminal
IPR022700	Domain	Proteinase, regulatory CLIP domain
IPR022701	Domain	Glycosyltransferase family 1, N-terminal
IPR022702	Domain	DNA (cytosine-5)-methyltransferase 1, replication foci domain
IPR022703	Domain	Domain of unknown function DUF3533
IPR022707	Domain	Domain of unknown function DUF3535
IPR022708	Domain	Serine/threonine-protein kinase, C-terminal
IPR022710	Domain	Metallothionein domain, yeast
IPR022711	Domain	Ribonuclease Y, N-terminal
IPR022712	Domain	Beta-Casp domain
IPR022713	Domain	Proteinase inhibitor I67, bromein
IPR022716	Domain	Gcn1, N-terminal
IPR022719	Domain	Gliding motility-associated protein GldM, C-terminal
IPR022720	Domain	Gliding motility-associated protein GldM, N-terminal
IPR022723	Domain	RDM domain, Ret finger protein-like
IPR022724	Domain	RNA methyltransferase, SpoU/TrmH type, C-terminal
IPR022726	Domain	CXC chemokine receptor 4 N-terminal domain
IPR022728	Domain	Period circadian-like, C-terminal
IPR022731	Domain	Dermaseptin
IPR022732	Domain	Peptidase S54, GlpG peptidase, N-terminal
IPR022733	Domain	DPUP/SUD, C-terminal, betacoronavirus
IPR022735	Domain	bMERB domain
IPR022737	Domain	RNA polymerase recycling, bacterial, C-terminal
IPR022738	Domain	Adenylylsulphate reductase, beta subunit, C-terminal
IPR022739	Domain	Polyphenol oxidase, central domain
IPR022740	Domain	Polyphenol oxidase, C-terminal
IPR022742	Domain	Serine aminopeptidase, S33
IPR022744	Domain	Methyltransferase domain, putative
IPR022745	Domain	Eukaryotic translation initiation factor 4G1, eIF4E-binding domain
IPR022746	Domain	Cathelicidin, antimicrobial peptide, C-terminal
IPR022748	Domain	NADH dehydrogenase subunit 2, N-terminal
IPR022749	Domain	N6 adenine-specific DNA methyltransferase, N-terminal domain
IPR022750	Domain	Interferon regulatory factor 2-binding protein 1 & 2, zinc finger
IPR022752	Domain	Signal transducer and activation of transcription 1, TAZ2 binding domain, C-terminal
IPR022754	Domain	DNA polymerase III, gamma subunit, domain III
IPR022755	Domain	Zinc finger, double-stranded RNA binding
IPR022756	Domain	Signal transducer and activation of transcription 2, C-terminal
IPR022758	Domain	ATP-dependent helicase Sgs1
IPR022761	Domain	Fumarate lyase, N-terminal
IPR022764	Domain	Peptidase S54, rhomboid domain
IPR022765	Domain	Dna2/Cas4, domain of unknown function DUF83
IPR022768	Domain	Fascin domain
IPR022770	Domain	Ferric iron reductase FhuF domain
IPR022771	Domain	Wings apart-like protein, C-terminal
IPR022772	Domain	von Hippel-Lindau disease tumour suppressor, beta/alpha domain
IPR022775	Domain	AP complex, mu/sigma subunit
IPR022776	Domain	TRM13/UPF0224 family, U11-48K-like CHHC zinc finger domain
IPR022778	Domain	CDKN3 domain
IPR022782	Domain	Actin interacting protein 3-like, C-terminal
IPR022783	Domain	GC-rich sequence DNA-binding factor-like domain
IPR022790	Domain	Glycosyl hydrolase family 26 domain
IPR022794	Domain	Bul1, C-terminal
IPR022800	Domain	Spt4/RpoE2 zinc finger
IPR022967	Domain	RNA-binding domain, S1
IPR022998	Domain	Thiamine phosphate synthase/TenI
IPR023041	Domain	Glucose receptor Git3, N-terminal
IPR023054	Domain	Sporulation regulator WhiA, C-terminal
IPR023082	Domain	Homeo-prospero domain
IPR023083	Domain	Glycerol-3-phosphate O-acyltransferase, alpha helical bundle, N-terminal
IPR023087	Domain	Flagellar motor switch protein FliG, C-terminal
IPR023089	Domain	YozE SAM-like domain
IPR023108	Domain	Domain of unknown function, DUF3216
IPR023110	Domain	PH1570-like domain
IPR023115	Domain	Translation initiation factor IF- 2, domain 3
IPR023117	Domain	PA1123-like domain
IPR023128	Domain	Protein N-terminal glutamine amidohydrolase, alpha beta roll
IPR023140	Domain	Domain of unknown function DUF357
IPR023155	Domain	Cytochrome c-552/4
IPR023163	Domain	SMc04008-like domain
IPR023180	Domain	Tetrahydrodipicolinate-N-succinyltransferase, chain A, domain 1
IPR023184	Domain	Ubiquinol-cytochrome C reductase hinge domain
IPR023210	Domain	NADP-dependent oxidoreductase domain
IPR023226	Domain	Glycoside hydrolase, family 49, N-terminal domain
IPR023234	Domain	NarG-like domain
IPR023294	Domain	Tachylectin 2
IPR023302	Domain	Peptidase S9A, N-terminal domain
IPR023321	Domain	PINIT domain
IPR023334	Domain	REKLES domain
IPR023336	Domain	RAG nonamer-binding domain
IPR023337	Domain	c-Kit-binding domain
IPR023338	Domain	Arterivirus NSP4 peptidase domain
IPR023339	Domain	CVC domain
IPR023340	Domain	UMA domain
IPR023341	Domain	MABP domain
IPR023342	Domain	APO domain
IPR023356	Domain	Leucyl-tRNA synthetase, domain 3
IPR023362	Domain	PH-BEACH domain
IPR023370	Domain	TrmO-like, N-terminal domain
IPR023372	Domain	Restriction endonuclease, type II, EcoRII, N-terminal
IPR023376	Domain	YqcC-like domain
IPR023379	Domain	BART domain
IPR023383	Domain	Ferredoxin, chloroplast transit peptide
IPR023387	Domain	DUF1653-like domain
IPR023410	Domain	14-3-3 domain
IPR023412	Domain	Ribonuclease A-domain
IPR023416	Domain	Transthyretin/hydroxyisourate hydrolase domain
IPR023421	Domain	Axin interactor, dorsalization-associated protein, N-terminal
IPR023451	Domain	Thymidylate synthase/dCMP hydroxymethylase domain
IPR023485	Domain	Phosphotyrosine protein phosphatase I
IPR023549	Domain	Subtilisin inhibitor
IPR023558	Domain	Tryptophan RNA-binding attenuator protein domain
IPR023569	Domain	Prokineticin domain
IPR023572	Domain	Archease domain
IPR023573	Domain	Ribosomal protein 50S-L18Ae/60S-L20/60S-L18A
IPR023577	Domain	CYTH domain
IPR023584	Domain	Ribosome recycling factor domain
IPR023602	Domain	Riboflavin kinase domain, CTP-dependent
IPR023611	Domain	Ribosomal protein S23/S25, mitochondrial
IPR023616	Domain	Cytochrome c oxidase-like, subunit I domain
IPR023628	Domain	Recombination protein RecR, C4-type zinc finger
IPR023631	Domain	Amidase signature domain
IPR023648	Domain	Copper homeostasis CutC domain
IPR023753	Domain	FAD/NAD(P)-binding domain
IPR023780	Domain	Chromo domain
IPR023796	Domain	Serpin domain
IPR023797	Domain	RNA 3'-terminal phosphate cyclase domain
IPR023798	Domain	Ribosomal protein S7 domain
IPR023800	Domain	Cucumovirus coat protein, chain A
IPR023801	Domain	Histone deacetylase domain
IPR023809	Domain	Thiopeptide-type bacteriocin biosynthesis domain
IPR023817	Domain	Frankia-40 domain
IPR023833	Domain	Signal peptide, camelysin
IPR023838	Domain	Type VII secretion system EsaA
IPR023839	Domain	Firmicutes EssC, C-terminal
IPR023845	Domain	Domain of unknown function DUF3817, transmembrane
IPR023849	Domain	Uncharacterised domain CHP03934, TQXA
IPR023877	Domain	Pyrrolysyl-tRNA ligase, C-terminal
IPR023878	Domain	Pyrrolysyl-tRNA ligase, N-terminal
IPR023885	Domain	4Fe4S-binding SPASM domain
IPR024011	Domain	Natural product biosynthesis luciferase-like monooxygenase domain
IPR024038	Domain	MYXO-CTERM domain
IPR024041	Domain	Ammonium transporter AmtB-like domain
IPR024045	Domain	NusG, domain 2
IPR024048	Domain	von Hippel-Lindau disease tumour suppressor, alpha domain
IPR024053	Domain	von Hippel-Lindau disease tumour suppressor, beta domain
IPR024057	Domain	Nucleoplasmin core domain
IPR024061	Domain	NDT80 DNA-binding domain
IPR024082	Domain	Proline dehydrogenase PutA, domain II
IPR024084	Domain	Isopropylmalate dehydrogenase-like domain
IPR024094	Domain	Cytochrome f large domain
IPR024159	Domain	Adaptor protein Cbl, PTB domain
IPR024160	Domain	Bin3-type S-adenosyl-L-methionine binding domain
IPR024161	Domain	Zinc finger, nanos-type
IPR024163	Domain	Aerotolerance regulator, N-terminal
IPR024205	Domain	Mst1 SARAH domain
IPR024207	Domain	Spore coat assembly protein CotJB, domain
IPR024212	Domain	Domain of unknown function DUF3837
IPR024228	Domain	Regulatory protein NPR, central domain
IPR024230	Domain	GspL, cytoplasmic actin-ATPase-like domain
IPR024231	Domain	Poxvirus poly(A) polymerase nucleotidyltransferase domain
IPR024238	Domain	Initiator binding protein 39kDa, C-terminal
IPR024240	Domain	Alpha-N-acetylglucosaminidase, N-terminal
IPR024253	Domain	Phosducin, thioredoxin-like domain
IPR024256	Domain	Domain of unknown function DUF3797
IPR024259	Domain	Alkylmercury lyase, helix-turn-helix domain
IPR024261	Domain	RNA binding protein She2
IPR024263	Domain	Stn1 C-terminal, fungi
IPR024264	Domain	Domain of unknown function DUF3786
IPR024266	Domain	Domain of unknown function DUF3806
IPR024267	Domain	Domain of unknown function (DUF4878)
IPR024277	Domain	Domain of unknown function DUF3821
IPR024278	Domain	DUF3823, N-terminal
IPR024279	Domain	Paramyxovirinae protein V, zinc-binding domain
IPR024282	Domain	Domain of unknown function DUF3376
IPR024283	Domain	Translocase of chloroplast 159/132, membrane anchor domain
IPR024285	Domain	Schizont-infected cell agglutination, extracellular beta domain
IPR024286	Domain	Domain of unknown function DUF3700
IPR024288	Domain	Schizont-infected cell agglutination, C-terminal domain
IPR024289	Domain	Domain of unknown function DUF3828
IPR024290	Domain	Schizont-infected cell agglutination, extracellular alpha domain
IPR024293	Domain	SAC3 helical domain
IPR024298	Domain	Ancestral coatomer element 1, Sec16/Sec31
IPR024299	Domain	NigD-like N-terminal OB domain
IPR024300	Domain	Domain of unknown function DUF3794
IPR024301	Domain	Putative amidase domain
IPR024303	Domain	Natural killer cell receptor 2B4, immunoglobulin domain
IPR024309	Domain	Nuclear Testis protein, N-terminal
IPR024311	Domain	Lipocalin-like domain
IPR024314	Domain	Suppressor of fused C-terminal
IPR024315	Domain	Domain of unknown function DUF3805
IPR024317	Domain	Dynein heavy chain, AAA module D4
IPR024320	Domain	Phosphatidylglycerol lysyltransferase, C-terminal
IPR024324	Domain	Condensin complex subunit 1, N-terminal
IPR024325	Domain	Domain of unknown function DUF3835
IPR024326	Domain	Ribosomal RNA-processing protein 7, C-terminal domain
IPR024329	Domain	Amyloidogenic glycoprotein, E2 domain
IPR024331	Domain	Domain of unknown function DUF3859
IPR024333	Domain	Mating-type protein A-alpha/beta 1, N-terminal
IPR024334	Domain	Domain of unknown function DUF3863
IPR024335	Domain	Domain of unknown function DUF3864
IPR024336	Domain	tRNA-splicing endonuclease, subunit Sen54, N-terminal
IPR024340	Domain	Sec16, central conserved domain
IPR024343	Domain	Capsid protein VP4, dicistrovirus
IPR024344	Domain	Mycothiol-dependent maleylpyruvate isomerase, metal-binding domain
IPR024346	Domain	Tegument protein, herpes virus, N-terminal domain
IPR024347	Domain	GB virus, envelope protein
IPR024350	Domain	Hepatitus C virus, NS5a, C-terminal
IPR024352	Domain	RNA-dependent RNA polymerase L methyltransferase domain, paramyxovirus
IPR024357	Domain	Argonaut, glycine-rich domain
IPR024358	Domain	Non-structural protein NSP3, N-terminal, betacoronavirus
IPR024361	Domain	Bacteroidetes-Associated Carbohydrate-binding Often N-terminal
IPR024366	Domain	Alpha-ketoglutarate-dependent dioxygenase FTO, C-terminal
IPR024367	Domain	Alpha-ketoglutarate-dependent dioxygenase FTO, catalytic domain
IPR024370	Domain	PBP domain
IPR024375	Domain	Non-structural protein NSP3, single-stranded poly(A) binding domain, betacoronavirus
IPR024378	Domain	RNA-directed RNA polymerase, hantavirus, N-terminal
IPR024380	Domain	Domain of unknown function DUF3848
IPR024382	Domain	Domain of unknown function DUF3844
IPR024383	Domain	Domain of unknown function DUF3849
IPR024385	Domain	Domain of unknown function DUF3854
IPR024387	Domain	Peptidase C3G, Picornavirus
IPR024391	Domain	LDB19, N-terminal
IPR024393	Domain	Mechanosensitive ion channel MscS, porin domain
IPR024394	Domain	RNA polymerase, 30kDa subunit, chordopox-type, N-terminal
IPR024395	Domain	CLASP N-terminal domain
IPR024397	Domain	Poxvirus poly(A) polymerase, catalytic subunit, C-terminal
IPR024398	Domain	Poxvirus poly(A) polymerase, catalytic subunit, N-terminal
IPR024402	Domain	Domain of unknown function DUF2726
IPR024408	Domain	N-acetylmuramidase
IPR024424	Domain	Replicative helicase inhibitor G39P, N-terminal
IPR024425	Domain	Cell wall-active antibiotics response 4TMS YvqF
IPR024428	Domain	Endosialidase, beta propeller domain
IPR024429	Domain	Endosialidase, N-terminal extension domain
IPR024430	Domain	Endosialidase, C-terminal domain
IPR024431	Domain	Insertion element IS1 protein InsA, helix-turn-helix domain
IPR024432	Domain	Putative exodeoxyribonuclease 8, PDDEXK-like domain
IPR024434	Domain	TSCPD domain
IPR024435	Domain	Histidyl tRNA synthetase-related domain
IPR024436	Domain	Domain of unknown function DUF3824
IPR024437	Domain	Domain of unknown function DUF3825
IPR024438	Domain	Staygreen protein
IPR024439	Domain	RNHCP domain
IPR024440	Domain	Colicin D C-terminal
IPR024441	Domain	Mating-type protein, C-terminal domain
IPR024442	Domain	Transposase, zinc-ribbon
IPR024443	Domain	Domain of unknown function DUF3197
IPR024445	Domain	ISXO2-like transposase domain
IPR024448	Domain	Xylosyltransferase, C-terminal
IPR024449	Domain	Anti-sigma factor RsgI, N-terminal
IPR024450	Domain	Domain of unknown function DUF3874
IPR024451	Domain	TraG, N-terminal, Bacteroidetes
IPR024456	Domain	Integrase catalytic domain, putative
IPR024457	Domain	Putative integrase, N-terminal
IPR024462	Domain	Glycosyl-hydrolase family 116, N-terminal
IPR024463	Domain	Transposase TnpC, homeodomain
IPR024465	Domain	Domain of unknown function DUF2399
IPR024466	Domain	Conserved hypothetical protein CHP02679, N terminus
IPR024467	Domain	Domain of unknown function DUF2384
IPR024468	Domain	Sec16, N-terminal
IPR024473	Domain	Transposase, IS4, N-terminal
IPR024474	Domain	Zinc-finger binding domain of transposase IS66
IPR024475	Domain	Type IV conjugative transfer protein TrbJ/K, C-terminal
IPR024478	Domain	Chemotaxis methyl-accepting receptor HlyB-like, 4HB MCP domain
IPR024480	Domain	Domain of unknown function DUF3868
IPR024481	Domain	Helicase Sen1, N-terminal
IPR024482	Domain	Domain of unknown function DUF3855
IPR024498	Domain	Domain of unknown function DUF2786
IPR024500	Domain	Domain of unknown function DUF3074
IPR024504	Domain	Uncharacterised membrane protein Ta0354, soluble domain
IPR024514	Domain	Domain of unknown function DUF3388
IPR024516	Domain	Mammalian cell entry, C-terminal
IPR024517	Domain	Glycogen phosphorylase, domain of unknown function DUF3417
IPR024518	Domain	Domain of unknown function DUF3421
IPR024519	Domain	Inverse autotransporter, beta-domain
IPR024521	Domain	Domain of unknown function DUF3641
IPR024528	Domain	Threonine/Serine exporter, ThrE
IPR024531	Domain	Erythronate-4-phosphate dehydrogenase, dimerisation domain
IPR024534	Domain	Domain of unknown function DUF2220
IPR024535	Domain	Pectate lyase superfamily protein
IPR024537	Domain	Domain of unknown function DUF3322
IPR024542	Domain	Domain of unknown function DUF3880
IPR024543	Domain	Autophagy protein Atg19/Atg34, C-terminal
IPR024544	Domain	Domain of unknown function DUF3858
IPR024545	Domain	Mto2p-binding domain
IPR024548	Domain	Copper type II ascorbate-dependent monooxygenase, C-terminal
IPR024549	Domain	NADH-ubiquinone oxidoreductase, 21kDa subunit, C-terminal, fungi
IPR024550	Domain	TFIIEalpha/SarR/Rpc3 HTH domain
IPR024552	Domain	Domain of Unknown Function DUF3856
IPR024554	Domain	Domain of unknown function DUF3818, PX-associated
IPR024555	Domain	PX-associated domain
IPR024557	Domain	CCR4-Not complex, Not1 subunit, domain of unknown function DUF3819
IPR024560	Domain	Uncharacterised protein family UPF0313, C-terminal
IPR024561	Domain	Alpha-1,6-glucosidases, pullulanase-type, C-terminal
IPR024564	Domain	Nitrogenase molybdenum-iron protein beta chain, N-terminal
IPR024566	Domain	Colicin, receptor domain
IPR024567	Domain	Ribonuclease HII/HIII domain
IPR024568	Domain	Ribonuclease HIII, N-terminal
IPR024569	Domain	4Fe-4S binding protein, C-terminal
IPR024570	Domain	Murein transglycosylase-C, N-terminal
IPR024571	Domain	ERAP1-like C-terminal domain
IPR024573	Domain	Domain of unknown function DUF3333
IPR024574	Domain	Domain of unknown function DUF3361
IPR024576	Domain	Ribosomal RNA methyltransferase Spb1, domain of unknown function DUF3381
IPR024578	Domain	Homez, homeobox domain
IPR024580	Domain	Dishevelled C-terminal
IPR024581	Domain	Tbk1/Ikki binding domain
IPR024582	Domain	Marf1, conserved domain
IPR024583	Domain	Voltage-gated Na+ ion channel, cytoplasmic domain
IPR024584	Domain	Tuberin, N-terminal
IPR024585	Domain	Domain of unknown function DUF3385, target of rapamycin protein
IPR024586	Domain	DnaJ-like protein C11, C-terminal
IPR024587	Domain	Potassium channel, voltage dependent, Kv4, C-terminal
IPR024588	Domain	Inner membrane protein YejM, N-terminal
IPR024589	Domain	Fungal ligninase, C-terminal
IPR024590	Domain	RNA helicase HrpA, C-terminal
IPR024592	Domain	Variable lymphocyte receptor, C-terminal
IPR024593	Domain	Domain of unknown function DUF3444
IPR024598	Domain	Splicing factor SF3a60 subunit C-terminal
IPR024599	Domain	Retinoblastoma-associated protein, N-terminal
IPR024600	Domain	Domain of unknown function DUF3454, notch
IPR024601	Domain	Peptidase M1, alanyl aminopeptidase, C-terminal
IPR024602	Domain	Conserved oligomeric Golgi complex, subunit 2, N-terminal
IPR024603	Domain	COG complex component, COG2, C-terminal
IPR024605	Domain	NAD(P) transhydrogenase, alpha subunit, C-terminal
IPR024608	Domain	Smad anchor for receptor activation, Smad-binding domain
IPR024609	Domain	Extracellular sulfatase, C-terminal
IPR024610	Domain	Inhibitor of growth protein, N-terminal histone-binding
IPR024614	Domain	Branched-chain amino acid aminotransferase II, N-terminal
IPR024615	Domain	CRISPR-associated protein Cmr2, N-terminal
IPR024616	Domain	Pherophorin
IPR024617	Domain	Domain of unknown function DUF3870
IPR024618	Domain	Domain of unknown function DUF3857
IPR024620	Domain	Domain of unknown function DUF3869
IPR024624	Domain	Pyridoxamine 5'-phosphate oxidase, Alr4036 family, FMN-binding domain
IPR024626	Domain	Kri1-like, C-terminal
IPR024628	Domain	Sulphotransferase Stf0, domain
IPR024630	Domain	Stc1 domain
IPR024631	Domain	Transcription factor p53, C-terminal, Drosophila
IPR024632	Domain	Phospholipase D, C-terminal
IPR024633	Domain	DnaA N-terminal domain
IPR024634	Domain	Internalin, N-terminal
IPR024635	Domain	Gonadotropin hormone receptor, transmembrane domain
IPR024636	Domain	Histone lysine methyltransferase SET associated
IPR024637	Domain	CTD kinase subunit gamma Ctk3, C-terminal
IPR024638	Domain	CTD kinase subunit gamma Ctk3, N-terminal
IPR024639	Domain	DNA polymerase epsilon subunit B, N-terminal
IPR024641	Domain	Hepatocyte growth factor-regulated tyrosine kinase substrate, helical domain
IPR024642	Domain	SUZ-C domain
IPR024643	Domain	Histone deacetylase, glutamine rich N-terminal domain
IPR024646	Domain	Angiomotin, C-terminal
IPR024647	Domain	DNA polymerase alpha catalytic subunit, N-terminal domain
IPR024654	Domain	Calcineurin-like phosphoesterase domain, lpxH-type
IPR024655	Domain	Uncharacterised protein family, glycosyl hydrolase catalytic domain
IPR024657	Domain	COMPASS complex Set1 subunit, N-SET domain
IPR024660	Domain	UNC-45/Cro1/She4, central domain
IPR024664	Domain	L-arabinose isomerase, C-terminal
IPR024665	Domain	Thrombospondin/cartilage oligomeric matrix protein, coiled-coil domain
IPR024666	Domain	Heterogeneous nuclear ribonucleoprotein M, PY nuclear localisation signal
IPR024668	Domain	GA-binding protein alpha subunit, N-terminal
IPR024670	Domain	B-cell lymphoma 9, beta-catenin binding domain
IPR024672	Domain	Agglutinin-like protein, N-terminal
IPR024674	Domain	HpaB/PvcC/4-BUDH N-terminal
IPR024675	Domain	Eukaryotic translation initiation factor 3 subunit G, N-terminal
IPR024678	Domain	Serine/threonine-protein kinase OSR1/WNK, CCT domain
IPR024679	Domain	Pre-rRNA-processing protein Ipi1, N-terminal
IPR024680	Domain	Ribulose-1,5-bisphosphate carboxylase small subunit, N-terminal
IPR024682	Domain	Nuclear pore localisation protein Npl4, ubiquitin-like domain
IPR024685	Domain	Adenylate cyclase class-I, N-terminal domain
IPR024687	Domain	MMS19, C-terminal
IPR024688	Domain	Maltose/galactoside acetyltransferase
IPR024689	Domain	Proteasome beta subunit, C-terminal
IPR024690	Domain	Nitrile hydratase beta subunit domain
IPR024691	Domain	Micronemal protein 1, galectin-like domain
IPR024719	Domain	HpaB/PvcC/4-BUDH C-terminal
IPR024721	Domain	Snurportin-1, N-terminal
IPR024724	Domain	Molybdenum cofactor biosynthesis protein F, N-terminal
IPR024725	Domain	E3 ubiquitin ligase EDD, ubiquitin-associated domain
IPR024726	Domain	Ferric iron reductase, C-terminal
IPR024727	Domain	Bacterial NAD-glutamate dehydrogenase, N-terminal
IPR024729	Domain	Ubiquitin carboxyl-terminal hydrolase 7, ICP0-binding domain
IPR024730	Domain	Merozoite surface protein, EGF domain 1
IPR024731	Domain	EGF domain
IPR024732	Domain	Alpha-N-acetylglucosaminidase, C-terminal
IPR024733	Domain	Alpha-N-acetylglucosaminidase, tim-barrel domain
IPR024736	Domain	Oestrogen-type nuclear receptor final C-terminal domain
IPR024739	Domain	Protein tyrosine phosphatase, receptor type, N-terminal
IPR024740	Domain	Hen1, N-terminal
IPR024742	Domain	Glycogen debranching enzyme, bacterial and archaeal type, N-terminal
IPR024743	Domain	Dynein heavy chain, coiled coil stalk
IPR024744	Domain	Putative cyclic diguanylate phosphodiesterase, CSS motif-containing domain
IPR024745	Domain	Glycoside hydrolase, family 44
IPR024749	Domain	Putative collagen-binding domain
IPR024750	Domain	Calcium-transporting P-type ATPase, N-terminal autoinhibitory domain
IPR024752	Domain	Myb/SANT-like domain
IPR024754	Domain	DNA polymerase III PolC-like, N-terminal domain II
IPR024756	Domain	Protocatechuate 3,4-dioxygenase beta subunit, N-terminal
IPR024757	Domain	Cell division protein FtsZ, C-terminal
IPR024759	Domain	UvrB, YAD/RRR-motif-containing domain
IPR024760	Domain	Helix-turn-helix, conjugative transposon-like
IPR024761	Domain	Transcription factor IIIC, 90kDa subunit, N-terminal
IPR024763	Domain	Vacuolar protein sorting protein 11, C-terminal
IPR024764	Domain	Transcription factor IIIC, putative zinc-finger
IPR024765	Domain	TOBE-like domain
IPR024766	Domain	Zinc finger, RING-H2-type
IPR024767	Domain	Pre-mRNA-splicing factor 38, C-terminal
IPR024769	Domain	TcdA/TcdB toxin, pore forming domain
IPR024770	Domain	TcdA/TcdB toxin, catalytic glycosyltransferase domain
IPR024771	Domain	SUZ domain
IPR024772	Domain	TcdA/TcdB toxin, N-terminal helical domain
IPR024774	Domain	Pleckstrin homology domain, Mcp5-type
IPR024775	Domain	DinB-like domain
IPR024779	Domain	2OGFeDO, oxygenase domain
IPR024781	Domain	Merozoite surface protein, C-terminal
IPR024783	Domain	Transducer of regulated CREB activity, N-terminal
IPR024784	Domain	Transducer of regulated CREB activity, middle domain
IPR024785	Domain	Transducer of regulated CREB activity, C-terminal
IPR024788	Domain	Malectin-like domain
IPR024790	Domain	Anaphase-promoting complex subunit 4 long domain
IPR024810	Domain	Mab-21 domain
IPR024906	Domain	Enoyl reductase FAD binding domain
IPR024910	Domain	Trans-2-enoyl-CoA reductase catalytic domain, putative
IPR024934	Domain	Rubredoxin-like domain
IPR024935	Domain	Rubredoxin domain
IPR024937	Domain	Domain X
IPR024942	Domain	Maturase MatK, N-terminal domain
IPR024945	Domain	Spt5 C-terminal domain
IPR024951	Domain	Sulphate adenylyltransferase catalytic domain
IPR024953	Domain	Polyphosphate kinase middle domain
IPR024954	Domain	SSRP1 domain
IPR024956	Domain	tRNAHis guanylyltransferase catalytic domain
IPR024957	Domain	Cep57 centrosome microtubule-binding domain
IPR024958	Domain	GRASP-type PDZ domain
IPR024961	Domain	Type II secretion system protein GspC, N-terminal
IPR024964	Domain	CTLH/CRA C-terminal to LisH motif domain
IPR024966	Domain	Primase helical domain
IPR024967	Domain	DNA-binding domain, IS481-type
IPR024968	Domain	Surface layer protein A domain
IPR024969	Domain	Rpn11/EIF3F, C-terminal
IPR024970	Domain	Maelstrom domain
IPR024973	Domain	ESPR domain
IPR024974	Domain	Sde2, N-terminal ubiquitin domain
IPR024975	Domain	Domain of unknown function DUF3883
IPR024976	Domain	Domain of unknown function DUF3885
IPR024977	Domain	Anaphase-promoting complex subunit 4, WD40 domain
IPR024978	Domain	Homeodomain, phBC6A51-type
IPR024981	Domain	Domain of unknown function DUF3887
IPR024983	Domain	CHAT domain
IPR024986	Domain	Sister chromatid cohesion C-terminal domain
IPR024988	Domain	Domain of unknown function DUF3890
IPR024989	Domain	Major facilitator superfamily associated domain
IPR024991	Domain	Anaphase-promoting complex subunit 11, RING-H2 finger
IPR024996	Domain	pPIWI_RE, RNaseH domain
IPR025002	Domain	Domain of unknown function DUF3972
IPR025003	Domain	Domain of unknown function DUF3973
IPR025005	Domain	Domain of unknown function DUF3974
IPR025007	Domain	Domain of unknown function DUF3899
IPR025008	Domain	Domain of unknown function DUF3976
IPR025012	Domain	Domain of unknown function DUF3898
IPR025019	Domain	Domain of unknown function DUF3952
IPR025030	Domain	Domain of unknown function DUF3950
IPR025043	Domain	Domain of unknown function DUF3981
IPR025044	Domain	Domain of unknown function DUF3980
IPR025046	Domain	Domain of unknown function DUF3960
IPR025052	Domain	Domain of unknown function DUF3967
IPR025054	Domain	Domain of unknown function DUF3991
IPR025057	Domain	Domain of unknown function DUF3994
IPR025064	Domain	Domain of unknown function DUF4005
IPR025069	Domain	Cleavage and polyadenylation specificity factor 2, C-terminal
IPR025079	Domain	Domain of unknown function DUF3943
IPR025081	Domain	Domain of unknown function DUF3961
IPR025085	Domain	pPIWI_RE module, N-terminal domain
IPR025087	Domain	Domain of unknown function DUF3965
IPR025093	Domain	Domain of unknown function DUF4020
IPR025105	Domain	Domain of unknown function DUF4010
IPR025109	Domain	Domain of unknown function DUF4031
IPR025110	Domain	AMP-binding enzyme, C-terminal domain
IPR025111	Domain	Domain of unknown function DUF4032
IPR025112	Domain	Putative carbohydrate metabolism domain
IPR025114	Domain	Domain of unknown function DUF4033
IPR025115	Domain	Domain of unknown function DUF4034
IPR025117	Domain	Domain of unknown function DUF4037
IPR025118	Domain	Domain of unknown function DUF4045
IPR025119	Domain	Domain of unknown function DUF4046
IPR025120	Domain	Domain of unknown function DUF4047
IPR025121	Domain	GTPase HflX, N-terminal
IPR025122	Domain	Domain of unknown function DUF4048
IPR025123	Domain	Domain of unknown function DUF4049
IPR025124	Domain	Domain of unknown function DUF4050
IPR025128	Domain	Poxvirus B22R protein C-terminal domain
IPR025129	Domain	Domain of unknown function DUF4055
IPR025131	Domain	Domain of unknown function DUF4057
IPR025133	Domain	Poxvirus B22R protein N-terminal domain
IPR025136	Domain	MAP3K, TRAFs-binding domain
IPR025137	Domain	Bacteriophage N4 adsorption protein A, C-terminal
IPR025138	Domain	Domain of unknown function DUF4072
IPR025139	Domain	Domain of unknown function DUF4062
IPR025141	Domain	Domain of unknown function DUF4082
IPR025142	Domain	Domain of unknown function DUF4073
IPR025150	Domain	Domain of unknown function DUF4091
IPR025151	Domain	ELYS-like domain
IPR025152	Domain	Domain of unknown function DUF4084
IPR025154	Domain	Putative metallopeptidase domain
IPR025155	Domain	WxxW domain
IPR025156	Domain	Ribonuclease M5, C-terminal domain
IPR025158	Domain	Mg chelatase-related protein, C-terminal domain
IPR025160	Domain	AATF leucine zipper-containing domain
IPR025162	Domain	Recombination activating protein 2, PHD domain
IPR025164	Domain	Putative adhesin
IPR025166	Domain	Integrase, DNA-binding domain
IPR025178	Domain	Domain of unknown function DUF4105
IPR025183	Domain	Domain of unknown function DUF4110
IPR025184	Domain	Domain of unknown function DUF4111
IPR025188	Domain	Domain of unknown function DUF4113
IPR025192	Domain	Succinate dehydogenase/fumarate reductase N-terminal
IPR025193	Domain	Domain of unknown function DUF4114
IPR025194	Domain	Domain of unknown function DUF4115
IPR025195	Domain	GTA TIM-barrel-like domain
IPR025196	Domain	Domain of unknown function DUF4126
IPR025197	Domain	Domain of unknown function DUF4116
IPR025198	Domain	Polyphosphate kinase N-terminal domain
IPR025199	Domain	DNA translocase FtsK, 4TM region
IPR025200	Domain	Polyphosphate kinase C-terminal domain 2
IPR025201	Domain	Sensor protein KdpD, transmembrane domain
IPR025202	Domain	Phospholipase D-like domain
IPR025205	Domain	PilX/PilW C-terminal domain
IPR025206	Domain	Protein of unknown function DUF4152
IPR025209	Domain	Domain of unknown function DUF4209
IPR025210	Domain	ATP25 mRNA stabilisation domain
IPR025216	Domain	Domain of unknown function DUF4427
IPR025217	Domain	Domain of unknown function DUF3944
IPR025218	Domain	Domain of unknown function DUF4426
IPR025220	Domain	NFRKB winged helix-like domain
IPR025221	Domain	E1 N-terminal domain
IPR025222	Domain	Protein of unknown function DUF3945
IPR025223	Domain	S1-like RNA binding domain
IPR025228	Domain	Domain of unknown function DUF4171
IPR025230	Domain	Domain of unknown function DUF4172
IPR025231	Domain	Domain of unknown function DUF4173
IPR025232	Domain	Domain of unknown function DUF4174
IPR025235	Domain	Domain of unknown function DUF4178
IPR025237	Domain	Domain of unknown function DUF4183
IPR025239	Domain	Domain of unknown function DUF4187
IPR025240	Domain	Domain of unknown function DUF4189
IPR025241	Domain	Domain of unknown function DUF4190
IPR025243	Domain	Domain of unknown function DUF4195
IPR025244	Domain	Domain of unknown function DUF4196
IPR025246	Domain	Transposase IS30-like HTH domain
IPR025248	Domain	Domain of unknown function DUF4007
IPR025249	Domain	KH domain, NusA-like
IPR025251	Domain	Domain of unknown function DUF4213
IPR025252	Domain	Domain of unknown function DUF4200
IPR025254	Domain	Domain of unknown function DUF4201
IPR025256	Domain	Domain of unknown function DUF4203
IPR025257	Domain	Deubiquitinating enzyme MINDY-3/4, conserved domain
IPR025258	Domain	Putative zinc-RING and/or ribbon
IPR025260	Domain	Domain of unknown function DUF4208
IPR025261	Domain	Domain of unknown function DUF4210
IPR025263	Domain	Domain of unknown function DUF3971
IPR025265	Domain	WPP domain
IPR025266	Domain	TerB, N-terminal
IPR025269	Domain	Phage integrase SAM-like domain
IPR025272	Domain	Domain of unknown function DUF4065
IPR025273	Domain	Domain of unknown function DUF4064
IPR025274	Domain	Domain of unknown function DUF4070
IPR025275	Domain	Putative glycosyl hydrolase domain DUF4015
IPR025277	Domain	Putative glycohydrolase domain DUF4038
IPR025278	Domain	Domain of unknown function DUF4077
IPR025280	Domain	Domain of unknown function DUF4041
IPR025281	Domain	Domain of unknown function DUF4074
IPR025282	Domain	Domain of unknown function DUF4214
IPR025283	Domain	Domain of unknown function DUF4042
IPR025285	Domain	Domain of unknown function DUF4145
IPR025286	Domain	MOFRL-associated domain
IPR025287	Domain	Wall-associated receptor kinase, galacturonan-binding domain
IPR025288	Domain	Domain of unknown function DUF4080
IPR025289	Domain	Domain of unknown function DUF4081
IPR025295	Domain	Domain of unknown function DUF4157
IPR025296	Domain	Domain of unknown function DUF4158
IPR025297	Domain	Domain of unknown function DUF4159
IPR025298	Domain	Domain of unknown function DUF4094
IPR025299	Domain	CstA, C-terminal domain
IPR025300	Domain	Beta-galactosidase jelly roll domain
IPR025302	Domain	Domain of unknown function DUF4162
IPR025303	Domain	Deacetylase PdaC
IPR025304	Domain	ALIX V-shaped domain
IPR025305	Domain	UCH repeated domain
IPR025306	Domain	Probable zinc-binding domain
IPR025307	Domain	FIIND domain
IPR025309	Domain	KTSC domain
IPR025311	Domain	Domain of unknown function DUF4166
IPR025312	Domain	Domain of unknown function DUF4216
IPR025313	Domain	Domain of unknown function DUF4217
IPR025314	Domain	Domain of unknown function DUF4219
IPR025315	Domain	Domain of unknown function DUF4220
IPR025319	Domain	Domain of unknown function DUF4224
IPR025328	Domain	Domain of unknown function DUF4234
IPR025330	Domain	Domain of unknown function DUF4236
IPR025334	Domain	Domain of unknown function (DUF4240
IPR025344	Domain	Domain of unknown function DUF4101
IPR025349	Domain	Domain of unknown function DUF4253
IPR025357	Domain	Domain of unknown function DUF4261
IPR025362	Domain	Domain of unknown function DUF4266
IPR025364	Domain	Domain of unknown function DUF4268
IPR025369	Domain	Domain of unknown function DUF4274
IPR025370	Domain	Transcriptional regulator SgrR, N-terminal HTH domain
IPR025371	Domain	Domain of unknown function DUF4361
IPR025375	Domain	Domain of unknown function DUF4365
IPR025376	Domain	Domain of unknown function DUF4366
IPR025377	Domain	Domain of unknown function DUF4367
IPR025378	Domain	Domain of unknown function DUF4368
IPR025380	Domain	Domain of unknown function DUF4369
IPR025381	Domain	Domain of unknown function DUF4296
IPR025382	Domain	CD-NTase associated protein 4, DNA endonuclease domain
IPR025383	Domain	Domain of unknown function DUF4040
IPR025385	Domain	Domain of unknown function DUF4092
IPR025388	Domain	Alginate export domain
IPR025390	Domain	Domain of unknown function DUF2407 C-terminal
IPR025391	Domain	Domain of unknown function DUF4123
IPR025392	Domain	Domain of unknown function DUF4124
IPR025393	Domain	Domain of unknown function DUF4301
IPR025398	Domain	Domain of unknown function DUF4371
IPR025399	Domain	Domain of unknown function DUF4372
IPR025400	Domain	Domain of unknown function DUF4373
IPR025402	Domain	Domain of unknown function DUF4375
IPR025403	Domain	Domain of unknown function DUF4129
IPR025404	Domain	Domain of unknown function DUF4130
IPR025405	Domain	Domain of unknown function DUF4131
IPR025406	Domain	Domain of unknown function DUF4132
IPR025408	Domain	Protein of unknown function DUF4134
IPR025410	Domain	Lantibiotic biosynthesis protein, dehydration domain
IPR025411	Domain	Domain of unknown function DUF4136
IPR025419	Domain	Domain of unknown function DUF4142
IPR025420	Domain	Domain of unknown function DUF4143
IPR025422	Domain	Transcription factor TGA like domain
IPR025423	Domain	Domain of unknown function DUF4149
IPR025424	Domain	YrhK domain
IPR025425	Domain	Domain of unknown function DUF4150
IPR025429	Domain	Domain of unknown function DUF4165
IPR025430	Domain	Domain of unknown function DUF4167
IPR025433	Domain	Domain of unknown function DUF4168
IPR025436	Domain	Domain of unknown function DUF4179
IPR025438	Domain	Domain of unknown function DUF4180
IPR025442	Domain	Domain of unknown function DUF4185
IPR025451	Domain	Domain of unknown function DUF4211
IPR025452	Domain	Domain of unknown function DUF4218
IPR025457	Domain	Domain of unknown function DUF4277
IPR025463	Domain	Domain of unknown function DUF4314
IPR025465	Domain	Domain of unknown function DUF4316
IPR025471	Domain	Domain of unknown function DUF4322
IPR025474	Domain	Domain of unknown function DUF4325
IPR025476	Domain	Helitron helicase-like domain
IPR025479	Domain	Domain of unknown function DUF4329
IPR025481	Domain	Cell morphogenesis protein C-terminal
IPR025484	Domain	Domain of unknown function DUF4376
IPR025485	Domain	Domain of unknown function DUF4377
IPR025486	Domain	Domain of unknown function DUF4378
IPR025487	Domain	Probable Zinc-ribbon domain
IPR025491	Domain	Domain of unknown function DUF4382
IPR025493	Domain	Domain of unknown function DUF4384
IPR025497	Domain	Domain of unknown function DUF4388
IPR025504	Domain	Domain of unknown function DUF4392
IPR025507	Domain	Domain of unknown function DUF4394
IPR025508	Domain	Domain of unknown function DUF4395
IPR025509	Domain	Domain of unknown function DUF4396
IPR025510	Domain	Domain of unknown function DUF4397
IPR025511	Domain	Domain of unknown function DUF4398
IPR025512	Domain	Domain of unknown function DUF4399
IPR025513	Domain	Domain of unknown function DUF4401
IPR025517	Domain	Domain of unknown function DUF4405
IPR025520	Domain	Domain of unknown function DUF4408
IPR025521	Domain	Neprosin activation peptide
IPR025524	Domain	Domain of unknown function DUF4412
IPR025525	Domain	hAT-like transposase, RNase-H fold
IPR025536	Domain	Domain of unknown function DUF4422
IPR025537	Domain	Domain of unknown function DUF4423
IPR025538	Domain	Domain of unknown function DUF4424
IPR025554	Domain	Domain of unknown function DUF4140
IPR025558	Domain	Domain of unknown function DUF4283
IPR025559	Domain	Enhanced intracellular survival protein domain
IPR025564	Domain	Cyanobacterial aminoacyl-tRNA synthetase, CAAD domain
IPR025565	Domain	Domain of unknown function DUF4328
IPR025567	Domain	Domain of unknown function DUF4332
IPR025568	Domain	Domain of unknown function DUF4334
IPR025579	Domain	Domain of unknown function DUF4357
IPR025582	Domain	YARHG domain
IPR025583	Domain	HMG-CoA reductase, N-terminal domain
IPR025587	Domain	Domain of unknown function DUF4351
IPR025588	Domain	YcxB-like protein
IPR025592	Domain	Domain of unknown function DUF4347
IPR025593	Domain	Growth arrest-specific protein 8 domain
IPR025595	Domain	Domain of unknown function DUF4346
IPR025605	Domain	OST-HTH/LOTUS domain
IPR025606	Domain	NLPC/P60, N-terminal domain
IPR025607	Domain	Ribosomal protein L5 eukaryotic/L18 archaeal, C-terminal
IPR025609	Domain	Lsm14-like, N-terminal
IPR025610	Domain	Transcription factor MYC/MYB N-terminal
IPR025614	Domain	Cell morphogenesis protein N-terminal
IPR025615	Domain	TILa domain
IPR025637	Domain	Domain of unknown function DUF4333
IPR025639	Domain	Domain of unknown function DUF4338
IPR025640	Domain	GYF domain 2
IPR025641	Domain	Domain of unknown function DUF4340
IPR025642	Domain	Domain of unknown function DUF4342
IPR025643	Domain	ATP-grasp domain, R2K clade family 3
IPR025646	Domain	Domain of unknown function DUF4350
IPR025647	Domain	Putative component of 'biosynthetic module'
IPR025652	Domain	Acyl-CoA thioesterase II domain
IPR025657	Domain	RadC-like JAB domain
IPR025658	Domain	Cyclophilin TM1367-like domain
IPR025665	Domain	Outer membrane protein beta-barrel domain 2
IPR025666	Domain	Pyrrolo-quinoline quinone-like domain
IPR025668	Domain	Transposase DDE domain
IPR025669	Domain	AAA domain
IPR025670	Domain	Fox-1 C-terminal domain
IPR025672	Domain	Sigma factor regulator C-terminal domain
IPR025676	Domain	Clr5 domain
IPR025677	Domain	OST-HTH associated domain
IPR025682	Domain	CpXC domain
IPR025684	Domain	Gliding motility protein SprA N-terminal domain
IPR025685	Domain	YoaP-like domain
IPR025687	Domain	C4-type zinc-finger of DNA polymerase delta
IPR025691	Domain	GspL periplasmic domain
IPR025692	Domain	Mechanosensitive ion channel inner membrane domain 1
IPR025693	Domain	Glycine-zipper-containing OmpA-like membrane domain
IPR025696	Domain	rRNA-processing arch domain
IPR025697	Domain	CLU domain
IPR025698	Domain	2TM domain
IPR025706	Domain	Endo-alpha-N-acetylgalactosaminidase
IPR025709	Domain	Leucyl-tRNA synthetase, editing domain
IPR025711	Domain	PepSY domain
IPR025712	Domain	Nucleoporin Nup54, alpha-helical domain
IPR025713	Domain	Motility protein B, N-terminal domain
IPR025714	Domain	Methyltransferase domain
IPR025715	Domain	Chromatin target of PRMT1 protein, C-terminal
IPR025717	Domain	Histone deacetylase complex subunit SAP30 zinc-finger
IPR025718	Domain	Histone deacetylase complex subunit SAP30, Sin3 binding domain
IPR025719	Domain	Myelin gene regulatory factor C-terminal domain 2
IPR025721	Domain	Exosome complex component, N-terminal domain
IPR025723	Domain	Anion-transporting ATPase-like domain
IPR025724	Domain	GAG-pre-integrase domain
IPR025725	Domain	E3 ubiquitin-protein ligase SopA-like, catalytic domain
IPR025726	Domain	E3 ubiquitin ligase SopA-like central domain
IPR025733	Domain	Iron/zinc purple acid phosphatase-like C-terminal domain
IPR025735	Domain	RHIM domain
IPR025736	Domain	PucR C-terminal helix-turn-helix domain
IPR025739	Domain	Centrosome-associated, FAM110, N-terminal domain
IPR025741	Domain	Centrosome-associated, FAM110, C-terminal domain
IPR025742	Domain	Cleavage stimulation factor subunit 2, hinge domain
IPR025743	Domain	IcmF-related, N-terminal domain
IPR025745	Domain	Restriction system protein Mrr-like N-terminal domain
IPR025746	Domain	Type 4 fimbrial biogenesis protein PilX, N-terminal domain
IPR025747	Domain	ThiC-associated domain
IPR025748	Domain	PrcB C-terminal domain
IPR025749	Domain	Sphingomyelin synthase-like domain
IPR025750	Domain	Requiem/DPF N-terminal domain
IPR025751	Domain	RsbT co-antagonist protein RsbRD, N-terminal domain
IPR025753	Domain	AAA-type ATPase, N-terminal domain
IPR025754	Domain	TRC8 N-terminal domain
IPR025755	Domain	60S ribosomal protein L4, C-terminal domain
IPR025756	Domain	MYB-CC type transcription factor, LHEQLE-containing domain
IPR025757	Domain	Ternary complex factor MIP1, leucine-zipper
IPR025758	Domain	Fic/DOC N-terminal
IPR025760	Domain	Fetuin-A-type cystatin domain
IPR025761	Domain	FFD box
IPR025762	Domain	DFDF domain
IPR025764	Domain	Fetuin-B-type cystatin domain
IPR025766	Domain	ADD domain
IPR025768	Domain	TFG box
IPR025773	Domain	Arterivirus papain-like cysteine protease beta (PCPbeta) domain
IPR025775	Domain	Birnavirus VP4 protease domain
IPR025777	Domain	GMP synthetase ATP pyrophosphatase domain
IPR025786	Domain	Mononegavirus L protein 2-O-ribose methyltransferase
IPR025789	Domain	Histone-lysine N-methyltransferase DOT1 domain
IPR025807	Domain	Adrift-type ribose 2-O-methyltransferase domain
IPR025816	Domain	RrmJ-type ribose 2-O-methyltransferase domain
IPR025824	Domain	OB-fold nucleic acid binding domain
IPR025826	Domain	Cob(I)alamin adenosyltransferase N-terminal domain
IPR025827	Domain	Recombinase zinc beta ribbon domain
IPR025828	Domain	Putative sensor domain
IPR025829	Domain	Zinc knuckle CX2CX3GHX4C
IPR025830	Domain	DNA-binding domain, ovate family-like
IPR025831	Domain	ATP-dependent DNA helicase RecG, C-terminal domain
IPR025832	Domain	GxGYxYP putative glycoside hydrolase, C-terminal
IPR025834	Domain	Topoisomerase I C-terminal domain
IPR025836	Domain	Zinc knuckle CX2CX4HX4C
IPR025837	Domain	CFTR regulator domain
IPR025838	Domain	Inactive transglutaminase fused to 7 transmembrane helices
IPR025839	Domain	RimK-like ATPgrasp N-terminal domain
IPR025840	Domain	7 transmembrane helices usually fused to an inactive transglutaminase
IPR025845	Domain	Thg1 C-terminal domain
IPR025846	Domain	PMR5 N-terminal domain
IPR025847	Domain	MEDS domain
IPR025852	Domain	Ataxin 2, SM domain
IPR025854	Domain	Bd3614-like deaminase N-terminal domain
IPR025856	Domain	HeH/LEM domain
IPR025857	Domain	MacB-like periplasmic core domain
IPR025860	Domain	Major prion protein N-terminal domain
IPR025861	Domain	Cobalamin biosynthesis protein CobT VWA domain
IPR025862	Domain	L-seryl-tRNA selenium transferase N-terminal domain
IPR025863	Domain	Choline sulfatase enzyme C-terminal domain
IPR025864	Domain	Type-F conjugative transfer system protein TraW N-terminal domain
IPR025865	Domain	Cobaltochelatase subunit CobS N-terminal domain
IPR025866	Domain	Polymerase A arginine-rich C-terminal domain
IPR025867	Domain	MnmE, helical domain
IPR025868	Domain	Putative zinc ribbon domain
IPR025870	Domain	Glyoxalase-like domain
IPR025871	Domain	Growth hormone-binding protein
IPR025873	Domain	Metal binding domain, predicted
IPR025874	Domain	Double zinc ribbon
IPR025876	Domain	Trafficking protein particle complex subunit 11, C-terminal
IPR025877	Domain	MobA-like NTP transferase
IPR025878	Domain	Acetyl-CoA dehydrogenase-like C-terminal domain
IPR025879	Domain	Pab87 octamerisation domain
IPR025883	Domain	Cadherin-like beta sandwich domain
IPR025884	Domain	Methyl-CpG binding protein 2/3, C-terminal domain
IPR025885	Domain	PapC, N-terminal domain
IPR025887	Domain	Glycoside hydrolase family 31, N-terminal domain
IPR025889	Domain	General stress protein 17M-like domain
IPR025891	Domain	Developmental pluripotency-associated protein 2/4, C-terminal domain
IPR025892	Domain	Developmental pluripotency-associated protein 2/4, central domain
IPR025894	Domain	Polycomb-like MTF2 factor 2, C-terminal domain
IPR025895	Domain	Lysine-2,3-aminomutase, C-terminal domain
IPR025896	Domain	Spi protease inhibitor
IPR025898	Domain	Tc3 transposase, DNA binding domain
IPR025901	Domain	Kinesin-associated microtubule-binding domain
IPR025902	Domain	LssY-like C-terminal domain
IPR025903	Domain	Phostensin/Taperin N-terminal domain
IPR025907	Domain	Phostensin/Taperin PP1-binding domain
IPR025908	Domain	Sensor N-terminal transmembrane domain
IPR025909	Domain	Phosphoprotein P soyouz module
IPR025910	Domain	Plant viral polyprotein P1, serine peptidase domain
IPR025913	Domain	Cep57 centrosome localisation domain
IPR025919	Domain	Stimulus-sensing domain
IPR025920	Domain	Bacterial virulence factor lipase, N-terminal domain
IPR025924	Domain	YHYH domain
IPR025925	Domain	PPC89 centrosome localisation domain
IPR025926	Domain	PDZ-like domain
IPR025927	Domain	Potential DNA-binding domain
IPR025931	Domain	TaqI-like C-terminal specificity domain
IPR025932	Domain	Trypanosome variant surface glycoprotein, B-type, N-terminal domain
IPR025934	Domain	NudC N-terminal domain
IPR025937	Domain	PDGLE domain
IPR025938	Domain	RRXRR domain
IPR025939	Domain	Axin interactor dorsalization-associated protein, C-terminal domain
IPR025941	Domain	Vacuolar protein sorting-associated protein 8, central domain
IPR025946	Domain	CABIT domain
IPR025948	Domain	HTH-like domain
IPR025949	Domain	PapC-like, C-terminal domain
IPR025951	Domain	GXWXG domain
IPR025952	Domain	R3H-associated N-terminal domain
IPR025954	Domain	DBC1/CARP1 catalytically inactive NUDIX hydrolase domain
IPR025959	Domain	Winged helix-turn helix domain
IPR025960	Domain	Reverse transcriptase, N-terminal domain
IPR025963	Domain	FlgD Tudor-like domain
IPR025965	Domain	FlgD Ig-like domain
IPR025966	Domain	Oligopeptide transport permease C-like, N-terminal domain
IPR025969	Domain	Abscisic acid G-protein coupled receptor-like domain
IPR025970	Domain	SusE outer membrane protein
IPR025972	Domain	Beta-galactosidase, domain 3
IPR025973	Domain	Cysteine-rich VLP domain
IPR025974	Domain	Mif2/CENP-C cupin domain
IPR025977	Domain	Nuclear condensin complex subunit 3, C-terminal domain
IPR025979	Domain	ChrR-like cupin domain
IPR025980	Domain	ATP-sulfurylase PUA-like domain
IPR025983	Domain	Cysteine-rich CPCC domain
IPR025986	Domain	RNA-polymerase II-associated protein 3-like, C-terminal domain
IPR025987	Domain	GW domain
IPR025988	Domain	YWFCY domain
IPR025989	Domain	Virulence factor domain
IPR025991	Domain	Chemoreceptor zinc-binding domain
IPR025992	Domain	Haem-binding domain
IPR025994	Domain	BRCA1, serine-rich domain
IPR025995	Domain	RNA binding activity-knot of a chromodomain
IPR025996	Domain	Tetracyclin repressor-like, C-terminal domain (WHG)
IPR025997	Domain	Periplasmic binding protein
IPR025999	Domain	Microspherule protein, N-terminal domain
IPR026000	Domain	Anaphase-promoting complex subunit 5 domain
IPR026001	Domain	Abortive infection protein-like, C-terminal domain
IPR026004	Domain	Septum formation-related domain
IPR026017	Domain	Lumazine-binding domain
IPR026022	Domain	PhoU domain
IPR026029	Domain	Muconolactone isomerase domain
IPR026337	Domain	HEXXH motif domain
IPR026340	Domain	Thiazole biosynthesis domain
IPR026341	Domain	Gliding motility-associated, C-terminal domain
IPR026345	Domain	Adhesin isopeptide-forming adherence domain
IPR026352	Domain	C(7)-type cytochrome triheme domain
IPR026354	Domain	Four helix bundle suffix domain
IPR026359	Domain	SasC/Mrp/FmtB intercellular aggregation domain
IPR026361	Domain	Extracellular matrix-binding protein Ebh domain
IPR026363	Domain	CxxC-x17-CxxC domain
IPR026367	Domain	FxsC C-terminal domain
IPR026370	Domain	Tetrahymanol synthase
IPR026371	Domain	PGF-CTERM archaeal protein-sorting signal
IPR026374	Domain	PEP-CTERM protein sorting domain, cyanobacterial subclass
IPR026382	Domain	RNA endonuclease, cap-snatching
IPR026392	Domain	Exosortase/Archaeosortase domain
IPR026395	Domain	CshA domain
IPR026400	Domain	Bunyavirus nonstructural protein NSm
IPR026401	Domain	CXXX repeat peptide maturase
IPR026408	Domain	Natural product precursor, GG-Bacteroidales
IPR026409	Domain	Firmicu-CTERM domain
IPR026422	Domain	VPEID-CTERM protein sorting domain
IPR026428	Domain	VPXXXP-CTERM protein sorting domain
IPR026442	Domain	IPTL-CTERM protein sorting domain
IPR026444	Domain	Secretion system C-terminal sorting domain
IPR026450	Domain	MAST domain
IPR026452	Domain	Surface glycoprotein signal peptide
IPR026453	Domain	PGF-pre-PGF domain
IPR026457	Domain	CSLREA domain
IPR026465	Domain	Serine-rich repeat adhesion glycoprotein
IPR026466	Domain	Fimbrial isopeptide formation D2 domain
IPR026467	Domain	Ser/Gly rich, Cys interspersed, C-terminal domain
IPR026470	Domain	Flavivirus envelope glycoprotein E, Stem/Anchor domain
IPR026472	Domain	E3 CR1-alpha-1
IPR026480	Domain	Arginine N-methyltransferase 2-like domain
IPR026489	Domain	CXC domain
IPR026490	Domain	mRNA cap 0/1 methyltransferase
IPR026495	Domain	PIP-CTERM protein sorting domain
IPR026496	Domain	Putative ATP-grasp target RiPP
IPR026498	Domain	Grasp-with-spasm leader A domain
IPR026533	Domain	Non-canonical purine NTP phosphatase/PRRC1
IPR026541	Domain	MRG domain
IPR026577	Domain	Replication modulator SeqA, C-terminal DNA-binding domain
IPR026588	Domain	Choice-of-anchor A domain
IPR026590	Domain	Sirtuin family, catalytic core domain
IPR026595	Domain	Domain of unknown function, CHP04279
IPR026679	Domain	Microtubule-associated protein 10, C-terminal
IPR026805	Domain	GW182, middle domain
IPR026816	Domain	Flavodoxin domain
IPR026820	Domain	Iminophenyl-pyruvate dimer synthase
IPR026822	Domain	Spp2/MOS2, G-patch domain
IPR026823	Domain	Complement Clr-like EGF domain
IPR026834	Domain	LHH
IPR026843	Domain	Nuclease SbcCD subunit D, C-terminal domain
IPR026850	Domain	FANCL C-terminal domain
IPR026854	Domain	Vacuolar protein sorting-associated protein 13-like, N-terminal domain
IPR026859	Domain	Myosin-binding domain
IPR026864	Domain	SH3b2-type SH3 domain
IPR026866	Domain	Protein CR006, P-loop domain
IPR026870	Domain	Zinc-ribbon domain
IPR026875	Domain	Phosphohydrolase-associated domain
IPR026877	Domain	DXP reductoisomerase C-terminal domain
IPR026881	Domain	WYL domain
IPR026885	Domain	Autophagy-related protein 2, CAD motif
IPR026888	Domain	Acetyl-CoA hydrolase/transferase C-terminal domain
IPR026889	Domain	Transposase zinc-binding domain
IPR026890	Domain	Mononegavirales mRNA-capping domain V
IPR026891	Domain	Fibronectin type III-like domain
IPR026894	Domain	DNAJ-containing protein, X-domain
IPR026896	Domain	Transcription termination and cleavage factor, C-terminal domain
IPR026899	Domain	1,3-beta-glucan synthase subunit FKS1-like, domain-1
IPR026902	Domain	RnfC Barrel sandwich hybrid domain
IPR026904	Domain	GidA associated domain 3
IPR026905	Domain	Protein ASX-like, PHD domain
IPR026912	Domain	Adenine deaminase C-terminal domain
IPR026932	Domain	Myelin gene regulatory factor, ICA domain
IPR026935	Domain	Butirosin biosynthesis protein H, N-terminal
IPR026937	Domain	Strawberry notch, helicase C domain
IPR026947	Domain	Ubinuclein middle domain
IPR026951	Domain	Peptidyl-prolyl cis-trans isomerase like 2, U-box domain
IPR026954	Domain	PknH-like extracellular domain
IPR026956	Domain	D-serine dehydratase-like domain
IPR026960	Domain	Reverse transcriptase zinc-binding domain
IPR026961	Domain	PGG domain
IPR026966	Domain	Neurofascin/L1/NrCAM, C-terminal domain
IPR026987	Domain	WD repeat-containing protein 18, C-terminal domain
IPR026992	Domain	Non-haem dioxygenase N-terminal domain
IPR027007	Domain	DHR-1 domain
IPR027012	Domain	Enkurin domain
IPR027051	Domain	XdhC Rossmann domain
IPR027120	Domain	Smc2, ATP-binding cassette domain
IPR027275	Domain	PRC-barrel domain
IPR027287	Domain	Flavivirus glycoprotein E, immunoglobulin-like domain
IPR027300	Domain	Agouti domain
IPR027329	Domain	TPX2, C-terminal
IPR027330	Domain	TPX2 central domain
IPR027350	Domain	Glycosyltransferase family 23 (GT23) domain
IPR027351	Domain	(+) RNA virus helicase core domain
IPR027352	Domain	Coronaviridae zinc-binding domain
IPR027353	Domain	NET domain
IPR027354	Domain	YcgL domain
IPR027355	Domain	Arteriviridae zinc-binding domain
IPR027356	Domain	NPH3 domain
IPR027357	Domain	DHR-2 domain
IPR027358	Domain	Kininogen-type cystatin domain
IPR027367	Domain	YMGG-like Gly-zipper
IPR027370	Domain	RING-type zinc-finger, LisH dimerisation motif
IPR027372	Domain	Phytase-like domain
IPR027373	Domain	Ribbon-helix-helix domain
IPR027377	Domain	Zinc-binding domain
IPR027379	Domain	Cardiolipin synthase N-terminal
IPR027381	Domain	LytR/CpsA/Psr regulator, C-terminal domain
IPR027383	Domain	Putative zinc-finger
IPR027385	Domain	Outer membrane protein beta-barrel domain
IPR027391	Domain	rRNA small subunit methyltransferase F, RNA-binding PUA-like domain
IPR027392	Domain	Transcription factor zinc-finger
IPR027394	Domain	Cytochrome-c3 hydrogenase, C-terminal
IPR027395	Domain	Winged helix DNA-binding domain
IPR027398	Domain	SecD export protein N-terminal TM domain
IPR027399	Domain	Alcohol dehydrogenase GroES-associated
IPR027414	Domain	Glycosyl hydrolase family 95, N-terminal domain
IPR027439	Domain	Protective antigen, heptamerisation domain
IPR027444	Domain	Histone-like protein H-NS, C-terminal domain
IPR027448	Domain	Short tail fibre protein, C-terminal
IPR027450	Domain	Alpha-ketoglutarate-dependent dioxygenase AlkB-like
IPR027470	Domain	Cation efflux protein, cytoplasmic domain
IPR027474	Domain	L-asparaginase, N-terminal
IPR027486	Domain	Ribosomal protein S10 domain
IPR027552	Domain	CGP-CTERM domain
IPR027553	Domain	Eight-cysteine-cluster domain
IPR027558	Domain	Prepilin-type processing-associated H-X9-DG domain
IPR027560	Domain	PEFG-CTERM domain
IPR027576	Domain	Choice-of-anchor C domain
IPR027589	Domain	Choice-of-anchor B domain
IPR027598	Domain	Amphi-Trp domain
IPR027607	Domain	SEC10/PgrA surface exclusion domain
IPR027625	Domain	Putative 4-mercaptohistidine N1-methyltranferase, OvoA C-terminal domain
IPR027635	Domain	Type 2 lantibiotic, leader peptide domain
IPR027783	Domain	Bacterial Pleckstrin homology domain-related
IPR027785	Domain	UvrD-like helicase C-terminal domain
IPR027787	Domain	Alpha/beta-hydrolase, catalytic domain
IPR027788	Domain	Alpha/beta-hydrolase, N-terminal domain
IPR027789	Domain	Syndecan/Neurexin domain
IPR027791	Domain	Galactosyltransferase, C-terminal
IPR027794	Domain	tRNase Z endonuclease
IPR027795	Domain	CASTOR, ACT domain
IPR027797	Domain	Pre-toxin TG domain
IPR027798	Domain	Ubiquitin Mut7-C domain
IPR027799	Domain	Replication termination factor 2, RING-finger
IPR027802	Domain	Multi-ubiquitin domain
IPR027803	Domain	Toxin/Nuclease, N-terminal
IPR027805	Domain	Transposase, Helix-turn-helix domain
IPR027806	Domain	Harbinger transposase-derived nuclease domain
IPR027811	Domain	CRISPR-associated protein Cas8a1/Csx13, Myxan subtype, C-terminal
IPR027815	Domain	10TM putative phosphate transporter, cytosolic domain
IPR027817	Domain	Costars domain
IPR027820	Domain	Pyrimidine/purine nucleotide 5'-monophosphate nucleosidase YgdH, N-terminal
IPR027823	Domain	Domain of unknown function DUF4468 with TBP-like fold
IPR027824	Domain	Domain of unknown function DUF4469 with IG-like fold
IPR027826	Domain	Domain of unknown function DUF4431
IPR027830	Domain	Domain of unknown function DUF4524
IPR027831	Domain	Domain of unknown function DUF4485
IPR027838	Domain	Domain of unknown function DUF4585
IPR027841	Domain	Interleukin-17 receptor C/E, N-terminal
IPR027843	Domain	Domain of unknown function DUF4440
IPR027855	Domain	Domain of unknown function DUF4479
IPR027859	Domain	KATNIP domain
IPR027860	Domain	Domain of unknown function DUF4429
IPR027865	Domain	Domain of unknown function DUF4520
IPR027872	Domain	Domain of unknown function DUF4428
IPR027876	Domain	Domain of unknown function DUF4550
IPR027882	Domain	Domain of unknown function DUF4482
IPR027884	Domain	Domain of unknown function DUF4614
IPR027898	Domain	Domain of unknown function DUF4629
IPR027899	Domain	Domain of unknown function DUF4458
IPR027900	Domain	Vexin domain
IPR027904	Domain	Domain of unknown function DUF4587
IPR027907	Domain	Domain of unknown function DUF4596
IPR027911	Domain	Domain of unknown function DUF4604
IPR027914	Domain	Domain of unknown function DUF4456
IPR027916	Domain	Protein kinase-like domain, Apicomplexa
IPR027918	Domain	Hydrolethalus syndrome protein 1, C-terminal domain
IPR027920	Domain	Domain of unknown function DUF4453
IPR027923	Domain	Hydrophobic seed protein domain
IPR027924	Domain	Phage-like element PBSX protein, XkdF
IPR027925	Domain	MCM N-terminal domain
IPR027926	Domain	Uncharacterised protein YqbF domain
IPR027928	Domain	Vascular endothelial growth factor, heparin-binding domain
IPR027931	Domain	Domain of unknown function DUF4595 with porin-like fold
IPR027934	Domain	Cellulose synthase, RING-type zinc finger
IPR027935	Domain	Protein dehydration-induced 19, C-terminal
IPR027936	Domain	Ephrin receptor, transmembrane domain
IPR027942	Domain	Sieve element occlusion, N-terminal
IPR027944	Domain	Sieve element occlusion, C-terminal
IPR027945	Domain	SseB protein, C-terminal
IPR027946	Domain	Oligogalacturonate lyase domain
IPR027951	Domain	Domain of unknown function DUF4477
IPR027952	Domain	Domain of unknown function DUF4632
IPR027953	Domain	Domain of unknown function DUF4605
IPR027954	Domain	Domain of unknown function DUF4430
IPR027958	Domain	Domain of unknown function DUF4657
IPR027959	Domain	Domain of unknown function DUF4627
IPR027970	Domain	Domain of unknown function DUF4599
IPR027974	Domain	Domain of unknown function DUF4470
IPR027980	Domain	RACo, C-terminal
IPR027988	Domain	Transcription factor BREVIS RADIX, N-terminal domain
IPR027989	Domain	Domain of unknown function DUF4461
IPR027991	Domain	Domain of unknown function DUF4488
IPR027992	Domain	Possible tRNA binding domain
IPR027994	Domain	WxL domain
IPR027995	Domain	Galactosyltransferase, N-terminal
IPR027996	Domain	Domain of unknown function DUF4509
IPR028002	Domain	Myb/SANT-like DNA-binding domain
IPR028005	Domain	N-acetyltransferase ESCO, zinc-finger
IPR028007	Domain	Domain of unknown function DUF4459
IPR028009	Domain	N-acetyltransferase ESCO, acetyl-transferase domain
IPR028010	Domain	Gamma-secretase-activating protein, C-terminal domain
IPR028011	Domain	Domain of unknown function DUF4476
IPR028020	Domain	ASX homology domain
IPR028021	Domain	Katanin p80 subunit, C-terminal
IPR028026	Domain	Domain of unknown function DUF4502
IPR028030	Domain	Domain of unknown function DUF4592
IPR028031	Domain	Domain of unknown function DUF4460
IPR028032	Domain	Domain of unknown function DUF4503
IPR028033	Domain	Domain of unknown function DUF4462
IPR028034	Domain	CCDC81, HU domain 1
IPR028036	Domain	Domain of unknown function DUF4536
IPR028044	Domain	Domain of unknown function DUF4444
IPR028047	Domain	Latrotoxin, C-terminal domain
IPR028048	Domain	HNH/Endo VII superfamily nuclease toxins
IPR028049	Domain	NTF2 fold immunity protein
IPR028051	Domain	Chemotaxis phosphatase CheX-like domain
IPR028052	Domain	Kinetochore assembly subunit CENP-C, N-terminal domain
IPR028053	Domain	Membrane insertase YidC, N-terminal
IPR028055	Domain	Membrane insertase YidC/Oxa1, C-terminal
IPR028057	Domain	DrrA phosphatidylinositol 4-phosphate binding domain
IPR028060	Domain	Big defensin domain
IPR028071	Domain	Macro-like domain
IPR028072	Domain	Domain of unknown function DUF4466
IPR028073	Domain	PTHB1, N-terminal domain
IPR028074	Domain	PTHB1, C-terminal domain
IPR028075	Domain	Domain of unknown function with cystatin-like fold DUF4467
IPR028076	Domain	Staphopain proregion
IPR028077	Domain	Ubiquitin/SUMO-activating enzyme ubiquitin-like domain
IPR028078	Domain	AP2-coincident, C-terminal domain
IPR028079	Domain	Zc3h12a-like Ribonuclease NYN domain
IPR028080	Domain	Domain of unknown function DUF4454
IPR028081	Domain	Leucine-binding protein domain
IPR028083	Domain	Spt6 acidic, N-terminal domain
IPR028084	Domain	Folliculin-interacting protein, N-terminal domain
IPR028085	Domain	Folliculin-interacting protein, middle domain
IPR028086	Domain	Folliculin-interacting protein, C-terminal domain
IPR028087	Domain	Putative Flp pilus-assembly TadG-like, N-terminal
IPR028088	Domain	Helix-turn-helix DNA-binding domain of Spt6
IPR028089	Domain	Domain of unknown function DUF4455
IPR028090	Domain	JAB domain, prokaryotic
IPR028091	Domain	FAM91, N-terminal domain
IPR028094	Domain	Restriction of telomere capping protein 4, C-terminal
IPR028095	Domain	Mso1, N-terminal domain
IPR028096	Domain	EfeO-type cupredoxin-like domain
IPR028097	Domain	FAM91, C-terminal domain
IPR028098	Domain	Glycosyltransferase subfamily 4-like, N-terminal domain
IPR028100	Domain	Domain of unknown function DUF4510
IPR028107	Domain	Spatacsin, C-terminal domain
IPR028112	Domain	DNA polymerase III PolC-type, N-terminal domain I
IPR028115	Domain	Domain of unknown function DUF4484
IPR028116	Domain	Tautomerase, cis-CaaD-like
IPR028124	Domain	Small acidic protein-like domain
IPR028129	Domain	Consortin, C-terminal domain
IPR028135	Domain	Ubiquitin-like domain, USP-type
IPR028141	Domain	Transcriptional regulator
IPR028144	Domain	Cysteine-rich transmembrane CYSTM domain
IPR028146	Domain	Glucosidase II beta subunit, N-terminal
IPR028149	Domain	Tantalus-like
IPR028154	Domain	AMP-dependent ligase, C-terminal
IPR028155	Domain	RPA-interacting protein, central domain
IPR028157	Domain	PELOTA RNA-binding domain
IPR028158	Domain	RPA-interacting protein, N-terminal domain
IPR028159	Domain	RPA-interacting protein, C-terminal domain
IPR028162	Domain	Siroheme biosynthesis protein Met8, C-terminal
IPR028163	Domain	HAUS augmin-like complex subunit 6, N-terminal
IPR028166	Domain	Bifunctional transglycosylase second domain
IPR028167	Domain	Hermansky-Pudlak syndrome 3, central region
IPR028168	Domain	KASH5-like coiled-coil domain
IPR028171	Domain	Codanin-1, C-terminal domain
IPR028174	Domain	Fibroblast growth factor receptor 1, catalytic domain
IPR028182	Domain	BMP-2-inducible protein kinase, C-terminal
IPR028187	Domain	STAT6, C-terminal
IPR028189	Domain	Nitrate reductase, alpha subunit, N-terminal
IPR028190	Domain	Novel toxin 21
IPR028191	Domain	WASH complex subunit 7, N-terminal
IPR028199	Domain	Mucin, catalytic, TM and cytoplasmic tail domain
IPR028202	Domain	Reductase, C-terminal
IPR028203	Domain	Photosynthesis system II assembly factor Ycf48/Hcf136-like domain
IPR028204	Domain	Tricorn protease C1 domain
IPR028207	Domain	DNA polymerase beta, palm domain
IPR028217	Domain	Ribosome-assembly protein 3, C-terminal
IPR028230	Domain	Trimeric autotransporter adhesin, tryptophan-ring motif
IPR028231	Domain	Transcription elongation factor Spt6, YqgF domain
IPR028235	Domain	Dynein assembly factor 3, C-terminal domain
IPR028238	Domain	Bacterial toxin 46
IPR028243	Domain	Paramyxovirus structural protein P/V, N-terminal domain
IPR028244	Domain	Putative type VI secretion system, Rhs element associated Vgr domain
IPR028250	Domain	Thiol:disulfide interchange protein DsbD, N-terminal domain
IPR028258	Domain	Exocyst complex component Sec3, PIP2-binding N-terminal domain
IPR028259	Domain	AP2-like integrase, N-terminal domain
IPR028261	Domain	Dihydroprymidine dehydrogenase domain II
IPR028263	Domain	Flagellar motor switch protein FliG, N-terminal domain
IPR028267	Domain	Rapamycin-insensitive companion of mTOR, N-terminal domain
IPR028269	Domain	AP-4 complex subunit epsilon-1, C-terminal
IPR028274	Domain	TerY-C metal binding domain
IPR028275	Domain	Clustered mitochondria protein, N-terminal
IPR028277	Domain	Lsm, C-terminal
IPR028281	Domain	Siroheme synthase, central domain
IPR028282	Domain	WASH complex subunit 7, central domain
IPR028283	Domain	WASH complex subunit 7, C-terminal
IPR028374	Domain	FadR, C-terminal domain
IPR028468	Domain	Smc1, ATP-binding cassette domain
IPR028564	Domain	tRNA methyltransferase TRM10-type domain
IPR028565	Domain	Mu homology domain
IPR028783	Domain	PRKAA2, UBA-like autoinhibitory domain
IPR028797	Domain	PRKAA1, UBA-like autoinhibitory domain
IPR028881	Domain	PAN2 domain
IPR028889	Domain	Ubiquitin specific protease domain
IPR028890	Domain	Ubiquitin-specific peptidase-like, SUMO isopeptidase
IPR028894	Domain	Reductive dehalogenase domain
IPR028898	Domain	Tox-WTIP domain
IPR028899	Domain	Tox-URI2 domain
IPR028900	Domain	Tox-SHH domain
IPR028901	Domain	Tox-SGS domain
IPR028902	Domain	Tox-REase-9 domain
IPR028903	Domain	Tox-REase-7 domain
IPR028904	Domain	Tox-REase-5 domain
IPR028905	Domain	Tox-REase-3 domain
IPR028906	Domain	Tox-REase-2 domain
IPR028907	Domain	Tox-PLDMTX domain
IPR028908	Domain	Tox-PL domain
IPR028910	Domain	Tox-PL-2 domain
IPR028911	Domain	Tox-MPTase5 domain
IPR028912	Domain	Tox-MPTase4 domain
IPR028913	Domain	Tox-MPTase3 domain
IPR028914	Domain	Tox-MPTase2 domain
IPR028915	Domain	Tox-HNH-HHH domain
IPR028916	Domain	Tox-GHH domain
IPR028917	Domain	Tox-GHH2 domain
IPR028918	Domain	Tox-ART-HYE1 domain
IPR028920	Domain	Tox-ART-HYD1 domain
IPR028921	Domain	NTF2 fold domain
IPR028923	Domain	SAICAR synthetase/ADE2, N-terminal
IPR028924	Domain	Permuted single zf-CXXC unit
IPR028925	Domain	Demeter, RRM-fold domain
IPR028926	Domain	CEP76, C2 domain
IPR028928	Domain	CC2D2A, N-terminal, C2 domain
IPR028929	Domain	Mif2/cnp3, N-terminal
IPR028931	Domain	CENP-C, middle DNMT3B-binding domain
IPR028932	Domain	TerB-C domain
IPR028933	Domain	Lebercilin domain
IPR028939	Domain	Pyrroline-5-carboxylate reductase, catalytic, N-terminal
IPR028941	Domain	WHIM2 domain
IPR028942	Domain	WHIM1 domain
IPR028943	Domain	EH signature domain
IPR028946	Domain	Bacterial toxin 44
IPR028947	Domain	Bacterial toxin 34
IPR028948	Domain	Bacterial toxin 28
IPR028949	Domain	Novel toxin 15
IPR028950	Domain	Immunity protein 71
IPR028952	Domain	Immunity protein 63
IPR028966	Domain	Immunity protein 72
IPR028969	Domain	Immunity protein 52
IPR028972	Domain	Kinetochore protein Spc7, C-terminal domain
IPR028973	Domain	PhnB-like
IPR028986	Domain	AF2331-like domain
IPR028989	Domain	Ribosome maturation factor RimP, N-terminal
IPR028991	Domain	D-lysine 5,6-aminomutase beta subunit KamE, N-terminal
IPR028992	Domain	Hedgehog/Intein (Hint) domain
IPR028993	Domain	RecG, N-terminal antiparallel four helix bundle
IPR028998	Domain	Ribosome maturation factor RimP, C-terminal
IPR028999	Domain	Haemocyanin beta-sandwich domain
IPR029002	Domain	Phospholipase C/D
IPR029004	Domain	Ribosomal L28e/Mak16
IPR029010	Domain	ThuA-like domain
IPR029019	Domain	Beta-hexosaminidase, eukaryotic type, N-terminal
IPR029023	Domain	Tensin-type phosphatase domain
IPR029036	Domain	Pyrroline-5-carboxylate reductase, dimerisation domain
IPR029051	Domain	Domain of unknown function DUF4352
IPR029054	Domain	dUTPase-like
IPR029059	Domain	Alpha/beta hydrolase fold-5
IPR029065	Domain	Enolase C-terminal domain-like
IPR029077	Domain	Immunity protein 45
IPR029079	Domain	Immunity protein 43
IPR029080	Domain	Immunity protein 40
IPR029082	Domain	Immunity protein 35
IPR029084	Domain	Immunity protein 30
IPR029085	Domain	Immunity protein 25
IPR029088	Domain	Immunity protein 12
IPR029091	Domain	Chromatin assembly factor 1 subunit p150, N-terminal
IPR029095	Domain	NarX-like, N-terminal
IPR029097	Domain	Bacterial toxin 8
IPR029098	Domain	UDP N-acetylglucosamine O-acyltransferase, C-terminal
IPR029099	Domain	Ribose-phosphate pyrophosphokinase, N-terminal domain
IPR029100	Domain	Bacterial toxin 50
IPR029101	Domain	Sigma factor regulator, N-terminal
IPR029102	Domain	Bacterial toxin 4
IPR029103	Domain	Bacterial toxin 47
IPR029104	Domain	Retro-transcribing virus envelope glycoprotein
IPR029105	Domain	Chromatin assembly factor 1 subunit p150, C-terminal
IPR029106	Domain	Bacterial toxin 43
IPR029107	Domain	Bacterial toxin 3
IPR029108	Domain	Bacterial toxin 37
IPR029109	Domain	Bacterial toxin 35
IPR029110	Domain	Bacterial toxin 33
IPR029111	Domain	Bacterial toxin 30
IPR029112	Domain	Bacterial toxin 27
IPR029113	Domain	Bacterial toxin 25
IPR029114	Domain	Bacterial toxin 24
IPR029115	Domain	Bacterial toxin 23
IPR029116	Domain	Bacterial toxin 22
IPR029117	Domain	Novel toxin 17
IPR029118	Domain	Novel toxin 16
IPR029119	Domain	MutY, C-terminal
IPR029120	Domain	Novel toxin 14
IPR029121	Domain	Novel toxin 11
IPR029122	Domain	Novel toxin 10
IPR029123	Domain	Splicing factor RBM39, linker
IPR029124	Domain	RNA-directed RNA polymerase L, N-terminal
IPR029125	Domain	TBP-interacting protein, N-terminal
IPR029126	Domain	Restriction endonuclease BpuSI, N-terminal domain
IPR029127	Domain	MvaI/BcnI restriction endonuclease
IPR029129	Domain	Chromatin assembly factor 1 subunit B, C-terminal domain
IPR029130	Domain	Acid ceramidase, N-terminal
IPR029132	Domain	Choloylglycine hydrolase/NAAA C-terminal
IPR029135	Domain	Protein phosphatase 1 regulatory subunit 35, C-terminal
IPR029137	Domain	Putative RNase-like toxin, toxin1
IPR029139	Domain	NADPH-dependent 7-cyano-7-deazaguanine reductase, N-terminal
IPR029140	Domain	Fimbrial subunit protein, C-terminal
IPR029141	Domain	Major fimbrial subunit protein, N-terminal
IPR029144	Domain	Threonine synthase, N-terminal
IPR029145	Domain	Neuroblastoma-amplified sequence, N-terminal
IPR029148	Domain	FACT complex subunit Spt16, N-terminal lobe domain
IPR029150	Domain	Double Cache domain 3
IPR029153	Domain	Chondroitin proteoglycan 4
IPR029154	Domain	3-hydroxyisobutyrate dehydrogenase, NAD-binding domain
IPR029155	Domain	SIPAR domain
IPR029157	Domain	Centrosomal CEP44 domain
IPR029174	Domain	Domain of unknown function DUF4637
IPR029178	Domain	Extracellular mutant protein 11, C-terminal
IPR029184	Domain	Something about silencing protein 4 domain
IPR029188	Domain	Ribosomal RNA-processing protein 14, N-terminal
IPR029190	Domain	Ribosomal RNA-processing protein 14/surfeit locus protein 6, C-terminal domain
IPR029191	Domain	Up-regulated during septation protein 1
IPR029197	Domain	Cytoskeleton-associated protein 2, C-terminal
IPR029198	Domain	AJAP1/PANP, C-terminal
IPR029205	Domain	Aftiphilin, clathrin-binding box
IPR029209	Domain	DML1/Misato, tubulin domain
IPR029210	Domain	Plasmodium falciparum erythrocyte membrane protein-1, N-terminal segment
IPR029211	Domain	Plasmodium falciparum erythrocyte membrane protein 1, acidic terminal segment
IPR029212	Domain	Rho guanine nucleotide exchange factor 5/35, N-terminal
IPR029215	Domain	High mobility group box domain 5
IPR029217	Domain	Sporulation-specific protein 71, N-terminal domain
IPR029218	Domain	Penicillin-binding protein Tp47, domain C
IPR029221	Domain	Penicillin-binding protein Tp47 domain A
IPR029225	Domain	Nse4/EID protein, Nse3/MAGE-binding domain
IPR029226	Domain	Ecp2 effector protein
IPR029227	Domain	Plant antimicrobial peptide
IPR029228	Domain	Alkyl sulfatase dimerisation domain
IPR029229	Domain	Alkyl sulfatase, C-terminal
IPR029240	Domain	MMS19, N-terminal
IPR029244	Domain	FAM69, N-terminal
IPR029249	Domain	Rotatin, N-terminal
IPR029256	Domain	Helicase-associated putative binding domain
IPR029257	Domain	Rab3GAP regulatory subunit, C-terminal
IPR029260	Domain	Dual specificity/tyrosine protein phosphatase, N-terminal
IPR029261	Domain	Transposase IS204/IS1001/IS1096/IS1165, zinc-finger
IPR029262	Domain	DNA-directed RNA polymerase, N-terminal
IPR029263	Domain	Respiratory nitrate reductase beta, C-terminal
IPR029264	Domain	ARF7 effector protein, C-terminal
IPR029267	Domain	FAM212 domain
IPR029269	Domain	Putative treble-clef, zinc-finger domain
IPR029275	Domain	Trimeric autotransporter adhesin, putative GIN domain
IPR029276	Domain	Plasminogen-binding protein PgbA, N-terminal
IPR029277	Domain	Single domain Von Willebrand factor type C domain
IPR029279	Domain	FLYWCH-type zinc finger-containing protein, N-terminal
IPR029281	Domain	FAM194, C-terminal
IPR029283	Domain	Calcium-dependent cell adhesion molecule 1, membrane-binding domain
IPR029287	Domain	Retinoic acid early-inducible protein 1
IPR029291	Domain	DNA binding protein Tfx, C-terminal
IPR029294	Domain	Helically-extended SH3 domain
IPR029295	Domain	Snf2, ATP coupling domain
IPR029298	Domain	RFX5, C-terminal
IPR029299	Domain	ALMS motif
IPR029300	Domain	CEP170, C-terminal
IPR029303	Domain	Polysaccharide biosynthesis protein, C-terminal domain
IPR029304	Domain	A-kinase anchor protein 2, C-terminal domain
IPR029305	Domain	FANCI solenoid 1 cap
IPR029306	Domain	E3 ubiquitin-protein ligase Arkadia, N-terminal
IPR029307	Domain	INTS6/SAGE1/DDX26B/CT45, C-terminal
IPR029308	Domain	FANCI solenoid 1 domain
IPR029310	Domain	FANCI helical domain 1
IPR029311	Domain	Coiled-coil domain-containing protein 50, N-terminal
IPR029312	Domain	FANCI helical domain 2
IPR029313	Domain	FANCI solenoid 3 domain
IPR029314	Domain	FANCI solenoid 4 domain
IPR029315	Domain	FANCI solenoid 2 domain
IPR029316	Domain	Regulatory factor X-associated protein, RFXANK-binding domain
IPR029318	Domain	Beclin-1, BH3 domain
IPR029319	Domain	DNA ligase, OB-like domain
IPR029320	Domain	Acyl-coenzyme A oxidase, N-terminal
IPR029322	Domain	Domain of unknown function DUF4474
IPR029323	Domain	Equine arteritis virus, non-structural protein 1
IPR029324	Domain	Mitochondrial apoptosis-inducing factor, C-terminal domain
IPR029325	Domain	ITPR-interacting domain
IPR029326	Domain	Sperm-specific antigen 2, C-terminal
IPR029328	Domain	Spindle pole component Bbp1, N-terminal
IPR029329	Domain	Domain of unknown function DUF4472
IPR029330	Domain	Spindle pole body component Bbp1, C-terminal
IPR029332	Domain	PEHE domain
IPR029333	Domain	Ciliary BBSome complex subunit 2, C-terminal domain
IPR029334	Domain	Protein phosphatase 1 binding domain
IPR029341	Domain	FAM21/CAPZIP domain
IPR029342	Domain	ECSIT, C-terminal domain
IPR029344	Domain	Histone RNA hairpin-binding protein, RNA-binding domain
IPR029345	Domain	Maltose transport system permease protein MalF, P2 domain
IPR029346	Domain	Ubiquitin carboxyl-terminal hydrolase, C-terminal
IPR029347	Domain	Raptor, N-terminal CASPase-like domain
IPR029348	Domain	Nucleotidyltransferase-like domain
IPR029349	Domain	Domain of unknown function DUF4443
IPR029351	Domain	GAD domain
IPR029353	Domain	Neuronal tyrosine-phosphorylated phosphoinositide-3-kinase adapter, C-terminal domain
IPR029354	Domain	Cylicin, N-terminal
IPR029360	Domain	Serine/arginine repetitive matrix protein, C-terminal
IPR029362	Domain	Fusion protein IQCJ-SCHIP1, N-terminal
IPR029369	Domain	Domain of unknown function with conserved HDNR motif
IPR029376	Domain	Domain of unknown function DUF4549
IPR029384	Domain	Speriolin, C-terminal
IPR029385	Domain	Speriolin, N-terminal
IPR029388	Domain	Domain of unknown function DUF4650
IPR029390	Domain	AP-3 complex subunit beta, C-terminal domain
IPR029394	Domain	AP-3 complex subunit beta 1, serine-rich domain
IPR029397	Domain	Tube, Death domain
IPR029398	Domain	DNA polymerase beta, thumb domain
IPR029400	Domain	TERF1-interacting nuclear factor 2, N-terminal domain
IPR029401	Domain	Nudix hydrolase, N-terminal
IPR029402	Domain	tRNA-guanine transglycosylase, patch-forming domain C2
IPR029403	Domain	RESP18 domain
IPR029405	Domain	APCDD1 domain
IPR029410	Domain	CAP-associated domain
IPR029411	Domain	Rhamnogalacturonan lyase, domain III
IPR029413	Domain	Rhamnogalacturonan lyase, domain II
IPR029414	Domain	Tricorn protease, PDZ domain
IPR029415	Domain	Protein Lines, C-terminal
IPR029418	Domain	MDN2-binding protein, C-terminal domain
IPR029419	Domain	Argininosuccinate lyase, C-terminal
IPR029420	Domain	MDM2-binding protein, central domain
IPR029421	Domain	MDM2-binding protein, N-terminal domain
IPR029422	Domain	Coiled coil protein 74, C-terminal
IPR029423	Domain	LRRC37A/B like protein 1, C-terminal
IPR029424	Domain	MMS22-like, C-terminal
IPR029425	Domain	Protein MMS22-like, N-terminal
IPR029426	Domain	FAM86, N-terminal
IPR029429	Domain	Ciliary BBSome complex subunit 2, middle region
IPR029430	Domain	Ciliary BBSome complex subunit 2, N-terminal
IPR029435	Domain	Protein TOPAZ1 domain
IPR029436	Domain	Eukaryotic glycogen debranching enzyme, N-terminal domain
IPR029437	Domain	Hermansky-Pudlak syndrome 3 protein, N-terminal domain
IPR029438	Domain	Hermansky-Pudlak syndrome 3 protein, C-terminal domain
IPR029439	Domain	Wzt, C-terminal
IPR029440	Domain	Dynein regulatory complex protein 1, C-terminal
IPR029441	Domain	Integron-associated effector binding protein
IPR029442	Domain	GyrI-like small molecule binding domain
IPR029444	Domain	Integrator complex subunit 5, C-terminal
IPR029445	Domain	Integrator complex subunit 5, N-terminal
IPR029446	Domain	Coatomer beta subunit, appendage platform domain
IPR029447	Domain	Domain of unknown function DUF4439
IPR029451	Domain	Rapamycin-insensitive companion of mTOR, middle domain
IPR029452	Domain	Rapamycin-insensitive companion of mTOR, domain 5
IPR029453	Domain	Rapamycin-insensitive companion of mTOR, domain 4
IPR029456	Domain	Sialidase, N-terminal
IPR029458	Domain	Ras-binding domain of Byr2
IPR029459	Domain	Elongation factor Tu-type domain
IPR029460	Domain	DNA polymerase, helix-hairpin-helix motif
IPR029461	Domain	Metallophosphoesterase, TT1561-like
IPR029462	Domain	Regulator of nucleoside diphosphate kinase, N-terminal domain
IPR029463	Domain	Lysine-specific metallo-endopeptidase
IPR029464	Domain	Type I restriction enzyme R protein, N-terminal domain
IPR029466	Domain	No apical meristem-associated, C-terminal domain
IPR029467	Domain	Cytochrome c7-like
IPR029471	Domain	HNH endonuclease 5
IPR029472	Domain	Retrotransposon Copia-like, N-terminal
IPR029473	Domain	Cell morphogenesis central region
IPR029474	Domain	Haem-oxygenase-associated, N-terminal helices
IPR029477	Domain	Diacylglycerol kinase type I, N-terminal
IPR029478	Domain	Putative nitroreductase TM1586
IPR029479	Domain	Nitroreductase
IPR029480	Domain	Transposase-associated domain
IPR029481	Domain	ABC-transporter, N-terminal domain
IPR029482	Domain	Putative peptidase domain, HRXXH
IPR029483	Domain	Glycosyl-hydrolase 97, C-terminal oligomerisation domain
IPR029485	Domain	Cationic amino acid transporter, C-terminal
IPR029486	Domain	Glycosyl-hydrolase 97, N-terminal domain
IPR029487	Domain	Novel E3 ligase domain
IPR029489	Domain	O-GlcNAc transferase, C-terminal
IPR029490	Domain	Cytochrome c-550 domain
IPR029491	Domain	Helicase Helix-turn-helix domain
IPR029492	Domain	Domain of unknown function DUF4435
IPR029493	Domain	RecD helicase-like helix-hairpin-helix domain
IPR029494	Domain	ssDNA thymidine ADP-ribosyltransferase, DarT
IPR029495	Domain	NACHT-associated domain
IPR029498	Domain	Prion-inhibition and propagation, HeLo domain
IPR029501	Domain	Bacterial EndoU nuclease
IPR029503	Domain	Phosphotransferase system EIIB component, mannitol-specific
IPR029526	Domain	PiggyBac transposable element-derived protein
IPR029546	Domain	Astrocytic phosphoprotein PEA-15, death effector domain
IPR029867	Domain	StAR-related lipid transfer protein 3, C-terminal
IPR029903	Domain	RmlD-like substrate binding domain
IPR030374	Domain	Polyamine biosynthesis domain
IPR030378	Domain	Circularly permuted (CP)-type guanine nucleotide-binding (G) domain
IPR030379	Domain	Septin-type guanine nucleotide-binding (G) domain
IPR030380	Domain	SAM-dependent methyltransferase DRM
IPR030381	Domain	Dynamin-type guanine nucleotide-binding (G) domain
IPR030382	Domain	SAM-dependent methyltransferase TRM5/TYW2-type
IPR030383	Domain	Very large inducible GTPASE (VLIG)-type guanine nucleotide-binding (G) domain
IPR030384	Domain	SAM-dependent methyltransferase SMT-type
IPR030385	Domain	IRG-type guanine nucleotide-binding (G) domain
IPR030386	Domain	GB1/RHD3-type guanine nucleotide-binding (G) domain
IPR030387	Domain	Bms1/Tsr1-type G domain
IPR030388	Domain	Era-type guanine nucleotide-binding (G) domain
IPR030389	Domain	FeoB-type guanine nucleotide-binding (G) domain
IPR030392	Domain	Intramolecular chaperone auto-processing domain
IPR030393	Domain	EngB-type guanine nucleotide-binding (G) domain
IPR030394	Domain	HflX-type guanine nucleotide-binding (G) domain
IPR030395	Domain	Glycerophosphodiester phosphodiesterase domain
IPR030396	Domain	Peptidase family S6 domain
IPR030397	Domain	SEPARIN core domain
IPR030398	Domain	DG-type SEA domain
IPR030399	Domain	Pestivirus NS2, peptidase C74
IPR030400	Domain	Sedolisin domain
IPR030484	Domain	Serine/threonine-protein kinase Rio2
IPR030488	Domain	DNA (cytosine-5)-methyltransferase 3B, ADD domain
IPR030602	Domain	Ephrin type-A receptor 4, SAM domain
IPR030603	Domain	Kelch-like protein 18, BTB/POZ domain
IPR030606	Domain	Kelch-like protein 5, BTB/POZ domain
IPR030608	Domain	Kelch-like protein 10, BTB/POZ domain
IPR030611	Domain	Aurora kinase A
IPR030642	Domain	Nephrocystin-1, SH3 domain
IPR030777	Domain	PSTPIP1, SH3 domain
IPR030808	Domain	Putative glycosyltransferase CHP04372
IPR030809	Domain	EgtB-related enzyme signature domain
IPR030819	Domain	Outer membrane exchange protein TraA, N-terminal domain
IPR030820	Domain	Outer membrane beta-barrel protein, Proteobacteria
IPR030821	Domain	Synergist-CTERM protein sorting domain
IPR030828	Domain	TyrR family, helix-turn-helix domain
IPR030829	Domain	Quinoprotein relay system zinc metallohydrolase 2
IPR030834	Domain	Polyketide synthase-associated domain
IPR030887	Domain	YaiO family, OMP domain
IPR030906	Domain	Surface carbohydrate biosynthesis protein
IPR030910	Domain	SLAP domain, Bacillus-type
IPR030918	Domain	Polyketide product template domain
IPR030934	Domain	Intein C-terminal splicing region
IPR030942	Domain	IgG-blocking virulence domain
IPR030948	Domain	MoCo/4Fe-4S cofactor protein extended Tat translocation domain
IPR030959	Domain	GWxTD domain
IPR030960	Domain	3-dehydroquinate synthase domain
IPR030994	Domain	Diol dehydratase reactivase ATPase-like domain
IPR031025	Domain	LruC domain
IPR031033	Domain	Halocin C8-like bacteriocin domain
IPR031035	Domain	Cyanobactin cluster PatC/TenC/TruC protein
IPR031042	Domain	Glycosyltransferase domain
IPR031159	Domain	Helper-component proteinase (HC-Pro) cysteine protease (CPD) domain
IPR031160	Domain	F-BAR domain
IPR031161	Domain	Peptidase family M60 domain
IPR031162	Domain	CBP/p300-type histone acetyltransferase domain
IPR031163	Domain	Filoviruses VP35 interferon inhibitory domain
IPR031164	Domain	SAM-binding methyltransferase MPBQ/MBSQ
IPR031165	Domain	Yjdj-type Gcn5-related N-acetyltransferase
IPR031166	Domain	EngA-type guanine nucleotide-binding (G) domain
IPR031167	Domain	OBG-type guanine nucleotide-binding (G) domain
IPR031168	Domain	TrmE-type guanine nucleotide-binding domain
IPR031304	Domain	Transglycosylase SLT domain 2
IPR031309	Domain	Ribosomal protein L5, C-terminal
IPR031310	Domain	Ribosomal protein L5, N-terminal
IPR031313	Domain	SAPK-interacting protein 1, Pleckstrin-homology domain
IPR031314	Domain	Deoxynucleoside kinase domain
IPR031315	Domain	LNS2/PITP
IPR031316	Domain	Anti-sigma-28 factor FlgM, C-terminal
IPR031317	Domain	Tom37, C-terminal domain
IPR031319	Domain	Alpha-amylase, C-terminal domain
IPR031320	Domain	GAGE
IPR031329	Domain	Neutral/alkaline non-lysosomal ceramidase, N-terminal
IPR031330	Domain	Glycoside hydrolase 35, catalytic domain
IPR031331	Domain	Neutral/alkaline non-lysosomal ceramidase, C-terminal
IPR031333	Domain	Daxx, N-terminal Rassf1C-interacting domain
IPR031334	Domain	Piezo non-specific cation channel, R-Ras-binding domain
IPR031335	Domain	Glycosyl hydrolase family 63, C-terminal
IPR031336	Domain	Cell division control protein 73, C-terminal
IPR031339	Domain	Domain of unknown function DUF4942
IPR031340	Domain	Ribosomal RNA small subunit methyltransferase F, first C-terminal domain
IPR031341	Domain	Ribosomal RNA small subunit methyltransferase F, N-terminal
IPR031343	Domain	Domain of unknown function DUF5105
IPR031346	Domain	Uncharacterised protein DUF2154, N-terminal
IPR031348	Domain	Fungal N-terminal domain of STAND protein
IPR031350	Domain	Fungal STAND N-terminal Goodbye domain
IPR031351	Domain	NWD2, HET-s N-terminal domain
IPR031352	Domain	NACHT-NTPase and P-loop NTPases, N-terminal domain
IPR031353	Domain	NACHT-NTPase, sigma domain
IPR031354	Domain	Bromodomain protein 4, C-terminal
IPR031356	Domain	Stealth protein CR4, conserved region 4
IPR031357	Domain	Stealth protein CR3, conserved region 3
IPR031358	Domain	Stealth protein CR1, conserved region 1
IPR031359	Domain	NWD NACHT-NTPase, N-terminal
IPR031368	Domain	Spermatid maturation protein 1, N-terminal
IPR031375	Domain	Penicillin-binding protein, N-terminal
IPR031376	Domain	Penicillin-binding protein, OB-like domain
IPR031379	Domain	CLLAC-motif containing domain
IPR031405	Domain	Nuclear receptor-interacting protein 1, repression domain 1
IPR031406	Domain	Nuclear receptor-interacting protein 1, repression domain 2
IPR031408	Domain	Nuclear receptor-interacting protein 1, repression domain 4
IPR031416	Domain	Mediator complex subunit 26, C-terminal domain
IPR031417	Domain	Mediator complex subunit 26, middle domain
IPR031419	Domain	RAD51 interacting motif
IPR031435	Domain	Transmembrane protein TMEM132, N-terminal
IPR031436	Domain	Transmembrane protein TMEM132, C-terminal
IPR031437	Domain	Transmembrane protein family 132, middle domain
IPR031442	Domain	Protein NPAT, C-terminal domain
IPR031444	Domain	PCNA-associated factor, histone-like domain
IPR031446	Domain	Pericentriolar material 1 protein, C-terminal
IPR031468	Domain	Synaptotagmin-like mitochondrial-lipid-binding domain
IPR031470	Domain	Centrosomal protein Cep63/Deup1, N-terminal
IPR031474	Domain	Protein phosphatase 1 regulatory subunit 26, N-terminal domain
IPR031475	Domain	Nucleotide-binding C-terminal domain
IPR031477	Domain	E domain
IPR031478	Domain	Spermatogenesis-associated protein 1, C-terminal domain
IPR031481	Domain	Fucosyltransferase, N-terminal
IPR031488	Domain	WD repeat protein mio, zinc-ribbon like domain
IPR031489	Domain	D,L-carboxypeptidase, peptidase domain
IPR031490	Domain	FAAP20, zinc finger UBZ2-type
IPR031491	Domain	FAAP20, FANCA interaction domain
IPR031493	Domain	Zinc-ribbon 15
IPR031497	Domain	Microsporidial 8TM transmembrane domain
IPR031511	Domain	Domain of unknown function DUF5097
IPR031512	Domain	Domain of unknown function DUF5096
IPR031514	Domain	Aberrant zinc-finger domain
IPR031519	Domain	Domain of unknown function DUF5094
IPR031542	Domain	Cation channel complex component UNC80, N-terminal
IPR031549	Domain	Abnormal spindle-like microcephaly-associated protein, ASH domain
IPR031550	Domain	Rad61, Wapl domain
IPR031553	Domain	Lysyl-tRNA synthetase, N-terminal transmembrane region
IPR031554	Domain	Fibrous sheath-interacting protein 2, C-terminal
IPR031556	Domain	Sir4, SID domain
IPR031557	Domain	N-CoR, GPS2-interacting domain
IPR031558	Domain	Vacuolar protein-sorting-associated protein 36, NZF-N zinc-finger domain
IPR031564	Domain	Putative Flagellin, Flp1-like domain
IPR031567	Domain	Sin1, middle CRIM domain
IPR031569	Domain	Apextrin, C-terminal domain
IPR031570	Domain	Domain of unknown function DUF4704
IPR031571	Domain	Flp pilus assembly protein RcpC/CpaB domain
IPR031572	Domain	Domain of unknown function DUF4705
IPR031575	Domain	E1A-binding protein p400, N-terminal
IPR031576	Domain	Flagellar motor switch protein FliN, N-terminal
IPR031577	Domain	Doublesex- and mab-3-related transcription factor C1/C2, C-terminal
IPR031580	Domain	Pilus assembly protein TadZ, N-terminal
IPR031583	Domain	PelD, GGDEF domain
IPR031588	Domain	Collectrin domain
IPR031589	Domain	Protein FAM35A, C-terminal domain
IPR031590	Domain	Pre-mRNA-splicing factor Prp9, N-terminal
IPR031595	Domain	Protein-only RNase P, C-terminal
IPR031597	Domain	KELK-motif containing domain
IPR031600	Domain	Domain of unknown function DUF4706
IPR031604	Domain	4Fe-4S ferredoxin iron-sulfur binding domain-containing protein, N-terminal
IPR031615	Domain	MYND-like zinc finger
IPR031621	Domain	Histidine kinase, N-terminal 7TM region
IPR031622	Domain	Sodium channel modifier 1, zinc-finger
IPR031623	Domain	Archaeal histidine kinase, 4TM domain
IPR031624	Domain	Coiled-coil domain-containing protein 168, N-terminal
IPR031625	Domain	Sodium channel modifier 1, acidic C-terminal domain
IPR031628	Domain	BCL-6 corepressor, non-ankyrin-repeat domain
IPR031629	Domain	Dipicolinate synthase subunit A, N-terminal
IPR031631	Domain	Glycosyl hydrolase family 63, N-terminal
IPR031633	Domain	DNA replication complex GINS protein SLD5, C-terminal
IPR031634	Domain	Protein kinase G, rubredoxin domain
IPR031635	Domain	Tyrosine-protein kinase receptor NTRK, C2-Ig-like domain
IPR031636	Domain	Protein kinase G, tetratricopeptide repeat containing domain
IPR031639	Domain	Annelid erythrocruorin linker subunit, C-terminal
IPR031640	Domain	Glucose dehydrogenase, C-terminal
IPR031641	Domain	Phthiocerol/phthiodiolone dimycocerosyl transferase, C-terminal
IPR031642	Domain	VPS13, repeated coiled region
IPR031643	Domain	Domain of unknown function DUF4708
IPR031644	Domain	E3 ubiquitin-protein ligase makorin 1, C-terminal
IPR031645	Domain	Vacuolar protein sorting-associated protein 13, C-terminal
IPR031646	Domain	Vacuolar protein sorting-associated protein 13, second N-terminal domain
IPR031649	Domain	Voltage-dependent L-type calcium channel, IQ-associated domain
IPR031651	Domain	Domain of unknown function DUF4709
IPR031652	Domain	Phosphoribosylformylglycinamidine subunit PurL, C-terminal
IPR031654	Domain	Major capsid protein, N-terminal
IPR031655	Domain	Type-2 restriction enzyme, D3 domain
IPR031656	Domain	Alpha-glycerophosphate oxidase, C-terminal
IPR031657	Domain	Replication protein A, OB domain
IPR031658	Domain	Cyclin, C-terminal domain 2
IPR031660	Domain	C-terminal associated domain of TOPRIM
IPR031662	Domain	GTP binding protein, second domain
IPR031663	Domain	Phosphogluconate dehydrogenase (decarboxylating) , C-terminal
IPR031669	Domain	Fibronectin type III domain, fungi
IPR031673	Domain	Chitin biosynthesis protein Chs5, N-terminal
IPR031675	Domain	Serine-threonine protein phosphatase, N-terminal
IPR031680	Domain	Heparin-sulfate lyase, N-terminal
IPR031681	Domain	Domain of unknown function DUF5082
IPR031683	Domain	Domain of unknown function DUF4716
IPR031686	Domain	ATPsynthase alpha/beta subunit, N-terminal extension
IPR031687	Domain	ADP-ribosylation factor-like protein 17, C-terminal
IPR031688	Domain	Voltage-gated calcium channel subunit alpha, C-terminal
IPR031691	Domain	Lipoyl synthase, N-terminal
IPR031692	Domain	EH domain-containing protein, N-terminal
IPR031693	Domain	Sin3, C-terminal
IPR031701	Domain	Homeobox protein SIX1, N-terminal SD domain
IPR031703	Domain	Lipin, middle domain
IPR031704	Domain	Glycosyl hydrolase family 36, N-terminal
IPR031705	Domain	Glycosyl hydrolase family 36, C-terminal
IPR031711	Domain	Domain of unknown function DUF4724
IPR031712	Domain	Domain of unknown function DUF5077
IPR031717	Domain	Multifunctional 2-oxoglutarate metabolism enzyme, C-terminal
IPR031719	Domain	Condensin II complex subunit H2, middle domain
IPR031721	Domain	Partial cleavage stimulation factor domain
IPR031722	Domain	Coilin, N-terminal domain
IPR031724	Domain	Extended EGL-27 and MTA1 homology domain
IPR031725	Domain	Acetylserotonin O-methyltransferase, dimerisation domain
IPR031726	Domain	Protein glycosylation ligase domain
IPR031727	Domain	Galactose mutarotase, N-terminal barrel
IPR031728	Domain	Beta-glucuronidase, C-terminal
IPR031729	Domain	Fanconi anaemia group A protein, N-terminal domain
IPR031730	Domain	Carbamoyltransferase, C-terminal
IPR031731	Domain	IMS import disulfide relay-system, CHCH-CHCH-like Cx9C
IPR031733	Domain	Dynein attachment factor, N-terminal
IPR031736	Domain	Elongin A binding-protein 1
IPR031737	Domain	Condensin-2 complex subunit H2, C-terminal
IPR031738	Domain	JMY/WHAMM, middle domain
IPR031740	Domain	Cell division control protein 4, dimerisation domain
IPR031745	Domain	Vps53, C-terminal
IPR031749	Domain	Cell division control protein 13, N-terminal
IPR031750	Domain	Domain of unknown function DUF4734
IPR031752	Domain	Herpes viral adaptor, REF-binding domain
IPR031756	Domain	Beta-1,3-glucan-binding protein, N-terminal
IPR031759	Domain	Effector protein HopAB, BAK1-binding domain
IPR031760	Domain	Centromere DNA-binding protein complex CBF3 subunit B, C-terminal
IPR031761	Domain	Folded gastrulation, N-terminal domain
IPR031763	Domain	Dinitrogenase iron-molybdenum cofactor, N-terminal
IPR031764	Domain	Domain of unknown function DUF4739
IPR031765	Domain	Mdy2, Get4 binding domain
IPR031766	Domain	Occluded RNA-recognition motif
IPR031768	Domain	Carbohydrate binding module, xylan-binding domain
IPR031769	Domain	Actin-like protein 7A, N-terminal
IPR031772	Domain	Distal tube protein, N-terminal
IPR031774	Domain	SF3A3 domain
IPR031775	Domain	cGMP-dependent protein kinase, interacting domain
IPR031777	Domain	Sortilin, C-terminal
IPR031778	Domain	Sortilin, N-terminal
IPR031780	Domain	FAM65, N-terminal
IPR031781	Domain	SF3A2 domain
IPR031782	Domain	LKB1 serine/threonine kinase interacting protein 1, N-terminal
IPR031784	Domain	Krueppel-like factor 1, transactivation domain 2
IPR031786	Domain	Krueppel-like factor 1, transactivation domain 1
IPR031787	Domain	Hyaluronan mediated motility receptor, N-terminal
IPR031789	Domain	NBD94 domain
IPR031790	Domain	Nitric oxide synthase-interacting protein, zinc-finger
IPR031792	Domain	Surface antigen, GAG-binding domain
IPR031794	Domain	Hyaluronan-mediated motility receptor, C-terminal
IPR031798	Domain	Alginate biosynthesis protein AlgX, C-terminal carbohydrate-binding module
IPR031799	Domain	C2H2-type zinc ribbon
IPR031800	Domain	Cyclic di-GMP receptor, atypical PilZ domain
IPR031801	Domain	Virilizer, N-terminal
IPR031802	Domain	FAM193, C-terminal
IPR031803	Domain	Bacterioopsin transcriptional activator, GAF and HTH associated domain
IPR031804	Domain	Domain of unknown function DUF4743
IPR031805	Domain	Piezo domain
IPR031807	Domain	HicB-like antitoxin of toxin-antitoxin system
IPR031808	Domain	JMY/WHAMM, N-terminal
IPR031811	Domain	AlgX/AlgJ, SGNH hydrolase-like domain
IPR031813	Domain	Domain of unknown function DUF4745
IPR031814	Domain	ALG11 mannosyltransferase, N-terminal
IPR031819	Domain	Read-through domain
IPR031822	Domain	Fiber protein 1, C-terminal
IPR031824	Domain	E3 ubiquitin-protein ligase RNF220, middle domain
IPR031826	Domain	IC97/Casc1, N-terminal
IPR031827	Domain	Domain of unknown function DUF4746
IPR031831	Domain	cGMP-dependent protein kinase, N-terminal coiled-coil domain
IPR031837	Domain	Domain of unknown function DUF5071
IPR031838	Domain	Fe-S cluster assembly protein Dre2, N-terminal
IPR031840	Domain	Protein male-specific lethal-1, dimerisation domain
IPR031844	Domain	Voltage-gated hydrogen channel 1, C-terminal membrane-localisation domain
IPR031845	Domain	Bacterial toxin, RNase RnlA/LsoA, N-terminal repeated domain
IPR031847	Domain	Domain of unknown function DUF4749
IPR031849	Domain	Domain of unknown function DUF5069
IPR031850	Domain	Fungal kinase associated-1 domain
IPR031852	Domain	Spindle pole body-associated protein Vik1/Cik1, microtubule binding domain
IPR031857	Domain	Integrase SSV1, C-terminal
IPR031862	Domain	Gap junction alpha-5 protein (Cx40), C-terminal
IPR031865	Domain	Domain of unknown function DUF4757
IPR031866	Domain	Domain of unknown function DUF4758
IPR031867	Domain	MiT/TFE transcription factors, N-terminal
IPR031870	Domain	ATF7-interacting protein , protein binding domain
IPR031872	Domain	Ndc10, domain 2
IPR031879	Domain	Fanconi anemia group M protein, MHF binding domain
IPR031885	Domain	Domain of unknown function DUF4764
IPR031886	Domain	Domain of unknown function DUF4765
IPR031889	Domain	AIMP2, lysyl-tRNA synthetase binding domain
IPR031896	Domain	INPP5B, PH domain
IPR031898	Domain	Lytic exoenzyme, target recognition domain
IPR031902	Domain	Telomeric repeat-binding factor 2, Rap1-binding domain
IPR031903	Domain	Domain of unknown function DUF4766
IPR031904	Domain	Cadherin, C-terminal catenin-binding domain
IPR031905	Domain	Flotillin, C-terminal domain
IPR031906	Domain	Regulator of Ty1 transposition protein 107, BRCT domain
IPR031907	Domain	Germinal-centre associated nuclear protein, MCM3AP domain
IPR031908	Domain	Germinal-centre associated nuclear protein, nucleoporin homology domain
IPR031909	Domain	Alginate biosynthesis sensor protein KinB, sensor domain
IPR031910	Domain	Germinal-centre associated nuclear protein, CID domain
IPR031912	Domain	Sharpin, PH domain
IPR031913	Domain	Spidroin, N-terminal
IPR031914	Domain	XACb0070, ribbon-helix-helix domain
IPR031915	Domain	Cryptic loci regulator 2, N-terminal
IPR031916	Domain	DNA ligase 3, BRCT domain
IPR031917	Domain	Pilus assembly protein, C-terminal domain
IPR031919	Domain	Alpha-L-fucosidase, C-terminal
IPR031920	Domain	Partner and localiser of BRCA2, WD40 domain
IPR031922	Domain	Bacterial toxin homologue of phage lysozyme, C-terminal
IPR031925	Domain	Tubulin-specific chaperone C, N-terminal
IPR031926	Domain	Transmembrane protein 135, N-terminal domain
IPR031927	Domain	Domain of unknown function DUF4767
IPR031928	Domain	Anti-sigma-D factor RsdA, sigma factor binding region
IPR031929	Domain	Bacterial collagen-like protein, middle domain
IPR031930	Domain	2-component histidine kinase, sensor domain
IPR031935	Domain	Domain of unknown function DUF4770
IPR031936	Domain	Domain of unknown function DUF4771
IPR031938	Domain	Protein inscuteable homologue, LGN-binding domain
IPR031940	Domain	Domain of unknown function DUF4772
IPR031941	Domain	Domain of unknown function DUF4773
IPR031942	Domain	Domain of unknown function DUF4774
IPR031943	Domain	CARMIL, C-terminal domain
IPR031944	Domain	Ribosome biogenesis GTPase RsgA, N-terminal
IPR031946	Domain	KIAA1045, RING finger
IPR031947	Domain	Headcase, middle domain
IPR031949	Domain	Domain of unknown function DUF4776
IPR031950	Domain	116kDa U5 small nuclear ribonucleoprotein component, N-terminal
IPR031951	Domain	Interleukin 17 receptor D, N-terminal
IPR031952	Domain	KH-like RNA-binding domain
IPR031953	Domain	mRNA-decapping enzyme, C-terminal
IPR031957	Domain	Domain of unknown function DUF4777
IPR031961	Domain	Domain of unknown function DUF4780
IPR031962	Domain	Domain of unknown function DUF4781
IPR031963	Domain	Histone deacetylase complex subunit SAP130, C-terminal domain
IPR031964	Domain	Caspase recruitment domain
IPR031965	Domain	Starch-binding module 26
IPR031966	Domain	PHD finger protein 12, MRG binding domain
IPR031967	Domain	PhoR, single Cache-like domain
IPR031968	Domain	VASt domain
IPR031970	Domain	Anillin, N-terminal domain
IPR031971	Domain	Unconventional myosin-X, coiled coil domain
IPR031972	Domain	Cysteine/serine-rich nuclear protein, N-terminal domain
IPR031973	Domain	Deltamethrin resistance protein prag01
IPR031976	Domain	Rhomboid protease, N-terminal
IPR031981	Domain	Mitochondria-eating protein, C-terminal domain
IPR031984	Domain	Solute carrier family 3 member 2, N-terminal domain
IPR031986	Domain	Serine protease gd, N-terminal domain
IPR031987	Domain	Trypanosoma glutamic acid/alanine-rich protein
IPR031988	Domain	DNA primase DnaG, C-terminal helicase-binding domain
IPR031989	Domain	Domain of unknown function DUF5067
IPR031991	Domain	DNA repair protein Rev1, C-terminal
IPR031992	Domain	Domain of unknown function DUF4788
IPR031993	Domain	Domain of unknown function DUF4789
IPR031994	Domain	Janus kinase and microtubule-interacting protein, C-terminal domain
IPR031995	Domain	Inositol polyphosphate 5-phosphatase, clathrin binding domain
IPR031996	Domain	NVL2, nucleolin binding domain
IPR032000	Domain	Albumin I chain a
IPR032001	Domain	SAWADEE domain
IPR032003	Domain	Ribosome-associated complex head domain
IPR032005	Domain	Tyrosyl-tRNA synthetase, C-terminal
IPR032008	Domain	Domain of unknown function DUF4792
IPR032009	Domain	Stomatal closure-related actin-binding protein, coiled-coil domain
IPR032010	Domain	Domain of unknown function DUF4793
IPR032011	Domain	Domain of unknown function DUF4794
IPR032012	Domain	Stomatal closure-related actin-binding protein, actin-binding domain
IPR032014	Domain	Vibrio phage CTXphi pIII, N-terminal N1 domain
IPR032022	Domain	KRIT, N-terminal NPxY motif-rich region
IPR032023	Domain	GCC2, Rab binding domain
IPR032026	Domain	Adenylate cyclase regulatory domain
IPR032027	Domain	Synphilin-1, alpha-Synuclein-binding domain
IPR032028	Domain	Cleavage stimulation factor subunit 1, dimerisation domain
IPR032029	Domain	ADAM17, membrane-proximal domain
IPR032030	Domain	YscD, cytoplasmic domain
IPR032031	Domain	Zinc finger FYVE domain-containing protein 21, C-terminal
IPR032033	Domain	Cytochrome P460
IPR032034	Domain	Yop protein translocation protein D, periplasmic domain
IPR032035	Domain	Folliculin, C-terminal
IPR032038	Domain	Adenomatous polyposis coli, N-terminal dimerisation domain
IPR032039	Domain	Alphacoronavirus nsp1
IPR032040	Domain	ELYS, beta-propeller domain
IPR032041	Domain	Paf1 complex subunit Cdc73, N-terminal domain
IPR032042	Domain	Protection of telomeres protein 1, ssDNA-binding domain
IPR032043	Domain	E3 ubiquitin-protein ligase Msl2, zinc RING finger
IPR032049	Domain	E3 ubiquitin-protein ligase Msl2, CXC domain
IPR032050	Domain	Domain of unknown function DUF4797
IPR032052	Domain	CD3 gamma/delta subunit, Ig-like domain
IPR032054	Domain	DNA replication factor Cdt1, C-terminal
IPR032059	Domain	Mucin-like domain
IPR032060	Domain	Domain of unknown function DUF4801
IPR032061	Domain	Domain of unknown function DUF4802
IPR032065	Domain	E3 ubiquitin-protein ligase RNF31, UBA-like domain
IPR032067	Domain	FOXO protein, transactivation domain
IPR032068	Domain	FOXO protein, KIX-binding domain
IPR032069	Domain	Ubiquitin carboxyl-terminal hydrolase 37, pleckstrin homology-like domain
IPR032070	Domain	TNF receptor-associated factor, BIRC3 binding domain
IPR032071	Domain	Domain of unknown function DUF4806
IPR032073	Domain	Fibronectin type III domain-containing protein 5, C-terminal domain
IPR032074	Domain	Actin cross-linking domain
IPR032076	Domain	Tetratricopeptide repeat protein 5, OB fold domain
IPR032084	Domain	Domain of unknown function DUF4812
IPR032088	Domain	Starter unit:ACP transacylase
IPR032090	Domain	Peptide chain release factor 3, C-terminal
IPR032091	Domain	Maltogenic Amylase, C-terminal
IPR032093	Domain	Phospholipase D, N-terminal
IPR032094	Domain	Meso-diaminopimelate D-dehydrogenase, C-terminal
IPR032095	Domain	Saccharopine dehydrogenase, C-terminal
IPR032096	Domain	Domain of unknown function DUF4815
IPR032098	Domain	Acyltransferase, C-terminal domain
IPR032101	Domain	Axin-1/2, tankyrase-binding domain
IPR032103	Domain	Sodium/hydrogen exchanger, regulatory region
IPR032104	Domain	Spaetzle
IPR032106	Domain	2-oxoglutarate dehydrogenase E1 component, N-terminal domain
IPR032108	Domain	CLIP1, zinc knuckle
IPR032109	Domain	Bacterial Ig-like domain (group 3)
IPR032117	Domain	Caskin, C-terminal
IPR032135	Domain	Helix-turn-helix domain (DUF4817)
IPR032136	Domain	Neutrophil cytosol factor 1, C-terminal
IPR032147	Domain	Domain of unknown function DUF4819
IPR032149	Domain	Domain of unknown function DUF4988
IPR032151	Domain	Cilia- and flagella-associated protein 61, N-terminal domain
IPR032152	Domain	Domain of unknown function DUF4989
IPR032153	Domain	Domain of unknown function DUF4990
IPR032154	Domain	Coatomer subunit gamma, C-terminal
IPR032155	Domain	Domain of unknown function DUF4992
IPR032156	Domain	Domain of unknown function DUF4993
IPR032158	Domain	Domain of unknown function DUF4994
IPR032159	Domain	Domain of unknown function DUF4995
IPR032160	Domain	Domain of unknown function DUF4996
IPR032163	Domain	Domain of unknown function DUF4999
IPR032164	Domain	Domain of unknown function DUF5000
IPR032165	Domain	Ig-like domain
IPR032170	Domain	Domain of unknown function DUF5006
IPR032171	Domain	C-terminal of Roc (COR) domain
IPR032172	Domain	Fragile X-related 1 protein, C-terminal region 1
IPR032174	Domain	Intron-binding protein aquarius, N-terminal
IPR032175	Domain	Domain of unknown function DUF5008
IPR032176	Domain	Domain of unknown function DUF5009
IPR032177	Domain	Fragile X-related 1 protein, C-terminal region 3
IPR032178	Domain	Domain of unknown function DUF5010
IPR032179	Domain	Domain of unknown function DUF5011
IPR032180	Domain	Domain of unknown function DUF5012
IPR032181	Domain	Domain of unknown function DUF5013
IPR032182	Domain	Domain of unknown function DUF5014
IPR032185	Domain	Domain of unknown function DUF5017
IPR032186	Domain	Domain of unknown function DUF5018
IPR032189	Domain	DNA mismatch repair protein Mlh1, C-terminal
IPR032190	Domain	Niemann-Pick C1, N-terminal
IPR032191	Domain	CCR4-NOT transcription complex subunit 1, CAF1-binding domain
IPR032192	Domain	GUN4, N-terminal ARM-like repeat domain
IPR032193	Domain	CCR4-NOT transcription complex subunit 1, TTP binding domain
IPR032194	Domain	CCR4-NOT transcription complex subunit 1, HEAT repeat
IPR032195	Domain	CCR4-NOT transcription complex subunit 1, HEAT repeat 1
IPR032196	Domain	Fragile X-related mental retardation protein, C-terminal region 2
IPR032197	Domain	Ubiquitin-like modifier-activating enzyme Atg7, N-terminal
IPR032198	Domain	E2F transcription factor, CC-MB domain
IPR032199	Domain	Recq-mediated genome instability protein 1, C-terminal OB-fold domain
IPR032200	Domain	Transcription factor COE, DNA-binding domain
IPR032201	Domain	Transcription factor COE, helix-loop-helix domain
IPR032226	Domain	TNRC6, PABC binding domain
IPR032232	Domain	Caskin-1, CASK-interaction domain
IPR032237	Domain	CRISPR-associated endonuclease Cas9, PAM-interacting domain
IPR032239	Domain	CRISPR-associated endonuclease Cas9, bridge helix
IPR032240	Domain	CRISPR-associated endonuclease Cas9, REC lobe
IPR032244	Domain	LapD/MoxY, periplasmic domain
IPR032246	Domain	ACTH-associated domain
IPR032247	Domain	Domain of unknown function DUF4822
IPR032250	Domain	Domain of unknown function DUF4825
IPR032255	Domain	Helical bimodular sensor domain
IPR032256	Domain	Domain of unknown function DUF4829
IPR032257	Domain	Domain of unknown function DUF4830
IPR032260	Domain	Domain of unknown function DUF5060
IPR032262	Domain	Zinc-regulated secreted antivirulence protein, C-terminal
IPR032263	Domain	ATP-citrate synthase, citrate-binding domain
IPR032264	Domain	Menaquinone biosynthesis protein MenD, middle domain
IPR032266	Domain	Putative cytidyltransferase-related, C-terminal region
IPR032267	Domain	Domain of unknown function DUF4832
IPR032268	Domain	Capsid polyprotein VP90, C-terminal
IPR032269	Domain	Domain of unknown function DUF4833
IPR032270	Domain	AMPK, C-terminal adenylate sensor domain
IPR032271	Domain	Domain of unknown function DUF4987
IPR032273	Domain	Fragilysin, N-terminal
IPR032275	Domain	Domain of unknown function DUF4986
IPR032277	Domain	40S ribosomal protein S4, C-terminal domain
IPR032280	Domain	Domain of unknown function DUF4985
IPR032281	Domain	40S ribosomal protein SA, C-terminal domain
IPR032282	Domain	Hydroxyacylglutathione hydrolase, C-terminal domain
IPR032283	Domain	Domain of unknown function DUF4984
IPR032284	Domain	ATP-dependent DNA helicase RecQ, zinc-binding domain
IPR032285	Domain	Calcineurin-like phosphoesterase, N-terminal
IPR032288	Domain	Calcineurin-like phosphoesterase, C-terminal
IPR032291	Domain	Extracellular endo-alpha-(1->5)-L-arabinanase, C-terminal
IPR032292	Domain	Cytoplasmic polyadenylation element-binding protein 1, N-terminal
IPR032294	Domain	Domain of unknown function DUF4841
IPR032295	Domain	Domain of unknown function DUF4842
IPR032296	Domain	Cytoplasmic polyadenylation element-binding protein, ZZ domain
IPR032297	Domain	Torus domain
IPR032298	Domain	Ethanolamine utilization protein EutK, C-terminal
IPR032300	Domain	Cell surface antigen, C-terminal
IPR032302	Domain	THO complex subunit 2, N-terminal domain
IPR032304	Domain	Subtilase, N-terminal
IPR032305	Domain	GTP-binding protein, middle domain
IPR032306	Domain	Phosphotransferase RcsD, RcsD-ABL domain
IPR032308	Domain	Jas TPL-binding domain
IPR032309	Domain	Domain of unknown function DUF4983
IPR032310	Domain	Putative nuclear localisation signal
IPR032311	Domain	Domain of unknown function DUF4982
IPR032312	Domain	Beta-galactosidase, domain 4
IPR032313	Domain	Domain of unknown function DUF4980
IPR032317	Domain	RND efflux pump, membrane fusion protein, barrel-sandwich domain
IPR032319	Domain	Polyribonucleotide 5'-hydroxyl-kinase Clp1, P-loop domain
IPR032321	Domain	Centrosomal protein of 290kDa, coiled-coil region
IPR032324	Domain	Clp1, N-terminal beta-sandwich domain
IPR032328	Domain	Cation efflux system protein CusB, long alpha hairpin domain
IPR032330	Domain	Elongation factor G-binding protein, C-terminal treble-clef zinc-finger
IPR032332	Domain	Gram-positive pilin backbone subunit 3, Cna-B-like domain
IPR032334	Domain	Gram-positive pilin backbone subunit 2, Cna-B-like domain
IPR032335	Domain	Sam68, tyrosine-rich domain
IPR032339	Domain	Domain of unknown function DUF4859
IPR032341	Domain	MIT, C-terminal phospholipase D-like domain
IPR032343	Domain	Methyl-CpG-binding domain protein 2/3, p55-binding region
IPR032346	Domain	Transcriptional repressor p66, coiled-coil MBD2-interaction domain
IPR032348	Domain	E3 ubiquitin-protein ligase HECW1/2, N-terminal
IPR032350	Domain	Next to BRCA1, central domain
IPR032352	Domain	Arf GTPase-activating protein GIT1/2, coiled-coil domain
IPR032353	Domain	Ubiquitin-protein ligase E3A, N-terminal zinc-binding domain
IPR032354	Domain	FOXP, coiled-coil domain
IPR032355	Domain	SATB, CUT1-like DNA-binding domain
IPR032356	Domain	Interleukin-17 receptor, fibronectin-III-like domain 1
IPR032361	Domain	von Willebrand factor, VWA N-terminal domain
IPR032362	Domain	Ferlin, C-terminal domain
IPR032364	Domain	Gram-positive pilin subunit D1, N-terminal
IPR032365	Domain	BCL-6 corepressor, PCGF1 binding domain
IPR032367	Domain	Protein quaking, putative nuclear localisation signal
IPR032368	Domain	UCH-binding domain
IPR032369	Domain	Domain of unknown function DUF4872
IPR032370	Domain	Flagellar assembly protein T, N-terminal
IPR032371	Domain	Domain of unknown function DUF4873
IPR032372	Domain	Proteasome activator Blm10, N-terminal
IPR032373	Domain	Centromere kinetochore component CENP-T, N-terminal domain
IPR032374	Domain	SGTA, homodimerisation domain
IPR032375	Domain	Cerebral cavernous malformations 2, harmonin-homology domain
IPR032376	Domain	Dedicator of cytokinesis, N-terminal domain
IPR032377	Domain	STAR protein, homodimerisation region
IPR032378	Domain	ZC3H15/TMA46 family, C-terminal
IPR032379	Domain	Domain of unknown function DUF4874
IPR032380	Domain	Polynucleotide kinase-phosphatase, ligase domain
IPR032381	Domain	Intracellular hyaluronan-binding protein 4, N-terminal domain
IPR032382	Domain	Alternaria alternata allergen 1
IPR032384	Domain	Kinesin-like protein Kif23, Arf6-interacting domain
IPR032385	Domain	T-box transcription factor-associated
IPR032386	Domain	Flagellar assembly protein T, middle domain
IPR032387	Domain	Acetyl-coenzyme A synthetase, N-terminal domain
IPR032388	Domain	Flagellar assembly protein T, C-terminal
IPR032390	Domain	Polynucleotide kinase-phosphatase, C-terminal
IPR032391	Domain	Invasin IpaB, N-terminal
IPR032392	Domain	SATB, ubiquitin-like oligomerisation domain
IPR032393	Domain	Stromal interaction molecule, Orai1-activating region
IPR032394	Domain	Anoctamin, dimerisation domain
IPR032395	Domain	Sf6-type phage tail needle knob
IPR032396	Domain	Spindle assembly abnormal protein 6, N-terminal
IPR032397	Domain	Rel homology dimerisation domain
IPR032399	Domain	RelB leucine zipper
IPR032400	Domain	RelB transactivation domain
IPR032401	Domain	Enhancer of mRNA-decapping protein 4, WD40 repeat region
IPR032402	Domain	Putative adherens-junction anchoring domain
IPR032403	Domain	Exocyst component Exo84, C-terminal
IPR032404	Domain	Two-component sensor protein CpxA, periplasmic domain
IPR032405	Domain	Kinesin-associated
IPR032406	Domain	Cyclic nucleotide-gated channel, C-terminal leucine zipper domain
IPR032407	Domain	Haemophore, haem-binding
IPR032408	Domain	Sensor histidine kinase RisS, periplasmic domain
IPR032409	Domain	Rho guanine nucleotide exchange factor, coiled-coil domain
IPR032410	Domain	Mitochondrial ABC-transporter, N-terminal five TM domain
IPR032412	Domain	Myosin VI, cargo binding domain
IPR032415	Domain	TRPM, tetramerisation domain
IPR032416	Domain	Peptidase M24, C-terminal domain
IPR032418	Domain	Ubiquitin-activating enzyme E1, FCCH domain
IPR032419	Domain	NF-kappa-B essential modulator NEMO, CC2-LZ domain
IPR032420	Domain	Ubiquitin-activating enzyme E1, four-helix bundle
IPR032421	Domain	Protein O-mannosyl-transferase, C-terminal four TM domain
IPR032422	Domain	Huntingtin-interacting protein 1, clathrin-binding domain
IPR032423	Domain	AAA C-terminal domain
IPR032425	Domain	Talin, N-terminal F0 domain
IPR032426	Domain	SUMO-activating enzyme subunit 2, C-terminal domain
IPR032428	Domain	TrfB transcriptional repressor protein
IPR032429	Domain	Nibrin, second BRCT domain
IPR032430	Domain	Proteasome activator Blm10, mid region
IPR032432	Domain	Radical SAM, C-terminal extension
IPR032433	Domain	Putative virion glycoprotein, N-terminal
IPR032435	Domain	Band 7, C-terminal extension
IPR032436	Domain	Nucleolar pre-ribosomal-associated protein 1, C-terminal domain
IPR032437	Domain	Bloom syndrome protein, N-terminal domain
IPR032438	Domain	ERCC3/RAD25/XPB helicase, C-terminal domain
IPR032439	Domain	Bloom syndrome protein, BDHCT-box associated domain
IPR032440	Domain	40S ribosomal protein S11, N-terminal
IPR032442	Domain	Cytoplasmic tRNA 2-thiolation protein 1, C-terminal
IPR032443	Domain	RAWUL domain
IPR032444	Domain	Keratin type II head
IPR032445	Domain	Domain of unknown function DUF5059
IPR032446	Domain	S phase cyclin A-associated protein in the endoplasmic reticulum, N-terminal
IPR032447	Domain	Cyclin-A, N-terminal
IPR032448	Domain	SMARCC, SWIRM-associated domain
IPR032449	Domain	Keratin type II cytoskeletal 1, tail
IPR032450	Domain	SMARCC, N-terminal
IPR032451	Domain	SMARCC, C-terminal
IPR032452	Domain	Sodium/calcium exchanger domain, C-terminal extension
IPR032453	Domain	Homeobox protein PKNOX/Meis, N-terminal
IPR032454	Domain	Histone H2A, C-terminal domain
IPR032455	Domain	Cadherin, cytoplasmic C-terminal domain
IPR032456	Domain	CAAX prenyl protease 1, N-terminal
IPR032459	Domain	Putative oxidoreductase, C-terminal
IPR032460	Domain	Symplekin/Pta1, N-terminal
IPR032469	Domain	Endophilin-A3, BAR domain
IPR032471	Domain	GAIN domain, N-terminal
IPR032472	Domain	Argonaute linker 2 domain
IPR032473	Domain	Protein argonaute, Mid domain
IPR032474	Domain	Protein argonaute, N-terminal
IPR032475	Domain	Protealysin, N-terminal propeptide
IPR032476	Domain	Carnitine O-palmitoyltransferase, N-terminal
IPR032477	Domain	Beta-1,3-glucanase, N-terminal
IPR032478	Domain	Staufen, C-terminal
IPR032480	Domain	Domain of unknown function DUF5057
IPR032485	Domain	Domain of unknown function DUF5050
IPR032486	Domain	JNK-interacting protein, leucine zipper II
IPR032487	Domain	Polyprotein allergen, nematode
IPR032489	Domain	Domain of unknown function DUF5048
IPR032490	Domain	Domain of unknown function DUF5047
IPR032491	Domain	Domain of unknown function DUF5046
IPR032492	Domain	Domain of unknown function DUF5045
IPR032496	Domain	Hemolysin, beta-prism lectin
IPR032498	Domain	PI3K regulatory subunit p85-related , inter-SH2 domain
IPR032499	Domain	Bacteriophage CI repressor, C-terminal
IPR032500	Domain	Betacoronavirus-like spike glycoprotein S1, N-terminal
IPR032501	Domain	Proteasomal ATPase OB C-terminal domain
IPR032503	Domain	FAD dependent oxidoreductase, central domain
IPR032504	Domain	Domain of unknown function DUF4978
IPR032505	Domain	Non-structural protein NSP4, C-terminal, coronavirus
IPR032506	Domain	Domain of unknown function DUF4976
IPR032507	Domain	Domain of unknown function DUF4975
IPR032508	Domain	Protein FecR, C-terminal
IPR032509	Domain	Domain of unknown function DUF4973
IPR032512	Domain	Domain of unknown function DUF4969
IPR032513	Domain	Alpha-glucosidase, domain of unknown function DUF4968
IPR032514	Domain	Domain of unknown function DUF4965
IPR032515	Domain	Domain of unknown function DUF4964
IPR032518	Domain	Heparinase II, N-terminal
IPR032519	Domain	YbgF, trimerisation domain
IPR032520	Domain	MukB, hinge domain
IPR032521	Domain	Pestivirus envelope glycoprotein E2
IPR032523	Domain	Cytochrome c-type biogenesis protein CcmF, C-terminal
IPR032524	Domain	ABC transporter Uup, C-terminal
IPR032525	Domain	Peptidase family U32, C-terminal
IPR032526	Domain	Domain of unknown function DUF4960
IPR032527	Domain	Domain of unknown function DUF4959
IPR032528	Domain	Sigma 54 modulation/S30EA ribosomal protein, C-terminal
IPR032530	Domain	Domain of unknown function DUF4957
IPR032532	Domain	Domain of unknown function DUF4955
IPR032534	Domain	Domain of unknown function DUF4953
IPR032535	Domain	Oberon, coiled-coil region
IPR032549	Domain	Domain of unknown function DUF4939
IPR032550	Domain	PBP-dependent ABC transporters TM subunit, N-terminal
IPR032551	Domain	HTH-type transcriptional repressor, C-terminal
IPR032553	Domain	UCP032676, C2H2 type zinc-finger domain
IPR032555	Domain	Domain of unknown function DUF4937
IPR032557	Domain	PIN domain (DUF4935)
IPR032558	Domain	Domain of unknown function DUF4934
IPR032563	Domain	DAMP1, SANT/Myb-like domain
IPR032565	Domain	Domain of unknown function DUF4927
IPR032566	Domain	Aprataxin, C2HE/C2H2/C2HC zinc finger
IPR032569	Domain	Nucleophosmin, C-terminal
IPR032570	Domain	Splicing factor 1, helix-hairpin domain
IPR032571	Domain	KHDRBS, Qua1 domain
IPR032572	Domain	Nuclear migration protein nudC
IPR032575	Domain	Lipocalin-like domain (DUF4923)
IPR032576	Domain	Domain of unknown function DUF4921
IPR032579	Domain	Domain of unknown function DUF4918
IPR032589	Domain	Domain of unknown function DUF4910
IPR032592	Domain	Non-structural protein NSP3, nucleic acid-binding (NAR) domain, betacoronavirus
IPR032596	Domain	Domain of unknown function DUF4904
IPR032600	Domain	Sm-like domain
IPR032605	Domain	Domain of unknown function DUF4896
IPR032610	Domain	Domain of unknown function DUF2172
IPR032616	Domain	Domain of unknown function DUF4886
IPR032622	Domain	UCP01524, winged helix-turn-helix domain
IPR032623	Domain	FecR, N-terminal
IPR032625	Domain	Peptidase M64, N-terminal
IPR032626	Domain	GxGYxYP putative glycoside hydrolase, N-terminal
IPR032628	Domain	Adenylate cyclase, N-terminal
IPR032629	Domain	Mon2, dimerisation and cyclophilin-binding domain
IPR032630	Domain	P-type ATPase, C-terminal
IPR032631	Domain	P-type ATPase, N-terminal
IPR032632	Domain	Peptidase M16, middle/third domain
IPR032634	Domain	Gef2/Nod1 domain
IPR032635	Domain	Surface antigen domain
IPR032636	Domain	Pilus assembly protein, E-set like domain
IPR032639	Domain	Tex protein, YqgF-like domain
IPR032640	Domain	AMP-activated protein kinase, glycogen-binding domain
IPR032674	Domain	LRR-containing bacterial E3 ligase, N-terminal
IPR032677	Domain	GTP cyclohydrolase II
IPR032678	Domain	tRNA synthetases class I, catalytic domain
IPR032679	Domain	Sin1, N-terminal
IPR032680	Domain	SUN domain-containing protein 1, N-terminal
IPR032682	Domain	Condensin complex subunit 1, C-terminal
IPR032683	Domain	Malate dehydrogenase enzyme, N-terminal
IPR032686	Domain	Pyruvate ferredoxin oxidoreductase beta subunit, C-terminal
IPR032687	Domain	HTH-type transcriptional regulator AraC-type, N-terminal
IPR032689	Domain	TraD/TraG, TraM recognition site
IPR032691	Domain	Guanine nucleotide exchange factor, N-terminal
IPR032692	Domain	Integral membrane protein YccS, N-terminal
IPR032693	Domain	YtkA-like domain
IPR032696	Domain	Squalene cyclase, C-terminal
IPR032697	Domain	Squalene cyclase, N-terminal
IPR032698	Domain	Protein SirB1, N-terminal
IPR032699	Domain	Izumo protein, immunoglobulin domain
IPR032702	Domain	CppA, N-terminal
IPR032703	Domain	CppA, C-terminal
IPR032705	Domain	Origin recognition complex subunit 4, C-terminal
IPR032706	Domain	Transcription elongation factor Spt6, helix-hairpin-helix motif
IPR032708	Domain	Microcin J25-processing protein McjB, C-terminal
IPR032711	Domain	Ig-like SoxY domain
IPR032712	Domain	AsmA-like, C-terminal
IPR032714	Domain	Zinc finger protein DZIP1, N-terminal
IPR032715	Domain	Nuclear receptor coactivator 6, putative nucleic acid-binding region
IPR032717	Domain	Mitochondrial splicing suppressor 51, zinc-finger
IPR032718	Domain	PiggyBac transposable element-derived protein 4, C-terminal zinc-ribbon
IPR032726	Domain	ThiS-like ubiquitin domain
IPR032728	Domain	Bardet-Biedl syndrome 1, N-terminal
IPR032729	Domain	tRNA-guanine(15) transglycosylase, C1 domain
IPR032730	Domain	Transglycosylase PBP1b, N-terminal transmembrane domain
IPR032731	Domain	Arabinosyltransferase, C-terminal
IPR032732	Domain	Spermatogenesis-associated protein 6, N-terminal
IPR032733	Domain	HAUS augmin-like complex subunit 3, N-terminal
IPR032734	Domain	DDB1- and CUL4-associated factor 15, WD40 repeat-containing domain
IPR032737	Domain	Plasminogen-binding protein PgbA, C-terminal
IPR032738	Domain	TBC1 domain family member 30, C-terminal
IPR032740	Domain	SGNH hydrolase-type esterase, N-terminal
IPR032745	Domain	G protein-regulated inducer of neurite outgrowth, C-terminal
IPR032746	Domain	Treslin, N-terminal
IPR032750	Domain	Transposon Tn7 transposition protein TnsD, C-termianl
IPR032752	Domain	DC-UbP/UBTD2, N-terminal domain
IPR032754	Domain	Leucine-rich repeat-containing protein 37, N-terminal
IPR032755	Domain	Translin-associated factor X-interacting protein 1, N-terminal
IPR032756	Domain	Domain of unknown function DUF4685
IPR032757	Domain	Domain of unknown function DUF4683
IPR032761	Domain	Plasmodium falciparum erythrocyte membrane protein 1, N-terminal
IPR032763	Domain	Resistance to inhibitors of cholinesterase protein 3, N-terminal
IPR032764	Domain	Tankyrase 1-binding protein, C-terminal
IPR032765	Domain	Testis expressed sequence 15 domain
IPR032766	Domain	Fission yeast Sec3, C-terminal
IPR032768	Domain	G2 and S phase-expressed protein 1, N-terminal
IPR032769	Domain	Nck-associated protein 5, C-terminal
IPR032770	Domain	Domain of unknown function DUF4537
IPR032772	Domain	Poly-beta-1,6-N-acetyl-D-glucosamine N-deacetylase PgaB, C-terminal
IPR032773	Domain	Protein MGARP, N-terminal
IPR032777	Domain	Domain of unknown function DUF4515
IPR032778	Domain	Growth factor receptor domain 4
IPR032779	Domain	Flagellar motor switch protein FliG, middle domain
IPR032780	Domain	DNA polymerase III subunit delta, C-terminal
IPR032781	Domain	ABC-transporter extension domain
IPR032782	Domain	Jag, N-terminal
IPR032783	Domain	AraC-type transcription regulator, ligand-binding domain
IPR032784	Domain	2,3,4,5-tetrahydropyridine-2,6-dicarboxylate N-succinyltransferase, middle domain
IPR032785	Domain	Replicase polyprotein 1ab, peptidase C33-associated domain
IPR032786	Domain	NSP2 domain, arteriviridae
IPR032788	Domain	Glycogen debranching enzyme, central domain
IPR032789	Domain	Pilus formation protein, N-terminal
IPR032790	Domain	Glycogen debranching enzyme, C-terminal
IPR032791	Domain	Uncharacterised protein YhfZ, C-terminal domain
IPR032792	Domain	Glycogen debranching enzyme, glucanotransferase domain
IPR032793	Domain	Type II restriction endonuclease EcoO109IR
IPR032794	Domain	Protein Lines, N-terminal
IPR032795	Domain	DUF3741-associated sequence motif
IPR032798	Domain	Endoglucanase Z, cellulose-binding domain
IPR032799	Domain	Xylanase inhibitor, C-terminal
IPR032800	Domain	ML-like domain
IPR032803	Domain	PLD-like domain
IPR032805	Domain	Wax synthase domain
IPR032806	Domain	H repeat-associated protein, N-terminal
IPR032807	Domain	Tyrosine kinase, G-rich domain
IPR032810	Domain	CCA-adding enzyme, C-terminal
IPR032812	Domain	SbsA, Ig-like domain
IPR032813	Domain	Putative Na+/H+ antiporter, N-terminal
IPR032815	Domain	Peptidase S8, pro-domain
IPR032817	Domain	Mon2, C-terminal
IPR032819	Domain	tRNA pseudouridylate synthase B, C-terminal
IPR032821	Domain	Polyketide synthase, C-terminal extension
IPR032823	Domain	Branched-chain amino acid ATP-binding cassette transporter, C-terminal
IPR032826	Domain	Flagellin, H7-serospecific domain
IPR032828	Domain	tRNA nucleotidyltransferase/poly(A) polymerase, RNA and SrmB- binding domain
IPR032830	Domain	Helicase XPB/Ssl2, N-terminal domain
IPR032834	Domain	Sensor histidine kinase NatK, C-terminal domain
IPR032835	Domain	Rho GTPase-activating protein, FF domain
IPR032838	Domain	VWA-Hint protein, Vwaint domain
IPR032839	Domain	Rab3-GAP regulatory subunit, N-terminal
IPR032840	Domain	CFAP91 domain
IPR032841	Domain	Arterivirus polyprotein, nsp2, non-essential region
IPR032843	Domain	Cleavage inducing molecular chaperone, Jiv
IPR032855	Domain	Arterivirus polyprotein, nsp2, immunogenic region
IPR032856	Domain	Putative glycogen debranching enzyme, N-terminal
IPR032858	Domain	Cbb3-type cytochrome c oxidase subunit CcoP, N-terminal
IPR032859	Domain	GTPase Der, C-terminal KH-domain-like
IPR032861	Domain	Xylanase inhibitor, N-terminal
IPR032867	Domain	DYW domain
IPR032872	Domain	Wall-associated receptor kinase, C-terminal
IPR032874	Domain	DDE domain
IPR032875	Domain	Succinyl-CoA synthetase-like, flavodoxin domain
IPR032876	Domain	Tip attachment protein J
IPR032877	Domain	Transposase IS204/IS1001/IS1096/IS1165, helix-turn-helix domain
IPR032879	Domain	FixG, C-terminal immunoglobulin-like domain
IPR032880	Domain	Calcium permeable stress-gated cation channel 1, N-terminal transmembrane domain
IPR032881	Domain	Oberon, PHD finger domain
IPR033017	Domain	Palladin, C-terminal immunoglobulin-like domain
IPR033043	Domain	FAS-associated factor 1-like, UBX domain
IPR033110	Domain	ROD1, RNA recognition motif 4
IPR033114	Domain	Cas9-type HNH domain
IPR033118	Domain	EXPERA domain
IPR033120	Domain	Hotdog acyl-CoA thioesterase (ACOT)-type domain
IPR033121	Domain	Peptidase family A1 domain
IPR033122	Domain	Letm1 ribosome-binding domain
IPR033123	Domain	Glycosyl hydrolases family 11 (GH11) domain
IPR033133	Domain	Pumilio homology domain
IPR033186	Domain	Helicase HerA-like C-terminal
IPR033248	Domain	Transketolase, C-terminal domain
IPR033388	Domain	SWI/SNF-like complex subunit BAF250, C-terminal
IPR033389	Domain	AUX/IAA domain
IPR033390	Domain	3'-5' exoribonuclease Rv2179c-like domain
IPR033391	Domain	Fructose-1-6-bisphosphatase class I, N-terminal
IPR033392	Domain	Sox 7/17/18, central domain
IPR033393	Domain	Nuclear receptor-binding factor 2, MIT domain
IPR033394	Domain	Svf1-like, C-terminal
IPR033395	Domain	Domain of unknown function DUF5106
IPR033397	Domain	Metallo-carboxypeptidase, C-terminal domain
IPR033398	Domain	Carboxypeptidase M99, beta-barrel domain
IPR033401	Domain	Domain of unknown function DUF5108
IPR033402	Domain	Domain of unknown function DUF5109
IPR033403	Domain	Domain of unknown function DUF5110
IPR033404	Domain	Domain of unknown function DUF5111
IPR033405	Domain	Domain of unknown function DUF5112
IPR033406	Domain	Domain of unknown function DUF5113
IPR033407	Domain	Domain of unknown function DUF5114
IPR033408	Domain	Domain of unknown function DUF5115
IPR033411	Domain	Ribonuclease, PIN domain
IPR033412	Domain	Pyruvate:ferredoxin oxidoreductase, core domain II
IPR033413	Domain	Domain of unknown function DUF5117
IPR033414	Domain	Periplasmic sensor domain
IPR033415	Domain	C-terminal domain of two-partite extracellular sensor domain
IPR033416	Domain	Periplasmic sensor domain CHASE7
IPR033417	Domain	Periplasmic sensor domain CHASE8
IPR033418	Domain	Periplasmic sensor domain, extracellular
IPR033419	Domain	Gammaproteobacterial periplasmic sensor domain GAPES3
IPR033420	Domain	Gammaproteobacterial periplasmic sensor domain GAPES1
IPR033421	Domain	Rit1, DUSP-like domain
IPR033422	Domain	Gammaproteobacterial periplasmic sensor domain GAPES2
IPR033423	Domain	Gammaproteobacterial periplasmic sensor domain GAPES4
IPR033424	Domain	Membrane-associated sensor domain
IPR033425	Domain	Membrane-associated sensor domain MASE3
IPR033426	Domain	Domain of unknown function DUF5124
IPR033427	Domain	Domain of unknown function DUF5123
IPR033428	Domain	Domain of unknown function DUF5118
IPR033429	Domain	Domain of unknown function DUF5125
IPR033430	Domain	Domain of unknown function DUF5121
IPR033431	Domain	Domain of unknown function DUF5126
IPR033432	Domain	Glycosyl hydrolase 36, catalytic domain
IPR033433	Domain	Domain of unknown function DUF5127
IPR033434	Domain	MucB/RseB, N-terminal
IPR033435	Domain	Domain of unknown function DUF5129
IPR033436	Domain	MucB/RseB, C-terminal
IPR033439	Domain	Chromosome partition protein MukF, winged-helix domain
IPR033440	Domain	Chromosome partition protein MukF, middle domain
IPR033441	Domain	Chromosome partition protein MukF, C-terminal domain
IPR033442	Domain	tRNA(Met) cytidine acetyltransferase TmcA, tRNA-binding domain
IPR033443	Domain	Pentacotripeptide-repeat region of PRORP
IPR033444	Domain	Membrane-associated sensor MASE5
IPR033446	Domain	Zinc finger domain-containing protein 24, zinc-binding domain
IPR033447	Domain	OSK domain
IPR033449	Domain	Rit1, N-terminal domain
IPR033450	Domain	NlpE, C-terminal OB domain
IPR033452	Domain	Glycosyl hydrolase family 30, beta sandwich domain
IPR033453	Domain	Glycosyl hydrolase family 30, TIM-barrel domain
IPR033454	Domain	RecG, wedge domain
IPR033455	Domain	Transcriptional regulator AbiEi antitoxin, N-terminal domain
IPR033461	Domain	Putative WW-binding domain and destruction box
IPR033462	Domain	Cache 3/Cache 2 fusion domain
IPR033463	Domain	Single cache domain 3
IPR033464	Domain	CSN8/PSMD8/EIF3K
IPR033467	Domain	Tesmin/TSO1-like CXC domain
IPR033468	Domain	Metaxin, glutathione S-transferase domain
IPR033470	Domain	Uncharacterised protein, DhaK domain
IPR033471	Domain	DIRP domain
IPR033472	Domain	RecQ mediated genome instability protein, DUF1767
IPR033473	Domain	Protein FAM214/SPAC3H8.04, C-terminal
IPR033479	Domain	Double Cache domain 1
IPR033480	Domain	Single Cache domain 2
IPR033511	Domain	Rho guanine nucleotide exchange factor Cdc24/Scd1, PH domain
IPR033516	Domain	CARD8/ASC/NALP1, CARD domain
IPR033532	Domain	Arabinose metabolism transcriptional repressor, ligand-binding domain
IPR033626	Domain	Class II PurE
IPR033640	Domain	Fatty acyl-CoA reductase, C-terminal
IPR033643	Domain	SH3YL1-like, SYLF domain
IPR033644	Domain	Ferrochelatase, C-terminal
IPR033645	Domain	VirB9/CagX/TrbG, C-terminal
IPR033646	Domain	CLU central domain
IPR033647	Domain	AAR2, N-terminal
IPR033648	Domain	AAR2, C-terminal
IPR033649	Domain	LigD polymerase domain, MtLigD-type
IPR033650	Domain	Mitochondrial ribosomal protein L46 NUDIX
IPR033651	Domain	LigD polymerase domain, PaeLigD-type
IPR033652	Domain	LigD polymerase domain, type 3
IPR033654	Domain	Sialidase, Influenza viruses A/B
IPR033655	Domain	RelA, TGS domain
IPR033656	Domain	Histidyl-anticodon-binding
IPR033658	Domain	Glutaredoxin, PICOT-like
IPR033659	Domain	Ferrochelatase, N-terminal
IPR033695	Domain	Second polo-box domain
IPR033696	Domain	Plk4, C-terminal polo-box domain
IPR033698	Domain	Plk4, second cryptic polo-box domain
IPR033699	Domain	Plk4, first cryptic polo-box domain
IPR033701	Domain	First polo-box domain
IPR033702	Domain	Polo-like kinase 1, catalytic domain
IPR033703	Domain	Picornavirus/Calicivirus coat protein
IPR033704	Domain	dUTPase, trimeric
IPR033705	Domain	Valyl tRNA synthetase, anticodon-binding domain
IPR033706	Domain	Methionine synthase, B12-binding domain
IPR033708	Domain	Isoleucyl tRNA synthetase type 1, anticodon-binding domain
IPR033709	Domain	Isoleucyl tRNA synthetase type 2, anticodon-binding domain
IPR033712	Domain	Pumilio, RNA binding domain
IPR033714	Domain	Phenylalanly tRNA synthetase, tRNA-binding-domain
IPR033716	Domain	Nudix motif 17 domain
IPR033719	Domain	N-acetylglutamate synthase, kinase-like domain
IPR033720	Domain	Elongation factor Tu, domain 2
IPR033721	Domain	Prolyl-tRNA synthetase, catalytic domain
IPR033723	Domain	PET prickle
IPR033724	Domain	PET testin
IPR033725	Domain	LIM1 prickle
IPR033726	Domain	LIM2 prickle
IPR033727	Domain	LIM3 prickle
IPR033728	Domain	Threonine-tRNA ligase catalytic core domain
IPR033729	Domain	Serine-tRNA ligase catalytic core domain
IPR033730	Domain	Prokaryote proline-tRNA ligase core domain
IPR033731	Domain	Glycyl-tRNA synthetase-like core domain
IPR033732	Domain	ATP synthase, F1 complex, alpha subunit nucleotide-binding domain
IPR033734	Domain	Jacalin-like lectin domain, plant
IPR033738	Domain	Asparagine synthase, N-terminal domain
IPR033739	Domain	Peptidase M10A, catalytic domain
IPR033740	Domain	Aminopeptidase P
IPR033741	Domain	Sequestosome-1, UBA domain
IPR033742	Domain	IQ motif and SEC7 domain-containing protein, PH domain
IPR033743	Domain	Effector protein HopAB, Pto-binding domain
IPR033744	Domain	RBM8, RNA recognition motif
IPR033745	Domain	Mitochondria fission protein Fis1, cytosolic domain
IPR033747	Domain	Class I PurE
IPR033755	Domain	PdxS/SNZ N-terminal domain
IPR033758	Domain	pGP3 C-terminal domain
IPR033760	Domain	Integrin beta N-terminal
IPR033761	Domain	Negative modulator of initiation of replication SeqA, N-terminal
IPR033762	Domain	MCM OB domain
IPR033763	Domain	Polycomb group protein, RNA binding region
IPR033764	Domain	SD-repeat containing protein, B domain
IPR033765	Domain	Restriction endonuclease BfiI C-terminal domain
IPR033768	Domain	Hydin adenylate kinase-like domain
IPR033769	Domain	KH domain, archaeal
IPR033770	Domain	Exosome complex exonuclease RRP44, S1 domain
IPR033771	Domain	Rrp44-like cold shock domain
IPR033772	Domain	UPA domain
IPR033776	Domain	COMMD1 N-terminal domain
IPR033778	Domain	Cuticle protein CPCFC
IPR033784	Domain	DrrA guanine nucleotide-exchange factor domain
IPR033786	Domain	Uncharacterized protein TTHB210-like
IPR033787	Domain	ssDNA-binding protein ThermoDBP
IPR033789	Domain	Gal11, coactivator domain
IPR033790	Domain	Lectin Bc2l-C, N-terminal
IPR033791	Domain	Pesticin, translocation and receptor binding domain
IPR033792	Domain	Cellophane-induced protein 1
IPR033793	Domain	Cytochrome oxidase Caa3-type, subunit IV
IPR033795	Domain	Uncharacterised protein Clospo_01618-like
IPR033798	Domain	Uncharacterised protein, LodA-like
IPR033799	Domain	CDI toxin, EC869-like
IPR033801	Domain	CBM6/CBM35/CBM36-like 1
IPR033802	Domain	Carbohydrate-binding protein CttA, X module
IPR033803	Domain	CBM6/CBM35/CBM36-like 2
IPR033804	Domain	Lmo2686-like
IPR033805	Domain	CDI inhibitor, Bp1026b-like
IPR033806	Domain	CDI toxin, Bp1026b-like
IPR033807	Domain	Antirepressor CarS
IPR033810	Domain	Carboxypeptidase T
IPR033813	Domain	Penicillin G acylase, C-terminal
IPR033814	Domain	Carboxypeptidase N, N-terminal domain
IPR033815	Domain	Ubiquitin specific peptidase 1
IPR033816	Domain	Eosinophil major basic protein, C-type lectin-like domain
IPR033817	Domain	MIG-17 peptidase
IPR033819	Domain	Saccharopepsin
IPR033821	Domain	Nuclear receptor-interacting protein, peptidase domain
IPR033823	Domain	Nucellin
IPR033825	Domain	FACT complex subunit Spt16, peptidase M24-like domain
IPR033828	Domain	CTP synthase GATase domain
IPR033829	Domain	Antithrombin serpin domain
IPR033830	Domain	Serpin H1 inhibitory domain
IPR033831	Domain	Heparin cofactor II
IPR033832	Domain	Pigment epithelium derived factor
IPR033833	Domain	Alpha2-antiplasmin
IPR033834	Domain	Angiotensinogen serpin domain
IPR033835	Domain	Protein Z-dependent peptidase inhibitor
IPR033836	Domain	Maspin
IPR033837	Domain	Ubiquitinyl hydrolase-L5
IPR033838	Domain	Colicin V processing peptidase
IPR033839	Domain	Lacticin 481 processing peptidase
IPR033840	Domain	Ubiquitin-specific peptidase 38
IPR033841	Domain	Ubiquitin-specific peptidase 48
IPR033853	Domain	Archaeal protein PH0471, N-terminal
IPR033854	Domain	Signal peptide peptidase A
IPR033855	Domain	Bacteriophage protein C
IPR033857	Domain	Bacillopeptidase F, peptidase domain
IPR033862	Domain	Putative metalloprotease, Jacalin-like lectin domain
IPR033864	Domain	Deubiquitinating enzyme 14, UBA domain
IPR033866	Domain	Plasmepsin 5
IPR033868	Domain	Xylanase inhibitor I-like
IPR033869	Domain	Phytepsin
IPR033870	Domain	FatB domain
IPR033871	Domain	Sm-like protein LSm5
IPR033872	Domain	Non-specific lipid-transfer protein type 2
IPR033873	Domain	CND41-like
IPR033874	Domain	Memapsin-like
IPR033876	Domain	Secreted aspartic endopeptidase
IPR033878	Domain	Nitroreductase NfsB-like
IPR033879	Domain	Undecaprenyl-diphosphatase
IPR033880	Domain	SPFH domain, YdjI-like
IPR033881	Domain	von Willebrand factor domain BatA-type
IPR033883	Domain	Calpain subdomain III
IPR033884	Domain	Calpain C2 domain
IPR033887	Domain	PTS system mannose/sorbose specific IIA subunit
IPR033890	Domain	GDP-mannose 3,5-epimerase
IPR033894	Domain	Heat shock protein beta-3
IPR033896	Domain	MADS MEF2-like
IPR033897	Domain	MADS SRF-like
IPR033899	Domain	CXC Chemokine domain
IPR033900	Domain	Porin domain, Gram-negative type
IPR033903	Domain	Patatin-like phospholipase domain-containing protein 2
IPR033904	Domain	Trans-Isoprenyl Diphosphate Synthases, head-to-head
IPR033905	Domain	Secretory peroxidase
IPR033906	Domain	Lipase, N-terminal
IPR033907	Domain	Endolysin/autolysin
IPR033910	Domain	Glutamyl-tRNA synthetase
IPR033911	Domain	Methioninyl-tRNA synthetase core domain
IPR033913	Domain	MTH1175 domain
IPR033916	Domain	Npc2 like, ML domain
IPR033917	Domain	ML domain, phosphatidylinositol/phosphatidylglycerol transfer protein
IPR033921	Domain	DPS-like protein, ferritin-like diiron-binding domain
IPR033922	Domain	NAD(P) binding domain of glutamate dehydrogenase
IPR033923	Domain	p21 activated kinase binding domain
IPR033925	Domain	Rad51/DMC1/RadA
IPR033926	Domain	NFkappaB IPT domain
IPR033927	Domain	WASP family, EVH1 domain
IPR033928	Domain	Epidermal growth factor receptor kinase substrate, phosphotyrosine-binding domain
IPR033929	Domain	Tensin, phosphotyrosine-binding domain
IPR033930	Domain	FAM43A/B, phosphotyrosine-binding domain
IPR033931	Domain	PDK1-type, PH domain
IPR033935	Domain	Ribosomal protein L19, eukaryotic
IPR033936	Domain	Ribosomal protein L19e, archaeal
IPR033937	Domain	Carbamoyl-phosphate synthase large chain, methylglyoxal synthase-like domain
IPR033940	Domain	3-isopropylmalate dehydratase, swivel domain
IPR033941	Domain	3-Isopropylmalate dehydratase, catalytic domain
IPR033944	Domain	Cytochrome c oxidase subunit I domain
IPR033945	Domain	Cytochrome c oxidase subunit III domain
IPR033946	Domain	Ubiquinol oxidase subunit III domain
IPR033947	Domain	Electron transfer flavoprotein, alpha subunit, N-terminal
IPR033948	Domain	Electron transfer flavoprotein, beta subunit, N-terminal
IPR033949	Domain	Cobyric acid synthase, glutamine amidotransferase type 1
IPR033952	Domain	Stimulator of interferon genes protein, C-terminal
IPR033979	Domain	MINDY deubiquitinase domain
IPR033983	Domain	Thiazole synthase ThiG
IPR033985	Domain	SusD-like, N-terminal
IPR033987	Domain	Aggrecan/versican, C-type lectin-like domain
IPR033988	Domain	CEL-1-like C-type lectin-like domain
IPR033989	Domain	CD209-like, C-type lectin-like domain
IPR033990	Domain	Collectin, C-type lectin-like domain
IPR033991	Domain	Selectin, C-type lectin-like domain
IPR033992	Domain	Natural killer cell receptor-like, C-type lectin-like domain
IPR033993	Domain	Tumor necrosis factor receptor 1A, N-terminal
IPR033994	Domain	Tumor necrosis factor receptor 1A, death domain
IPR033995	Domain	Tumor necrosis factor receptor superfamily member 1A, N-terminal, teleost
IPR033996	Domain	Tumor necrosis factor receptor 1B, N-terminal
IPR033997	Domain	Tumour necrosis factor receptor 3, N-terminal
IPR033998	Domain	Fas receptor, death domain
IPR033999	Domain	Fas receptor, N-terminal
IPR034000	Domain	Tumour necrosis factor receptor 7, N-terminal
IPR034001	Domain	ATP-binding cassette transporter, PDR-like subfamily G, domain 1
IPR034002	Domain	Tumour necrosis factor receptor 8, N-terminal
IPR034003	Domain	ATP-binding cassette transporter, PDR-like subfamily G, domain 2
IPR034004	Domain	Pol I subunit A12, C-terminal zinc ribbon
IPR034007	Domain	C-type lectin-like domain, bacterial
IPR034008	Domain	TC14-like, C-type lectin-like domain
IPR034010	Domain	DGCR2-like, C-type lectin-like domain
IPR034011	Domain	Attractin-like, C-type lectin-like domain
IPR034012	Domain	Pol II subunit B9, C-terminal zinc ribbon
IPR034014	Domain	Pol III subunit C11, C-terminal zinc ribbon
IPR034018	Domain	Tumour necrosis factor receptor 18, N-terminal
IPR034020	Domain	Tumour necrosis factor receptor 9, N-terminal
IPR034021	Domain	Tumour necrosis factor receptor 5, N-terminal
IPR034022	Domain	Tumour necrosis factor receptor 4, N-terminal
IPR034023	Domain	Tumor necrosis factor receptor 6B, N-terminal
IPR034024	Domain	Tumor necrosis factor receptor 10, N-terminal
IPR034025	Domain	ADAM10/ADAM17 catalytic domain
IPR034027	Domain	Reprolysin domain, adamalysin-type
IPR034028	Domain	Fungal reprolysin domain
IPR034029	Domain	Tumour necrosis factor receptor 10A/B, death domain
IPR034030	Domain	Salivary gland reprolysin domain
IPR034031	Domain	Tumor necrosis factor receptor 14/UL144, N-terminal
IPR034032	Domain	Bacterial MMP-like domain
IPR034033	Domain	Serralysin-like metallopeptidase domain
IPR034034	Domain	Tumor necrosis factor receptor 21, N-terminal
IPR034035	Domain	Astacin-like metallopeptidase domain
IPR034036	Domain	Tolloid/BMP1 peptidase domain
IPR034037	Domain	Tumor necrosis factor receptor 21, death domain
IPR034038	Domain	Meprin peptidase domain
IPR034039	Domain	Hatching enzyme, peptidase domain
IPR034040	Domain	Tumor necrosis factor receptor 11A, N-terminal
IPR034041	Domain	STABLE peptidase domain
IPR034042	Domain	PARN, R3H domain
IPR034043	Domain	Tumor necrosis factor receptor 11B, N-terminal, teleost
IPR034045	Domain	CspA-like domain
IPR034046	Domain	Tumor necrosis factor receptor 16, N-terminal
IPR034047	Domain	Tumor necrosis factor receptor 19, N-terminal
IPR034048	Domain	Tumor necrosis factor receptor 19-like, N-terminal
IPR034050	Domain	Tumor necrosis factor receptor 25, N-terminal
IPR034051	Domain	Tripeptidyl-peptidase II domain
IPR034052	Domain	Tumor necrosis factor receptor EDAR, N-terminal
IPR034053	Domain	Tumor necrosis factor receptor 5, N-terminal, teleost
IPR034054	Domain	PrcA catalytic domain
IPR034055	Domain	Tumor necrosis factor receptor 6, N-terminal, teleost
IPR034056	Domain	PatG/PatA-like domain
IPR034057	Domain	Tumor necrosis factor receptor 9, N-terminal, teleost
IPR034058	Domain	TagA/B/C/D, peptidase domain
IPR034059	Domain	Tumor necrosis factor receptor, N-terminal, viral
IPR034060	Domain	Tumor necrosis factor receptor 27, N-terminal
IPR034061	Domain	Autotransporter serine protease peptidase domain
IPR034062	Domain	Tumor necrosis factor receptor 26, N-terminal
IPR034063	Domain	Fervidolysin domain
IPR034065	Domain	All0781-like, domain
IPR034067	Domain	Serine protease KerA-like, domain
IPR034068	Domain	Sperm-associated antigen 7, R3H domain
IPR034069	Domain	R3H domain, Cip2-type
IPR034071	Domain	NF-kappaB-repression factor, R3H domain
IPR034072	Domain	DNA-binding protein SMUBP-2, R3H domain
IPR034073	Domain	Subtilisin DY-like, domain
IPR034074	Domain	Y4bN, peptidase domain
IPR034075	Domain	Glr3161-like, domain
IPR034076	Domain	Transcriptional repressor NF-X1, R3H domain
IPR034077	Domain	FKBP12-associated protein 1, R3H domain
IPR034079	Domain	Jag, R3H domain
IPR034080	Domain	Protease P7-like, domain
IPR034081	Domain	AAA domain-containing protein, R3H domain
IPR034082	Domain	Protein SQS1, R3H domain
IPR034083	Domain	DExH-box ATP-dependent RNA helicase, R3H domain
IPR034084	Domain	Thermitase-like, domain
IPR034085	Domain	TOG domain
IPR034089	Domain	SPOP, C-terminal BACK domain
IPR034090	Domain	BPM, C-terminal
IPR034091	Domain	BTBD9, BACK-like domain
IPR034092	Domain	PHO1, SPX domain
IPR034101	Domain	Sm-like protein Lsm4
IPR034102	Domain	Small nuclear ribonucleoprotein D1
IPR034103	Domain	Sm-like protein Lsm8
IPR034104	Domain	Sm-like protein Lsm1
IPR034105	Domain	Sm-like protein Lsm3
IPR034106	Domain	Peptidyl-Lys endopeptidase-like domain
IPR034107	Domain	Lsm16, N-terminal
IPR034108	Domain	Peptidase M35-like domain, Proteobacteria
IPR034109	Domain	Sm-like protein Lsm11, middle domain
IPR034110	Domain	LSM domain containing 1
IPR034113	Domain	Golgi-associated plant pathogenesis-related protein 1, SCP domain
IPR034115	Domain	Peptidyl-Lys metallopeptidase catalytic domain
IPR034116	Domain	AGE domain
IPR034117	Domain	Cysteine-rich secretory protein, SCP domain
IPR034120	Domain	Pry1-like, SCP domain
IPR034122	Domain	Retropepsin-like domain, bacterial
IPR034123	Domain	RBM6, RNA recognition motif 1
IPR034125	Domain	RBM6, RNA recognition motif 2
IPR034126	Domain	RNA-binding protein Musashi homologue, RNA recognition motif 2
IPR034127	Domain	CX3C chemokine domain
IPR034128	Domain	K02A2.6-like peptidase catalytic domain
IPR034129	Domain	Cathepsin D-like catalytic domain
IPR034130	Domain	RNA-binding protein Musashi homologue, RNA recognition motif 1
IPR034131	Domain	DAZ-associated protein 1, RNA recognition motif 2
IPR034132	Domain	Retropepsin Saci-like domain
IPR034133	Domain	Chemokine CC, DCCL motif-cointaining domain
IPR034134	Domain	DAZ-associated protein 1, RNA recognition motif 1
IPR034135	Domain	Renin-like domain
IPR034136	Domain	Topoisomerase 6 subunit A/Spo11, TOPRIM domain
IPR034137	Domain	RecR, TOPRIM domain
IPR034138	Domain	Nucleolar protein 8, RNA recognition motif
IPR034139	Domain	OLD protein-like, TOPRIM domain
IPR034140	Domain	Ecto-NOX disulfide-thiol exchanger, RNA recognition motif
IPR034141	Domain	Ribonuclease M5-like, TOPRIM domain
IPR034142	Domain	Reverse gyrase, TOPRIM domain
IPR034143	Domain	snRNP70, RNA recognition motif
IPR034144	Domain	DNA topoisomerase 3-like, TOPRIM domain
IPR034146	Domain	snRNP35, RNA recognition motif
IPR034147	Domain	RBM40, RNA recognition motif 1
IPR034148	Domain	NCBP2, RNA recognition motif
IPR034149	Domain	DNA topoisomerase 1, TOPRIM domain
IPR034150	Domain	SF3B6, RNA recognition motif
IPR034151	Domain	Bacterial DnaG primase, TOPRIM domain
IPR034152	Domain	SLIRP, RNA recognition motif
IPR034153	Domain	RBM44, RNA recognition motif
IPR034154	Domain	Archaeal primase DnaG/twinkle, TOPRIM domain
IPR034155	Domain	HRP1, RNA recognition motif 2
IPR034156	Domain	HRP1, RNA recognition motif 1
IPR034157	Domain	DNA topoisomerase 2, TOPRIM domain
IPR034158	Domain	SF3B4, RNA recognition motif 1
IPR034159	Domain	SF3B4, RNA recognition motif 2
IPR034160	Domain	DNA gyrase subunit B, TOPRIM domain
IPR034161	Domain	Pepsin-like domain, plant
IPR034162	Domain	Pepsin catalytic domain
IPR034163	Domain	Aspergillopepsin-like catalytic domain
IPR034164	Domain	Pepsin-like domain
IPR034165	Domain	FeMo cofactor biosynthesis protein NifB, C-terminal
IPR034166	Domain	Npl3, RNA recognition motif 1
IPR034167	Domain	Nab3, RNA recognition motif
IPR034168	Domain	Peptidyl-prolyl cis-trans isomerase E, RNA recognition motif
IPR034169	Domain	NifX-like domain
IPR034170	Domain	Retropepsin-like catalytic domain
IPR034172	Domain	SHARP, RNA recognition motif 1
IPR034173	Domain	SHARP, RNA recognition motif 2
IPR034174	Domain	SHARP, RNA recognition motif 3
IPR034175	Domain	SHARP, RNA recognition motif 4
IPR034176	Domain	Peptidase MprA-like catalytic domain
IPR034177	Domain	PPARGC1B, RNA recognition motif
IPR034181	Domain	Pre-mRNA-splicing factor Cwc2, RNA recognition motif
IPR034182	Domain	Kexin/furin catalytic domain
IPR034185	Domain	Site-1 peptidase catalytic domain
IPR034186	Domain	Pin4-like, RNA recognition motif
IPR034187	Domain	PoSI-like peptidase domain
IPR034189	Domain	Marf1, RNA recognition motif 1
IPR034190	Domain	Subtilisin domain, cyanobacteria-type
IPR034191	Domain	Marf1, RNA recognition motif 2
IPR034192	Domain	SREK1, RNA recognition motif 2
IPR034193	Domain	Proteinase K-like catalytic domain
IPR034194	Domain	Mrn1, RNA recognition motif 2
IPR034195	Domain	Mrn1, RNA recognition motif 1
IPR034196	Domain	CELF1/2, RNA recognition motif 1
IPR034197	Domain	Cucumisin-like catalytic domain
IPR034198	Domain	CELF1/2, RNA recognition motif 2
IPR034199	Domain	CELF1/2, RNA recognition motif 3
IPR034200	Domain	RDM1, RNA recognition motif
IPR034201	Domain	RNPS1, RNA recognition motif
IPR034202	Domain	Subtilisin Carlsberg-like catalytic domain
IPR034203	Domain	RBM45, RNA recognition motif 1
IPR034204	Domain	Subtilisin SUB1-like catalytic domain
IPR034205	Domain	Nitrous-oxide reductase, C-terminal
IPR034206	Domain	RBM45, RNA recognition motif 2
IPR034207	Domain	RBM45, RNA recognition motif 3
IPR034208	Domain	RBM45, RNA recognition motif 4
IPR034209	Domain	PUF60, RNA recognition motif 1
IPR034210	Domain	Cytochrome c oxidase subunit 2, C-terminal
IPR034211	Domain	PUF60, RNA recognition motif 2
IPR034212	Domain	PUF60, RNA recognition motif 3
IPR034213	Domain	Vpr-like peptidase, catalytic domain
IPR034214	Domain	Ba3-like heme-copper oxidase subunit II, C-terminal
IPR034215	Domain	RBM42, RNA recognition motif
IPR034216	Domain	C5a peptidase-like domain
IPR034217	Domain	SART3, RNA recognition motif 1
IPR034218	Domain	SART3, RNA recognition motif 2
IPR034219	Domain	ZCRB1, RNA recognition motif
IPR034220	Domain	RBM34, RNA recognition motif 1
IPR034221	Domain	RBM34, RNA recognition motif 2
IPR034224	Domain	Carboxypeptidase D, carboxypeptidase-like domain 2
IPR034225	Domain	Nop13/Rnp24, RNA recognition motif 1
IPR034226	Domain	Nop13/Rnp24, RNA recognition motif 2
IPR034227	Domain	Ubiquinol oxidase subunit 2, cupredoxin domain
IPR034228	Domain	Nop6, RNA recognition motif
IPR034229	Domain	eIF4H, RNA recognition motif
IPR034230	Domain	Nucleolin, RNA recognition motif 1
IPR034231	Domain	Ephrin type-B receptor 1, ligand binding domain
IPR034233	Domain	Nucleolin, RNA recognition motif 2
IPR034234	Domain	Nucleolin, RNA recognition motif 3
IPR034235	Domain	Nucleolin, RNA recognition motif 4
IPR034236	Domain	Caa3-type Cytochrome c oxidase subunit II, cupredoxin domain
IPR034237	Domain	FOX1, RNA recognition motif
IPR034238	Domain	Ephrin type-B receptor 2, ligand binding domain
IPR034239	Domain	Metallocarboxypeptidase Z, carboxypeptidase domain
IPR034240	Domain	eIF3G, RNA recognition motif
IPR034242	Domain	Methylamine utilization protein MauL
IPR034244	Domain	Rrt5, RNA recognition motif 1
IPR034245	Domain	Ephrin type-B receptor 3, ligand binding domain
IPR034246	Domain	Sulfocyanin, C-terminal
IPR034247	Domain	Rrt5, RNA recognition motif 2
IPR034248	Domain	Carboxypeptidase A, carboxypeptidase domain
IPR034249	Domain	MyD88, death domain
IPR034250	Domain	Ssp2, RNA recognition motif
IPR034251	Domain	Ephrin type-A receptor 1, ligand binding domain
IPR034252	Domain	Ephrin-A ectodomain
IPR034254	Domain	DNAJC17, RNA recognition motif
IPR034255	Domain	Ephrin-B ectodomain
IPR034256	Domain	ALKBH8, RNA recognition motif
IPR034257	Domain	Acinus, RNA recognition motif
IPR034258	Domain	Ascorbate oxidase, second cupredoxin domain
IPR034259	Domain	Ascorbate oxidase, first cupredoxin domain
IPR034260	Domain	Yme2, RNA recognition motif
IPR034261	Domain	CNOT4, RNA recognition motif
IPR034262	Domain	TRMT2A, RNA recognition motif
IPR034263	Domain	Ephrin type-A receptor 2, ligand binding domain
IPR034264	Domain	RBM48, RNA recognition motif
IPR034265	Domain	MCM3AP, RNA recognition motif
IPR034266	Domain	Ephrin type-A receptor 3, ligand binding domain
IPR034267	Domain	Ascorbate oxidase, third cupredoxin domain
IPR034268	Domain	RBM25, RNA recognition motif
IPR034270	Domain	Ephrin type-A receptor 4, ligand binding domain
IPR034271	Domain	Ascorbate oxidase homologue, second cupredoxin domain
IPR034272	Domain	Gar2, RNA recognition motif 1
IPR034273	Domain	Ascorbate oxidase homologue, first cupredoxin domain
IPR034274	Domain	ENP1, carboxypeptidase domain
IPR034275	Domain	Ascorbate oxidase homologue, third cupredoxin domain
IPR034276	Domain	Gar2, RNA recognition motif 2
IPR034277	Domain	Ephrin type-A receptor 5, ligand binding domain
IPR034278	Domain	RBM3/CIRBP, RNA recognition motif
IPR034279	Domain	Copper resistance protein, third cupredoxin domain
IPR034280	Domain	Ephrin type-A receptor 6, ligand binding domain
IPR034282	Domain	Copper resistance protein CopA, second cupredoxin domain
IPR034283	Domain	Ephrin type-A receptor 7, ligand binding domain
IPR034284	Domain	Copper resistance protein, first cupredoxin domain
IPR034285	Domain	Laccase, second cupredoxin domain
IPR034287	Domain	Ephrin type-A receptor 8, ligand binding domain
IPR034288	Domain	Laccase, first cupredoxin domain
IPR034289	Domain	Laccase, third cupredoxin domain
IPR034290	Domain	Ephrin type-B receptor 4, ligand binding domain
IPR034300	Domain	NADP transhydrogenase beta-like domain
IPR034325	Domain	S-100
IPR034326	Domain	ROD1, RNA recognition motif 1
IPR034330	Domain	Glutathione S-transferases, class Zeta , C-terminal
IPR034333	Domain	Glutathione S-transferases, class Zeta , N-terminal
IPR034335	Domain	Prostaglandin E synthase 2, C-terminal
IPR034338	Domain	Glutathione S-transferases, subfamily 4, C-terminal
IPR034341	Domain	Stringent starvation protein A, N-terminal
IPR034345	Domain	Gtt2-like, N-terminal
IPR034346	Domain	Gtt2-like, C-terminal
IPR034347	Domain	Glutathione S-transferases Phi, C-terminal
IPR034348	Domain	RLI, domain 1
IPR034349	Domain	NUCL, RNA recognition motif 1
IPR034350	Domain	NUCL, RNA recognition motif 2
IPR034351	Domain	Nrp1, RNA recognition motif
IPR034352	Domain	Rim4/Msa1, RNA recognition motif 1
IPR034353	Domain	ABT1/ESF2, RNA recognition motif
IPR034356	Domain	Slt11, RNA recognition motif
IPR034357	Domain	Yra1/Mlo3, RNA recognition motif
IPR034358	Domain	Vip1, RNA recognition motif
IPR034359	Domain	MTHFSD, RNA recognition motif
IPR034360	Domain	Vip1-like, RNA recognition motif, plant
IPR034361	Domain	PHIP1, RNA recognition motif 1
IPR034362	Domain	PHIP1, RNA recognition motif 2
IPR034363	Domain	eIF3B, RNA recognition motif
IPR034365	Domain	AtC3H46-like, RNA recognition motif
IPR034366	Domain	Protein xmas-2, RNA recognition motif
IPR034369	Domain	SCAF4, RNA recognition motif
IPR034370	Domain	SCAF8, RNA recognition motif
IPR034371	Domain	UHMK1, RNA recognition motif
IPR034374	Domain	G3BP1, RNA recognition motif
IPR034376	Domain	G3BP2, RNA recognition motif
IPR034388	Domain	Star-PAP, RNA recognition motif
IPR034392	Domain	TatSF1-like, RNA recognition motif 1
IPR034394	Domain	MAN1, RNA recognition motif
IPR034396	Domain	Yra2, RNA recognition motif
IPR034397	Domain	Prp24, RNA recognition motif1
IPR034398	Domain	Prp24, RNA recognition motif2
IPR034403	Domain	Srp1, RNA recognition motif
IPR034404	Domain	MSSP-1, RNA recognition motif 1
IPR034406	Domain	RBMS3, RNA recognition motif 2
IPR034407	Domain	U1 small nuclear ribonucleoprotein A, RNA recognition motif 1
IPR034409	Domain	U1 small nuclear ribonucleoprotein A, RNA recognition motif 2
IPR034410	Domain	Heterogeneous nuclear ribonucleoprotein R, RNA recognition motif 1
IPR034411	Domain	Heterogeneous nuclear ribonucleoprotein R, RNA recognition motif 2
IPR034414	Domain	Dead end protein 1, RNA recognition motif 1
IPR034415	Domain	CsdA, RNA recognition motif
IPR034417	Domain	Probable RNA-binding protein 19, RNA recognition motif 2
IPR034418	Domain	Probable RNA-binding protein 19, RNA recognition motif 1
IPR034419	Domain	Probable RNA-binding protein 19, RNA recognition motif 3
IPR034420	Domain	Probable RNA-binding protein 19, RNA recognition motif 4
IPR034421	Domain	Probable RNA-binding protein 19, RNA recognition motif 6
IPR034423	Domain	Probable RNA-binding protein 19, RNA recognition motif 5
IPR034424	Domain	GRSF-1, RNA recognition motif 2
IPR034425	Domain	GRSF-1, RNA recognition motif 1
IPR034426	Domain	GRSF-1, RNA recognition motif 3
IPR034427	Domain	ESRP1, RNA recognition motif 1
IPR034434	Domain	Probable RNA-binding protein 46, RNA recognition motif 1
IPR034435	Domain	Probable RNA-binding protein 46, RNA recognition motif 2
IPR034440	Domain	Putative RNA-binding protein 47, RNA recognition motif 2
IPR034445	Domain	Putative RNA-binding protein 47, RNA recognition motif 3
IPR034451	Domain	Putative RNA-binding protein 27, RNA recognition motif
IPR034453	Domain	MEI2-like, RNA recognition motif 1
IPR034454	Domain	MEI2-like, RNA recognition motif 3
IPR034458	Domain	Terminal EAR1-like, RNA recognition motif 3
IPR034464	Domain	PARP-10, RNA recognition motif 1 and 2
IPR034467	Domain	Set1A, RNA recognition motif
IPR034468	Domain	Set1B, RNA recognition motif
IPR034469	Domain	Ribosome biogenesis protein 15, RNA recognition motif
IPR034470	Domain	RBM15, RNA recognition motif 1
IPR034472	Domain	RBM15, RNA recognition motif 2
IPR034473	Domain	RBM15, RNA recognition motif 3
IPR034475	Domain	RBM15B, RNA recognition motif 1
IPR034482	Domain	Mrd1, RNA recognition motif 3
IPR034486	Domain	hnRNP A2/B1, RNA recognition motif 1
IPR034492	Domain	TIAR, RNA recognition motif 1
IPR034494	Domain	TIAR, RNA recognition motif 2
IPR034496	Domain	TIAR, RNA recognition motif 3
IPR034500	Domain	RBM7, RNA recognition motif
IPR034501	Domain	RBM11, RNA recognition motif
IPR034502	Domain	Raly, RNA recognition motif
IPR034503	Domain	SRSF9, RNA recognition motif 1
IPR034504	Domain	RALYL, RNA recognition motif
IPR034506	Domain	RBM14, RNA recognition motif 1
IPR034507	Domain	RBM14, RNA recognition motif 2
IPR034509	Domain	Pub1, RNA recognition motif 1
IPR034510	Domain	SECp43, RNA recognition motif 2
IPR034511	Domain	SRSF6, RNA recognition motif 1
IPR034513	Domain	hnRNP A3, RNA recognition motif 1
IPR034516	Domain	hnRNP A3, RNA recognition motif 2
IPR034517	Domain	PARP-14, RNA recognition motif 2
IPR034520	Domain	SRSF1, RNA recognition motif 1
IPR034522	Domain	PSP1, RNA recognition motif 1
IPR034523	Domain	PSP1, RNA recognition motif 2
IPR034525	Domain	PSF, RNA recognition motif 1
IPR034526	Domain	PSF, NOPS domain
IPR034535	Domain	RBM15B, RNA recognition motif 2
IPR034536	Domain	RBM15B, RNA recognition motif 3
IPR034538	Domain	ACF, RNA recognition motif 1
IPR034539	Domain	ACF, RNA recognition motif 3
IPR034544	Domain	Heterogeneous nuclear ribonucleoprotein Q, RNA recognition motif 1
IPR034548	Domain	Heterogeneous nuclear ribonucleoprotein Q, RNA recognition motif 2
IPR034552	Domain	p54nrb, RNA recognition motif 1
IPR034558	Domain	p54nrb, RNA recognition motif 2
IPR034562	Domain	U2 small nuclear ribonucleoprotein B'', RNA recognition motif 2
IPR034564	Domain	U2 small nuclear ribonucleoprotein B'', RNA recognition motif 1
IPR034588	Domain	RBM12B, RNA recognition motif 2
IPR034591	Domain	RBM12, RNA recognition motif 1
IPR034594	Domain	RBM12, RNA recognition motif 2
IPR034630	Domain	MEF-2, RNA recognition motif 1
IPR034631	Domain	MEF-2, RNA recognition motif 3
IPR034633	Domain	Ribonucleoprotein PTB-binding 1, RNA recognition motif 1
IPR034637	Domain	Negative elongation factor E, RNA recognition motif
IPR034639	Domain	Pub1, RNA recognition motif 3
IPR034645	Domain	FCA, RNA recognition motif 2
IPR034646	Domain	UbiB domain, ADCK3-like
IPR034648	Domain	CELF-3/4/5/6, RNA recognition motif 1
IPR034649	Domain	Hsp70-interacting protein, N-terminal
IPR034651	Domain	SRSF7, RNA recognition motif
IPR034652	Domain	Signal recognition particle subunit SRP68, RNA-binding domain
IPR034653	Domain	SPF45, RNA recognition motif
IPR034654	Domain	MltA, 3D domain
IPR034655	Domain	Alginate biosynthesis protein AlgX, N-terminal
IPR034657	Domain	Alginate O-acetyltranferase AlgJ
IPR034659	Domain	Atypical protein kinase C, catalytic domain
IPR034661	Domain	Atypical protein kinase C iota type, catalytic domain
IPR034662	Domain	Atypical Protein Kinase C zeta, catalytic domain
IPR034663	Domain	Classical Protein Kinase C alpha, catalytic domain
IPR034664	Domain	Classical protein kinase C beta, catalytic domain
IPR034665	Domain	Novel protein kinase C eta, catalytic domain
IPR034667	Domain	Novel protein kinase C delta, catalytic domain
IPR034668	Domain	Novel protein kinase C theta, catalytic domain
IPR034669	Domain	Novel protein kinase C epsilon, catalytic domain
IPR034670	Domain	Checkpoint kinase 1, catalytic domain
IPR034671	Domain	Hormonally up-regulated neu tumour-associated kinase, catalytic domain
IPR034672	Domain	Salt-Inducible kinase, catalytic domain
IPR034673	Domain	Maternal embryonic leucine zipper kinase, catalytic domain
IPR034674	Domain	Serine/threonine-protein kinase Kin4/ppk1, catalytic domain
IPR034675	Domain	Protein kinase B gamma, catalytic domain
IPR034676	Domain	Protein kinase B alpha, catalytic domain
IPR034677	Domain	Protein Kinase B beta, catalytic domain
IPR034728	Domain	Peptidase A3B domain
IPR034729	Domain	Zinc finger CCHC HIVEP-type
IPR034731	Domain	Zinc finger CCHC FOG-type
IPR034732	Domain	Extended PHD (ePHD) domain
IPR034733	Domain	Acetyl-CoA carboxylase
IPR034734	Domain	Zinc finger C2HC RNF-type
IPR034735	Domain	NEMO, Zinc finger
IPR034736	Domain	Zinc finger C2H2 AKAP95-type
IPR034737	Domain	Translationally controlled tumour protein (TCTP) domain
IPR034739	Domain	UvrD/AddA helicase, N-terminal
IPR034741	Domain	Terpene cyclase-like 1, C-terminal domain
IPR034743	Domain	RH1 domain
IPR034744	Domain	RH2 domain
IPR034746	Domain	POTRA domain
IPR034747	Domain	Exonuclease I, SH3-like domain
IPR034748	Domain	Exonuclease I, C-terminal alpha-helical domain
IPR034750	Domain	CULT domain
IPR034751	Domain	Yippee domain
IPR034752	Domain	Mis18 domain
IPR034753	Domain	hSac2 domain
IPR034768	Domain	WhiB-like iron-sulfur binding domain
IPR034773	Domain	CPSF7, RNA recognition motif
IPR034775	Domain	Splicing factor ELAV/Hu, RNA recognition motif 1
IPR034777	Domain	Nop12, RNA recognition motif 1
IPR034784	Domain	PDIP3, RNA recognition motif
IPR034787	Domain	RBPMS2, RNA recognition motif
IPR034788	Domain	Protein couch potato, RNA recognition motif
IPR034789	Domain	Bifunctional aldehyde-alcohol dehydrogenase, C-terminal domain
IPR034790	Domain	RBM20, RNA recognition motif
IPR034792	Domain	PTBPH1/PTBPH2, RNA recognition motif 1
IPR034793	Domain	PTBPH1/PTBPH2, RNA recognition motif 2
IPR034794	Domain	PTBPH1/PTBPH2, RNA recognition motif 3
IPR034795	Domain	PTBPH3, RNA recognition motif 1
IPR034796	Domain	PTBPH3, RNA recognition motif 2
IPR034797	Domain	PTBPH3, RNA recognition motif 3
IPR034798	Domain	Polypyrimidine tract-binding protein1/2/3, RNA recognition motif 2
IPR034799	Domain	PTBP2, RNA recognition motif 3
IPR034800	Domain	PTBP2, RNA recognition motif 4
IPR034801	Domain	hnRNP A0, RNA recognition motif 1
IPR034803	Domain	hnRNP A1, RNA recognition motif 2
IPR034805	Domain	Nop4, RNA recognition motif 1
IPR034806	Domain	Nop4, RNA recognition motif 2
IPR034808	Domain	Nop4, RNA recognition motif 3
IPR034809	Domain	Nop4, RNA recognition motif 4
IPR034812	Domain	Psi-factor producing oxygenase, N-terminal heme peroxidase domain
IPR034816	Domain	hnRNP-L, RNA recognition motif 3
IPR034817	Domain	hnRNP-L, RNA recognition motif 4
IPR034821	Domain	Dual oxidase, peroxidase domain
IPR034823	Domain	CID8-like protein, RNA recognition motif 1
IPR034824	Domain	Peroxidasin, peroxidase domain
IPR034825	Domain	CID8-like protein, RNA recognition motif 2
IPR034827	Domain	TIA-1, RNA recognition motif 1
IPR034830	Domain	TIA-1, RNA recognition motif 2
IPR034831	Domain	Laforin, CBM20 domain
IPR034832	Domain	TIA-1, RNA recognition motif 3
IPR034833	Domain	PGC-1alpha, RNA recognition motif
IPR034834	Domain	PGC-1-related coactivator, RNA recognition motif
IPR034835	Domain	Beta-amylase, CBM20 domain
IPR034836	Domain	Glucoamylase, CBM20 domain
IPR034837	Domain	IGF2BP1, RNA recognition motif 1
IPR034838	Domain	Starch-binding domain-containing protein 1, CBM20 domain
IPR034839	Domain	Glycerophosphocholine phosphodiesterase GPCPD1, CBM20 domain
IPR034840	Domain	DPE2, CBM20 domain 1
IPR034841	Domain	DPE2, CBM20 domain 2
IPR034842	Domain	IGF2BP1, RNA recognition motif 2
IPR034843	Domain	IGF2BP2, RNA recognition motif 1
IPR034844	Domain	IGF2BP3, RNA recognition motif 2
IPR034845	Domain	hnRNP A1, RNA recognition motif 1
IPR034846	Domain	hnRNPAB, RNA recognition motif 1
IPR034847	Domain	hnRNP DL, RNA recognition motif 1
IPR034848	Domain	Phosphoglucan water dikinase, CB20 domain
IPR034849	Domain	Maltogenic alpha-amylase, CBM20 domain
IPR034851	Domain	Dual specificity mitogen-activated protein kinase kinase 5, PB1 domain
IPR034852	Domain	NBR1, PB1 domain
IPR034853	Domain	Neutrophil cytosol factor P40, PB1 domain
IPR034854	Domain	RBM12, RNA recognition motif 5
IPR034855	Domain	RBM12, RNA recognition motif 3
IPR034856	Domain	RBM12, RNA recognition motif 4
IPR034857	Domain	TFG, PB1 domain
IPR034858	Domain	RBM12B, RNA recognition motif 3
IPR034859	Domain	RBM26, RNA recognition motif 1
IPR034862	Domain	Fungal Mei2-like, RNA recognition motif 3
IPR034863	Domain	Fungal Mei2-like, RNA recognition motif 2
IPR034866	Domain	Sequestosome-1, PB1 domain
IPR034868	Domain	Partitioning defective protein 6, PB1 domain
IPR034869	Domain	EWS, RNA recognition motif
IPR034877	Domain	Protein kinase C, PB1 domain
IPR034878	Domain	Plant La-related protein, RNA recognition motif
IPR034879	Domain	Mitogen-activated protein kinase kinase kinase 2/3, PB1 domain
IPR034880	Domain	La-related protein 6, RNA recognition motif
IPR034884	Domain	Mitochondrial cytochrome c oxidase subunit VIc/VIIs
IPR034885	Domain	Neutrophil cytosol factor 2, PB1 domain
IPR034887	Domain	LARP7, RNA recognition motif 1
IPR034890	Domain	Rrp7A, RNA recognition motif
IPR034891	Domain	Protein NLP, PB1 domain
IPR034892	Domain	NADPH oxidase regulator NoxR, PB1 domain
IPR034894	Domain	Nrd1/Seb1, RNA recognition motif
IPR034897	Domain	RBM4, RNA recognition motif 1
IPR034898	Domain	RBM4, RNA recognition motif 2
IPR034900	Domain	LARP5, RNA recognition motif
IPR034901	Domain	Sorting Nexin 1, PX domain
IPR034902	Domain	Sorting nexin 4, PX domain
IPR034903	Domain	LARP4, RNA recognition motif
IPR034906	Domain	Calcipressin-1, RNA recognition motif
IPR034907	Domain	Nucleoside diphosphate kinase-like domain
IPR034909	Domain	Neutrophil cytosol factor 1, PX domain
IPR034910	Domain	LARP7, RNA recognition motif 2
IPR034912	Domain	Neutrophil cytosol factor 4, PX domain
IPR034914	Domain	HuB, RNA recognition motif 3
IPR034915	Domain	HuC, RNA recognition motif 3
IPR034918	Domain	HuD, RNA recognition motif 3
IPR034919	Domain	Calcipressin-2, RNA recognition motif
IPR034922	Domain	RNA exonuclease 1-like, exonuclease domain
IPR034924	Domain	TNRC6A, RNA recognition motif
IPR034925	Domain	TNRC6B, RNA recognition motif
IPR034927	Domain	TNRC6C, RNA recognition motif
IPR034928	Domain	Matrin-3, RNA recognition motif 1
IPR034930	Domain	Matrin-3, RNA recognition motif 2
IPR034931	Domain	ETP1, RNA recognition motif
IPR034932	Domain	BRAP2, RNA recognition motif
IPR034939	Domain	Gallate dioxygenase, N-terminal
IPR034940	Domain	Gallate dioxygenase, C-terminal
IPR034946	Domain	La-related protein 7, La domain
IPR034949	Domain	Regulator of G-protein signalling 8, RGS domain
IPR034951	Domain	Regulator of G-protein signalling 3, RGS domain
IPR034953	Domain	Regulator of G-protein signalling 4, RGS domain
IPR034956	Domain	Regulator of G-protein signalling 5, RGS domain
IPR034958	Domain	Testin, LIM domain 1
IPR034959	Domain	Testin, LIM domain 2
IPR034960	Domain	Testin, LIM domain 3
IPR034965	Domain	Nocturnin, deadenylase domain
IPR034966	Domain	CCR4-NOT transcription complex subunit 6
IPR034967	Domain	CCR4-NOT transcription complex subunit 6-like
IPR034969	Domain	hnRNPH3, RNA recognition motif 3
IPR034970	Domain	hnRNPH3, RNA recognition motif 2
IPR034971	Domain	Synaptojanin-1, RNA recognition motif
IPR034973	Domain	Synaptojanin-2, RNA recognition motif
IPR034977	Domain	CPEB-1, RNA recognition motif 1
IPR034979	Domain	UPF3B, RNA recognition motif-like domain
IPR034980	Domain	RNA-binding protein fusilli, RNA recognition motif 2
IPR034981	Domain	EfeO/Algp7, imelysin-like domain
IPR034982	Domain	Iron-regulated protein A, imelysin-like domain
IPR034983	Domain	hnRPLL, RNA recognition motif 3
IPR034984	Domain	IPPA , imelysin-like domain
IPR034985	Domain	hnRPLL, RNA recognition motif 1
IPR034986	Domain	hnRPLL, RNA recognition motif 2
IPR034987	Domain	hnRPLL, RNA recognition motif 4
IPR034988	Domain	DAZ/BOULE, RNA recognition motif
IPR034989	Domain	Emerin, LEM domain
IPR034990	Domain	hnRNPM, RNA recognition motif 3
IPR034991	Domain	RNA-binding protein 5, RNA recognition motif 1
IPR034992	Domain	RNA-binding protein 10, RNA recognition motif 2
IPR034993	Domain	RNA-binding protein 5, RNA recognition motif 2
IPR034995	Domain	SRSF9, RNA recognition motif 2
IPR034996	Domain	HuR, RNA recognition motif 2
IPR034999	Domain	HuB, RNA recognition motif 2
IPR035000	Domain	PTBP1, RNA recognition motif 1
IPR035001	Domain	PTBP1, RNA recognition motif 3
IPR035002	Domain	PTBP2, RNA recognition motif 1
IPR035005	Domain	hnRNP-L, RNA recognition motif 1
IPR035006	Domain	Ankyrin repeat and LEM domain-containing protein 2, LEM domain
IPR035008	Domain	hnRNP-L, RNA recognition motif 2
IPR035009	Domain	SR140, RNA recognition motif
IPR035012	Domain	Tensin-like, SH2 domain
IPR035013	Domain	YabN, N-terminal
IPR035014	Domain	cGMP-dependent protein kinase, catalytic domain
IPR035015	Domain	Methylene tetrahydromethanopterin dehydrogenase, NADP-binding domain
IPR035016	Domain	Protein kinase PknD, NHL repeat domain
IPR035018	Domain	Spt6, SH2 domain, C terminus
IPR035019	Domain	Spt6, SH2 domain, N terminus
IPR035020	Domain	PI3K p85 subunit, C-terminal SH2 domain
IPR035022	Domain	PI3K p85 subunit, N-terminal SH2 domain
IPR035023	Domain	PLC-gamma, C-terminal SH2 domain
IPR035024	Domain	PLC-gamma, N-terminal SH2 domain
IPR035027	Domain	CSK-like, SH2 domain
IPR035031	Domain	Vav, SH2 domain, invertebrate
IPR035033	Domain	TRIM39, PRY/SPRY domain
IPR035034	Domain	Grb14, SH2 domain
IPR035037	Domain	Grb10, SH2
IPR035042	Domain	SHE, SH2 domain
IPR035044	Domain	SHF, SH2 domain
IPR035045	Domain	SHB, SH2 domain
IPR035046	Domain	SHD, SH2 domain
IPR035049	Domain	EAT-2, SH2 domain
IPR035052	Domain	SLAP, SH2 domain
IPR035053	Domain	RPK118-like, kinase domain
IPR035056	Domain	MST4, kinase domain
IPR035057	Domain	SH2B1, SH2 domain
IPR035058	Domain	SH2B2, SH2 domain
IPR035059	Domain	SH2B3, SH2 domain
IPR035060	Domain	Serine/threonine kinase 25, catalytic domain
IPR035061	Domain	Shark-like, N-terminal SH2 domain
IPR035062	Domain	Kic1p-like serine/threonine kinase, catalytic domain
IPR035063	Domain	p21-activated kinase 3, catalytic domain
IPR035064	Domain	p21-activated kinase 2, catalytic domain
IPR035075	Domain	PRMT5 arginine-N-methyltransferase
IPR035076	Domain	Snake toxin/toxin-like
IPR035077	Domain	Phosphoenolpyruvate carboxykinase, C-terminal P-loop domain
IPR035078	Domain	Phosphoenolpyruvate carboxykinase, GTP-utilising, N-terminal
IPR035079	Domain	Floricaula/Leafy protein, SAM domain
IPR035080	Domain	Lacto-N-biose phosphorylase-like, N-terminal TIM barrel domain
IPR035082	Domain	Nrap protein domain 1
IPR035083	Domain	Nucleocapsid, N-terminal, Arenaviridae
IPR035084	Domain	Nucleocapsid, C-terminal, Arenaviridae
IPR035085	Domain	Urocanase, Rossmann-like domain
IPR035086	Domain	Domain of unknown function DUF1611, P-loop
IPR035087	Domain	MatP, N-terminal
IPR035088	Domain	Protective antigen, Ca-binding domain
IPR035089	Domain	Tail sheath protein, subtilisin-like domain
IPR035105	Domain	Deoxycytidylate deaminase domain
IPR035152	Domain	GA-like domain
IPR035163	Domain	Protochlamydia outer membrane protein
IPR035170	Domain	Metastasis-associated protein MTA1, R1 domain
IPR035175	Domain	Serine/threonine-protein kinase SMG1, N-terminal
IPR035192	Domain	Nuclear pore complex protein NUP160
IPR035200	Domain	Cell division control protein 24, OB domain 2
IPR035201	Domain	Cell division control protein 24, OB domain 1
IPR035203	Domain	Cell division control protein 24, OB domain 3
IPR035209	Domain	Floricaula/leafy, DNA-binding C-terminal domain
IPR035212	Domain	Matrix/matrix long, N-terminal
IPR035224	Domain	TcfC, Usher-like barrel domain
IPR035234	Domain	IgGFc-binding protein, N-terminal
IPR035236	Domain	RNA chaperone ProQ, C-terminal
IPR035240	Domain	SprT-like, zinc ribbon domain
IPR035243	Domain	TamA, POTRA domain 1
IPR035246	Domain	Spermidine synthase, tetramerisation domain
IPR035247	Domain	PRMT5, TIM barrel domain
IPR035248	Domain	PRMT5, oligomerisation domain
IPR035251	Domain	ShlB, POTRA domain
IPR035255	Domain	Domain of unknown function DUF5348
IPR035300	Domain	L1 transposable element, dsRBD-like domain
IPR035301	Domain	L1 transposable element, trimerization domain
IPR035305	Domain	Herpesvirus glycoprotein H, C-terminal
IPR035313	Domain	Transferrin-binding protein B, N-lobe handle
IPR035316	Domain	Transferrin-binding protein B, C-lobe handle domain
IPR035326	Domain	Phage tail sheath protein, beta-sandwich domain
IPR035327	Domain	AlphaC, C-terminal
IPR035328	Domain	Protein of unknown function DUF3048, C-terminal domain
IPR035329	Domain	Rotavirus VP4 helical domain
IPR035330	Domain	Rotavirus VP4, membrane interaction domain
IPR035331	Domain	Clostridial binary toxin B/anthrax toxin PA, domain 3
IPR035345	Domain	Viral Protein E7
IPR035348	Domain	MoaF, C-terminal domain
IPR035356	Domain	Lacto-N-biose phosphorylase, C-terminal domain
IPR035363	Domain	Lacto-N-biose phosphorylase, central domain
IPR035364	Domain	Glycosyl hydrolase 101, beta-sandwich domain
IPR035367	Domain	Nrap protein, domain 2
IPR035368	Domain	Nrap protein, domain 3
IPR035369	Domain	Nrap protein, domain 4
IPR035370	Domain	Nrap protein, domain 5
IPR035371	Domain	Nrap protein, domain 6
IPR035372	Domain	Malonyl-CoA decarboxylase, N-terminal
IPR035373	Domain	Alpha galactosidase A, C-terminal beta-sandwich domain
IPR035375	Domain	MatP, C-terminal ribbon-helix-helix domain
IPR035376	Domain	NigD-like, C-terminal beta sandwich domain
IPR035377	Domain	Herpesvirus Glycoprotein B, PH-like domain 1
IPR035381	Domain	Herpesvirus Glycoprotein B, PH-like domain 2
IPR035385	Domain	Herpesvirus U62/UL91, functional domain
IPR035386	Domain	Arm, DNA-binding domain
IPR035390	Domain	Thiol-activated cytolysin C-terminal
IPR035391	Domain	Arylsulfotransferase, Ig-like domain
IPR035394	Domain	Glycosyl hydrolase family 59, central domain
IPR035396	Domain	Alpha-L-rhamnosidase, six-hairpin glycosidase domain
IPR035398	Domain	Alpha-L-rhamnosidase C-terminal domain
IPR035400	Domain	Urocanase, N-terminal domain
IPR035401	Domain	Urocanase, C-terminal domain
IPR035402	Domain	Domain of unknown function DUF1611-N, Rossmann-like domain
IPR035404	Domain	Domain of unknown function DUF5405
IPR035412	Domain	Phage terminase large subunit, N-terminal
IPR035413	Domain	Phage terminase large subunit, C-terminal
IPR035414	Domain	Peptidase M1, alanyl aminopeptidase, Ig-like fold
IPR035417	Domain	FACT complex subunit POB3-like, N-terminal PH domain
IPR035418	Domain	Transcription regulator HTH, AraC- type, ligand binding domain-like
IPR035420	Domain	Spt6, SH2 domain
IPR035421	Domain	Terminase, large subunit gp17-like
IPR035423	Domain	M60-like domain, N-terminal
IPR035425	Domain	CENP-T/Histone H4, histone fold
IPR035430	Domain	Phosphoprotein P region PNT disordered
IPR035448	Domain	Phosphoinositide 3-kinase, catalytic domain
IPR035449	Domain	SH3PXD2A, SH3 domain 3
IPR035450	Domain	SH3PXD2A, SH3 domain 1
IPR035452	Domain	SH3PXD2A, SH3 domain 2
IPR035453	Domain	SH3PXD2A, SH3 domain 4
IPR035454	Domain	SH3PXD2A, SH3 domain 5
IPR035456	Domain	SH3BP4, SH3 domain
IPR035457	Domain	CRK, N-terminal SH3 domain
IPR035458	Domain	CRK, C-terminal SH3 domain
IPR035459	Domain	Bzz1, SH3 domain 1
IPR035460	Domain	FCHSD, SH3 domain 1
IPR035462	Domain	Eps8, SH3 domain
IPR035464	Domain	AgaS, SIS domain
IPR035465	Domain	Rho GTPase-activating protein 9, SH3 domain
IPR035466	Domain	GlmS/AgaS, SIS domain 1
IPR035467	Domain	Putative ATP-dependent RNA helicase YLR419W-like, UBA domain
IPR035468	Domain	SH3D21, SH3 domain
IPR035470	Domain	Amphiphysin I, SH3 domain
IPR035471	Domain	Amphiphysin 2, SH3 domain
IPR035472	Domain	RpiR-like, SIS domain
IPR035473	Domain	CASK, SH3 domain
IPR035474	Domain	KpsF-like, SIS domain
IPR035475	Domain	MPP1, SH3 domain
IPR035476	Domain	Phosphoglucose isomerase, SIS domain 1
IPR035477	Domain	SH3PXD2B, SH3 domain 1
IPR035478	Domain	SH3PXD2B, SH3 domain 2
IPR035479	Domain	SH3PXD2B, SH3 domain 3
IPR035480	Domain	SH3PXD2B, SH3 domain 4
IPR035481	Domain	GRAF, SH3 domain
IPR035482	Domain	Phosphoglucose isomerase, SIS domain 2
IPR035483	Domain	GRAF, BAR domain
IPR035484	Domain	Bifunctional phosphoglucose/phosphomannose isomerase, SIS domain 1
IPR035485	Domain	GRAF2, SH3 domain
IPR035488	Domain	Fructosamine deglycase FrlB, SIS domain 1
IPR035489	Domain	MYO15B, SH3 domain
IPR035490	Domain	GlmS/FrlB, SIS domain 2
IPR035491	Domain	ARHGAP12, SH3 domain
IPR035492	Domain	FNBP1, SH3 domain
IPR035493	Domain	FNBP1L, SH3 domain
IPR035494	Domain	FNBP1L, F-BAR domain
IPR035495	Domain	Caskin-1, SH3 domain
IPR035496	Domain	HDGF-related, PWWP domain
IPR035497	Domain	Caskin1/2, SAM repeat 1
IPR035498	Domain	Caskin1/2, SAM repeat 2
IPR035499	Domain	Caskin2, SH3 domain
IPR035501	Domain	NP60, PWWP domain
IPR035502	Domain	BR140-related, PWWD domain
IPR035503	Domain	IOC4-like, PWWP domain
IPR035504	Domain	MUM1-like, PWWP domain
IPR035505	Domain	ZMYND8/11, PWWP domain
IPR035507	Domain	Unconventional myosin-Ie/If, SH3 domain
IPR035509	Domain	Stac2, SH3 domain
IPR035511	Domain	SH3YL1, SH3 domain
IPR035514	Domain	SPIN90, SH3 domain
IPR035518	Domain	Dolichyl-phosphate beta-glucosyltransferase
IPR035521	Domain	Fus1, SH3 domain
IPR035522	Domain	Sho1, SH3 domain
IPR035523	Domain	Collagen alpha-1(XVIII) chain, frizzled domain
IPR035525	Domain	NDPK7, first NDPk domain
IPR035526	Domain	Obscurin, SH3 domain
IPR035531	Domain	GTP binding protein 1-like, GTP-binding domain
IPR035532	Domain	DBS, SH3 domain
IPR035533	Domain	Interleukin-1 receptor-associated kinase 1, death domain
IPR035534	Domain	DBS, PH domain
IPR035535	Domain	Fungal myosin-I, SH3 domain
IPR035537	Domain	Disks large homologue 5, SH3 domain
IPR035538	Domain	PPIL4-like, cyclophilin domain
IPR035540	Domain	FYB, helically extended SH3 domain
IPR035541	Domain	Neutrophil cytosol factor P40, SH3 domain
IPR035543	Domain	Translation initiation factor eIF-2B subunit epsilon, N-terminal
IPR035546	Domain	Neutrophil cytosol factor 2, SH3 domain 1
IPR035547	Domain	Phospholipase B
IPR035548	Domain	Bem1/Scd2, SH3 domain 1
IPR035549	Domain	Bem1/Scd2, SH3 domain 2
IPR035550	Domain	Bem1/Scd2, PX domain
IPR035551	Domain	Boi1/2, SH3 domain
IPR035552	Domain	Mti1, SH3 domain
IPR035553	Domain	Cytokinesis protein 3, SH3 domain
IPR035554	Domain	Otoraplin, SH3 domain
IPR035555	Domain	MIA2, SH3 domain
IPR035556	Domain	FCHSD2, SH3 domain 2
IPR035557	Domain	Sorting nexin-18, SH3 domain
IPR035558	Domain	SNX9, SH3 domain
IPR035559	Domain	Nck2, SH3 domain 1
IPR035560	Domain	Nck2, SH3 domain 2
IPR035561	Domain	Nck2, SH3 domain 3
IPR035562	Domain	Nck1, SH3 domain 1
IPR035564	Domain	Nck1, SH3 domain 2
IPR035565	Domain	Nck1, SH3 domain 3
IPR035572	Domain	Tyrosine-protein kinase Tec, SH3 domain
IPR035573	Domain	Friend leukemia integration 1 transcription factor, pointed domain
IPR035574	Domain	Tyrosine-protein kinase BTK, SH3 domain
IPR035579	Domain	Tyrosine-protein kinase TXK, SH3 domain
IPR035581	Domain	Domain of unknown function DUF5465
IPR035583	Domain	Tyrosine-protein kinase ITK, SH3 domain
IPR035584	Domain	Amidophosphoribosyltransferase, N-terminal
IPR035585	Domain	Serine/arginine-rich splicing factor SRSF4-like, RNA recognition motif 1
IPR035586	Domain	Phosphatidylinositol 3-kinase regulatory subunit beta, SH3 domain
IPR035587	Domain	DUS-like, FMN-binding domain
IPR035588	Domain	Janus kinase 2, pseudokinase domain
IPR035589	Domain	Janus kinase 2, catalytic domain
IPR035590	Domain	FAM92, BAR domain
IPR035591	Domain	Phosphatidylinositol 3-kinase regulatory subunit alpha, SH3 domain
IPR035592	Domain	IRTKS, SH3 domain
IPR035593	Domain	Pinkbar, SH3
IPR035594	Domain	IRSp53, SH3 domain
IPR035595	Domain	UDP-glycosyltransferase family, conserved site
IPR035596	Domain	Src-like-adapter, SH3 domain
IPR035597	Domain	ZO-1, SH3 domain
IPR035598	Domain	ZO-2, SH3 domain
IPR035599	Domain	MPP7, SH3 domain
IPR035600	Domain	MPP4, SH3 domain
IPR035601	Domain	MPP5, SH3 domain
IPR035602	Domain	MPP2, SH3 domain
IPR035603	Domain	MPP6, SH3 domain
IPR035604	Domain	MPP3, SH3 domain
IPR035605	Domain	CACNB2, SH3 domain
IPR035606	Domain	c-Cbl associated protein, SH3 domain
IPR035607	Domain	Vinexin, SH3 domain 3
IPR035608	Domain	Vinexin, SH3 domain 2
IPR035609	Domain	Vinexin, SH3 domain 1
IPR035610	Domain	c-Cbl associated protein, SH3 domain 1
IPR035611	Domain	c-Cbl associated protein, SH3 domain 2
IPR035612	Domain	SH3RF3, SH3 domain 3
IPR035616	Domain	MvaT, DNA-binding domain
IPR035617	Domain	RBM6, OCRE domain
IPR035618	Domain	RBM10, OCRE domain
IPR035622	Domain	ZOP1, OCRE domain
IPR035623	Domain	SUA-like, OCRE domain
IPR035624	Domain	AGGF1, OCRE domain
IPR035625	Domain	Tfc3, extended winged-helix domain
IPR035628	Domain	TcpC, C-terminal
IPR035629	Domain	Nebulin, SH3 domain
IPR035630	Domain	Lasp1, SH3 domain
IPR035631	Domain	Nebulette, SH3 domain
IPR035632	Domain	UBASH3B, SH3 domain
IPR035634	Domain	UBASH3A, SH3 domain
IPR035635	Domain	Ephexin-1, SH3 domain
IPR035636	Domain	ARHGEF37, SH3 domain 2
IPR035637	Domain	JIP2, SH3 domain
IPR035638	Domain	JIP1, SH3 domain
IPR035639	Domain	CPSF2, metallo-hydrolase domain
IPR035640	Domain	Endophilin B2, SH3 domain
IPR035641	Domain	GRB2, N-terminal SH3 domain
IPR035642	Domain	MraZ, N-terminal
IPR035643	Domain	GRB2, C-terminal SH3 domain
IPR035644	Domain	MraZ, C-terminal
IPR035645	Domain	GRAP, N-terminal SH3 domain
IPR035646	Domain	GRAP2, C-terminal SH3 domain
IPR035648	Domain	srGAP1/2/3, SH3 domain
IPR035649	Domain	EFG, domain V
IPR035650	Domain	Tetracycline resistance protein, C-terminal
IPR035651	Domain	BipA, domain V
IPR035652	Domain	RasGAP, SH3 domain
IPR035653	Domain	Alpha-(1,6)-fucosyltransferase, SH3 domain
IPR035654	Domain	Elongation factor 4, domain IV
IPR035655	Domain	116kDa U5 small nuclear ribonucleoprotein component, C-terminal
IPR035656	Domain	Nostrin, SH3 domain
IPR035657	Domain	STAM1, SH3 domain
IPR035658	Domain	Conjugal transfer protein TrbF
IPR035659	Domain	Sucrose-phosphate synthase, C-terminal
IPR035661	Domain	EMP46/EMP47, N-terminal lectin domain
IPR035664	Domain	VIP36, lectin domain
IPR035665	Domain	VcfQ, lectin domain
IPR035666	Domain	Fungal multicopper oxidase, cupredoxin domain 3
IPR035667	Domain	Plant RIN2/3, CUE domain
IPR035669	Domain	GDSL lipase/esterase-like, plant
IPR035670	Domain	Plant AGD1/2/3/4, BAR domain
IPR035671	Domain	DsbD gamma
IPR035673	Domain	ERdj5, first thioredoxin domain
IPR035674	Domain	ERdj5, C-terminal thioredoxin domain
IPR035675	Domain	STAM2, SH3 domain
IPR035676	Domain	SH2 adaptor protein C, SH2 domain
IPR035677	Domain	ASAP2, SH3 domain
IPR035678	Domain	srGAP4, SH3 domain
IPR035680	Domain	Hydroxyacylglutathione hydrolase, MBL domain
IPR035681	Domain	ComA-like, MBL domain
IPR035682	Domain	Phosphonate metabolism protein, MBL domain
IPR035684	Domain	Arginyl-tRNA synthetase, catalytic core domain
IPR035685	Domain	4-hydroxy-2-oxovalerate aldolase, N-terminal catalytic TIM barrel domain
IPR035686	Domain	Carbamoyl-phosphate synthase small subunit, GATase1 domain
IPR035687	Domain	TRIM17, PRY/SPRY domain
IPR035691	Domain	RING finger protein 219, RING finger
IPR035692	Domain	Integrin-linked protein kinase, pseudokinase domain
IPR035693	Domain	Tyrosine-protein kinase Fgr, SH2 domain
IPR035695	Domain	Endophilin-B1, BAR domain
IPR035697	Domain	DNA-directed RNA polymerase III subunit RPC1, N-terminal
IPR035698	Domain	DNA-directed RNA polymerase III subunit RPC1, C-terminal
IPR035699	Domain	Dynein heavy chain, hydrolytic ATP-binding dynein motor region
IPR035700	Domain	Rsc1/Rsc2, bromodomain
IPR035703	Domain	SNX18, PX domain
IPR035704	Domain	SNX8/Mvp1, PX domain
IPR035706	Domain	Dynein heavy chain, ATP-binding dynein motor region
IPR035714	Domain	RAG1 importin-binding
IPR035716	Domain	Cortactin, SH3 domain
IPR035717	Domain	Drebrin-like protein, SH3 domain
IPR035718	Domain	Fungal actin-binding protein 1, second SH3 domain
IPR035719	Domain	Fungal actin-binding protein 1, first SH3 domain
IPR035720	Domain	SAM and SH3 domain-containing protein 1, SH3 domain
IPR035721	Domain	SAM and SH3 domain-containing protein 3, SH3 domain
IPR035723	Domain	1-phosphatidylinositol 4,5-bisphosphate phosphodiesterase gamma-2, SH3 domain
IPR035724	Domain	1-phosphatidylinositol 4,5-bisphosphate phosphodiesterase gamma-1, SH3 domain
IPR035725	Domain	Abl Interactor 1, SH3 domain
IPR035726	Domain	Abl interactor 2, SH3 domain
IPR035727	Domain	TRIM36, PRY/SPRY domain
IPR035728	Domain	Rho guanine nucleotide exchange factor 9, SH3 domain
IPR035729	Domain	VAV1 protein, second SH3 domain
IPR035730	Domain	VAV1 protein, first SH3 domain
IPR035731	Domain	TRIM46, PRY/SPRY domain
IPR035732	Domain	VAV2 protein, second SH3 domain
IPR035733	Domain	VAV2 protein, first SH3 domain
IPR035734	Domain	VAV3 protein, second SH3 domain
IPR035735	Domain	Shank1, SH3 domain
IPR035736	Domain	Stac3, first SH3 domain
IPR035737	Domain	Intersectin-2, first SH3 domain
IPR035738	Domain	Intersectin-2, second SH3 domain
IPR035739	Domain	Intersectin-2, third SH3 domain
IPR035740	Domain	Intersectin-2, fourth SH3 domain
IPR035741	Domain	Intersectin-2, fifth SH3 domain
IPR035742	Domain	Fibronectin type III and SPRY containing 1, PRY/SPRY domain
IPR035743	Domain	PACSIN1/PACSIN2, SH3 domain
IPR035744	Domain	Cas scaffolding protein family member 4, SH3 domain
IPR035745	Domain	BCAR1, SH3 domain
IPR035746	Domain	Enhancer of filamentation 1, SH3 domain
IPR035747	Domain	Embryonal Fyn-associated substrate, SH3 domain
IPR035748	Domain	Tyrosine-protein kinase Lyn, SH3 domain
IPR035749	Domain	Lck, SH3 domain
IPR035750	Domain	Fyn/Yrk, SH3 domain
IPR035751	Domain	Tyrosine-protein kinase Yes, SH3 domain
IPR035752	Domain	TRIM1, PRY/SPRY domain
IPR035753	Domain	RIMS-binding protein, second SH3 domain
IPR035754	Domain	SPRY domain-containing SOCS box protein 3, SPRY domain
IPR035755	Domain	RIMS-binding protein, third SH3 domain
IPR035756	Domain	Neutrophil cytosol factor 1, first SH3 domain
IPR035757	Domain	Neutrophil cytosol factor 1, second SH3 domain
IPR035758	Domain	NADPH oxidase organiser 1, second SH3 domain
IPR035759	Domain	Disks Large homologue 2, SH3 domain
IPR035760	Domain	Voltage-dependent L-type calcium channel subunit beta-3, SH3 domain
IPR035761	Domain	Ryanodine receptor, SPRY domain 1
IPR035762	Domain	Ryanodine receptor, SPRY domain 3
IPR035763	Domain	Disks Large homologue 3, SH3 domain
IPR035764	Domain	Ryanodine receptor, SPRY domain 2
IPR035765	Domain	Src kinase-associated phosphoprotein 1, SH3 domain
IPR035767	Domain	Dedicator of cytokinesis 3, SH3 domain
IPR035768	Domain	HERC1, SPRY domain
IPR035769	Domain	Dedicator of cytokinesis 4, SH3 domain
IPR035770	Domain	SH3 domain-containing kinase-binding protein 1, first SH3 domain
IPR035771	Domain	SH3 domain-containing kinase-binding protein 1, second SH3 domain
IPR035772	Domain	SH3 domain-containing kinase-binding protein 1, third SH3 domain
IPR035773	Domain	Ring finger protein 123, SPRY domain
IPR035774	Domain	RING finger and SPRY domain-containing protein 1, SPRY domain
IPR035775	Domain	CD2-associated protein, first SH3 domain
IPR035776	Domain	CD2-associated protein, second SH3 domain
IPR035777	Domain	CD2-associated protein, third SH3 domain
IPR035778	Domain	Heterogeneous nuclear ribonucleoprotein U, SPRY domain
IPR035779	Domain	MLK1-3, SH3 domain
IPR035780	Domain	Ssh4-like, SPRY domain
IPR035781	Domain	HECTD4, SPRY domain
IPR035782	Domain	Ran binding protein 9/10, SPRY domain
IPR035783	Domain	SPRY domain-containing protein 3, SPRY domain
IPR035784	Domain	Fbxo45, SPRY domain
IPR035785	Domain	TRIM75, PRY/SPRY domain
IPR035786	Domain	TRIM60, PRY/SPRY domain
IPR035787	Domain	E3 ubiquitin-protein ligase TRIM58, PRY/SPRY domain
IPR035788	Domain	Rho guanine nucleotide exchange factor 6, SH3 domain
IPR035789	Domain	Rho guanine nucleotide exchange factor 7, SH3 domain
IPR035790	Domain	E3 ubiquitin-protein ligase TRIM38, PRY/SPRY domain
IPR035791	Domain	TRIM27, PRY/SPRY domain
IPR035792	Domain	E3 ubiquitin-protein ligase SH3RF2, first SH3 domain
IPR035793	Domain	GDAP2, macro domain
IPR035794	Domain	E3 ubiquitin-protein ligase SH3RF2, second SH3 domain
IPR035795	Domain	E3 ubiquitin-protein ligase SH3RF1, second SH3 domain
IPR035796	Domain	Core histone macro-H2A, macro domain
IPR035797	Domain	ARHGEF16/ARHGEF26, SH3 domain
IPR035798	Domain	Secretagogin, EF-hand domain
IPR035799	Domain	Calbindin-32, EF-hand domain
IPR035800	Domain	Sla1, first SH3 domain
IPR035801	Domain	Protein-ADP-ribose hydrolase, macro domain
IPR035803	Domain	Sorting nexin Vps5, BAR domain
IPR035804	Domain	Aspartokinase 3, N-terminal
IPR035805	Domain	Tyrosine-protein kinase Frk, SH2 domain
IPR035806	Domain	Beta-1,3-glucan recognition protein, C-terminal
IPR035807	Domain	Pyruvate dehydrogenase E1 component, N-terminal
IPR035808	Domain	Ribosomal protein L7, eukaryotic/archaeal
IPR035811	Domain	Netrin-4, NTR domain
IPR035812	Domain	Methylenetetrahydrofolate dehydrogenase, NAD-binding domain
IPR035813	Domain	Secreted frizzled-related protein 3, NTR domain
IPR035814	Domain	Procollagen C-endopeptidase enhancer, NTR domain
IPR035815	Domain	Complement C3-like, NTR domain
IPR035816	Domain	SH3RF1/SH3RF3, fourth SH3 domain
IPR035817	Domain	Dynamin-binding protein, first N-terminal SH3 domain
IPR035818	Domain	Dynamin-binding protein, second N-terminal SH3 domain
IPR035819	Domain	Dynamin-binding protein, third N-terminal SH3 domain
IPR035820	Domain	Dynamin-binding protein, first C-terminal SH3 domain
IPR035821	Domain	Sla1, third SH3 domain
IPR035822	Domain	SH3RF2, third SH3 domain
IPR035823	Domain	ARHGEF37, first C-terminal SH3 domain
IPR035824	Domain	Endophilin-A, SH3 domain
IPR035825	Domain	Alpha Spectrin, SH3 domain
IPR035826	Domain	TRIM34, PRY/SPRY domain
IPR035827	Domain	TRIM22, PRY/SPRY domain
IPR035828	Domain	TRIM6, PRY/SPRY domain
IPR035829	Domain	TRIM4, PRY/SPRY domain
IPR035830	Domain	TRIM62, PRY/SPRY domain
IPR035831	Domain	TRIM21, PRY/SPRY domain
IPR035832	Domain	Jouberin, SH3 domain
IPR035833	Domain	SGSM3, SH3 domain
IPR035834	Domain	SH3 domain-containing protein 19, SH3 domain 1
IPR035835	Domain	SH3 domain-containing protein 19, SH3 domain 3
IPR035836	Domain	ASAP1-like, SH3 domain
IPR035837	Domain	Tyrosine-protein kinase ABL, SH2 domain
IPR035838	Domain	SYK/ZAP-70, N-terminal SH2 domain
IPR035839	Domain	SH2D4B, SH2 domain
IPR035840	Domain	Chimaerin, SH2 domain
IPR035841	Domain	Ras GTPase-activating protein 1, N-terminal SH2 domain
IPR035842	Domain	Ras GTPase-activating protein 1, C-terminal SH2 domain
IPR035843	Domain	DAPP1, SH2 domain
IPR035844	Domain	ShkA/ShkC, SH2 domain
IPR035845	Domain	ShkD/ShkE, SH2 domain
IPR035846	Domain	PTK6, SH2 domain
IPR035847	Domain	SH3BP2, SH2 domain
IPR035849	Domain	Fes/Fps/Fer, SH2 domain
IPR035850	Domain	Tyrosine-protein kinase Lck, SH2 domain
IPR035851	Domain	Tyrosine-protein kinase HCK, SH2 domain
IPR035852	Domain	Tyrosine-protein kinase Lyn, SH2 domain
IPR035853	Domain	Tyrosine-protein kinase Blk, SH2 domain
IPR035854	Domain	STAT2, SH2 domain
IPR035855	Domain	STAT3, SH2 domain
IPR035856	Domain	STAT4, SH2 domain
IPR035857	Domain	STAT6, SH2 domain
IPR035859	Domain	STAT1, SH2 domain
IPR035860	Domain	Tyrosine-protein kinase JAK2, SH2 domain
IPR035861	Domain	SOCS1, SH2 domain
IPR035862	Domain	SOCS2, SH2 domain
IPR035863	Domain	SOCS3, SH2 domain
IPR035864	Domain	SOCS4, SH2 domain
IPR035865	Domain	SOCS6, SH2 domain
IPR035866	Domain	SOCS7, SH2 domain
IPR035867	Domain	Ras and Rab interactor 1, SH2 domain
IPR035868	Domain	Ras and Rab interactor 2, SH2 domain
IPR035869	Domain	Ras and Rab interactor 3, SH2 domain
IPR035870	Domain	Tyrosine-protein kinase TXK, SH2 domain
IPR035871	Domain	Growth hormone-inducible transmembrane protein
IPR035875	Domain	BMX, SH2 domain
IPR035876	Domain	SH2D1A, SH2 domain
IPR035877	Domain	STAP1, SH2 domain
IPR035878	Domain	STAP2, SH2 domain
IPR035879	Domain	VAV1, SH2 domain
IPR035880	Domain	VAV2, SH2 domain
IPR035881	Domain	VAV3, SH2 domain
IPR035882	Domain	Nck1, SH2 domain
IPR035883	Domain	Nck2, SH2 domain
IPR035884	Domain	SH2D2A, SH2 domain
IPR035885	Domain	SH2D7, SH2 domain
IPR035886	Domain	STAT5b, SH2 domain
IPR035887	Domain	CIS, SH2 domain
IPR035888	Domain	Myotubularin-related protein 3, PH-GRAM domain
IPR035939	Domain	FGD1, N-terminal PH domain
IPR035941	Domain	FGD1-4, C-terminal PH domain
IPR035997	Domain	MTMR4, PH-GRAM domain
IPR035998	Domain	MTMR6, PH-GRAM domain
IPR036000	Domain	Class II myosin, Myh3, motor domain
IPR036003	Domain	MTMR7, PH-GRAM domain
IPR036004	Domain	MTMR10, PH-GRAM domain
IPR036009	Domain	TBC1D8, PH-GRAM domain 1
IPR036012	Domain	TBC1D8B, PH-GRAM domain 1
IPR036014	Domain	TCB1D9/TCB1D9B, PH-GRAM domain 1
IPR036015	Domain	TBC1D8B, PH-GRAM domain 2
IPR036016	Domain	TBC1D8, PH-GRAM domain 2
IPR036017	Domain	TCB1D9/TCB1D9B, PH-GRAM domain 2
IPR036018	Domain	Plant myosin, class XI, motor domain
IPR036022	Domain	Plant myosin class VIII, motor domain
IPR036023	Domain	Class IX myosin, motor domain
IPR036029	Domain	Class XX myosin, motor domain
IPR036035	Domain	Class XIX myosin, motor domain
IPR036037	Domain	Class XVII myosin, motor domain
IPR036042	Domain	Class XVI myosin, motor domain
IPR036044	Domain	Class XIV myosin, motor domain
IPR036057	Domain	Class XV myosin, motor domain
IPR036064	Domain	Class XVIII myosin, motor domain
IPR036072	Domain	Class I myosin, motor domain
IPR036083	Domain	Class III myosin, motor domain
IPR036103	Domain	Class V myosin, motor domain
IPR036106	Domain	Class VII myosin, motor domain
IPR036114	Domain	Class VI myosin, motor domain
IPR036124	Domain	Class X myosin, motor domain
IPR036125	Domain	Class XXI myosin, motor domain
IPR036276	Domain	T4 RNase H, C-terminal
IPR036546	Domain	Mediator complex subunit 15, KIX domain
IPR036607	Domain	Glucosidase 2 subunit beta-like
IPR037291	Domain	Domain of unknown function DUF4139
IPR037297	Domain	Probable ABC transporter arginine-binding protein ArtJ, PBP2 domain
IPR037298	Domain	Cyclohexadienyl dehydratase PheC
IPR037299	Domain	TRIM37, MATH domain
IPR037300	Domain	Perforin-1, C2 domain
IPR037301	Domain	Toll-interacting protein, C2 domain
IPR037302	Domain	Protein Unc-13, C2B domain
IPR037303	Domain	Synaptotagmin-like protein 4/5, C2A domain
IPR037304	Domain	TRAF3, MATH domain
IPR037305	Domain	TNF receptor-associated factor 2, MATH domain
IPR037306	Domain	TNF receptor-associated factor 1, MATH domain
IPR037307	Domain	TNF receptor-associated factor 4, MATH domain
IPR037308	Domain	TNF receptor-associated factor 5, MATH domain
IPR037309	Domain	TNF receptor-associated factor 6, MATH domain
IPR037310	Domain	Rho-associated protein kinase 1, HR1
IPR037311	Domain	Rho-associated protein kinase 2, HR1 domain
IPR037312	Domain	Protein kinase C-like, HR1 domain
IPR037313	Domain	Serine/threonine-protein kinase N, first HR1 domain
IPR037314	Domain	Post-transcriptional regulator MKT1, H3TH domain
IPR037315	Domain	Exonuclease-1, H3TH domain
IPR037316	Domain	Yen1, H3TH domain
IPR037317	Domain	Serine/threonine-protein kinase N1, second HR1 domain
IPR037318	Domain	Hex1, S1 domain
IPR037319	Domain	Rrp40, S1 domain
IPR037322	Domain	EDEM3, PA domain
IPR037323	Domain	PRADC1-like protein, PA domain
IPR037324	Domain	Transferrin receptor protein 1/2, PA domain
IPR037325	Domain	Bromodomain adjacent to zinc finger domain protein 1A, bromodomain
IPR037326	Domain	Ankyrin repeat and SOCS box protein 7, SOCS box domain
IPR037327	Domain	Ankyrin repeat and SOCS box protein 6, SOCS box domain
IPR037328	Domain	Ankyrin repeat and SOCS box protein 5, SOCS box domain
IPR037329	Domain	Ankyrin repeat and SOCS box protein 3, SOCS box domain
IPR037330	Domain	Ankyrin repeat and SOCS box protein 2, SOCS box domain
IPR037331	Domain	Ankyrin repeat and SOCS box protein 1, SOCS box domain
IPR037332	Domain	Ankyrin repeat and SOCS box protein 8, SOCS box domain
IPR037333	Domain	Ankyrin repeat and SOCS box protein 9/11, SOCS box domain
IPR037334	Domain	Ankyrin repeat and SOCS box protein 13, SOCS box domain
IPR037335	Domain	DEP domain-containing mTOR-interacting protein, DEP domain 1
IPR037336	Domain	DEP domain-containing mTOR-interacting protein, DEP domain 2
IPR037337	Domain	Dip2-like domain
IPR037338	Domain	Aminopyrrolnitrin oxygenase PrnD, Rieske domain
IPR037339	Domain	Cytidine monophosphate-N-acetylneuraminic acid hydroxylase, Rieske domain
IPR037340	Domain	SSB2, SOCS box domain
IPR037342	Domain	SOCS4, SOCS box domain
IPR037343	Domain	SOCS5, SOCS box domain
IPR037345	Domain	SOCS6, SOCS box domain
IPR037346	Domain	SOCS7, SOCS box domain
IPR037347	Domain	MJ0144, FMN-binding domain
IPR037348	Domain	Trimethylamine dehydrogenase/Dimethylamine dehydrogenase, FMN-binding domain
IPR037350	Domain	Lactate 2-monooxygenase, FMN-binding domain
IPR037367	Domain	PREX2, DEP domain 1
IPR037368	Domain	Integral membrane protein GPR155, DEP domain
IPR037369	Domain	Pleckstrin-2, DEP domain
IPR037371	Domain	Pleckstrin 1, DEP domain
IPR037374	Domain	BAZ2A/BAZ2B, bromodomain
IPR037375	Domain	Tyrosine-protein kinase BAZ1B, bromodomain
IPR037377	Domain	Putative transcription factor GTE, bromodomain
IPR037378	Domain	PIKfyve, DEP domain
IPR037392	Domain	YfmP, Helix-Turn-Helix DNA binding domain
IPR037396	Domain	FMN hydroxy acid dehydrogenase domain
IPR037400	Domain	Malonate utilization transcriptional regulator, PBP2 domain
IPR037401	Domain	SnoaL-like domain
IPR037402	Domain	HTH-type transcriptional regulator YidZ, PBP2 domain
IPR037403	Domain	HTH-type transcriptional regulator CynR, PBP2 domain
IPR037404	Domain	HTH-type transcriptional activator IlvY, PBP2 domain
IPR037405	Domain	HTH-type transcriptional regulator GbpR, PBP2 domain
IPR037406	Domain	HTH-type transcriptional regulator MetR, PBP2 domain
IPR037408	Domain	HTH-type transcriptional regulator cbl, PBP2 domain
IPR037409	Domain	HTH-type transcriptional regulator XapR, PBP2 domain
IPR037410	Domain	HTH-type transcriptional regulator BudR, PBP2 domain
IPR037411	Domain	HTH-type transcriptional regulator AlsR, PBP2 domain
IPR037412	Domain	HTH-type transcriptional regulator IlvR, PBP2 domain
IPR037414	Domain	Transcriptional activator protein LysR, PBP2 domain
IPR037415	Domain	Octopine catabolism/uptake operon regulatory protein OccR, PBP2 domain
IPR037416	Domain	Nodulation protein D, PBP2
IPR037417	Domain	HTH-type transcriptional regulator SyrM, PBP2 domain
IPR037418	Domain	HTH-type transcriptional regulator TrpI, PBP2
IPR037420	Domain	HTH-type transcriptional activator AmpR, PBP2
IPR037421	Domain	HTH-type transcriptional regulator ClcR, PBP2 domain
IPR037422	Domain	HTH-type transcriptional regulator BlaA, PBP2 domain
IPR037423	Domain	HTH-type transcriptional regulator CysB, PBP2 domain
IPR037424	Domain	Regulatory protein NocR, PBP2 domain
IPR037425	Domain	Sorting nexin-9, BAR domain
IPR037426	Domain	Sorting nexin-9, PX domain
IPR037427	Domain	Sorting nexin-33, BAR domain
IPR037428	Domain	Bridging integrator 3, BAR domain
IPR037429	Domain	Rvs161/Hob3, BAR domain
IPR037430	Domain	Sorting nexin-4, BAR domain
IPR037431	Domain	RNA exonuclease 4, DEDDh 3'-5' exonuclease domain
IPR037432	Domain	Exonuclease Mut-7, DEDDy 3'-5' exonuclease domain
IPR037433	Domain	ISG20, DEDDh 3'-5' exonuclease domain
IPR037436	Domain	Sorting nexin-14, PX domain
IPR037437	Domain	Sorting nexin-13, PX domain
IPR037438	Domain	Talin-1/2, rod-segment
IPR037441	Domain	Frizzled-5, CRD domain
IPR037442	Domain	Melanophilin, FYVE-related domain
IPR037449	Domain	Formin-binding protein 1, F-BAR domain
IPR037451	Domain	SLIT-ROBO Rho GTPase-activating protein 1, F-BAR domain
IPR037452	Domain	Tyrosine-protein kinase Fer, F-BAR domain
IPR037453	Domain	PACSIN2, F-BAR domain
IPR037454	Domain	PACSIN1, F-BAR
IPR037457	Domain	M28 Zn-Peptidase Glutaminyl Cyclase
IPR037458	Domain	L-mandelate/L-lactate dehydrogenase, FMN-binding domain
IPR037461	Domain	CtCE2-like domain
IPR037463	Domain	Thioredoxin-related transmembrane protein 2, thioredoxin domain
IPR037478	Domain	YwkD-like domain
IPR037482	Domain	ST1585, MBL-fold
IPR037516	Domain	Tripartite DENN domain
IPR037517	Domain	Hepatitis delta antigen (HDAg) domain
IPR037518	Domain	MPN domain
IPR037520	Domain	Folliculin/SMCR8, N-terminal
IPR037521	Domain	Folliculin/SMCR8, tripartite DENN domain
IPR037522	Domain	HD-GYP domain
IPR037523	Domain	Vicinal oxygen chelate (VOC) domain
IPR037524	Domain	PA14/GLEYA domain
IPR037525	Domain	Velvet domain
IPR037545	Domain	Tripartite DENN domain, FNIP1/2-type
IPR037550	Domain	Sec23, C-terminal
IPR037551	Domain	DAZ, RNA recognition motif, vertebrates
IPR037552	Domain	Outer dense fibre protein 1, alpha crystallin domain
IPR037598	Domain	TFCP2L1, SAM domain
IPR037599	Domain	Transcription factor CP2, SAM domain
IPR037600	Domain	Upstream-binding protein 1, SAM domain
IPR037601	Domain	ANKS4B, SAM domain
IPR037602	Domain	USH1G, SAM domain
IPR037603	Domain	SEC23-interacting protein, SAM domain
IPR037604	Domain	Scm-like with four MBT domains protein 1/2, SAM domain
IPR037605	Domain	Sfmbt, SAM domain
IPR037606	Domain	Diacylglycerol kinase delta, SAM domain
IPR037609	Domain	Stromal interaction molecule 1, SAM domain
IPR037610	Domain	Stromal interaction molecule 2, SAM domain
IPR037611	Domain	Tumour protein p63, SAM domain
IPR037612	Domain	Tumour protein p73, SAM domain
IPR037613	Domain	Kazrin, SAM domain repeat 1
IPR037615	Domain	Kazrin, SAM domain repeat 2
IPR037616	Domain	Kazrin, SAM domain repeat 3
IPR037617	Domain	Liprin-beta, SAM domain repeat 1
IPR037618	Domain	Liprin-beta, SAM domain repeat 2
IPR037619	Domain	Liprin-beta, SAM domain repeat 3
IPR037620	Domain	Liprin-alpha, SAM domain repeat 1
IPR037621	Domain	Liprin-alpha, SAM domain repeat 2
IPR037622	Domain	Liprin-alpha, SAM domain repeat 3
IPR037623	Domain	SAMSN1, SAM domain
IPR037627	Domain	SASH1, SAM domain repeat 1
IPR037630	Domain	SASH1, SAM domain repeat 2
IPR037632	Domain	ZCCH14, SAM domain
IPR037634	Domain	Protein Smaug, SAM domain
IPR037635	Domain	VTS1, SAM domain
IPR037636	Domain	EPH-B4, SAM domain
IPR037638	Domain	Serine/threonine-protein kinase greatwall, catalytic domain
IPR037639	Domain	SMOC-1, extracellular calcium-binding domain
IPR037640	Domain	SMOC-2, extracellular calcium-binding domain
IPR037664	Domain	BldD, C-terminal
IPR037671	Domain	GPI ethanolamine phosphate transferase 1, N-terminal
IPR037674	Domain	GPI ethanolamine phosphate transferase 2, N-terminal
IPR037675	Domain	GPI ethanolamine phosphate transferase 3, N-terminal
IPR037676	Domain	CD80, IgC-like domain
IPR037677	Domain	CD86, IgV domain
IPR037680	Domain	Protein RMD5 homologue A, degenerated RING finger
IPR037681	Domain	Protein RMD5 homologue B, degenerated RING finger
IPR037682	Domain	TonB, C-terminal
IPR037683	Domain	Rmd5, degenerated RING (dRING) finger
IPR037684	Domain	Guanylate-binding protein, C-terminal
IPR037702	Domain	PI3Kbeta, catalytic domain
IPR037703	Domain	PI3Kdelta, catalytic domain
IPR037704	Domain	PI3Kalpha, catalytic domain
IPR037705	Domain	PI3K-C2-alpha, catalytic domain
IPR037706	Domain	DNA-dependent protein kinase catalytic subunit, catalytic domain
IPR037707	Domain	PI3K-C2-gamma, catalytic domain
IPR037708	Domain	Citron Rho-interacting kinase, catalytic domain
IPR037709	Domain	Serine/threonine-protein kinase Sgk3, catalytic domain
IPR037711	Domain	Microtubule-associated serine/threonine-protein kinase, catalytic domain
IPR037714	Domain	MSK2, N-terminal catalytic domain
IPR037716	Domain	Rhodopsin kinase, catalytic domain
IPR037719	Domain	A-kinase anchor protein 10, PKA-binding (AKB) domain
IPR037720	Domain	Ferlin, second C2 domain
IPR037722	Domain	Ferlin, third C2 domain
IPR037723	Domain	Ferlin, fourth C2 domain
IPR037724	Domain	Ferlin, fifth C2 domain
IPR037725	Domain	Ferlin, sixth C2 domain
IPR037726	Domain	Ferlin, first C2 domain
IPR037732	Domain	Synaptotagmin 7, C2A domain
IPR037733	Domain	Extended synaptotagmin, C2A domain
IPR037741	Domain	Synaptotagmin 7, C2B domain
IPR037742	Domain	FGD4, N-terminal PH domain
IPR037743	Domain	FGD6, N-terminal PH domain
IPR037744	Domain	ARHGEF18, PH domain
IPR037745	Domain	Small G protein signalling modulator 1/2, PH domain
IPR037747	Domain	Dok-7, PH domain
IPR037748	Domain	Dok-7, PTB domain
IPR037749	Domain	Extended synaptotagmin, C2B domain
IPR037751	Domain	Dok1/2/3, PTB domain
IPR037752	Domain	Extended synaptotagmin, C-terminal C2 domain
IPR037755	Domain	Plc1, PH domain
IPR037756	Domain	Tricalbin, C2D domain
IPR037761	Domain	Tricalbin, C2A domain
IPR037762	Domain	Tricalbin, C2C domain
IPR037765	Domain	Tricalbin, C2B domain
IPR037767	Domain	Mug190-like, C2A domain
IPR037768	Domain	Copine, C2B domain
IPR037771	Domain	WWC, C2 domain
IPR037772	Domain	Freud, C2 domain
IPR037773	Domain	RASA2, PH domain
IPR037774	Domain	RASA3, PH domain
IPR037775	Domain	C2CD3, C2 domain
IPR037776	Domain	RASAL, RasGAP domain
IPR037777	Domain	RASA4, PH domain
IPR037778	Domain	Protein kinase C-like, C2 domain
IPR037779	Domain	SynGAP, PH domain
IPR037784	Domain	Serine/threonine-protein kinase N, C2 domain
IPR037785	Domain	C2CD5, C2 domain
IPR037786	Domain	Tandem C2 domains nuclear protein, C2A domain
IPR037787	Domain	OCRL1, PH domain
IPR037788	Domain	Tandem C2 domains nuclear protein, C2B domain
IPR037791	Domain	Ingression protein 1, C2 domain
IPR037793	Domain	OCRL1/INPP5B, INPP5c domain
IPR037795	Domain	E3 ubiquitin-protein ligase HECW, C2 domain
IPR037797	Domain	FGD2, N-terminal PH domain
IPR037801	Domain	ARHGEF12, PH domain
IPR037803	Domain	Rho guanine nucleotide exchange factor 11, PH domain
IPR037805	Domain	Leukocyte surface antigen CD47, IgV
IPR037806	Domain	ARHGEF2, PH domain
IPR037808	Domain	Dedicator of cytokinesis C, C2 domain
IPR037809	Domain	Dedicator of cytokinesis D, C2 domain
IPR037810	Domain	PHLDB1/2/3, PH domain
IPR037811	Domain	Dedicator of cytokinesis B, C2 domain
IPR037812	Domain	PLEKHM3, PH domain 1
IPR037814	Domain	Cellobionic acid phosphorylase, N-terminal
IPR037816	Domain	DOK4/5/6, PH domain
IPR037819	Domain	ARHGEF28, PH domain
IPR037820	Domain	NdvB, GH94N domain 1
IPR037821	Domain	Syntaxin-binding protein 6, PH domain
IPR037822	Domain	STXBP6, SNARE domain
IPR037823	Domain	Myotubularin-related protein 13, PH-GRAM domain
IPR037824	Domain	NdvB, GH94N domain 2
IPR037825	Domain	Cellobiose phosphorylase, N-terminal
IPR037827	Domain	SNX27, atypical FERM-like domain
IPR037828	Domain	N,N'-diacetylchitobiose phosphorylase, N-terminal
IPR037832	Domain	Vav, PH domain
IPR037833	Domain	SNX27, PX domain
IPR037836	Domain	SNX17, atypical FERM-like domain
IPR037837	Domain	Kindlin/fermitin, PH domain
IPR037838	Domain	JAK2, FERM domain C-lobe
IPR037839	Domain	PLEKHN1, PH domain
IPR037840	Domain	Anillin, PH domain
IPR037844	Domain	ASAP, PH domain
IPR037845	Domain	GRAMDC4, PH-GRAM domain
IPR037849	Domain	ADAP, PH domain 1
IPR037851	Domain	ADAP, PH domain 2
IPR037853	Domain	Net1, PH domain
IPR037857	Domain	MTMR1, PH-GRAM
IPR037858	Domain	ARAP, RhoGAP domain
IPR037860	Domain	Chimaerin, RhoGAP domain
IPR037862	Domain	PLC-beta, PH domain
IPR037865	Domain	Active breakpoint cluster region-related protein, PH domain
IPR037868	Domain	Vacuolar protein sorting-associated protein 5, PX domain
IPR037871	Domain	Phafin, PH domain
IPR037875	Domain	Ribosome biogenesis protein Bms1, N-terminal
IPR037876	Domain	Heat shock protein beta-1, ACD domain
IPR037879	Domain	RGS10, RGS domain
IPR037880	Domain	RGS12, RGS domain
IPR037881	Domain	RGS14, RGS domain
IPR037882	Domain	Alpha-crystallin B chain, ACD domain
IPR037884	Domain	LARG, RGS domain
IPR037885	Domain	Heat shock protein beta-7, ACD domain
IPR037887	Domain	p115RhoGEF, RGS domain
IPR037889	Domain	Rho guanine nucleotide exchange factor 11, RGS domain
IPR037892	Domain	SNX14, RGS domain
IPR037893	Domain	Calcyclin-binding Protein, CS domain
IPR037894	Domain	Dynein axonemal assembly factor 4, CS domain
IPR037896	Domain	SNX13, RGS domain
IPR037899	Domain	SNX25, PX domain
IPR037900	Domain	CISK, PX domain
IPR037901	Domain	HCLS1-binding protein 3, PX domain
IPR037902	Domain	NudC domain-containing protein 2, p23 domain
IPR037903	Domain	MONaKA, PX domain
IPR037904	Domain	Nischarin, PX domain
IPR037905	Domain	NudC domain-containing protein 3, p23 domain
IPR037907	Domain	Vps17, PX domain
IPR037908	Domain	Cytochrome b5 reductase 4, p23 domain
IPR037909	Domain	SNX19, PX domain
IPR037911	Domain	SNX16, PX domain
IPR037913	Domain	Small heat shock protein IbpA/IbpB, ACD domain
IPR037916	Domain	SNX29, PX domain
IPR037917	Domain	Ypt35, PX domain
IPR037918	Domain	SNX2, PX domain
IPR037920	Domain	Probable oxidoreductase YoaE, C-terminal
IPR037924	Domain	Pelle, death domain
IPR037926	Domain	CRADD, Death domain
IPR037928	Domain	ASAP1, BAR domain
IPR037929	Domain	APPL1, BAR domain
IPR037934	Domain	RIP1, Death domain
IPR037940	Domain	MALT1, death domain
IPR037943	Domain	Nitrate reductase alpha subunit-like, MopB domain
IPR037946	Domain	Tetrathionate reductase subunit A, MopB domain
IPR037949	Domain	Acetylene hydratase, MopB domain
IPR037951	Domain	YdeP-like, MopB domain
IPR037952	Domain	Sensor histidine kinase TorS, sensor domain
IPR037953	Domain	SbnI-like, N-terminal
IPR037954	Domain	Butyrophilin subfamily 3, PRY/SPRY domain
IPR037956	Domain	RGS6, RGS domain
IPR037957	Domain	GAS7, F-BAR domain
IPR037958	Domain	Butyrophilin subfamily 1/2, SPRY/PRY domain
IPR037959	Domain	PICK1, BAR domain
IPR037960	Domain	Ret finger protein-like, SPRY/PRY domain
IPR037961	Domain	SH3PXD2, PX domain
IPR037963	Domain	Apoptotic Protease-Activating Factor 1, CARD domain
IPR037966	Domain	Brd8, Bromo domain
IPR037967	Domain	RACK7, Bromo domain
IPR037968	Domain	Protein polybromo-1, Bromodomain 5
IPR037970	Domain	IRAK4, Death domain
IPR037971	Domain	Ankyrin-3, death domain
IPR037972	Domain	RepB, N-terminal
IPR037974	Domain	BICC1, SAM domain
IPR037975	Domain	Class XI myosin, cargo binding domain
IPR037976	Domain	HERC2, APC10 domain
IPR037977	Domain	Afadin, cargo binding domain
IPR037978	Domain	TDRD7, third LOTUS domain
IPR037982	Domain	TDRD5, second LOTUS domain
IPR037983	Domain	Rasip1/Radil, cargo-binding domain
IPR037984	Domain	SGIP1, mu-homology domain
IPR037986	Domain	Dilute domain-containing protein, fungi, CBD domain
IPR037988	Domain	Myosin 5a, cargo-binding domain
IPR037990	Domain	Myosin 5b, cargo-binding domain
IPR037991	Domain	Myosin 5c, cargo-binding domain
IPR037993	Domain	NDPK7, second NDPk domain
IPR037999	Domain	Alpha-2-macroglobulin RAP, domain 3
IPR038001	Domain	Alpha-2-macroglobulin RAP, domain 2
IPR038005	Domain	Virus X resistance protein-like, coiled-coil domain
IPR038006	Domain	Transcription factor COE, IPT domain
IPR038007	Domain	RBP-Jkappa, IPT domain
IPR038008	Domain	Jag, KH domain
IPR038009	Domain	GlmU, C-terminal LbH domain
IPR038010	Domain	YhfW, C-terminal Rieske domain
IPR038016	Domain	ASAP1, SH3 domain
IPR038210	Domain	Membrane insertase YidC, periplasmic domain
IPR038717	Domain	Tc1-like transposase, DDE domain
IPR038720	Domain	YprB, ribonuclease H-like domain
IPR038721	Domain	Transposase IS701-like, DDE domain
IPR038722	Domain	Ner, winged helix-turn-helix DNA-binding domain
IPR038723	Domain	ArnR1-like, winged helix-turn-helix domain
IPR038725	Domain	General stress protein, FMN-binding split barrel domain
IPR038726	Domain	PD-(D/E)XK endonuclease-like domain, AddAB-type
IPR038727	Domain	NadR/Ttd14, AAA domain
IPR038729	Domain	Rad50/SbcC-type AAA domain
IPR038731	Domain	Glycosyltransferase RgtA/B/C/D-like
IPR038732	Domain	FAD-dependent urate hydroxylase HpyO, FAD/NAD(P)-binding domain
IPR038733	Domain	Predicted DNA-binding protein, ribbon-helix-helix domain
IPR038734	Domain	Uncharacterized protein YhaN, AAA domain
IPR038735	Domain	MSMEG_1276-like, nucleoside triphosphate pyrophosphohydrolase domain
IPR038738	Domain	Nedd8-like ubiquitin
IPR038740	Domain	BioF2-like, acetyltransferase domain
IPR038742	Domain	FRS2, PTB domain
IPR038744	Domain	Hri1, N-terminal
IPR038745	Domain	AT4G37440-like
IPR038749	Domain	GINS complex protein Sld5, alpha-helical domain
IPR038922	Domain	Huntingtin-interacting protein K, UBA-like domain
IPR038990	Domain	LBH domain
IPR039006	Domain	Rho GTPase-activating protein, pG2 domain
IPR039007	Domain	Rho GTPase-activating protein, pG1 domain
IPR039008	Domain	Intermediate filament, rod domain
IPR039009	Domain	Capsid Gp10A/Gp10B
IPR039010	Domain	Synaptotagmin, SMP domain
IPR039026	Domain	Protein Kinase B, pleckstrin homology domain
IPR039054	Domain	Int12, PHD finger
IPR039064	Domain	Zinc finger protein 750-like, zinc finger
IPR039081	Domain	Thrombospondin-5, coiled coil region
IPR039095	Domain	Transcription factor 19, PHD finger
IPR039114	Domain	PID1, PTB domain
IPR039137	Domain	5'-AMP-activated protein kinase alpha 1 catalytic subunit, C-terminal
IPR039144	Domain	Aveugle-like, SAM domain
IPR039148	Domain	5'-AMP-activated protein kinase catalytic subunit alpha-2, C-terminal
IPR039154	Domain	Serine/Threonine kinase LKB1, catalytic domain
IPR039157	Domain	RNA-binding protein 18, RNA recognition motif
IPR039187	Domain	Strawberry notch, AAA domain
IPR039192	Domain	Glycogen synthase kinase 3, catalytic domain
IPR039368	Domain	Acetolactate synthase large subunit, TPP binding domain
IPR039371	Domain	LeuA, N-terminal catalytic TIM barrel domain
IPR039376	Domain	Ferritin-like, di-iron-binding domain
IPR039377	Domain	Manganese catalase, ferritin-like di-iron-binding domain
IPR039379	Domain	Protoglobin, globin sensor domain
IPR039380	Domain	Toxin-ParB-like
IPR039381	Domain	Endopeptidase La, PDZ domain
IPR039382	Domain	M61 glycyl-aminopeptidase, PDZ domain
IPR039385	Domain	NGN domain, eukaryotic
IPR039386	Domain	Homoaconitase, swivel domain
IPR039392	Domain	Gingipain, N-terminal
IPR039394	Domain	Creatinase, C-terminal
IPR039395	Domain	Peptidase C39-like A
IPR039396	Domain	Deltex, C-terminal
IPR039412	Domain	Cathepsin C
IPR039413	Domain	RON, Sema domain
IPR039414	Domain	SMG1, PIKK catalytic domain
IPR039417	Domain	Papain-like cysteine endopeptidase
IPR039418	Domain	LexA-like
IPR039429	Domain	Serine hydroxymethyltransferase-like domain
IPR039430	Domain	Thymidylate kinase-like domain
IPR039431	Domain	Vta1/callose synthase, N-terminal
IPR039432	Domain	SRP9 domain
IPR039433	Domain	Mff-like domain
IPR039435	Domain	Diguanylate cyclase DosC, globin sensor domain
IPR039436	Domain	Asteroid domain
IPR039438	Domain	At2g23090-like, zinc-binding domain
IPR039439	Domain	SH3b1 domain
IPR039440	Domain	Domain of unknown function DUF3850
IPR039441	Domain	AsmA-like C-terminal region
IPR039442	Domain	Mrr-like domain
IPR039444	Domain	SIR2-like domain
IPR039445	Domain	Transcriptional regulator DauR-like, HTH domain
IPR039447	Domain	Urease accessory protein UreH-like, transmembrane domain
IPR039448	Domain	Right handed beta helix domain
IPR039453	Domain	Mitochondrial outer membrane protein OM14, C-terminal
IPR039456	Domain	WDR59, modified RING finger, H2 subclass (C3H3C2-type)
IPR039459	Domain	RepB-like DNA primase domain
IPR039462	Domain	Nucleoporin Nup159/Nup146, N-terminal
IPR039463	Domain	Sip3/Lam1, BAR domain
IPR039464	Domain	Gag-Pol polyprotein, Zinc-finger like domain
IPR039467	Domain	Transcription factor TFIIIB component B'', Myb domain
IPR039472	Domain	Sporulation stage V protein T, GAF domain
IPR039473	Domain	Cell surface hyaluronidase, PANDER-like domain
IPR039474	Domain	Protein O-linked-mannose beta-1,2-N-acetylglucosaminyltransferase 1, PANDER-like domain
IPR039475	Domain	FAM3C (ILEI) domain
IPR039477	Domain	ILEI/PANDER domain
IPR039478	Domain	Protein FAM184A/B, N-terminal
IPR039479	Domain	Single CXXC unit
IPR039481	Domain	Exocyst complex component EXOC2/Sec5, N-terminal domain
IPR039482	Domain	Neuronal tyrosine-phosphorylated phosphoinositide-3-kinase adapter, N-terminal
IPR039483	Domain	Meiotic expression up-regulated protein 6, PH domain
IPR039486	Domain	Mug56/Spo71, PH domain
IPR039496	Domain	CCDC92/74, coiled-coil domain
IPR039497	Domain	CCDC144C-like, coiled-coil domain
IPR039500	Domain	EVA1 domain
IPR039503	Domain	BARD1, Zinc finger, RING-type
IPR039504	Domain	1-phosphatidylinositol 4,5-bisphosphate phosphodiesterase delta-3, EF hand domain
IPR039505	Domain	Dynein regulatory complex protein 1/2, N-terminal
IPR039506	Domain	SpoOB, alpha-helical domain
IPR039508	Domain	Protein KASH5, EF-hand-like domain
IPR039509	Domain	SPATA31/FAM205
IPR039510	Domain	Vint domain
IPR039511	Domain	RBM26-like, RNA recognition motif 2
IPR039512	Domain	RCHY1, zinc-ribbon
IPR039514	Domain	Endo-beta-1,6-galactanase-like
IPR039515	Domain	NOT4, modified RING finger, HC subclass (C4C4-type)
IPR039517	Domain	C6orf106, UBA-like domain
IPR039518	Domain	WhiA, LAGLIDADG-like domain
IPR039519	Domain	YokE-like, PH domain
IPR039520	Domain	E3 ubiquitin-protein ligase CBL-B, RING finger, HC subclass
IPR039523	Domain	Alpha-L-glutamate ligase-related protein, ATP-grasp domain
IPR039525	Domain	E3 ubiquitin-protein ligase RNF126-like, zinc-ribbon
IPR039530	Domain	RNA-directed RNA polymerase L methyltransferase domain, rhabdovirus
IPR039532	Domain	Transcriptional regulator TetR, C-terminal, Firmicutes type
IPR039536	Domain	Transcriptional regulator TetR, C-terminal, Proteobacteria type
IPR039538	Domain	BetI-type transcriptional repressor, C-terminal
IPR039540	Domain	UBL3-like, ubiquitin domain
IPR039541	Domain	Metallophosphoesterase 1, metallophosphatase domain
IPR039542	Domain	Endoplasmic reticulum vesicle transporter, N-terminal
IPR039546	Domain	Jade-1, PHD finger
IPR039548	Domain	JADE2, PHD domain
IPR039549	Domain	JADE2, ePHD domain
IPR039550	Domain	JADE3, PHD domain
IPR039551	Domain	Choline/carnitine acyltransferase domain
IPR039552	Domain	Transposase IS66, C-terminal
IPR039554	Domain	HigA2-like, helix-turn-helix domain
IPR039556	Domain	ICL/PEPM domain
IPR039557	Domain	AHAS, ACT domain
IPR039558	Domain	Prolyl 3,4-dihydroxylase TPA1/OFD1, N-terminal domain
IPR039559	Domain	Altered inheritance of mitochondria protein 6, PI-PLC-like catalytic domain
IPR039560	Domain	Potyviral polyprotein protein 3
IPR039561	Domain	Peptidase M15C
IPR039562	Domain	Membrane fusion protein, biotin-lipoyl like domain
IPR039563	Domain	Peptidase C39 single domain protein
IPR039564	Domain	Peptidase C39-like
IPR039565	Domain	Outer membrane lipoprotein BamD-like
IPR039566	Domain	Conserved virulence factor B, S1 domain
IPR039567	Domain	Glycine zipper domain
IPR039568	Domain	Peptidase MA-like
IPR039569	Domain	N-terminal of MaoC-like dehydratase
IPR039570	Domain	AmiC, periplasmic binding domain
IPR039571	Domain	RNF126, RING finger, H2 subclass
IPR039573	Domain	NS2A-like
IPR039587	Domain	TMEM248/TMEM219 domain
IPR039597	Domain	Myosin phosphatase-RhoA interacting protein, PH domain
IPR039648	Domain	Pyridine nucleotide-disulphide oxidoreductase, N-terminal
IPR039665	Domain	APBB1IP, PH domain
IPR039667	Domain	Dolichyldiphosphatase, PAP2 domain
IPR039736	Domain	RNA-directed RNA polymerase L, C-terminal
IPR039759	Domain	Eukaryotic translation initiation factor 2D, SUI1 domain
IPR039803	Domain	MTMR14, PH-GRAM domain
IPR039804	Domain	Listerin, zinc finger, RING-type
IPR039805	Domain	CUE domain-containing protein 2, CUE domain
IPR039885	Domain	BTBD10/KCTD20, BTB/POZ domain
IPR039899	Domain	BET1, SNARE domain
IPR039925	Domain	RNF37, RING-Ubox
IPR039944	Domain	VSIG4, immunoglobulin variable (IgV)-like domain
IPR040075	Domain	Glutathione S-transferase Theta, N-terminal
IPR040077	Domain	Glutathione S-transferase Theta, C-terminal
IPR040089	Domain	RNF26, C3HC5-type zinc finger
IPR040100	Domain	RING finger protein 208, HC type RING finger
IPR040110	Domain	PINK1, protein kinase domain
IPR040131	Domain	MnmG, N-terminal domain
IPR040178	Domain	E3 ubiquitin-protein ligase RNF220, RING finger
IPR040195	Domain	CUE domain-containing protein 1, CUE domain
IPR040233	Domain	Domain of unknown function DUF2052
IPR040380	Domain	HAKAI-like, RING finger, HC subclass
IPR040392	Domain	PKHA4/5/6/7, PH domain
IPR040402	Domain	DNA-directed RNA polymerase IV/V subunit 1, C-terminal
IPR040403	Domain	DNA-directed RNA polymerase IV/V subunit 1, N-terminal
IPR040443	Domain	PH_15 domain
IPR040445	Domain	Potassium channel, inwardly rectifying, transmembrane domain
IPR040447	Domain	Rrp7, RRM-like N-terminal domain
IPR040448	Domain	PanZ, acetyltransferase (GNAT) domain
IPR040449	Domain	LD-carboxypeptidase, N-terminal
IPR040450	Domain	TFIIF beta subunit, HTH domain
IPR040451	Domain	Glycosyl hydrolase family 81, N-terminal
IPR040452	Domain	Sugar fermentation stimulation protein, C-terminal
IPR040453	Domain	Mnd1, HTH domain
IPR040455	Domain	Atg6, BARA domain
IPR040457	Domain	Gamma tubulin complex component, C-terminal
IPR040459	Domain	MJ1316 RNA cyclic group end recognition domain
IPR040460	Domain	Gasdermin, pore forming domain
IPR040463	Domain	BAP29/BAP31, transmembrane domain
IPR040464	Domain	Inositol 1,3,4-trisphosphate 5/6-kinase, ATP-grasp domain
IPR040465	Domain	CtsR, N-terminal HTH domain
IPR040467	Domain	CCDC66 domain
IPR040468	Domain	TRAF3-interacting protein 1, N-terminal
IPR040472	Domain	Synaptic functional regulator FMRP, KH0 domain
IPR040473	Domain	NusG, additional domain
IPR040474	Domain	Get5, C-terminal domain
IPR040475	Domain	Surface glycan-binding protein B, xyloglucan binding domain
IPR040476	Domain	RNase II/RNase R, cold shock domain
IPR040477	Domain	Lysine-specific demethylase 4, Tudor domain
IPR040478	Domain	BDBT FKBP like, N-terminal
IPR040479	Domain	Protein masquerade, clip-domain
IPR040480	Domain	DnaT, DNA-binding domain
IPR040482	Domain	Trimeric autotransporter adhesin, Trp ring domain
IPR040483	Domain	PatG domain
IPR040484	Domain	LepB GAP domain, C-terminal subdomain
IPR040486	Domain	Exoribonuclease 1, domain 3
IPR040487	Domain	Peptidase family M23, N-terminal
IPR040489	Domain	Flax-rust effector AvrM-A
IPR040491	Domain	Domain of unknown function DUF5626
IPR040492	Domain	Galactofuranosyltransferase GlfT2, N-terminal
IPR040494	Domain	DNA topoisomerase VI, subunit B, C-terminal
IPR040495	Domain	CCDC81-like prokaryotic HU domain 1
IPR040496	Domain	Prokaryotic pPIWI_RE, MID domain
IPR040497	Domain	Glucosyltransferase 24, catalytic domain
IPR040498	Domain	PriA DNA helicase, Cys-rich region (CRR) domain
IPR040501	Domain	TFA2, Winged helix domain 2
IPR040502	Domain	Galactose-binding domain-like
IPR040503	Domain	tRNA uridine(34) hydroxylase, N-terminal
IPR040504	Domain	TFIIF, beta subunit, N-terminal
IPR040506	Domain	RACo linker region
IPR040508	Domain	AbiJ, N-terminal domain 5
IPR040509	Domain	CdiI, C-terminal
IPR040510	Domain	Astrotactin-2, C-terminal beta-hairpin domain
IPR040511	Domain	Adenylyl/Guanylyl and SMODS, C-terminal sensor domain
IPR040512	Domain	Large polyvalent-protein-associated domain 15
IPR040513	Domain	Mutator 2, fork head associated domain
IPR040514	Domain	C4b-binding protein alpha, oligomerization domain
IPR040516	Domain	Phosphoethanolamine N-methyltransferase 2, N-terminal
IPR040517	Domain	Aminoglycoside adenyltransferase, C-terminal
IPR040518	Domain	Chalcone isomerase, N-terminal
IPR040519	Domain	LepB, N-terminal
IPR040522	Domain	Dipeptidyl peptidase 4, low complexity region
IPR040523	Domain	Siroheme decarboxylase , AsnC-like ligand binding domain
IPR040524	Domain	E3 ubiquitin-protein ligase HECW1, helical box domain
IPR040525	Domain	UDP-glucose:glycoprotein glucosyltransferase, thioredoxin-like domain 4
IPR040527	Domain	Porphyranase catalytic subdomain 1
IPR040528	Domain	Lectin-like domain
IPR040531	Domain	Domain of unknown function DUF5623
IPR040532	Domain	MapZ, extracellular C-terminal domain 2
IPR040533	Domain	Four helical bundle domain
IPR040534	Domain	Calcium binding protein SSO6904
IPR040535	Domain	NLRC4, helical domain
IPR040537	Domain	Domain of unknown function DUF5612
IPR040538	Domain	Cch, helix turn helix domain
IPR040539	Domain	WRNIP1, ubiquitin-binding domain
IPR040540	Domain	Ribonuclease III, N-terminal domain
IPR040541	Domain	Metanogen output domain 2
IPR040542	Domain	HMW1 domain 2
IPR040545	Domain	DICER-like, HTH domain
IPR040546	Domain	Rege-1, UBA-like domain
IPR040548	Domain	BepA, intracellular delivery domain
IPR040549	Domain	Domain of unknown function DUF5613
IPR040552	Domain	DNMT3, cysteine rich ADD domain
IPR040553	Domain	Toxoflavin-degrading enzyme
IPR040555	Domain	Cas9, PI domain
IPR040556	Domain	Predicted pPIWI-associating nuclease
IPR040557	Domain	VIP1, N-terminal
IPR040559	Domain	tRNA nuclease CdiA, C-terminal
IPR040560	Domain	Synaptonemal complex protein 2, Spt16M-like domain
IPR040561	Domain	Large polyvalent protein associated domain 38
IPR040564	Domain	CxC3 like cysteine cluster
IPR040565	Domain	Benzylsuccinate synthase beta subunit
IPR040566	Domain	Interleukin-13 receptor subunit alpha-1, Ig-like domain
IPR040567	Domain	RctB, helix turn helix domain
IPR040568	Domain	Large polyvalent protein-associated domain 16
IPR040569	Domain	Reverse gyrase, zinc finger
IPR040570	Domain	L-amino acid ligase, C-terminal domain 2
IPR040571	Domain	Mitochondrial membrane-anchored protein
IPR040572	Domain	Thaumarchaeal output domain 1
IPR040573	Domain	Tail specific protease, N-terminal domain
IPR040574	Domain	V-type ATP synthase subunit I, N-terminal
IPR040575	Domain	Endo-alpha-N-acetylgalactosaminidase, N-terminal
IPR040576	Domain	Dynamin-like helical domain
IPR040577	Domain	Glutamine synthetase, C-terminal
IPR040578	Domain	UPF0242, C-terminal PAS-like domain
IPR040579	Domain	Acetyltransferase (GNAT) domain
IPR040580	Domain	Domain of unknown function DUF5627
IPR040581	Domain	SNTX, thioredoxin-like domain
IPR040582	Domain	MalK, OB fold domain
IPR040586	Domain	PheRS DNA binding domain 2
IPR040587	Domain	5-3 exonuclease XRN1, DCP1-binding motif
IPR040588	Domain	Argonaute, N domain
IPR040591	Domain	YlmH, putative RNA-binding domain
IPR040592	Domain	TbRIF5 SNase domain 2
IPR040593	Domain	Spindle pole body component 110, C-terminal
IPR040594	Domain	Unkempt, zinc finger domain 1
IPR040595	Domain	EZH2, N-terminal domain
IPR040596	Domain	RNase II-type exonuclease, C-terminal S1 domain
IPR040597	Domain	Hemagglutinin component HA-70, C-terminal
IPR040598	Domain	UPF0113, pre-PUA domain
IPR040599	Domain	Pilin PilJ, C-terminal
IPR040600	Domain	Agglutinin, C-terminal
IPR040601	Domain	tRNA methyltransferase 5, N-terminal
IPR040602	Domain	Cucumopine synthase, C-terminal helical bundle domain
IPR040603	Domain	Fanconi-associated nuclease 1, SAP domain
IPR040604	Domain	Domain of unknown function DUF5632
IPR040605	Domain	Glycoside hydrolase family 2, domain 5
IPR040607	Domain	Actin-like protein, N-terminal
IPR040609	Domain	RNA ligase 2, C-terminal
IPR040610	Domain	SNRNP25, ubiquitin-like domain
IPR040611	Domain	Tetracyclin repressor C-terminal, Actinobacteria
IPR040612	Domain	ArsA, HSP20-like domain
IPR040613	Domain	Nucleotide modification associated domain 4
IPR040614	Domain	Integron cassette protein VCH_CASS1 chain
IPR040618	Domain	Pre-nudix hydrolase domain
IPR040619	Domain	Cas9, alpha-helical lobe domain
IPR040621	Domain	Avirulence Effector AvrLm4-7
IPR040622	Domain	Integrin beta, epidermal growth factor-like domain 1
IPR040623	Domain	26S proteasome regulatory subunit RPN2, C-terminal
IPR040624	Domain	Halobacterial output domain 1
IPR040625	Domain	Restriction endonuclease, SH3 domain
IPR040626	Domain	Cytosolic carboxypeptidase, N-terminal
IPR040627	Domain	T3SS EscN ATPase, C-terminal
IPR040629	Domain	Phage spike trimer
IPR040631	Domain	Large polyvalent protein associated domain 30
IPR040633	Domain	Galactose mutarotase-like fold domain
IPR040634	Domain	Arginine decarboxylase, helical bundle domain
IPR040635	Domain	D-ribitol-5-phosphate cytidylyltransferase, C-terminal
IPR040636	Domain	PatG, C-terminal
IPR040637	Domain	60S ribosomal protein L10P, insertion domain
IPR040638	Domain	Domain of unknown function DUF5634
IPR040639	Domain	Alpha-2-macroglobulin, MG1 domain
IPR040640	Domain	Myosin X, N-terminal SH3 domain
IPR040641	Domain	E3 ubiquitin-protein ligase RNF31, PUB domain
IPR040642	Domain	Histidine kinase receptor ArcB, transmembrane domain
IPR040643	Domain	Murine leukemia virus integrase, C-terminal
IPR040644	Domain	Hydrogen maturase F, tetramerization domain
IPR040645	Domain	Neurabin-1/2, PDZ domain
IPR040646	Domain	Fanconi anemia core complex-associated protein 24, pseudonuclease domain
IPR040647	Domain	SPIN-DOC-like, zinc-finger
IPR040648	Domain	HMG domain-containing protein 3, CxC4 like cysteine cluster
IPR040649	Domain	Bacterial HORMA domain
IPR040650	Domain	Cell division control protein 13, OB2 domain
IPR040651	Domain	Large polyvalent protein-associated domain 5
IPR040652	Domain	Cry35Ab1 , HTH C-terminal domain
IPR040653	Domain	Csd3, N-terminal
IPR040654	Domain	LasR-specific antiactivator QslA chain E
IPR040655	Domain	TIAM1, CC-Ex domain
IPR040656	Domain	Cas9, WED domain
IPR040657	Domain	GshAB, ATP-grasp-like domain
IPR040659	Domain	Phenylalanine--tRNA ligase beta subunit, B1 domain
IPR040660	Domain	N-formyltransferase dimerization C-terminal domain
IPR040661	Domain	Leucine zipper with capping helix domain
IPR040662	Domain	Transcription factor Tfb2, C-terminal domain
IPR040663	Domain	DNA polymerase delta subunit, OB-fold domain
IPR040664	Domain	AFL, C-terminal
IPR040665	Domain	Tyrosine kinase receptor A, transmembrane domain
IPR040666	Domain	Atg29, N-terminal
IPR040667	Domain	Tyrosine-protein kinase receptor Ret, cadherin like domain 3
IPR040668	Domain	TraI, 2B/2B-like domain
IPR040669	Domain	Agarase, CBM-like domain
IPR040671	Domain	Pullulanase, N2 domain
IPR040672	Domain	Large polyvalent protein associated domain 34
IPR040673	Domain	CCDC81, HU domain 2
IPR040674	Domain	SET and RING associated domain
IPR040675	Domain	E3 ubiquitin-protein ligase AMFR, Ube2g2-binding region
IPR040676	Domain	Domain of unknown function DUF5641
IPR040677	Domain	Large polyvalent protein-associated domain 7
IPR040678	Domain	AbrB, C-terminal
IPR040679	Domain	PTX/LNS-Like (PLL) domain
IPR040680	Domain	Domain of unknown function DUF5643
IPR040682	Domain	HscB, tetracysteine metal binding motif
IPR040683	Domain	Surface adhesin CshA, non-repetitive domain 2
IPR040684	Domain	Alpha-glutamyl/putrescinyl thymine pyrophosphorylase clade 1
IPR040685	Domain	Annexin-like domain
IPR040686	Domain	Phosphoribosylaminoimidazole carboxylase, C-terminal domain
IPR040688	Domain	SMODS and SLOG-associating 2TM effector domain 2
IPR040690	Domain	FtsX, extracellular domain
IPR040691	Domain	PexRD2, WYL domain
IPR040692	Domain	UGGT, thioredoxin-like domain 3
IPR040693	Domain	UGGT, thioredoxin-like domain 1
IPR040694	Domain	UGGT, thioredoxin-like domain 2
IPR040695	Domain	EcpB, C-terminal
IPR040696	Domain	Large polyvalent protein associated domain 23
IPR040697	Domain	Pullulanase, N1 domain
IPR040698	Domain	Hydrazine synthase alpha subunit, middle domain
IPR040699	Domain	Xeroderma pigmentosum group B helicase, damage recognition domain
IPR040700	Domain	ZNRF-3, ectodomain
IPR040702	Domain	Response regulator aspartate phosphatase, N-terminal
IPR040703	Domain	Limiting CO2-inducible protein B/C, beta carbonyic anhydrase domain
IPR040704	Domain	HEPN, AbiU2-like
IPR040706	Domain	MYST, zinc finger domain
IPR040707	Domain	Phosphoribosylformylglycinamidine synthase, N-terminal
IPR040708	Domain	Domain of of unknown function DUF5636
IPR040711	Domain	Immunomodulating metalloprotease N-terminal domain
IPR040712	Domain	Phosphofructokinase, N-terminal domain
IPR040713	Domain	Domain of unknown function DUF5611
IPR040714	Domain	RAP80, N-terminal
IPR040715	Domain	Kinetoplastid DICER, KptA ADP-ribosyltransferase domain
IPR040716	Domain	Outer-membrane lipoprotein Wza, C-terminal domain
IPR040718	Domain	LnmK, N-terminal
IPR040719	Domain	Domain of unknown function DUF5597
IPR040720	Domain	Glycosyl hydrolase family 81, C-terminal domain
IPR040722	Domain	Hit1, C-terminal
IPR040723	Domain	Cytosolic phospholipases A2, C2-domain
IPR040724	Domain	PheRS, DNA binding domain 1
IPR040725	Domain	PheRS, DNA binding domain 3
IPR040726	Domain	Halobacterial output domain 2
IPR040727	Domain	Nicotinate phosphoribosyltransferase, N-terminal domain
IPR040728	Domain	Domain of unknown function DUF5635
IPR040729	Domain	Kazal-type serine protease inhibitor domain
IPR040731	Domain	Metal-independent restriction enzyme BfiI, DNA binding domain
IPR040733	Domain	Zyg-1, polo box domain 1
IPR040734	Domain	Zyg-1, polo box domain 2
IPR040736	Domain	Mex67, RNA recognition motif
IPR040737	Domain	Domain of unknown function DUF5638
IPR040738	Domain	Large polyvalent protein associated domain 22
IPR040739	Domain	RlmM ferredoxin-like domain
IPR040740	Domain	MglB-2, periplasmic binding protein domain
IPR040741	Domain	Alpha-glutamyl/putrescinyl thymine pyrophosphorylase clade 2
IPR040742	Domain	Peptidoglycan hydrolase LytB, WW-like domain
IPR040743	Domain	DNA methylase N-terminal domain
IPR040744	Domain	Npun R1517
IPR040745	Domain	Ankyrin, UPA domain
IPR040746	Domain	THO1_MOS11, C-terminal domain
IPR040747	Domain	BILBO1, N-terminal domain
IPR040748	Domain	HP0268
IPR040749	Domain	BRCC36, C-terminal helical domain
IPR040750	Domain	eIF3 subunit M, C-terminal helix domain
IPR040751	Domain	S-layer protein SbsC, C-terminal domain
IPR040752	Domain	DNA mismatch repair protein HSM3, C-terminal domain
IPR040753	Domain	Domain of unknown function DUF5620
IPR040754	Domain	Pre ATP-grasp domain
IPR040756	Domain	Peptidase M61, N-terminal domain
IPR040757	Domain	Endoribonuclease Regnase 1/ZC3H12, C-terminal domain
IPR040758	Domain	Release factor glutamine methyltransferase, N-terminal domain
IPR040759	Domain	Regulator of G-protein signalling, DHEX domain
IPR040761	Domain	Tle cognate immunity protein 4, N-terminal domain
IPR040763	Domain	Ribonucleotide reductase, alpha helical domain
IPR040764	Domain	Conserved virulence factor B-like, winged helix domain
IPR040765	Domain	RapA, N-terminal Tudor like domain 1
IPR040766	Domain	RapA, N-terminal Tudor-like domain 2
IPR040767	Domain	Diphteria toxin repressor, SH3 domain
IPR040768	Domain	Vid27, PH-like domain
IPR040769	Domain	Phosphoinositide phosphatase insertion domain
IPR040770	Domain	Rtt106, pleckstrin homology domain
IPR040771	Domain	Thiolase-like protein type 1, additional C-terminal domain
IPR040772	Domain	C19orf47, SAM domain
IPR040773	Domain	26S proteasome regulatory subunit Rpn6, N-terminal
IPR040775	Domain	Tail spike TSP1/Gp66, N-terminal domain
IPR040776	Domain	ThcOx helix turn helix domain
IPR040777	Domain	Domain of unknown function DUF5591
IPR040778	Domain	CASTOR1, N-terminal
IPR040780	Domain	6S proteasome subunit Rpn6, C-terminal helix domain
IPR040781	Domain	Rubisco accumulation factor 1, helix turn helix domain
IPR040782	Domain	KfrB domain
IPR040783	Domain	Actinobacteria/chloroflexi VLRF1 release factor
IPR040784	Domain	Glycogen debranching enzyme, C-terminal domain
IPR040785	Domain	Immune Mapped Protein 2, C-terminal domain
IPR040786	Domain	RXLR phytopathogen effector protein, WY-domain
IPR040787	Domain	Cas12a, REC1 domain
IPR040788	Domain	MAE_28990/MAE_18760-like HEPN
IPR040789	Domain	Large polyvalent protein-associated domain 11
IPR040790	Domain	Kindlin-2, N-terminal
IPR040792	Domain	Zap1, zinc finger 2
IPR040793	Domain	CDH1/2, SANT-Helical linker 1
IPR040794	Domain	Carbohydrate esterase 2, N-terminal
IPR040795	Domain	Replicase polyprotein 1a, N-terminal
IPR040796	Domain	CRISPR-associated endonuclease Cas9, beta-hairpin domain
IPR040797	Domain	Zmiz1, N-terminal tetratricopeptide repeat domain
IPR040798	Domain	Rpn9, C-terminal helix
IPR040799	Domain	ComR, tetratricopeptide
IPR040800	Domain	Methyltransferase MycE, N-terminal
IPR040801	Domain	Ski2, N-terminal domain
IPR040802	Domain	Peptidoglycan GlcNAc deacetylase, N-terminal
IPR040803	Domain	Tyramine--L-glutamate ligase, pre ATP-grasp domain
IPR040804	Domain	Tetracyclin repressor-like, C-terminal domain 18
IPR040805	Domain	EMP3/KAHRP, N-terminal
IPR040806	Domain	SpuA, C-terminal
IPR040809	Domain	Large polyvalent protein associated domain 28
IPR040810	Domain	Calcium-regulated actin-bundling protein, C-terminal
IPR040811	Domain	SMODS and SLOG-associating 2TM effector domain
IPR040812	Domain	Domain of unknown function DUF5599
IPR040813	Domain	Small RNA 2'-O-methyltransferase Hen1, La-motif C-terminal domain
IPR040814	Domain	Arc, C-lobe
IPR040815	Domain	Nas2, N-terminal
IPR040816	Domain	STY4199-like HEPN domain
IPR040817	Domain	Leukemia inhibitory factor receptor, D2 domain
IPR040818	Domain	Tsi6
IPR040819	Domain	Rolling Circle replication initiation protein, N-terminal
IPR040822	Domain	Swi6, N-terminal
IPR040823	Domain	Large polyvalent protein-associated domain 14
IPR040824	Domain	Large polyvalent protein-associated domain 3
IPR040825	Domain	FKBP26, C-terminal
IPR040826	Domain	LA2681-like HEPN domain
IPR040827	Domain	Arcadin 1
IPR040828	Domain	REase associating with pPIWI, RE domain
IPR040829	Domain	SMODS-associated NUDIX domain
IPR040832	Domain	Domain of unknown function DUF5602
IPR040833	Domain	Protein of unknown function DUF5631
IPR040834	Domain	Nicking enzyme C-terminal middle helical domain
IPR040835	Domain	Nucleotide modification associated domain 5
IPR040836	Domain	SMODS-associated and fused to various effectors
IPR040838	Domain	SabA, N-terminal extracellular adhesion domain
IPR040839	Domain	Macroglobulin domain MG4
IPR040840	Domain	Tc toxin complex TcA, C-terminal TcB-binding domain
IPR040842	Domain	Sorting nexin-17/31, FERM domain
IPR040843	Domain	Restriction enzyme adenine methylase associated
IPR040844	Domain	Phosphodiesterase 4 upstream conserved regions (UCR)
IPR040845	Domain	Aminoarabinose transferase, C-terminal
IPR040846	Domain	ORF 12 gene product, N-terminal
IPR040847	Domain	Mind bomb, SH3 repeat domain
IPR040848	Domain	Midasin, AAA lid domain 7
IPR040849	Domain	MyBP-C, tri-helix bundle domain
IPR040850	Domain	Knl1, RWD C-terminal domain
IPR040851	Domain	Centromere-binding protein ParB, C-terminal
IPR040852	Domain	Cas12a, RuvC nuclease domain
IPR040853	Domain	RapA2, cadherin-like domain
IPR040855	Domain	ORC3, winged helix C-terminal
IPR040856	Domain	Glucose ABC transporter, C-terminal
IPR040857	Domain	VioE domain
IPR040858	Domain	Rubisco accumulation factor 1, C-terminal
IPR040859	Domain	Midline-1, COS domain
IPR040861	Domain	Large polyvalent protein-associated domain 13
IPR040862	Domain	Hemagglutinin I
IPR040865	Domain	Primase X
IPR040866	Domain	Type III secretion system ExsE
IPR040867	Domain	Domain of unknown function DUF5603
IPR040868	Domain	Histidine kinase DraK, N-terminal domain
IPR040869	Domain	Cyclic nucleotide phosphodiesterase, C-terminal domain
IPR040870	Domain	HEN1, double-stranded RNA binding domain 2
IPR040872	Domain	Fibrillin 1, unique N-terminal domain
IPR040873	Domain	SopB, HTH domain
IPR040875	Domain	Trypsin inhibitor
IPR040876	Domain	Lantibiotic immunity protein Spa1, C-terminal
IPR040877	Domain	Carbohydrate binding module 65 domain 1
IPR040878	Domain	C17orf99, Ig domain
IPR040880	Domain	Domain of unknown function DUF5604
IPR040881	Domain	Urease subunit beta-alpha, linker domain
IPR040882	Domain	Cas12a, nuclease domain
IPR040883	Domain	Fatty acid synthase, meander beta sheet domain
IPR040884	Domain	SMODS and SLOG-associating 2TM effector domain 1
IPR040885	Domain	Synaptotagmin-like, mitochondrial and lipid-binding domain
IPR040886	Domain	TRIF, N-terminal
IPR040887	Domain	Aldos-2-ulose dehydratase/isomerase (AUDH), Cupin domain
IPR040888	Domain	PilN biogenesis protein dimerization domain
IPR040889	Domain	RFX5, N-terminal
IPR040890	Domain	CopZ, zinc binding domain
IPR040891	Domain	SAV_6107-like HEPN
IPR040892	Domain	RPN1, N-terminal
IPR040894	Domain	54S ribosomal protein L8, C-terminal
IPR040895	Domain	Argonaute, PAZ domain
IPR040896	Domain	26S proteasome regulatory subunit RPN5, C-terminal domain
IPR040897	Domain	Plasmodium host cell traversal SPECT1
IPR040898	Domain	CxC6 like cysteine cluster associated with KDZ
IPR040899	Domain	Fatty acid synthase subunit alpha, acyl carrier domain
IPR040900	Domain	Spermine synthase, N-terminal
IPR040901	Domain	Leukemia inhibitory factor receptor, N-terminal
IPR040902	Domain	REase, AHJR-like
IPR040903	Domain	Retroviral integrase, C-terminal SH3 domain
IPR040907	Domain	IL-3 receptor alpha chain, N-terminal
IPR040908	Domain	Hydroquinone 1,2-dioxygenase large subunit, N-terminal
IPR040909	Domain	E3 ubiquitin-protein ligase CHFR, cysteine rich domain with multizinc binding
IPR040911	Domain	Exostosin, GT47 domain
IPR040913	Domain	Htr2, transmembrane domain
IPR040915	Domain	GK1464-like domain
IPR040916	Domain	DD-reactivating factor swiveling domain
IPR040917	Domain	RalF, C-terminal Sec-7 capping domain
IPR040918	Domain	GatD, N-terminal
IPR040919	Domain	Asparaginase/glutaminase, C-terminal
IPR040920	Domain	Arabinosyltransferas, concanavalin like domain
IPR040921	Domain	LD-carboxypeptidase, C-terminal
IPR040922	Domain	MRPL25 domain
IPR040923	Domain	4-hydroxyphenylacetate decarboxylase small gamma subunit, C-terminal
IPR040925	Domain	Heparinase II, C-terminal
IPR040926	Domain	Cellular tumor antigen p53, transactivation domain 2
IPR040927	Domain	Monalysin, beta barrel Pore-forming domain
IPR040929	Domain	Archaellum regulatory network B, C-terminal
IPR040930	Domain	AF-9, ANC1 homology domain
IPR040932	Domain	Csm4, C-terminal
IPR040933	Domain	Photosystem II Psb31 protein
IPR040934	Domain	Mit1, C-terminal Zn finger 2
IPR040935	Domain	Subtilisin-like protease 2, prodomain
IPR040936	Domain	Large polyvalent protein associated domain 26
IPR040937	Domain	Argonaute, N-terminal
IPR040938	Domain	Legionella ubiquitin-specific protease A domain
IPR040940	Domain	DNA polymerase nu, pseudo-exo domain
IPR040941	Domain	Exuperantia, SAM-like domain
IPR040942	Domain	Minimal CRISPR polymerase domain
IPR040945	Domain	Domain of unknown function DUF5621
IPR040946	Domain	Endoglucanase B, carbohydrate binding domain
IPR040947	Domain	Short myomegalin-like EB1 binding protein, N-terminal
IPR040948	Domain	Protein of unknown function DUF5639
IPR040949	Domain	HetR, C-terminal Hood domain
IPR040950	Domain	GPCR-Autoproteolysis-INducing (GAIN) subdomain A
IPR040951	Domain	Interleukin-2 receptor subunit beta, N-terminal
IPR040953	Domain	Domain of unknown function DUF5594
IPR040954	Domain	ZAP, zinc finger
IPR040955	Domain	Immune mapped protein 2, N-terminal
IPR040956	Domain	Lower baseplate protein, N-terminal
IPR040957	Domain	Anosmin-1, cysteine rich domain
IPR040959	Domain	Cellulose-binding protein CttA, N-terminal
IPR040960	Domain	Homeobox-cysteine loop-homeobox
IPR040961	Domain	Cop9 signalosome subunit 5 C-terminal domain
IPR040963	Domain	Magnetochrome domain
IPR040964	Domain	OAA-family lectin sugar binding domain
IPR040966	Domain	Metalloprotease StcE, C-terminal
IPR040967	Domain	Domain of unknown function DUF5595
IPR040968	Domain	MCSS domain
IPR040969	Domain	Insulin receptor, trans-membrane domain
IPR040970	Domain	CadC C-terminal domain 1
IPR040971	Domain	Pleurotolysin B, C-terminal
IPR040973	Domain	Inactive serine protease scarface, clip-domain
IPR040974	Domain	Purple acid phosphatase, Fn3-like domain
IPR040976	Domain	Fungal-type protein kinase
IPR040977	Domain	HP1451, C-terminal
IPR040978	Domain	Hypothetical protein TT1725
IPR040979	Domain	Vid27, N-terminal
IPR040981	Domain	Fatty acid synthase subunit PfaD, N-terminal
IPR040982	Domain	DNA polymerase III alpha subunit finger domain
IPR040984	Domain	Domain of unknown function DUF5640
IPR040985	Domain	Nup54, C-terminal interacting domain
IPR040986	Domain	Sulfhydryl oxidase, flavin adenine dinucleotide (FAD) binding domain
IPR040987	Domain	TraI, N-terminal subdomain
IPR040988	Domain	Domain of unknown function DUF5618
IPR040989	Domain	Major vault protein repeat domain 3
IPR040990	Domain	Domain of unknown function DUF5600
IPR040992	Domain	Xrn1, D1 domain
IPR040993	Domain	Histone chaperone Rtt106, N-terminal domain
IPR040994	Domain	SUN coiled coil domain 2
IPR040997	Domain	IL-7Ralpha, fibronectin type III domain
IPR040998	Domain	Barnase-EndoU-ColicinE5/D-RelE like
IPR040999	Domain	Maltokinase N-terminal cap domain
IPR041001	Domain	Phosphoglucose isomerase, N-terminal
IPR041002	Domain	RK-1-like defensin
IPR041003	Domain	EXOG, C-terminal
IPR041004	Domain	Cell-traversal protein for ookinetes and sporozoites
IPR041005	Domain	DNA polymerase II intein domain IV
IPR041006	Domain	Morc, S5 domain 2-like
IPR041007	Domain	Copper(I)-binding protein CorA
IPR041008	Domain	Domain of unknown function DUF5625
IPR041010	Domain	Acetyl-coA carboxylase zinc finger domain
IPR041011	Domain	ZBTB21, zinc finger domain
IPR041012	Domain	Flap endonuclease GEN, chromatin organization modifier domain
IPR041013	Domain	Allene oxide cyclase barrel-like domain
IPR041014	Domain	CEL-III, C-terminal
IPR041015	Domain	Toll-like receptor 3 trans-membrane domain
IPR041016	Domain	Bdellovibrio beta-sandwich
IPR041017	Domain	DipZ, thioredoxin-like C-terminal domain
IPR041018	Domain	Tse2 ADP-ribosyltransferase toxin
IPR041019	Domain	Plexin, TIG domain 1
IPR041020	Domain	ARHGEF1-like, PH domain
IPR041024	Domain	Mcm6, C-terminal winged-helix domain
IPR041026	Domain	HEPN like, Abia C-terminal domain
IPR041027	Domain	FtsK alpha domain
IPR041028	Domain	Cdc13, OB4 dimerization domain
IPR041029	Domain	N-acetylglucosamine binding protein A domain 2
IPR041030	Domain	SHIRT domain
IPR041031	Domain	RNF31, C-terminal
IPR041033	Domain	Prealbumin-like fold domain
IPR041034	Domain	Phosphoinositide phosphatase, C-terminal
IPR041035	Domain	TbRIF5 SNase domain 1
IPR041036	Domain	Glycoside hydrolase family 5 C-terminal domain
IPR041037	Domain	Pallilysin beta barrel domain
IPR041038	Domain	TarS beta-glycosyltransferase C-terminal domain 1
IPR041039	Domain	Yos9, dimerzation domain
IPR041040	Domain	3-hydroxybutyryl-CoA dehydrogenase reduced Rossmann-fold domain
IPR041042	Domain	Hakai, C2H2 zinc finger domain
IPR041043	Domain	Domain of unknown function DUF5622
IPR041044	Domain	Nuclear polyadenylated RNA-binding 2 protein, CCCH zinc finger 1
IPR041045	Domain	Large polyvalent protein associated domain 25
IPR041046	Domain	JAK, FERM F2 lobe domain
IPR041047	Domain	Large polyvalent protein-associated domain 1
IPR041048	Domain	RuvB-like, AAA-lid domain
IPR041049	Domain	Domain of unknown function DUF5615
IPR041050	Domain	Pilin A4
IPR041051	Domain	Proprotein convertase subtilisin/kexin type 9, C-terminal domain 3
IPR041052	Domain	Proprotein convertase subtilisin/kexin type 9, C-terminal domain 2
IPR041053	Domain	Replicase polyprotein 1ab
IPR041054	Domain	Exosome complex exonuclease Rrp40, N-terminal
IPR041057	Domain	ZHX, C2H2 finger domain
IPR041058	Domain	Alpha-(1,3)-fucosyltransferase FucT, N-terminal
IPR041060	Domain	RNA editing 3' terminal uridylyl transferase 2 middle domain
IPR041062	Domain	Csm1, subunit domain B
IPR041063	Domain	Glycoside Hydrolase 20C, C-terminal
IPR041064	Domain	Trehalose-6-phosphate phosphatase, helical bundle domain
IPR041065	Domain	GCN5-related N-acetyltransferase-like domain
IPR041066	Domain	C19orf38, Ig domain
IPR041067	Domain	Vanadium chloroperoxidase, N-terminal
IPR041068	Domain	Methyltransferase, fungal type, helix-turn-helix domain
IPR041069	Domain	FeoB, cytosolic helical domain
IPR041070	Domain	Jumonji, helical domain
IPR041071	Domain	DAHP synthase ferredoxin-like domain
IPR041072	Domain	Fumarylacetoacetase N-terminal domain
IPR041074	Domain	Endo-beta-N-acetylglucosaminidase LytB, WW domain
IPR041075	Domain	NOD2, winged helix domain
IPR041076	Domain	Domain of unknown function DUF5614
IPR041077	Domain	MALT1 immunoglobulin-like domain
IPR041079	Domain	Neuraminidase-like domain
IPR041080	Domain	YcaO cyclodehydratase, C-terminal
IPR041082	Domain	Suv3, C-terminal domain 1
IPR041083	Domain	AAA lid domain
IPR041084	Domain	Nicastrin, small lobe
IPR041085	Domain	tRNA selenocysteine 1-associated protein 1, C-terminal
IPR041086	Domain	YAP binding domain
IPR041087	Domain	TANK binding kinase 1, ubiquitin-like domain
IPR041089	Domain	SUB1 protease prodomain ProdP9
IPR041091	Domain	RPGRIP1, C-terminal
IPR041092	Domain	Phage-Barnase-EndoU-ColicinE5/D-RelE-like nuclease
IPR041093	Domain	DIS3-like exonuclease 2, C-terminal
IPR041094	Domain	Brr2, N-terminal helicase PWI domain
IPR041095	Domain	Elongation Factor G, domain II
IPR041097	Domain	PKHD-type hydroxylase C-terminal domain
IPR041098	Domain	Rv2175c, C-terminal
IPR041099	Domain	Fatty acid synthase subunit beta, N-terminal domain
IPR041100	Domain	T-Q ester bond containing domain
IPR041101	Domain	Transport inhibitor response 1 domain
IPR041102	Domain	UvrA, interaction domain
IPR041103	Domain	Glutamate--tRNA ligase, N-terminal domain
IPR041104	Domain	DNA processing protein A, sterile alpha motif domain
IPR041105	Domain	TAR DNA-binding protein 43, N-terminal
IPR041106	Domain	Exoribonuclease Xrn1, D2/D3 domain
IPR041107	Domain	RimK, PreATP-grasp domain
IPR041108	Domain	Polyphosphate kinase, C-terminal domain 1
IPR041109	Domain	HMW1C N-terminal
IPR041110	Domain	Phage-Barnase-EndoU-ColicinE5/D-RelE like nuclease 2
IPR041111	Domain	Pullulanase, Ins domain
IPR041112	Domain	Nuf2, DHR10 domain
IPR041115	Domain	SMODS and SLOG-associating 2TM effector domain 5
IPR041116	Domain	SMODS and SLOG-associating 2TM effector domain 3
IPR041117	Domain	SoxA, A3 domain
IPR041118	Domain	Rx, N-terminal
IPR041119	Domain	SMODS and SLOG-associating 2TM effector domain 6
IPR041120	Domain	VapC9 PIN-like domain
IPR041121	Domain	SDH, C-terminal
IPR041122	Domain	RecJ, OB domain
IPR041124	Domain	Sensor histidine kinase (AbfS), sensor domain
IPR041125	Domain	4-hydroxyphenylacetate decarboxylase small gamma subunit, N-terminal
IPR041126	Domain	Chlamydial protease/proteasome-like activity factor, PDZ domain
IPR041128	Domain	Arginine decarboxylase, C-terminal helical
IPR041129	Domain	CdiI immunity protein
IPR041131	Domain	Phage MuF, C-terminal domain
IPR041132	Domain	Domain of unknown function DUF5624
IPR041134	Domain	Major vault protein repeat domain 2
IPR041135	Domain	Nucleotide modification associated domain 3
IPR041136	Domain	Major vault protein repeat domain 4
IPR041137	Domain	Zinc transporter ZIP4, N-terminal
IPR041139	Domain	Major vault protein repeat domain
IPR041140	Domain	Defence against restriction A, N-terminal
IPR041141	Domain	Diiron non-heme beta-hydroxylase, N-terminal domain
IPR041143	Domain	YgxA-like, helix-turn-helix domain
IPR041144	Domain	Stomatal closure-related actin-binding protein, PH domain
IPR041145	Domain	Domain of unknown function DUF5619
IPR041146	Domain	IFT81, calponin homology domain
IPR041147	Domain	Glycosyl hydrolases family 38, C-terminal beta sandwich domain
IPR041149	Domain	Extracellular cadherin domain
IPR041150	Domain	Chromodomain helicase DNA-binding domain
IPR041151	Domain	Replication initiator protein A, C-terminal domain
IPR041152	Domain	Oligosaccharyltransferase, peripheral 2 domain
IPR041153	Domain	Yeast longin domain
IPR041154	Domain	Archaeal glycosylation protein B, peripheral domain
IPR041155	Domain	FERM F1 lobe ubiquitin-like domain
IPR041157	Domain	Up-regulated in Daf-2
IPR041158	Domain	Cue1, Ubc7p-binding domain
IPR041159	Domain	Fibroblast growth factor receptor, transmembrane domain
IPR041161	Domain	Tenascin, EGF-like domain
IPR041162	Domain	Bacterial HORMA domain 1
IPR041163	Domain	Ret, cadherin like domain 1
IPR041165	Domain	Cas6, N-terminal
IPR041166	Domain	LapB, rubredoxin metal binding domain
IPR041167	Domain	SAVED-fused 2TM effector domain
IPR041168	Domain	L-Lysine epsilon oxidase, N-terminal
IPR041169	Domain	Alpha helical domain
IPR041170	Domain	RING/Ubox-like zinc-binding domain
IPR041171	Domain	SDR-like Ig domain
IPR041172	Domain	Esterase, Ig-like N-terminal
IPR041173	Domain	L-lysine epsilon oxidase, C-terminal
IPR041174	Domain	Krr1, KH1 domain
IPR041175	Domain	VLRF1/Vms1
IPR041176	Domain	von Willebrand factor type A, C-terminal domain
IPR041177	Domain	Holliday junction resolvase Gen1, C-terminal domain
IPR041178	Domain	RPA43, OB domain
IPR041179	Domain	Centrosomal protein C10orf90, N-terminal
IPR041180	Domain	Nucleotide modification associated domain 2
IPR041181	Domain	DR2241 stabilising domain
IPR041182	Domain	Leptin receptor, immunoglobulin-like domain
IPR041183	Domain	Cyclophilin-like
IPR041184	Domain	T6 antigen, Ig-like domain
IPR041185	Domain	IKBKB, scaffold dimerization domain
IPR041186	Domain	Domain of unknown function DUF3823_C
IPR041188	Domain	ARS-binding protein 1, N-terminal
IPR041189	Domain	Transcription factor IIB, C-terminal module 1
IPR041190	Domain	Midasin AAA lid domain 5
IPR041191	Domain	pPIWI_RE three-gene island domain Y
IPR041192	Domain	ZNF451, PIN-like domain
IPR041193	Domain	CysA, C-terminal regulatory domain
IPR041194	Domain	GLD-3, KH5 domain
IPR041195	Domain	Rnh202, triple barrel domain
IPR041196	Domain	Large polyvalent protein associated domain 37
IPR041198	Domain	GGA, N-GAT domain
IPR041199	Domain	CarS, SH3 domain
IPR041200	Domain	FKBP3, basic tilted helix bundle domain
IPR041201	Domain	PTPRJ, transmembrane domain
IPR041203	Domain	Bacterial Alpha-2-macroglobulin, MG5 domain
IPR041204	Domain	RIG-I receptor, C-terminal
IPR041205	Domain	Copper resistance protein ScsC, N-terminal
IPR041206	Domain	HEPN/RES N-terminal domain 1
IPR041207	Domain	NEDD8 ultimate buster 1, ubiquitin-like domain
IPR041208	Domain	SMODS-associating 2TM, beta-strand rich effector domain
IPR041210	Domain	NLRC5, atypical caspase recruitment domain
IPR041212	Domain	Vta1, C-terminal
IPR041213	Domain	Nitrosopumilus output domain 1
IPR041214	Domain	Dda helicase SH3 domain
IPR041215	Domain	FlgO domain
IPR041216	Domain	Yeast SAGA-associated factor 11, N-terminal domain
IPR041217	Domain	Cas9 C-terminal domain
IPR041218	Domain	Domain of unknown function DUF5606
IPR041219	Domain	Phage tail lysozyme
IPR041220	Domain	Large polyvalent protein associated domain 24
IPR041221	Domain	Anaphase-promoting complex subunit 1, C-terminal
IPR041222	Domain	Primosomal protein N', 3' DNA-binding domain
IPR041223	Domain	ApeA, N-terminal domain 1
IPR041224	Domain	Beta-porphyranase A, C-terminal
IPR041225	Domain	Cas9, topo homolgy domain
IPR041226	Domain	Nitrososphaera output domain 2
IPR041227	Domain	Mu-like prophage FluMu N-terminal domain
IPR041228	Domain	Dynein heavy chain, C-terminal domain
IPR041229	Domain	Apea-like HEPN
IPR041230	Domain	FbpC, C-terminal regulatory nucleotide binding domain
IPR041231	Domain	FlgA, N-terminal
IPR041232	Domain	Nucleoplasmin-like domain
IPR041233	Domain	Alpha galactosidase, C-terminal beta sandwich domain
IPR041234	Domain	Domain of unknown function DUF5617
IPR041236	Domain	Primosomal protein N, C-terminal domain
IPR041237	Domain	Adhesin BspA, variable domain
IPR041238	Domain	Rap1a immunity protein
IPR041239	Domain	Domain of unknown function DUF5605
IPR041241	Domain	Thymine dioxygenase JBP1, DNA-binding domain
IPR041243	Domain	STI1 domain
IPR041244	Domain	Ribosomal L27 protein, C-terminal
IPR041245	Domain	CARMIL, pleckstrin homology domain
IPR041246	Domain	Bacterial alpha-2-macroglobulin MG10 domain
IPR041248	Domain	YDG domain
IPR041249	Domain	DZIP3-like HEPN domain
IPR041250	Domain	ParA helix turn helix domain
IPR041251	Domain	SAGA-associated factor 73, zinc finger domain
IPR041252	Domain	RL domain
IPR041253	Domain	Carbohydrate binding module 77
IPR041254	Domain	Proprotein convertase subtilisin/kexin type 9, C-terminal
IPR041255	Domain	LpxI N-terminal domain
IPR041256	Domain	CDI immunity protein
IPR041258	Domain	Large polyvalent protein-associated domain 18
IPR041260	Domain	Sld7 C-terminal domain
IPR041261	Domain	ATP-grasp domain, R2K clade family 2
IPR041262	Domain	Spore germination GerD, central core domain
IPR041263	Domain	Gasdermin, PUB domain
IPR041264	Domain	SidC, N-terminal
IPR041265	Domain	Propionyl-coenzyme A carboxylase, BT domain
IPR041266	Domain	EDS1, EP domain
IPR041267	Domain	NACHT, LRR and PYD domains-containing protein, helical domain HD2
IPR041268	Domain	CCDC81-like prokaryotic HU domain 2
IPR041269	Domain	Sulfhydryl oxidase, Trx-like domain
IPR041270	Domain	Phage ABA sandwich domain
IPR041271	Domain	Alpha-glutamyl/putrescinyl thymine pyrophosphorylase clade 3
IPR041272	Domain	N-acetyl-beta-D-glucosaminidase, N-terminal
IPR041273	Domain	Domain of unknown function DUF5596
IPR041275	Domain	ESX-1 secretion-associated protein EspB, PE domain
IPR041276	Domain	Vacuolar ATPase subunit I, N-terminal proximal lobe
IPR041277	Domain	MBG domain, Lactobacillales
IPR041278	Domain	Chitinase W immunoglobulin-like domain
IPR041279	Domain	Giardia dicer, N-terminal
IPR041280	Domain	Bacterial Ig domain, transpeptidase-associated
IPR041282	Domain	FYVE-type zinc finger
IPR041284	Domain	Fungal defensin Copsin
IPR041285	Domain	MID domain of medPIWI
IPR041286	Domain	MBG domain, YGX type
IPR041290	Domain	Tle cognate immunity protein 4, C-terminal domain
IPR041291	Domain	Histone methyltransferase, Tudor domain 1
IPR041292	Domain	Histone methyltransferase, Tudor domain 2
IPR041293	Domain	Serine-tRNA ligase type 2, tRNA-binding domain
IPR041294	Domain	Ankyrin ubiquitin-binding domain
IPR041295	Domain	MapZ, extracellular domain 1
IPR041296	Domain	ISP3, C-terminal
IPR041297	Domain	DNA repair protein Crb2, Tudor domain
IPR041298	Domain	DNA polymerase eta, ubiquitin-binding zinc finger
IPR041299	Domain	Chromatin remodeling factor Mit1, C-terminal Zn finger 1
IPR041300	Domain	CxC7-like cysteine cluster associated with KDZ transposases
IPR041301	Domain	Phage-Barnase-EndoU-ColicinE5/D-RelE like nuclease 3
IPR041304	Domain	AbiTii
IPR041305	Domain	Interleukin-4 inducing immunoglobulin-binding domain
IPR041306	Domain	NSD, Cys-His rich domain
IPR041307	Domain	Polysaccharide biosynthesis enzyme WcbI
IPR041308	Domain	Xer recombinase, N-terminal
IPR041309	Domain	TANK-binding kinase 1, coiled-coil domain 1
IPR041310	Domain	TNF receptor-associated factor 6, zinc finger 2
IPR041311	Domain	Large polyvalent protein associated domain 29
IPR041312	Domain	CHIP N-terminal tetratricopeptide repeat domain
IPR041313	Domain	Domain of unknown function DUF5642
IPR041316	Domain	ISP1 C-terminal
IPR041317	Domain	RET cadherin-like domain 4
IPR041318	Domain	pEK499_p136 HEPN domain
IPR041320	Domain	CxC1-like cysteine cluster associated with KDZ transposases
IPR041321	Domain	Lpg0393, helical bundle domain
IPR041322	Domain	Synaptonemal complex protein 2, armadillo-repeat-like domain
IPR041323	Domain	HEPN-like integron domain
IPR041324	Domain	Antigen I/II, N-terminal
IPR041325	Domain	Protein glutaminase
IPR041326	Domain	Tk-SP N-propeptide domain
IPR041328	Domain	ResE, histidine kinase sensor domain
IPR041329	Domain	YubB, ferredoxin-like domain
IPR041330	Domain	KN17, SH3-like C-terminal domain
IPR041331	Domain	Bacterial alpha amylase, C-terminal domain
IPR041332	Domain	Pan3 pseudokinase domain
IPR041333	Domain	Peptidase M60, C-terminal
IPR041334	Domain	SAV2148-like HEPN domain
IPR041335	Domain	DNA mismatch repair protein HSM3, N-terminal domain
IPR041336	Domain	DNA mitochondrial polymerase, exonuclease domain
IPR041337	Domain	Heterogeneous nuclear ribonucleoprotein Q acidic domain
IPR041338	Domain	OSBS, enolase-like N-terminal domain
IPR041339	Domain	Cell-surface Ig-like, bacterial
IPR041340	Domain	PIK3AP1, Toll/interleukin-1 receptor domain
IPR041341	Domain	PSA endolysin, cell wall binding domain
IPR041342	Domain	DUF5010, C-terminal domain
IPR041343	Domain	Polycomb repressive complex 2 subunit EZH1/EZH2, tri-helical domain
IPR041344	Domain	30K viral movement protein, core domain
IPR041345	Domain	Reovirus sigma C capsid protein triple beta spiral
IPR041346	Domain	DR2241, 4Fe-4S iron-sulfur cluster binding domain
IPR041347	Domain	MftR, C-terminal
IPR041348	Domain	VEGFR-2, Transmembrane domain
IPR041349	Domain	Proline utilization A proline dehydrogenase N-terminal domain
IPR041350	Domain	Carbon monoxide dehydrogenase subunit alpha ,N-terminal
IPR041351	Domain	Exo-beta-D-glucosaminidase, Ig-fold domain
IPR041352	Domain	Major tropism determinant, N-terminal domain
IPR041353	Domain	Flax-rust effector AvrM, N-terminal domain
IPR041354	Domain	4'-phosphopantetheinyl transferase, N-terminal domain
IPR041355	Domain	Pre-SET CXC domain
IPR041356	Domain	PGM1 C-terminal domain
IPR041357	Domain	LegC3 N-terminal, Legionellaceae
IPR041358	Domain	Rubisco accumulation factor 1, alpha helical domain
IPR041359	Domain	Metanogen output domain 1
IPR041360	Domain	ZAP, helix turn helix N-terminal domain
IPR041361	Domain	Nidovirus helicase, RING/Ubox like zinc-binding domain
IPR041362	Domain	Plexin, TIG domain 2
IPR041363	Domain	LIM interaction domain
IPR041364	Domain	Rubredoxin binding domain
IPR041365	Domain	Csp protease B, prodomain
IPR041366	Domain	Pre-PUA domain
IPR041367	Domain	E3 ligase, CCCH-type zinc finger
IPR041368	Domain	Dam-replacing protein, HTH domain
IPR041369	Domain	TrmO, C-terminal
IPR041371	Domain	Glycosyl hydrolase family 92 N-terminal domain
IPR041372	Domain	Cas3, C-terminal
IPR041373	Domain	Reverse transcriptase, RNase H-like domain
IPR041375	Domain	VapC45, PIN like domain
IPR041376	Domain	Integron Cassette Protein Hfx_Cass5
IPR041377	Domain	Viral coat protein P2, N-terminal
IPR041378	Domain	SbsC C-terminal domain
IPR041379	Domain	Collagenase ColG, catalytic helper subdomain
IPR041380	Domain	Eis-like, acetyltransferase domain
IPR041381	Domain	Jak1, pleckstrin homology-like domain
IPR041382	Domain	Bacterial dipeptidyl-peptidase SH3 domain
IPR041383	Domain	RuvC endonuclease subdomain 3
IPR041384	Domain	DNTTIP1, dimerisation domain
IPR041385	Domain	5'-3' exoribonuclease 1, SH3-like domain
IPR041386	Domain	XIAP-associated factor 1, C-terminal
IPR041387	Domain	FHOD1, N-terminal GTPase-binding domain
IPR041388	Domain	PNK, FHA domain
IPR041390	Domain	Focal adhesion kinase, N-terminal
IPR041392	Domain	Beta-galactosidase, beta-sandwich domain
IPR041393	Domain	Sld3, N-terminal
IPR041394	Domain	Cthe_2314-like HEPN
IPR041395	Domain	HAMP N-terminal domain 3
IPR041396	Domain	Cysteine-rich protective antigen 6 bladed domain
IPR041397	Domain	ThiD2
IPR041398	Domain	DdrB-like domain
IPR041399	Domain	Large catalase, C-terminal domain
IPR041400	Domain	PARP16 N-terminal domain
IPR041401	Domain	Domain of unknown function DUF5590
IPR041405	Domain	Type III R-M EcoP15I, C-terminal
IPR041406	Domain	COP9 signalosome complex subunit 4, helix turn helix domain
IPR041407	Domain	MazG, C-terminal
IPR041409	Domain	Restriction endonuclease AspBHI, N-terminal
IPR041410	Domain	STATa immunoglobulin-like domain
IPR041411	Domain	Linalool dehydratase/isomerase
IPR041412	Domain	Xrn1, helical domain
IPR041413	Domain	MmyB-like transcription regulator ligand binding
IPR041414	Domain	RACo, middle region
IPR041415	Domain	BclA, C-terminal domain
IPR041416	Domain	IL-1Ra-like, immunoglobulin domain
IPR041417	Domain	Probable aminopeptidase NPEPL1, N-terminal
IPR041418	Domain	SAM domain
IPR041419	Domain	TnsE, C-terminal
IPR041420	Domain	Phage-Barnase-EndoU-ColicinE5/D-RelE like nuclease 4
IPR041421	Domain	Ubl4, C-terminal TUGS domain
IPR041423	Domain	DNA gyrase subunit B insert domain
IPR041424	Domain	CinA, KH domain
IPR041425	Domain	Complement C3/4/5, macroglobulin domain MG1
IPR041426	Domain	Mos1 transposase, HTH domain
IPR041427	Domain	AbiJ-NTD3
IPR041428	Domain	Syntrophin, split Pleckstrin homology (PH) domain
IPR041429	Domain	Inositol-tetrakisphosphate 1-kinase, N-terminal
IPR041430	Domain	ATRX, ADD domain
IPR041431	Domain	Mvd1, C-terminal
IPR041432	Domain	Ubiquitinyl hydrolase, variant UBP zinc finger
IPR041433	Domain	26S proteasome non-ATPase regulatory subunit RPN1, C-terminal
IPR041434	Domain	Domain of unknown function DUF5637
IPR041436	Domain	Bacterial CdiA-CT RNAse A domain
IPR041437	Domain	Gylcosyl hydrolase 115 C-terminal domain
IPR041438	Domain	Carbohydrate-binding module 64
IPR041439	Domain	Domain of unknown function DUF5628
IPR041440	Domain	HypF, Kae1-like domain
IPR041441	Domain	Pih1, Ascomycota, CS domain
IPR041442	Domain	PIH1D1/2/3, CS-like domain
IPR041443	Domain	ExoP, galactose-binding-like domain
IPR041444	Domain	YhfZ, helix-turn-helix domain
IPR041445	Domain	RuvB, AAA lid domain
IPR041447	Domain	Mannosidase Ig/CBM-like domain
IPR041448	Domain	Tumor necrosis factor receptor member 16, transmembrane domain
IPR041449	Domain	Phosphoserine phosphatase, N-terminal
IPR041450	Domain	ToxB-like N-terminal, ascomycota
IPR041451	Domain	RecD-like DNA helicase, SH3 domain
IPR041452	Domain	APAF-1 helical domain
IPR041453	Domain	Suv3, N-terminal
IPR041454	Domain	BsuBI/PstI restriction endonuclease, HTH domain
IPR041457	Domain	CxC2-like cysteine cluster, KDZ transposase-associated
IPR041458	Domain	Domain of unknown function DUF5593
IPR041459	Domain	Polyvalent protein, metallopeptidase domain
IPR041460	Domain	Molybdopterin oxidoreductase, N-terminal
IPR041461	Domain	CdvA-like coiled-coil domain
IPR041462	Domain	Bacterial Alpha-2-macroglobulin, MG6 domain
IPR041463	Domain	LidA long coiled-coil domain
IPR041464	Domain	TubC, N-terminal docking domain
IPR041465	Domain	SfsA, N-terminal OB domain
IPR041466	Domain	Dynein heavy chain, AAA 5 extension domain
IPR041467	Domain	HTH-type transcriptional repressor Sco4008, C-terminal
IPR041468	Domain	ParB/Spo0J, HTH domain
IPR041469	Domain	Subtilisin-like protease, fibronectin type-III domain
IPR041470	Domain	Gamma tubulin complex component protein, N-terminal
IPR041471	Domain	UvrB, interaction domain
IPR041472	Domain	BL00235/CARNS1, N-terminal
IPR041473	Domain	CtsR, C-terminal dimerization domain
IPR041474	Domain	HTH-type transcriptional repressor NicS, C-terminal
IPR041475	Domain	His-Me finger endonuclease, beta4-alpha2 domain
IPR041476	Domain	TRAF3-interacting protein 1, C-terminal domain
IPR041477	Domain	Domain of unknown function DUF5577
IPR041478	Domain	Tetracyclin repressor-like, C-terminal domain 27
IPR041479	Domain	TetR transcriptional regulator CgmR-like, C-terminal domain
IPR041480	Domain	Cysteine-rich interdomain region 1 gamma
IPR041481	Domain	COP9 signalosome complex subunit 7, helix I
IPR041482	Domain	LSDAT, prokaryote
IPR041483	Domain	Tetracyclin repressor-like, C-terminal domain 34
IPR041484	Domain	TetR transcriptional regulator Rv1219c-like, C-terminal domain
IPR041485	Domain	QsdR, TetR regulatory C-terminal domain
IPR041486	Domain	Sir2/TIR-associating SLOG domain
IPR041487	Domain	HEPN/Toprim N-terminal domain 1
IPR041489	Domain	PDZ domain 6
IPR041490	Domain	HTH-type transcriptional repressor KstR2, C-terminal
IPR041491	Domain	TRPM, SLOG domain
IPR041493	Domain	PRDM4, zinc knuckle motif
IPR041494	Domain	PIN-like domain
IPR041495	Domain	Mub B2-like domain
IPR041496	Domain	YitH, acetyltransferase (GNAT) domain
IPR041497	Domain	THUMP-like domain
IPR041498	Domain	Bacterial Ig domain
IPR041499	Domain	Transcription factor IIIC subunit Tfc1/Sfc1, triple barrel domain
IPR041500	Domain	RecC, C-terminal
IPR041501	Domain	Defence against restriction A, C-terminal
IPR041502	Domain	SMODS/Ubiquitin system-associated 2TM effector domain
IPR041503	Domain	AIMP2, thioredoxin-like domain
IPR041504	Domain	Adaptive response protein AidB, N-terminal
IPR041505	Domain	Dis3-like cold-shock domain 2
IPR041506	Domain	Domain of unknown function DUF5645
IPR041507	Domain	Peptidase C12, C-terminal domain
IPR041509	Domain	Glycosyl hydrolases 38, beta-1 domain
IPR041510	Domain	Domain of unknown function (DUF5523)
IPR041511	Domain	Putative DNA-binding domain
IPR041513	Domain	SAS-6 coiled-coil domain
IPR041514	Domain	Proline utilization A, N-terminal
IPR041515	Domain	PPAF-2, Clip domain
IPR041516	Domain	LACTB2, winged helix domain
IPR041517	Domain	Protease Do-like, PDZ domain
IPR041518	Domain	Bacterial Glycosyl hydrolase family 3, C-terminal
IPR041519	Domain	RiboL-PSP-HEPN
IPR041522	Domain	CdaR, GGDEF-like domain
IPR041523	Domain	Roquin II
IPR041524	Domain	Glycoside hydrolase 131, catalytic N-terminal
IPR041525	Domain	Nicotinate/nicotinamide phosphoribosyltransferase
IPR041526	Domain	DAPG hydrolase, PhiG domain
IPR041527	Domain	YhcG, N-terminal
IPR041528	Domain	Cas6b N-terminal
IPR041529	Domain	Nicotinamide phosphoribosyltransferase, N-terminal domain
IPR041530	Domain	Oligosaccharyltransferase insert domain
IPR041531	Domain	Baseplate upper protein, immunoglobulin like domain
IPR041532	Domain	RlmI, PUA-like domain
IPR041533	Domain	Bartonella effector protein, BID domain
IPR041534	Domain	PP2A regulatory subunit B'', EF-hand domain
IPR041535	Domain	Antitoxin VbhA
IPR041536	Domain	N-acetylglucosamine-1-phosphotransferase subunit alpha/beta, regulatory domain
IPR041538	Domain	ATPase RavA-like, AAA lid domain
IPR041539	Domain	CxC5 like cysteine cluster associated with KDZ
IPR041540	Domain	Vms1-associating treble clef domain
IPR041541	Domain	Glutaminase, EF-hand domain
IPR041542	Domain	Beta-xylosidase, C-terminal Concanavalin A-like domain
IPR041543	Domain	Domain of unknown function DUF5644
IPR041544	Domain	MotY N-terminal domain
IPR041545	Domain	RABX5, catalytic core helical domain
IPR041546	Domain	ClpA/ClpB, AAA lid domain
IPR041549	Domain	Immunomodulating metalloprotease helical domain
IPR041550	Domain	Fatty acid synthase type I, helical
IPR041551	Domain	BsaWI restriction endonuclease type 2
IPR041552	Domain	UvrA DNA-binding domain
IPR041553	Domain	Nuclear pore complex protein Nup214, phenylalanine-glycine (FG) domain
IPR041555	Domain	Macroglobulin domain MG3
IPR041556	Domain	Disulfide isomerase DsbG, N-terminal
IPR041558	Domain	Mucin binding domain
IPR041559	Domain	DNA ligase, ATP-dependent, bacteriophage T7-type, C-terminal
IPR041560	Domain	Fxr1, tudor domain
IPR041561	Domain	PglD, N-terminal
IPR041562	Domain	MCM, AAA-lid domain
IPR041563	Domain	STT3 subunit PglB, C-terminal beta-barrel domain
IPR041564	Domain	Sld7, N-terminal
IPR041565	Domain	Parkin, RING/Ubox like zinc-binding domain
IPR041566	Domain	Alpha-mannosidase 2, C-terminal sub-domain
IPR041567	Domain	COI1, F-box
IPR041568	Domain	TcA receptor binding domain
IPR041569	Domain	AAA ATPase, AAA+ lid domain
IPR041573	Domain	Desmoplakin, spectrin-like domain
IPR041574	Domain	Domain of unknown function DUF5608
IPR041575	Domain	NADH-rubredoxin oxidoreductase, C-terminal
IPR041576	Domain	Virulence factor Evf
IPR041577	Domain	Reverse transcriptase/retrotransposon-derived protein, RNase H-like domain
IPR041578	Domain	PIN like domain, group 8
IPR041579	Domain	Pelovaterin
IPR041580	Domain	Telomerase reverse transcriptase, thumb DNA-binding domain
IPR041581	Domain	Glyoxalase-like domain, group 6
IPR041582	Domain	RimO, TRAM domain
IPR041583	Domain	Tetracyclin repressor-like, C-terminal, group 31
IPR041584	Domain	Predicted pPIWI-associating nuclease, group 2
IPR041585	Domain	LepB GAP domain, N-terminal subdomain
IPR041586	Domain	PsrA, tetracyclin repressor-like, C-terminal domain
IPR041587	Domain	Pesticidal crystal protein Cry, domain V
IPR041588	Domain	Integrase zinc-binding domain
IPR041589	Domain	Dynein heavy chain 3, AAA+ lid domain
IPR041590	Domain	O-phosphoserine--tRNA(Cys) ligase, C-terminal domain
IPR041591	Domain	OCRE domain
IPR041595	Domain	Inorganic pyrophosphatase domain
IPR041596	Domain	RNA ligase Pab1020, C-terminal domain
IPR041597	Domain	L,D-transpeptidase C-terminal domain
IPR041598	Domain	Methionine--tRNA ligase, N-terminal
IPR041599	Domain	Phage protein Gp138 N-terminal domain
IPR041600	Domain	Effector immunity protein Tgi2PP
IPR041602	Domain	Quercetin 2,3-dioxygenase, C-terminal cupin domain
IPR041603	Domain	YvdT, C-terminal
IPR041604	Domain	STAT, EF-hand fold domain
IPR041605	Domain	3'-5' exonuclease C-terminal domain
IPR041606	Domain	Hydrogen maturase F dimerization domain
IPR041607	Domain	HU domain fused to wHTH, Ig, or Glycine-rich motif
IPR041608	Domain	Embryo surrounding factor 1, brassicaceae
IPR041609	Domain	Phosphoribosylformylglycinamidine synthase, linker domain
IPR041610	Domain	ArlS, sensor domain
IPR041611	Domain	SKICH domain
IPR041612	Domain	YfiR, C-terminal
IPR041613	Domain	Peptidase S41, N-terminal
IPR041614	Domain	DprA, winged helix domain
IPR041615	Domain	Desmoplakin, SH3 domain
IPR041616	Domain	Phenylalanyl tRNA synthetase beta chain, core domain
IPR041617	Domain	MalT-like TPR region
IPR041618	Domain	Polyketide synthase dimerisation element domain
IPR041619	Domain	Nicotinate phosphoribosyltransferase C-terminal domain
IPR041620	Domain	CdiA, C-terminal tRNase domain
IPR041621	Domain	Pyruvate dehydrogenase E1 component, middle domain
IPR041622	Domain	SMODS and SLOG-associating 2TM effector domain, fungi
IPR041623	Domain	NOG1, N-terminal helical domain
IPR041624	Domain	Rhamnogalacturonan I lyase beta-sheet domain
IPR041625	Domain	Beta-mannosidase, Ig-fold domain
IPR041626	Domain	Proteasomal ATPase, N-terminal OB domain
IPR041627	Domain	CbbX, AAA lid domain
IPR041628	Domain	ChlI/MoxR, AAA lid domain
IPR041629	Domain	Bacterial SCP orthologue
IPR041630	Domain	Epithelial cell adhesion molecule N-terminal domain
IPR041631	Domain	Alpha-dystroglycan N-terminal domain 2
IPR041632	Domain	Arsenite oxidase subunit AioA, 3Fe-4S cluster
IPR041633	Domain	Polymerase beta, nucleotidyltransferase
IPR041634	Domain	Nuclear pore protein Nup188, C-terminal
IPR041635	Domain	Type ISP restriction-modification enzyme LLaBIII, C-terminal specificity domain
IPR041636	Domain	Ribonuclease J, C-terminal
IPR041637	Domain	Caprin-1 dimerization domain
IPR041639	Domain	Large polyvalent protein-associated domain 39
IPR041640	Domain	Tyosinase, C-terminal
IPR041641	Domain	CALCOCO1/2, zinc finger UBZ1-type
IPR041642	Domain	HTH-type transcriptional repressor KstR, C-terminal
IPR041643	Domain	ZIC protein, zinc finger domain
IPR041644	Domain	GNAT-like C-terminal domain
IPR041645	Domain	ADAM cysteine-rich domain 2
IPR041646	Domain	IcaR, C-terminal
IPR041647	Domain	Inward rectifier potassium channel, C-terminal
IPR041648	Domain	Rank, cysteine-rich repeat domain 2
IPR041649	Domain	Anti-sigma factor NepR
IPR041650	Domain	Swt1-like HEPN
IPR041651	Domain	Domain of unknown function DUF5610
IPR041652	Domain	Domain of unknown function DUF5616
IPR041654	Domain	Styrene monooxygenase StyA, putative substrate binding domain
IPR041655	Domain	Domain of unknown function DUF5607
IPR041656	Domain	Tetratrico peptide repeat, group 5
IPR041657	Domain	Helix-turn-helix domain, group 17
IPR041658	Domain	Dynein heavy chain AAA lid domain
IPR041659	Domain	Aquifex aeolicus argonaute, PAZ domain
IPR041661	Domain	ZN622/Rei1/Reh1, zinc finger C2H2-type
IPR041663	Domain	DisA/LigA, helix-hairpin-helix motif
IPR041664	Domain	Orc1-like, AAA ATPase domain
IPR041667	Domain	Cupin-like domain 8
IPR041668	Domain	Rh5 coiled-coil domain
IPR041669	Domain	Tetracyclin repressor SlmA-like, C-terminal domain
IPR041670	Domain	Zinc knuckle
IPR041671	Domain	Csm1 N-terminal domain
IPR041672	Domain	Bap31/Bap29 cytoplasmic coiled-coil domain
IPR041673	Domain	Tetracyclin repressor-like, C-terminal domain 23
IPR041674	Domain	Tetracyclin repressor SCO1712-like, C-terminal domain
IPR041675	Domain	Pleckstrin homology domain 5
IPR041677	Domain	DNA2/NAM7 helicase, helicase domain
IPR041678	Domain	Tetracyclin repressor-like, C-terminal domain 16
IPR041679	Domain	DNA2/NAM7 helicase-like, C-terminal
IPR041680	Domain	Pleckstrin homology domain 8
IPR041681	Domain	Pleckstrin homology domain 9
IPR041682	Domain	AAA domain, group 14
IPR041684	Domain	PHD/FYVE-zinc-finger like domain
IPR041685	Domain	AAA domain, group 15
IPR041686	Domain	Zinc-finger CCCH domain
IPR041687	Domain	IprA, winged helix-turn-helix domain
IPR041688	Domain	Orotate phosphoribosyltransferase-like
IPR041689	Domain	Gamma-aminobutyric acid type B receptor subunit 2, coiled-coil domain
IPR041690	Domain	Cadherin-like domain
IPR041691	Domain	Atg6/beclin, coiled-coil domain
IPR041692	Domain	HHH domain 9
IPR041694	Domain	Oxidoreductase, N-terminal domain
IPR041695	Domain	Glutathione S-transferase, C-terminal domain
IPR041696	Domain	Bacteroidetes PKD-like domain
IPR041697	Domain	Zinc-finger C2H2-type 11
IPR041698	Domain	Methyltransferase domain 25
IPR041699	Domain	Lon protease, AAA domain
IPR041700	Domain	Outer membrane protein beta-barrel domain 3
IPR041701	Domain	Methionine import ATP-binding protein MetN, ATP-binding cassette domain
IPR041702	Domain	Magnesium-chelatase BchD/ChlD, VWA domain
IPR041703	Domain	Transcription termination factor Rho, ATP binding domain
IPR041704	Domain	CFLE, GH18 catalytic domain
IPR041705	Domain	VapC-like Sll0205 protein, PIN domain
IPR041706	Domain	YchF, N-terminal
IPR041709	Domain	Elongation factor Tu (EF-Tu), GTP-binding domain
IPR041710	Domain	HPS/KGPDC domain
IPR041711	Domain	Methionyl-tRNA formyltransferase, N-terminal domain
IPR041712	Domain	Methanocaldococcus jannaschii dihydropteroate synthase-like, MBL-fold metallo hydrolase domain
IPR041713	Domain	PTS system lactose-specific EIICB component, IIB domain
IPR041714	Domain	Vitamin K epoxide reductase, Actinobacteria-type
IPR041715	Domain	Class II Histidinyl-tRNA synthetase (HisRS)-like catalytic core domain
IPR041716	Domain	Uncharacterized cupredoxin-like protein, Cyanobacteria-type
IPR041717	Domain	FwdD/FmdC, molybdopterin dinucleotide-binding domain
IPR041718	Domain	IS607-like transposase, catalytic domain
IPR041723	Domain	CTP:phosphocholine cytidylyltransferase domain
IPR041726	Domain	Acyl-CoA dehydrogenase family member 10/11, N-terminal
IPR041728	Domain	GPAT/DHAPAT, acyltransferase domain
IPR041729	Domain	Formyltetrahydrofolate deformylase, C-terminal hydrolase domain
IPR041730	Domain	MJ0421-like THUMP domain
IPR041732	Domain	Peptide chain release factor 3, GTP-binding domain
IPR041733	Domain	PAE1087-like, metallophosphatase domain
IPR041734	Domain	N-Acetyl-L-glutamate kinase, fungal-type
IPR041735	Domain	4-hydroxyphenylpyruvate dioxygenase, C-terminal
IPR041736	Domain	4-hydroxyphenylpyruvate dioxygenase, N-terminal
IPR041738	Domain	Structural maintenance of chromosomes 4, ABC domain, eukaryotic
IPR041739	Domain	Glutamate-5-kinase domain
IPR041740	Domain	Aspartokinase catalytic domain
IPR041741	Domain	Structural maintenance of chromosomes 3, ABC domain, eukaryotic
IPR041742	Domain	Sec24-like, trunk domain
IPR041743	Domain	Bifunctional aspartokinase/homoserine dehydrogenase, N-terminal catalytic domain
IPR041744	Domain	Bifunctional delta 1-pyrroline-5-carboxylate synthetase, glutamate-5-kinase domain
IPR041745	Domain	Lysine-sensitive aspartokinase 3, N-terminal catalytic domain
IPR041746	Domain	Lysine-sensitive aspartokinase catalytic domain
IPR041747	Domain	Aspartokinase HOM3, catalytic domain
IPR041748	Domain	Aspartokinase catalytic domain, ectoine pathway
IPR041749	Domain	NadR, nicotinamide/nicotinate mononucleotide adenylyltransferase domain
IPR041750	Domain	Bifunctional NMN adenylyltransferase/Nudix hydrolase, N-terminal NMNAT domain
IPR041751	Domain	PP2B, metallophosphatase domain
IPR041753	Domain	PP5, C-terminal metallophosphatase domain
IPR041754	Domain	PP7, metallophosphatase domain
IPR041755	Domain	Archaeal Hef helicase/nuclease, insert domain
IPR041757	Domain	Sulfate adenylyltransferase subunit CysN, GTP-binding domain
IPR041758	Domain	Phosphatase BSL, C-terminal metallophosphatase domain
IPR041759	Domain	SFRP3, cysteine-rich domain
IPR041760	Domain	SFRP1, cysteine-rich domain
IPR041761	Domain	SFRP5, cysteine-rich domain
IPR041762	Domain	Corin, cysteine-rich domain 1
IPR041763	Domain	Corin, cysteine-rich domain 2
IPR041764	Domain	SFRP2, cysteine-rich domain
IPR041765	Domain	Frizzled 4, cysteine-rich domain
IPR041769	Domain	Frizzled 3, cysteine-rich domain
IPR041770	Domain	Frizzled 6, cysteine-rich domain
IPR041771	Domain	Smoothened, cysteine-rich domain
IPR041772	Domain	Sizzled, cysteine-rich domain
IPR041773	Domain	Crescent, cysteine-rich domain
IPR041774	Domain	LIN-17, cysteine-rich domain
IPR041775	Domain	Ror-like, cysteine-rich domain
IPR041776	Domain	Frizzled 8, cysteine-rich domain
IPR041777	Domain	Frizzled 9, cysteine-rich domain
IPR041778	Domain	Frizzled 2, cysteine-rich domain
IPR041779	Domain	FERM and PDZ domain-containing protein 1/3/4, FERM domain C-lobe
IPR041780	Domain	PrpE-like, metallophosphatase domain
IPR041781	Domain	FERM domain-containing protein 6, FERM domain C-lobe
IPR041782	Domain	PTPN14/21, FERM domain C-lobe
IPR041783	Domain	PTPN3/4, FERM domain C-lobe
IPR041784	Domain	FAK1/PYK2, FERM domain C-lobe
IPR041785	Domain	FRMD4A/B, FERM domain C-lobe
IPR041787	Domain	Shewanella-like phosphatase, metallophosphatase domain
IPR041788	Domain	FARP1/FARP2/FRMD7, FERM domain C-lobe
IPR041789	Domain	ERM family, FERM domain C-lobe
IPR041790	Domain	MYLIP, FERM domain C-lobe
IPR041791	Domain	Krev interaction trapped protein 1, FERM domain C-lobe
IPR041792	Domain	Purple acid phosphatase, metallophosphatase domain
IPR041793	Domain	Myosin VII, FERM domain C-lobe, repeat 1
IPR041794	Domain	Myosin VII, FERM domain C-lobe, repeat 2
IPR041795	Domain	Myosin-XV, FERM domain C-lobe
IPR041796	Domain	Mre11 nuclease, N-terminal metallophosphatase domain
IPR041797	Domain	Myosin X, FERM domain C-lobe
IPR041798	Domain	Otoconin-90, phospholipase A2-like domain
IPR041799	Domain	Toll-interacting protein, CUE domain
IPR041800	Domain	Activating signal cointegrator 1 complex subunit 2, CUE domain
IPR041801	Domain	NEDD4-binding protein 2, CUE domain
IPR041802	Domain	YfcE-like, metallophosphatase domain
IPR041803	Domain	RNA polymerase II degradation factor 1, CUE domain
IPR041804	Domain	Vacuolar protein sorting-associated protein 9, CUE domain
IPR041805	Domain	Acid sphingomyelinase/endopolyphosphatase, metallophosphatase domain
IPR041806	Domain	Polyadenylate-binding protein-interacting protein 5/6/7, CUE domain
IPR041807	Domain	Cue5/Don1, CUE domain
IPR041808	Domain	CUE domain-containing protein 3, CUE domain
IPR041809	Domain	Ubiquitin-binding protein Cue2, CUE domain 1
IPR041810	Domain	Ubiquitin-binding protein Cue2, CUE domain 2
IPR041811	Domain	RAD23A/RAD23B, UBA1 domain
IPR041812	Domain	Ubiquitin carboxyl-terminal hydrolase 5, UBA1 domain
IPR041813	Domain	Alpha-2-macroglobulin, TED domain
IPR041816	Domain	Lariat debranching enzyme, N-terminal metallophosphatase domain
IPR041821	Domain	CG11883-like, N-terminal metallophosphatase domain
IPR041823	Domain	YHR202W-like, N-terminal metallophosphatase domain
IPR041825	Domain	SA0022-like, N-terminal metallophosphatase domain
IPR041827	Domain	CpdB, N-terminal metallophosphatase domain
IPR041829	Domain	SoxB, N-terminal metallophosphatase domain
IPR041831	Domain	Endonuclease YhcR, metallophosphatase domain
IPR041832	Domain	Synechococcus PhoA, N-terminal metallophosphatase domain
IPR041834	Domain	Cdc1-like, metallophosphatase domain
IPR041846	Domain	Early nodulin-like protein domain
IPR041847	Domain	Cytosolic phospholipase A2, C2 domain
IPR041849	Domain	Nectin-1, first immunoglobulin (Ig) domain
IPR041850	Domain	Nectin-1, second immunoglobulin (Ig) domain
IPR041852	Domain	ARHGAP6/36, RhoGAP domain
IPR041853	Domain	Plexin-C1, Sema domain
IPR041857	Domain	Rab effector Noc2, FYVE domain
IPR041858	Domain	Calsequestrin, middle TRX-fold domain
IPR041859	Domain	Calsequestrin, N-terminal TRX-fold domain
IPR041860	Domain	Calsequestrin, C-terminal TRX-fold domain
IPR041861	Domain	Nucleoredoxin, redox inactive TRX-like domain b'
IPR041862	Domain	Endoplasmic reticulum resident protein 44, TRX-like domain b'
IPR041863	Domain	DNA polymerase delta subunit 2, C-terminal domain
IPR041864	Domain	Metallophosphatase TT1561
IPR041865	Domain	Protein disulfide-isomerase A5, N-terminal TRX-like b domain
IPR041866	Domain	Protein disulfide-isomerase A4, TRX-like domain b
IPR041867	Domain	CPPED1, metallophosphatase domain
IPR041868	Domain	Protein disulfide-isomerase A3, first redox inactive TRX-like domain b
IPR041869	Domain	Manganese-dependent ADP-ribose/CDP-alcohol diphosphatase
IPR041870	Domain	Endoplasmic reticulum resident protein 44, TRX-like domain b
IPR041871	Domain	TMEM62, metallophosphatase domain
IPR041872	Domain	Methionyl-tRNA synthetase, anticodon-binding domain
IPR041873	Domain	PARMER_03128-like, N-terminal
IPR041875	Domain	Syntaxin-8, SNARE domain
IPR041879	Domain	YvgL-like, substrate binding domain
IPR041880	Domain	Ankyrin repeat and SAM domain-containing protein 1, SAM repeat 1
IPR041882	Domain	Ankyrin repeat and SAM domain-containing protein 1, SAM repeat 2
IPR041886	Domain	Protein C-ets-1, pointed domain
IPR041887	Domain	Receptor-type tyrosine-protein phosphatase, carbonic anhydrase domain
IPR041888	Domain	ZN598/Hel2, RING finger
IPR041889	Domain	Ecdysone receptor, ligand-binding domain
IPR041894	Domain	ProX-like, substrate-binding domain
IPR041897	Domain	Integrator complex subunit 11, MBL-fold
IPR041900	Domain	Collagen alpha-3(VI) chain, vWA domain
IPR041901	Domain	Rpa43, N-terminal ribonucleoprotein (RNP) domain
IPR041903	Domain	Tyrosine 3-monooxygenase, catalytic domain
IPR041904	Domain	Tryptophan 5-hydroxylase, catalytic domain
IPR041905	Domain	Ribosomal protein S6 kinase alpha-3, C-terminal catalytic domain
IPR041906	Domain	Ribosomal S6 kinase, N-terminal catalytic domain
IPR041907	Domain	NAC-alpha domain-containing protein 1, UBA-like domain
IPR041911	Domain	TAB2/3, CUE domain
IPR041912	Domain	Eukaryotic phenylalanine-4-hydroxylase, catalytic domain
IPR041915	Domain	Tudor domain-containing protein 3, UBA domain
IPR041917	Domain	Trinucleotide repeat-containing gene 6C protein, UBA domain
IPR041918	Domain	HUWE1, UBA domain
IPR041923	Domain	UBXN1, UBA domain
IPR041924	Domain	Formate dehydrogenase H, N-terminal
IPR041925	Domain	Formate dehydrogenase H, molybdopterin-binding domain
IPR041926	Domain	UBAC1, UBA domain 1
IPR041927	Domain	UBAC1, UBA domain 2
IPR041928	Domain	UBAC2, UBA domain
IPR041929	Domain	Tetrathionate reductase subunit A, N-terminal
IPR041930	Domain	Acetylene hydratase
IPR041932	Domain	Phenylacetyl-CoA:acceptor oxidoreductase, N-terminal
IPR041933	Domain	BIRC2/BIRC3, UBA domain
IPR041937	Domain	SPRE, EVH1 domain
IPR041945	Domain	Putative dimethyl sulfoxide reductase catalytic subunit A, C-terminal
IPR041946	Domain	GPR156, 7TM domain
IPR041947	Domain	PHF13, PHD finger
IPR041949	Domain	STARD7, START domain
IPR041950	Domain	STARD2, START domain
IPR041951	Domain	STARD10, START domain
IPR041952	Domain	STARD11, START domain
IPR041953	Domain	YdeP, molybdopterin-binding oxidoreductase-like domain
IPR041954	Domain	Trimethylamine-N-oxide reductase-like, molybdopterin-binding domain
IPR041955	Domain	ATX3/4/5, ePHD domain
IPR041956	Domain	ATX1/2, ePHD domain
IPR041957	Domain	Nitrate reductase NapA-like, molybdopterin-binding domain
IPR041958	Domain	KMT2A, ePHD domain
IPR041959	Domain	KMT2B, ePHD domain
IPR041961	Domain	KMT2D, ePHD1 domain
IPR041964	Domain	KMT2D, ePHD2 domain
IPR041967	Domain	KMT2C, ePHD1
IPR041968	Domain	KMT2C, ePHD2
IPR041969	Domain	Vacuolar protein sorting-associated protein 13D, UBA domain
IPR041970	Domain	Rup1, UBA domain
IPR041971	Domain	Gawky, UBA domain
IPR041972	Domain	Transcription factor 20, ePHD domain
IPR041973	Domain	Spt5, KOW domain repeat 1
IPR041974	Domain	Ubiquitin carrier protein 27, UBA domain
IPR041975	Domain	Spt5, KOW domain repeat 2
IPR041976	Domain	Spt5, KOW domain repeat 3
IPR041977	Domain	Spt5, KOW domain repeat 4
IPR041978	Domain	Spt5, KOW domain repeat 5
IPR041980	Domain	Spt5, KOW domain repeat 6
IPR041981	Domain	ZZZ3, zinc finger, ZZ-type
IPR041982	Domain	Ribosomal protein S4, KOW domain
IPR041983	Domain	ADA2-like, zinc finger, ZZ-type
IPR041984	Domain	Rsc8/Ssr1/Ssr2, zinc finger, ZZ-type
IPR041985	Domain	Ribosomal protein L14, KOW motif
IPR041986	Domain	ZZEF1, zinc finger, ZZ-type
IPR041987	Domain	HERC2, zinc finger, ZZ-type
IPR041988	Domain	Ribosomal protein L26/L24, KOW domain
IPR041989	Domain	TOPK, catalytic domain
IPR041991	Domain	Eukaryotic Ribosomal Protein L27, KOW domain
IPR041992	Domain	SMCT1, solute-binding domain
IPR041993	Domain	G-patch domain and KOW motifs-containing protein, KOW 1
IPR041994	Domain	G-patch domain and KOW motifs-containing protein, KOW 2
IPR041995	Domain	Kin17, KOW domain
IPR041996	Domain	FAM83H, N-terminal phospholipase D-like domain
IPR041997	Domain	Ribosomal Protein L6, KOW domain
IPR041998	Domain	Histamine H3 receptor, 7TM
IPR042004	Domain	BRPF2, ePHD domain
IPR042005	Domain	BRPF3, ePHD domain
IPR042008	Domain	BRPF1, PHD domain
IPR042009	Domain	BRPF2, PHD domain
IPR042010	Domain	ATX1/2, PHD domain
IPR042011	Domain	ATX3/4/5, PHD domain
IPR042012	Domain	PHF7/G2E3, PHD domain
IPR042013	Domain	PHF7/G2E3, ePHD domain
IPR042014	Domain	MTF2, PHD domain 1
IPR042015	Domain	MTF2, PHD domain 2
IPR042017	Domain	PHF19, PHD domain 2
IPR042019	Domain	ING2, PHD domain
IPR042020	Domain	ING3, PHD domain
IPR042023	Domain	KMT2A, PHD domain 1
IPR042025	Domain	KMT2A, PHD domain 2
IPR042026	Domain	Peripherin, extracellular domain
IPR042028	Domain	CD63, extracellular domain
IPR042030	Domain	Chaperone protein HscC, nucleotide-binding domain
IPR042039	Domain	HscA chaperone, nucleotide-binding domain
IPR042049	Domain	Heat shock 70kDa protein 14, nucleotide-binding domain
IPR042050	Domain	Endoplasmic reticulum chaperone BIP, nucleotide-binding domain
IPR042052	Domain	HSPA4, nucleotide-binding domain
IPR042053	Domain	HSPH1, nucleotide-binding domain
IPR042055	Domain	CD9, extracellular domain
IPR042056	Domain	E3 ubiquitin-protein ligase MIB1/2, zinc finger, ZZ-type
IPR042057	Domain	Plant lipoxygenase, PLAT/LH2 domain
IPR042058	Domain	UNC5D, Death domain
IPR042059	Domain	SUSD5, Link domain
IPR042060	Domain	Polycystin-1 like, PLAT/LH2 domain
IPR042061	Domain	Peregrin, ePHD domain
IPR042062	Domain	Lipoxygenase, vertebrates, PLAT domain
IPR042064	Domain	POLG2, C-terminal
IPR042067	Domain	Sip3, PH domain
IPR042068	Domain	Semaphorin-1A, sema domain
IPR042069	Domain	CLIC5, C-terminal GST domain
IPR042091	Domain	Ska2, N-terminal
IPR042128	Domain	NuoE domain
IPR042130	Domain	SNX7, PX domain
IPR042131	Domain	SNX7, BAR domain
IPR042132	Domain	Ribosomal protein S6 kinase delta-1, PX domain
IPR042133	Domain	Phosphatidylinositol 4-phosphate 3-kinase C2 domain-containing subunit alpha, PX domain
IPR042134	Domain	Phosphatidylinositol 4-phosphate 3-kinase C2 domain-containing subunit beta, PX domain
IPR042135	Domain	SNX5, PX domain
IPR042136	Domain	SNX6, PX domain
IPR042137	Domain	Vertebrate SNX3, PX domain
IPR042138	Domain	Fungal SNX3, PX domain
IPR042139	Domain	Rho GTPase-activating protein 32, PX domain
IPR042140	Domain	CARD10, CARD domain
IPR042141	Domain	CARD11, CARD domain
IPR042142	Domain	CARD9, CARD domain
IPR042143	Domain	BCL10, CARD domain
IPR042144	Domain	IPS1, CARD domain
IPR042145	Domain	RIG-I, CARD domain repeat 2
IPR042146	Domain	BinCARD, CARD domain
IPR042147	Domain	CASP9, CARD domain
IPR042148	Domain	RAIDD, CARD domain
IPR042149	Domain	RIP2, CARD domain
IPR042151	Domain	IRAK2, death domain
IPR042153	Domain	VDR, DNA-binding domain
IPR042154	Domain	UNC5C, death domain
IPR042155	Domain	UNC5A, death domain
IPR042156	Domain	UNC5B, death domain
IPR042371	Domain	Z-alpha domain
IPR042577	Domain	EYA domain, metazoan
IPR042579	Domain	XIAP/BIRC8, UBA domain
IPR042580	Domain	AIRE, PHD finger 2
IPR042581	Domain	VAMP5, SNARE motif
IPR042582	Domain	Semaphorin-3D, Sema domain
IPR042583	Domain	MARCH10, RING-CH finger, C4HC3-type
IPR042599	Domain	Vertebrate ubiquitin-conjugating enzyme E2 K, UBA domain
IPR042614	Domain	Ubiquitin-conjugating enzyme E2-22kDa (UbcD4) , UBA domain
IPR042615	Domain	DHX57, UBA domain
IPR042650	Domain	ASZ1, SAM domain
IPR042656	Domain	E3 ubiquitin-protein ligase TRIM68, RING finger, HC subclass
IPR042666	Domain	Serine/threonine-protein kinase Nek10, catalytic domain
IPR042667	Domain	E3 ubiquitin-protein ligase TRIM63, RING finger, HC subclass
IPR042688	Domain	Lmx1a, first LIM domain
IPR042693	Domain	ETS-related transcription factor Elf-3, pointed domain
IPR042694	Domain	Proline-serine-threonine phosphatase-interacting protein 2, F-BAR domain
IPR042695	Domain	ACAP3, BAR domain
IPR042696	Domain	Calcium/calmodulin-dependent protein kinase type 1B, catalytic domain
IPR042697	Domain	Nuclear receptor-binding protein 2, pseudokinase domain
IPR042698	Domain	Interleukin-1 receptor-associated kinase 3, pseudokinase domain
IPR042699	Domain	E3 ubiquitin-protein ligase TRIM58, RING finger, HC subclass
IPR042700	Domain	Sodium-coupled monocarboxylate transporter 2, solute-binding domain
IPR042701	Domain	B0AT3, solute-binding domain
IPR042702	Domain	Myosin-13, motor domain
IPR042703	Domain	Serine/threonine-protein kinase PLK3, catalytic domain
IPR042704	Domain	Serine/threonine-protein kinase 17A, catalytic domain
IPR042706	Domain	Serine/threonine-protein kinase LATS1, catalytic domain
IPR042708	Domain	HSPA4L, nucleotide-binding domain
IPR042709	Domain	Testis-specific serine/threonine-protein kinase 3, catalytic domain
IPR042710	Domain	Testis-specific serine/threonine-protein kinase 6, catalytic domain
IPR042711	Domain	CD80, immunoglobulin variable domain
IPR042712	Domain	E3 ubiquitin-protein ligase RNF149, RING finger, H2 subclass
IPR042713	Domain	TIF1-beta, RING finger, HC subclass
IPR042714	Domain	Tau-tubulin kinase 1, catalytic domain
IPR042715	Domain	Rhophilin-1, BRO1 domain
IPR042716	Domain	E3 ubiquitin-protein ligase RNF114, RING finger, HC subclass
IPR042717	Domain	Myosin light chain kinase 2, catalytic domain
IPR042718	Domain	Serine/threonine-protein kinase MRCK beta, catalytic domain
IPR042719	Domain	Plexin-D1, sema domain
IPR042720	Domain	Piccolo, FYVE-related domain 1
IPR042721	Domain	Transposase A from transposon Tn554, C-terminal catalytic domain
IPR042722	Domain	RelA-associated inhibitor, SH3 domain
IPR042723	Domain	RNF135, PRY/SPRY domain
IPR042732	Domain	WWOX, classical (c)-like SDR domain
IPR042733	Domain	WDFY1, FYVE domain
IPR042735	Domain	FCHo1, F-BAR domain
IPR042736	Domain	CAPN2, penta-EF hand, calcium binding motif
IPR042741	Domain	RING1 , RING finger, HC subclass
IPR042742	Domain	Frizzled-7, cysteine-rich Wnt-binding domain
IPR042743	Domain	Serine/threonine-protein kinase 10, catalytic domain
IPR042744	Domain	Plexin-A1, Sema domain
IPR042745	Domain	RNase L, RNase domain
IPR042746	Domain	EPH-A6 , SAM domain
IPR042747	Domain	IRAK3, death domain
IPR042752	Domain	TRIM54, RING finger, HC subclass
IPR042753	Domain	TRIM25, PRY/SPRY domain
IPR042761	Domain	CDK15, catalytic domain
IPR042762	Domain	PKHF1, FYVE domain
IPR042763	Domain	Serine/threonine-protein kinase 17B, catalytic domain
IPR042765	Domain	TRIM42, RING-HC finger
IPR042766	Domain	RSK3, C-terminal catalytic domain
IPR042767	Domain	Serine/threonine-protein kinase Nek9, catalytic domain
IPR042774	Domain	UBXN6, PUB domain
IPR042780	Domain	TRIM47, PRY/SPRY domain
IPR042781	Domain	Syntaxin 11, SNARE motif
IPR042782	Domain	Tetraspanin-32, extracellular domain
IPR042783	Domain	Synaptotagmin-l, FYVE-related domain
IPR042784	Domain	TRIM10, RING-HC finger
IPR042785	Domain	Tyrosine-protein kinase ITK/TSK, catalytic domain
IPR042786	Domain	PDZD7, Harmonin N-like domain
IPR042787	Domain	M3K14, catalytic domain
IPR042790	Domain	Heat shock protein beta-8, alpha-crystallin domain (ACD)
IPR042813	Domain	SAMD3, SAM domain
IPR042817	Domain	Serine/threonine-protein kinase LMTK1, catalytic domain
IPR042818	Domain	RIbeta, dimerization/docking domain
IPR042819	Domain	EphB1 , SAM domain
IPR042820	Domain	Semaphorin-3A, sema domain
IPR042821	Domain	Semaphorin-5A, sema domain
IPR042822	Domain	Membrane Guanylate Cyclase receptor GC-C, pseudokinase domain
IPR042823	Domain	E3 ubiquitin-protein ligase Dma1/Dma2, RING finger, H2 subclass
IPR042824	Domain	Semaphorin-7A, sema domain
IPR042825	Domain	PLK2, catalytic domain
IPR042826	Domain	Plexin-A2, sema domain
IPR042827	Domain	PLEKHM1, PH domain
IPR042828	Domain	TRIM41, PRY/SPRY domain
IPR042843	Domain	DTX3L, RING-HC finger
IPR042845	Domain	Proto-oncogene c-Rel, RHD, N-terminal subdomain
IPR042855	Domain	v-SNARE, coiled-coil homology domain
IPR042870	Domain	DAPK3, catalytic domain
IPR042934	Domain	B(0)AT2, solute-binding domain
IPR042947	Domain	FHL5, second LIM domain
IPR042949	Domain	KBTBD4, BTB/POZ domain
IPR042950	Domain	KBTBD4, BACK domain
IPR042970	Domain	NUDT18, NUDIX hydrolase domain
IPR042981	Domain	RING finger protein 11, RING-H2 finger
IPR043182	Domain	Paired DNA-binding domain
IPR043194	Domain	Glyoxalase domain-containing protein 4, C-terminal
IPR043225	Domain	BTBD8, BACK domain
IPR043257	Domain	Ring-hydroxylating dioxygenase large subunit NdoB-related protein, N-terminal Rieske domain
IPR043264	Domain	Ring-hydroxylating dioxygenase, large/alpha subunit AhdA1c-like, C-terminal
IPR043266	Domain	Ring-hydroxylating dioxygenase, alpha subunit NdoB-like, C-terminal
IPR043269	Domain	Lateral signaling target protein 2, FYVE domain
IPR043295	Domain	RNF4, RING finger, HC subclass
IPR043319	Domain	ASH1-like, PHD finger
IPR043320	Domain	ASH1-like, Bromodomain
IPR043321	Domain	BACH, basic leucine zipper (bZIP) domain
IPR043324	Domain	PKHG1/2/3, pleckstrin homology (PH) domain
IPR043361	Domain	DnaJ homolog subfamily C member 16, TRX domain
IPR043381	Domain	Solute carrier family 15 member 2
IPR043400	Domain	RNF141, RING finger, HC subclass
IPR043453	Domain	Slm1, PH domain
IPR043470	Domain	Tight junction-associated protein 1 domain
IPR043476	Domain	Yro2-like, 7TM domain
IPR043508	Domain	Brdt, bromodomain, repeat I
IPR043509	Domain	Brdt, bromodomain, repeat II
IPR043510	Domain	BZW1/2, W2 domain
IPR043512	Domain	Mu2, C-terminal domain
IPR043523	Domain	G protein-coupled receptor 176, rhodopsin-like, 7TM
IPR043532	Domain	AP-2 complex subunit mu, N-terminal
IPR043567	Domain	Synaptotagmin-like 1-5, C2B domain
IPR043588	Domain	Slingshot, N-terminal
IPR043597	Domain	Trichohyalin-plectin-homology domain
IPR043601	Domain	R-spondin, Fu-CRD domain
IPR043602	Domain	Cation efflux system protein CusB, domain 1
IPR043603	Domain	Phlebovirus glycoprotein G2, C-terminal domain
IPR043604	Domain	DUF883, N-terminal domain
IPR043605	Domain	DUF883, C-terminal domain
IPR043606	Domain	Coronavirus replicase NSP15, N-terminal oligomerisation
IPR043607	Domain	Coronavirus spike glycoprotein S1, C-terminal
IPR043608	Domain	Coronavirus replicase NSP15, middle domain
IPR043609	Domain	Coronavirus replicase NSP15, uridylate-specific endoribonuclease
IPR043610	Domain	Coronavirus replicase NSP6
IPR043611	Domain	Coronavirus replicase NSP3, C-terminal
IPR043612	Domain	Coronavirus replicase NSP4, N-terminal
IPR043613	Domain	Coronavirus replicase NSP2, C-terminal
IPR043614	Domain	Spike glycoprotein S2, coronavirus, C-terminal
IPR043615	Domain	Coronavirus replicase NSP2, N-terminal
IPR043628	Domain	DAZ domain
IPR043629	Domain	Salyut domain
IPR043630	Domain	Sgo0707, N-terminal domain
IPR043636	Domain	L1 transposable element, RRM domain
IPR043640	Domain	AF4/FMR2, C-terminal homology domain
IPR043641	Domain	PPE-PPW subfamily, C-terminal
IPR043646	Domain	Chroparavirus methyltransferase domain
IPR043647	Domain	Nodavirus methyltransferase domain
IPR043652	Domain	Crescentin, coiled-coil domain
IPR043653	Domain	Domain of unknown function DUF5880
IPR043655	Domain	Domain of unknown function DUF5878
IPR043659	Domain	Domain of unknown function DUF5874
IPR043660	Domain	Domain of unknown function DUF5873
IPR043711	Domain	Domain of unknown function DUF5651
IPR043712	Domain	Domain of unknown function DUF5652
IPR043714	Domain	Domain of unknown function DUF5655
IPR043717	Domain	Domain of unknown function DUF5658
IPR043718	Domain	Domain of unknown function DUF5659
IPR043719	Domain	Domain of unknown function DUF5660
IPR043724	Domain	Domain of unknown function DUF5666
IPR043725	Domain	Domain of unknown function DUF5667
IPR043726	Domain	Domain of unknown function DUF5668
IPR043728	Domain	Domain of unknown function DUF5671
IPR043729	Domain	Domain of unknown function DUF5672
IPR043730	Domain	Domain of unknown function DUF5673
IPR043732	Domain	Domain of unknown function DUF5675
IPR043734	Domain	Domain of unknown function DUF5678
IPR043735	Domain	Domain of unknown function DUF5680
IPR043736	Domain	Domain of unknown function DUF5681
IPR043738	Domain	Domain of unknown function DUF5683
IPR043744	Domain	Domain of unknown function DUF5689
IPR043757	Domain	Domain of unknown function DUF5703
IPR043759	Domain	Domain of unknown function DUF5704
IPR043763	Domain	Protein of unknown function DUF5709
IPR043764	Domain	Domain of unknown function DUF5710
IPR043768	Domain	Domain of unknown function DUF5714
IPR043770	Domain	Domain of unknown function DUF5716
IPR043772	Domain	MBG domain
IPR043774	Domain	Domain of unknown function DUF5717, C-terminal
IPR043775	Domain	Domain of unknown function DUF5717, N-terminal
IPR043778	Domain	Domain of unknown function DUF5720
IPR043780	Domain	Domain of unknown function DUF5722
IPR043781	Domain	Domain of unknown function DUF5723
IPR043782	Domain	Domain of unknown function DUF5724
IPR043783	Domain	Domain of unknown function DUF5725
IPR043784	Domain	Domain of unknown function DUF5726
IPR043785	Domain	Domain of unknown function DUF5727
IPR043786	Domain	Domain of unknown function DUF5728
IPR043787	Domain	Domain of unknown function DUF5729
IPR043788	Domain	Domain of unknown function DUF5730
IPR043789	Domain	Domain of unknown function DUF5731
IPR043790	Domain	Domain of unknown function DUF5732
IPR043791	Domain	Domain of unknown function DUF5733
IPR043792	Domain	Domain of unknown function (DUF5734)
IPR043793	Domain	Domain of unknown function DUF5735
IPR043794	Domain	Domain of unknown function DUF5736
IPR043796	Domain	ESX-1 secretion-associated protein EspA/EspE-like
IPR043797	Domain	Domain of unknown function DUF871, N-terminal
IPR043798	Domain	Domain of unknown function DUF5737
IPR043799	Domain	Domain of unknown function DUF5738
IPR043800	Domain	Domain of unknown function DUF5739
IPR043801	Domain	Domain of unknown function DUF5740
IPR043803	Domain	Domain of unknown function DUF5872
IPR043807	Domain	Domain of unknown function DUF5869
IPR043824	Domain	Domain of unknown function DUF5801
IPR043831	Domain	Domain of unknown function DUF5808
IPR043834	Domain	Response receiver domain
IPR043836	Domain	Dimerisation and histidine phosphotransfer (DHp) domain
IPR043837	Domain	Mtf2-like, C-terminal domain
IPR043838	Domain	Adhesion G protein-coupled receptor B, N-terminal domain
IPR043839	Domain	PafC, HTH domain
IPR043841	Domain	Domain of unknown function DUF5867
IPR043842	Domain	Domain of unknown function DUF5866
IPR043844	Domain	Domain of unknown function DUF5865
IPR043847	Domain	Domain of unknown function (DUF5862)
IPR043848	Domain	Domain of unknown function DUF5860
IPR043855	Domain	Domain of unknown function DUF5817
IPR043862	Domain	Domain of unknown function DUF5824
IPR043864	Domain	OMP85-like, membrane spanning beta barrel domain
IPR043866	Domain	E3 ubiquitin-protein ligase TTC3/DZIP3 domain
IPR043873	Domain	Domain of unknown function DUF5858
IPR043875	Domain	Domain of unknown function DUF5857
IPR043877	Domain	Domain of unknown function DUF5855
IPR043879	Domain	Domain of unknown function DUF5853
IPR043884	Domain	Domain of unknown function DUF5848
IPR043891	Domain	SPARK domain
IPR043894	Domain	Domain of unknown function DUF871, C-terminal
IPR043898	Domain	FANCL, UBC-like domain 2
IPR043902	Domain	Domain of unknown function DUF5786
IPR043904	Domain	PhoD-like phosphatase
IPR043906	Domain	Gfo/Idh/MocA-like oxidoreductase, bacterial type, C-terminal
IPR043917	Domain	Domain of unknown function DUF5753
IPR043926	Domain	ABC transporter family G domain
IPR043934	Domain	SidE, DUB domain
IPR043935	Domain	SidE, mono-ADP-ribosyltransferase domain
IPR043936	Domain	HOOK, N-terminal
IPR043938	Domain	Ligase-CoA domain
IPR043939	Domain	Domain of unknown function DUF5780
IPR043955	Domain	Domain of unknown function DUF5746
IPR043957	Domain	Vanin, C-terminal
IPR043963	Domain	Domain of unknown function DUF5751
IPR043964	Domain	TraG, P-loop domain
IPR043968	Domain	SGNH domain
IPR043969	Domain	MAP3K, PH domain
IPR043970	Domain	FUZ/MON1/HPS1, third Longin domain
IPR043971	Domain	FUZ/MON1/HPS1, second Longin domain
IPR043972	Domain	FUZ/MON1/HPS1, first Longin domain
IPR043973	Domain	CCN, TSP1 domain
IPR043976	Domain	Golgin subfamily A, conserved domain
IPR043979	Domain	Domain of unknown function DUF5741
IPR043984	Domain	Domain of unknown function DUF5742
IPR043987	Domain	CCZ1/INTU/HSP4, first Longin domain
IPR043988	Domain	CCZ1/INTU, second Longin domain
IPR043989	Domain	CCZ1/INTU/HPS4, third Longin domain
IPR043990	Domain	Autochaperone domain type 1
IPR043992	Domain	Transglycosylase SLT domain 3
IPR043994	Domain	Bacterial toxin, RNase RnlA/LsoA, DBD domain
IPR043998	Domain	Putative phage metallopeptidase
IPR044004	Domain	Spondin-like TSP1 domain
IPR044005	Domain	Double zinc ribbon domain
IPR044015	Domain	Fructose-1-6-bisphosphatase class 1, C-terminal
IPR044016	Domain	Bacterial Ig-like domain 13
IPR044019	Domain	Cyanophycin synthase-like, N-terminal
IPR044023	Domain	Ig-like domain CHU_C associated
IPR044024	Domain	Atypical Rib domain
IPR044031	Domain	TssC1, N-terminal
IPR044032	Domain	TssC1, C-terminal
IPR044034	Domain	Nascent polypeptide-associated complex subunit alpha-like, UBA domain
IPR044035	Domain	Domain of unknown function DUF5698
IPR044037	Domain	FANCL, UBC-like domain 3
IPR044038	Domain	Domain of unknown function DUF5664
IPR044039	Domain	Domain of unknown function DUF5745
IPR044040	Domain	Domain of unknown function DUF5744
IPR044041	Domain	Domain of unknown function DUF5743
IPR044043	Domain	Vanillate O-demethylase oxygenase-like, C-terminal catalytic domain
IPR044044	Domain	Domain of unknown function DUF5679
IPR044046	Domain	E3 ubiquitin-protein ligase UBR-like, C-terminal
IPR044048	Domain	Bacterial Ig-like domain 12
IPR044049	Domain	EccD-like transmembrane domain
IPR044051	Domain	Prophage endopeptidase tail, N-terminal
IPR044056	Domain	Internalin I, Ig-like domain
IPR044057	Domain	SnTox1, chitin binding-like domain
IPR044059	Domain	Cns1/TTC4, wheel domain
IPR044060	Domain	Bacterial repeat domain
IPR044061	Domain	Oxytoxin-type inhibitor cystine knot (ICK) domain
IPR044062	Domain	LCN-type cysteine-stabilized alpha/beta (CS-alpha/beta) domain
IPR044063	Domain	Gid-type RING finger domain
IPR044064	Domain	Zinc finger ZBR-type domain
IPR044065	Domain	Archaeal CBS protein, (ACP)-type metal binding domain
IPR044066	Domain	TRIAD supradomain
IPR044067	Domain	Picornavirales 3C/3C-like protease domain
IPR044068	Domain	Core-binding (CB) domain
IPR044069	Domain	Zinc finger C4H2-type
IPR044070	Domain	Rubella virus (RUBV) nonstructural (NS) protease domain
IPR044072	Domain	Kelch-like protein 2 , BTB/POZ domain
IPR044074	Domain	Formyltetrahydrofolate deformylase, ACT domain
IPR044075	Domain	PRKCBP1, PHD finger
IPR044077	Domain	Amylosucrase, catalytic domain
IPR044078	Domain	Mot1, ATP-binding domain
IPR044079	Domain	TBCE, ubiquitin-like (Ubl) domain
IPR044080	Domain	MDM2, modified RING finger, HC subclass
IPR044081	Domain	Domain of unknown function DUF5776
IPR044082	Domain	SpaK/NisK-like, Histidine kinase-like ATPase domain
IPR044083	Domain	(R)-stereoselective amidase RamA-like
IPR044084	Domain	AvModA-like, substrate binding domain
IPR044085	Domain	D-galactose-binding periplasmic protein MglB-like, PBP domain
IPR044086	Domain	Putative aldehyde dehydrogenase FUS7-like
IPR044090	Domain	Nei2, N-terminal
IPR044091	Domain	Nei, N-terminal
IPR044092	Domain	Serine/threonine-protein PRP4, catalytic domain
IPR044093	Domain	Cyclin-dependent kinase 10, catalytic domain
IPR044094	Domain	AtsA-like, MBL-fold
IPR044096	Domain	Isoamylase 2, catalytic domain
IPR044097	Domain	Alkyl/aryl-sulfatase Bds1/ SdsA1 , MBL-fold
IPR044098	Domain	STAMBP/STALP-like, MPN domain
IPR044099	Domain	mRNA decapping enzyme 2 , NUDIX hydrolase domain
IPR044100	Domain	Homer, EVH1 domain
IPR044101	Domain	Retinoid-related orphan receptors, DNA-binding domain
IPR044102	Domain	SHEP1/BCAR3/NSP1, SH2 domain
IPR044103	Domain	LAS seventeen-binding protein 5 , GAT domain
IPR044104	Domain	Alfin1-like, PHD finger
IPR044106	Domain	Snx41 /Atg20, PX domain
IPR044107	Domain	ATM, catalytic domain
IPR044108	Domain	DNA (cytosine-5)-methyltransferase 3A, ADD domain
IPR044110	Domain	RNF146, RING finger, HC subclass
IPR044111	Domain	GGA3, GAT domain
IPR044113	Domain	DDX41, DEAD-box helicase domain
IPR044114	Domain	Bile acid receptor, ligand binding domain
IPR044115	Domain	LIMD2, LIM domain
IPR044116	Domain	TRIM14, PRY/SPRY domain
IPR044117	Domain	Lig-like, OB-fold domain
IPR044119	Domain	LigC-like, adenylation domain
IPR044120	Domain	Nek8, catalytic domain
IPR044121	Domain	Snu114, GTP-binding domain
IPR044122	Domain	UPF0261 domain
IPR044123	Domain	Translation initiation factor eIF-2B subunit epsilon, W2 domain
IPR044124	Domain	PIK3R1, inter-SH2 domain
IPR044125	Domain	DNA Ligase 4, adenylation domain
IPR044126	Domain	IF2a, S1-like domain
IPR044127	Domain	Initiation factor eIF2 gamma, domain 2
IPR044128	Domain	Initiation factor eIF2 gamma, GTP-binding domain
IPR044129	Domain	Rho guanine nucleotide exchange factor 3, PH domain
IPR044130	Domain	Iron transport multicopper oxidase Fet3-like, the second Cupredoxin domain
IPR044131	Domain	Dual specificity tyrosine-phosphorylation-regulated kinase 1A/1B, catalytic domain
IPR044132	Domain	Glutamine-binding periplasmic protein GlnH, type 2 periplasmic binding protein fold
IPR044133	Domain	KMT2A, PHD domain 3
IPR044134	Domain	Synaptotagmin-like protein 4 , FYVE-related domain
IPR044135	Domain	Methionyl-tRNA formyltransferase, C-terminal domain
IPR044136	Domain	Lysine-tRNA ligase, class II, N-terminal
IPR044137	Domain	Aconitase A, swivel domain
IPR044138	Domain	Sulfate adenylyltransferase subunit CysN, Domain II
IPR044139	Domain	Sulfate adenylyltransferase subunit CysN, Domain III
IPR044140	Domain	Proline--tRNA ligase, anticodon binding domain
IPR044141	Domain	AhpF, N-terminal domain, C-terminal TRX-fold subdomain
IPR044142	Domain	AhpF, N-terminal domain, N-terminal TRX-fold subdomain
IPR044143	Domain	GlgB, N-terminal Early set domain
IPR044144	Domain	UxaA/GarD, SAF domain
IPR044145	Domain	Translation initiation factor IF-2, domain II
IPR044146	Domain	Tex, S1 domain
IPR044147	Domain	Uracil DNA glycosylase family 5
IPR044148	Domain	Succinate-semialdehyde dehydrogenase GabD1-like
IPR044150	Domain	Histone deacetylase 11
IPR044153	Domain	Pae0151-like, PIN domain
IPR000003	Family	Retinoid X receptor/HNF4
IPR000006	Family	Metallothionein, vertebrate
IPR000009	Family	Protein phosphatase 2A regulatory subunit PR55
IPR000011	Family	Ubiquitin/SUMO-activating enzyme E1
IPR000012	Family	Retroviral VpR/VpX protein
IPR000013	Family	Peptidase M7, snapalysin
IPR000015	Family	Outer membrane usher protein
IPR000018	Family	P2Y purinoceptor 4
IPR000021	Family	Hok/gef cell toxic protein
IPR000025	Family	Melatonin receptor family
IPR000026	Family	Guanine-specific ribonuclease N1/T1/U2
IPR000036	Family	Peptidase A26, omptin
IPR000037	Family	SsrA-binding protein
IPR000039	Family	Ribosomal protein L18e
IPR000040	Family	Acute myeloid leukemia 1 protein (AML1)/Runt
IPR000043	Family	Adenosylhomocysteinase-like
IPR000044	Family	Uncharacterised lipoprotein MG045
IPR000046	Family	Neurokinin NK1 receptor
IPR000053	Family	Thymidine/pyrimidine-nucleoside phosphorylase
IPR000054	Family	Ribosomal protein L31e
IPR000056	Family	Ribulose-phosphate 3-epimerase-like
IPR000057	Family	CXC chemokine receptor 2
IPR000060	Family	BCCT transporter family
IPR000065	Family	Leptin
IPR000067	Family	Flagellar M-ring protein FliF
IPR000068	Family	GPCR, family 3, extracellular calcium-sensing receptor-related
IPR000074	Family	Apolipoprotein A/E
IPR000076	Family	K/Cl co-transporter
IPR000077	Family	Ribosomal protein L39e
IPR000079	Family	High mobility group protein HMGN
IPR000085	Family	Bacterial DNA recombination protein RuvA
IPR000090	Family	Flagellar motor switch protein FliG
IPR000091	Family	Huntingtin
IPR000092	Family	Polyprenyl synthetase
IPR000093	Family	DNA recombination protein RecR
IPR000096	Family	Serum amyloid A protein
IPR000098	Family	Interleukin-10
IPR000100	Family	Ribonuclease P
IPR000101	Family	Gamma-glutamyltranspeptidase
IPR000104	Family	Antifreeze protein, type I
IPR000105	Family	Mu opioid receptor
IPR000109	Family	Proton-dependent oligopeptide transporter family
IPR000110	Family	Ribosomal protein S1
IPR000112	Family	GPCR, family 3, metabotropic glutamate receptor 6
IPR000114	Family	Ribosomal protein L16
IPR000115	Family	Phosphoribosylglycinamide synthetase
IPR000116	Family	High mobility group protein HMGA
IPR000117	Family	Kappa casein
IPR000119	Family	Histone-like DNA-binding protein
IPR000120	Family	Amidase
IPR000123	Family	RNA-directed DNA polymerase (reverse transcriptase), msDNA
IPR000124	Family	Spermadhesin
IPR000125	Family	Glycoside hydrolase, family 14A, bacterial
IPR000128	Family	Progesterone receptor
IPR000131	Family	ATP synthase, F1 complex, gamma subunit
IPR000133	Family	ER lumen protein retaining receptor
IPR000136	Family	Oleosin
IPR000141	Family	Prostaglandin F receptor
IPR000142	Family	P2Y purinoceptor 1
IPR000143	Family	Geminivirus MSV 27Kd coat protein
IPR000144	Family	GPCR, family 3, metabotropic glutamate receptor 8
IPR000145	Family	Outer capsid protein VP5, Orbivirus
IPR000146	Family	Fructose-1,6-bisphosphatase class 1
IPR000147	Family	Angiotensin II receptor type 2
IPR000148	Family	Papillomavirus E7
IPR000149	Family	Haemagglutinin, influenzavirus A
IPR000150	Family	Cof family
IPR000151	Family	Ciliary neurotrophic factor, CNTF
IPR000153	Family	Reovirus, outer capsid sigma 3
IPR000154	Family	Prostanoid EP3 receptor type 3
IPR000155	Family	Melanocortin 4 receptor
IPR000158	Family	Cell division protein FtsZ
IPR000161	Family	Vasopressin V2 receptor
IPR000162	Family	GPCR, family 3, metabotropic glutamate receptor
IPR000163	Family	Prohibitin
IPR000164	Family	Histone H3/CENP-A
IPR000165	Family	Glucoamylase
IPR000167	Family	Dehydrin
IPR000174	Family	CXC chemokine receptor 1/2
IPR000175	Family	Sodium:neurotransmitter symporter
IPR000176	Family	mRNA methyltransferase-like
IPR000178	Family	Translation initiation factor aIF-2, bacterial-like
IPR000183	Family	Ornithine/DAP/Arg decarboxylase
IPR000185	Family	Protein translocase subunit SecA
IPR000186	Family	Interleukin-5
IPR000190	Family	Angiotensin II receptor type 1
IPR000200	Family	Peptidase C10, streptopain
IPR000202	Family	GPCR, family 3, metabotropic glutamate receptor 5
IPR000204	Family	Orexin receptor family
IPR000206	Family	Ribosomal protein L7/L12
IPR000207	Family	Alpha 2B adrenoceptor
IPR000211	Family	Geminivirus BL1 movement protein
IPR000212	Family	DNA helicase, UvrD/REP type
IPR000213	Family	Vitamin D-binding protein
IPR000215	Family	Serpin family
IPR000217	Family	Tubulin
IPR000218	Family	Ribosomal protein L14P
IPR000221	Family	Protamine P1
IPR000223	Family	Peptidase S26A, signal peptidase I
IPR000227	Family	Angiotensinogen
IPR000228	Family	RNA 3'-terminal phosphate cyclase
IPR000229	Family	Nucleocapsid protein, arenaviridae
IPR000231	Family	Ribosomal protein L30e
IPR000234	Family	Herpesvirus Glycoprotein B
IPR000235	Family	Ribosomal protein S5/S7
IPR000236	Family	Transactivation protein X
IPR000238	Family	Ribosome-binding factor A
IPR000239	Family	GPCR kinase
IPR000240	Family	Serpin B9/maspin
IPR000243	Family	Peptidase T1A, proteasome beta-subunit
IPR000244	Family	Ribosomal protein L9
IPR000245	Family	V-ATPase proteolipid subunit
IPR000246	Family	Peptidase T2, asparaginase 2
IPR000247	Family	Cucumovirus coat protein
IPR000248	Family	Angiotensin II receptor family
IPR000250	Family	Peptidase G1
IPR000256	Family	Influenza A virus NS1 protein
IPR000263	Family	Geminivirus AR1/BR1 coat protein
IPR000264	Family	ALB/AFP/VDB
IPR000265	Family	Prostanoid EP3 receptor
IPR000266	Family	Ribosomal protein S17/S11
IPR000268	Family	DNA-directed RNA polymerase, subunit N/Rpb10
IPR000269	Family	Copper amine oxidase
IPR000271	Family	Ribosomal protein L34
IPR000272	Family	Ion-transport regulator, FXYD motif
IPR000274	Family	Adenylate cyclase, class-I
IPR000275	Family	Coagulin
IPR000276	Family	G protein-coupled receptor, rhodopsin-like
IPR000277	Family	Cys/Met metabolism, pyridoxal phosphate-dependent enzyme
IPR000286	Family	Histone deacetylase family
IPR000289	Family	Ribosomal protein S28e
IPR000290	Family	Colicin immunity protein/pyocin immunity protein
IPR000292	Family	Formate/nitrite transporter
IPR000296	Family	Cation-dependent mannose-6-phosphate receptor
IPR000301	Family	Tetraspanin
IPR000304	Family	Pyrroline-5-carboxylate reductase
IPR000307	Family	Ribosomal protein S16
IPR000308	Family	14-3-3 protein
IPR000314	Family	Gastrin receptor
IPR000316	Family	Plant EC metallothionein-like protein, family 15
IPR000321	Family	Delta opioid receptor
IPR000322	Family	Glycoside hydrolase family 31
IPR000324	Family	Vitamin D receptor
IPR000329	Family	Uteroglobin
IPR000332	Family	Beta 2 adrenoceptor
IPR000333	Family	Ser/Thr protein kinase, TGFB receptor
IPR000335	Family	Bleomycin resistance protein
IPR000337	Family	GPCR, family 3
IPR000343	Family	Tetrapyrrole biosynthesis, glutamyl-tRNA reductase
IPR000344	Family	7TM GPCR, serpentine receptor class a (Sra)
IPR000346	Family	Hyperglycemic hormone type 1
IPR000347	Family	Metallothionein, family 15, plant
IPR000349	Family	Large envelope protein S
IPR000351	Family	Neuropeptide Y1 receptor
IPR000355	Family	Chemokine receptor family
IPR000356	Family	P2Y2 purinoceptor
IPR000358	Family	Ribonucleotide reductase small subunit family
IPR000362	Family	Fumarate lyase family
IPR000363	Family	Alpha 1D adrenoceptor
IPR000366	Family	GPCR fungal pheromone mating factor, STE2
IPR000367	Family	G-protein alpha subunit, group S
IPR000369	Family	Potassium channel, voltage-dependent, beta subunit, KCNE
IPR000370	Family	Prostacyclin (prostanoid IP) receptor
IPR000371	Family	P2Y3 purinoceptor
IPR000374	Family	Phosphatidate cytidylyltransferase
IPR000376	Family	Prostaglandin D receptor
IPR000377	Family	5-Hydroxytryptamine 2C receptor
IPR000378	Family	Opsin red/green sensitive
IPR000380	Family	DNA topoisomerase, type IA
IPR000381	Family	Inhibin, beta B subunit
IPR000386	Family	Haemagglutinin, influenzavirus B
IPR000388	Family	Sulphonylurea receptor
IPR000389	Family	Small hydrophilic plant seed protein
IPR000390	Family	Small multidrug resistance protein family
IPR000391	Family	Ring-hydroxylating dioxygenase beta subunit
IPR000392	Family	NifH/frxC family
IPR000393	Family	Neuropeptide Y5 receptor
IPR000394	Family	RNA polymerase sigma factor 54
IPR000396	Family	Cyclic-AMP phosphodiesterase, class-II
IPR000397	Family	Heat shock protein Hsp33
IPR000398	Family	Thymidylate synthase
IPR000400	Family	Glycoside hydrolase, family 46
IPR000402	Family	Sodium/potassium-transporting ATPase subunit beta
IPR000405	Family	Galanin receptor family
IPR000406	Family	Rho protein GDP-dissociation inhibitor
IPR000407	Family	Nucleoside phosphatase GDA1/CD39
IPR000412	Family	ABC-2 transporter
IPR000413	Family	Integrin alpha chain
IPR000417	Family	Hydroxyethylthiazole kinase
IPR000422	Family	3,4-dihydroxy-2-butanone 4-phosphate synthase, RibB
IPR000424	Family	Primosome PriB/single-strand DNA-binding
IPR000425	Family	Major intrinsic protein
IPR000428	Family	Copper ion binding protein
IPR000429	Family	Proteinase inhibitor I14, hirudin
IPR000431	Family	5-Hydroxytryptamine 5B receptor
IPR000434	Family	Polycystic kidney disease type 1 protein
IPR000435	Family	Tektin
IPR000438	Family	Acetyl-CoA carboxylase carboxyl transferase, beta subunit
IPR000439	Family	Ribosomal protein L15e
IPR000440	Family	NADH:ubiquinone/plastoquinone oxidoreductase, chain 3
IPR000443	Family	Islet amyloid polypeptide
IPR000447	Family	FAD-dependent glycerol-3-phosphate dehydrogenase
IPR000450	Family	5-Hydroxytryptamine 1F receptor
IPR000451	Family	NF-kappa-B/Dorsal
IPR000452	Family	Kappa opioid receptor
IPR000453	Family	Chorismate synthase
IPR000454	Family	ATP synthase, F0 complex, subunit C
IPR000455	Family	5-Hydroxytryptamine 2A receptor
IPR000456	Family	Ribosomal protein L17
IPR000458	Family	Mucin-like glycoprotein
IPR000460	Family	Neuroligin
IPR000462	Family	CDP-alcohol phosphatidyltransferase
IPR000465	Family	XPA
IPR000466	Family	Adenosine A3 receptor
IPR000469	Family	G-protein alpha subunit, group 12/13
IPR000470	Family	CbxX/CfxQ, monofunctional
IPR000471	Family	Interferon alpha/beta/delta
IPR000473	Family	Ribosomal protein L36
IPR000475	Family	Retroviral Vif (Viral infectivity) protein
IPR000476	Family	Glycoprotein hormone alpha chain
IPR000480	Family	Glutelin
IPR000481	Family	GPCR fungal pheromone B alpha receptor
IPR000482	Family	5-Hydroxytryptamine 2B receptor
IPR000484	Family	Photosynthetic reaction centre, L/M
IPR000490	Family	Glycoside hydrolase family 17
IPR000491	Family	Inhibin, beta A subunit
IPR000492	Family	Protamine-2
IPR000493	Family	Inositol 1,4,5-trisphosphate receptor
IPR000496	Family	Bradykinin receptor family
IPR000497	Family	Dopamine D5 receptor
IPR000499	Family	Endothelin receptor family
IPR000500	Family	Connexin
IPR000501	Family	Tripartite terminase subunit 1
IPR000502	Family	Muscarinic acetylcholine receptor M5
IPR000503	Family	Histamine H2 receptor
IPR000505	Family	5-Hydroxytryptamine 1D receptor
IPR000507	Family	Beta 1 adrenoceptor
IPR000509	Family	Ribosomal protein L36e
IPR000511	Family	Cytochrome c/c1 haem-lyase
IPR000512	Family	Diphtheria toxin (NAD+-dipthamide ADP-ribosyltransferase)
IPR000514	Family	Glycoside hydrolase, family 39
IPR000516	Family	Nickel-dependent hydrogenase b-type cytochrome subunit
IPR000518	Family	Metallothionein, family 14, prokaryote
IPR000522	Family	ABC transporter, permease protein, BtuC-like
IPR000526	Family	Auxin-binding protein
IPR000527	Family	Flagellar L-ring protein
IPR000528	Family	Plant lipid transfer protein/Par allergen
IPR000529	Family	Ribosomal protein S6
IPR000530	Family	Ribosomal protein S12e
IPR000533	Family	Tropomyosin
IPR000537	Family	UbiA prenyltransferase family
IPR000541	Family	Cytoplasmic tRNA 2-thiolation protein 1
IPR000542	Family	Acyltransferase ChoActase/COT/CPT
IPR000544	Family	Octanoyltransferase
IPR000545	Family	Lactalbumin
IPR000548	Family	Myelin basic protein
IPR000549	Family	Photosystem I PsaG/PsaK protein
IPR000552	Family	Ribosomal protein L44e
IPR000554	Family	Ribosomal protein S7e
IPR000556	Family	Glycoside hydrolase, 48F
IPR000558	Family	Histone H2B
IPR000559	Family	Formate-tetrahydrofolate ligase, FTHFS
IPR000560	Family	Histidine phosphatase superfamily, clade-2
IPR000563	Family	Flagellar assembly protein FliH
IPR000565	Family	DNA topoisomerase, type IIA, subunit B
IPR000568	Family	ATP synthase, F0 complex, subunit A
IPR000576	Family	LacY/RafB permease family
IPR000577	Family	Carbohydrate kinase, FGGY
IPR000579	Family	Cation-transporting P-type ATPase A/B
IPR000580	Family	TSC-22 / Dip / Bun
IPR000581	Family	Dihydroxy-acid/6-phosphogluconate dehydratase
IPR000584	Family	Voltage-dependent calcium channel, L-type, beta subunit
IPR000586	Family	Somatostatin receptor family
IPR000589	Family	Ribosomal protein S15
IPR000592	Family	Ribosomal protein S27e
IPR000596	Family	Cholecystokinin receptor type A
IPR000597	Family	Ribosomal protein L3
IPR000599	Family	G protein-coupled receptor 12
IPR000600	Family	ROK family
IPR000603	Family	3A/RNA2 movement protein
IPR000604	Family	Major outer membrane protein, Chlamydia
IPR000609	Family	7TM GPCR, serpentine receptor class g (Srg)
IPR000610	Family	5-Hydroxytryptamine 1A receptor
IPR000611	Family	Neuropeptide Y receptor family
IPR000612	Family	Proteolipid membrane potential modulator
IPR000615	Family	Bestrophin
IPR000617	Family	Napin/ Bra allergen
IPR000618	Family	Insect cuticle protein
IPR000621	Family	Melanocortin 5 receptor
IPR000622	Family	K/Cl co-transporter 1
IPR000623	Family	Shikimate kinase/Threonine synthase-like 1
IPR000625	Family	Anti-repression trans-activator protein, REV protein
IPR000628	Family	Vasopressin V1B receptor
IPR000630	Family	Ribosomal protein S8
IPR000631	Family	ATP-dependent (S)-NAD(P)H-hydrate dehydratase
IPR000635	Family	Viral ssDNA-binding protein
IPR000638	Family	Gas vesicle protein GvpA
IPR000639	Family	Epoxide hydrolase-like
IPR000641	Family	CbxX/CfxQ
IPR000643	Family	Iodothyronine deiodinase
IPR000646	Family	Pre-hexon-linking protein VIII
IPR000647	Family	CTF transcription factor/nuclear factor 1
IPR000648	Family	Oxysterol-binding protein
IPR000649	Family	Initiation factor 2B-related
IPR000650	Family	Geminivirus AR1 coat protein
IPR000652	Family	Triosephosphate isomerase
IPR000653	Family	DegT/DnrJ/EryC1/StrS aminotransferase
IPR000654	Family	G-protein alpha subunit, group Q
IPR000655	Family	Regulatory protein cro
IPR000657	Family	Geminivirus AL3 coat protein
IPR000659	Family	Pyridoxamine 5'-phosphate oxidase
IPR000662	Family	Capsid protein VP1,Polyomavirus
IPR000663	Family	Natriuretic peptide
IPR000664	Family	Lethal(2) giant larvae protein
IPR000665	Family	Haemagglutinin/haemagglutinin-neuraminidase, paramyxovirus
IPR000667	Family	Peptidase S13, D-Ala-D-Ala carboxypeptidase C
IPR000669	Family	Mannitol dehydrogenase
IPR000670	Family	Urotensin II receptor
IPR000671	Family	Peptidase A31 family
IPR000672	Family	Tetrahydrofolate dehydrogenase/cyclohydrolase
IPR000675	Family	Cutinase/acetylxylan esterase
IPR000677	Family	Chitinase-like
IPR000678	Family	Nuclear transition protein 2
IPR000680	Family	Borrelia lipoprotein
IPR000681	Family	Beta 3 adrenoceptor
IPR000682	Family	Protein-L-isoaspartate(D-aspartate) O-methyltransferase
IPR000686	Family	Fanconi anaemia group C protein
IPR000688	Family	Hydrogenase maturation factor HypA/HybF
IPR000689	Family	Ubiquinone biosynthesis monooxygenase COQ6
IPR000691	Family	Proteinase inhibitor I16, Streptomyces subtilisin-type inhibitor
IPR000692	Family	Fibrillarin
IPR000693	Family	Sea anemone toxin
IPR000696	Family	Peptidase A6, nodavirus coat protein
IPR000698	Family	Arrestin
IPR000701	Family	Succinate dehydrogenase/fumarate reductase type B, transmembrane subunit
IPR000702	Family	Ribosomal protein L6
IPR000703	Family	Proenkephalin A
IPR000704	Family	Casein kinase II, regulatory subunit
IPR000705	Family	Galactokinase
IPR000706	Family	N-acetyl-gamma-glutamyl-phosphate reductase, type 1
IPR000708	Family	Prostanoid EP1 receptor
IPR000709	Family	Leu/Ile/Val-binding protein
IPR000710	Family	Peptidase S6, IgA endopeptidase
IPR000711	Family	ATPase, OSCP/delta subunit
IPR000714	Family	Equine herpesvirus protein of unknown function
IPR000715	Family	Glycosyl transferase, family 4
IPR000718	Family	Peptidase M13
IPR000720	Family	Peptidylglycine alpha-hydroxylating monooxygenase/peptidyl-hydroxyglycine alpha-amidating lyase
IPR000721	Family	Retroviral nucleocapsid protein Gag, p24 fragment
IPR000723	Family	G protein-coupled receptor 3/6/12 orphan
IPR000725	Family	Olfactory receptor
IPR000730	Family	Proliferating cell nuclear antigen, PCNA
IPR000732	Family	Rhodopsin
IPR000734	Family	Triacylglycerol lipase family
IPR000735	Family	Alpha 2C adrenoceptor
IPR000737	Family	Proteinase inhibitor I7, squash
IPR000740	Family	GrpE nucleotide exchange factor
IPR000741	Family	Fructose-bisphosphate aldolase, class-I
IPR000743	Family	Glycoside hydrolase, family 28
IPR000744	Family	NSF attachment protein
IPR000748	Family	Pseudouridine synthase, RsuA/RluB/E/F
IPR000749	Family	ATP:guanido phosphotransferase
IPR000750	Family	Proenkephalin B
IPR000751	Family	M-phase inducer phosphatase
IPR000753	Family	Clusterin-like
IPR000754	Family	Ribosomal protein S9
IPR000755	Family	D-alanyl-D-alanine dipeptidase
IPR000758	Family	Virulence-related outer membrane protein
IPR000760	Family	Inositol monophosphatase-like
IPR000761	Family	Melanocyte-stimulating hormone receptor
IPR000762	Family	Midkine heparin-binding growth factor
IPR000763	Family	Catalase-peroxidase haem
IPR000764	Family	Uridine kinase-like
IPR000766	Family	Galactose-1-phosphate uridyl transferase, class II
IPR000768	Family	NAD:arginine ADP-ribosyltransferase, ART
IPR000769	Family	Regulatory protein Rop
IPR000771	Family	Fructose-bisphosphate aldolase, class-II
IPR000773	Family	Granulocyte-macrophage colony-stimulating factor
IPR000775	Family	Bindin
IPR000776	Family	Precursor fusion glycoprotein F0, Paramyxoviridae
IPR000778	Family	Cytochrome b245, heavy chain
IPR000779	Family	Interleukin-2
IPR000781	Family	Enhancer of rudimentary
IPR000784	Family	Late protein L2
IPR000785	Family	Herpsevirus envelope glycoprotein M
IPR000786	Family	Green fluorescent protein, GFP
IPR000787	Family	Peptidase M29
IPR000789	Family	Cyclin-dependent kinase, regulatory subunit
IPR000791	Family	Acetate transporter GPR1/FUN34/SatP family
IPR000794	Family	Beta-ketoacyl synthase
IPR000796	Family	Aspartate/other aminotransferase
IPR000797	Family	Bunyavirus non-structural protein NS-s
IPR000798	Family	Ezrin/radixin/moesin-like
IPR000799	Family	Steroidogenic acute regulatory protein-like
IPR000801	Family	Putative esterase
IPR000802	Family	Arsenical pump membrane protein, ArsB
IPR000805	Family	Glycoside hydrolase family 26
IPR000806	Family	Rab GDI protein
IPR000807	Family	Imidazoleglycerol-phosphate dehydratase
IPR000810	Family	Cannabinoid receptor type 1
IPR000811	Family	Glycosyl transferase, family 35
IPR000812	Family	Transcription factor TFIIB
IPR000813	Family	7Fe ferredoxin
IPR000814	Family	TATA-box binding protein
IPR000816	Family	Peptidase C15, pyroglutamyl peptidase I
IPR000817	Family	Prion protein
IPR000820	Family	Proto-oncogene Mas
IPR000821	Family	Alanine racemase
IPR000823	Family	Plant peroxidase
IPR000824	Family	Transcription attenuation protein MtrB
IPR000825	Family	SUF system FeS cluster assembly, SufBD
IPR000826	Family	Formyl peptide receptor-related
IPR000828	Family	Monellin, A chain
IPR000829	Family	DAGK family
IPR000830	Family	Peripherin/rom-1
IPR000831	Family	Trp repressor
IPR000832	Family	GPCR, family 2, secretin-like
IPR000833	Family	Alpha-amylase inhibitor
IPR000837	Family	AP-1 transcription factor
IPR000839	Family	Porin, Oms28 type
IPR000841	Family	Peptidase M23A, B-lytic metalloendopeptidase
IPR000844	Family	ATP-binding cassette subfamily C member 8
IPR000849	Family	Sugar phosphate transporter
IPR000850	Family	Adenylate kinase/UMP-CMP kinase
IPR000851	Family	Ribosomal protein S5
IPR000852	Family	Glycoside hydrolase, family 52
IPR000853	Family	Metallothionein, family 6, nematoda
IPR000855	Family	Peptidase C5, adenain
IPR000856	Family	Opsin RH3/RH4
IPR000860	Family	Porphobilinogen deaminase
IPR000864	Family	Proteinase inhibitor I13, potato inhibitor I
IPR000869	Family	Fungi-IV metallothionein, family 11
IPR000870	Family	Homoserine kinase
IPR000871	Family	Beta-lactamase, class-A
IPR000872	Family	Tafazzin
IPR000874	Family	Bombesin/neuromedin-B/ranatensin peptide family
IPR000875	Family	Cecropin
IPR000876	Family	Ribosomal protein S4e
IPR000879	Family	Guanylin
IPR000881	Family	Myotoxin
IPR000883	Family	Cytochrome c oxidase subunit I
IPR000887	Family	KDPG/KHG aldolase
IPR000888	Family	dTDP-4-dehydrorhamnose 3,5-epimerase-related
IPR000889	Family	Glutathione peroxidase
IPR000890	Family	Aliphatic acid kinase, short-chain
IPR000892	Family	Ribosomal protein S26e
IPR000895	Family	Transthyretin/hydroxyisourate hydrolase
IPR000898	Family	Indoleamine 2,3-dioxygenase
IPR000903	Family	Myristoyl-CoA:protein N-myristoyltransferase
IPR000907	Family	Lipoxygenase
IPR000908	Family	Acetylcholinesterase, fish/snake
IPR000911	Family	Ribosomal protein L11/L12
IPR000912	Family	Herpesvirus major capsid protein
IPR000913	Family	Neurokinin NK2 receptor
IPR000915	Family	60S ribosomal protein L6E
IPR000919	Family	Neutrophil cytosol factor P40
IPR000920	Family	Myelin P0 protein-related
IPR000921	Family	Histamine H1 receptor
IPR000924	Family	Glutamyl/glutaminyl-tRNA synthetase
IPR000925	Family	Major surface glycoprotein G
IPR000926	Family	GTP cyclohydrolase II, RibA
IPR000929	Family	Dopamine receptor family
IPR000931	Family	Adenovirus fibre protein
IPR000932	Family	Photosystem antenna protein-like
IPR000933	Family	Glycoside hydrolase, family 29
IPR000935	Family	Thrombin receptor
IPR000936	Family	Alphavirus E2 glycoprotein
IPR000940	Family	Methyltransferase, NNMT/PNMT/TEMT
IPR000941	Family	Enolase
IPR000942	Family	Geminivirus AL2 coat protein, MSV type
IPR000944	Family	Transcription regulator Rrf2
IPR000945	Family	Dopamine beta-hydroxylase-like
IPR000948	Family	Ribosomal protein L7Ae, prokaryotes
IPR000951	Family	Phthalate dioxygenase reductase
IPR000956	Family	Stathmin family
IPR000960	Family	Flavin monooxygenase FMO
IPR000966	Family	Metallothionein, family 5, Diptera
IPR000968	Family	Influenza nuclear export protein NS2
IPR000969	Family	Structure-specific recognition protein
IPR000972	Family	Octamer-binding transcription factor
IPR000973	Family	T-cell surface antigen CD4
IPR000974	Family	Glycoside hydrolase, family 22, lysozyme
IPR000975	Family	Interleukin-1 family
IPR000977	Family	DNA ligase, ATP-dependent
IPR000979	Family	Phosphodiesterase MJ0936/Vps29
IPR000981	Family	Neurohypophysial hormone
IPR000982	Family	Viral matrix protein
IPR000983	Family	Bacterial general secretion pathway protein G-type pilin
IPR000984	Family	G protein-coupled receptor 3
IPR000986	Family	Neuropeptide Y6 receptor
IPR000987	Family	EDG-1 sphingosine 1-phosphate receptor
IPR000988	Family	Ribosomal protein L24e-related
IPR000989	Family	Replication protein
IPR000990	Family	Innexin
IPR000992	Family	Stress-induced protein SRP1/TIP1
IPR000995	Family	Muscarinic acetylcholine receptor family
IPR000996	Family	Clathrin light chain
IPR000997	Family	Cholinesterase
IPR001001	Family	DNA polymerase III, beta sliding clamp
IPR001004	Family	Alpha 1A adrenoceptor
IPR001008	Family	Metallothionein, mollusc
IPR001009	Family	Influenza RNA-dependent RNA polymerase subunit PA
IPR001010	Family	Thionin
IPR001011	Family	Acid phosphatase, class A, bacterial
IPR001013	Family	Neurokinin NK3 receptor
IPR001015	Family	Ferrochelatase
IPR001019	Family	Guanine nucleotide binding protein (G-protein), alpha subunit
IPR001021	Family	Ribosomal protein L25, long-form
IPR001022	Family	Tobamoviral movement protein
IPR001028	Family	Glycoprotein phospholipase D
IPR001032	Family	Leghaemoglobin
IPR001033	Family	Alpha-catenin
IPR001036	Family	Acriflavin resistance protein
IPR001038	Family	Glycoprotein C/ glycoprotein A
IPR001040	Family	Translation Initiation factor eIF- 4e
IPR001044	Family	XPG/Rad2 endonuclease, eukaryotes
IPR001045	Family	Spermidine/spermine synthases
IPR001046	Family	NRAMP family
IPR001047	Family	Ribosomal protein S8e
IPR001050	Family	Syndecan
IPR001053	Family	CXC chemokine receptor 5
IPR001055	Family	Adrenodoxin
IPR001056	Family	Photosystem II reaction centre protein H
IPR001057	Family	Glutamate/acetylglutamate kinase
IPR001058	Family	Synuclein
IPR001061	Family	Transgelin-2
IPR001062	Family	Transcription antitermination protein, NusG
IPR001063	Family	Ribosomal protein L22/L17
IPR001065	Family	Muscarinic acetylcholine receptor M2
IPR001067	Family	Nuclear translocator
IPR001068	Family	Adenosine A1 receptor
IPR001069	Family	5-Hydroxytryptamine 7 receptor
IPR001070	Family	Polyomavirus coat protein VP2
IPR001072	Family	RNA ligase, Pab1020 family
IPR001080	Family	3Fe-4S ferredoxin
IPR001082	Family	Fimbrial protein pilin
IPR001085	Family	Serine hydroxymethyltransferase
IPR001088	Family	Glycoside hydrolase, family 4
IPR001089	Family	CXC chemokine
IPR001091	Family	Restriction/modification DNA-methylase
IPR001095	Family	Acetyl-CoA carboxylase, alpha subunit
IPR001096	Family	Peptidase C13, legumain
IPR001100	Family	Pyridine nucleotide-disulphide oxidoreductase, class I
IPR001103	Family	Androgen receptor
IPR001105	Family	Thromboxane receptor
IPR001106	Family	Aromatic amino acid lyase
IPR001108	Family	Peptidase A22A, presenilin
IPR001109	Family	Hydrogenase expression/formation protein, HupF/HypC
IPR001112	Family	Endothelin receptor B
IPR001114	Family	Adenylosuccinate synthetase
IPR001115	Family	Alpha 1B adrenoceptor
IPR001116	Family	Somatostatin receptor 1
IPR001123	Family	Amino acid exporter protein, LeuE-type
IPR001128	Family	Cytochrome P450
IPR001129	Family	Membrane-associated, eicosanoid/glutathione metabolism (MAPEG) protein
IPR001130	Family	TatD family
IPR001133	Family	NADH-ubiquinone oxidoreductase chain 4L/K
IPR001136	Family	Merozoite surface antigen 2 (MSA-2)
IPR001137	Family	Glycoside hydrolase family 11
IPR001139	Family	Glycoside hydrolase family 30
IPR001141	Family	Ribosomal protein L27e
IPR001142	Family	Yeast membrane protein DUP/COS
IPR001144	Family	Heat-labile enterotoxin, A chain
IPR001146	Family	Geminivirus AL1 replication-associated protein, MSV type
IPR001147	Family	Ribosomal protein L21e
IPR001151	Family	G protein-coupled receptor 6
IPR001152	Family	Beta-thymosin
IPR001154	Family	DNA topoisomerase II, eukaryotic-type
IPR001160	Family	Peptidase M20C, Xaa-His dipeptidase
IPR001161	Family	Helicase XPB/Ssl2
IPR001165	Family	T4-type lysozyme
IPR001166	Family	Hyperglycemic hormone
IPR001168	Family	Adrenocorticotrophin (ACTH) receptor
IPR001170	Family	Adenylyl cyclase class-4/guanylyl cyclase
IPR001171	Family	Ergosterol biosynthesis ERG4/ERG24
IPR001172	Family	Flagellar motor switch FliN/Type III secretion HrcQb
IPR001174	Family	Galactokinase/homoserine kinase
IPR001181	Family	Interleukin-7
IPR001182	Family	Probable peptidoglycan glycosyltransferase FtsW/RodA
IPR001183	Family	Muscarinic acetylcholine receptor M3
IPR001184	Family	Somatostatin receptor 5
IPR001185	Family	Large-conductance mechanosensitive channel
IPR001186	Family	Bradykinin receptor B1
IPR001187	Family	Tissue factor
IPR001188	Family	Bacterial periplasmic spermidine/putrescine-binding protein
IPR001189	Family	Manganese/iron superoxide dismutase
IPR001191	Family	Geminivirus AL1, replication-associated protein
IPR001192	Family	Phosphoinositide phospholipase C family
IPR001193	Family	Membrane-bound transcription factor site-2 protease
IPR001195	Family	Glycophorin
IPR001197	Family	Ribosomal protein L10e
IPR001200	Family	Phosducin
IPR001204	Family	Phosphate transporter
IPR001207	Family	Transposase, mutator type
IPR001209	Family	Ribosomal protein S14
IPR001210	Family	Ribosomal protein S17e
IPR001211	Family	Phospholipase A2
IPR001213	Family	Mouse mammary tumour virus superantigen
IPR001217	Family	Transcription factor STAT
IPR001218	Family	Nucleocapsid protein, coronavirus
IPR001224	Family	Vasopressin V1A receptor
IPR001228	Family	2-C-methyl-D-erythritol 4-phosphate cytidylyltransferase
IPR001231	Family	CD44 antigen
IPR001232	Family	S-phase kinase-associated protein 1-like
IPR001233	Family	RNA-splicing ligase, RtcB
IPR001234	Family	GPCR, family 3, metabotropic glutamate receptor 3
IPR001235	Family	Blue (type 1) copper protein, plastocyanin-type
IPR001237	Family	43kDa postsynaptic protein
IPR001238	Family	DNA-binding, RecF
IPR001239	Family	Proteinase inhibitor I1, Kazal-type, metazoa
IPR001241	Family	DNA topoisomerase, type IIA
IPR001243	Family	Rusticyanin
IPR001244	Family	Prostaglandin DP receptor
IPR001246	Family	Lipoxygenase, plant
IPR001248	Family	Purine-cytosine permease
IPR001249	Family	Acetyl-CoA biotin carboxyl carrier
IPR001250	Family	Mannose-6-phosphate isomerase, type I
IPR001253	Family	Translation initiation factor 1A (eIF-1A)
IPR001256	Family	GPCR, family 3, metabotropic glutamate receptor 1
IPR001260	Family	Coproporphyrinogen III oxidase, aerobic
IPR001262	Family	Hyperglycemic hormone type 2
IPR001265	Family	Formin homology family, Cappuccino subfamily
IPR001266	Family	Ribosomal protein S19e
IPR001267	Family	Thymidine kinase
IPR001269	Family	tRNA-dihydrouridine synthase
IPR001270	Family	ClpA/B family
IPR001272	Family	Phosphoenolpyruvate carboxykinase, ATP-utilising
IPR001273	Family	Aromatic amino acid hydroxylase
IPR001274	Family	C5a1/C5a2 anaphylatoxin chemotactic receptor
IPR001277	Family	CXC chemokine receptor 4/atypical chemokine receptor 2
IPR001278	Family	Arginine-tRNA ligase
IPR001280	Family	Photosystem I PsaA/PsaB
IPR001282	Family	Glucose-6-phosphate dehydrogenase
IPR001283	Family	Cysteine-rich secretory protein-related
IPR001285	Family	Synaptophysin/synaptoporin
IPR001286	Family	Glycoside hydrolase, family 59
IPR001287	Family	Nitrite reductase, copper-type
IPR001288	Family	Translation initiation factor 3
IPR001289	Family	Nuclear transcription factor Y subunit A
IPR001292	Family	Oestrogen receptor
IPR001294	Family	Phytochrome
IPR001299	Family	Ependymin
IPR001301	Family	Geminivirus AL1 replication-associated protein, CLV type
IPR001302	Family	Photosystem I reaction centre subunit VIII
IPR001308	Family	Electron transfer flavoprotein alpha subunit/FixB
IPR001310	Family	Histidine triad (HIT) protein
IPR001312	Family	Hexokinase
IPR001314	Family	Peptidase S1A, chymotrypsin family
IPR001316	Family	Peptidase S1A, streptogrisin
IPR001318	Family	Inhibin, beta C subunit
IPR001319	Family	Nuclear transition protein 1
IPR001321	Family	Hypoxia-inducible factor-1 alpha
IPR001323	Family	Erythropoietin/thrombopoietin
IPR001325	Family	Interleukin-4/interleukin-13
IPR001328	Family	Peptidyl-tRNA hydrolase
IPR001329	Family	Glycoside hydrolase family 56, bee venom hyaluronidase
IPR001332	Family	Arterivirus GP5 envelope glycoprotein
IPR001333	Family	Peptidase M32, carboxypeptidase Taq
IPR001334	Family	E6 early regulatory protein
IPR001337	Family	Tobacco mosaic virus-like, coat protein
IPR001338	Family	Hydrophobin
IPR001344	Family	Chlorophyll A-B binding protein, plant
IPR001348	Family	ATP phosphoribosyltransferase HisG
IPR001349	Family	Cytochrome c oxidase, subunit VIa
IPR001350	Family	G10D orphan receptor
IPR001352	Family	Ribonuclease HII/HIII
IPR001353	Family	Proteasome, subunit alpha/beta
IPR001355	Family	CXC chemokine receptor 1
IPR001358	Family	Neuropeptide Y2 receptor
IPR001359	Family	Synapsin
IPR001360	Family	Glycoside hydrolase family 1
IPR001361	Family	Gp90 envelope polyprotein of equine infectious anemia virus (EIAV)
IPR001362	Family	Glycoside hydrolase, family 32
IPR001364	Family	Haemagglutinin, influenzavirus A/B
IPR001371	Family	Glycoside hydrolase, family 14B, plant
IPR001372	Family	Dynein light chain, type 1/2
IPR001377	Family	Ribosomal protein S6e
IPR001379	Family	Egg lysin (Sperm-lysin)
IPR001380	Family	Ribosomal protein L13e
IPR001381	Family	3-dehydroquinate dehydratase type I
IPR001382	Family	Glycoside hydrolase family 47
IPR001383	Family	Ribosomal protein L28
IPR001384	Family	Peptidase M35, deuterolysin
IPR001385	Family	Rotavirus A/C, major capsid protein VP6
IPR001388	Family	Synaptobrevin
IPR001390	Family	Gamma-aminobutyric-acid A receptor, alpha subunit
IPR001391	Family	Opsin lateral eye type
IPR001392	Family	Clathrin adaptor, mu subunit
IPR001393	Family	Calsequestrin
IPR001396	Family	Metallothionein, family 4, echinoidea
IPR001397	Family	5-Hydroxytryptamine 5A receptor
IPR001398	Family	Macrophage migration inhibitory factor
IPR001399	Family	VP6 blue-tongue virus inner capsid protein
IPR001400	Family	Somatotropin/prolactin
IPR001402	Family	Prolactin-releasing peptide receptor
IPR001404	Family	Heat shock protein Hsp90 family
IPR001405	Family	Uncharacterised protein family UPF0758
IPR001406	Family	Pseudouridine synthase I, TruA
IPR001407	Family	Influenza RNA-dependent RNA polymerase subunit PB1
IPR001408	Family	G-protein alpha subunit, group I
IPR001409	Family	Glucocorticoid receptor
IPR001413	Family	Dopamine D1 receptor
IPR001414	Family	G-protein coupled receptor 143
IPR001415	Family	Parathyroid hormone/parathyroid hormone-related protein
IPR001416	Family	Atypical chemokine receptor 3
IPR001418	Family	Opioid receptor
IPR001419	Family	HMW glutenin
IPR001420	Family	X opioid receptor
IPR001421	Family	ATP synthase protein 8, metazoa
IPR001422	Family	Neuromodulin (GAP-43)
IPR001425	Family	Archaeal/bacterial/fungal rhodopsins
IPR001427	Family	Pancreatic ribonuclease
IPR001429	Family	P2X purinoreceptor
IPR001432	Family	Muscarinic acetylcholine receptor M4
IPR001435	Family	Adenosine A2B receptor
IPR001436	Family	Alpha crystallin/Small heat shock protein, animal type
IPR001439	Family	Hyaluronidase PH20/Hyaluronidase-5
IPR001441	Family	Decaprenyl diphosphate synthase-like
IPR001445	Family	Acetylcholinesterase, insect
IPR001446	Family	5-lipoxygenase-activating protein
IPR001447	Family	Arylamine N-acetyltransferase
IPR001448	Family	Small acid-soluble spore protein, alpha/beta-type
IPR001456	Family	Helper component proteinase
IPR001457	Family	NADH:ubiquinone/plastoquinone oxidoreductase, chain 6
IPR001458	Family	GPCR, family 3, metabotropic glutamate receptor 2
IPR001461	Family	Aspartic peptidase A1 family
IPR001463	Family	Sodium:alanine symporter
IPR001464	Family	Annexin
IPR001465	Family	Malate synthase
IPR001469	Family	ATP synthase, F1 complex, delta/epsilon subunit
IPR001470	Family	Bacteriochlorophyll c-binding protein
IPR001474	Family	GTP cyclohydrolase I
IPR001475	Family	ATP-binding cassette subfamily C member 9
IPR001477	Family	Viral small hydrophobic protein
IPR001481	Family	Prostanoid EP3 receptor, type 2
IPR001483	Family	Urotensin II
IPR001486	Family	Truncated hemoglobin
IPR001489	Family	Heat-stable enterotoxin, STa
IPR001492	Family	Flagellin
IPR001493	Family	Peptidase A22A, presenilin 2
IPR001499	Family	GPCR fungal pheromone mating factor, STE3
IPR001500	Family	Alpha-1-acid glycoprotein
IPR001501	Family	Nickel-dependent hydrogenase, large subunit
IPR001503	Family	Glycosyl transferase family 10
IPR001504	Family	Bradykinin receptor B2
IPR001508	Family	Ionotropic glutamate receptor, metazoa
IPR001512	Family	Somatostatin receptor 4
IPR001513	Family	Adenosine A2A receptor
IPR001515	Family	Ribosomal protein L32e
IPR001517	Family	Luteovirus group 1 coat protein
IPR001518	Family	Argininosuccinate synthase
IPR001519	Family	Ferritin
IPR001520	Family	5-Hydroxytryptamine 4 receptor
IPR001521	Family	Opsin, blue sensitive
IPR001525	Family	C-5 cytosine methyltransferase
IPR001530	Family	Geminivirus BR1 coat protein
IPR001533	Family	Pterin 4 alpha carbinolamine dehydratase
IPR001534	Family	Transthyretin-like
IPR001535	Family	Arenavirus glycoprotein
IPR001539	Family	Peptidase U32
IPR001544	Family	Aminotransferase class IV
IPR001545	Family	Gonadotropin, beta subunit
IPR001546	Family	GPCR fungal pheromone A receptor
IPR001548	Family	Peptidase M2, peptidyl-dipeptidase A
IPR001551	Family	Cannabinoid receptor type 2
IPR001554	Family	Glycoside hydrolase, family 14
IPR001556	Family	Bombesin receptor-like
IPR001557	Family	L-lactate/malate dehydrogenase
IPR001558	Family	HIV negative factor Nef
IPR001559	Family	Phosphotriesterase
IPR001560	Family	Bombesin receptor type 3
IPR001563	Family	Peptidase S10, serine carboxypeptidase
IPR001564	Family	Nucleoside diphosphate kinase
IPR001566	Family	23S rRNA (uracil(1939)-C(5))-methyltransferase RlmD
IPR001568	Family	Ribonuclease T2-like
IPR001569	Family	Ribosomal protein L37e
IPR001571	Family	GPCR, family 2, vasoactive intestinal peptide receptor
IPR001574	Family	Ribosome-inactivating protein
IPR001576	Family	Phosphoglycerate kinase
IPR001577	Family	Peptidase M8, leishmanolysin
IPR001580	Family	Calreticulin/calnexin
IPR001581	Family	Leukemia inhibitory factor /oncostatin
IPR001585	Family	Transaldolase/Fructose-6-phosphate aldolase
IPR001588	Family	Casein, alpha/beta
IPR001591	Family	Influenza RNA-dependent RNA polymerase subunit PB2
IPR001592	Family	Potyvirus coat protein
IPR001593	Family	Ribosomal protein S3Ae
IPR001595	Family	Mycoplasma-specific lipoprotein, type 3
IPR001602	Family	Uncharacterised protein family UPF0047
IPR001612	Family	Caveolin
IPR001613	Family	Flavin amine oxidase
IPR001614	Family	Myelin proteolipid protein PLP
IPR001615	Family	Delta-endotoxin CytB
IPR001616	Family	Alphaherpesvirus alkaline exonuclease
IPR001619	Family	Sec1-like protein
IPR001620	Family	Dopamine D3 receptor
IPR001621	Family	Fungal ligninase
IPR001624	Family	Flagellar hook-basal body complex protein FliE
IPR001626	Family	ABC transporter, TroCD-like
IPR001630	Family	cAMP response element binding (CREB) protein
IPR001631	Family	DNA topoisomerase I
IPR001634	Family	Adenosine receptor
IPR001635	Family	Flagellar hook-length control protein FliK
IPR001636	Family	Phosphoribosylaminoimidazole-succinocarboxamide synthase
IPR001639	Family	Type II secretion system protein GspC
IPR001640	Family	Phosphatidylglycerol--prolipoprotein diacylglyceryl transferase Lgt
IPR001642	Family	Neuromedin B receptor
IPR001644	Family	C3a anaphylatoxin chemotactic receptor
IPR001645	Family	Folylpolyglutamate synthetase
IPR001648	Family	Ribosomal protein S18
IPR001653	Family	Diaminopimelate epimerase, DapF
IPR001654	Family	Marek's disease glycoprotein A
IPR001655	Family	Neutrophil cytosol factor 1
IPR001656	Family	Pseudouridine synthase, TruD
IPR001657	Family	Hedgehog protein
IPR001658	Family	Gonadotrophin-releasing hormone receptor family
IPR001661	Family	Glycoside hydrolase, family 37
IPR001666	Family	Phosphatidylinositol transfer protein
IPR001668	Family	Plasmid recombination enzyme
IPR001669	Family	Arginine repressor
IPR001671	Family	Melanocortin/ACTH receptor
IPR001672	Family	Phosphoglucose isomerase (PGI)
IPR001675	Family	Glycosyl transferase family 29
IPR001679	Family	NAD-dependent DNA ligase
IPR001681	Family	Neurokinin receptor
IPR001684	Family	Ribosomal protein L27
IPR001686	Family	Peptidase A22A, presenilin, nematode type
IPR001688	Family	GPCR, family 2, calcitonin receptor
IPR001689	Family	Flagellar motor switch protein FliM
IPR001690	Family	Autoinducer synthase
IPR001694	Family	NADH:ubiquinone oxidoreductase, subunit 1/F420H2 oxidoreductase subunit H
IPR001695	Family	Lysyl oxidase
IPR001696	Family	Voltage gated sodium channel, alpha subunit
IPR001697	Family	Pyruvate kinase
IPR001698	Family	F-actin-capping protein subunit beta
IPR001699	Family	Transcription factor, T-box
IPR001701	Family	Glycoside hydrolase family 9
IPR001702	Family	Porin, Gram-negative type
IPR001704	Family	Prepro-orexin
IPR001705	Family	Ribosomal protein L33
IPR001706	Family	Ribosomal protein L35, non-mitochondrial
IPR001707	Family	Chloramphenicol acetyltransferase
IPR001708	Family	Membrane insertase YidC/ALB3/OXA1/COX18
IPR001710	Family	Pro-adrenomedullin
IPR001712	Family	Type III secretion system FHIPEP
IPR001713	Family	Proteinase inhibitor I25A, stefin
IPR001714	Family	Peptidase M24, methionine aminopeptidase
IPR001717	Family	Anion exchange protein
IPR001718	Family	CC chemokine receptor 7
IPR001719	Family	AP endonuclease 2
IPR001722	Family	Glycoside hydrolase, family 7
IPR001723	Family	Nuclear hormone receptor
IPR001724	Family	Glycosyl hydrolase 58
IPR001726	Family	DNA nucleotidylexotransferase (TdT) / DNA-directed DNA/RNA polymerase mu
IPR001727	Family	Gdt1 family
IPR001728	Family	Thyroid hormone receptor
IPR001729	Family	Pulmonary surfactant-associated protein C
IPR001731	Family	Delta-aminolevulinic acid dehydratase
IPR001733	Family	Peptidase S26B
IPR001734	Family	Sodium/solute symporter
IPR001735	Family	Opsin RH1/RH2
IPR001737	Family	Ribosomal RNA adenine methyltransferase KsgA/Erm
IPR001738	Family	Rab protein geranylgeranyltransferase component A
IPR001740	Family	GPCR family 2, EMR1-like receptor
IPR001742	Family	Outer capsid protein VP2, Orbivirus
IPR001743	Family	Photosystem II PsbT
IPR001746	Family	Polyhedrin
IPR001748	Family	G10 protein
IPR001749	Family	GPCR, family 2, gastric inhibitory polypeptide receptor
IPR001753	Family	Enoyl-CoA hydratase/isomerase
IPR001757	Family	P-type ATPase
IPR001758	Family	Prostanoid EP4 receptor
IPR001759	Family	Pentraxin-related
IPR001760	Family	Opsin
IPR001765	Family	Carbonic anhydrase
IPR001770	Family	G-protein, gamma subunit
IPR001771	Family	GPCR, family 2, vasoactive intestinal peptide receptor 1
IPR001775	Family	GspD/PilQ family
IPR001779	Family	Two pore domain potassium channel, TWIK-1
IPR001780	Family	Ribosomal protein L35A
IPR001782	Family	Flagellar P-ring protein
IPR001783	Family	Lumazine-binding protein
IPR001784	Family	Bunyavirus nucleocapsid (N) protein
IPR001786	Family	GPCR, family 3, metabotropic glutamate receptor 4
IPR001787	Family	Ribosomal protein L21
IPR001790	Family	Ribosomal protein L10P
IPR001793	Family	Retinal pigment epithelium GPCR
IPR001795	Family	RNA-directed RNA polymerase, luteovirus
IPR001800	Family	Lipoprotein, OspC-type
IPR001801	Family	Histone-like protein H-NS
IPR001802	Family	Mercuric transport protein periplasmic component/copper chaperone CopZ
IPR001803	Family	Orbivirus inner capsid protein VP7
IPR001805	Family	Adenosine kinase
IPR001806	Family	Small GTPase
IPR001807	Family	Chloride channel, voltage gated
IPR001809	Family	Outer surface lipoprotein, Borrelia
IPR001815	Family	Trichovirus movement protein
IPR001816	Family	Translation elongation factor EFTs/EF1B
IPR001817	Family	Vasopressin receptor
IPR001819	Family	Chromogranin A/B
IPR001820	Family	Protease inhibitor I35 (TIMP)
IPR001821	Family	[NiFe]-hydrogenase, small subunit
IPR001826	Family	RHS protein
IPR001829	Family	Pili assembly chaperone, bacterial
IPR001831	Family	Immunodeficiency virus transactivating regulatory protein (Tat)
IPR001834	Family	NADH:cytochrome b5 reductase-like
IPR001835	Family	Heat-labile enterotoxin, B chain
IPR001837	Family	Adenylate cyclase-associated CAP
IPR001842	Family	Peptidase M36, fungalysin
IPR001843	Family	Fragilysin
IPR001844	Family	Chaperonin Cpn60
IPR001847	Family	Peptidase S21
IPR001848	Family	Ribosomal protein S10
IPR001851	Family	ABC transporter, permease
IPR001852	Family	Pyridoxal 5'-phosphate synthase subunit PdxS/SNZ
IPR001854	Family	Ribosomal protein L29/L35
IPR001855	Family	Beta defensin type
IPR001856	Family	Somatostatin receptor 3
IPR001857	Family	Ribosomal protein L19
IPR001859	Family	Trypanosoma cruzi ribosomal protein P2-like
IPR001860	Family	Glycoside hydrolase, family 34
IPR001862	Family	Membrane attack complex component/perforin/complement C9
IPR001863	Family	Glypican
IPR001864	Family	Trypanothione reductase
IPR001865	Family	Ribosomal protein S2
IPR001869	Family	Thiol-activated cytolysin
IPR001872	Family	Peptidase A8, signal peptidase II
IPR001873	Family	Epithelial sodium channel
IPR001874	Family	Dehydroquinase, class II
IPR001883	Family	GPCR, family 3, metabotropic glutamate receptor 7
IPR001884	Family	Translation elongation factor IF5A-like
IPR001885	Family	Lipoxygenase, mammalian
IPR001887	Family	Barnase
IPR001888	Family	Transposase, type 1
IPR001889	Family	Herpesvirus thymidine kinase
IPR001891	Family	Malic oxidoreductase
IPR001892	Family	Ribosomal protein S13
IPR001894	Family	Cathelicidin-like
IPR001896	Family	Plant virus coat protein
IPR001897	Family	Porin, gammaproteobacterial
IPR001898	Family	Solute carrier family 13
IPR001901	Family	Protein translocase complex, SecE/Sec61-gamma subunit
IPR001902	Family	SLC26A/SulP transporter
IPR001903	Family	Rhabdovirus glycoprotein
IPR001904	Family	Paxillin
IPR001905	Family	Ammonium transporter
IPR001907	Family	ATP-dependent Clp protease proteolytic subunit
IPR001908	Family	Melanocortin receptor
IPR001911	Family	Ribosomal protein S21
IPR001913	Family	Equine arteritis virus GP2b envelope glycoprotein
IPR001916	Family	Glycoside hydrolase, family 22
IPR001921	Family	Ribosomal protein L7A/L8
IPR001922	Family	Dopamine D2 receptor
IPR001923	Family	Prostanoid EP2 receptor
IPR001925	Family	Porin, eukaryotic type
IPR001929	Family	Germin
IPR001930	Family	Peptidase M1, alanine aminopeptidase/leukotriene A4 hydrolase
IPR001931	Family	Ribosomal protein S21e
IPR001933	Family	Neuropeptide Y4 receptor
IPR001937	Family	Galactose-1-phosphate uridyl transferase, class I
IPR001938	Family	Thaumatin family
IPR001940	Family	Peptidase S1C
IPR001941	Family	Pro-opiomelanocortin
IPR001944	Family	Glycoside hydrolase, family 35
IPR001945	Family	RAD3/XPD family
IPR001946	Family	Alpha 2A adrenoceptor
IPR001947	Family	Scorpion short chain toxin, potassium channel inhibitor
IPR001948	Family	Peptidase M18
IPR001951	Family	Histone H4
IPR001952	Family	Alkaline phosphatase
IPR001953	Family	Na+/H+ exchanger, isoform 2 (NHE2)
IPR001954	Family	Gliadin/LMW glutenin
IPR001955	Family	Pancreatic hormone-like
IPR001957	Family	Chromosomal replication control, initiator DnaA
IPR001958	Family	Tetracycline resistance protein TetA/multidrug resistance protein MdtG
IPR001963	Family	Glycoprotein VP7
IPR001964	Family	Luteovirus VPG protein
IPR001966	Family	Gastrin-releasing peptide receptor
IPR001970	Family	Na+/H+ exchanger, isoform 1 (NHE1)
IPR001971	Family	Ribosomal protein S11
IPR001972	Family	Stomatin/HflK/HflC family
IPR001973	Family	P2Y6 purinoceptor
IPR001976	Family	Ribosomal protein S24e
IPR001977	Family	Dephospho-CoA kinase
IPR001978	Family	Troponin
IPR001980	Family	Phosphopantetheine adenylyltransferase
IPR001981	Family	Colipase
IPR001985	Family	S-adenosylmethionine decarboxylase
IPR001988	Family	Caulimovirus coat protein
IPR001990	Family	Chromogranin A/B/C
IPR001991	Family	Sodium:dicarboxylate symporter
IPR001997	Family	Calponin/LIMCH1
IPR001998	Family	Xylose isomerase
IPR002000	Family	Lysosome-associated membrane glycoprotein
IPR002001	Family	GPCR, family 2, diuretic hormone receptor
IPR002002	Family	Octopamine receptor
IPR002006	Family	Hepatitis core antigen
IPR002008	Family	DNA polymerase family X, beta-like
IPR002009	Family	Bromovirus coat protein
IPR002010	Family	Type III secretion system inner membrane R protein
IPR002019	Family	Urease, beta subunit
IPR002020	Family	Citrate synthase
IPR002021	Family	Paramyxovirus nucleocapsid protein
IPR002023	Family	NADH-quinone oxidoreductase subunit E-like
IPR002024	Family	Bacterioferritin
IPR002026	Family	Urease, gamma/gamma-beta subunit
IPR002028	Family	Tryptophan synthase, alpha chain
IPR002030	Family	Mitochondrial carrier UCP-like
IPR002031	Family	Peptidase A22A, presenilin 1
IPR002033	Family	Sec-independent periplasmic protein translocase TatC
IPR002036	Family	Endoribonuclease YbeY
IPR002037	Family	Glycoside hydrolase, family 8
IPR002038	Family	Osteopontin
IPR002041	Family	Ran GTPase
IPR002042	Family	Uricase
IPR002043	Family	Uracil-DNA glycosylase family 1
IPR002045	Family	Metallothionein, crustacean
IPR002051	Family	Haem oxygenase
IPR002053	Family	Glycoside hydrolase, family 25
IPR002056	Family	Protein import receptor MAS20
IPR002060	Family	Squalene/phytoene synthase
IPR002061	Family	Scorpion long chain toxin/defensin
IPR002062	Family	Oxytocin receptor
IPR002063	Family	Haemerythrin
IPR002065	Family	Thiol peroxidase Tpx
IPR002067	Family	Mitochondrial carrier protein
IPR002069	Family	Interferon gamma
IPR002070	Family	Transcription factor, Brachyury
IPR002074	Family	Somatostatin receptor 2
IPR002076	Family	ELO family
IPR002077	Family	Voltage-dependent calcium channel, alpha-1 subunit
IPR002081	Family	Cryptochrome/DNA photolyase class 1
IPR002082	Family	Aspartate carbamoyltransferase
IPR002084	Family	Methionine repressor MetJ
IPR002089	Family	Influenza virus matrix protein 2
IPR002090	Family	Na+/H+ exchanger, isoform 6/7/9
IPR002092	Family	DNA-directed RNA polymerase, phage-type
IPR002095	Family	Monellin, B chain
IPR002101	Family	Myristoylated alanine-rich C-kinase substrate MARCKS
IPR002103	Family	Bacterial luciferase/NFP
IPR002107	Family	Rotavirus non-structural protein 4
IPR002112	Family	Transcription factor Jun
IPR002113	Family	ADP/ATP carrier protein, eukaryotic type
IPR002115	Family	Protein-tyrosine phosphatase, low molecular weight, mammalian
IPR002116	Family	Melittin/ Api allergen
IPR002117	Family	p53 tumour suppressor family
IPR002119	Family	Histone H2A
IPR002120	Family	Thyrotropin-releasing hormone receptor
IPR002122	Family	Melanocortin 3 receptor
IPR002124	Family	Cytochrome c oxidase, subunit Vb
IPR002129	Family	Pyridoxal phosphate-dependent decarboxylase
IPR002131	Family	Glycoprotein hormone receptor family
IPR002132	Family	Ribosomal protein L5
IPR002133	Family	S-adenosylmethionine synthetase
IPR002136	Family	Ribosomal protein L4/L1e
IPR002139	Family	Ribokinase/fructokinase
IPR002140	Family	Ribosome maturation protein Sdo1/SBDS
IPR002141	Family	Influenza virus nucleoprotein (NP)
IPR002143	Family	Ribosomal protein L1
IPR002144	Family	GPCR, family 2, secretin receptor
IPR002146	Family	ATP synthase, F0 complex, subunit b/b', bacterial/chloroplast
IPR002147	Family	5-Hydroxytryptamine 1B receptor
IPR002148	Family	Rotavirus non-structural protein 1
IPR002150	Family	Ribosomal protein L31
IPR002151	Family	Kinesin light chain
IPR002152	Family	Glycoside hydrolase, family 23
IPR002153	Family	Transient receptor potential channel, canonical
IPR002155	Family	Thiolase
IPR002157	Family	Cobalamin (vitamin B12)-binding protein
IPR002159	Family	CD36 family
IPR002160	Family	Proteinase inhibitor I3, Kunitz legume
IPR002161	Family	Pyridoxal 5'-phosphate synthase subunit PdxT/SNO
IPR002164	Family	Nucleosome assembly protein (NAP)
IPR002166	Family	RNA dependent RNA polymerase, hepatitis C virus
IPR002167	Family	Graves disease carrier protein
IPR002169	Family	Peptidase M9A/M9B, collagenase, bacterial
IPR002170	Family	GPCR, family 2, parathyroid hormone receptor
IPR002171	Family	Ribosomal protein L2
IPR002175	Family	Endothelin receptor A
IPR002176	Family	Crossover junction endodeoxyribonuclease RuvC
IPR002177	Family	DNA-binding protein Dps
IPR002180	Family	Lumazine/riboflavin synthase
IPR002183	Family	Interleukin-3
IPR002184	Family	7TM GPCR, serpentine receptor class b (Srb)
IPR002185	Family	Dopamine D4 receptor
IPR002186	Family	Neocarzinostatin family
IPR002187	Family	Nitrogen regulatory protein PII
IPR002189	Family	F-actin-capping protein subunit alpha
IPR002191	Family	Bacterial export protein family 3
IPR002196	Family	Glycoside hydrolase, family 24
IPR002200	Family	Elicitin
IPR002201	Family	Glycosyl transferase, family 9
IPR002202	Family	Hydroxymethylglutaryl-CoA reductase, class I/II
IPR002206	Family	Opsin, pineal type
IPR002207	Family	Class I peroxidase
IPR002208	Family	SecY/SEC61-alpha family
IPR002209	Family	Fibroblast growth factor family
IPR002210	Family	Major capsid L1 (late) protein, Papillomavirus
IPR002211	Family	Lymphocyte-specific protein
IPR002213	Family	UDP-glucuronosyl/UDP-glucosyltransferase
IPR002214	Family	Hantavirus nucleocapsid protein
IPR002217	Family	Lipoprotein LPP20
IPR002218	Family	tRNA uridine 5-carboxymethylaminomethyl modification enzyme MnmG-related
IPR002220	Family	DapA-like
IPR002222	Family	Ribosomal protein S19/S15
IPR002228	Family	Muscarinic acetylcholine receptor M1
IPR002229	Family	Blood group Rhesus C/E/D polypeptide
IPR002230	Family	Cannabinoid receptor family
IPR002231	Family	5-hydroxytryptamine receptor family
IPR002233	Family	Adrenoceptor family
IPR002234	Family	Anaphylatoxin chemotactic receptor family
IPR002235	Family	CXC chemokine receptor 6
IPR002236	Family	CC chemokine receptor 1
IPR002237	Family	CC chemokine receptor 2
IPR002238	Family	CC chemokine receptor 3
IPR002239	Family	CC chemokine receptor 4
IPR002240	Family	CC chemokine receptor 5
IPR002241	Family	Glycoside hydrolase, family 27
IPR002242	Family	Chloride channel ClC-0
IPR002243	Family	Chloride channel ClC-1
IPR002244	Family	Chloride channel ClC-2
IPR002245	Family	Chloride channel ClC-3
IPR002246	Family	Chloride channel ClC-4
IPR002247	Family	Chloride channel ClC-5
IPR002248	Family	Chloride channel ClC-6
IPR002249	Family	Chloride channel ClC-7
IPR002250	Family	Chloride channel ClC-K
IPR002251	Family	Chloride channel ClC-plant
IPR002252	Family	Glycoside hydrolase family 36
IPR002253	Family	Flavin monooxygenase (FMO) 1
IPR002254	Family	Flavin monooxygenase (FMO) 2
IPR002255	Family	Flavin monooxygenase (FMO) 3
IPR002256	Family	Flavin monooxygenase (FMO) 4
IPR002257	Family	Flavin monooxygenase (FMO) 5
IPR002258	Family	Chemokine-like receptor 1
IPR002259	Family	Equilibrative nucleoside transporter
IPR002260	Family	Gap junction delta-2 protein (Cx36)
IPR002261	Family	Gap junction alpha-1 protein (Cx43)
IPR002262	Family	Gap junction alpha-3 protein (Cx46)
IPR002263	Family	Gap junction alpha-4 protein (Cx37)
IPR002264	Family	Gap junction alpha-5 protein (Cx40)
IPR002265	Family	Gap junction alpha-6 protein (Cx45)
IPR002266	Family	Gap junction alpha-8 protein (Cx50)
IPR002267	Family	Gap junction beta-1 protein (Cx32)
IPR002268	Family	Gap junction beta-2 protein (Cx26)
IPR002269	Family	Gap junction beta-3 protein (Cx31)
IPR002270	Family	Gap junction beta-4 protein (Cx30.3)
IPR002271	Family	Gap junction beta-5 protein (Cx31.1)
IPR002272	Family	Follicle stimulating hormone receptor
IPR002273	Family	Lutropin-choriogonadotropic hormone receptor
IPR002274	Family	Thyrotropin receptor
IPR002275	Family	G protein-coupled receptor 1 orphan
IPR002276	Family	G protein-coupled receptor 4 orphan
IPR002277	Family	Lysophosphatidic acid receptor EDG-2
IPR002278	Family	Melatonin receptor 1A/1B
IPR002279	Family	Melatonin receptor type 1C
IPR002280	Family	Melatonin-related receptor 1X
IPR002281	Family	Protease-activated receptor 2
IPR002282	Family	Platelet-activating factor receptor
IPR002284	Family	GPCR, family 2, vasoactive intestinal peptide receptor 2
IPR002285	Family	GPCR, family 2, pituitary adenylate cyclase activating polypeptide type 1 receptor
IPR002289	Family	Gamma-aminobutyric-acid A receptor, beta subunit
IPR002291	Family	Phosphorylase kinase, gamma catalytic subunit
IPR002292	Family	Ornithine/putrescine carbamoyltransferase
IPR002293	Family	Amino acid/polyamine transporter I
IPR002295	Family	N6 adenine-specific DNA methyltransferase, D21 class
IPR002297	Family	DNA-directed DNA-polymerase, family A, mitochondria
IPR002298	Family	DNA polymerase A
IPR002299	Family	Porin, Neisseria sp. type
IPR002301	Family	Isoleucine-tRNA ligase
IPR002302	Family	Leucine-tRNA ligase
IPR002303	Family	Valine-tRNA ligase
IPR002305	Family	Aminoacyl-tRNA synthetase, class Ic
IPR002306	Family	Tryptophan-tRNA ligase
IPR002307	Family	Tyrosine-tRNA ligase
IPR002310	Family	Glycine-tRNA ligase, alpha subunit
IPR002312	Family	Aspartyl/Asparaginyl-tRNA synthetase, class IIb
IPR002313	Family	Lysine-tRNA ligase, class II
IPR002315	Family	Glycyl-tRNA synthetase
IPR002316	Family	Proline-tRNA ligase, class IIa
IPR002317	Family	Serine-tRNA ligase, type1
IPR002318	Family	Alanine-tRNA ligase, class IIc
IPR002320	Family	Threonine-tRNA ligase, class IIa
IPR002321	Family	Cytochrome c, class II
IPR002322	Family	Cytochrome c, class III
IPR002323	Family	Cytochrome c, class IE
IPR002324	Family	Cytochrome c, class ID
IPR002325	Family	Cytochrome f
IPR002326	Family	Cytochrome c1
IPR002327	Family	Cytochrome c, class IA/ IB
IPR002330	Family	Lipoprotein lipase
IPR002331	Family	Pancreatic lipase
IPR002333	Family	Hepatic lipase
IPR002334	Family	Vespid venom allergen phospholipase A1
IPR002335	Family	Myoglobin
IPR002336	Family	Erythrocruorin
IPR002337	Family	Haemoglobin, beta-type
IPR002338	Family	Haemoglobin, alpha-type
IPR002339	Family	Haemoglobin, pi
IPR002340	Family	Haemoglobin, zeta
IPR002343	Family	Paraneoplastic encephalomyelitis antigen
IPR002344	Family	Lupus La protein
IPR002345	Family	Lipocalin
IPR002347	Family	Short-chain dehydrogenase/reductase SDR
IPR002352	Family	Eosinophil major basic protein
IPR002353	Family	Type-2 ice-structuring protein
IPR002354	Family	Interleukin-4
IPR002360	Family	Involucrin
IPR002362	Family	Antenna complex, beta subunit
IPR002367	Family	Nociceptin
IPR002368	Family	Outer membrane protein, OmpA
IPR002371	Family	Flagellar hook-associated protein 1
IPR002374	Family	cGMP-dependent kinase
IPR002381	Family	Ribonuclease PH, bacterial-type
IPR002384	Family	Osteocalcin/matrix Gla protein
IPR002386	Family	Amicyanin/Pseudoazurin
IPR002387	Family	Plastocyanin
IPR002388	Family	Annexin A1
IPR002389	Family	Annexin A2
IPR002390	Family	Annexin A3
IPR002391	Family	Annexin A4
IPR002392	Family	Annexin A5
IPR002393	Family	Annexin A6
IPR002394	Family	Nicotinic acetylcholine receptor
IPR002395	Family	HMW kininogen
IPR002396	Family	Selectin superfamily
IPR002397	Family	Cytochrome P450, B-class
IPR002398	Family	Peptidase C14 family
IPR002399	Family	Cytochrome P450, mitochondrial
IPR002401	Family	Cytochrome P450, E-class, group I
IPR002402	Family	Cytochrome P450, E-class, group II
IPR002403	Family	Cytochrome P450, E-class, group IV
IPR002406	Family	Natriuretic peptide, C type
IPR002407	Family	Natriuretic peptide, atrial type
IPR002408	Family	Natriuretic peptide, brain type
IPR002410	Family	Peptidase S33
IPR002411	Family	Cereal allergen/alpha-amylase inhibitor, rice type
IPR002413	Family	Venom allergen 5-like
IPR002415	Family	H/ACA ribonucleoprotein complex, subunit Nhp2, eukaryote
IPR002416	Family	Type II secretion system protein GspH
IPR002417	Family	Viral spike glycoprotein
IPR002418	Family	Transcription regulator Myc
IPR002423	Family	Chaperonin Cpn60/TCP-1 family
IPR002425	Family	Alcohol dehydrogenase, Drosophila-type
IPR002426	Family	Alcohol dehydrogenase, Ceratitis-type
IPR002427	Family	Alcohol dehydrogenase-related
IPR002433	Family	Ornithine decarboxylase
IPR002434	Family	Sodium:neurotransmitter symporter, taurine
IPR002435	Family	Sodium:neurotransmitter symporter, noradrenaline
IPR002436	Family	Sodium:neurotransmitter symporter, dopamine
IPR002438	Family	Neutral amino acid SLC6 transporter
IPR002439	Family	Glucose transporter, type 1 (GLUT1)
IPR002440	Family	Glucose transporter, type 2 (GLUT2)
IPR002441	Family	Glucose transporter, type 4 (GLUT4)
IPR002442	Family	Fructose transporter, type 5 (GLUT5)
IPR002443	Family	Solute carrier family 12 member 1/2
IPR002444	Family	Solute carrier family 12 member 2
IPR002445	Family	Solute carrier family 12 member 1
IPR002446	Family	Lipocalin, bacterial
IPR002447	Family	Beta-lactoglobulin
IPR002448	Family	Lipocalin, OBP-like
IPR002449	Family	Retinol binding protein/Purpurin
IPR002450	Family	von Ebner's gland protein/ Bos/Can allergen
IPR002452	Family	Alpha tubulin
IPR002453	Family	Beta tubulin
IPR002454	Family	Gamma tubulin
IPR002455	Family	GPCR family 3, GABA-B receptor
IPR002457	Family	GPCR family 3, gamma-aminobutyric acid receptor, type B2
IPR002460	Family	Alpha-synuclein
IPR002461	Family	Beta-synuclein
IPR002462	Family	Gamma-synuclein
IPR002463	Family	Ornatin
IPR002467	Family	Peptidase M24A, methionine aminopeptidase, subfamily 1
IPR002468	Family	Peptidase M24A, methionine aminopeptidase, subfamily 2
IPR002470	Family	Peptidase S9A, prolyl oligopeptidase
IPR002472	Family	Palmitoyl protein thioesterase
IPR002475	Family	Bcl2-like
IPR002480	Family	DAHP synthetase, class II
IPR002481	Family	Ferric-uptake regulator
IPR002484	Family	Arterivirus nucleocapsid
IPR002488	Family	Geminivirus C4 protein
IPR002490	Family	V-type ATPase, V0 complex, 116kDa subunit family
IPR002493	Family	Herpesvirus UL25
IPR002494	Family	Keratin-associated protein
IPR002495	Family	Glycosyl transferase, family 8
IPR002504	Family	NAD kinase
IPR002506	Family	Hepatitis delta virus delta antigen
IPR002507	Family	Reovirus non-structural protein sigma NS
IPR002510	Family	Metalloprotease TldD/PmbA
IPR002511	Family	Geminivirus V2 protein
IPR002512	Family	Rotavirus A/C, non-structural protein 5
IPR002514	Family	Transposase IS3/IS911family
IPR002516	Family	Glycosyl transferase, family 11
IPR002517	Family	Tospovirus nucleocapsid protein
IPR002520	Family	Adhesin lipoprotein
IPR002523	Family	Mg2+ transporter protein, CorA-like/Zinc transport protein ZntB
IPR002524	Family	Cation efflux protein
IPR002528	Family	Multi antimicrobial extrusion protein
IPR002530	Family	Zein seed storage protein
IPR002538	Family	Bromovirus movement protein
IPR002544	Family	FMRFamide-related peptide-like
IPR002549	Family	Transmembrane protein TqsA-like
IPR002554	Family	Protein phosphatase 2A, regulatory B subunit, B56
IPR002556	Family	Arterivirus GP3 envelope glycoprotein
IPR002565	Family	Orbivirus NS3
IPR002566	Family	Surface antigen msp4
IPR002567	Family	Envelope glycoprotein K
IPR002568	Family	Carlavirus nucleic acid-binding protein
IPR002571	Family	Heat-inducible transcription repressor HrcA
IPR002574	Family	M matrix/glycoprotein, coronavirus
IPR002580	Family	Herpesvirus UL24
IPR002582	Family	Holo-[acyl carrier protein] synthase
IPR002583	Family	Ribosomal protein S20
IPR002585	Family	Cytochrome ubiquinol oxidase subunit 1
IPR002587	Family	Myo-inositol-1-phosphate synthase
IPR002591	Family	Type I phosphodiesterase/nucleotide pyrophosphatase/phosphate transferase
IPR002592	Family	Viral attachment sigma 1, reoviral
IPR002594	Family	Glycoside hydrolase family 12
IPR002595	Family	African swine fever virus, MGF360
IPR002596	Family	Plasmid partition protein
IPR002597	Family	Herpesvirus major envelope glycoprotein
IPR002600	Family	Herpesvirus UL7-like
IPR002605	Family	Adenovirus penton base protein
IPR002606	Family	Riboflavin kinase, bacterial
IPR002608	Family	Paramyxovirus non-structural protein C
IPR002610	Family	Peptidase S54, rhomboid
IPR002612	Family	Adenovirus large t-antigen, E1B 55kDa protein
IPR002614	Family	Inner layer core protein VP3, Orbivirus
IPR002615	Family	Photosystem I PsaJ, reaction centre subunit IX
IPR002618	Family	UDPGP family
IPR002621	Family	Geminivirus infecting protein
IPR002624	Family	Deoxynucleoside kinase
IPR002628	Family	Photosystem II PsbO, manganese-stabilising
IPR002630	Family	Orbivirus non-structural protein NS1/hydrophobic tubular protein
IPR002631	Family	Plasmid replication protein
IPR002633	Family	Bacteriocin, class IIa
IPR002634	Family	BolA protein
IPR002635	Family	Chorion protein
IPR002636	Family	Protein from unkown function DUF29
IPR002637	Family	Ham1-like protein
IPR002639	Family	Urease accessory protein UreF
IPR002640	Family	Arylesterase
IPR002643	Family	Polyomavirus agnoprotein
IPR002644	Family	Photosystem II PsbZ, reaction centre
IPR002648	Family	Adenylate dimethylallyltransferase
IPR002649	Family	tRNA (guanine-N1-)-methyltransferase, bacteria
IPR002654	Family	Glycosyl transferase, family 25
IPR002657	Family	Bile acid:sodium symporter/arsenical resistance protein Acr3
IPR002659	Family	Glycosyl transferase, family 31
IPR002660	Family	Herpesvirus portal protein
IPR002661	Family	Ribosome recycling factor
IPR002662	Family	Birnavirus VP2 protein
IPR002663	Family	Birnavirus VP3 protein
IPR002666	Family	Reduced folate carrier
IPR002669	Family	Urease accessory protein UreD
IPR002671	Family	Ribosomal protein L22e
IPR002672	Family	Ribosomal protein L28e
IPR002673	Family	Ribosomal protein L29e
IPR002674	Family	Ribosomal protein L37ae
IPR002675	Family	Ribosomal protein L38e
IPR002677	Family	Ribosomal protein L32p
IPR002678	Family	GTP cyclohydrolase 1 type 2/Nif3
IPR002679	Family	Closterovirus coat protein
IPR002680	Family	Alternative oxidase
IPR002681	Family	Coat protein, Ilarvirus
IPR002682	Family	Photosystem II PsbJ
IPR002684	Family	Biotin synthase/Biotin biosynthesis bifunctional protein BioAB
IPR002685	Family	Glycosyl transferase, family 15
IPR002689	Family	Cytomegalovirus glycoprotein L
IPR002690	Family	Herpesvirus capsid protein 2
IPR002692	Family	Penicillin/GL-7-ACA/AHL/aculeacin-A acylase
IPR002695	Family	Bifunctional purine biosynthesis protein PurH-like
IPR002696	Family	Putative membrane protein insertion efficiency factor
IPR002698	Family	5-formyltetrahydrofolate cyclo-ligase
IPR002699	Family	ATPase, V1 complex, subunit D
IPR002702	Family	Translation repressor RegA
IPR002703	Family	Levivirus coat protein
IPR002712	Family	Toxin CcdB
IPR002714	Family	von Hippel-Lindau tumour suppressor protein
IPR002718	Family	Outer membrane protein, Helicobacter
IPR002724	Family	Pyruvoyl-dependent arginine decarboxylase
IPR002725	Family	Protein of unknown function DUF45
IPR002726	Family	CDP-archaeol synthase, archaea
IPR002727	Family	Protein of unknown function DUF47
IPR002729	Family	CRISPR-associated protein Cas1
IPR002732	Family	Holliday junction resolvase Hjc
IPR002736	Family	Triphosphoribosyl-dephospho-CoA protein
IPR002737	Family	MEMO1 family
IPR002738	Family	RNase P subunit p30
IPR002739	Family	Uncharacterised protein family UPF0201
IPR002745	Family	Phosphotransferase KptA/Tpt1
IPR002746	Family	Uncharacterised protein family UPF0216
IPR002747	Family	SAM-dependent chlorinase/fluorinase
IPR002748	Family	Cobalt-precorrin-5B C(1)-methyltransferase CbiD
IPR002749	Family	Protein of unknown function DUF63
IPR002751	Family	Metal transport protein CbiM/NikMN
IPR002753	Family	Uncharacterised protein family UPF0058
IPR002755	Family	DNA primase, small subunit
IPR002756	Family	4-[[4-(2-aminoethyl)phenoxy]-methyl]-2-furanmethanamine-glutamate synthase
IPR002758	Family	Na+/H+ antiporter subunit E
IPR002759	Family	Ribonuclease P/MRP protein subunit
IPR002760	Family	Putative O-antigen polymerase
IPR002762	Family	Sirohydrochlorin cobaltochelatase CbiX-like
IPR002763	Family	Protein of unknown function DUF72
IPR002764	Family	CRISPR-associated protein Cas7/Cst2/DevR, subtype I-a/Apern
IPR002765	Family	Uncharacterised protein family UPF0145
IPR002769	Family	Translation initiation factor IF6
IPR002771	Family	Multiple antibiotic resistance (MarC)-related
IPR002773	Family	Deoxyhypusine synthase
IPR002774	Family	Flagellin, archaea
IPR002777	Family	Prefoldin beta-like
IPR002778	Family	Signal recognition particle, SRP19 subunit
IPR002780	Family	Hydrogenase formation HypD protein
IPR002781	Family	Transmembrane protein TauE-like
IPR002786	Family	Inosine/xanthosine triphosphatase
IPR002790	Family	Conserved hypothetical protein CHP00288
IPR002793	Family	Endonuclease NucS
IPR002794	Family	Protein of unknown function DUF92, TMEM19
IPR002795	Family	S-adenosylmethionine synthetase, archaea
IPR002797	Family	Polysaccharide biosynthesis protein
IPR002798	Family	Stage II sporulation protein M-like
IPR002800	Family	Chorismate pyruvate-lyase Rv2949c-like
IPR002801	Family	Aspartate transcarbamylase regulatory subunit
IPR002802	Family	Protein of unknown function DUF99
IPR002803	Family	Fructose-1,6-bisphosphatase, class V
IPR002804	Family	Archease
IPR002805	Family	Nicotinate-nucleotide-dimethylbenzimidazole phosphoribosyltransferase, putative
IPR002808	Family	Adenosylcobinamide amidohydrolase, CbiZ
IPR002809	Family	Integral membrane protein EMC3/TMCO1-like
IPR002812	Family	3-dehydroquinate synthase
IPR002813	Family	Arginine biosynthesis protein ArgJ
IPR002815	Family	Spo11/DNA topoisomerase VI subunit A
IPR002816	Family	TraB family
IPR002817	Family	Phosphomethylpyrimidine synthase ThiC/5-hydroxybenzimidazole synthase BzaA/B
IPR002822	Family	Nickel insertion protein
IPR002823	Family	Protein of unknown function DUF112, transmembrane
IPR002825	Family	Peptidase S49, serine-peptidase prokaryotes
IPR002826	Family	6-hydroxymethylpterin diphosphokinase MptE-like
IPR002829	Family	Protein of unknown function DUF116
IPR002830	Family	UbiD decarboxylyase family
IPR002833	Family	Peptidyl-tRNA hydrolase, PTH2
IPR002835	Family	Phosphoenolpyruvate guanylyltransferase CofC
IPR002836	Family	PDCD5-like
IPR002837	Family	Protein of unknown function DUF123
IPR002838	Family	Mitochondrial biogenesis protein AIM24
IPR002842	Family	V-type ATPase subunit E
IPR002843	Family	ATPase, V0 complex, c/d subunit
IPR002844	Family	F420-dependent methylenetetrahydromethanopterin dehydrogenase
IPR002845	Family	tRNA ribose 2'-O-methyltransferase, aTrm56
IPR002848	Family	Translin family
IPR002849	Family	Protein of unknown function DUF131
IPR002850	Family	PIN family, putative toxin-antitoxin system toxin component
IPR002852	Family	Uncharacterised protein family UPF0251
IPR002855	Family	Phosphopantoate/pantothenate synthetase
IPR002864	Family	Acyl-ACP thioesterase
IPR002866	Family	Maturase MatK
IPR002873	Family	Rotavirus non-structural protein NSP3
IPR002874	Family	Alphaherpesvirus glycoprotein I
IPR002876	Family	Transcriptional regulator TACO1-like
IPR002882	Family	LPPG:FO 2-phospho-L-lactate transferase CofD/UPF0052
IPR002891	Family	Adenylyl-sulfate kinase
IPR002903	Family	Ribosomal RNA small subunit methyltransferase H
IPR002904	Family	Lysine-tRNA ligase
IPR002905	Family	tRNA methyltransferase, Trm1
IPR002908	Family	Frataxin/CyaY
IPR002910	Family	Floricaula/leafy protein
IPR002915	Family	DeoC/FbaB/LacD aldolase
IPR002918	Family	Lipase EstA/Esterase EstB
IPR002922	Family	Thiazole biosynthetic enzyme Thi4 family
IPR002924	Family	Adenovirus small t-antigen, E1B 19kDa protein
IPR002929	Family	Potato leaf roll virus readthrough protein
IPR002930	Family	Glycine cleavage system H-protein
IPR002933	Family	Peptidase M20
IPR002935	Family	Class I-like SAM-dependent O-methyltransferase
IPR002944	Family	Sodium:neurotransmitter symporter, inebriated
IPR002945	Family	Glucose transporter, type 3 (GLUT3)
IPR002946	Family	Intracellular chloride channel
IPR002948	Family	Thiazide-sensitive Na-K-Cl co-transporter
IPR002949	Family	Cytochrome P450, E-class, CYP24A, mitochondrial
IPR002951	Family	Atrophin-like
IPR002953	Family	Filoviridae VP35 protein
IPR002954	Family	Salmonella surface presentation of antigen M protein
IPR002955	Family	Microtubule-associated protein Tau
IPR002956	Family	Bride of sevenless protein
IPR002957	Family	Keratin, type I
IPR002958	Family	Occludin
IPR002959	Family	Tumour necrosis factor alpha
IPR002960	Family	Lymphotoxin-alpha
IPR002961	Family	Lymphotoxin-beta
IPR002962	Family	Peropsin
IPR002963	Family	Expansin
IPR002964	Family	Adhesive plaque protein
IPR002967	Family	Delta tubulin
IPR002968	Family	Alpha-1-microglobulin
IPR002969	Family	Apolipoprotein D
IPR002970	Family	Tick histamine-binding protein
IPR002971	Family	Major urinary protein
IPR002972	Family	Prostaglandin D synthase
IPR002974	Family	Cytochrome P450, E-class, CYP52
IPR002975	Family	Fungal G-protein, alpha subunit
IPR002976	Family	Plant G-protein, alpha subunit
IPR002977	Family	Anion exchange protein 1
IPR002978	Family	Anion exchange protein 2
IPR002979	Family	Anion exchange protein 3
IPR002980	Family	Sodium:neurotransmitter symporter, GABA, GAT-1
IPR002981	Family	Sodium:neurotransmitter symporter, GABA, GAT-2
IPR002982	Family	Sodium:neurotransmitter symporter, GABA, GAT-3
IPR002983	Family	Sodium:neurotransmitter symporter, betaine
IPR002984	Family	Sodium:neurotransmitter symporter, creatine
IPR002985	Family	Arginine decarboxylase
IPR002986	Family	Diaminopimelate decarboxylase, LysA
IPR002987	Family	Sodium/calcium exchanger, isoform 1
IPR002993	Family	Ornithine decarboxylase antizyme
IPR002994	Family	Surfeit locus 1/Shy1
IPR002995	Family	Surfeit locus 4
IPR003000	Family	Sirtuin family
IPR003004	Family	GspF/PilC family
IPR003005	Family	Amphiphysin
IPR003011	Family	Cell cycle checkpoint protein, Rad1
IPR003012	Family	Tetracycline transcriptional regulator, TetR
IPR003013	Family	Erythropoietin
IPR003017	Family	Amphiphysin, isoform 1
IPR003019	Family	Metallothionein
IPR003020	Family	Bicarbonate transporter, eukaryotic
IPR003021	Family	Rad1/Rec1/Rad17
IPR003022	Family	Transcription factor Otx2
IPR003023	Family	Amphiphysin 2
IPR003024	Family	Sodium bicarbonate cotransporter
IPR003025	Family	Transcription factor Otx
IPR003026	Family	Transcription factor Otx1
IPR003027	Family	Exonuclease Rec1, Ustilaginaceae
IPR003028	Family	Sodium:neurotransmitter symporter, glycine, type 1
IPR003038	Family	DAD/Ost2
IPR003044	Family	P2X1 purinoceptor
IPR003045	Family	P2X2 purinoceptor
IPR003046	Family	P2X3 purinoceptor
IPR003047	Family	P2X4 purinoceptor
IPR003048	Family	P2X5 purinoceptor
IPR003049	Family	P2X6 purinoceptor
IPR003050	Family	P2X7 purinoceptor
IPR003051	Family	GPCR, family 2, corticotropin releasing factor receptor
IPR003052	Family	GPCR, family 2, corticotropin releasing factor receptor, type 1
IPR003053	Family	GPCR, family 2, corticotropin releasing factor receptor, type 2
IPR003054	Family	Keratin, type II
IPR003055	Family	Nucleoside-specific channel-forming protein Tsx
IPR003056	Family	GPCR, family 2, ADGRE2/ADGRE5
IPR003057	Family	Invertebrate colouration protein
IPR003059	Family	Colicin lysis protein
IPR003060	Family	Pyocin S killer protein
IPR003061	Family	Colicin E1 (microcin) immunity protein
IPR003063	Family	Cloacin immunity protein family
IPR003064	Family	Norrie disease protein
IPR003065	Family	Surface presentation of antigens protein SpaK
IPR003066	Family	Salmonella invasion protein InvJ
IPR003067	Family	Plasmodium circumsporozoite protein
IPR003069	Family	Ecdysteroid receptor
IPR003070	Family	Orphan nuclear receptor
IPR003071	Family	Orphan nuclear receptor, HMR type
IPR003072	Family	Orphan nuclear receptor, NOR1 type
IPR003073	Family	Orphan nuclear receptor, NURR type
IPR003074	Family	Peroxisome proliferator-activated receptor
IPR003075	Family	Peroxisome proliferator-activated receptor, beta
IPR003076	Family	Peroxisome proliferator-activated receptor alpha
IPR003077	Family	Peroxisome proliferator-activated receptor gamma
IPR003078	Family	Retinoic acid receptor
IPR003079	Family	Nuclear receptor ROR
IPR003080	Family	Glutathione S-transferase, alpha class
IPR003081	Family	Glutathione S-transferase, Mu class
IPR003082	Family	Glutathione S-transferase, Pi class
IPR003083	Family	S-crystallin
IPR003084	Family	Histone deacetylase
IPR003085	Family	Acetoin utilization protein AcuC
IPR003087	Family	Neutrophil gelatinase-associated lipocalin/epididymal-specific lipocalin-12
IPR003092	Family	Two pore domain potassium channel, TASK family
IPR003094	Family	Fructose-2,6-bisphosphatase
IPR003096	Family	Smooth muscle protein/calponin
IPR003120	Family	Transcription factor Ste12
IPR003136	Family	Cytidylate kinase
IPR003138	Family	Picornavirus coat protein VP4
IPR003154	Family	S1/P1 nuclease
IPR003157	Family	Acyl transferase, LuxD
IPR003158	Family	Photosynthetic reaction centre, cytochrome c subunit
IPR003162	Family	Transcription initiation factor TAFII31
IPR003168	Family	Nitrile hydratase, beta subunit
IPR003170	Family	UDP-N-acetylenolpyruvoylglucosamine reductase
IPR003171	Family	Methylenetetrahydrofolate reductase-like
IPR003174	Family	Alpha trans-inducing protein (Alpha-TIF)
IPR003175	Family	Cyclin-dependent kinase inhibitor
IPR003177	Family	Cytochrome c oxidase subunit VIIa, metazoa
IPR003178	Family	Methyl-coenzyme M reductase, gamma subunit
IPR003179	Family	Methyl-coenzyme M reductase, beta subunit
IPR003180	Family	Methylpurine-DNA glycosylase
IPR003181	Family	Large coat protein
IPR003182	Family	RNA2 polyprotein
IPR003184	Family	Major secreted virus protein, 35kDa
IPR003187	Family	Phospholipase A1
IPR003188	Family	Phosphotransferase system, lactose/cellobiose-type IIA subunit
IPR003189	Family	Shiga-like toxin, beta subunit
IPR003190	Family	Aspartate decarboxylase
IPR003192	Family	Porin, LamB-type
IPR003193	Family	ADP-ribosyl cyclase (CD38/157)
IPR003194	Family	Transcription initiation factor IIA, gamma subunit
IPR003195	Family	Transcription initiation factor IID, subunit 13
IPR003196	Family	Transcription initiation factor IIF, beta subunit
IPR003197	Family	Cytochrome b-c1 complex subunit 7
IPR003202	Family	DNA polymerase processivity factor (UL42)
IPR003203	Family	Cobinamide kinase/cobinamide phosphate guanyltransferase
IPR003204	Family	Cytochrome c oxidase, subunit Va/VI
IPR003205	Family	Cytochrome c oxidase, subunit 8
IPR003207	Family	Propanediol/glycerol dehydratase, small subunit
IPR003208	Family	Diol/glycerol dehydratase/dehydratase reactivating factor
IPR003209	Family	Methenyltetrahydromethanopterin cyclohydrolase
IPR003210	Family	Signal recognition particle, SRP14 subunit
IPR003211	Family	AmiS/UreI transporter
IPR003212	Family	DNA-binding 7kDa protein
IPR003213	Family	Cytochrome c oxidase, subunit VIb
IPR003222	Family	Antitermination protein
IPR003223	Family	Flagellin phase1 repressor
IPR003225	Family	Viral protein of unknown function DUF325
IPR003226	Family	Metal-dependent protein hydrolase
IPR003230	Family	D-alanyl carrier protein
IPR003231	Family	Acyl carrier protein (ACP)
IPR003235	Family	Nematode insulin-related peptide, beta type
IPR003256	Family	Ribosomal protein L24
IPR003263	Family	CD40 ligand
IPR003268	Family	Potassium channel, inwardly rectifying, Kir1.1
IPR003269	Family	Potassium channel, inwardly rectifying, Kir1.2
IPR003270	Family	Potassium channel, inwardly rectifying, Kir1.3
IPR003271	Family	Potassium channel, inwardly rectifying, Kir2.1
IPR003272	Family	Potassium channel, inwardly rectifying, Kir2.2
IPR003273	Family	Potassium channel, inwardly rectifying, Kir2.3
IPR003274	Family	Potassium channel, inwardly rectifying, Kir3.1
IPR003275	Family	Potassium channel, inwardly rectifying, Kir3.2
IPR003276	Family	Potassium channel, inwardly rectifying, Kir3.3
IPR003277	Family	Potassium channel, inwardly rectifying, Kir3.4
IPR003278	Family	Potassium channel, inwardly rectifying, Kir6.1
IPR003279	Family	Potassium channel, inwardly rectifying, Kir6.2
IPR003280	Family	Two pore domain potassium channel
IPR003282	Family	Type III secretion system lipoprotein HrcJ/YscJ
IPR003283	Family	Type III secretion system outer membrane, SpaO
IPR003284	Family	Salmonella virulence plasmid 65kDa B protein
IPR003285	Family	Eukaryotic peptide chain release factor GTP-binding subunit
IPR003287	Family	GPCR, family 2, calcitonin receptor family
IPR003288	Family	GPCR, family 2, growth hormone-releasing hormone receptor
IPR003289	Family	GPCR, family 2, calcitonin gene-related peptide, type 1 receptor
IPR003290	Family	GPCR, family 2, glucagon-like peptide-1/glucagon receptor
IPR003291	Family	GPCR, family 2, glucagon receptor
IPR003292	Family	GPCR, family 2, glucagon-like peptide-1 receptor
IPR003293	Family	Nudix hydrolase 6-like
IPR003295	Family	Interleukin-1 alpha
IPR003296	Family	Interleukin-1 beta
IPR003297	Family	Interleukin-1 receptor antagonist/Interleukin-36
IPR003298	Family	Apical membrane antigen 1
IPR003299	Family	Flagellar calcium-binding protein calflagin
IPR003300	Family	Viral protein D9
IPR003301	Family	Vaccinia virus D10, decapping enzyme
IPR003302	Family	Cornifin/Small proline-rich protein 3
IPR003303	Family	Filaggrin
IPR003304	Family	Prostanoid EP3 receptor, type 1
IPR003310	Family	G/U mismatch-specific uracil/thymine-DNA glycosylase
IPR003311	Family	AUX/IAA protein
IPR003317	Family	Cytochrome ubiquinol oxidase subunit 2
IPR003321	Family	Cytochrome c552
IPR003326	Family	TRA-1 regulated
IPR003329	Family	Acylneuraminate cytidylyltransferase
IPR003330	Family	Major surface glycoprotein MSG
IPR003332	Family	Decorin-binding protein
IPR003333	Family	Mycolic acid cyclopropane synthase
IPR003337	Family	Trehalose-phosphatase
IPR003339	Family	ABC/ECF transporter, transmembrane component
IPR003346	Family	Transposase, IS116/IS110/IS902
IPR003358	Family	tRNA (guanine-N-7) methyltransferase, Trmb type
IPR003359	Family	Photosystem I Ycf4, assembly
IPR003360	Family	US22-like
IPR003361	Family	Acetaldehyde dehydrogenase
IPR003369	Family	Sec-independent protein translocase protein TatA/B/E
IPR003370	Family	Chromate transporter
IPR003372	Family	Photosystem II PsbL
IPR003373	Family	Ferrous iron transport protein B
IPR003375	Family	Photosystem I PsaE, reaction centre subunit IV
IPR003376	Family	Peridinin-chlorophyll A binding protein
IPR003377	Family	Cornichon
IPR003378	Family	Fringe-like
IPR003381	Family	Shutoff protein L4
IPR003383	Family	Circovirus capsid protein
IPR003384	Family	Hepatitis E virus Orf2, capsid
IPR003385	Family	Glycoside hydrolase, family 77
IPR003386	Family	Lecithin:cholesterol/phospholipid:diacylglycerol acyltransferase
IPR003387	Family	Nodulin
IPR003389	Family	Adenovirus packaging protein 1
IPR003391	Family	Adenoviral preterminal protein
IPR003392	Family	Protein patched/dispatched
IPR003393	Family	Ammonia monooxygenase/particulate methane monooxygenase, subunit A
IPR003398	Family	Photosystem II PsbN
IPR003400	Family	Biopolymer transport protein ExbD/TolR
IPR003403	Family	Herpesvirus immediate early protein
IPR003404	Family	Envelope glycoprotein E
IPR003406	Family	Glycosyl transferase, family 14
IPR003407	Family	Merozoite antigen
IPR003411	Family	Triple gene block 3
IPR003412	Family	Arterivirus GP4 envelope glycoprotein
IPR003414	Family	Polyphosphate kinase
IPR003415	Family	Telomere-binding protein, alpha subunit, Spirotrichea
IPR003416	Family	MgtC/SapB/SrpB/YhiD family
IPR003417	Family	Core-binding factor, beta subunit
IPR003418	Family	Fumarate reductase, subunit D
IPR003420	Family	Methanol dehydrogenase, beta subunit
IPR003422	Family	Cytochrome b-c1 complex, subunit 6
IPR003423	Family	Outer membrane efflux protein
IPR003424	Family	Egg-laying hormone/atrial gland peptide
IPR003425	Family	CCB3/YggT
IPR003426	Family	Bacteriochlorophyll A protein
IPR003427	Family	Histidine decarboxylase proenzyme
IPR003428	Family	Mitochondrial glycoprotein
IPR003429	Family	Baculovirus p35, apoptosis preventing protein
IPR003430	Family	Methane/phenol/toluene hydroxylase
IPR003432	Family	Replication terminator protein
IPR003433	Family	Capsid protein VP4
IPR003434	Family	Arterivirus GP2a envelope protein
IPR003435	Family	Chaperonin-like RbcX
IPR003436	Family	Chordopoxvirus fusion protein/multifunctional envelope protein A27
IPR003437	Family	Glycine dehydrogenase (decarboxylating)
IPR003438	Family	Glial cell line-derived neurotrophic factor receptor
IPR003440	Family	Glycosyl transferase, family 48
IPR003442	Family	tRNA threonylcarbamoyl adenosine modification protein TsaE
IPR003443	Family	Interleukin-15/Interleukin-21 family
IPR003444	Family	Transcriptional regulator MraZ
IPR003445	Family	Cation transporter
IPR003446	Family	Plasmid replication initiation, RepA
IPR003447	Family	FemABX peptidyl transferase
IPR003448	Family	Molybdopterin biosynthesis MoaE
IPR003449	Family	Coronavirus protein 7
IPR003451	Family	4-hydroxy-3-methylbut-2-enyl diphosphate reductase
IPR003452	Family	Stem cell factor
IPR003453	Family	ABC transport permease subunit MlaE, Proteobacteria
IPR003454	Family	Monooxygenase component MmoB/DmpM
IPR003457	Family	Mercuric transport protein MerT
IPR003458	Family	Bacteriophage T4, Gp38, tail fibre assembly
IPR003459	Family	Borrelia plasmid, OrfA
IPR003461	Family	Keratin
IPR003462	Family	Ornithine cyclodeaminase/mu-crystallin
IPR003463	Family	Paralytic/GBP/PSP peptide
IPR003464	Family	Muconolactone delta-isomerase
IPR003465	Family	Proteinase inhibitor I20
IPR003467	Family	Fimbrial, major/minor subunit
IPR003468	Family	Cytochrome c oxidase, monohaem subunit/FixO
IPR003469	Family	Glycoside hydrolase, family 68
IPR003472	Family	Virion membrane protein, poxvirus L1-related
IPR003473	Family	Quinolinate synthetase A
IPR003474	Family	Gluconate transporter
IPR003475	Family	Insect protein of unknown function
IPR003476	Family	Glycoside hydrolase, family 42
IPR003477	Family	mRNA interferase PemK-like
IPR003478	Family	Outer capsid sigma 1s
IPR003479	Family	Pre-hexon-linking protein IIIa
IPR003480	Family	Transferase
IPR003482	Family	Transcription factor WhiB
IPR003483	Family	Borrelia outer surface protein E/F
IPR003484	Family	N-acyltransferase NodA
IPR003485	Family	Herpesvirus US2, varicellovirus-type
IPR003486	Family	Nucleocapsid N protein
IPR003487	Family	Phosphoprotein, pneumoviral
IPR003488	Family	DNA recombination-mediator protein A
IPR003489	Family	Ribosome hibernation promoting factor/RaiA
IPR003490	Family	Rhabdovirus non-virion protein
IPR003491	Family	Replication initiation factor
IPR003492	Family	Batten's disease protein Cln3
IPR003493	Family	Herpesvirus glycoprotein H
IPR003496	Family	ABA/WDS induced protein
IPR003500	Family	Sugar-phosphate isomerase, RpiB/LacA/LacB family
IPR003503	Family	Glial cell line-derived neurotrophic factor receptor, alpha 1
IPR003504	Family	Glial cell line-derived neurotrophic factor receptor alpha 2
IPR003505	Family	Glial cell line-derived neurotrophic factor receptor, alpha 3
IPR003506	Family	Chlamydia cysteine-rich outer membrane protein 6
IPR003507	Family	Peptidase family S66
IPR003509	Family	Uncharacterised protein family UPF0102
IPR003510	Family	Fumarate reductase, subunit C
IPR003512	Family	Bacteriophage M13, G5P, DNA-binding
IPR003513	Family	Scaffold protein B
IPR003514	Family	Microviridae F protein
IPR003515	Family	Major spike protein G
IPR003516	Family	Fanconi anaemia group A protein
IPR003517	Family	Cysteine-rich outer membrane protein 3, Chlamydia
IPR003518	Family	Salmonella plasmid virulence SpvA
IPR003519	Family	OspF/SpvC
IPR003520	Family	Salmonella/Shigella invasion protein E
IPR003521	Family	ICln
IPR003522	Family	Type III secretion system outer membrane pore YscC/HrcC
IPR003523	Family	Transcription factor COE
IPR003524	Family	Phospho-N-acetylmuramoyl-pentapeptide transferase
IPR003535	Family	Intimin/invasin bacterial adhesion mediator protein
IPR003537	Family	Type III secretion system effector protein YopE-like
IPR003538	Family	Gram-negative bacterial TonB protein
IPR003539	Family	Cytolethal distending toxin B
IPR003541	Family	Anthrax toxin, lethal/endema factor
IPR003542	Family	Enterobactin synthetase-like, component D
IPR003543	Family	Macrophage scavenger receptor, Class A-I/II
IPR003544	Family	Cytochrome c-type biogenesis protein CcmB
IPR003545	Family	Telomerase reverse transcriptase
IPR003546	Family	Type III secreted modular tyrosine phosphatase, SptP/YopH
IPR003547	Family	Serine/threonine protein kinase, yersinia-type
IPR003548	Family	Claudin-1
IPR003549	Family	Claudin-3
IPR003550	Family	Claudin-4
IPR003551	Family	Claudin-5
IPR003552	Family	Claudin-7
IPR003553	Family	Claudin-9
IPR003554	Family	Claudin-10
IPR003555	Family	Claudin-11
IPR003556	Family	Claudin-14
IPR003557	Family	Cytochrome c-type biogenesis protein CcmC
IPR003558	Family	Cytolethal distending toxin A/C
IPR003559	Family	Cytolethal distending toxin C
IPR003560	Family	2,3-dihydro-2,3-dihydroxybenzoate dehydrogenase
IPR003561	Family	Mutator MutT
IPR003562	Family	Mutator MutX protein
IPR003563	Family	7,8-dihydro-8-oxoguanine triphosphatase
IPR003564	Family	Dihydroneopterin triphosphate diphosphatase
IPR003565	Family	Bis(5'-nucleosyl)-tetraphosphatase
IPR003566	Family	T-cell surface glycoprotein CD5
IPR003567	Family	Cytochrome c-type biogenesis protein
IPR003568	Family	Cytochrome c-type biogenesis protein CcmF
IPR003569	Family	Probable cytochrome c biosynthesis protein, plants
IPR003570	Family	Cytochrome c-type biogenesis protein NrfE
IPR003571	Family	Snake three-finger toxin
IPR003572	Family	Snake cytotoxin, cobra-type
IPR003574	Family	Interleukin-6
IPR003578	Family	Small GTPase Rho
IPR003620	Family	Urocortin/corticotropin-releasing factor
IPR003624	Family	Leukemia inhibitory factor
IPR003625	Family	Parathyroid hormone
IPR003626	Family	Parathyroid hormone-related protein
IPR003635	Family	Neurokinin-B/Tachykinin-3
IPR003658	Family	Anti-sigma factor antagonist
IPR003663	Family	Sugar/inositol transporter
IPR003664	Family	Fatty acid synthesis PlsX protein
IPR003666	Family	Photosystem I PsaF, reaction centre subunit III
IPR003667	Family	NqrDE/RnfAE
IPR003668	Family	Rotavirus non-structural protein 2
IPR003669	Family	Thymidylate synthase ThyX
IPR003670	Family	African swine fever virus DP96R family
IPR003671	Family	Spindlin/spermiogenesis-specific protein
IPR003672	Family	CobN/magnesium chelatase
IPR003673	Family	CoA-transferase family III
IPR003674	Family	Oligosaccharyl transferase, STT3 subunit
IPR003675	Family	CPBP intramembrane metalloprotease
IPR003676	Family	Small auxin-up RNA
IPR003678	Family	Putative outer membrane protein
IPR003679	Family	Aminoglycoside N(3)-acetyltransferase
IPR003682	Family	rRNA small subunit methyltransferase G
IPR003683	Family	Cytochrome b6/f complex, subunit 5
IPR003684	Family	Porin, alpha proteobacteria type
IPR003685	Family	Photosystem I PsaD
IPR003686	Family	Photosystem II PsbI
IPR003687	Family	Photosystem II PsbK
IPR003688	Family	Type IV secretion system protein TraG/VirD4
IPR003689	Family	Zinc/iron permease
IPR003690	Family	Transcription termination factor, mitochondrial/chloroplastic
IPR003691	Family	Putative fluoride ion transporter CrcB
IPR003694	Family	NAD(+) synthetase
IPR003697	Family	Nucleoside triphosphate pyrophosphatase Maf-like protein
IPR003698	Family	Lipoyl synthase
IPR003699	Family	S-adenosylmethionine:tRNA ribosyltransferase-isomerase, QueA
IPR003700	Family	Ketopantoate hydroxymethyltransferase
IPR003701	Family	DNA double-strand break repair protein Mre11
IPR003702	Family	Acetyl-CoA hydrolase/transferase
IPR003703	Family	Acyl-CoA thioesterase
IPR003704	Family	CO dehydrogenase beta subunit/acetyl-CoA synthase epsilon subunit
IPR003705	Family	Cobalt transport protein CbiN
IPR003708	Family	Bacterial protein export chaperone SecB
IPR003710	Family	Ketopantoate reductase ApbA/PanE
IPR003713	Family	Flagellar protein FliS
IPR003715	Family	Polysaccharide export protein
IPR003716	Family	DNA-directed RNA polymerase, omega subunit
IPR003717	Family	Recombination protein O, RecO
IPR003718	Family	OsmC/Ohr family
IPR003719	Family	Phenazine biosynthesis PhzF protein
IPR003720	Family	tRNA sulfurtransferase ThiI
IPR003721	Family	Pantoate-beta-alanine ligase
IPR003723	Family	Precorrin-6x reductase
IPR003724	Family	ATP:cob(I)alamin adenosyltransferase CobA/CobO/ButR
IPR003728	Family	Ribosome maturation factor RimP
IPR003730	Family	Multi-copper polyphenol oxidoreductase
IPR003732	Family	D-aminoacyl-tRNA deacylase DTD
IPR003735	Family	Metal-sensitive transcriptional repressor
IPR003737	Family	N-acetylglucosaminyl phosphatidylinositol deacetylase-related
IPR003738	Family	SOS response associated peptidase (SRAP)
IPR003739	Family	Lysine-2,3-aminomutase/glutamate 2,3-aminomutase
IPR003740	Family	Uncharacterised membrane protein YitT
IPR003742	Family	RNA methyltransferase RlmH
IPR003744	Family	Queuosine precursor transporter
IPR003745	Family	Protein of unknown function DUF166
IPR003746	Family	Protein of unknown function DUF167
IPR003748	Family	Protein of unknown function DUF169
IPR003749	Family	Sulfur carrier ThiS/MoaD-like
IPR003750	Family	Putative RNA methyltransferase
IPR003751	Family	Translational regulator CsrA
IPR003752	Family	Disulphide bond formation protein DsbB/BdbC
IPR003753	Family	Exonuclease VII, large subunit
IPR003755	Family	HPr(Ser) kinase/phosphorylase
IPR003758	Family	Tetraacyldisaccharide 4'-kinase
IPR003761	Family	Exonuclease VII, small subunit
IPR003762	Family	L-arabinose isomerase
IPR003763	Family	CDP-diacylglycerol pyrophosphatase
IPR003764	Family	N-acetylglucosamine-6-phosphate deacetylase
IPR003765	Family	Nitrate reductase chaperone, NarJ
IPR003766	Family	Uronate isomerase
IPR003767	Family	Malate/L-lactate dehydrogenase-like
IPR003768	Family	Segregation and condensation protein A
IPR003770	Family	Endolytic murein transglycosylase
IPR003772	Family	Large ribosomal RNA subunit accumulation protein YceD
IPR003773	Family	Menaquinone biosynthesis enzyme
IPR003774	Family	Protein of unknown function UPF0301
IPR003775	Family	Flagellar assembly factor FliW
IPR003780	Family	COX15/CtaA family
IPR003782	Family	Copper chaperone SCO1/SenC
IPR003783	Family	Regulatory protein RecX
IPR003784	Family	BioY protein
IPR003785	Family	Creatininase/formamide hydrolase
IPR003786	Family	Sulfur carrier protein FdhD
IPR003788	Family	Protein arginine methyltransferase NDUFAF7
IPR003791	Family	Protein of unknown function UPF0178
IPR003795	Family	Protein of unknown function DUF192
IPR003796	Family	Ribonucleotide reductase regulator NrdR-like
IPR003797	Family	DegV
IPR003798	Family	DNA recombination RmuC
IPR003801	Family	GTP cyclohydrolase FolE2/MptA
IPR003802	Family	Sporulation regulator WhiA
IPR003804	Family	L-lactate permease
IPR003805	Family	Adenosylcobinamide-GDP ribazoletransferase
IPR003810	Family	Putative manganese efflux pump
IPR003811	Family	Glycerol-3-phosphate acyltransferase, PlsY
IPR003815	Family	S-ribosylhomocysteinase (LuxS)
IPR003816	Family	Nitrate reductase, gamma subunit
IPR003817	Family	Phosphatidylserine decarboxylase-related
IPR003820	Family	Potassium-transporting ATPase C chain
IPR003821	Family	1-deoxy-D-xylulose 5-phosphate reductoisomerase
IPR003824	Family	Undecaprenyl-diphosphatase UppP
IPR003825	Family	Colicin V production, CvpA
IPR003826	Family	S-adenosylmethionine decarboxylase family, prokaryotic
IPR003828	Family	Epoxyqueuosine reductase QueH
IPR003830	Family	(2R)-phospho-3-sulpholactate synthase, ComA
IPR003831	Family	Protein of unknown function DUF211
IPR003832	Family	Protein of unknown function DUF212
IPR003835	Family	Glycosyl transferase, family 19
IPR003836	Family	Glucokinase
IPR003837	Family	Glu-tRNAGln amidotransferase C subunit
IPR003839	Family	7TM GPCR, serpentine receptor class u (Sru)
IPR003840	Family	DNA helicase
IPR003841	Family	Sodium-dependent phosphate transport protein
IPR003842	Family	Vacuolating cytotoxin
IPR003844	Family	Uncharacterised protein family UPF0060
IPR003846	Family	Protein adenylyltransferase SelO
IPR003847	Family	Putative antitoxin
IPR003849	Family	Preprotein translocase YajC
IPR003850	Family	Phosphoribosylformylglycinamidine synthase subunit PurS
IPR003854	Family	Gibberellin regulated protein
IPR003855	Family	Potassium transporter
IPR003859	Family	Beta-1,4-galactosyltransferase
IPR003861	Family	E4 protein
IPR003863	Family	Protein of unknown function DUF220
IPR003873	Family	Envelope small membrane protein, coronavirus
IPR003874	Family	CDC45 family
IPR003875	Family	Paramyxoviridae nonstructural protein C
IPR003876	Family	Arginine deiminase
IPR003882	Family	Pistil-specific extensin-like protein
IPR003895	Family	Type III secretion system, invasin protein B
IPR003896	Family	Bacterial exotoxin B
IPR003897	Family	Clostridium enterotoxin
IPR003898	Family	Bordetella pertussis toxin A
IPR003899	Family	Bordetella pertussis toxin B
IPR003901	Family	Methyl-coenzyme M reductase, protein D
IPR003904	Family	Apelin receptor
IPR003905	Family	Growth hormone secretagogue receptor/motilin receptor
IPR003906	Family	Galanin receptor 1
IPR003907	Family	Galanin receptor 2
IPR003908	Family	Galanin receptor 3
IPR003909	Family	G protein-coupled receptor 37 orphan
IPR003910	Family	GPCR, family 2, orphan receptor, GPR1/GPR3/GPR5
IPR003912	Family	Protease-activated receptor
IPR003913	Family	Tuberin
IPR003914	Family	Rabaptin
IPR003915	Family	Polycystic kidney disease type 2 protein
IPR003917	Family	NADH:ubiquinone oxidoreductase, chain 2
IPR003918	Family	NADH:ubiquinone oxidoreductase
IPR003919	Family	Cellulose synthase, subunit A
IPR003920	Family	Cellulose synthase, subunit B
IPR003921	Family	Cellulose synthase, subunit C
IPR003923	Family	Transcription initiation factor TFIID, 23-30kDa subunit
IPR003924	Family	GPCR, family 2, latrophilin
IPR003925	Family	Claudin-6
IPR003926	Family	Claudin-8
IPR003927	Family	Claudin-16
IPR003928	Family	Claudin-18
IPR003930	Family	Potassium channel, calcium-activated, BK, beta subunit
IPR003932	Family	Epithelial membrane protein EMP-1
IPR003933	Family	Epithelial membrane protein 2
IPR003934	Family	Epithelial membrane protein EMP-3
IPR003935	Family	Lens fibre membrane intrinsic protein
IPR003936	Family	Peripheral myelin protein PMP22
IPR003937	Family	Potassium channel, voltage dependent, KCNQ
IPR003938	Family	Potassium channel, voltage-dependent, EAG/ELK/ERG
IPR003939	Family	Transforming growth factor beta-1 proprotein
IPR003940	Family	Transforming growth factor beta-2 proprotein
IPR003942	Family	Left- Right determination factor
IPR003943	Family	Protease-activated receptor 3
IPR003944	Family	Protease-activated receptor 4
IPR003945	Family	NADH-plastoquinone oxidoreductase, chain 5
IPR003947	Family	Potassium channel, voltage dependent, KCNQ2
IPR003948	Family	Potassium channel, voltage dependent, KCNQ3
IPR003949	Family	Potassium channel, voltage-dependent, EAG
IPR003950	Family	Potassium channel, voltage-dependent, ELK
IPR003951	Family	Peptidase C58, Yersinia/Haemophilus virulence surface antigen
IPR003963	Family	Bi-component toxin, staphylococci
IPR003964	Family	Carbamate kinase
IPR003966	Family	Prothrombin/thrombin
IPR003967	Family	Potassium channel, voltage-dependent, ERG
IPR003968	Family	Potassium channel, voltage dependent, Kv
IPR003969	Family	Potassium channel, voltage dependent, Kv6
IPR003970	Family	Potassium channel, voltage dependent, Kv8.1
IPR003971	Family	Potassium channel, voltage dependent, Kv9
IPR003972	Family	Potassium channel, voltage dependent, Kv1
IPR003973	Family	Potassium channel, voltage dependent, Kv2
IPR003974	Family	Potassium channel, voltage dependent, Kv3
IPR003975	Family	Potassium channel, voltage dependent, Kv4
IPR003976	Family	Two pore domain potassium channel, TREK
IPR003977	Family	E3 ubiquitin-protein ligase parkin
IPR003978	Family	Thrombopoietin
IPR003979	Family	Tropoelastin
IPR003980	Family	Histamine H3 receptor
IPR003981	Family	Leukotriene B4 receptor
IPR003982	Family	Leukotriene B4 type 2 receptor
IPR003983	Family	Leukotriene B4 type 1 receptor
IPR003984	Family	Neurotensin receptor
IPR003985	Family	Neurotensin type 1 receptor
IPR003986	Family	Neurotensin type 2 receptor
IPR003989	Family	Vascular cell adhesion molecule-1
IPR003991	Family	Pertactin virulence factor family
IPR003992	Family	Pertactin autotransporter
IPR003994	Family	Ubiquitously expressed transcript protein UXT
IPR003995	Family	RTX toxin determinant A
IPR003996	Family	RTX toxin-activating protein C, bacteria
IPR004000	Family	Actin family
IPR004004	Family	Helicase/polymerase/peptidase polyprotein, Calicivirus-type
IPR004023	Family	Mago nashi protein
IPR004025	Family	Fungal ribotoxin
IPR004031	Family	PMP-22/EMP/MP20/Claudin superfamily
IPR004032	Family	PMP-22/EMP/MP20
IPR004033	Family	UbiE/COQ5 methyltransferase
IPR004047	Family	Melanin-concentrating hormone receptor 1
IPR004048	Family	Potassium channel, voltage dependent, Kv1.1
IPR004049	Family	Potassium channel, voltage dependent, Kv1.2
IPR004050	Family	Potassium channel, voltage dependent, Kv1.3
IPR004052	Family	Potassium channel, voltage dependent, Kv1.5
IPR004053	Family	Potassium voltage-gated channel subfamily A member 6
IPR004054	Family	Potassium channel, voltage dependent, Kv4.1
IPR004055	Family	Potassium channel, voltage dependent, Kv4.2
IPR004056	Family	Potassium channel, voltage dependent, Kv4.3
IPR004057	Family	Epsilon tubulin
IPR004058	Family	Zeta tubulin
IPR004059	Family	Orexin receptor 1
IPR004060	Family	Orexin receptor 2
IPR004061	Family	Sphingosine 1-phosphate receptor
IPR004062	Family	EDG-3 sphingosine 1-phosphate receptor
IPR004063	Family	EDG-5 sphingosine 1-phosphate receptor
IPR004064	Family	EDG-6 sphingosine 1-phosphate receptor
IPR004065	Family	Lysophosphatidic acid receptor
IPR004066	Family	Lysophosphatidic acid receptor EDG-4
IPR004067	Family	CC chemokine receptor 6
IPR004068	Family	CC chemokine receptor 8
IPR004069	Family	CC chemokine receptor 9
IPR004070	Family	CXC chemokine receptor 3
IPR004071	Family	Cysteinyl leukotriene receptor
IPR004072	Family	Vomeronasal receptor, type 1
IPR004073	Family	GPCR, family 3, vomeronasal receptor, type 2
IPR004074	Family	Interleukin-1 receptor type I/II
IPR004076	Family	Interleukin-1 receptor type 1
IPR004077	Family	Interleukin-1 receptor type II
IPR004078	Family	Interleukin-1 binding protein
IPR004079	Family	Gonadoliberin I precursor
IPR004082	Family	Protein OBERON
IPR004083	Family	Regulatory associated protein of TOR
IPR004085	Family	DNA topoisomerase VI, subunit A
IPR004086	Family	P pili tip fibrillum PapE protein, Escherichia coli
IPR004090	Family	Chemotaxis methyl-accepting receptor
IPR004093	Family	Staphylokinase/Streptokinase
IPR004116	Family	Amelogenin
IPR004117	Family	Olfactory receptor, insect
IPR004118	Family	Hepatitis TT virus, Orf2/Gyrovirus Vp2
IPR004119	Family	Ecdysteroid kinase-like
IPR004120	Family	HTLV Tax
IPR004122	Family	Barrier- to-autointegration factor, BAF
IPR004123	Family	Dim1 family
IPR004127	Family	Prefoldin alpha-like
IPR004130	Family	GPN-loop GTPase
IPR004131	Family	Pyrophosphate-energised proton pump
IPR004132	Family	Kinetoplastid membrane protein 11
IPR004134	Family	Peptidase C1B, bleomycin hydrolase
IPR004137	Family	Hydroxylamine reductase/Ni-containing CO dehydrogenase
IPR004138	Family	HSV U79 / HCMV P34
IPR004139	Family	Glycosyl transferase, family 13
IPR004140	Family	Exocyst complex component Exo70
IPR004141	Family	Strictosidine synthase
IPR004142	Family	NDRG
IPR004151	Family	7TM GPCR, serpentine receptor class e (Sre)
IPR004156	Family	Organic anion transporter polypeptide
IPR004158	Family	Protein of unknown function DUF247, plant
IPR004159	Family	Putative S-adenosyl-L-methionine-dependent methyltransferase
IPR004162	Family	E3 ubiquitin-protein ligase SINA-like
IPR004165	Family	Coenzyme A transferase family I
IPR004169	Family	Spider toxin
IPR004171	Family	cAMP-dependent protein kinase inhibitor
IPR004174	Family	Head-to-tail joining protein W
IPR004175	Family	RNA 2',3'-cyclic phosphodiesterase
IPR004180	Family	Protein of unknown function DUF226, Borrelia species
IPR004194	Family	Restriction endonuclease, type II, BamHI
IPR004195	Family	Head decoration protein D
IPR004196	Family	Scaffold protein D
IPR004202	Family	Cytochrome c oxidase subunit VIIc
IPR004203	Family	Cytochrome c oxidase subunit IV family
IPR004204	Family	Cytochrome c oxidase subunit 6C
IPR004205	Family	Cytochrome b-c1 complex subunit 8
IPR004208	Family	Influenza non-structural protein (NS1)
IPR004209	Family	Ferredoxin thioredoxin reductase catalytic beta subunit
IPR004211	Family	Recombination endonuclease VII
IPR004213	Family	Flt3 ligand
IPR004214	Family	Conotoxin
IPR004219	Family	TT viral protein of unknown function
IPR004220	Family	5-carboxymethyl-2-hydroxymuconate isomerase
IPR004221	Family	Restriction endonuclease, type II, EcoRI
IPR004222	Family	Methane monooxygenase, gamma chain
IPR004224	Family	Fumarate reductase type B, transmembrane subunit
IPR004226	Family	Tubulin binding cofactor A
IPR004229	Family	Methylamine dehydrogenase light chain
IPR004230	Family	DNA mismatch repair protein MutH
IPR004235	Family	Scytalone dehydratase
IPR004238	Family	Late embryogenesis abundant protein, LEA_4 subgroup
IPR004239	Family	Protein of unknown function DUF228
IPR004240	Family	Nonaspanin (TM9SF)
IPR004241	Family	Autophagy protein Atg8 ubiquitin-like
IPR004242	Family	Transposon, En/Spm-like
IPR004243	Family	Minor capsid protein VI
IPR004244	Family	Transposase, L1
IPR004245	Family	Protein of unknown function DUF229
IPR004247	Family	Lentiviral Vpr-like protein
IPR004248	Family	Borrelia plasmid, OrfD
IPR004250	Family	Somatostatin
IPR004251	Family	Pox virus entry-fusion-complex G9/A16
IPR004252	Family	Probable transposase, Ptta/En/Spm, plant
IPR004254	Family	AdipoR/Haemolysin-III-related
IPR004257	Family	Equine arteritis virus (EAV), glycoprotein 4
IPR004259	Family	Phosphoprotein
IPR004260	Family	Pyrimidine dimer DNA glycosylase
IPR004261	Family	Hepatitis E virus structural protein 2
IPR004263	Family	Exostosin-like
IPR004265	Family	Dirigent protein
IPR004267	Family	Influenza C virus M2 protein
IPR004268	Family	Peptidoglycan biosynthesis protein MurJ
IPR004269	Family	Folate receptor
IPR004270	Family	Papillomavirus E5, alphapapillomavirus
IPR004271	Family	Influenza C virus M1 protein
IPR004277	Family	Phosphatidyl serine synthase
IPR004278	Family	Putative RNA polymerase (calciviral)/capsid protein
IPR004279	Family	Perilipin
IPR004280	Family	Herpesvirus UL95
IPR004281	Family	Interleukin-12 alpha
IPR004282	Family	Chloroplast envelope membrane protein, CemA
IPR004283	Family	Late expression factor 2
IPR004284	Family	Birnavirus VP5 protein
IPR004286	Family	Herpesvirus UL16/UL94
IPR004288	Family	Competence protein, ComC
IPR004289	Family	Herpesvirus UL92
IPR004290	Family	Herpesvirus UL79
IPR004291	Family	Transposase, IS66
IPR004292	Family	Adenoviral packaging protein 3-like
IPR004293	Family	Coronavirus Orf3b
IPR004294	Family	Carotenoid oxygenase
IPR004297	Family	Systemic acquired resistance protein SAR
IPR004298	Family	Nicotianamine synthase
IPR004299	Family	Membrane bound O-acyl transferase, MBOAT
IPR004301	Family	Nucleoplasmin family
IPR004303	Family	Protein-arginine deiminase
IPR004304	Family	Acetamidase/Formamidase
IPR004307	Family	TspO/MBR-related protein
IPR004308	Family	Glutamate-cysteine ligase catalytic subunit
IPR004310	Family	Equine arteritis virus Gp3
IPR004312	Family	Arabidopsis retrotransposon Orf1
IPR004313	Family	Acireductone dioxygenase ARD family
IPR004315	Family	Male Drosophila accessory gland secretory protein
IPR004316	Family	SWEET sugar transporter
IPR004317	Family	Sigma1/sigma2, reoviral
IPR004318	Family	Rhoptry-associated protein 1
IPR004320	Family	Protein of unknown function DUF241, plant
IPR004321	Family	V-D-J recombination activating protein 2
IPR004322	Family	Plasmid replicase, bacterial
IPR004323	Family	Divalent ion tolerance protein, CutA
IPR004324	Family	Folate-biopterin transporter
IPR004326	Family	Mlo-related protein
IPR004327	Family	Phosphotyrosyl phosphatase activator, PTPA
IPR004329	Family	CcmE/CycJ protein
IPR004334	Family	Poxvirus E5R
IPR004335	Family	Protein of unknown function DUF244
IPR004336	Family	Respiratory synctial virus non-structural protein NS2
IPR004337	Family	Capsid, astroviral
IPR004338	Family	Ion-translocating oxidoreductase NqrB/RnfD
IPR004339	Family	UL49-related protein
IPR004344	Family	Tubulin-tyrosine ligase/Tubulin polyglutamylase
IPR004345	Family	TB2/DP1/HVA22-related protein
IPR004346	Family	CagE, TrbE, VirB component of type IV transporter system
IPR004347	Family	Pup ligase/deamidase
IPR004349	Family	Vanadium/alternative nitrogenase delta subunit
IPR004350	Family	Potassium channel, voltage dependent, Kv2.1
IPR004353	Family	Vacuolar fusion protein Mon1
IPR004354	Family	Meiotic recombination protein Rec114
IPR004355	Family	Type IV secretion system CagA exotoxin
IPR004356	Family	Adhesin operon regulatory protein
IPR004357	Family	Type IV secretion system CagX conjugation protein
IPR004361	Family	Glyoxalase I
IPR004363	Family	Methylglyoxal synthase
IPR004368	Family	Translation initiation factor IF-1
IPR004369	Family	Prolyl-tRNA editing protein, YbaK/EbsC
IPR004372	Family	Acetate/propionate kinase
IPR004373	Family	Peptide chain release factor 1
IPR004374	Family	Peptide chain release factor 2
IPR004375	Family	YhcH/YjgK/YiaL family
IPR004376	Family	Conserved hypothetical protein CHP00024, phosphoesterase-like
IPR004377	Family	ABC transporter, permease protein DrrB/DrrC
IPR004378	Family	F420H(2)-dependent quinone reductase
IPR004379	Family	UDP-galactopyranose mutase
IPR004380	Family	Aspartate racemase
IPR004381	Family	Glycerate kinase
IPR004383	Family	Ribosomal RNA large subunit methyltransferase RlmN/Cfr
IPR004384	Family	RNA methyltransferase TrmJ/LasT
IPR004385	Family	Nucleoside diphosphate pyrophosphatase
IPR004386	Family	Toxin-antitoxin system, YafQ-like toxin
IPR004387	Family	Peptidase M50, putative membrane-associated zinc metallopeptidase
IPR004389	Family	Ribosomal protein L18, bacterial-type
IPR004390	Family	Signal-recognition particle receptor FtsY
IPR004391	Family	Glutamate racemase
IPR004392	Family	Hydrogenase maturation factor HypB
IPR004393	Family	Nicotinate-nucleotide pyrophosphorylase
IPR004394	Family	Protein Iojap/ribosomal silencing factor RsfS
IPR004396	Family	Ribosome-binding ATPase YchF/Obg-like ATPase 1
IPR004398	Family	RNA methyltransferase, RsmD
IPR004400	Family	Urease accessory protein UreG
IPR004401	Family	Nucleoid-associated protein YbaB/EbfC family
IPR004402	Family	Purine nucleoside phosphorylase DeoD-type
IPR004403	Family	Peptide chain release factor eRF1/aRF1
IPR004404	Family	Dihydroxy-acid dehydratase
IPR004405	Family	Translation release factor pelota
IPR004406	Family	Aconitase B
IPR004408	Family	Biotin--acetyl-CoA-carboxylase ligase
IPR004410	Family	Malonyl CoA-acyl carrier protein transacylase, FabD-type
IPR004411	Family	Peptidase A31, coenzyme F420-reducing hydrogenase delta subunit
IPR004412	Family	Glutamyl-tRNA(Gln) amidotransferase A subunit
IPR004413	Family	Aspartyl/glutamyl-tRNA(Asn/Gln) amidotransferase, B subunit
IPR004414	Family	Glutamyl-tRNA(Gln) amidotransferase subunit E
IPR004416	Family	tRNA uridine 5-carboxymethylaminomethyl modification enzyme MnmG
IPR004417	Family	Methylenetetrahydrofolate--tRNA-(uracil-5-)-methyltransferase TrmFO
IPR004418	Family	Homoaconitase, mitochondrial
IPR004419	Family	Peptidase A31, hydrogenase expression/formation protein
IPR004420	Family	Peptidase A31, hydrogenase maturation protease HycI
IPR004421	Family	Carbamoyltransferase, HypF-type
IPR004422	Family	Beta-ribofuranosylaminobenzene 5'-phosphate synthase
IPR004424	Family	4-diphosphocytidyl-2C-methyl-D-erythritol kinase
IPR004425	Family	Conserved hypothetical protein CHP00061
IPR004426	Family	Conserved hypothetical protein CHP00062
IPR004429	Family	Isopropylmalate dehydrogenase
IPR004430	Family	3-isopropylmalate dehydratase, large subunit
IPR004431	Family	3-isopropylmalate dehydratase, small subunit
IPR004432	Family	Polyketide-type polyunsaturated fatty acid synthase, PfaA
IPR004433	Family	2-succinyl-5-enolpyruvyl-6-hydroxy-3-cyclohexene-1-carboxylic-acid synthase
IPR004434	Family	Isocitrate dehydrogenase NAD-dependent
IPR004436	Family	Isocitrate dehydrogenase NADP-dependent, monomeric
IPR004438	Family	Peptidase M3B, oligoendopeptidase F
IPR004439	Family	Isocitrate dehydrogenase NADP-dependent, dimeric, prokaryotic
IPR004441	Family	RNA methyltransferase TrmH family
IPR004445	Family	Sodium/glutamate symport carrier protein GltS
IPR004446	Family	D,D-heptose 1,7-bisphosphate phosphatase
IPR004447	Family	C-terminal-processing peptidase S41A
IPR004448	Family	Nitrate reductas, NapE, periplasmic
IPR004449	Family	Phosphohistidine phosphatase SixA
IPR004450	Family	Threonine synthase-like
IPR004451	Family	Conserved hypothetical protein CHP00270
IPR004452	Family	4Fe-4S binding protein
IPR004453	Family	Epoxyqueuosine reductase QueG
IPR004454	Family	HD-related protein
IPR004456	Family	2,3-bisphosphoglycerate-independent phosphoglycerate mutase
IPR004458	Family	Translation initiation factor 2, beta subunit
IPR004459	Family	Cobyric acid synthase CobQ
IPR004460	Family	Acetyl-CoA decarbonylase/synthase complex subunit alpha
IPR004461	Family	CO dehydrogenase/acetyl-CoA synthase complex beta subunit
IPR004463	Family	UDP-3-O-acyl N-acetylglucosamine deacetylase
IPR004464	Family	Fructose-1,6-bisphosphatase class 2/Sedoheputulose-1,7-bisphosphatase
IPR004465	Family	Ribonucleotide reductase Class Ib, NrdI
IPR004466	Family	Ribonuclease M5
IPR004468	Family	CTP synthase
IPR004470	Family	Zinc finger, ZPR1-type, subgroup
IPR004471	Family	Branched-chain amino acid transport, AzlC
IPR004472	Family	Dethiobiotin synthase BioD
IPR004473	Family	Restriction endonuclease, type I, HsdR
IPR004475	Family	DNA polymerase II large subunit DP2
IPR004476	Family	Ribonuclease II/ribonuclease R
IPR004480	Family	Monothiol glutaredoxin-related
IPR004481	Family	Sodium/potassium/calcium exchanger
IPR004482	Family	Mg chelatase-related protein
IPR004483	Family	Helicase SMUBP-2/Hcs1-like
IPR004484	Family	Cobyrinic acid a,c-diamide synthase CbiA
IPR004485	Family	Cobalamin biosynthesis CobD/CbiB
IPR004486	Family	CO dehydrogenase/acetyl-CoA synthase delta subunit
IPR004487	Family	Clp protease, ATP-binding subunit ClpX
IPR004488	Family	Magnesium/cobalt transport protein CorA
IPR004489	Family	Succinate dehydrogenase/fumarate reductase iron-sulphur protein
IPR004490	Family	Glycolate oxidase subunit GlcD
IPR004491	Family	Heat shock protein HslU
IPR004493	Family	Leucyl-tRNA synthetase, class Ia, archaeal/eukaryotic cytosolic
IPR004494	Family	MauM/NapG ferredoxin-type protein
IPR004496	Family	Ferredoxin-type protein NapF
IPR004497	Family	NADH-plastoquinone oxidoreductase, subunit I
IPR004498	Family	Ribosomal protein L11 methyltransferase
IPR004499	Family	Proline-tRNA ligase, class IIa, archaeal-type
IPR004500	Family	Prolyl-tRNA synthetase, class IIa, bacterial-type
IPR004502	Family	Thioredoxins/glutaredoxin
IPR004503	Family	Serine-tRNA ligase type 2, archaea
IPR004504	Family	DNA repair protein RadA
IPR004506	Family	tRNA-specific 2-thiouridylase
IPR004507	Family	Flavin prenyltransferase UbiX-like
IPR004508	Family	Thioredoxin-independent 5'-adenylylsulphate reductase
IPR004511	Family	Phosphoadenosine phosphosulphate/adenosine 5'-phosphosulphate reductase
IPR004512	Family	Ribosomal RNA methyltransferase E, gammaproteobacteria
IPR004513	Family	Cell division protein FtsX
IPR004514	Family	Glutamine-tRNA synthetase
IPR004515	Family	Phosphoheptose isomerase
IPR004516	Family	Histidine-tRNA ligase/ATP phosphoribosyltransferase regulatory subunit
IPR004517	Family	ATP phosphoribosyltransferase regulatory subunit
IPR004519	Family	DNA-directed RNA polymerase, subunit E/RPC8
IPR004520	Family	tRNA modification GTPase MnmE
IPR004522	Family	Asparagine-tRNA ligase
IPR004523	Family	Aspartate-tRNA synthetase, type 2
IPR004524	Family	Aspartate-tRNA ligase, type 1
IPR004525	Family	Elongation factor P--(R)-beta-lysine ligase
IPR004526	Family	Glutamyl-tRNA synthetase, archaeal/eukaryotic cytosolic
IPR004527	Family	Glutamate-tRNA ligase, bacterial/mitochondrial
IPR004528	Family	3-deoxy-D-manno-octulosonate cytidylyltransferase
IPR004529	Family	Phenylalanyl-tRNA synthetase, class IIc, alpha subunit
IPR004530	Family	Phenylalanyl-tRNA synthetase, class IIc, mitochondrial
IPR004531	Family	Phenylalanyl-tRNA synthetase, class IIc, beta subunit, archae/euk cytosolic
IPR004532	Family	Phenylalanine-tRNA ligase, class IIc, beta subunit
IPR004533	Family	CDP-diacylglycerol--serine O-phosphatidyltransferase
IPR004534	Family	L-seryl-tRNA(Sec) selenium transferase
IPR004535	Family	Translation elongation factor, selenocysteine-specific
IPR004536	Family	Selenophosphate synthetase
IPR004537	Family	Tellurite resistance methyltransferase, TehB
IPR004538	Family	Haemolysin A /rRNA methyltransferase TlyA
IPR004539	Family	Translation elongation factor EF1A, eukaryotic/archaeal
IPR004540	Family	Translation elongation factor EFG/EF2
IPR004541	Family	Translation elongation factor EFTu/EF1A, bacterial/organelle
IPR004542	Family	Translation elongation factor EF1B, beta chain, archaeal
IPR004543	Family	Translation elongation factor EFG/EF2, archaeal
IPR004544	Family	Translation initiation factor aIF-2, archaea
IPR004545	Family	PA2G4 family
IPR004546	Family	Restriction endonuclease, type I, HsdM
IPR004547	Family	Glucosamine-6-phosphate isomerase
IPR004548	Family	Peptide chain release factor 3
IPR004549	Family	Acetyl-CoA carboxylase, biotin carboxylase
IPR004550	Family	L-asparaginase, type II
IPR004551	Family	Diphthine synthase
IPR004553	Family	Hydroxymethylglutaryl-CoA reductase, bacterial-type
IPR004554	Family	Hydroxymethylglutaryl-CoA reductase, eukaryotic/archaeal type
IPR004555	Family	Glucose-6-phosphate dehydrogenase assembly protein OpcA
IPR004556	Family	Methyltransferase HemK-like
IPR004557	Family	Eukaryotic/archaeal PrmC-related
IPR004558	Family	Oxygen-independent coproporphyrinogen III oxidase HemN
IPR004559	Family	Heme chaperone HemW-like
IPR004560	Family	L-ribulose-5-phosphate 3-epimerase
IPR004561	Family	Isochorismate synthase
IPR004562	Family	Lipoyltransferase/lipoate-protein ligase
IPR004563	Family	Apolipoprotein N-acyltransferase
IPR004564	Family	Outer membrane lipoprotein carrier protein LolA-like
IPR004565	Family	Outer membrane lipoprotein LolB
IPR004566	Family	Pantothenate kinase
IPR004567	Family	Type II pantothenate kinase
IPR004569	Family	Pyridoxal phosphate (active vitamin B6) biosynthesis PdxJ
IPR004570	Family	CDP-diacylglycerol--glycerol-3-phosphate 3-phosphatidyltransferase
IPR004572	Family	Protoporphyrinogen oxidase
IPR004573	Family	rRNA small subunit methyltransferase B
IPR004574	Family	Alkylated DNA repair protein AlkB
IPR004575	Family	Cdk-activating kinase assembly factor MAT1/Tfb3
IPR004576	Family	Transcription-repair coupling factor
IPR004577	Family	8-oxoguanine DNA-glycosylase
IPR004579	Family	ERCC1/RAD10/SWI10 family
IPR004580	Family	DNA repair protein Rad18, fungi
IPR004582	Family	Checkpoint protein Rad17/Rad24
IPR004583	Family	DNA repair protein Rad4
IPR004584	Family	DNA repair protein Rad50, eukaryotes
IPR004585	Family	DNA recombination/repair protein Rad52
IPR004586	Family	RecBCD enzyme subunit RecB
IPR004588	Family	4-hydroxy-3-methylbut-2-en-1-yl diphosphate synthase, bacterial-type
IPR004589	Family	DNA helicase, ATP-dependent, RecQ type
IPR004590	Family	DNA single-strand annealing protein RecT
IPR004591	Family	Replication factor A protein 1
IPR004592	Family	Nuclease SbcC, gammaproteobacteria type
IPR004593	Family	Nuclease SbcCD subunit D
IPR004596	Family	Cell division suppressor protein, SulA
IPR004597	Family	DNA-3-methyladenine glycosylase I
IPR004598	Family	Transcription factor TFIIH subunit p52/Tfb2
IPR004600	Family	TFIIH subunit Tfb4/GTF2H3
IPR004601	Family	UV-endonuclease UvdE
IPR004602	Family	UvrABC system subunit A
IPR004603	Family	DNA mismatch endonuclease VSR
IPR004604	Family	DNA recombination/repair protein RecN
IPR004605	Family	DNA helicase, Holliday junction RuvB-type
IPR004607	Family	Phosphoribosylglycinamide formyltransferase
IPR004608	Family	Methylmalonyl-CoA mutase, beta chain
IPR004609	Family	ATP-dependent DNA helicase RecG
IPR004610	Family	Bacterial RecJ exonuclease
IPR004611	Family	DNA primase-related protein
IPR004612	Family	Holliday junction resolvase RecU
IPR004613	Family	Ribonuclease J
IPR004615	Family	DNA polymerase III, psi subunit
IPR004616	Family	Leucyl/phenylalanyl-tRNA-protein transferase
IPR004617	Family	Bis(5'-nucleosyl)-tetraphosphatase (symmetrical)
IPR004618	Family	Aspartate--ammonia ligase
IPR004619	Family	Type III pantothenate kinase
IPR004620	Family	5,10-methylenetetrahydrofolate reductase
IPR004621	Family	Eukaryotic-type methylenetetrahydrofolate reductase
IPR004623	Family	Potassium-transporting ATPase A chain
IPR004624	Family	Protein YjdM
IPR004625	Family	Pyridoxine kinase
IPR004626	Family	RarD protein
IPR004627	Family	L-threonine 3-dehydrogenase
IPR004628	Family	Mannonate dehydratase
IPR004629	Family	Glycosyl transferase WecG/TagA/CpsF
IPR004630	Family	Uncharacterised protein family UPF0324, bacteria
IPR004631	Family	4-aminobutyrate aminotransferase, eukaryotic
IPR004632	Family	4-aminobutyrate aminotransferase, bacterial
IPR004633	Family	Na/Pi-cotransporter II-related/YqeW-like protein
IPR004634	Family	Peptidase S49, protease IV
IPR004636	Family	Acetylornithine/Succinylornithine transaminase family
IPR004637	Family	2,4-diaminobutyrate 4-transaminase
IPR004638	Family	Drug resistance transporter EmrB-like
IPR004639	Family	Tetrapyrrole biosynthesis, glutamate-1-semialdehyde aminotransferase
IPR004640	Family	Co-chaperone Hsc20
IPR004641	Family	Ribonuclease HIII
IPR004642	Family	Serine dehydratase, alpha subunit
IPR004643	Family	Iron-sulphur-dependent L-serine dehydratase beta subunit
IPR004644	Family	Iron-sulphur-dependent L-serine dehydratase single chain form
IPR004645	Family	DNA-binding protein Tfx, archaea
IPR004648	Family	Tetrapeptide transporter, OPT1/isp4
IPR004649	Family	Ribonuclease H2, subunit A
IPR004650	Family	HisA/HisF-like protein
IPR004651	Family	Histidine biosynthesis, HisF
IPR004652	Family	tRNA-dihydrouridine synthase, TIM-barrel, NifR3
IPR004653	Family	tRNA-dihydrouridine(20/20a) synthase
IPR004654	Family	Glucokinase ROK
IPR004655	Family	3-oxoacyl-[acyl-carrier-protein] synthase 3
IPR004656	Family	Putative condensing enzyme FabH-related
IPR004657	Family	1,4-dihydroxy-2-naphthoate octaprenyltransferase
IPR004658	Family	Outer membrane lipoprotein Slp
IPR004659	Family	Ribonuclease E/G
IPR004660	Family	Pyruvate dehydrogenase E1 component
IPR004661	Family	L-ribulose-5-phosphate 4-epimerase
IPR004662	Family	Acetylglutamate kinase family
IPR004663	Family	Lon protease, archaeal
IPR004665	Family	Transcription termination factor Rho
IPR004666	Family	Ribosomal S6 modification enzyme RimK/Lysine biosynthesis enzyme LysX
IPR004667	Family	ADP/ATP carrier protein, bacterial type
IPR004668	Family	Anaerobic c4-dicarboxylate membrane transporter
IPR004669	Family	C4-dicarboxylate anaerobic carrier
IPR004670	Family	Na+/H+ antiporter NhaA
IPR004671	Family	Na+/H+ antiporter NhaB
IPR004672	Family	Na+/H+ antiporter NhaD
IPR004673	Family	L-rhamnose-proton symport, RhaT
IPR004674	Family	Alkylhydroperoxidase AhpD
IPR004676	Family	Cadmium resistance transporter
IPR004677	Family	Cytochrome c oxidase cbb3-type, subunit I
IPR004678	Family	Cytochrome c oxidase cbb3-type, subunit III
IPR004679	Family	2-hydroxycarboxylate transporter
IPR004681	Family	TRAP transporter large membrane protein DctM
IPR004682	Family	TRAP transporter solute receptor, DctP family
IPR004683	Family	Type III secretion system substrate exporter FlhB-like
IPR004684	Family	2-keto-3-deoxygluconate permease
IPR004685	Family	Branched-chain amino acid transport system II carrier protein
IPR004686	Family	Tricarboxylate/iron carrier
IPR004687	Family	Lysosomal-associated transmembrane protein 4/5
IPR004688	Family	Transition metal uptake transporter nickel/cobalt
IPR004690	Family	Malonate transporter MadL subunit
IPR004691	Family	Malonate/sodium symporter MadM subunit
IPR004692	Family	Preprotein translocase SecG subunit
IPR004693	Family	Silicon transporter
IPR004694	Family	Hydroxy amino acid transporter
IPR004695	Family	Transporter protein SLAC1/Mae1/ Ssu1/TehA
IPR004696	Family	Triose phosphate/phosphoenolpyruvate translocator
IPR004697	Family	p-Aminobenzoyl-glutamate transport protein AbgT
IPR004698	Family	Zinc/iron permease, fungal/plant
IPR004699	Family	Phosphotransferase system, enzyme II sorbitol-specific factor
IPR004700	Family	Phosphotransferase system, mannose/fructose/sorbose family, IIC subunit
IPR004702	Family	Phosphotransferease, sorbitol phosphotransferase enzyme II
IPR004703	Family	Phosphotransferase system, sugar-specific permease component
IPR004704	Family	Phosphotransferase system, mannose/fructose/sorbose family IID component
IPR004705	Family	Cation/H+ exchanger, CPA1 family, bacteria
IPR004706	Family	Arsenical-resistance protein Acr3
IPR004707	Family	Membrane transport protein MmpL family
IPR004708	Family	Aspartate ammonia-lyase
IPR004709	Family	Na+/H+ exchanger
IPR004710	Family	Bile acid:sodium symporter
IPR004711	Family	Benzoate transporter
IPR004712	Family	Na+/H+ antiporter, fungi
IPR004713	Family	Calcium/proton exchanger
IPR004714	Family	Cytochrome oxidase maturation protein cbb3-type
IPR004716	Family	Phosphotransferase system, glucitol/sorbitol-specific IIA component
IPR004721	Family	Dihydroorotase homodimeric type
IPR004722	Family	Dihydroorotase
IPR004723	Family	8-amino-7-oxononanoate synthase, Archaea/Proteobacteria type
IPR004724	Family	Epithelial sodium channel, chordates
IPR004725	Family	Apoptosis regulator, Bcl-2/ BclX
IPR004726	Family	Degenerin
IPR004727	Family	Calcium-activated chloride channel protein, chordata
IPR004728	Family	Translocation protein Sec62
IPR004730	Family	Transaldolase type 1
IPR004731	Family	Transaldolase type 3B/Fructose-6-phosphate aldolase
IPR004732	Family	Transaldolase type 2
IPR004733	Family	Phosphoribosylformylglycinamidine cyclo-ligase
IPR004734	Family	Multidrug resistance protein
IPR004736	Family	MFS transporter, metabolite:H symporter
IPR004737	Family	Nitrate transporter
IPR004738	Family	Phosphate permease
IPR004740	Family	Nucleoside:H+ symporter
IPR004741	Family	Oxalate/formate antiporter family transporter
IPR004742	Family	Sialic acid transporter
IPR004743	Family	Monocarboxylate transporter
IPR004745	Family	Na-dependent inorganic phosphate cotransporter
IPR004746	Family	Major facilitator superfamily, aromatic acid:H+ symporter family
IPR004747	Family	Cyanate transport system protein
IPR004748	Family	Polyol permease
IPR004749	Family	Organic cation transport protein/SVOP
IPR004750	Family	Sugar efflux
IPR004751	Family	Drug antiporter protein
IPR004752	Family	AmpG-like permease/Acetyl-coenzyme A transporter 1
IPR004753	Family	Cell shape determining protein MreB
IPR004754	Family	Amino acid antiporter
IPR004755	Family	Cationic amino acid transport permease
IPR004756	Family	Amino acid permease subfamily
IPR004757	Family	Ethanolamine permease
IPR004758	Family	Amino acid transporter
IPR004759	Family	Glutamate:g-aminobutyrate antiporter
IPR004760	Family	L-type amino acid transporter
IPR004761	Family	Spore germination GerAB
IPR004762	Family	Amino acid permease, fungi
IPR004763	Family	Cation efflux system CzcA/CusA/SilA/NccA/HelA/CnrA
IPR004764	Family	Hydrophobe/amphiphile efflux-1 HAE1
IPR004765	Family	NPC1-like
IPR004766	Family	Transmembrane receptor, patched
IPR004767	Family	Protein-export membrane protein SecD/SecF-like, archaeal-type
IPR004768	Family	Oligopeptide transporter
IPR004769	Family	Adenylosuccinate lyase
IPR004770	Family	Na+/H+ antiporter NhaC
IPR004772	Family	TrkH potassium transport family
IPR004773	Family	Potassium/sodium transporter Trk/HKT
IPR004775	Family	Na(+)/H(+) antiporter subunit D1
IPR004776	Family	Membrane transport protein
IPR004777	Family	L-lysine exporter/arginine exporter
IPR004778	Family	Homoserine/Threonine efflux protein
IPR004779	Family	Carboxylate/Amino Acid/Amine Transporter
IPR004780	Family	Signal recognition particle protein
IPR004782	Family	L-fucose phosphate aldolase
IPR004783	Family	Galactose-6-phosphate isomerase subunit LacA
IPR004784	Family	Galactose-6-phosphate isomerase subunit LacB
IPR004785	Family	Ribose 5-phosphate isomerase B
IPR004786	Family	6-phosphogluconate dehydratase
IPR004787	Family	Competence protein ComEA
IPR004788	Family	Ribose 5-phosphate isomerase, type A
IPR004789	Family	Acetolactate synthase, small subunit
IPR004790	Family	Isocitrate dehydrogenase NADP-dependent
IPR004791	Family	UvrABC system, subunit C
IPR004792	Family	3-Dehydro-bile acid delta(4,6)-reductase-like
IPR004793	Family	Desulfoferrodoxin
IPR004794	Family	Riboflavin biosynthesis protein RibD
IPR004796	Family	Phosphotransferase system, cellobiose-type IIC component
IPR004797	Family	Competence protein ComEC/Rec2
IPR004798	Family	Calcium/proton exchanger CAX
IPR004799	Family	Periplasmic protein thiol:disulphide oxidoreductase DsbE
IPR004800	Family	Phosphosugar isomerase, KdsD/KpsF-type
IPR004802	Family	tRNA pseudouridine synthase B family
IPR004803	Family	tRNA-guanine transglycosylase
IPR004804	Family	tRNA-guanine(15) transglycosylase
IPR004805	Family	DNA polymerase III, alpha subunit
IPR004806	Family	UV excision repair protein Rad23
IPR004807	Family	UvrABC system, subunit B
IPR004808	Family	AP endonuclease 1
IPR004809	Family	Glutamine synthetase type I
IPR004810	Family	Formyltetrahydrofolate deformylase
IPR004811	Family	RelA/SpoT family
IPR004812	Family	Drug resistance transporter Bcr/CmlA subfamily
IPR004813	Family	Oligopeptide transporter, OPT superfamily
IPR004814	Family	Oligopeptide transporter OPT
IPR004815	Family	Lon protease, bacterial/eukaryotic-type
IPR004816	Family	Hydroxymethylglutaryl-CoA reductase, metazoan
IPR004817	Family	Sodium/potassium/calcium exchanger 1
IPR004825	Family	Insulin
IPR004832	Family	TCL1/MTCP1
IPR004834	Family	Fungal chitin synthase
IPR004835	Family	Chitin synthase
IPR004836	Family	Sodium/calcium exchanger protein
IPR004842	Family	SLC12A transporter family
IPR004846	Family	Type II/III secretion system
IPR004847	Family	Na(+)/H(+) antiporter subunit E1
IPR004848	Family	Viral family 110
IPR004849	Family	6-phosphogluconate dehydrogenase, YqeC-type
IPR004854	Family	Ubiquitin fusion degradation protein Ufd1-like
IPR004855	Family	Transcription factor IIA, alpha/beta subunit
IPR004856	Family	Glycosyl transferase, ALG6/ALG8
IPR004858	Family	Multigene family 505
IPR004861	Family	Atypical dual-specificity phosphatase Siw14-like
IPR004870	Family	Nucleoporin, Nup155-like
IPR004872	Family	Lipoprotein NlpA family
IPR004876	Family	Corona nucleocapsid I
IPR004878	Family	Otopetrin
IPR004881	Family	Ribosome biogenesis GTPase RsgA
IPR004882	Family	Luc7-related
IPR004884	Family	Protein of unknown function DUF261
IPR004885	Family	Protein of unknown function FRD2
IPR004886	Family	Glucanosyltransferase
IPR004888	Family	Glycoside hydrolase family 63
IPR004891	Family	Mercury transport protein MerC
IPR004893	Family	Nitrogen fixation protein NifW
IPR004894	Family	Borrelia outer surface protein D OspD
IPR004895	Family	Prenylated rab acceptor PRA1
IPR004896	Family	PucC-related
IPR004897	Family	P/V phosphoprotein, paramyxoviral
IPR004898	Family	Pectate lyase PlyH/PlyE-like
IPR004900	Family	Poxvirus P35
IPR004901	Family	Reversibly glycosylated polypeptide
IPR004902	Family	Rhabdovirus nucleoprotein
IPR004903	Family	Lactobacillus surface layer protein
IPR004905	Family	Tombusvirus p19 core protein
IPR004907	Family	ATPase, V1 complex, subunit C
IPR004908	Family	ATPase, V1 complex, subunit H
IPR004909	Family	Viral heat shock protein Hsp90 homologue
IPR004911	Family	Gamma interferon inducible lysosomal thiol reductase GILT
IPR004912	Family	Adenoviral core protein VII
IPR004913	Family	Herpesvirus glycoprotein J
IPR004914	Family	Antirestriction protein
IPR004915	Family	Nonstructural protein NS-S, bunyaviral
IPR004917	Family	Aphid transmission protein
IPR004918	Family	Cdc37
IPR004922	Family	ESAG protein
IPR004923	Family	Iron permease FTR1/Fip1/EfeU
IPR004925	Family	HpaB/PvcC/4-BUDH
IPR004926	Family	Late embryogenesis abundant protein, LEA_3 subgroup
IPR004927	Family	Alkylmercury lyase
IPR004928	Family	Photosystem I PsaH, reaction centre subunit VI
IPR004929	Family	Spanin, inner membrane subunit
IPR004930	Family	Pneumovirus nucleocapsid protein
IPR004931	Family	Prothymosin/parathymosin
IPR004932	Family	Retrieval of early ER protein Rer1
IPR004933	Family	Type specific antigen
IPR004934	Family	Tropomodulin
IPR004935	Family	Tymovirus 45/70kDa protein
IPR004936	Family	Herpesvirus UL21
IPR004937	Family	Urea transporter
IPR004938	Family	Xyloglucan fucosyltransferase
IPR004941	Family	Baculovirus FP protein
IPR004943	Family	Lepidopteran low molecular weight lipoprotein
IPR004944	Family	Cyclin-dependent kinase 5 activator
IPR004945	Family	Coronavirus 6B/7B protein
IPR004946	Family	Cucumovirus protein 2B
IPR004947	Family	Deoxyribonuclease II
IPR004948	Family	Nucleoside-triphosphatase, THEP1 type
IPR004950	Family	Protein of unknown function DUF267, Caenorhabditis species
IPR004951	Family	Protein of unknown function DUF268, Caenorhabditis species
IPR004952	Family	Uncharacterised protein family UPF0460
IPR004955	Family	Baculovirus Gp64, envelope glycoprotein
IPR004956	Family	Foamy virus BEL 1/2 protein
IPR004957	Family	Gag polyprotein
IPR004958	Family	Herpesvirus UL4
IPR004959	Family	Bacterial effector protein IpgB-like
IPR004960	Family	Bacterial lipid A biosynthesis acyltransferase
IPR004961	Family	Lipase chaperone
IPR004963	Family	Pectinacetylesterase/NOTUM
IPR004964	Family	Phenazine biosynthesis protein A/B
IPR004965	Family	Paralemmin
IPR004966	Family	Pox virus Ag35 surface protein
IPR004967	Family	Poxvirus C7/F8A
IPR004969	Family	Poxvirus I1
IPR004970	Family	Peptidase C57, Vaccinia virus protein I7
IPR004972	Family	Major core protein 4b
IPR004973	Family	DNA-directed RNA polymerase, 18kDa subunit, poxviral
IPR004974	Family	RNA polymerase-associated transcription specificity factor Rap94
IPR004975	Family	Poxvirus VLTF2, trans-activator
IPR004976	Family	Poly(A) polymerase catalytic subunit, Poxviridae
IPR004977	Family	Ribosomal protein S25
IPR004978	Family	Stanniocalcin
IPR004979	Family	Transcription factor AP-2
IPR004980	Family	Tenuivirus movement protein, NS4
IPR004981	Family	Tryptophan 2,3-dioxygenase
IPR004982	Family	WTF family
IPR004983	Family	Mlp lipoprotein
IPR004985	Family	Adenovirus E3-15
IPR004986	Family	Caulimovirus virion-associated protein
IPR004987	Family	Protein of unknown function DUF272
IPR004988	Family	Protein of unknown function DUF273
IPR004990	Family	ELF protein
IPR004991	Family	Aerolysin-like toxin
IPR004992	Family	Ethanolamine utilization protein EutN/carboxysome structural protein CcmL
IPR004993	Family	GH3 family
IPR004995	Family	Bacillus/Clostridium Ger spore germination protein
IPR004996	Family	DNA helicase/primase complex-associated protein
IPR004997	Family	Herpesvirus polymerase accessory protein
IPR004998	Family	Herpesvirus transcription activation factor
IPR004999	Family	Herpesvirus capsid shell protein 1
IPR005001	Family	RNA-binding protein Hfq
IPR005002	Family	Phosphomannomutase
IPR005004	Family	Poxvirus C4/C10
IPR005005	Family	Poxvirus F12L
IPR005006	Family	Poxvirus J1
IPR005007	Family	Poxvirus L3/FP4
IPR005008	Family	Poxvirus rifampicin-resistance
IPR005009	Family	Poxvirus mRNA capping enzyme, small subunit
IPR005010	Family	Rhabdovirus M1 matrix protein
IPR005011	Family	SNU66/SART1 family
IPR005012	Family	Daxx protein
IPR005013	Family	Dolichyl-diphosphooligosaccharide--protein glycosyltransferase 48kDa subunit
IPR005015	Family	Thermostable direct haemolysin, vibrio
IPR005016	Family	Serine incorporator/TMS membrane protein
IPR005017	Family	Outer membrane protein transport protein (OMPP1/FadL/TodX)
IPR005019	Family	Methyladenine glycosylase
IPR005020	Family	Protein LIN-8
IPR005021	Family	Terminase large subunit, Lambdalikevirus-type
IPR005022	Family	Viral trans-activator protein
IPR005023	Family	Viral late protein H2
IPR005024	Family	Snf7 family
IPR005026	Family	SAPAP family
IPR005027	Family	Glycosyl transferase, family 43
IPR005029	Family	Herpesvirus UL47
IPR005033	Family	YEATS
IPR005035	Family	Herpesvirus UL3
IPR005037	Family	Pre-mRNA-splicing factor 38
IPR005041	Family	Adenovirus E3B protein
IPR005044	Family	Protein of unknown function DUF282, Caenorhabditis species
IPR005045	Family	CDC50/LEM3 family
IPR005046	Family	Protein of unknown function DUF285
IPR005047	Family	7TM GPCR, serpentine receptor class xa (Srxa)
IPR005049	Family	STELLO-like
IPR005050	Family	Early nodulin 93 ENOD93 protein
IPR005051	Family	Herpesvirus UL46
IPR005055	Family	Insect odorant-binding protein A10/Ejaculatory bulb-specific protein 3
IPR005056	Family	Pneumovirus matrix protein
IPR005057	Family	Poxvirus E8
IPR005058	Family	Poxvirus P4A
IPR005059	Family	DNA-directed RNA polymerase, 35kDa subunit, poxviral
IPR005060	Family	Rhabdovirus matrix protein
IPR005061	Family	Vacuolar protein sorting-associated protein Ist1
IPR005062	Family	SAC3/GANP/THP3
IPR005063	Family	Transposase, IS1
IPR005064	Family	Bordetella uptake gene
IPR005065	Family	Platelet-activating factor acetylhydrolase-like
IPR005067	Family	Fatty acid desaturase, type 2
IPR005069	Family	Nucleotide-diphospho-sugar transferase
IPR005070	Family	Foamy virus envelope protein
IPR005071	Family	Transmembrane glycoprotein
IPR005072	Family	Peptidase M44, metalloendopeptidase G1
IPR005073	Family	Peptidase M74, penicillin-insensitive murein endopeptidase
IPR005076	Family	Glycosyl transferase, family 6
IPR005077	Family	Peptidase C11, clostripain
IPR005078	Family	Peptidase C54
IPR005079	Family	Peptidase C45
IPR005080	Family	Peptidase A25, germination protease
IPR005081	Family	Sigma-E processing peptidase SpoIIGA
IPR005082	Family	Peptidase U9, T4 prohead protease
IPR005083	Family	Serine/Threonine acetyltransferase, YopJ
IPR005090	Family	Replication protein C
IPR005091	Family	Major surface protein 1B
IPR005092	Family	Trans-activating transcriptional regulator
IPR005093	Family	RNA-directed RNA polymerase beta-chain
IPR005094	Family	Endonuclease relaxase, MobA/VirD2
IPR005095	Family	EspA-like secreted protein
IPR005096	Family	Protein of unknown function DUF276
IPR005099	Family	Pneumovirus NS1 protein
IPR005103	Family	Glycoside hydrolase, family 61
IPR005124	Family	Vacuolar (H+)-ATPase G subunit
IPR005127	Family	Giardia variant-specific surface protein
IPR005128	Family	Alpha-acetolactate decarboxylase
IPR005129	Family	SIMIBI class G3E GTPase, ArgK/MeaB
IPR005133	Family	Na+/H+ antiporter subunit G
IPR005134	Family	Uncharacterised protein family UPF0114
IPR005137	Family	Membrane complex biogenesis protein, BtpA family
IPR005150	Family	Cellulose synthase
IPR005152	Family	Lipase, secreted
IPR005164	Family	Allantoicase
IPR005166	Family	Rous sarcoma virus, Gp95, envelope protein
IPR005171	Family	Cytochrome C oxidase subunit IV, prokaryotes
IPR005177	Family	Bifunctional kinase-pyrophosphorylase
IPR005178	Family	Organic solute transporter subunit alpha/Transmembrane protein 184
IPR005186	Family	FlaG protein
IPR005193	Family	Glycoside hydrolase, family 62, arabinosidase
IPR005197	Family	Glycoside hydrolase family 71
IPR005198	Family	Glycoside hydrolase, family 76
IPR005199	Family	Glycoside hydrolase, family 79
IPR005200	Family	Endo-1,3(4)-beta-glucanase
IPR005207	Family	Herpesvirus UL14-like
IPR005208	Family	Herpesvirus tripartite terminase subunit 2
IPR005214	Family	IBV 3A protein
IPR005215	Family	Trigger factor
IPR005216	Family	Citrate lyase ligase
IPR005217	Family	Iron permease FTR1-like
IPR005218	Family	Diacylglycerol/lipid kinase
IPR005219	Family	Intermembrane transport protein PqiA-like, Enterobacteria-type
IPR005222	Family	Competence protein ComF
IPR005224	Family	Sugar fermentation stimulation protein
IPR005226	Family	UPF0014 family
IPR005227	Family	Putative pre-16S rRNA nuclease
IPR005228	Family	Conserved hypothetical protein CHP00251
IPR005229	Family	Conserved hypothetical protein CHP00255
IPR005230	Family	Pheromone shutdown, TraB, bacterial/archaeal
IPR005231	Family	Nascent polypeptide-associated complex (NAC), archaeal
IPR005232	Family	Pyridinium-3,5-bisthiocarboxylic acid mononucleotide synthase LarE
IPR005234	Family	Chromosome segregation/condensation protein ScpB
IPR005235	Family	Metallophosphoesterase, YmdB-like
IPR005236	Family	Dihydropteroate synthase-related protein synthase-related protein
IPR005237	Family	Uncharacterised protein MJ0570
IPR005238	Family	ComB-like
IPR005239	Family	Conserved hypothetical protein CHP00300
IPR005240	Family	Protein of unknown function DUF389
IPR005243	Family	Redox-active disulphide protein 2
IPR005245	Family	Conserved hypothetical protein CHP00454
IPR005246	Family	O-phosphoseryl-tRNA(Cys) ligase
IPR005247	Family	YbhB/YbcL
IPR005248	Family	Nicotinate/nicotinamide nucleotide adenylyltransferase
IPR005249	Family	Conserved hypothetical protein CHP00488
IPR005250	Family	Ribose-1,5-bisphosphate isomerase, e2b2 family
IPR005251	Family	Methylthioribose-1-phosphate isomerase
IPR005252	Family	Coenzyme A biosynthesis bifunctional protein CoaBC
IPR005253	Family	Conserved hypothetical protein CHP00529
IPR005254	Family	Heme biosynthesis-associated TPR protein
IPR005255	Family	PdxA family
IPR005256	Family	Anthranilate synthase component I, PabB-like
IPR005257	Family	Anthranilate synthase component I, TrpE-like, bacterial
IPR005259	Family	Primosomal protein N'
IPR005260	Family	Aspartate kinase, monofunctional class
IPR005261	Family	Conserved hypothetical protein CHP00659
IPR005263	Family	4-hydroxy-tetrahydrodipicolinate synthase, DapA
IPR005264	Family	N-acetylneuraminate lyase
IPR005265	Family	Protoporphyrinogen oxidase HemJ-like
IPR005266	Family	Uncharacterised protein family UPF0128
IPR005267	Family	Glycerol-3-phosphate transporter
IPR005268	Family	Conserved hypothetical protein CHP00725
IPR005269	Family	Cytokinin riboside 5'-monophosphate phosphoribohydrolase LOG
IPR005270	Family	tRNA-dihydrouridine synthase, TIM-barrel, NifR3-related
IPR005271	Family	Carboxy-S-adenosyl-L-methionine synthase
IPR005272	Family	Conserved hypothetical protein CHP00743
IPR005274	Family	Inner membrane protein YhjD
IPR005275	Family	L-fucose permease FucP
IPR005277	Family	Uncharacterised protein family, Major Facilitator Superfamily MSF4
IPR005279	Family	Dipeptide/tripeptide permease
IPR005280	Family	Homoserine kinase, type II
IPR005281	Family	Monovalent cation:proton antiporter, subunit B
IPR005282	Family	Lysosomal cystine transporter
IPR005283	Family	Peroxysomal long chain fatty acyl transporter
IPR005284	Family	Pigment precursor permease/Protein ATP-binding cassette sub-family G
IPR005285	Family	Pleiotropic drug resistance protein PDR/CDR
IPR005286	Family	Cell division protein FtsE, ATP-binding
IPR005287	Family	Conserved hypothetical protein CHP00375
IPR005288	Family	L-aspartate oxidase
IPR005290	Family	Ribosomal protein S15, bacterial-type
IPR005292	Family	Multi drug resistance-associated protein
IPR005293	Family	Antigen peptide transporter 2
IPR005294	Family	ATP synthase, F1 complex, alpha subunit
IPR005295	Family	IBV 3B protein
IPR005296	Family	IBV 3C protein
IPR005299	Family	SAM dependent carboxyl methyltransferase
IPR005301	Family	MOB kinase activator family
IPR005304	Family	Ribosomal biogenesis, methyltransferase, EMG1/NEP1
IPR005312	Family	Protein of unknown function DUF1759
IPR005313	Family	Peptidase N2
IPR005314	Family	Peptidase C50, separase
IPR005315	Family	Peptidase C8, hypovirus
IPR005317	Family	Dipeptidyl-peptidase 3
IPR005318	Family	Outer membrane porin, bacterial
IPR005319	Family	Peptidase S48, heterocyst differentiation control protein HetR
IPR005320	Family	Peptidase S51
IPR005321	Family	Peptidase S58, DmpA
IPR005322	Family	Peptidase C69, dipeptidase A
IPR005327	Family	Small hydrophobic protein
IPR005331	Family	Sulfotransferase
IPR005332	Family	Tomato bushy stunt virus (TBSV), p22, movement protein
IPR005333	Family	Transcription factor, TCP
IPR005334	Family	Dynein light chain Tctex-1 like
IPR005335	Family	Terminase small subunit
IPR005336	Family	Mitochondrial pyruvate carrier
IPR005337	Family	RapZ-like family
IPR005338	Family	Anhydro-N-acetylmuramic acid kinase
IPR005339	Family	GINS complex, subunit Psf1
IPR005341	Family	Mitochondrial import inner membrane translocase subunit Tim16
IPR005343	Family	Nucleolar complex protein 2
IPR005344	Family	TMEM33/Pom33 family
IPR005345	Family	PHF5-like
IPR005346	Family	RnfH protein
IPR005349	Family	TMEM14 family
IPR005350	Family	Uncharacterised protein family UPF0137
IPR005351	Family	Uncharacterised protein family UPF0139
IPR005352	Family	Erg28
IPR005353	Family	Uncharacterised protein family UPF0146
IPR005354	Family	Uncharacterised protein family UPF0147
IPR005358	Family	Putative zinc- or iron-chelating domain containing protein
IPR005359	Family	Protein with unknown function UPF0154
IPR005361	Family	Uncharacterised protein family UPF0158
IPR005362	Family	Uncharacterised protein family UPF0164
IPR005363	Family	Uncharacterised protein family UPF0167
IPR005365	Family	Nitrogen permease regulator 3
IPR005366	Family	ER membrane protein complex subunit 8/9
IPR005368	Family	Uncharacterised protein family UPF0175
IPR005369	Family	Uncharacterised protein family UPF0179
IPR005370	Family	Uncharacterised protein family UPF0180
IPR005371	Family	Uncharacterised protein family UPF0181
IPR005372	Family	Uncharacterised protein family UPF0182
IPR005373	Family	Uncharacterised protein family UPF0183
IPR005374	Family	Uncharacterised protein family UPF0184, eukaryota
IPR005375	Family	Ubiquitin-fold modifier 1
IPR005378	Family	Vacuolar protein sorting-associated protein 35
IPR005382	Family	CC chemokine receptor 10
IPR005383	Family	Atypical chemokine receptor 4
IPR005384	Family	Duffy antigen/chemokine receptor
IPR005385	Family	Lysophosphatidic acid receptor EDG-7
IPR005386	Family	EDG-8 sphingosine 1-phosphate receptor
IPR005387	Family	CX3C chemokine receptor 1
IPR005388	Family	G2A lysophosphatidylcholine receptor
IPR005389	Family	OGR1 sphingosylphosphorylcholine receptor
IPR005390	Family	Neuromedin U receptor
IPR005391	Family	Neuromedin U receptor, type 1
IPR005392	Family	Neuromedin U receptor, type 2
IPR005393	Family	XC chemokine receptor 1
IPR005394	Family	P2Y12 purinoceptor
IPR005395	Family	Neuropeptide FF receptor family
IPR005396	Family	Neuropeptide FF receptor, type 1
IPR005397	Family	Neuropeptide FF receptor, type 2
IPR005399	Family	Potassium channel, voltage-dependent, beta subunit, KCNAB-related
IPR005400	Family	Potassium channel, voltage-dependent, beta subunit, KCNAB1
IPR005401	Family	Potassium channel, voltage-dependent, beta subunit, KCNAB2
IPR005402	Family	Potassium channel, voltage-dependent, beta subunit, KCNAB3
IPR005403	Family	Potassium channel, voltage dependent, Kv3.1
IPR005404	Family	Potassium channel, voltage dependent, Kv3.3
IPR005405	Family	Potassium channel, voltage dependent, Kv3.4
IPR005406	Family	Potassium channel subfamily K member 3
IPR005407	Family	Potassium channel subfamily K member 9
IPR005408	Family	Two pore domain potassium channel, TWIK family
IPR005409	Family	Two pore domain potassium channel, TWIK-2
IPR005410	Family	Two pore domain potassium channel, THIK
IPR005411	Family	Claudin-2
IPR005412	Family	DNA-binding protein Fis
IPR005413	Family	Low calcium response V antigen
IPR005414	Family	Guanine nucleotide exchange factor SopE
IPR005415	Family	Type III secretion system, low calcium response, chaperone LcrH/SycD
IPR005416	Family	Type III secretion chaperone SycE
IPR005417	Family	Tight junction protein ZO
IPR005418	Family	Tight junction protein ZO-1
IPR005419	Family	Tight junction protein ZO-2
IPR005420	Family	Tight junction protein ZO-3
IPR005421	Family	Voltage-dependent calcium channel, gamma-1 subunit
IPR005422	Family	Voltage-dependent calcium channel, gamma-2 subunit
IPR005423	Family	Voltage-dependent calcium channel, gamma-4 subunit
IPR005424	Family	Potassium channel, voltage-dependent, beta subunit, KCNE1
IPR005425	Family	Potassium channel, voltage-dependent, beta subunit, KCNE2
IPR005426	Family	Potassium channel, voltage-dependent, beta subunit, KCNE3
IPR005427	Family	Salmonella/Shigella invasin protein C
IPR005428	Family	CD36/scavenger receptor class B member 1
IPR005429	Family	Lysosome membrane protein II
IPR005430	Family	P pili tip fibrillum PapF protein
IPR005431	Family	Gamma-aminobutyric-acid A receptor, alpha 1 subunit
IPR005432	Family	Gamma-aminobutyric-acid A receptor, alpha 2 subunit
IPR005433	Family	Gamma-aminobutyric-acid A receptor, alpha 3 subunit
IPR005434	Family	Gamma-aminobutyric-acid A receptor, alpha 4 subunit
IPR005435	Family	Gamma-aminobutyric-acid A receptor, alpha 5 subunit
IPR005436	Family	Gamma-aminobutyric-acid A receptor, alpha 6 subunit
IPR005437	Family	Gamma-aminobutyric-acid A receptor, gamma subunit
IPR005438	Family	Gamma-aminobutyric-acid A receptor, gamma 1 subunit
IPR005439	Family	Gamma-aminobutyric-acid A receptor, gamma 2 subunit
IPR005440	Family	Gamma-aminobutyric-acid A receptor, gamma 3 subunit
IPR005441	Family	Preproghrelin peptide
IPR005442	Family	Glutathione S-transferase, omega-class
IPR005443	Family	Voltage-dependent calcium channel, L-type, beta-1 subunit
IPR005444	Family	Voltage-dependent calcium channel, L-type, beta-2 subunit
IPR005445	Family	Voltage-dependent calcium channel, T-type, alpha-1 subunit
IPR005446	Family	Voltage-dependent calcium channel, L-type, alpha-1 subunit
IPR005447	Family	Voltage-dependent calcium channel, N-type, alpha-1 subunit
IPR005448	Family	Voltage-dependent calcium channel, P/Q-type, alpha-1 A
IPR005449	Family	Voltage-dependent calcium channel, R-type, alpha-1 subunit
IPR005450	Family	Voltage-dependent calcium channel, L-type, alpha-1S subunit
IPR005451	Family	Voltage-dependent calcium channel, L-type, alpha-1C subunit
IPR005452	Family	Voltage-dependent calcium channel, L-type, alpha-1D subunit
IPR005453	Family	Pollen allergen Lol p2
IPR005454	Family	Profilin1/2/3, vertebrate
IPR005455	Family	Profilin
IPR005456	Family	Pre-pro melanin-concentrating hormone
IPR005457	Family	Transient receptor potential channel, canonical 1
IPR005458	Family	Transient receptor potential channel, canonical 2
IPR005459	Family	Transient receptor potential channel, canonical 3
IPR005460	Family	Transient receptor potential channel, canonical 4
IPR005461	Family	Transient receptor potential channel, canonical 5
IPR005462	Family	Transient receptor potential channel, canonical 6
IPR005463	Family	Transient receptor potential channel, canonical 7
IPR005464	Family	Psychosine receptor
IPR005466	Family	P2Y14 purinoceptor
IPR005468	Family	Avidin/streptavidin
IPR005469	Family	Avidin
IPR005477	Family	Deoxyxylulose-5-phosphate synthase
IPR005478	Family	Transketolase, bacterial-like
IPR005484	Family	Ribosomal protein L18
IPR005485	Family	Ribosomal protein L5 eukaryotic/L18 archaeal
IPR005488	Family	N-acetylmuramic acid 6-phosphate etherase MurQ
IPR005489	Family	Protein of unknown function DUF257
IPR005493	Family	Ribonuclease E inhibitor RraA/RraA-like protein
IPR005495	Family	Permease LptG/LptF-related
IPR005496	Family	Integral membrane protein TerC
IPR005497	Family	Cytochrome b6-f complex, subunit 8
IPR005498	Family	Type IV secretion system, VirB10 / TraB / TrbI
IPR005499	Family	6-carboxyhexanoate--CoA ligase
IPR005500	Family	Protein of unknown function DUF309
IPR005501	Family	LamB/YcsF/PxpA-like
IPR005502	Family	ADP-ribosylation/Crystallin J1
IPR005503	Family	Flagellar basal body-associated protein FliL
IPR005507	Family	Human herpesvirus 6 immediate early protein
IPR005508	Family	Protein of unknown function DUF313
IPR005510	Family	CRISPR type III-associated RAMP protein Csm4
IPR005511	Family	Senescence marker protein-30 (SMP-30)
IPR005513	Family	Late embryogenesis abundant protein, LEA_1 subgroup
IPR005514	Family	Chymotrypsin family Peptidase-S1
IPR005515	Family	Vitelline membrane outer layer protein I (VOMI)
IPR005519	Family	Acid phosphatase, class B-like
IPR005522	Family	Inositol polyphosphate kinase
IPR005524	Family	Predicted permease DUF318
IPR005527	Family	Cell division topological specificity factor MinE
IPR005531	Family	Alkaline shock protein Asp23
IPR005534	Family	Curli production assembly/transport component CsgG
IPR005535	Family	Cyclotide
IPR005537	Family	CRISPR type III-associated protein
IPR005538	Family	LrgA/CidA family
IPR005548	Family	Cell division protein FtsQ/DivIB
IPR005549	Family	Kinetochore protein Nuf2
IPR005550	Family	Kinetochore protein Ndc80
IPR005551	Family	Apo-citrate lyase phosphoribosyl-dephospho-CoA transferase
IPR005552	Family	Scramblase
IPR005553	Family	Cytoadherence-linked asexual protein
IPR005554	Family	NOL6/Upt22
IPR005555	Family	M-factor
IPR005556	Family	SUN family
IPR005557	Family	Colicin immunity protein
IPR005562	Family	SpoVA
IPR005563	Family	Assembly protein
IPR005564	Family	Major capsid protein GpE
IPR005566	Family	Hydrophobic abundant protein (HAP)
IPR005570	Family	RNA polymerase, Rpb8
IPR005574	Family	RNA polymerase subunit RPB4/RPC9
IPR005575	Family	Statherin
IPR005578	Family	Yif1 family
IPR005579	Family	Cgr1-like
IPR005582	Family	Chromosome partition protein MukF
IPR005583	Family	Peroxide stress protein YaaA
IPR005584	Family	DNA gyrase inhibitor YacG
IPR005585	Family	Protein of unknown function DUF327
IPR005587	Family	Uncharacterised protein family UPF0304, YfbU
IPR005588	Family	MucB/RseB
IPR005589	Family	Alternative ribosome-rescue factor A
IPR005590	Family	Protein of unknown function DUF333
IPR005591	Family	Nitrate reductase cytochrome c-type subunit NapB
IPR005593	Family	Xylulose 5-phosphate/Fructose 6-phosphate phosphoketolase
IPR005595	Family	Translocon-associated protein (TRAP), alpha subunit
IPR005597	Family	Satellite tobacco necrosis virus coat protein-like
IPR005598	Family	ATP synthase protein I
IPR005599	Family	GPI mannosyltransferase
IPR005601	Family	Tail fibre protein p36
IPR005602	Family	Protein of unknown function DUF334
IPR005603	Family	Coronavirus nonstructural protein NS4
IPR005604	Family	Bacteriophage T7 tail fibre protein
IPR005605	Family	Sporulation-specific protein Spo7
IPR005606	Family	Sec20
IPR005608	Family	Adenovirus core-capsid bridging protein V
IPR005610	Family	Photosystem II Psb28, class 1
IPR005611	Family	Amb V Allergen
IPR005614	Family	NrfD family
IPR005615	Family	Glutathione synthase
IPR005616	Family	CcmH/CycL/Ccl2/NrfF family
IPR005618	Family	Outer membrane protein, OmpW
IPR005619	Family	Uncharacterised protein family, YajG
IPR005621	Family	Negative modulator of initiation of replication SeqA
IPR005623	Family	Chaperone NapD, nitrate reductase assembly
IPR005624	Family	Haem-degrading
IPR005625	Family	PepSY-associated TM protein
IPR005627	Family	Copper homeostasis protein CutC
IPR005628	Family	General secretion pathway protein K
IPR005629	Family	Beta-glucan synthesis-associated, Skn1
IPR005631	Family	Flavinator of succinate dehydrogenase
IPR005632	Family	Chaperone protein Skp
IPR005634	Family	Male specific sperm protein
IPR005641	Family	Hexon-associated protein IX
IPR005642	Family	Lysine exporter LysO
IPR005646	Family	Flagellar assembly protein A
IPR005647	Family	Meiotic nuclear division protein 1
IPR005648	Family	Flagellar hook capping protein
IPR005649	Family	Chorion 2
IPR005650	Family	BlaI transcriptional regulatory family
IPR005651	Family	Trm112-like
IPR005652	Family	Photosynthetic reaction centre, H subunit
IPR005654	Family	ATPase, AFG1-like
IPR005655	Family	Herpesvirus UL37
IPR005656	Family	MmgE/PrpD
IPR005657	Family	Triabin/Procalin
IPR005658	Family	Proteinase inhibitor I11, ecotin
IPR005659	Family	Chemoreceptor glutamine deamidase CheD
IPR005661	Family	Na+-transporting methylmalonyl-CoA/oxaloacetate decarboxylase, beta subunit
IPR005662	Family	GTP-binding protein Era
IPR005663	Family	Monovalent cation proton antiporter subunit A
IPR005664	Family	Tetrahydrodipicolinate N-succinyltransferase, transferase hexapeptide repeat family
IPR005665	Family	Protein-export membrane protein SecF, bacterial
IPR005667	Family	Sulphate ABC transporter permease protein 2
IPR005668	Family	2-isopropylmalate synthase
IPR005669	Family	Thiosulphate/Sulfate-binding protein
IPR005670	Family	Phosphate transport system permease protein 1
IPR005671	Family	2-isopropylmalate synthase, bacterial-type
IPR005672	Family	Phosphate transport system permease protein PstA
IPR005673	Family	Phosphate ABC transporter, substrate-binding protein PstS
IPR005674	Family	CocE/Serine esterase
IPR005675	Family	Citramalate synthase
IPR005676	Family	Aspartate-semialdehyde dehydrogenase, peptidoglycan lacking
IPR005677	Family	Fumarate hydratase, class II
IPR005678	Family	Mitochondrial inner membrane translocase complex, subunit Tim17
IPR005679	Family	Ribosomal protein S12, bacterial-type
IPR005680	Family	Ribosomal protein S23, eukaryotic/archaeal
IPR005681	Family	Mitochondrial inner membrane translocase complex, subunit Tim23
IPR005683	Family	Mitochondrial import receptor subunit Tom22
IPR005684	Family	Integration host factor, alpha subunit
IPR005685	Family	Integration host factor, beta subunit
IPR005686	Family	Mitochondrial import receptor subunit Tom40, fungi
IPR005687	Family	Mitochondrial outer membrane translocase complex, subunit Tom70
IPR005688	Family	Chloroplast protein import component Toc34
IPR005689	Family	Chloroplast envelope protein translocase, IAP75
IPR005690	Family	Chloroplast protein import component Toc86/159
IPR005691	Family	Chloroplast protein import component Tic20
IPR005692	Family	Chloroplast protein import component Tic22
IPR005693	Family	Virulence factor Mce protein
IPR005694	Family	Efflux pump membrane protein
IPR005695	Family	Cobalt/zinc/cadmium resistance protein CzcB
IPR005696	Family	Secretion protein MesE/LcnD
IPR005697	Family	Homoserine O-succinyltransferase MetA
IPR005699	Family	Chaperone lipoprotein, PulS/OutS
IPR005700	Family	Exopolysaccharide biosynthesis protein ExoP-like
IPR005701	Family	Polysaccharide export protein MPA1-like
IPR005703	Family	Ribosomal protein S3, eukaryotic/archaeal
IPR005704	Family	Ribosomal protein S3, bacterial-type
IPR005705	Family	Polysaccharide export inner-membrane protein, BexC/CtrB/KpsE/VexD
IPR005706	Family	Ribosomal protein S2, bacteria/mitochondria/plastid
IPR005707	Family	Ribosomal protein S2, eukaryotic/archaeal
IPR005708	Family	Homogentisate 1,2-dioxygenase
IPR005709	Family	Ribosomal protein S4, bacterial-type
IPR005710	Family	Ribosomal protein S4/S9, eukaryotic/archaeal
IPR005711	Family	Ribosomal protein S5, eukaryotic/archaeal
IPR005712	Family	Ribosomal protein S5, bacterial-type
IPR005713	Family	Ribosomal protein S19A/S15e
IPR005714	Family	ATPase, type III secretion system, FliI/YscN
IPR005715	Family	Glutamate 5-kinase/delta-1-pyrroline-5-carboxylate synthase
IPR005716	Family	Ribosomal protein S5/S7, eukaryotic/archaeal
IPR005717	Family	Ribosomal protein S7, bacterial/organellar-type
IPR005719	Family	Dihydroorotate dehydrogenase, class 2
IPR005721	Family	Ribosomal protein L22/L17, eukaryotic/archaeal
IPR005722	Family	ATP synthase, F1 complex, beta subunit
IPR005723	Family	ATPase, V1 complex, subunit B
IPR005724	Family	ATPase, A1 complex, beta subunit
IPR005725	Family	ATPase, V1 complex, subunit A
IPR005726	Family	ATP synthase alpha chain, archaea
IPR005727	Family	Ribosomal protein L22, bacterial/chloroplast-type
IPR005729	Family	Ribosomal protein S10, eukaryotic/archaeal
IPR005730	Family	Carboxynorspermidine decarboxylase
IPR005732	Family	Ribosomal protein S19, bacterial-type
IPR005733	Family	DNA topoisomerase I, bacterial-type
IPR005734	Family	DNA topoisomerase VI, subunit B
IPR005736	Family	Reverse gyrase
IPR005737	Family	DNA topoisomerase IV, subunit B, Gram-negative
IPR005738	Family	DNA topoisomerase III
IPR005739	Family	DNA topoisomerase I, archeal-type
IPR005740	Family	DNA topoisomerase 4 subunit B, Firmicutes/Mollicutes
IPR005741	Family	DNA topoisomerase IV subunit A, Gram-positive
IPR005742	Family	DNA topoisomerase IV, subunit A, Gram-negative
IPR005743	Family	DNA gyrase, subunit A
IPR005744	Family	Hly-III
IPR005745	Family	Ribosomal protein L14P, bacterial-type
IPR005746	Family	Thioredoxin
IPR005747	Family	Endonuclease MutS2
IPR005748	Family	DNA mismatch repair protein MutS
IPR005749	Family	Ribosomal protein L15, bacterial-type
IPR005750	Family	UDP-N-acetylglucosamine 1-carboxyvinyltransferase
IPR005751	Family	ATP-dependent DNA helicase PcrA
IPR005752	Family	ATP-dependent DNA helicase Rep
IPR005753	Family	DNA helicase, ATP-dependent, UvrD type
IPR005754	Family	Sortase family
IPR005755	Family	Ribosomal protein L13, eukaryotic/archaeal
IPR005756	Family	Ribosomal protein L26/L24, eukaryotic/archaeal
IPR005757	Family	Murein peptide ligase
IPR005758	Family	UDP-N-acetylmuramate--L-alanine ligase
IPR005759	Family	Endonuclease III
IPR005760	Family	A/G-specific adenine glycosylase MutY
IPR005761	Family	UDP-N-acetylmuramoylalanyl-D-glutamate-2,6-diaminopimelate ligase
IPR005762	Family	UDP-N-acetylmuramoylalanine-D-glutamate ligase MurD
IPR005763	Family	L-fucose isomerase
IPR005764	Family	Adenine phosphoribosyl transferase
IPR005765	Family	Uracil phosphoribosyl transferase
IPR005766	Family	Delta l-pyrroline-5-carboxylate synthetase
IPR005768	Family	Specific amino acids and opine-binding periplasmic protein, ABC transporter
IPR005769	Family	ABC transporter, permease PhnE/PtxC
IPR005770	Family	Phosphate/phosphite/phosphonate ABC transporter, periplasmic binding protein
IPR005771	Family	UTP--glucose-1-phosphate uridylyltransferase, bacterial/archaeal-type
IPR005772	Family	ATPase, V1 complex, subunit F, eukaryotic
IPR005773	Family	Yop virulence translocation protein R
IPR005774	Family	UTP-glucose pyrophosphorylase, regulatory subunit
IPR005775	Family	P-type ATPase subfamily IIC, subunit alpha
IPR005776	Family	Oxaloacetate decarboxylase, alpha subunit
IPR005777	Family	Acetyl-S-ACP:malonate ACP transferase
IPR005778	Family	Tetrahydromethanopterin S-methyltransferase subunit A, MtrA
IPR005779	Family	Tetrahydromethanopterin S-methyltransferase, subunit D
IPR005780	Family	Tetrahydromethanopterin S-methyltransferase, subunit E
IPR005781	Family	Photosynthetic reaction centre, M subunit
IPR005782	Family	P-type ATPase, subfamily IIA, SERCA-type
IPR005783	Family	Methylmalonyl-CoA decarboxylase, alpha subunit
IPR005784	Family	D-amino acid aminotransferase
IPR005785	Family	Branched-chain amino acid aminotransferase I
IPR005786	Family	Branched-chain amino acid aminotransferase II
IPR005787	Family	Threonine dehydratase, biosynthetic
IPR005789	Family	Threonine dehydratase, catabolic
IPR005790	Family	DNA polymerase III, delta subunit
IPR005791	Family	Protein translocase subunit SecD
IPR005792	Family	Protein disulphide isomerase
IPR005794	Family	Methionyl-tRNA formyltransferase
IPR005795	Family	Major pollen allergen Lol pI
IPR005802	Family	Aminodeoxychorismate synthase, component I
IPR005807	Family	SecE subunit of protein translocation complex, bacterial-like
IPR005809	Family	Succinate--CoA synthetase, beta subunit
IPR005810	Family	Succinyl-CoA ligase, alpha subunit
IPR005813	Family	Ribosomal protein L20
IPR005814	Family	Aminotransferase class-III
IPR005815	Family	Adenosylmethionine--8-amino-7-oxononanoate aminotransferase BioA
IPR005817	Family	Wnt
IPR005819	Family	Linker histone H1/H5
IPR005822	Family	Ribosomal protein L13
IPR005823	Family	Ribosomal protein L13, bacterial-type
IPR005826	Family	Potassium channel, voltage dependent, Kv2.2
IPR005827	Family	Potassium channel, voltage dependent, KCNQ1
IPR005828	Family	Major facilitator, sugar transporter-like
IPR005830	Family	Aerolysin
IPR005837	Family	Flagellar transport protein FliP
IPR005838	Family	Type III secretion system inner membrane P protein
IPR005839	Family	Methylthiotransferase
IPR005840	Family	Ribosomal protein S12 methylthiotransferase RimO
IPR005841	Family	Alpha-D-phosphohexomutase superfamily
IPR005848	Family	Urease, alpha subunit
IPR005852	Family	Phosphoglucomutase, alpha-D-glucose specific
IPR005854	Family	Amidophosphoribosyltransferase
IPR005855	Family	Glucosamine-fructose-6-phosphate aminotransferase, isomerising
IPR005856	Family	Cysteine synthase
IPR005857	Family	Cystathionine beta-synthase
IPR005858	Family	Cysteine synthase CysM
IPR005859	Family	Cysteine synthase CysK
IPR005860	Family	L-threonine-O-3-phosphate decarboxylase
IPR005861	Family	Histidinol-phosphate aminotransferase family
IPR005862	Family	Formate-dependent phosphoribosylglycinamide formyltransferase
IPR005863	Family	UDP-N-acetylmuramoyl-tripeptide--D-alanyl-D-alanine ligase
IPR005864	Family	ATP synthase, F0 complex, subunit b, bacterial
IPR005865	Family	Tetrahydromethanopterin S-methyltransferase, subunit C
IPR005866	Family	Tetrahydromethanopterin S-methyltransferase, subunit G
IPR005867	Family	Photosystem II protein D1
IPR005868	Family	Photosystem II D2 protein
IPR005869	Family	Photosystem II CP43 reaction centre protein
IPR005870	Family	Cytochrome b6/f complex, subunit IV
IPR005871	Family	Photosynthetic reaction centre, L subunit
IPR005872	Family	Archaeal/bacterial translation initiation factor SUI1
IPR005873	Family	DENR family, eukaryotes
IPR005874	Family	Eukaryotic translation initiation factor SUI1
IPR005876	Family	Cobalt transport protein ATP-binding subunit
IPR005878	Family	Ribosomal protein L1, bacterial-type
IPR005879	Family	Ribosomal protein L1, mitochondrial
IPR005880	Family	Ribosomal protein L2, bacterial/organellar-type
IPR005881	Family	Serine O-acetyltransferase
IPR005882	Family	Bifunctional UDP-N-acetylglucosamine pyrophosphorylase/glucosamine-1-phosphate N-acetyltransferase
IPR005883	Family	Type IV pilus inner membrane component PilM
IPR005884	Family	Fumarate reductase, flavoprotein subunit
IPR005885	Family	tRNA guanine(10)-N2-dimethyltransferase
IPR005886	Family	UDP-glucose 4-epimerase
IPR005887	Family	Alpha-1,2-mannosidase, putative
IPR005888	Family	dTDP-glucose 4,6-dehydratase
IPR005889	Family	Nitrate transport permease
IPR005890	Family	Nitrate transport ATP-binding subunit C/D
IPR005891	Family	DevC protein
IPR005892	Family	Glycine betaine transport ATP-binding subunit
IPR005893	Family	Spermidine/putrescine ABC transporter, ATP-binding subunit
IPR005894	Family	Daunorubicin resistance ABC transporter ATP-binding subunit DrrA
IPR005895	Family	ABC transporter, haem export, CcmA
IPR005896	Family	Glucan exporter ATP-binding protein, NdvA
IPR005897	Family	Peptidase C39, ABC-type bacteriocin transporter
IPR005898	Family	Cyclic peptide transporter
IPR005899	Family	Sodium ion-translocating decarboxylase
IPR005901	Family	GLPGLI family protein
IPR005902	Family	Putative DNA-binding protein, HU-related
IPR005903	Family	2-desacetyl-2-hydroxyethyl bacteriochlorophyllide a dehydrogenase
IPR005904	Family	Hypoxanthine phosphoribosyl transferase
IPR005905	Family	D-alanine--D-alanine ligase
IPR005906	Family	Lysine biosynthesis protein LysW
IPR005907	Family	Glucose-1-phosphate thymidylyltransferase, short form
IPR005908	Family	Glucose-1-phosphate thymidylyltransferase, long form
IPR005909	Family	Archaeosine synthase subunit beta
IPR005911	Family	Protein YhcC-like
IPR005912	Family	tRNA pseudouridine synthase, Pus10
IPR005913	Family	dTDP-4-dehydrorhamnose reductase family
IPR005914	Family	Acetoacetyl-CoA synthase
IPR005915	Family	Tandem five-TM protein
IPR005917	Family	Phosphomevalonate kinase, bacteria
IPR005919	Family	Higher eukaryotic phosphomevalonate kinase
IPR005920	Family	Imidazolonepropionase
IPR005921	Family	Histidine ammonia-lyase
IPR005922	Family	Phenylalanine ammonia-lyase
IPR005923	Family	Formiminoglutamase
IPR005925	Family	Agmatinase-related
IPR005926	Family	Tagatose-6-phosphate kinase
IPR005927	Family	Tagatose 1,6-diphosphate aldolase
IPR005928	Family	6-phospho-beta-galactosidase
IPR005929	Family	Ribulokinase
IPR005930	Family	Pyruvate carboxylase
IPR005931	Family	Delta-1-pyrroline-5-carboxylate dehydrogenase
IPR005932	Family	1-pyrroline-5-carboxylate dehydrogenase
IPR005935	Family	Diphosphomevalonate/phosphomevalonate decarboxylase
IPR005936	Family	Peptidase, FtsH
IPR005937	Family	26S proteasome regulatory subunit P45-like
IPR005938	Family	AAA ATPase, CDC48 family
IPR005939	Family	Beta-lactamase hydrolase-like
IPR005940	Family	Anthranilate phosphoribosyl transferase
IPR005941	Family	Succinyl-diaminopimelate desuccinylase, proteobacteria
IPR005942	Family	Daunorubicin resistance ABC transporter membrane protein
IPR005943	Family	Daunorubicin resistance protein C
IPR005944	Family	Proline iminopeptidase
IPR005945	Family	Proline-specific peptidase
IPR005946	Family	Ribose-phosphate pyrophosphokinase
IPR005947	Family	Thiamine ABC transporter, permease protein
IPR005948	Family	Thiamine/thiamin pyrophosphate-binding periplasmic protein, ABC transporter
IPR005949	Family	Formate acetyltransferase
IPR005950	Family	Molybdate ABC transporter, substrate-binding protein
IPR005951	Family	Retinal-specific ATP-binding cassette transporter
IPR005952	Family	Phosphoglycerate mutase 1
IPR005953	Family	ATP synthase, F0 complex, subunit C, bacterial/chloroplast
IPR005955	Family	Glutathione S-transferases, class Zeta
IPR005956	Family	4-hydroxyphenylpyruvate dioxygenase
IPR005957	Family	Tyrosine aminotransferase
IPR005958	Family	Tyrosine/nicotianamine aminotransferase
IPR005959	Family	Fumarylacetoacetase
IPR005960	Family	Phenylalanine-4-hydroxylase, monomeric form
IPR005961	Family	Phenylalanine-4-hydroxylase, tetrameric form
IPR005962	Family	Tyrosine 3-monooxygenase
IPR005963	Family	Tryptophan 5-monooxygenase
IPR005964	Family	Bacterial glucose/galactose transporter
IPR005965	Family	1-aminocyclopropane-1-carboxylate deaminase
IPR005966	Family	D-cysteine desulfhydrase
IPR005967	Family	Thiamin/thiamin pyrophosphate ABC transporter, substrate-binding protein, Proteobacteria
IPR005968	Family	Thiamine ABC transporter, ATP-binding protein ThiQ
IPR005969	Family	Light-independent protochlorophyllide reductase, B subunit
IPR005970	Family	Light-independent protochlorophyllide reductase, N subunit
IPR005971	Family	Light-independent protochlorophyllide reductase, iron-sulphur ATP-binding protein
IPR005972	Family	Nitrogenase molybdenum-iron protein alpha chain
IPR005973	Family	Nitrogenase MoFe cofactor biosynthesis protein NifE
IPR005974	Family	Nitrogenase alpha chain
IPR005975	Family	Nitrogenase molybdenum-iron cofactor biosynthesis protein
IPR005976	Family	Nitrogenase molybdenum-iron protein beta chain
IPR005977	Family	Nitrogenase iron protein NifH
IPR005978	Family	Nodulation ABC transporter, NodI
IPR005979	Family	Light-dependent protochlorophyllide reductase
IPR005980	Family	Nitrogenase cofactor biosynthesis protein NifB
IPR005981	Family	ABC-2 type transporter, NodJ
IPR005982	Family	Thioredoxin reductase
IPR005983	Family	Potassium channel, voltage-dependent, beta subunit, KCNAB
IPR005984	Family	Phospholamban
IPR005985	Family	Bacteriocin transport accessory protein
IPR005986	Family	Aspartate-semialdehyde dehydrogenase, beta-type
IPR005987	Family	Ribonuclease T
IPR005989	Family	Sucrose/H+ symporter, plant
IPR005990	Family	Inosine-5'-monophosphate dehydrogenase
IPR005991	Family	IMP dehydrogenase-related 1
IPR005992	Family	IMP dehydrogenase-related 2
IPR005993	Family	GMP reductase
IPR005994	Family	Guanosine monophosphate reductase, type2
IPR005995	Family	Phosphoglycerate mutase, 2,3-bisphosphoglycerate-independent
IPR005996	Family	Ribosomal protein L30, bacterial-type
IPR005997	Family	Ribosomal protein L30, archaeal
IPR005998	Family	Ribosomal protein L7, eukaryotic
IPR005999	Family	Glycerol kinase
IPR006000	Family	Xylulokinase
IPR006001	Family	Carbohydrate kinase, thermoresistant glucokinase
IPR006002	Family	Gluconate kinase
IPR006003	Family	FGGY carbohydrate kinase, pentulose kinase
IPR006004	Family	Glutamate synthase (NADPH), homotetrameric
IPR006005	Family	Glutamate synthase, NADH/NADPH, small subunit 1
IPR006006	Family	Glutamate synthase NADPH small chain-like
IPR006007	Family	Inorganic carbon transporter
IPR006008	Family	Intracellular septation protein A
IPR006009	Family	N-acetylglucosaminyltransferase, MurG
IPR006013	Family	Antifreeze, type III
IPR006015	Family	Universal stress protein A family
IPR006017	Family	Caldesmon
IPR006018	Family	Caldesmon/lymphocyte specific protein
IPR006024	Family	Opioid neuropeptide precursor
IPR006028	Family	Gamma-aminobutyric acid A receptor/Glycine receptor alpha
IPR006032	Family	Ribosomal protein S12/S23
IPR006033	Family	Type I L-asparaginase family
IPR006034	Family	Asparaginase/glutaminase-like
IPR006035	Family	Ureohydrolase
IPR006036	Family	Potassium uptake protein TrkA
IPR006041	Family	Pollen allergen Ole e 1 family
IPR006042	Family	Xanthine/uracil permease
IPR006043	Family	Xanthine/uracil/vitamin C permease
IPR006044	Family	11-S seed storage protein, plant
IPR006046	Family	Alpha amylase
IPR006053	Family	Tumour necrosis factor
IPR006056	Family	RidA family
IPR006059	Family	Bacterial extracellular solute-binding protein
IPR006060	Family	Maltose/Cyclodextrin ABC transporter, substrate-binding protein
IPR006062	Family	Histidine biosynthesis protein
IPR006063	Family	Phosphoribosylformimino-5-aminoimidazole carboxamide ribotide isomerase HisA
IPR006065	Family	Glycoside hydrolase, family 41
IPR006072	Family	Odorant/pheromone binding protein, Lepidoptera
IPR006077	Family	Vinculin/alpha-catenin
IPR006079	Family	Lantibiotic, Type A, Bacillales-type
IPR006082	Family	Phosphoribulokinase
IPR006084	Family	XPG/Rad2 endonuclease
IPR006095	Family	Glutamate/phenylalanine/leucine/valine dehydrogenase
IPR006101	Family	Glycoside hydrolase, family 2
IPR006106	Family	Cereal seed allergen/grain softness/trypsin and alpha-amylase inhibitor
IPR006110	Family	RNA polymerase, subunit omega/K/RPB6
IPR006111	Family	Archaeal RpoK/eukaryotic RPB6 RNA polymerase subunit
IPR006113	Family	6-phosphogluconate dehydrogenase, decarboxylating
IPR006127	Family	Periplasmic solute binding protein, ZnuA-like
IPR006128	Family	Adhesion lipoprotein
IPR006129	Family	Adhesin B
IPR006130	Family	Aspartate/ornithine carbamoyltransferase
IPR006135	Family	Type III secretion system substrate exporter
IPR006136	Family	Flagellar biosynthetic protein FlhB
IPR006138	Family	NADH-ubiquinone oxidoreductase, 20 Kd subunit
IPR006143	Family	RND efflux pump, membrane fusion protein
IPR006156	Family	Dihydroneopterin aldolase
IPR006160	Family	Short chain fatty acid transporter AtoE
IPR006161	Family	Conserved hypothetical protein CHP00336
IPR006165	Family	Ku70
IPR006167	Family	DNA repair protein XPF
IPR006168	Family	Glycerol-3-phosphate dehydrogenase, NAD-dependent
IPR006170	Family	Pheromone/general odorant binding protein
IPR006172	Family	DNA-directed DNA polymerase, family B
IPR006175	Family	YjgF/YER057c/UK114 family
IPR006177	Family	Staphylococcal/streptococcal toxin, bacterial
IPR006178	Family	Major allergen I polypeptide chain 1
IPR006179	Family	5'-Nucleotidase/apyrase
IPR006183	Family	6-phosphogluconate dehydrogenase
IPR006187	Family	Claudin
IPR006194	Family	Glycine-tRNA synthetase, heterodimeric
IPR006197	Family	Peptidase S24, LexA-like
IPR006200	Family	Transcription regulator LexA
IPR006201	Family	Neurotransmitter-gated ion-channel
IPR006205	Family	Mevalonate kinase
IPR006206	Family	Mevalonate/galactokinase
IPR006214	Family	Bax inhibitor 1-related
IPR006215	Family	Glycoside hydrolase, melibiase
IPR006217	Family	Photosystem II cytochrome b559, alpha subunit
IPR006219	Family	DHAP synthase, class 1
IPR006223	Family	Glycine cleavage system T protein
IPR006225	Family	Pseudouridine synthase, RluC/RluD
IPR006226	Family	PIN domain toxin
IPR006230	Family	Protein MutL
IPR006231	Family	Malate:quinone-oxidoreductase
IPR006232	Family	Sucrose-6-phosphate hydrolase
IPR006233	Family	Cystathionine beta-lyase, bacterial
IPR006234	Family	O-succinylhomoserine sulfhydrylase
IPR006235	Family	O-acetylhomoserine/O-acetylserine sulfhydrylase
IPR006236	Family	D-3-phosphoglycerate dehydrogenase
IPR006237	Family	L-methionine gamma-lyase
IPR006238	Family	Cystathionine beta-lyase, eukaryotic
IPR006239	Family	3(2),5 -bisphosphate nucleotidase HAL2
IPR006240	Family	3'(2'),5'-bisphosphate nucleotidase CysQ
IPR006241	Family	Photosystem II cytochrome b559, beta subunit
IPR006242	Family	Putative pyrophosphorylase ModD
IPR006243	Family	Photosystem I PsaA
IPR006244	Family	Photosystem I PsaB
IPR006245	Family	Allophycocyanin, beta subunit
IPR006246	Family	Phycocyanin, alpha subunit
IPR006247	Family	Phycocyanin, beta subunit
IPR006248	Family	Aconitase, mitochondrial-like
IPR006249	Family	Aconitase/Iron-responsive element-binding protein 2
IPR006250	Family	Aconitase, putative
IPR006251	Family	Homoaconitase/3-isopropylmalate dehydratase, large subunit
IPR006252	Family	Malate synthase A
IPR006253	Family	Malate synthase G
IPR006254	Family	Isocitrate lyase
IPR006255	Family	Dihydrolipoamide succinyltransferase
IPR006256	Family	Dihydrolipoamide acetyltransferase pyruvate dehydrogenase complex
IPR006257	Family	Dihydrolipoyllysine-residue acetyltransferase component of pyruvate dehydrogenase complex
IPR006258	Family	Dihydrolipoamide dehydrogenase
IPR006259	Family	Adenylate kinase subfamily
IPR006261	Family	dNTP triphosphohydrolase
IPR006262	Family	Cytidine deaminase, homotetrameric
IPR006263	Family	Cytidine deaminase, homodimeric
IPR006264	Family	3-phosphoshikimate 1-carboxyvinyltransferase
IPR006266	Family	UMP-CMP kinase
IPR006267	Family	Adenylate kinase, isozyme 1/5
IPR006269	Family	3-deoxy-8-phosphooctulonate synthase
IPR006271	Family	Phosphoserine aminotransferase, Methanosarcina-type
IPR006272	Family	Phosphoserine aminotransferase, Mycobacterial-type
IPR006273	Family	Orotate phosphoribosyltransferase, bacterial
IPR006274	Family	Carbamoyl-phosphate synthase, small subunit
IPR006275	Family	Carbamoyl-phosphate synthase, large subunit
IPR006276	Family	Cobalamin-independent methionine synthase
IPR006277	Family	Sarcosine oxidase, alpha subunit
IPR006278	Family	Sarcosine oxidase subunit beta
IPR006279	Family	Sarcosine oxidase, delta subunit, heterotetrameric
IPR006280	Family	Sarcosine oxidase, gamma subunit, heterotetrameric
IPR006281	Family	Sarcosine oxidase, monomeric
IPR006282	Family	Thiamin pyrophosphokinase
IPR006283	Family	Thiamine-monophosphate kinase
IPR006284	Family	Glutathione synthetase, prokaryotic
IPR006285	Family	Ubiquitin-like modifier-activating enzyme Atg7
IPR006286	Family	Deglycase PfpI
IPR006287	Family	Protein/nucleic acid deglycase DJ-1
IPR006288	Family	Transcription factor S
IPR006289	Family	Transcription elongation factor, TFIIS
IPR006290	Family	Heavy metal sensor kinase
IPR006291	Family	Transcriptional regulatory protein PcoR, heavy metal response
IPR006292	Family	Ribonuclease D
IPR006293	Family	DNA helicase, ATP-dependent, RecQ type, bacterial
IPR006294	Family	2',3'-cyclic-nucleotide 2'-phosphodiesterase/3'-nucleotidase
IPR006297	Family	Elongation factor 4
IPR006298	Family	GTP-binding protein TypA
IPR006299	Family	Flagellar basal-body rod protein FlgC
IPR006300	Family	Flagellar basal-body rod protein FlgB
IPR006301	Family	Flagellar biosynthesis protein FlhA
IPR006302	Family	Type III secretion protein HrcV
IPR006303	Family	Flagellar biosynthesis protein FliR
IPR006304	Family	Type III secretion protein SpaR/YscT
IPR006305	Family	Flagellar biosynthesis protein FliQ
IPR006306	Family	Type III secretion protein HrpO
IPR006307	Family	Type III exporter system, secretion apparatus protein BsaZ
IPR006308	Family	DNA polymerase III, alpha subunit, Gram-positive type
IPR006309	Family	DNA polymerase 3, epsilon subunit
IPR006310	Family	3'-5' exonuclease DinG
IPR006312	Family	Sec-independent protein translocase protein TatA/E
IPR006313	Family	Deferrochelatase/peroxidase EfeB
IPR006314	Family	Dyp-type peroxidase
IPR006316	Family	Tryptophan synthase, beta chain-like
IPR006319	Family	Phosphoenolpyruvate synthase
IPR006320	Family	Phosphotransferase system, IIA-like nitrogen-regulatory protein PtsN
IPR006321	Family	Pilus retraction protein PilT/PilU
IPR006322	Family	Glutathione reductase, eukaryote/bacterial
IPR006323	Family	Phosphonoacetaldehyde hydrolase
IPR006324	Family	Glutathione-disulphide reductase
IPR006325	Family	Signal recognition particle, SRP54 subunit, eukaryotic
IPR006326	Family	UDP-glycosyltransferase, MGT
IPR006328	Family	L-2-Haloacid dehalogenase
IPR006329	Family	AMP deaminase
IPR006330	Family	Adenosine/adenine deaminase
IPR006331	Family	Adenosine deaminase-related growth factor
IPR006332	Family	Quinol oxidase subunit II
IPR006333	Family	Cytochrome o ubiquinol oxidase subunit II
IPR006334	Family	Glutamate--cysteine ligase, monofunctional
IPR006335	Family	Glutathione biosynthesis bifunctional protein GshAB
IPR006336	Family	Glutamate--cysteine ligase, GCS2
IPR006337	Family	D-glucosaminate-6-phosphate ammonia lyase DgaE-like
IPR006338	Family	Thioredoxin/glutathione reductase selenoprotein
IPR006340	Family	Protein of unknown function DUF436
IPR006341	Family	Acid-soluble spore protein, gamma-type
IPR006344	Family	RecBCD enzyme subunit RecD
IPR006345	Family	RecD-like DNA helicase
IPR006346	Family	2-phosphoglycolate phosphatase-like, prokaryotic
IPR006349	Family	2-phosphoglycolate phosphatase, eukaryotic
IPR006350	Family	Intron endonuclease, group I
IPR006351	Family	3-amino-5-hydroxybenzoic acid synthesis-related
IPR006352	Family	Phosphoglucosamine mutase, bacterial type
IPR006353	Family	HAD-superfamily hydrolase, subfamily IIA, CECR5
IPR006354	Family	HAD-superfamily hydrolase, subfamily IIA, hypothetical 1
IPR006355	Family	HAD hydrolase, LHPP/HDHD2
IPR006356	Family	HAD-superfamily hydrolase, subfamily IIA, hypothetical 3
IPR006357	Family	HAD-superfamily hydrolase, subfamily IIA
IPR006358	Family	Transcription elongation factor GreB
IPR006359	Family	Transcription elongation factor GreA
IPR006361	Family	Uroporphyrinogen decarboxylase HemE
IPR006365	Family	Cobalamin (vitamin B12) biosynthesis CobL/Precorrin-6Y C(5,15)-methyltransferase
IPR006368	Family	GDP-mannose 4,6-dehydratase
IPR006369	Family	Protohaem IX farnesyltransferase
IPR006370	Family	4-hydroxybenzoate polyprenyltransferase-like
IPR006371	Family	4-hydroxybenzoate polyprenyltransferase-related
IPR006372	Family	Bacteriochlorophyll/chlorophyll synthetase
IPR006373	Family	Variant surface antigen Rifin
IPR006374	Family	Variant surface antigen Stevor
IPR006375	Family	Mannose-1-phosphate guanylyltransferase/mannose-6-phosphate isomerase
IPR006376	Family	Copper-resistance protein CopA
IPR006377	Family	Catabolite control protein A
IPR006379	Family	HAD-superfamily hydrolase, subfamily IIB
IPR006381	Family	HAD-superfamily hydrolase, superfamily IIB, MPGP
IPR006382	Family	Phosphoglycolate phosphatase
IPR006384	Family	Pyridoxal phosphate phosphatase-related
IPR006385	Family	HAD-superfamily hydrolase, subfamily IB, SerB1-like
IPR006386	Family	HAD-superfamily hydrolase, subfamily IB, PSPase-like, archaeal
IPR006389	Family	Early transcribed membrane protein (ETRAMP)
IPR006391	Family	P-type ATPase, B chain, subfamily IA
IPR006393	Family	Sepiapterin reductase
IPR006394	Family	Glutamate mutase sigma subunit
IPR006395	Family	Methylaspartate ammonia-lyase
IPR006396	Family	Glutamate mutase epsilon subunit
IPR006397	Family	Glyoxylate carboligase
IPR006398	Family	2-hydroxy-3-oxopropionate reductase
IPR006399	Family	Riboflavin synthase, archaeal
IPR006400	Family	Squalene hopene cyclase
IPR006401	Family	2,5-diamino-6-hydroxy-4-(5-phosphoribosylamino)pyrimidine 1-reductase, archaeal
IPR006405	Family	Nicotinate phosphoribosyltransferase pncB-type
IPR006406	Family	Nicotinate phosphoribosyltransferase
IPR006407	Family	1,4-alpha-glucan-branching enzyme, GlgB
IPR006408	Family	P-type ATPase, subfamily IIB
IPR006409	Family	Glycerol-3-phosphate cytidylyltransferase
IPR006410	Family	Conserved hypothetical protein CHP01519, Plasmodium falciparum (isolate 3D7)
IPR006411	Family	Fructose-bisphosphate aldolase, class II, yeast/E. coli subtype
IPR006412	Family	Fructose-bisphosphate aldolase, class II, Calvin cycle subtype
IPR006413	Family	P-type ATPase, subfamily IIA, PMR1-type
IPR006414	Family	P-type ATPase, subfamily IID
IPR006415	Family	P-type ATPase, subfamily IIIB
IPR006418	Family	Nicotinamide-nucleotide adenylyltransferase, archaeal type
IPR006419	Family	Nicotinamide mononucleotide transporter PnuC
IPR006420	Family	NAD pyrophosphatase/5-nucleotidase NadN
IPR006421	Family	Glycogen debranching enzyme, metazoa
IPR006422	Family	D-erythrose-4-phosphate dehydrogenase
IPR006423	Family	5-nucleotidase lipoprotein e(P4)
IPR006424	Family	Glyceraldehyde-3-phosphate dehydrogenase, type I
IPR006425	Family	Glucoamylase, bacterial
IPR006426	Family	Asparagine synthase, glutamine-hydrolyzing
IPR006427	Family	Phage portal protein, HK97
IPR006428	Family	Portal protein, SPP1-type
IPR006429	Family	Phage portal protein, lambda family
IPR006430	Family	Phage portal protein PBSX family
IPR006432	Family	Portal protein, putative, A118-type
IPR006433	Family	Prohead protease
IPR006434	Family	Pyrimidine 5'-nucleotidase, eukaryotic
IPR006435	Family	HAD-superfamily hydrolase, subfamily IF, YfhB
IPR006436	Family	Glyceraldehyde-3-phosphate dehydrogenase, type II
IPR006437	Family	Bacteriophage terminase, large subunit
IPR006438	Family	HAD hydrolase, TIGR01548 family
IPR006439	Family	HAD hydrolase, subfamily IA
IPR006440	Family	Death on curing protein
IPR006441	Family	Bacteriophage P2, GpN, major capsid
IPR006442	Family	Type II toxin-antitoxin system, antitoxin Phd/YefM
IPR006443	Family	Formate dehydrogenase-N, alpha subunit
IPR006445	Family	Phage-associated protein HI1409
IPR006446	Family	Rhamnosyltransferase
IPR006448	Family	Putative phage terminase, small subunit, P27 family
IPR006449	Family	Squalene synthase-like
IPR006450	Family	Phage protein of unkonwn function
IPR006451	Family	Glycogen debranching enzyme, archaeal type
IPR006452	Family	Formate dehydrogenase accessory protein
IPR006454	Family	S-layer protein
IPR006459	Family	Casparian strip membrane protein
IPR006460	Family	Protein MIZU-KUSSEI 1-like, plant
IPR006461	Family	PLAC8 motif-containing protein
IPR006462	Family	Protein MS5
IPR006463	Family	tRNA-2-methylthio-N(6)-dimethylallyladenosine synthase MiaB
IPR006464	Family	N-acetyltransferase RimI/Ard1
IPR006465	Family	Oligosaccharide amylase
IPR006466	Family	MiaB-like tRNA modifying enzyme, archaeal-type
IPR006467	Family	MiaB-like tRNA modifying enzyme
IPR006468	Family	Nitrate reductase, alpha subunit
IPR006469	Family	NifC-like ABC-type porter
IPR006470	Family	Formate dehydrogenase iron-sulphur subunit, Proteobacteria
IPR006471	Family	Formate dehydrogenase, gamma subunit
IPR006472	Family	Citrate lyase, alpha subunit
IPR006475	Family	Citrate lyase, beta subunit, bacteria
IPR006476	Family	Conserved hypothetical protein CHP01589, plant
IPR006477	Family	Variant antigen yir/bir/cir
IPR006478	Family	Formate dehydrogenase, alpha subunit
IPR006479	Family	Holin
IPR006480	Family	Bacteriophage holin family
IPR006481	Family	Bacteriophage lambda, GpS, holin
IPR006482	Family	CRISPR-associated protein Cas7, subtype I-B/I-C
IPR006484	Family	Plasmodium yoelii subtelomeric PYST-B
IPR006485	Family	Bacteriophage holin
IPR006486	Family	Plasmodium yoelii subtelomeric PYST-A
IPR006487	Family	Bacteriophage lambda, GpL, minor tail
IPR006490	Family	Phage major tail protein, phi13 family
IPR006492	Family	Plasmodium yoelii subtelomeric PYST-D
IPR006493	Family	Holin, BlyA
IPR006494	Family	Plasmodium subtelomeric PST-A
IPR006495	Family	Citrate lyase acyl carrier protein CitD
IPR006496	Family	Conserved hypothetical protein CHP01609, Plasmodium spp
IPR006498	Family	Tail tube protein
IPR006499	Family	Reticulocyte binding protein
IPR006502	Family	Protein of unknown function PDDEXK-like
IPR006503	Family	Nitrogenase-associated protein
IPR006504	Family	Transcriptional regulator Spx/MgsR
IPR006505	Family	Streptococcus phage Sfi11, Gp233, NTP-binding
IPR006506	Family	Conserved hypothetical protein CHP01619
IPR006507	Family	Uncharacterised protein family UPF0283
IPR006508	Family	Pseudouridine synthase, RluA-like
IPR006509	Family	Splicing factor, RBM39-like
IPR006513	Family	Conserved hypothetical protein CHP01626, YtfJ
IPR006514	Family	IRX15/IRX15L/IGXM
IPR006515	Family	Polyadenylate binding protein, human types 1, 2, 3, 4
IPR006516	Family	Replication-associated protein G2P
IPR006517	Family	Archaeophage PsiM2, terminase large subunit
IPR006518	Family	Trypanosome RHS
IPR006519	Family	Ribosomal protein L11, bacterial-type
IPR006521	Family	Tail protein I
IPR006522	Family	Phage virion morphogensis protein
IPR006523	Family	Transcription activator RinA
IPR006524	Family	Transcription activator, ArpU family
IPR006529	Family	U2 snRNP auxilliary factor, large subunit, splicing factor
IPR006532	Family	Poly-U binding splicing factor, half-pint
IPR006533	Family	Type VI secretion system, RhsGE-associated Vgr protein
IPR006534	Family	P-type ATPase, subfamily IIIA
IPR006535	Family	HnRNP R/Q splicing factor
IPR006536	Family	HnRNP-L/PTB
IPR006537	Family	Cobaltochelatase subunit CobS
IPR006538	Family	Cobalt chelatase, CobT subunit
IPR006539	Family	P-type ATPase, subfamily IV
IPR006540	Family	Bacteriocin, lactococcin 972
IPR006541	Family	Bacteriocin-associated integral membrane protein
IPR006542	Family	Protein of unknown function DUF1093
IPR006544	Family	P-type ATPase, subfamily V
IPR006546	Family	Sex-lethal splicing factor
IPR006547	Family	Nitrate reductase, beta subunit
IPR006548	Family	Splicing factor ELAV/Hu
IPR006550	Family	Bifunctional polynucleotide phosphatase/kinase PNKP
IPR006591	Family	RNA polymerase archaeal subunit P/eukaryotic subunit RPABC4
IPR006601	Family	Uncharacterised protein family DM11, Drosophila melanogaster
IPR006606	Family	Bardet-Biedl syndrome 5 protein
IPR006611	Family	Protein of unknown function DUF1431, cysteine-rich, Drosophila
IPR006628	Family	Purine-rich element binding protein family
IPR006631	Family	Protein of unknown function DM4/12
IPR006639	Family	Presenilin/signal peptide peptidase
IPR006654	Family	Tryptophan synthase, beta chain
IPR006658	Family	Molybdopterin guanine dinucleotide-containing S/N-oxide reductase
IPR006659	Family	Arsenate reductase
IPR006660	Family	Arsenate reductase-like
IPR006669	Family	Magnesium transporter MgtE
IPR006673	Family	Mnh complex subunit C1
IPR006676	Family	tRNA-splicing endonuclease
IPR006679	Family	Adenine deaminase
IPR006682	Family	Conserved hypothetical protein CHP00267
IPR006684	Family	Acyl-CoA thioester hydrolase YbgC/YbaW family
IPR006685	Family	Mechanosensitive ion channel MscS
IPR006687	Family	Small GTPase superfamily, SAR1-type
IPR006689	Family	Small GTPase superfamily, ARF/SAR type
IPR006696	Family	Protein of unknown function DUF423
IPR006697	Family	RecBCD enzyme subunit RecC
IPR006698	Family	Uncharacterised protein family UPF0229
IPR006699	Family	Glycerol uptake operon antiterminator
IPR006700	Family	Ribosomal RNA small subunit methyltransferase E
IPR006704	Family	Leukocyte surface antigen CD47
IPR006707	Family	Type VII secretion system membrane protein EccD
IPR006708	Family	Pex19 protein
IPR006709	Family	Small-subunit processome, Utp14
IPR006710	Family	Glycoside hydrolase, family 43
IPR006713	Family	Adhesin, Dr-family
IPR006714	Family	Flagellar filament outer layer protein FlaA
IPR006716	Family	ERG2/sigma1 receptor-like
IPR006721	Family	ATP synthase, F1 complex, epsilon subunit, mitochondrial
IPR006722	Family	Trafficking protein particle complex subunit 2
IPR006724	Family	Phage tail tube protein 1
IPR006725	Family	Per os infectivity factor 2
IPR006726	Family	Para-hydroxybenzoic acid efflux pump subunit AaeB/fusaric acid resistance protein
IPR006727	Family	Herpesvirus BMRF2 protein
IPR006728	Family	Type VII secretion system protein EsaG-like
IPR006730	Family	Sestrin
IPR006731	Family	Herpesvirus phosphoprotein 85 (HHV6-7 U14/HCMV UL25)
IPR006732	Family	Poxvirus O1
IPR006733	Family	Baculovirus occlusion-derived virus envelope, E56
IPR006734	Family	Protein of unknown function DUF597
IPR006735	Family	Replication termination factor 2
IPR006736	Family	Protein of unknown function DUF601
IPR006739	Family	Protein of unknown function DUF603
IPR006740	Family	Protein of unknown function DUF604
IPR006741	Family	Accessory gene regulator B
IPR006744	Family	Poxvirus A12
IPR006746	Family	26S proteasome non-ATPase regulatory subunit Rpn12
IPR006747	Family	Protein of unknown function DUF599
IPR006748	Family	Aminoglycoside/hydroxyurea antibiotic resistance kinase
IPR006749	Family	Pox virus E6 protein
IPR006750	Family	Putative inner membrane exporter, YdcZ
IPR006753	Family	Nanovirus coat protein
IPR006754	Family	Poxvirus I3 ssDNA-binding
IPR006755	Family	Luteovirus P0 protein
IPR006756	Family	Phenol hydroxylase
IPR006758	Family	Poxvirus A32
IPR006759	Family	Glycosyl transferase family 54
IPR006760	Family	Endosulphine
IPR006761	Family	Twisted gastrulation (Tsg) protein
IPR006762	Family	Gtr1/RagA G protein
IPR006764	Family	S-adenosyl-L-methionine dependent methyltransferase, SAV2177 type
IPR006765	Family	Polyketide synthesis cyclase
IPR006766	Family	Protein EXORDIUM-like
IPR006771	Family	Blastomyces yeast-phase-specific protein
IPR006772	Family	Herpesvirus BTRF1 protein
IPR006773	Family	Proteasomal ubiquitin receptor Rpn13/ADRM1
IPR006774	Family	BAF1 / ABF1 chromatin reorganising factor
IPR006776	Family	Sporulation-specific cell division protein SsgB
IPR006777	Family	Minor spike protein
IPR006779	Family	DNA binding protein S1FA
IPR006780	Family	YABBY protein
IPR006781	Family	Apolipoprotein C-I
IPR006783	Family	Transposase, ISC1217
IPR006784	Family	Coronavirus Orf3
IPR006789	Family	Actin-related protein 2/3 complex subunit 5
IPR006790	Family	Baculovirus Gp41, glycoprotein
IPR006791	Family	Pox virus D2 protein
IPR006793	Family	FaeA-like protein
IPR006798	Family	Poxvirus F16
IPR006800	Family	Pellino family
IPR006801	Family	Apolipoprotein A-II (ApoA-II)
IPR006802	Family	Radial spokehead-like protein
IPR006803	Family	Poxvirus I5
IPR006804	Family	BCL7
IPR006806	Family	NADH dehydrogenase [ubiquinone] 1 alpha subcomplex subunit 5
IPR006808	Family	ATP synthase, F0 complex, subunit G, mitochondrial
IPR006811	Family	RNA polymerase II subunit A
IPR006812	Family	Glycine reductase complex selenoprotein A
IPR006813	Family	Glycosyl transferase, family 17
IPR006814	Family	Photosystem II PsbR
IPR006815	Family	Microvirus J protein-like
IPR006818	Family	Histone chaperone ASF1-like
IPR006819	Family	Agrobacterium VirD5 protein
IPR006822	Family	Coatomer, epsilon subunit
IPR006823	Family	Neutral/alkaline nonlysosomal ceramidase
IPR006824	Family	DNA helicase, Baculovirus
IPR006825	Family	Eclosion hormone
IPR006830	Family	InvH outer membrane lipoprotein
IPR006833	Family	Ammonia monooxygenase/particulate methane monooxygenase, subunit B
IPR006834	Family	VITF-3 subunit protein
IPR006836	Family	Protein of unknown function DUF612
IPR006837	Family	Divergent polysaccharide deacetylase
IPR006838	Family	FAR-17a/AIG1-like protein
IPR006839	Family	Ribosome-associated, YjgA
IPR006840	Family	Glutathione-specific gamma-glutamylcyclotransferase
IPR006841	Family	Coronavirus nonstructural protein NS2
IPR006844	Family	Magnesium transporter protein 1
IPR006846	Family	Ribosomal protein S30
IPR006848	Family	Transcription regulator, putative, lactococcus phage-type
IPR006849	Family	Elongator complex protein 1
IPR006851	Family	Protein of unknown function DUF613
IPR006852	Family	Protein of unknown function DUF616
IPR006853	Family	Poxin, virus
IPR006854	Family	Phosphoprotein F17
IPR006858	Family	Chicken anaemia virus VP-3 protein
IPR006859	Family	Influenza B matrix protein 2
IPR006870	Family	Rhabdovirus matrix protein M
IPR006871	Family	ssDNA-binding protein, baculovirus
IPR006872	Family	Late protein H7, poxvirus
IPR006873	Family	Protein of unknown function DUF620
IPR006874	Family	Protein of unknown function DUF621
IPR006875	Family	Sarcoglycan complex subunit protein
IPR006876	Family	LMBR1-like membrane protein
IPR006878	Family	BRRF1, herpesviridae
IPR006879	Family	Carbohydrate deacetylase YdjC-like
IPR006881	Family	Plasmid encoded RepA protein
IPR006882	Family	Herpesvirus Orf11
IPR006883	Family	Per os infectivity factor 4
IPR006885	Family	NADH dehydrogenase ubiquinone Fe-S protein 4, mitochondrial
IPR006886	Family	DNA-directed RNA polymerase III subunit Rpc5
IPR006889	Family	Nonstructural protein NSM
IPR006890	Family	Sulphydryl oxidase, FAD-linked, ERV1/ALR-type
IPR006893	Family	Citrus tristeza virus P23 protein
IPR006901	Family	tRNA methyltransferase TrmK
IPR006902	Family	Umbravirus long distance movement protein
IPR006904	Family	Protein of unknown function DUF716
IPR006905	Family	Flavin-dependent halogenase
IPR006908	Family	Herpesvirus UL49 tegument protein
IPR006912	Family	Harbinger transposase-derived protein
IPR006916	Family	Popeye protein
IPR006917	Family	SOUL haem-binding protein
IPR006918	Family	COBRA, plant
IPR006920	Family	Poxvirus A9
IPR006922	Family	Mobilization protein MbeB-like
IPR006924	Family	Ribosomal protein PSRP-3/Ycf65
IPR006927	Family	Protein of unknown function DUF639
IPR006930	Family	Herpesvirus pp38 phosphoprotein
IPR006931	Family	Calcipressin
IPR006932	Family	Holliday junction resolvase, A22
IPR006934	Family	Baculovirus occlusion-derived virus envelope, E66
IPR006938	Family	Protein of unknown function DUF624
IPR006939	Family	SNF5/SMARCB1/INI1
IPR006940	Family	Securin sister-chromatid separation inhibitor
IPR006941	Family	Ribonuclease CAF1
IPR006942	Family	TH1 protein
IPR006944	Family	Bacteriophage/Gene transfer agent portal protein
IPR006950	Family	Rotavirus non-structural protein 6
IPR006951	Family	Protein of unknown function DUF643
IPR006952	Family	Retinal cGMP phosphodiesterase, gamma subunit
IPR006954	Family	Moulting cycle MLT-10-like protein
IPR006956	Family	Poxvirus L5
IPR006957	Family	Ethylene insensitive 3
IPR006958	Family	Mak16 protein
IPR006959	Family	Protein of unknown function DUF645
IPR006960	Family	Major non-capsid protein, tenuivirus
IPR006961	Family	Harpin, HrpN/Z
IPR006962	Family	P48 protein, Baculovirus
IPR006965	Family	Adenovirus Gp19K
IPR006966	Family	Peroxin-3
IPR006968	Family	Root UVB sensitive family
IPR006969	Family	Stigma-specific protein Stig1
IPR006971	Family	Poxvirus M2
IPR006972	Family	Secretion system effector C, SseC-like
IPR006973	Family	Pre-mRNA-splicing factor Cwf15/Cwc15
IPR006974	Family	Protein of unknown function DUF648
IPR006975	Family	NifQ
IPR006980	Family	Ammonia monooxygenase/particulate methane monooxygenase, subunit C
IPR006983	Family	MbeD/MobD-like
IPR006984	Family	rRNA-processing protein Fcf1/Utp23
IPR006985	Family	Receptor activity modifying protein
IPR006990	Family	Tweety
IPR006993	Family	SH3-binding, glutamic acid-rich protein
IPR006994	Family	TCF25/Rqc1
IPR006995	Family	ATP synthase, F0 complex, subunit J
IPR006997	Family	Baculovirus Y142 protein
IPR006998	Family	DltD
IPR007000	Family	Phospholipase B-like
IPR007003	Family	Protein of unknown function DUF655
IPR007004	Family	Beet necrotic yellow vein virus, p31
IPR007005	Family	XAP5 protein
IPR007007	Family	Ninjurin
IPR007008	Family	Poxvirus A6
IPR007013	Family	DNA polymerase processivity factor, herpesviridae
IPR007014	Family	FUN14
IPR007015	Family	DNA polymerase V/Myb-binding protein 1A
IPR007016	Family	O-antigen ligase-related
IPR007018	Family	Mediator complex, subunit Med6
IPR007019	Family	Surfeit locus 6
IPR007020	Family	Protein of unknown function DUF658
IPR007023	Family	Ribosomal biogenesis regulatory protein
IPR007025	Family	Late expression factor 8 (LEF-8)
IPR007027	Family	Poxvirus F11
IPR007031	Family	Poxvirus VLTF3, late transcription factor
IPR007032	Family	Poxvirus A51
IPR007033	Family	RAB6-interacting golgin
IPR007035	Family	Peptidase M55, D-aminopeptidase
IPR007036	Family	Succinylglutamate desuccinylase/aspartoacylase
IPR007038	Family	Hydrogenase/Urease accessory protein HupE/UreJ protein
IPR007039	Family	Conjugal transfer TrbC/type IV secretion VirB2
IPR007040	Family	Ribosome modulation factor
IPR007041	Family	Arginine N-succinyltransferase AstA/AruG
IPR007045	Family	5-keto 4-deoxyuronate isomerase
IPR007047	Family	Flp/Fap pilin component
IPR007049	Family	Carbohydrate-selective porin OprB
IPR007054	Family	Lysis protein S
IPR007059	Family	DMSO reductase anchor subunit (DmsC)
IPR007060	Family	Septum formation initiator FtsL/DivIC
IPR007061	Family	Protein of unknown function DUF664
IPR007062	Family	Protein phosphatase inhibitor 2 (IPP-2)
IPR007065	Family	HPP
IPR007067	Family	Tail sheath protein
IPR007069	Family	Transposase, IS801/IS1294
IPR007070	Family	GPI ethanolamine phosphate transferase 1
IPR007071	Family	A-kinase anchoring protein 95 (AKAP95)
IPR007072	Family	Rhamnosyl O-methyltransferase/Cephalosporin hydroxylase
IPR007074	Family	LicD family
IPR007078	Family	Haem exporter protein D (CcmD)
IPR007079	Family	Succinylarginine dihydrolase
IPR007100	Family	RNA-directed RNA polymerase, birnavirus
IPR007115	Family	6-pyruvoyl tetrahydropterin synthase/QueD family
IPR007118	Family	Expansin/Lol pI
IPR007122	Family	Villin/Gelsolin
IPR007126	Family	Borrelia REV
IPR007128	Family	Nuclear MIS12/MIND complex subunit PMF1/Nnf1
IPR007129	Family	Ubiquinol-cytochrome c chaperone, CBP3
IPR007130	Family	Diacylglycerol acyltransferase
IPR007133	Family	RNA polymerase II associated factor Paf1
IPR007143	Family	Vacuolar protein sorting-associated Vps28
IPR007144	Family	Small-subunit processome, Utp11
IPR007145	Family	Microtubule-associated protein, MAP65/Ase1/PRC1
IPR007146	Family	Sas10/Utp3/C1D
IPR007147	Family	Transcription factor Vhr
IPR007149	Family	Leo1-like protein
IPR007150	Family	Checkpoint protein Hus1/Mec3
IPR007152	Family	Protein of unknown function DUF354
IPR007153	Family	Adenosine specific kinase
IPR007154	Family	Protein of unknown function DUF356
IPR007156	Family	MamQ/LemA
IPR007157	Family	PspA/IM30
IPR007158	Family	tRNA (pseudouridine(54)-N(1))-methyltransferase, TrmY
IPR007162	Family	Protein of unknown function DUF366
IPR007163	Family	Protein of unknown function DUF368
IPR007164	Family	GTP-dependent dephospho-CoA kinase
IPR007165	Family	Mycobacterial 4 TMS phage holin, superfamily IV
IPR007169	Family	Extracellular matrix regulatory protein A
IPR007170	Family	Stage V sporulation protein G
IPR007171	Family	Protein of unknown function DUF371
IPR007174	Family	Las1
IPR007175	Family	RNAse P, Rpr2/Rpp21 subunit
IPR007176	Family	Protein of unknown function DUF365
IPR007178	Family	Archaeal transcription elongation factor Spt4
IPR007183	Family	Uncharacterised protein family UPF0280
IPR007184	Family	Mannoside phosphorylase
IPR007188	Family	Actin-related protein 2/3 complex subunit 2
IPR007194	Family	Transport protein particle (TRAPP) component
IPR007203	Family	ORMDL family
IPR007204	Family	Actin-related protein 2/3 complex subunit 3
IPR007208	Family	Na(+)/H(+) antiporter subunit F-like
IPR007211	Family	Protein of unknown function DUF378
IPR007213	Family	Methyltransferase Ppm1/Ppm2/Tcmp
IPR007215	Family	Sulphur relay, TusB/DsrH
IPR007216	Family	CCR4-NOT transcription complex subunit 9
IPR007217	Family	Per1-like
IPR007218	Family	DNA polymerase delta, subunit 4
IPR007220	Family	Origin recognition complex, subunit 2
IPR007221	Family	Rod shape-determining protein MreC
IPR007224	Family	Transcription initiation factor Rrn11
IPR007225	Family	Exocyst complex component EXOC6/Sec15
IPR007227	Family	Cell shape-determining protein MreD
IPR007229	Family	Nicotinate phosphoribosyltransferase family
IPR007231	Family	Nucleoporin interacting component Nup93/Nic96
IPR007232	Family	DNA repair protein Rad52/59/22
IPR007233	Family	Trafficking protein particle complex subunit
IPR007236	Family	SlyX
IPR007237	Family	CD20-like family
IPR007238	Family	DNA primase large subunit, eukaryotic/archaeal
IPR007239	Family	Autophagy-related protein 5
IPR007240	Family	Autophagy-related protein 17
IPR007241	Family	Autophagy-related protein 9
IPR007242	Family	Ubiquitin-like protein Atg12
IPR007243	Family	Atg6/Beclin
IPR007244	Family	-alpha-acetyltransferase 35, NatC auxiliary subunit
IPR007245	Family	GPI transamidase component PIG-T
IPR007246	Family	GPI transamidase component Gaa1
IPR007247	Family	Ureidoglycolate lyase
IPR007248	Family	Mpv17/PMP22
IPR007250	Family	Heat shock protein 9/12
IPR007251	Family	Low affinity iron permease, Fet4
IPR007252	Family	Nuclear pore protein 84/107
IPR007254	Family	Protein of unknown function DUF373
IPR007255	Family	Conserved oligomeric Golgi complex subunit 8
IPR007256	Family	Protein of unknown function DUF369
IPR007257	Family	DNA replication complex GINS protein Psf2
IPR007258	Family	Vps52
IPR007259	Family	Gamma-tubulin complex component protein
IPR007260	Family	Putative N-acetylmannosamine-6-phosphate epimerase
IPR007262	Family	Vps55/LEPROT
IPR007263	Family	Protein of unknown function DUF393
IPR007264	Family	H/ACA ribonucleoprotein complex, subunit Nop10
IPR007265	Family	Conserved oligomeric Golgi complex, subunit 3
IPR007266	Family	Endoplasmic reticulum oxidoreductin 1
IPR007268	Family	Rad9/Ddc1
IPR007269	Family	Isoprenylcysteine carboxyl methyltransferase
IPR007271	Family	Nucleotide-sugar transporter
IPR007273	Family	SCAMP
IPR007274	Family	Ctr copper transporter
IPR007276	Family	Nucleolar protein 14
IPR007277	Family	Svp26/Tex261
IPR007288	Family	Influenzavirus B, glycoprotein NB
IPR007289	Family	Jaagsiekte sheep retrovirus, Vpu
IPR007290	Family	Arv1 protein
IPR007291	Family	Capsid protein
IPR007292	Family	Nuclear fusion protein Kar5
IPR007293	Family	Flagellar protein FlgP
IPR007294	Family	Protein of unknown function DUF401
IPR007298	Family	Copper resistance lipoprotein NlpE
IPR007300	Family	CidB/LrgB family
IPR007303	Family	TIP41-like protein
IPR007304	Family	TAP46-like protein
IPR007305	Family	Vesicle transport protein, Got1/SFT2-like
IPR007306	Family	tRNA A64-2'-O-ribosylphosphate transferase
IPR007307	Family	Low temperature viability protein Ltv1
IPR007311	Family	ST7
IPR007312	Family	Phosphoesterase
IPR007313	Family	FxsA cytoplasmic membrane protein
IPR007315	Family	GPI mannosyltransferase 2
IPR007317	Family	Golgi to ER traffic protein 4
IPR007318	Family	Phospholipid methyltransferase
IPR007325	Family	Kynurenine formamidase/cyclase-like
IPR007327	Family	Tumour protein D52
IPR007328	Family	Foot protein 3
IPR007332	Family	Protein of unknown function DUF411
IPR007334	Family	Uncharacterised protein family UPF0208
IPR007335	Family	Protein of unknown function DUF413
IPR007336	Family	Der GTPase activator
IPR007337	Family	RelB antitoxin/Antitoxin DinJ
IPR007338	Family	Protein of unknown function DUF416
IPR007339	Family	Inner membrane protein RclC-like
IPR007341	Family	Transglycosylase-associated protein
IPR007342	Family	Pseudouridine-5'-phosphate glycosidase
IPR007343	Family	Uncharacterised protein family, zinc metallopeptidase putative
IPR007344	Family	GrpB/Dephospho-CoA kinase
IPR007346	Family	Endonuclease I
IPR007347	Family	Sporulation stage V, protein S
IPR007351	Family	Uncharacterised protein YjbR
IPR007352	Family	Protein of unknown function DUF420
IPR007353	Family	Protein of unknown function DUF421
IPR007354	Family	Bisanhydrobacterioruberin hydratase CruF-like
IPR007355	Family	Protein of unknown function DUF424
IPR007356	Family	tRNA (guanine-N1-)-methyltransferase, eukaryotic
IPR007357	Family	Photolyase PhrB-like
IPR007358	Family	Nucleoid-associated protein NdpA
IPR007359	Family	Positive regulator of sigma(E), RseC/MucC
IPR007360	Family	Invasion gene expression up-regulator, SirB
IPR007362	Family	Protein of unknown function DUF429
IPR007364	Family	RNA methyltransferase TK0422/Sfm1
IPR007366	Family	Protein of unknown function DUF432
IPR007367	Family	Protein of unknown function DUF433
IPR007369	Family	Peptidase A22B, signal peptide peptidase
IPR007375	Family	Sarcosine oxidase, gamma subunit
IPR007376	Family	dsDNA mimic, putative
IPR007378	Family	Tic22-like
IPR007381	Family	Chemotaxis signal transduction system protein F
IPR007382	Family	Uncharacterised protein family UPF0756, transmembrame
IPR007383	Family	Protein of unknown function DUF445
IPR007384	Family	Protein of unknown function UCP006257
IPR007385	Family	Prokaryotic chromosome segregation/condensation protein MukE
IPR007386	Family	Protein of unknown function DUF447
IPR007387	Family	TRAP transporter, small membrane protein DctQ
IPR007390	Family	Sporulation stage V, protein R
IPR007391	Family	Vancomycin resistance VanW
IPR007394	Family	Putative helix-turn-helix protein, YlxM/p13-like
IPR007395	Family	Putative neutral zinc metallopeptidase
IPR007396	Family	Transcriptional regulator PAI 2-type
IPR007398	Family	Protein of unknown function DUF452
IPR007400	Family	PrpF protein
IPR007401	Family	Protein of unknown function DUF454
IPR007402	Family	Protein of unknown function DUF455
IPR007403	Family	Protein of unknown function DUF456
IPR007404	Family	LexA-binding, inner membrane-associated putative hydrolase
IPR007405	Family	Bacteriophage KVP40, Orf299
IPR007407	Family	Protein of unknown function DUF459
IPR007408	Family	Protein of unknown function DUF460
IPR007410	Family	Copper chaperone PCuAC
IPR007411	Family	Elongation factor P hydroxylase
IPR007412	Family	Anti-sigma-28 factor, FlgM
IPR007413	Family	Protein of unknown function DUF463, YcjX-like protein
IPR007414	Family	Protein of unknown function DUF468
IPR007415	Family	Nitrogenase MoFe maturation protein, NifZ
IPR007416	Family	YggL 50S ribosome-binding protein
IPR007417	Family	Protein of unknown function DUF473
IPR007418	Family	Protein of unknown function DUF474
IPR007420	Family	Protein of unknown function DUF465
IPR007422	Family	Cysteine protease Prp
IPR007423	Family	Selenoprotein, putative
IPR007427	Family	Protein of unknown function DUF475
IPR007428	Family	MlaA lipoprotein
IPR007429	Family	Protein of unknown function DUF478
IPR007431	Family	Acyl carrier protein phosphodiesterase
IPR007432	Family	Protein of unknown function DUF480
IPR007433	Family	Protein of unknown function DUF481
IPR007434	Family	Peptidogalycan biosysnthesis/recognition
IPR007435	Family	Protein of unknown function DUF484
IPR007436	Family	Protein of unknown function DUF485
IPR007437	Family	Protein of unknown function DUF486
IPR007438	Family	Protein of unknown function DUF488
IPR007439	Family	Chemotaxis phosphatase, CheZ
IPR007440	Family	Chorismate--pyruvate lyase
IPR007441	Family	Ethanolamine utilisation protein EutH
IPR007443	Family	Penicillin-binding protein activator LpoA
IPR007445	Family	Type IV pilus inner membrane component PilO
IPR007446	Family	Type IV pilus inner membrane component PilP
IPR007448	Family	Regulator of RNA polymerase sigma(70) subunit, Rsd/AlgQ
IPR007451	Family	High frequency lysogenization protein HflD
IPR007452	Family	Translocation and assembly module TamB
IPR007453	Family	Sulphur transfer protein DsrC/TusE
IPR007454	Family	Uncharacterised protein family UPF0250
IPR007455	Family	Serglycin
IPR007456	Family	Smg
IPR007457	Family	Fe(II) trafficking protein YggX
IPR007458	Family	Protein of unknown function DUF496
IPR007459	Family	DNA polymerase III chi subunit, HolC
IPR007460	Family	Ribonuclease toxin, BrnT, of type II toxin-antitoxin system
IPR007462	Family	Protein of unknown function DUF502
IPR007463	Family	Protein of unknown function DUF507
IPR007464	Family	Bacteriocin, class IId
IPR007465	Family	Protein of unknown function DUF508
IPR007466	Family	Peptidyl-arginine deiminase, Porphyromonas-type
IPR007470	Family	Putative uroporphyrinogen-III C-methyltransferase HemX
IPR007473	Family	Ribosomal RNA large subunit methyltransferase J
IPR007475	Family	Ubiquinone biosynthesis accessory factor UbiK
IPR007476	Family	Putative exonuclease, RdgC
IPR007479	Family	ISC system FeS cluster assembly, IscX
IPR007481	Family	Stringent starvation protein B
IPR007482	Family	Protein-tyrosine phosphatase-like, PTPLA
IPR007483	Family	Hamartin
IPR007485	Family	LPS-assembly lipoprotein LptE
IPR007486	Family	Inner membrane protein YebE
IPR007487	Family	ABC transporter, substrate-binding protein
IPR007488	Family	Protein of unknown function DUF535
IPR007490	Family	Poxvirus B22
IPR007493	Family	Protein of unknown function DUF538
IPR007495	Family	(Na+)-NQR maturation factor NqrM
IPR007497	Family	Protein of unknown function DUF541
IPR007498	Family	Intermembrane transport protein PqiA-like
IPR007499	Family	Essential recombination function protein
IPR007501	Family	Protein of unknown function DUF531
IPR007503	Family	Protein of unknown function DUF530
IPR007504	Family	H/ACA ribonucleoprotein complex, subunit Gar1/Naf1
IPR007505	Family	PD-(D/E)XK nuclease superfamily 7
IPR007508	Family	D-aminoacyl-tRNA deacylase DtdA
IPR007509	Family	Protein of unknown function DUF515
IPR007511	Family	Protein of unknown function DUF501
IPR007512	Family	MICOS complex subunit Mic10
IPR007515	Family	Mss4
IPR007518	Family	MINDY deubiquitinase
IPR007522	Family	CRISPR-associated protein TM1795
IPR007523	Family	NDUFAF3/Mth938 domain-containing protein
IPR007528	Family	RINT-1/Tip20
IPR007530	Family	Aminoglycoside 6-adenylyltransferase
IPR007531	Family	Dysbindin
IPR007532	Family	Poxvirus early transcription factor, large subunit
IPR007533	Family	Cytochrome c oxidase assembly protein CtaG/Cox11
IPR007536	Family	Ribosomal RNA small subunit methyltransferase J
IPR007537	Family	tRNAHis guanylyltransferase Thg1
IPR007540	Family	Fimbrial major subunit, CS1-type
IPR007541	Family	Uncharacterised protein family, basic secretory protein
IPR007544	Family	Encapsulating protein for peroxidase
IPR007546	Family	Protein of unknown function DUF503
IPR007547	Family	Uncharacterised protein family UPF0248
IPR007548	Family	Protein of unknown function DUF505
IPR007551	Family	Protein of unknown function DUF520
IPR007554	Family	CDP-glycerol glycerophosphotransferase
IPR007555	Family	Protein of unknown function DUF499
IPR007556	Family	Protein of unknown function DUF483
IPR007561	Family	Cell division protein SepF/SepF-related
IPR007563	Family	Protein of unknown function DUF554
IPR007564	Family	Uncharacterised protein family UPF0212
IPR007565	Family	(5-formylfuran-3-yl)methyl phosphate synthase
IPR007566	Family	Phosphoenolpyruvate carboxylase, archaeal-type
IPR007568	Family	RTA-like protein
IPR007570	Family	Uncharacterised protein family Ycf23
IPR007572	Family	Uncharacterised protein family Ycf20
IPR007573	Family	QWRF family
IPR007574	Family	Phycobilisome degradation protein NblA
IPR007576	Family	CITED
IPR007578	Family	Herpesvirus U10
IPR007581	Family	Endonuclease V
IPR007583	Family	GRASP55/65
IPR007584	Family	Herpesvirus UL35
IPR007585	Family	Poxvirus E2
IPR007586	Family	Poxvirus VP8/L4R, nucleic acid binding
IPR007587	Family	SIT4 phosphatase-associated protein family
IPR007589	Family	Baculovirus major capsid protein VP39
IPR007590	Family	Saf4/Yju2 protein
IPR007592	Family	GLABROUS1 enhancer-binding protein family
IPR007593	Family	CD225/Dispanin family
IPR007594	Family	RFT1
IPR007595	Family	Csa family
IPR007599	Family	Derlin
IPR007602	Family	Bluetongue virus nonstructural protein NS2
IPR007603	Family	Choline transporter-like
IPR007605	Family	Microvirus lysis protein (E)
IPR007606	Family	Type III secretion system effector
IPR007607	Family	Bactofilin A/B
IPR007608	Family	Senescence regulator S40
IPR007609	Family	ssRNA positive strand viral 18kDa cysteine-rich protein
IPR007611	Family	Herpesvirus tegument protein U30
IPR007612	Family	LURP-one-related
IPR007614	Family	Retinin-like protein
IPR007615	Family	Adenovirus E4 30/34kDa protein
IPR007616	Family	Herpesvirus U59/UL88
IPR007617	Family	Viral beta C/D-like
IPR007619	Family	Herpesvirus U44
IPR007620	Family	Herpesvirus UL56
IPR007622	Family	Herpesvirus UL55
IPR007623	Family	Brain-expressed X-linked protein
IPR007625	Family	Herpesvirus UL51
IPR007626	Family	Herpesvirus viron egress-type
IPR007629	Family	Herpesvirus UL20, egress protein
IPR007632	Family	Anoctamin
IPR007633	Family	Bacteriophage P2, GpY, holin
IPR007636	Family	Restriction endonuclease, type II, XhoI
IPR007640	Family	Herpesvirus capsid vertex component 1
IPR007648	Family	Mitochondrial ATPase inhibitor
IPR007653	Family	Signal peptidase complex subunit 3
IPR007655	Family	Surface lipoprotein assembly modifier
IPR007657	Family	Glycosyltransferase 61
IPR007658	Family	Protein of unknown function DUF594
IPR007659	Family	Keratin, high-sulphur matrix protein
IPR007660	Family	Chordopoxvirinae D3 protein
IPR007663	Family	Baculoviridae p74
IPR007664	Family	Poxvirus A28
IPR007666	Family	ADP-specific phosphofructokinase/glucokinase
IPR007669	Family	Carbohydrate sulfotransferase Chst-1
IPR007670	Family	Protein of unknown function DUF596
IPR007673	Family	Condensin subunit 1
IPR007675	Family	Poxvirus F15
IPR007676	Family	Ribophorin I
IPR007677	Family	Gasdermin
IPR007678	Family	Poxvirus G5
IPR007681	Family	Ran-interacting Mog1 protein
IPR007682	Family	Lantibiotic, type A, Lactobacillales-type
IPR007687	Family	Methyl-coenzyme M reductase, protein C
IPR007688	Family	Plasmid conjugal transfer TrbL/VirB6
IPR007690	Family	Type II secretion system protein GspM
IPR007691	Family	UDP-3-O-[3-hydroxymyristoyl] glucosamine N-acyltransferase LpxD
IPR007692	Family	DNA helicase, DnaB type
IPR007702	Family	Janus
IPR007703	Family	Per os infectivity factor 3
IPR007704	Family	GPI mannosyltransferase 1
IPR007706	Family	Epstein-Barr virus nuclear antigen 3/4/6
IPR007709	Family	N-formylglutamate amidohydrolase
IPR007710	Family	Nucleoside 2-deoxyribosyltransferase
IPR007711	Family	Toxin HigB-1
IPR007712	Family	Toxin-antitoxin system, RelE/ParE toxin family
IPR007715	Family	Ubiquinone biosynthesis protein Coq4
IPR007720	Family	N-acetylglucosaminyl transferase component
IPR007721	Family	D-ribose pyranase RbsD/L-fucose mutarotase FucU
IPR007724	Family	Poly(ADP-ribose) glycohydrolase
IPR007726	Family	SS18 family
IPR007727	Family	Spo12
IPR007729	Family	2-keto-3-deoxy-galactonokinase
IPR007731	Family	Protein of unknown function DUF669
IPR007732	Family	Cytochrome b558 alpha-subunit
IPR007733	Family	Agouti
IPR007734	Family	Heparan sulphate 2-O-sulfotransferase
IPR007736	Family	Caleosin-related
IPR007738	Family	Prospero homeobox protein 1
IPR007739	Family	Rhamnan synthesis F
IPR007740	Family	Ribosomal protein L49/IMG2
IPR007743	Family	Immunity-related GTPases-like
IPR007745	Family	Cytochrome c oxidase copper chaperone
IPR007746	Family	Broad mercury transporter MerE
IPR007747	Family	Menin
IPR007748	Family	Autographa californica nuclear polyhedrosis virus (AcMNPV), Orf109
IPR007749	Family	Protein of unknown function DUF677
IPR007750	Family	Protein of unknown function DUF674
IPR007752	Family	Virulence factor ActA
IPR007753	Family	Orbivirus VP4 core
IPR007754	Family	N-acetylglucosaminyltransferase II
IPR007755	Family	Poxvirus A11
IPR007757	Family	MT-A70-like
IPR007760	Family	Manganese catalase
IPR007761	Family	Mannitol repressor MtlR-like
IPR007763	Family	NADH dehydrogenase [ubiquinone] 1 alpha subcomplex subunit 12
IPR007764	Family	Herpesvirus UL43
IPR007765	Family	Baculovirus p24 capsid
IPR007767	Family	Protein of unknown function DUF684
IPR007768	Family	Suppressor of fused
IPR007769	Family	Poxvirus A19
IPR007770	Family	Protein DMP
IPR007771	Family	Protein of unknown function DUF680
IPR007772	Family	Beak and feather disease virus (BFDV), Orf5
IPR007773	Family	Autographa californica nuclear polyhedrosis virus (AcMNPV), P18
IPR007774	Family	Putative nitrogen fixation protein
IPR007775	Family	Leukocyte-specific transcript 1, LST-1
IPR007777	Family	Protein of unknown function DUF685
IPR007778	Family	Dictyostelium REP
IPR007779	Family	Rotavirus VP2
IPR007780	Family	NAD-glutamate dehydrogenase, bacteria
IPR007781	Family	Alpha-N-acetylglucosaminidase
IPR007782	Family	Vitamin K-dependent gamma-carboxylase
IPR007783	Family	Eukaryotic translation initiation factor 3 subunit D
IPR007784	Family	Per os infectivity factor
IPR007785	Family	Anamorsin
IPR007786	Family	Late expression factor 9
IPR007787	Family	Protein of unknown function DUF687
IPR007788	Family	Glutaminyl-peptide cyclotransferase
IPR007789	Family	Protein of unknown function DUF688
IPR007790	Family	Late expression factor 4
IPR007792	Family	Type IV secretion system, VirB3 / TrbD / AvhB
IPR007793	Family	DivIVA family
IPR007795	Family	Type VII secretion system EccB
IPR007796	Family	Herpesvirus major outer envelope glycoprotein
IPR007797	Family	AF4/FMR2 family
IPR007798	Family	Ameloblastin precursor
IPR007799	Family	Baculovirus p47
IPR007800	Family	Protein of unknown function DUF693
IPR007801	Family	Uncharacterised protein family UPF0276
IPR007802	Family	Cytochrome b6-f complex subunit 6
IPR007804	Family	Gas vesicle protein GvpG
IPR007805	Family	Gas vesicle protein GvpK
IPR007806	Family	Mobile element transfer
IPR007808	Family	Transcription elongation factor 1
IPR007809	Family	FlgN-like protein
IPR007811	Family	DNA-directed RNA polymerase III subunit RPC4
IPR007812	Family	Type II secretion system protein GspL
IPR007813	Family	Type IV pilus inner membrane component PilN
IPR007814	Family	1,2-phenylacetyl-CoA epoxidase, subunit A/C
IPR007815	Family	Erythromycin esterase
IPR007817	Family	Pyoverdine/dityrosine biosynthesis protein
IPR007818	Family	SHI protein family
IPR007820	Family	AbrB family
IPR007822	Family	Lanthionine synthetase C-like
IPR007823	Family	Ribosomal RNA processing protein 8
IPR007824	Family	Paraflagellar rod
IPR007825	Family	Major outer membrane precursor, Legionella pneumophila-type
IPR007826	Family	Photosystem II PsbM
IPR007827	Family	Protein of unknown function DUF694
IPR007828	Family	Inositol oxygenase
IPR007832	Family	RNA polymerase Rpc34
IPR007833	Family	Capsule polysaccharide biosynthesis
IPR007834	Family	DSS1/SEM1
IPR007836	Family	Ribosomal protein L41
IPR007837	Family	DNA damage-inducible protein DinB
IPR007838	Family	Cell division protein ZapA-like
IPR007839	Family	GTP cyclohydrolase III
IPR007841	Family	Uncharacterised protein family UPF0210
IPR007849	Family	ATPase assembly factor ATP10
IPR007850	Family	RCSD
IPR007852	Family	Cdc73/Parafibromin
IPR007855	Family	RNA-dependent RNA polymerase, eukaryotic-type
IPR007857	Family	Protein arginine N-methyltransferase PRMT5
IPR007866	Family	TRIC channel
IPR007873	Family	Glycosyltransferase, ALG3
IPR007875	Family	Sprouty
IPR007876	Family	Neuraminyllactose-binding hemagglutinin
IPR007877	Family	Protein of unknown function DUF707
IPR007878	Family	Coronavirus NS2A
IPR007879	Family	FAD-linked sulfhydryl oxidase
IPR007880	Family	Spiralin
IPR007881	Family	UNC-50
IPR007882	Family	Microtubule-associated protein 6
IPR007883	Family	Protein of unknown function DUF713
IPR007884	Family	DREV methyltransferase
IPR007885	Family	Mycoplasma attachment, MgpC
IPR007898	Family	RNA polymerase I-specific transcription initiation factor Rrn10, Saccharomycetes
IPR007902	Family	Centromere protein Chl4/mis15/CENP-N
IPR007905	Family	Emopamil-binding protein
IPR007906	Family	Glycosylation-dependent cell adhesion molecule 1
IPR007908	Family	Outer membrane protein 2, Brucella
IPR007910	Family	Protein of unknown function DUF735
IPR007912	Family	Adenovirus E3A
IPR007914	Family	Uncharacterised protein family UPF0193
IPR007915	Family	Oligosaccharyltransferase complex subunit
IPR007917	Family	Gametocyte-specific factor 1, vertebrate
IPR007918	Family	Mitochondrial distribution/morphology family 35/apoptosis
IPR007919	Family	Uncharacterised protein family UPF0220
IPR007920	Family	Protein of unknown function UPF0223
IPR007922	Family	Protein of unknown function DUF721/UPF0232
IPR007925	Family	Relaxosome protein TraM
IPR007926	Family	Borrelia P83100
IPR007927	Family	Protein of unknown function DUF722
IPR007928	Family	Choristoneura fumiferana antifreeze
IPR007929	Family	Protein of unknown function DUF723
IPR007930	Family	Protein of unknown function DUF724
IPR007932	Family	Receptor-recognising protein Gp38
IPR007933	Family	Transcription activator CII
IPR007935	Family	Tobravirus 2B
IPR007936	Family	Virulence-associated E
IPR007937	Family	RNA polymerase, 22kDa subunit, poxviral
IPR007938	Family	Baculovirus occlusion-derived virus envelope, E25
IPR007939	Family	Copper resistance B precursor
IPR007940	Family	SH3-binding 5
IPR007941	Family	Protein of unknown function DUF726
IPR007942	Family	Phospholipase-like
IPR007944	Family	Flagellar transcriptional activator FlhC
IPR007945	Family	Neuroendocrine 7B2 precursor
IPR007946	Family	A1 cistron-splicing factor, AAR2
IPR007947	Family	CD164-related protein
IPR007948	Family	Protein of unknown function DUF736
IPR007951	Family	Keratin-associated protein, PMG type
IPR007952	Family	Poxvirus A3L
IPR007953	Family	Holin-like, BlyB
IPR007954	Family	Baculovirus immediate-early
IPR007955	Family	Bystin
IPR007957	Family	African swine fever virus L11L
IPR007958	Family	Scorpion short chain toxin, chloride channel inhibitor
IPR007960	Family	Taste receptor type 2
IPR007961	Family	Herpesvirus latent membrane 1
IPR007962	Family	Bombinin
IPR007966	Family	Protein of unknown function DUF720
IPR007968	Family	Tobacco rattle virus, 16kDa
IPR007970	Family	Protein of unknown function DUF733
IPR007971	Family	Bundlin
IPR007972	Family	Mitochondrial fission regulator 1
IPR007973	Family	Pilus assembly TraE
IPR007974	Family	Tenuivirus movement protein
IPR007975	Family	Baculovirus pp39
IPR007977	Family	Poxvirus P21 membrane
IPR007978	Family	Baculovirus occlusion-derived virus envelope EC27
IPR007979	Family	Type II restriction enzyme NlaIII/ICEA1
IPR007980	Family	Ribosomal protein VAR1
IPR007981	Family	Peptidase A5, thermopsin
IPR007982	Family	Tombusvirus movement
IPR007984	Family	DNA-directed RNA polymerase, 19kDa subunit, poxviral
IPR007985	Family	Haemolysin expression modulating, HHA
IPR007986	Family	NINE
IPR007987	Family	Poxvirus A21
IPR007988	Family	Sperm-associated antigen 11
IPR007989	Family	Protein of unknown function DUF730
IPR007990	Family	Prolactin-inducible protein
IPR007991	Family	RNA polymerase I specific transcription initiation factor RRN3
IPR007992	Family	Succinate dehydrogenase [ubiquinone] cytochrome b small subunit, CybS
IPR007995	Family	Protein of unknown function DUF742
IPR007996	Family	Vesivirus VP2
IPR007998	Family	Protein of unknown function DUF719
IPR007999	Family	Protein of unknown function DUF745
IPR008000	Family	Rhamnose/fucose mutarotase
IPR008001	Family	Macrophage colony stimulating factor-1
IPR008002	Family	Herpesvirus, Orf30
IPR008003	Family	Protein of unknown function DUF739
IPR008004	Family	Protein OCTOPUS-like
IPR008005	Family	Per os infectivity factor 6
IPR008007	Family	Peptidase M42
IPR008010	Family	Tapt1 family
IPR008011	Family	Complex 1 LYR protein
IPR008012	Family	Proteasome maturation factor Ump1
IPR008014	Family	Glycogen synthase kinase-3 binding protein
IPR008016	Family	Portal protein Gp10
IPR008017	Family	Atracotoxin, delta
IPR008018	Family	Bacteriophage tail attachment protein FII
IPR008019	Family	Apolipoprotein C-II
IPR008020	Family	Capsid protein G8P
IPR008022	Family	DicB
IPR008023	Family	Protein of unknown function DUF748
IPR008025	Family	CPI-17
IPR008026	Family	Herpesvirus ICP47
IPR008027	Family	Cytochrome b-c1 complex subunit 9
IPR008028	Family	Sarcolipin
IPR008029	Family	Bacteriophage T7, Gp3, endodeoxynuclease I
IPR008031	Family	Monomethylamine methyltransferase MtmB
IPR008032	Family	Protein of unknown function DUF749
IPR008034	Family	Delta-hemolysin
IPR008036	Family	Conotoxin, mu-type
IPR008042	Family	Retrotransposon, Pao
IPR008045	Family	DNA replication licensing factor Mcm2
IPR008046	Family	DNA replication licensing factor Mcm3
IPR008047	Family	Mini-chromosome maintenance complex protein 4
IPR008048	Family	DNA replication licensing factor Mcm5
IPR008049	Family	DNA replication licensing factor Mcm6
IPR008050	Family	DNA replication licensing factor Mcm7
IPR008051	Family	Voltage gated sodium channel, alpha-1 subunit
IPR008052	Family	Voltage gated sodium channel, alpha-4 subunit, mammalian
IPR008053	Family	Voltage gated sodium channel, alpha-5 subunit
IPR008054	Family	Voltage gated sodium channel, alpha-8 subunit
IPR008055	Family	Neurotensin/neuromedin N
IPR008056	Family	Tapasin
IPR008057	Family	Gamma-aminobutyric-acid A receptor, Rho
IPR008058	Family	Gamma-aminobutyric-acid A receptor, Rho1
IPR008059	Family	Gamma-aminobutyric-acid A receptor, Rho2
IPR008060	Family	Glycine receptor beta
IPR008061	Family	Potassium channel, inwardly rectifying, Kir5
IPR008062	Family	Inward rectifier potassium channel 13
IPR008063	Family	Fas receptor
IPR008064	Family	Tumor necrosis factor ligand superfamily member 15
IPR008065	Family	Pro-FMRFamide-related neuropeptide FF
IPR008066	Family	Cytochrome P450, E-class, group I, CYP1
IPR008067	Family	Cytochrome P450, E-class, group I, CYP2A-like
IPR008068	Family	Cytochrome P450, E-class, group I, CYP2B-like
IPR008069	Family	Cytochrome P450, E-class, group I, CYP2D-like
IPR008070	Family	Cytochrome P450, E-class, group I, CYP2E-like
IPR008071	Family	Cytochrome P450, E-class, group I, CYP2J-like
IPR008072	Family	Cytochrome P450, E-class, CYP3A
IPR008073	Family	Potassium channel subfamily K member 15
IPR008074	Family	Two pore domain potassium channel, TRAAK
IPR008075	Family	Lipocalin-interacting membrane receptor
IPR008076	Family	Cyanate hydratase
IPR008077	Family	GPCR, family 2, brain-specific angiogenesis inhibitor
IPR008078	Family	GPCR family 2, Ig-hepta-like receptor
IPR008079	Family	Voltage-dependent calcium channel, L-type, beta-3 subunit
IPR008080	Family	Parvalbumin
IPR008081	Family	Cytoplasmic FMR1-interacting
IPR008083	Family	CD34 antigen
IPR008086	Family	Proteinase inhibitor I15, leech antistasin
IPR008087	Family	Autoimmune regulator, AIRE
IPR008088	Family	Alpha giardin
IPR008090	Family	Ferric iron reductase
IPR008092	Family	Ribosomal protein S29, mitochondrial
IPR008093	Family	T cell antigen CD28
IPR008094	Family	Claudin-15
IPR008095	Family	MHC class II transactivator
IPR008096	Family	Cytotoxic T-lymphocyte antigen 4
IPR008097	Family	Fractalkine
IPR008098	Family	Gamma-aminobutyric-acid A receptor delta subunit
IPR008099	Family	Gamma-aminobutyric-acid A receptor epsilon subunit
IPR008100	Family	Gamma-aminobutyric-acid A receptor pi subunit
IPR008101	Family	Gamma-aminobutyric-acid A receptor theta subunit
IPR008102	Family	Histamine H4 receptor
IPR008103	Family	KiSS-1 peptide receptor
IPR008104	Family	Macrophage infectivity potentiator
IPR008105	Family	C chemokine
IPR008106	Family	Neisseria toxin MafB
IPR008107	Family	Mycoplasma P48 major surface lipoprotein
IPR008108	Family	Phosphatase IpgD/SopB
IPR008109	Family	P2Y13 purinoceptor
IPR008110	Family	Porphyromonas gingivalis fimbrillin protein
IPR008111	Family	RNA-binding motif protein 8
IPR008112	Family	Relaxin receptor
IPR008113	Family	Septin 2
IPR008114	Family	Septin 3
IPR008115	Family	Septin 7
IPR008116	Family	Sequence-specific single-strand DNA-binding protein
IPR008117	Family	Micronemal protein 1
IPR008118	Family	Dense granule Gra2 protein
IPR008119	Family	Dense granule Gra6 protein
IPR008120	Family	Dense granule Gra7 protein
IPR008122	Family	Transcription factor AP-2 beta
IPR008123	Family	Transcription factor AP-2 gamma
IPR008124	Family	Streptokinase
IPR008125	Family	Streptothricin acetyltransferase
IPR008126	Family	Outer membrane adhesion, Yersinia
IPR008127	Family	Glycine receptor alpha
IPR008128	Family	Glycine receptor alpha1
IPR008129	Family	Glycine receptor alpha2
IPR008130	Family	Glycine receptor alpha3
IPR008131	Family	Early E3 14.5kDa protein
IPR008132	Family	5-hydroxytryptamine 3 receptor
IPR008133	Family	5-hydroxytryptamine 3 receptor, A subunit
IPR008134	Family	5-hydroxytryptamine 3 receptor, B subunit
IPR008135	Family	Competence-induced protein CinA
IPR008141	Family	Alanine dehydrogenase
IPR008148	Family	DNA photolyase class 2
IPR008155	Family	Amyloidogenic glycoprotein
IPR008156	Family	Annexin A10
IPR008157	Family	Annexin A11
IPR008158	Family	Protein translocase SEC61 complex, gamma subunit
IPR008162	Family	Inorganic pyrophosphatase
IPR008166	Family	Glycosyltransferase family 92
IPR008168	Family	Cytochrome c, class IC
IPR008173	Family	Adenylyl cyclase CyaB
IPR008175	Family	Galanin precursor
IPR008176	Family	Defensin, plant
IPR008179	Family	Phosphoribosyl-ATP pyrophosphohydrolase
IPR008181	Family	Deoxyuridine triphosphate nucleotidohydrolase
IPR008183	Family	Aldose 1-/Glucose-6-phosphate 1-epimerase
IPR008187	Family	Vpu protein
IPR008189	Family	rRNA small subunit methyltransferase I
IPR008195	Family	Ribosomal protein L34Ae
IPR008201	Family	Protein of unknown function DUF86
IPR008203	Family	Uncharacterised protein family UPF0165
IPR008205	Family	Geranylgeranylglyceryl phosphate synthase/Heptaprenylglyceryl phosphate synthase
IPR008209	Family	Phosphoenolpyruvate carboxykinase, GTP-utilising
IPR008216	Family	Tachykinin family
IPR008217	Family	Ccc1 family
IPR008218	Family	ATPase, V1 complex, subunit F
IPR008219	Family	Proline dehydrogenase, bacteria and archaea
IPR008220	Family	Homoserine/serine acetyltransferase MetX-like
IPR008221	Family	Urease
IPR008223	Family	Urease, gamma-beta subunit
IPR008225	Family	Coenzyme F420:L-glutamate ligase
IPR008226	Family	Mini-ribonuclease 3 family
IPR008228	Family	Uncharacterised conserved protein UCP006173
IPR008229	Family	tRNA nucleotidyltransferase, archaea
IPR008231	Family	Probable chaperone CsaA
IPR008238	Family	Chorismate mutase, AroQ class, eukaryotic type
IPR008240	Family	Chorismate mutase, periplasmic
IPR008241	Family	Salicylate biosynthesis protein PchB
IPR008242	Family	Bifunctional P-protein, chorismate mutase/prephenate dehydratase
IPR008243	Family	Chorismate mutase, AroH class
IPR008244	Family	Bifunctional chorismate mutase/prephenate dehydrogenase T-protein
IPR008248	Family	Protein-glutamate methylesterase/protein-glutamine glutaminase, CheB type
IPR008249	Family	Uncharacterised protein family UPF0231
IPR008252	Family	Peptidase S15, X-Pro dipeptidyl-peptidase
IPR008256	Family	Peptidase S1B
IPR008257	Family	Peptidase M19
IPR008264	Family	Beta-glucanase
IPR008276	Family	Concentrative nucleoside transporter
IPR008288	Family	Poly [ADP-ribose] polymerase
IPR008289	Family	Pentafunctional AroM protein
IPR008290	Family	Phosphatidylinositol 3-kinase, Vps34 type
IPR008291	Family	Glucoamylase, starch-binding
IPR008292	Family	Haptoglobin
IPR008294	Family	Meprin alpha/beta subunit
IPR008296	Family	Tissue factor pathway inhibitor-like
IPR008297	Family	Notch
IPR008299	Family	Prephenate dehydrogenase/arogenate dehydrogenase
IPR008300	Family	Phosphate propanoyltransferase
IPR008302	Family	Uncharacterised conserved protein UCP016719
IPR008303	Family	Putative methanogenesis marker protein 14
IPR008304	Family	Uncharacterised conserved protein UCP017998
IPR008306	Family	Uncharacterised conserved protein UCP018008
IPR008307	Family	Uncharacterised conserved protein UCP018957
IPR008308	Family	Uncharacterised conserved protein UCP021350
IPR008309	Family	Uncharacterised conserved protein UCP025560
IPR008310	Family	UPF0735 ACT domain-containing protein
IPR008311	Family	Uncharacterised conserved protein UCP028101
IPR008312	Family	Type VI secretion system sheath protein TssB1
IPR008313	Family	Metal-independent alpha-mannosidase
IPR008314	Family	N(4)-acetylcytidine amidohydrolase
IPR008316	Family	Uncharacterised conserved protein UCP029876
IPR008317	Family	Uncharacterised conserved protein UCP030561
IPR008318	Family	Uncharacterised conserved protein UCP030820
IPR008319	Family	Uncharacterised conserved protein UCP031644
IPR008320	Family	Uncharacterised conserved protein UCP032025
IPR008321	Family	Uncharacterised conserved protein UCP032146
IPR008322	Family	Uncharacterised protein family UPF0261
IPR008323	Family	Uncharacterised conserved protein UCP033563
IPR008325	Family	EipA-like
IPR008326	Family	Uncharacterised conserved protein UCP034852
IPR008327	Family	Signal transduction response regulator, antiterminator
IPR008330	Family	Peptidase M17, peptidase B
IPR008335	Family	Eukaryotic molybdopterin oxidoreductase
IPR008337	Family	Capsule biosynthesis protein CapB
IPR008338	Family	Capsule biosynthesis protein CapC
IPR008339	Family	Dishevelled family
IPR008340	Family	Dishevelled-1
IPR008341	Family	Dishevelled-2
IPR008342	Family	Dishevelled-3
IPR008343	Family	Mitogen-activated protein (MAP) kinase phosphatase
IPR008344	Family	Transient receptor potential cation channel subfamily V member 5/6
IPR008345	Family	Transient receptor potential channel, vanilloid 6
IPR008346	Family	Transient receptor potential cation channel subfamily V member 5
IPR008347	Family	Transient receptor potential channel, vanilloid 1-4
IPR008348	Family	Transient receptor potential channel, vanilloid 4
IPR008349	Family	Mitogen-activated protein (MAP) kinase, ERK1/2
IPR008350	Family	Mitogen-activated protein (MAP) kinase, ERK3/4
IPR008351	Family	Mitogen-activated protein (MAP) kinase, JNK
IPR008352	Family	Mitogen-activated protein (MAP) kinase p38-like
IPR008353	Family	Peptidase S1B, exfoliative toxin
IPR008354	Family	Glucose-fructose oxidoreductase, bacterial
IPR008355	Family	Interferon gamma receptor alpha subunit
IPR008356	Family	Protein-tyrosine phosphatase, KIM-containing
IPR008357	Family	Lantibiotic leader peptide-processing serine protease
IPR008358	Family	Signal transduction histidine kinase/phosphatase, lantibiotic regulatory protein MprB
IPR008359	Family	Linker-for-activation of T cells (LAT) protein
IPR008361	Family	Melanin-concentrating hormone receptor
IPR008362	Family	Melanin-concentrating hormone 2 receptor
IPR008363	Family	Paraoxonase1
IPR008364	Family	Paraoxonase2
IPR008365	Family	Prostanoid receptor
IPR008366	Family	Nuclear factor of activated T cells (NFAT)
IPR008367	Family	Regucalcin
IPR008368	Family	Voltage-dependent calcium channel, gamma subunit
IPR008369	Family	Voltage-dependent calcium channel, gamma-5 subunit
IPR008370	Family	Voltage-dependent calcium channel, gamma-6 subunit
IPR008371	Family	Voltage-dependent calcium channel, gamma-7 subunit
IPR008372	Family	Voltage-dependent calcium channel, gamma-8 subunit
IPR008373	Family	Saposin
IPR008374	Family	SF-assemblin/beta-giardin
IPR008375	Family	Staphylococcus aureus exotoxin
IPR008377	Family	Trypanosome sialidase
IPR008378	Family	Ubiquitous surface protein
IPR008380	Family	HAD-superfamily hydrolase, subfamily IG, 5'-nucleotidase
IPR008381	Family	Succinate dehydrogenase assembly factor 3, mitochondrial
IPR008382	Family	SPHK1-interactor/A-kinase anchor 110kDa
IPR008383	Family	Apoptosis inhibitory 5
IPR008384	Family	Actin-related protein 2/3 complex subunit 4
IPR008385	Family	African swine fever virus j13L
IPR008386	Family	ATP synthase, F0 complex, subunit E, mitochondrial
IPR008387	Family	ATP synthase-coupling factor 6, mitochondrial
IPR008388	Family	ATPase, V1 complex, subunit S1
IPR008389	Family	ATPase, V0 complex, subunit e1/e2
IPR008390	Family	AWPM-19-like
IPR008392	Family	Drosophila accessory gland-specific peptide 26Ab
IPR008393	Family	Adenovirus late L2 mu core
IPR008394	Family	Enterobacteria AfaD invasin
IPR008398	Family	Allexivirus 40kDa
IPR008401	Family	Apc13
IPR008402	Family	Anaphase-promoting complex subunit 15/mnd2
IPR008403	Family	Apolipoprotein CIII
IPR008404	Family	Apovitellenin I
IPR008405	Family	Apolipoprotein L
IPR008406	Family	Dormancy/auxin associated protein
IPR008407	Family	Branched-chain amino acid transport, AzlD
IPR008408	Family	Brain acid soluble protein 1
IPR008409	Family	Pre-mRNA-splicing factor SPF27
IPR008411	Family	Bovine immunodeficiency virus surface envelope
IPR008412	Family	Bone sialoprotein II
IPR008414	Family	Hemolysin BL-binding component
IPR008415	Family	Nucleopolyhedrovirus late expression factor 3
IPR008416	Family	Baculovirus VP1054
IPR008417	Family	B-cell receptor-associated protein 29/31
IPR008419	Family	Benyvirus p25/p26
IPR008420	Family	Borrelia membrane P13
IPR008421	Family	Borrelia lipoprotein paralogus family 54/60
IPR008423	Family	P21 molecular chaperone, Bacillus thuringiensis
IPR008425	Family	Cyclin-dependent kinase inhibitor 3
IPR008428	Family	Chondroitin N-acetylgalactosaminyltransferase
IPR008429	Family	Cleft lip and palate transmembrane 1
IPR008431	Family	Cyclic nucleotide phosphodiesterase
IPR008432	Family	Cytochrome c oxidase subunit 5c
IPR008433	Family	Cytochrome C oxidase, subunit VIIB
IPR008434	Family	Magnesium-protoporphyrin IX monomethyl ester [oxidative] cyclase
IPR008435	Family	Corticotropin-releasing factor-binding protein
IPR008436	Family	Chlamydia 15kDa cysteine-rich outer membrane
IPR008437	Family	Minor structural protein, calicivirus
IPR008438	Family	Myozenin
IPR008439	Family	Campylobacter major outer membrane
IPR008441	Family	Capsular polysaccharide synthesis protein
IPR008444	Family	Chlamydia virulence plasmid protein pGP3
IPR008445	Family	Core protein A15
IPR008446	Family	Chordopoxvirus G2
IPR008447	Family	Protein L2
IPR008448	Family	DNA-directed RNA polymerase, 7kDa polypeptide, chordopoxviral
IPR008449	Family	Chorion S36/S38
IPR008450	Family	Chorion S16
IPR008451	Family	Chromadorea ALT
IPR008452	Family	Citrus tristeza virus P18
IPR008453	Family	Clavanin
IPR008455	Family	HssA/B family related
IPR008458	Family	Coronavirus gene 5
IPR008461	Family	Lycopene cyclase
IPR008463	Family	Transcriptional regulator CtsR
IPR008464	Family	Cypovirus polyhedrin, Cypovirus 1 type
IPR008466	Family	Protein phosphatase inhibitor 1
IPR008467	Family	Dynein 1 light intermediate chain
IPR008469	Family	DREPP family
IPR008470	Family	Uncharacterised protein family Ycf33
IPR008473	Family	Putative 3TM holin, Phage holin 3
IPR008474	Family	Protein of unknown function DUF755
IPR008476	Family	Protein PBDC1, metazoa/fungi
IPR008477	Family	Tumor necrosis factor alpha-induced protein 8-like
IPR008478	Family	Protein of unknown function DUF759, Borrelia species
IPR008479	Family	Protein of unknown function DUF760
IPR008480	Family	Protein of unknown function DUF761, plant
IPR008481	Family	Protein of unknown function DUF762, Coxiella burnetii
IPR008482	Family	Protein of unknown function DUF763
IPR008483	Family	Protein of unknown function DUF764, Borrelia species
IPR008484	Family	Circovirus Orf6
IPR008485	Family	JNK1/MAPK8-associated membrane protein
IPR008486	Family	Protein of unknown function DUF768
IPR008487	Family	Protein of unknown function DUF769
IPR008489	Family	Protein of unknown function DUF771
IPR008491	Family	CDK5 regulatory subunit-associated protein 3
IPR008492	Family	Protein of unknown function DUF774
IPR008494	Family	Protein of unknown function DUF776
IPR008495	Family	Protein of unknown function DUF777, Borrelia species
IPR008496	Family	TMEM222/RTE1
IPR008497	Family	Protein of unknown function DUF779
IPR008498	Family	Protein of unknown function DUF780, Caenorhabditis species
IPR008499	Family	Leg1
IPR008500	Family	Circovirus Orf3
IPR008501	Family	THO complex subunit 7/Mft1
IPR008504	Family	ER membrane protein complex subunit 6
IPR008505	Family	Protein of unknown function DUF787
IPR008506	Family	SRP-independent targeting protein 2/TMEM208
IPR008507	Family	Protein of unknown function DUF789
IPR008508	Family	Protein of unknown function DUF790, endonuclease-like
IPR008509	Family	Molybdate-anion transporter
IPR008510	Family	Protein of unknown function DUF792, Borrelia species
IPR008511	Family	Protein BYPASS-related
IPR008513	Family	tRNA(Met) cytidine acetate ligase
IPR008514	Family	Type VI secretion system effector Hcp
IPR008515	Family	Ubiquitin-like, Pup
IPR008516	Family	Na,K-Atpase Interacting protein
IPR008517	Family	Protein of unknown function DUF799
IPR008518	Family	Mff/Tango-11
IPR008521	Family	Magnesium transporter NIPA
IPR008523	Family	Protein of unknown function DUF805
IPR008524	Family	Protein of unknown function DUF806
IPR008525	Family	Protein of unknown function DUF807, Coxiella burnetii
IPR008526	Family	Inner membrane protein YedI
IPR008527	Family	Protein of unknown function DUF809
IPR008528	Family	Protein unc-13 homologue
IPR008530	Family	Coiled-coil domain-containing protein 22
IPR008534	Family	Baculovirus protein of unknown function DUF816
IPR008535	Family	Protein of unknown function DUF817
IPR008536	Family	Protein of unknown function DUF818
IPR008537	Family	Protein of unknown function DUF819
IPR008543	Family	Uncharacterised protein family Ycf2
IPR008544	Family	Protein of unknown function DUF826
IPR008545	Family	WEB family
IPR008547	Family	Protein of unknown function DUF829, TMEM53
IPR008550	Family	Herpesvirus tegument protein BRRF2-like
IPR008551	Family	Transport and Golgi organisation protein 2
IPR008554	Family	Glutaredoxin-like
IPR008555	Family	SIKE family
IPR008557	Family	Protein of unknown function DUF839
IPR008558	Family	Lagovirus RHDV, Vp2
IPR008559	Family	Calcium load-activated calcium channel
IPR008560	Family	Protein of unknown function DUF842, eukaryotic
IPR008561	Family	Protein Ac76, baculovirus
IPR008562	Family	Autographa californica nuclear polyhedrosis virus (AcMNPV), Orf101
IPR008563	Family	Protein AC81, baculovirus
IPR008564	Family	Golgi apparatus membrane protein TVP23-like
IPR008565	Family	Protein of unknown function DUF847
IPR008566	Family	Gammaherpesvirus protein of unknown function DUF848
IPR008567	Family	3-keto-5-aminohexanoate cleavage enzyme
IPR008568	Family	ER membrane protein complex subunit 3
IPR008569	Family	Protein of unknown function DUF851
IPR008570	Family	ESCRT-II complex, Vps25 subunit
IPR008571	Family	Helicase HerA-like
IPR008573	Family	Baculovirus U-box/Ring-like
IPR008574	Family	Protein of unknown function DUF856, Caenorhabditis species
IPR008576	Family	Alpha-N-methyltransferase NTM1
IPR008577	Family	Putative viral structural protein (DUF859)
IPR008581	Family	Protein of unknown function DUF863, plant
IPR008584	Family	CXXC motif containing zinc binding protein, eukaryotic
IPR008585	Family	Poly-gamma-glutamate hydrolase
IPR008586	Family	Protein of unknown function DUF868, plant
IPR008587	Family	Filament-like plant protein
IPR008588	Family	Protein of unknown function DUF870, Caenorhabditis species
IPR008589	Family	Protein of unknown function DUF871, prokaryotic
IPR008590	Family	Protein of unknown function DUF872, transmembrane
IPR008591	Family	GINS complex subunit Sld5
IPR008592	Family	Protein of unknown function DUF874
IPR008593	Family	DNA N-6-adenine-methyltransferase
IPR008594	Family	Scavenger mRNA decapping enzyme DcpS/DCS2
IPR008596	Family	Accessory protein p30II
IPR008597	Family	Invertebrate-type lysozyme
IPR008601	Family	Cell-cell adhesion
IPR008602	Family	Duffy-antigen binding
IPR008603	Family	Dynactin subunit 4
IPR008604	Family	Microtubule-associated protein 7 family
IPR008605	Family	Extracellular matrix protein 1
IPR008606	Family	Eukaryotic translation initiation factor 4E binding
IPR008608	Family	Ectropic viral integration site 2A protein
IPR008609	Family	Ebola nucleoprotein
IPR008610	Family	Eukaryotic rRNA processing
IPR008611	Family	Protein EaeB
IPR008612	Family	Mating pheromone, Euplotes octocarinatus
IPR008614	Family	Acidic fibroblast growth factor intracellular-binding protein
IPR008617	Family	Uncharacterised protein family, YcgJ
IPR008618	Family	Protein S10
IPR008620	Family	Nitrogen fixation protein FixH
IPR008621	Family	Cbb3-type cytochrome oxidase component
IPR008622	Family	Flagellar protein FliT
IPR008625	Family	GAGE family
IPR008626	Family	Mediator complex, subunit Med15, fungi
IPR008628	Family	Golgi phosphoprotein 3-like
IPR008630	Family	Glycosyltransferase 34
IPR008631	Family	Glycogen synthase
IPR008632	Family	Nematode fatty acid retinoid binding
IPR008633	Family	Protein GvpH
IPR008634	Family	Gas vesicle protein GvpO
IPR008637	Family	HR-like lesion-inducer
IPR008639	Family	Gas vesicle protein GvpC, halobacteria
IPR008642	Family	Herpesvirus BLRF2
IPR008644	Family	Human herpesvirus U15
IPR008645	Family	Roseolovirus glycoprotein U47
IPR008648	Family	Herpesvirus ICP27-like
IPR008649	Family	Herpesvirus UL82/UL83
IPR008651	Family	Uncharacterised protein family HicB
IPR008652	Family	Adenovirus type 2, E3A glycoprotein
IPR008653	Family	Immediate early response
IPR008655	Family	Helicobacter pylori IceA2
IPR008656	Family	Inositol-tetrakisphosphate 1-kinase
IPR008657	Family	Jumping translocation breakpoint
IPR008658	Family	Kinesin-associated protein 3
IPR008660	Family	Fibroin light chain
IPR008661	Family	L6 membrane
IPR008662	Family	Lamina-associated polypeptide 1C
IPR008663	Family	Leukocyte cell-derived chemotaxin 2
IPR008668	Family	Virion infectivity factor, Lentivirus
IPR008670	Family	Long-chain-fatty-acyl-CoA reductase, LuxC
IPR008672	Family	Spindle assembly checkpoint component Mad1
IPR008673	Family	Microfibril-associated glycoprotein
IPR008676	Family	MRG
IPR008677	Family	MRVI1
IPR008680	Family	Mastadenovirus early E4 13kDa
IPR008681	Family	Negative regulator of genetic competence, MecA
IPR008685	Family	Centromere protein Mis12
IPR008686	Family	RNA-dependent RNA polymerase, mitoviral
IPR008688	Family	ATP synthase, F0 complex, subunit B/MI25
IPR008689	Family	ATP synthase, F0 complex, subunit D, mitochondrial
IPR008690	Family	Tetrahydromethanopterin S-methyltransferase subunit B
IPR008691	Family	19kDa lipoprotein antigen
IPR008693	Family	Transport accessory protein MmpS
IPR008698	Family	NADH:ubiquinone oxidoreductase, B18 subunit
IPR008699	Family	NADH dehydrogenase [ubiquinone] 1 beta subcomplex subunit 8
IPR008701	Family	Necrosis inducing protein
IPR008702	Family	Nucleopolyhedrovirus P10
IPR008703	Family	Na(+)-translocating NADH-quinone reductase subunit A
IPR008705	Family	Nanos/Xcat2
IPR008706	Family	Nanovirus component 8
IPR008708	Family	TspB virulence factor
IPR008709	Family	Neurochondrin
IPR008710	Family	Nicastrin
IPR008711	Family	Recombinase NinB
IPR008712	Family	NinF
IPR008713	Family	Bacteriophage lambda NinG
IPR008715	Family	SAM-dependent methyltransferase, NodS-related
IPR008716	Family	Nodulation protein Z
IPR008717	Family	Noggin
IPR008718	Family	NolX
IPR008719	Family	Nitrous oxide reductase accessory protein NosL
IPR008720	Family	Viral hemorrhagic septicemia virus non-virion
IPR008721	Family	Origin recognition complex, subunit 6
IPR008723	Family	RNA-dependent RNA polymerase, orbiviral
IPR008724	Family	Orthopoxvirus C1
IPR008725	Family	Orthopoxvirus F7
IPR008726	Family	Poxvirus F8
IPR008728	Family	Elongator complex protein 4
IPR008729	Family	Phenolic acid decarboxylase
IPR008730	Family	Pheromone biosynthesis activating neuropeptide
IPR008732	Family	Protein Pet122
IPR008733	Family	Peroxisomal biogenesis factor 11
IPR008734	Family	Phosphorylase kinase alpha/beta subunit
IPR008735	Family	Beta-microseminoprotein
IPR008736	Family	Papillomavirus E5A, alphapapillomavirus
IPR008748	Family	Hepatitis E virus, cysteine peptidase
IPR008750	Family	Staphopain peptidase C47
IPR008758	Family	Peptidase S28
IPR008760	Family	Equine arteritis virus peptidase S32
IPR008761	Family	Peptidase S37, tripeptidyl aminopeptidase
IPR008764	Family	Peptidase U57, YabG
IPR008765	Family	Bacteriophage T2, Frd3
IPR008766	Family	Replication gene A protein
IPR008767	Family	Bacteriophage SPP1, head-tail adaptor
IPR008768	Family	Bacteriophage T7 capsid assembly
IPR008769	Family	Poly granule associated
IPR008770	Family	DNA terminal protein Gp3
IPR008771	Family	Phi-29-like late genes activator
IPR008772	Family	Bacterial phosphonate metabolism, PhnH
IPR008773	Family	Phosphonate metabolism protein PhnI
IPR008775	Family	Phytanoyl-CoA dioxygenase
IPR008776	Family	Phytoreovirus Pns9Pns10
IPR008777	Family	Phytoreovirus Pns1011
IPR008779	Family	Plasmodium histidine-rich
IPR008780	Family	Plasmodium vivax Vir
IPR008781	Family	Pneumovirinae attachment membrane glycoprotein G
IPR008784	Family	Podovirus DNA packaging protein
IPR008785	Family	Poxvirus A14, virion envelope
IPR008786	Family	Poxvirus A31
IPR008787	Family	Poxvirus G7-like
IPR008789	Family	Poxvirus intermediate transcription factor
IPR008790	Family	Poxvirus serine/threonine kinase
IPR008791	Family	Orthopoxvirus interleukin 18 binding
IPR008792	Family	Coenzyme PQQ synthesis protein D
IPR008794	Family	Proline racemase family
IPR008795	Family	Prominin
IPR008796	Family	Photosystem I reaction centre subunit N, chloroplastic
IPR008797	Family	Oxygen-evolving enhancer protein 3
IPR008798	Family	Avirulence B/C
IPR008799	Family	Pseudomonas avirulence D
IPR008800	Family	PufQ cytochrome subunit
IPR008801	Family	Rapid ALkalinization Factor
IPR008802	Family	Rubber elongation factor
IPR008803	Family	RHD3/Sey1
IPR008805	Family	RIB43A
IPR008807	Family	ROSMUCR transcriptional regulator
IPR008810	Family	Rhodococcus equi virulence-associated protein
IPR008811	Family	Glycosyl hydrolases 36
IPR008812	Family	GTP-binding nuclear protein Ran-related
IPR008814	Family	Dolichyl-diphosphooligosaccharide--protein glycosyltransferase subunit Swp1
IPR008818	Family	Rotavirus major outer capsid VP7
IPR008819	Family	Rubella capsid
IPR008820	Family	Rubella membrane glycoprotein E1
IPR008822	Family	Holliday junction resolvase RusA-like
IPR008826	Family	Selenium-binding protein
IPR008827	Family	Synaptonemal complex protein 1
IPR008828	Family	TORC2 component Sin1/Avo1
IPR008829	Family	SepSecS/SepCysS family
IPR008831	Family	Mediator complex, subunit Med31
IPR008832	Family	Signal recognition particle, SRP9 subunit
IPR008833	Family	Surfeit locus protein 2
IPR008834	Family	Salmonella plasmid virulence SpvD
IPR008835	Family	Sclerostin/Sclerostin domain-containing protein 1
IPR008836	Family	Semenogelin
IPR008837	Family	Serendipity locus alpha
IPR008838	Family	Variable surface protein, Brachyspira
IPR008839	Family	Mitochondrial distribution and morphology family 33, fungi
IPR008840	Family	Siphovirus Gp157
IPR008841	Family	Siphovirus-type tail component
IPR008843	Family	Entomopoxvirus spheroidin
IPR008844	Family	Spore germination GerAC
IPR008845	Family	Sporozoite P67 surface antigen
IPR008846	Family	Staphylococcal hemolytic protein family
IPR008848	Family	Plasmid regulator, Sulfolobaceae
IPR008849	Family	Synaphin
IPR008851	Family	Transcription initiation factor IIF, alpha subunit
IPR008853	Family	TMEM9/TMEM9B
IPR008854	Family	TPMT family
IPR008855	Family	Translocon-associated
IPR008856	Family	Translocon-associated protein subunit beta
IPR008857	Family	Thyrotropin-releasing hormone
IPR008860	Family	Taeniidae antigen
IPR008861	Family	Phage Tail Protein X-like
IPR008862	Family	T-complex 11
IPR008863	Family	Toxic anion resistance
IPR008864	Family	Nucleocapsid, Tenuivirus
IPR008865	Family	DNA replication terminus site-binding protein
IPR008866	Family	Bacteriophage lambda, GpA
IPR008867	Family	Thiazole synthase
IPR008868	Family	Bacterial TniB
IPR008869	Family	Toluene tolerance Ttg2/phospholipid-binding protein MlaC
IPR008871	Family	Totivirus coat
IPR008873	Family	TraA
IPR008874	Family	Enterobacterial TraT complement resistance
IPR008875	Family	TraX
IPR008876	Family	Relaxosome protein TraY
IPR008878	Family	Transposase IS66, Orf2
IPR008879	Family	Coat protein, trichovirus/vitivirus
IPR008882	Family	Procyclic acidic repetitive
IPR008884	Family	Macrocin-O-methyltransferase
IPR008886	Family	Uncharacterised protein family UPF0227/Esterase YqiA
IPR008887	Family	Uncharacterised protein family UPF0228
IPR008890	Family	Vibrio cholerae RfbT
IPR008891	Family	Viral nucleic acid binding
IPR008892	Family	Cold-regulated 413 protein
IPR008895	Family	Vps72/YL1 family
IPR008896	Family	Protein TIC214
IPR008897	Family	Yeast trans-acting factor
IPR008898	Family	YopD-like
IPR008901	Family	Alkaline ceramidase
IPR008903	Family	Hemagglutinin component HA-17
IPR008907	Family	P25-alpha
IPR008908	Family	Sarcoglycan alpha/epsilon
IPR008911	Family	Short scorpion toxin, potassium channel inhibitor alpha-KTx 8/9
IPR008912	Family	Uncharacterised protein family CoxE-like
IPR008914	Family	Phosphatidylethanolamine-binding protein
IPR008937	Family	Ras-like guanine nucleotide exchange factor
IPR008944	Family	Bacteriophage T4, Gp59, helicase assembly protein
IPR008986	Family	EV matrix protein
IPR008987	Family	Baseplate structural protein Gp9/Gp10
IPR009049	Family	Argininosuccinate lyase
IPR009052	Family	DNA polymerase III-theta, bacterial
IPR009064	Family	Pheromone, protozoan
IPR009077	Family	Proteasome activator PA28
IPR009092	Family	Telokin-like protein, Tlp20, baculovirus
IPR009099	Family	Beta-lactamase-inhibitor protein BLIP
IPR009103	Family	Olfactory marker protein
IPR009104	Family	Sea anemone actinoporin-like
IPR009106	Family	CART satiety factor
IPR009112	Family	GTP cyclohydrolase I, feedback regulatory protein
IPR009113	Family	Outer capsid protein Mu1/VP4
IPR009114	Family	Angiomotin
IPR009115	Family	Annexin A8
IPR009116	Family	Annexin A9
IPR009117	Family	Annexin A14, fungal
IPR009118	Family	Annexin D, plant
IPR009119	Family	Beta-secretase BACE
IPR009120	Family	Beta-secretase BACE1
IPR009121	Family	Beta-secretase BACE2
IPR009122	Family	Desmosomal cadherin
IPR009123	Family	Desmoglein
IPR009125	Family	ATP synthase membrane subunit DAPIT
IPR009126	Family	Cholecystokinin receptor
IPR009132	Family	Trace amine associated receptor family
IPR009133	Family	Trace amine associated receptor 1
IPR009135	Family	Vascular endothelial growth factor receptor 1 (VEGFR1)
IPR009136	Family	Vascular endothelial growth factor receptor 2 (VEGFR2)
IPR009137	Family	Vascular endothelial growth factor receptor 3 (VEGFR3)
IPR009138	Family	Neural cell adhesion
IPR009139	Family	Wnt-1 protein
IPR009140	Family	Wnt-2 protein
IPR009141	Family	Wnt-3 protein
IPR009142	Family	Wnt-4 protein
IPR009143	Family	Wnt-6 protein
IPR009145	Family	U2 auxiliary factor small subunit
IPR009146	Family	Groucho/transducin-like enhancer
IPR009147	Family	Cystic fibrosis transmembrane conductance regulator
IPR009148	Family	Streptococcal non-M secreted SibA
IPR009150	Family	Neuropeptide B/W receptor family
IPR009152	Family	Cytochrome bc1 complex, cytochrome c subunit
IPR009153	Family	Cytochrome cL
IPR009154	Family	Membrane-bound tetrahaem cytochrome TorC/YecK
IPR009155	Family	Cytochrome b562
IPR009157	Family	Ferredoxin zinc-binding
IPR009158	Family	Glycerol-3-phosphate dehydrogenase, GlpB subunit
IPR009159	Family	Dihydrofolate reductase, type II
IPR009160	Family	Acyl-CoA desaturase, haem/steroid binding domain-containing
IPR009161	Family	ATP-dependent 6-phosphofructokinase, eukaryotic-type
IPR009162	Family	RNA polymerase, 30kDa subunit, chordopox-type
IPR009163	Family	ATP adenylyltransferase
IPR009164	Family	Fructose-1,6-bisphosphatase class 3
IPR009165	Family	S-adenosylmethionine decarboxylase, bacterial
IPR009166	Family	Annexin A13
IPR009167	Family	Erythropoietin receptor
IPR009169	Family	Calreticulin
IPR009170	Family	Predicted retinoblastoma binding protein (RIZ)
IPR009172	Family	Orthopoxvirus C13
IPR009173	Family	Chemokine-binding protein, viral
IPR009174	Family	Orthopoxvirus K7
IPR009175	Family	Poxvirus I2
IPR009176	Family	Vaccinia virus, B7/C8
IPR009177	Family	Orthopoxvirus C5
IPR009179	Family	Protein E3
IPR009181	Family	Uncharacterised conserved protein UCP004929, methanogenesis
IPR009183	Family	Uncharacterised conserved protein UCP004962
IPR009185	Family	Predicted nucleotidyltransferase
IPR009186	Family	Predicted nickel metalloenzyme maturation factor, AIR synthase-related
IPR009187	Family	Non-homologous end joining protein Ku, prokaryotic type
IPR009188	Family	[NiFe]-hydrogenase maturation factor, HypX/HoxX type
IPR009190	Family	Protein of unknown function DUF1462
IPR009191	Family	Diol dehydratase-reactivating factor alpha subunit
IPR009192	Family	Diol/glycerol dehydratase reactivating factor, small subunit
IPR009193	Family	Polyhedral organelle shell protein, EutL/PduB type
IPR009194	Family	Adenosylcobalamin biosynthesis, ATP:cob(I)alamin adenosyltransferase, EutT-type
IPR009195	Family	Uncharacterised protein family YjbK
IPR009197	Family	Microcystin LR degradation protein MlrC
IPR009198	Family	Uncharacterised conserved protein UCP014484, transmembrane
IPR009199	Family	PhoPQ-activated pathogenicity-related protein, PqaA type
IPR009200	Family	Protein of unknown function DUF1269, membrane associated
IPR009201	Family	Virion core protein, vaccinia E11L type
IPR009203	Family	Knr4/Smi1 family
IPR009205	Family	Predicted archaeal flagellar protein C
IPR009206	Family	Nucleotidase, putative
IPR009207	Family	Histone methyltransferase, PBCV type putative
IPR009208	Family	Mosquitocidal toxin
IPR009209	Family	Epsilon toxin
IPR009210	Family	Activating signal cointegrator 1 complex subunit 1
IPR009211	Family	Type VI secretion system accessory component TagJ
IPR009212	Family	Methylthioribose kinase
IPR009214	Family	Protein of unknown function DUF1129
IPR009216	Family	Virulence factor SrfB
IPR009218	Family	Predicted HD phosphohydrolase
IPR009219	Family	Bacteriophytochrome, CheY-like
IPR009220	Family	Probable bifunctional tRNA threonylcarbamoyladenosine biosynthesis protein
IPR009221	Family	Adenosylcobalamin biosynthesis, ATP:cob(I)alamin adenosyltransferase, bifunctional PduO
IPR009225	Family	Bacteriophage head completion protein GpL
IPR009226	Family	Penaeidin
IPR009227	Family	Zea mays MURB-like
IPR009228	Family	Capsid scaffolding protein GpO
IPR009229	Family	Staphylococcal AgrD
IPR009230	Family	ATP synthase protein 8, fungal type
IPR009231	Family	Chloride channel CLIC-like
IPR009233	Family	Competence pheromone ComX, Bacillus-type
IPR009235	Family	Autographa californica nuclear polyhedrosis virus (AcMNPV), Orf146
IPR009236	Family	Chordopoxvirus A13L
IPR009237	Family	Herpesvirus US2/US3
IPR009238	Family	Chordopoxvirus A33R
IPR009239	Family	Bacillus PapR
IPR009241	Family	Toxin HigB-like
IPR009242	Family	Protein of unknown function DUF896
IPR009244	Family	Mediator complex, subunit Med7
IPR009245	Family	Herpesvirus UL22A
IPR009246	Family	Ethanolamine ammonia-lyase light chain
IPR009247	Family	Chordopoxvirus A35R
IPR009248	Family	SbmA/BacA-like
IPR009249	Family	Ferredoxin-dependent bilin reductase
IPR009251	Family	Alpha-2,3-sialyltransferase
IPR009252	Family	Cell division protein ZapB
IPR009253	Family	Protein of unknown function DUF905
IPR009256	Family	Protein of unknown function DUF910
IPR009257	Family	Chordopoxvirus A30L
IPR009258	Family	Bacteriophage T4, Gp30.8
IPR009259	Family	Drosophila roughex
IPR009260	Family	CRISPR-associated exonuclease Csa1
IPR009261	Family	Autographa californica nuclear polyhedrosis virus (AcMNPV), Orf78
IPR009262	Family	Solute carrier family 35 member SLC35F1/F2/F6
IPR009264	Family	Autographa californica nuclear polyhedrosis virus (AcMNPV), Orf57
IPR009265	Family	Autographa californica nuclear polyhedrosis virus (AcMNPV), Orf29
IPR009266	Family	Adenovirus E3
IPR009267	Family	Putative nucleotidyltransferase
IPR009268	Family	Reovirus P9-like
IPR009272	Family	Protein of unknown function DUF929
IPR009273	Family	Protein of unknown function DUF930
IPR009274	Family	Host-nuclease inhibitor Gam
IPR009275	Family	SepZ
IPR009278	Family	Herpesvirus US9
IPR009279	Family	Protein of unknown function DUF935
IPR009280	Family	Orthopoxvirus F14
IPR009281	Family	Transmembrane protein 176A/B
IPR009282	Family	Protein of unknown function DUF937
IPR009283	Family	Apyrase
IPR009284	Family	Cytomegalovirus TRL10
IPR009285	Family	Orthopoxvirus A26L/A30L
IPR009286	Family	Inositol-pentakisphosphate 2-kinase
IPR009287	Family	Transcription initiation Spt4
IPR009289	Family	Baculoviridae 8.2kDa
IPR009290	Family	Radial spoke 3
IPR009291	Family	Vacuolar protein sorting-associated protein 62
IPR009292	Family	rRNA biogenesis protein RRP36
IPR009293	Family	Uncharacterised protein family UPF0478
IPR009294	Family	Gamma-secretase subunit Aph-1
IPR009295	Family	S. aureus uracil DNA glycosylase inhibitor
IPR009296	Family	Protein of unknown function DUF951
IPR009297	Family	Protein of unknown function DUF952
IPR009299	Family	Gammaherpesvirus capsid
IPR009300	Family	Transcription activator RinB
IPR009301	Family	Protein of unknown function DUF957
IPR009303	Family	Protein of unknown function DUF960
IPR009304	Family	Herpesvirus Latent membrane 2
IPR009305	Family	2-hydroxy-palmitic acid dioxygenase Mpo1-like
IPR009307	Family	Ethanolamine utilisation EutS
IPR009308	Family	Rhamnose isomerase
IPR009309	Family	IreB regulatory phosphoprotein
IPR009310	Family	BphX-like
IPR009311	Family	Interferon alpha-inducible protein IFI6/IFI27-like
IPR009312	Family	Minor tail protein U-like
IPR009313	Family	Baculovirus 11kDa
IPR009314	Family	Coronavirus nonstructural NS1
IPR009315	Family	Phosphate-starvation-induced PsiE
IPR009316	Family	COG complex component, COG2
IPR009317	Family	ChaB
IPR009318	Family	Gustatory receptor
IPR009319	Family	Bacteriophage A118, Gp4, minor capsid
IPR009320	Family	Antitoxin CbeA
IPR009321	Family	Protein of unknown function DUF973
IPR009323	Family	Protein of unknown function DUF979
IPR009324	Family	Protein of unknown function DUF981
IPR009325	Family	Protein of unknown function DUF983
IPR009326	Family	Protein of unknown function DUF984
IPR009328	Family	Protein of unknown function DUF986
IPR009329	Family	Protein of unknown function DUF987
IPR009330	Family	Lipopolysaccharide core heptose(II) kinase
IPR009331	Family	Oligogalacturonate-specific porin
IPR009332	Family	Mediator of RNA polymerase II transcription subunit 22
IPR009333	Family	Protein of unknown function DUF992
IPR009334	Family	Protein of unknown function DUF993
IPR009335	Family	Type III secretion system HrpE /V-type ATP synthase subunit E
IPR009337	Family	Protein of unknown function DUF995
IPR009338	Family	Protein of unknown function Orf51
IPR009339	Family	Protein of unknown function DUF998
IPR009340	Family	Protein of unknown function DUF999
IPR009343	Family	Protein of unknown function DUF1002
IPR009344	Family	Borna disease virus G
IPR009345	Family	BMP and activin membrane-bound inhibitor
IPR009346	Family	GRIM-19
IPR009347	Family	Rice tungro bacilliform virus P46
IPR009348	Family	Nitrogen permease regulator 2
IPR009351	Family	Protein of unknown function DUF1006
IPR009353	Family	Orthopoxvirus N1
IPR009354	Family	Usg-like
IPR009355	Family	Toluene-4-monooxygenase system B
IPR009356	Family	NADH dehydrogenase subunit 4L
IPR009357	Family	Solute carrier family 52, riboflavin transporter
IPR009359	Family	Phenylacetic acid degradation B
IPR009360	Family	Pre-mRNA-splicing factor Isy1
IPR009361	Family	RZZ complex, subunit Zw10
IPR009363	Family	Bacteriophage Mu, Gp16
IPR009365	Family	Nucleopolyhedrovirus LEF-12
IPR009366	Family	Protein Veg
IPR009367	Family	Mitochondrial fission protein ELM1-like
IPR009368	Family	Protein of unknown function DUF1024
IPR009369	Family	Actinobacillus actinomycetemcomitans leukotoxin activator LktC
IPR009370	Family	Protein of unknown function DUF1027
IPR009371	Family	Type III secretion protein HrpF
IPR009372	Family	Poxvirus virion membrane protein A14.5
IPR009373	Family	Circovirus 2, Orf5
IPR009374	Family	Eukaryotic translation initiation factor 3 subunit K
IPR009376	Family	Protein of unknown function DUF1031
IPR009377	Family	Ethanolamine utilisation EutA
IPR009379	Family	VP1/VP3
IPR009380	Family	Protein of unknown function DUF1036
IPR009381	Family	Trehalose catabolism protein, ThuA, prokaryote
IPR009382	Family	Coleoptericin
IPR009383	Family	Protein of unknown function DUF1040
IPR009384	Family	Swarming motility protein SwrD-like
IPR009385	Family	Protein PsiB
IPR009386	Family	Protein of unknown function DUF1043
IPR009387	Family	Toxin HigB-2
IPR009388	Family	Photosystem II PsbY
IPR009389	Family	Protein of unknown function DUF1045
IPR009390	Family	Macrodomain Ter protein, MatP
IPR009391	Family	23S rRNA methylase leader peptide
IPR009392	Family	Drosophila ACP53EA
IPR009394	Family	DNA repair protein MmcB-like
IPR009395	Family	Biogenesis of lysosome-related organelles complex 1 subunit 1
IPR009396	Family	Pigment-dispersing hormone
IPR009397	Family	Vesiculovirus matrix
IPR009400	Family	TFIIH subunit TTDA/Tfb5
IPR009402	Family	Orthopoxvirus A47
IPR009403	Family	Protein of unknown function UPF0637
IPR009404	Family	Coronavirus 5a
IPR009405	Family	Vibrio cholerae toxin co-regulated pilus biosynthesis F
IPR009406	Family	Protein of unknown function DUF1056
IPR009409	Family	Protein of unknown function DUF1059
IPR009410	Family	Allene oxide cyclase
IPR009412	Family	Protein of unknown function DUF1062
IPR009413	Family	Hemolysin, aegerolysin type
IPR009414	Family	Protein of unknown function DUF1064
IPR009415	Family	Omega-atracotoxin
IPR009416	Family	ESAT-6-like protein, Mycobacterium
IPR009417	Family	Rice tungro bacilliform virus P12
IPR009418	Family	Protein of unknown function DUF1067
IPR009420	Family	Flagellar protein FlhE
IPR009421	Family	Maize streak virus, 21.7kDa
IPR009422	Family	Gemin6
IPR009423	Family	NADH:ubiquinone oxidoreductase, subunit b14.5b
IPR009424	Family	Arabinogalactan protein 16/20/22/41
IPR009425	Family	Single-strand annealing protein SAK3
IPR009426	Family	Barley yellow dwarf virus (BYDV), Gp6
IPR009427	Family	Uncharacterised conserved protein UCP020357
IPR009429	Family	Baculovirus LEF-11
IPR009430	Family	Gas vesicle protein GvpL/GvpF
IPR009431	Family	Neuronal vesicle trafficking-associated protein
IPR009432	Family	Protein of unknown function DUF1075
IPR009433	Family	Filovirus membrane-associated VP24
IPR009434	Family	Neuroendocrine secretory protein 55
IPR009436	Family	Type-1 angiotensin II receptor-associated protein
IPR009437	Family	Lamprin
IPR009438	Family	Phytosulfokine
IPR009439	Family	Red chlorophyll catabolite reductase
IPR009441	Family	P40 nucleoprotein, Borna disease virus
IPR009443	Family	Nuclear pore complex interacting protein
IPR009444	Family	Conjugal transfer, TraD, alpha-type
IPR009445	Family	TMEM85/ER membrane protein complex subunit 4
IPR009446	Family	Mitochondrial genome maintenance protein Mgm101
IPR009447	Family	Phosphatidylinositol anchor biosynthesis protein PIGW/GWT1
IPR009448	Family	UDP-glucose:Glycoprotein Glucosyltransferase
IPR009450	Family	Phosphatidylinositol N-acetylglucosaminyltransferase subunit C
IPR009451	Family	Amine dehydrogenase heavy chain
IPR009452	Family	Pneumovirus matrix 2
IPR009453	Family	IMP-specific 5-nucleotidase
IPR009456	Family	Moricin family
IPR009458	Family	Ectatomin
IPR009467	Family	Putative glycolipid-binding protein
IPR009468	Family	Protein of unknown function DUF1090
IPR009472	Family	Tab2-like
IPR009473	Family	Orthopoxvirus A49
IPR009474	Family	Putative bacilliredoxin, YphP/YqiW family
IPR009475	Family	Protein of unknown function DUF1096
IPR009476	Family	Protein of unknown function DUF1097
IPR009477	Family	Baculovirus Ac102
IPR009479	Family	Human herpesvirus U55
IPR009480	Family	Equine infectious anaemia virus S2
IPR009482	Family	Protein of unknown function DUF1102
IPR009483	Family	Type III secretion systems tip complex components
IPR009485	Family	Borna disease virus P10
IPR009486	Family	Purine nucleoside permease
IPR009487	Family	Orthopoxvirus A43R
IPR009488	Family	Protein of unknown function DUF1104
IPR009489	Family	PAR1
IPR009490	Family	Protein of unknown function DUF1106
IPR009491	Family	Protein of unknown function DUF1107
IPR009492	Family	TniQ
IPR009493	Family	Burkholderia phage phiE202, Gp27
IPR009494	Family	Protein of unknown function DUF1108
IPR009495	Family	Anti-sigma-F factor NrsF
IPR009497	Family	Regulator protein, PHA-1
IPR009499	Family	Protein of unknown function DUF1116
IPR009500	Family	Protein of unknown function DUF1118
IPR009501	Family	Uncharacterised conserved protein UCP020269
IPR009502	Family	Secretion monitor
IPR009503	Family	Protein of unknown function DUF1125
IPR009506	Family	Protein of unknown function DUF1127
IPR009507	Family	Protein of unknown function UPF0435
IPR009508	Family	Transcription activator, Churchill
IPR009509	Family	Protein of unknown function DUF1132
IPR009510	Family	Type III secretion system, secretion protein K
IPR009511	Family	Mad1/Cdc20-bound-Mad2 binding protein
IPR009513	Family	PerB
IPR009514	Family	Nucleoid disruption protein
IPR009515	Family	Protein of unknown function DUF1138
IPR009516	Family	Raspberry bushy dwarf virus coat
IPR009517	Family	Borna disease virus P24
IPR009518	Family	Photosystem II PsbX
IPR009519	Family	Fiji disease virus, Vp7-2
IPR009520	Family	Protein of unknown function DUF1140
IPR009521	Family	Orthopoxvirus F6
IPR009522	Family	Nucleocapsid, Phlebovirus/Tenuivirus
IPR009523	Family	Prokineticin
IPR009524	Family	Protein of unknown function DUF1143
IPR009525	Family	Protein of unknown function DUF1145
IPR009526	Family	Protein of unknown function DUF1146
IPR009527	Family	Circovirus 2, Orf1
IPR009529	Family	Maize streak virus, 13.1kDa
IPR009530	Family	Protein of unknown function DUF1149
IPR009531	Family	Protein of unknown function DUF1150
IPR009532	Family	SepQ
IPR009533	Family	FAM107
IPR009534	Family	Protein of unknown function DUF1153
IPR009536	Family	Cucumber mosaic virus, OrfIIB
IPR009538	Family	Plasmalemma vesicle-associated protein
IPR009539	Family	Vang-like protein
IPR009540	Family	Basal layer antifungal peptide
IPR009542	Family	Signal peptidase complex subunit Spc1/SPCS1
IPR009544	Family	Protein of unknown function DUF1163
IPR009545	Family	Tight junction protein, claudin-like
IPR009547	Family	Tenuivirus PVC2
IPR009548	Family	PRKR-interacting protein 1
IPR009550	Family	VirE3
IPR009551	Family	Protein wntless
IPR009553	Family	Protein of unknown function DUF1173
IPR009554	Family	Phage shock protein B
IPR009556	Family	Microneme Etmic-2
IPR009558	Family	Protein of unknown function DUF1175
IPR009559	Family	Lactococcus phage c2, major capsid protein
IPR009560	Family	Protein of unknown function DUF1176
IPR009561	Family	Protein of unknown function DUF1177
IPR009562	Family	Protein of unknown function DUF1178
IPR009563	Family	Sjoegren syndrome/scleroderma autoantigen 1
IPR009564	Family	Protein of unknown function DUF1179
IPR009565	Family	Protein of unknown function DUF1180
IPR009566	Family	Protein of unknown function DUF1181
IPR009567	Family	Store-operated calcium entry-associated regulatory factor
IPR009568	Family	Protein of unknown function DUF1184
IPR009569	Family	Amino acid synthesis, putative
IPR009570	Family	Stage III sporulation protein AC
IPR009571	Family	Membrane protein SUR7/Rim9-like, fungi
IPR009572	Family	Protein of unknown function DUF1187
IPR009573	Family	Protein of unknown function DUF1188
IPR009574	Family	Protein of unknown function DUF1189
IPR009575	Family	Melon necrotic spot virus P7B
IPR009576	Family	Biofilm formation YgiB
IPR009577	Family	Putative small multi-drug export
IPR009579	Family	Protein of unknown function DUF1192
IPR009580	Family	GPI biosynthesis protein Pig-F
IPR009582	Family	Signal peptidase complex subunit Spc2/SPCS2
IPR009584	Family	Citrus tristeza virus 6kDa protein
IPR009585	Family	Protein of unknown function DUF1196
IPR009587	Family	Protein of unknown function DUF1198
IPR009588	Family	Feline immunodeficiency virus, Orf3
IPR009589	Family	Sublancin immunity protein SunI
IPR009591	Family	Movement protein p6, Beet yellows virus
IPR009592	Family	Protein of unknown function DUF1202
IPR009593	Family	Protein of unknown function DUF1203
IPR009595	Family	Bacteriophage DNA replication protein Gp16.7
IPR009598	Family	Bladder cancer-related BC10
IPR009599	Family	Protein of unknown function DUF1207
IPR009600	Family	GPI transamidase subunit PIG-U
IPR009601	Family	Centromere protein R
IPR009602	Family	FAM92 protein
IPR009606	Family	Modifying wall lignin-1/2
IPR009608	Family	Bradykinin
IPR009609	Family	Phosphonate metabolism PhnG
IPR009610	Family	CbtA toxin of type IV toxin-antitoxin system
IPR009613	Family	Lipase maturation factor
IPR009614	Family	Toxin YoeB
IPR009617	Family	Seipin family
IPR009618	Family	Erp protein
IPR009619	Family	Cell division protein CrgA
IPR009620	Family	Uncharacterised protein family UPF0236
IPR009621	Family	Uncharacterised protein family UPF0239
IPR009622	Family	NADH dehydrogenase [ubiquinone] 1 alpha subcomplex assembly factor 4
IPR009624	Family	Uncharacterised protein family UPF0253
IPR009625	Family	Uncharacterised protein family UPF0254
IPR009627	Family	Uncharacterised protein family UPF0259
IPR009629	Family	Erythrovirus X
IPR009630	Family	Protein of unknown function DUF1229
IPR009631	Family	CGLD27-like
IPR009633	Family	Vaccinia virus, B17
IPR009634	Family	Putative excisionase
IPR009635	Family	Neural proliferation differentiation control-1
IPR009636	Family	Capsid assembly scaffolding protein
IPR009637	Family	Transmembrane protein GPR107/GPR108-like
IPR009641	Family	Vaccinia virus, A37
IPR009642	Family	Protein of unknown function DUF1236
IPR009643	Family	Heat shock factor binding 1
IPR009644	Family	Fukutin-related
IPR009645	Family	Uncharacterised conserved protein GguC
IPR009646	Family	Root cap
IPR009648	Family	Biotin-dependent malonate decarboxylase, gamma subunit
IPR009649	Family	TraU
IPR009650	Family	Fijivirus P9-2
IPR009651	Family	Putative methionine gamma-lyase
IPR009652	Family	Programmed cell death protein 10
IPR009653	Family	Protein kish
IPR009657	Family	Protein Ac34
IPR009659	Family	Protein of unknown function DUF1249
IPR009660	Family	Bacteriophage A500, Gp15
IPR009661	Family	Autographa californica nuclear polyhedrosis virus (AcMNPV), Orf17
IPR009662	Family	Malonate decarboxylase delta subunit
IPR009663	Family	Pilin accessory predicted
IPR009664	Family	Pyrimidine/purine nucleoside phosphorylase
IPR009665	Family	Protein of unknown function DUF1256
IPR009666	Family	Uncharacterised protein family Ycf35
IPR009667	Family	Protein of unknown function DUF1258
IPR009668	Family	RNA polymerase I associated factor, A49-like
IPR009669	Family	Cysteine protease, VirA/EspG
IPR009670	Family	Cell surface immobilisation antigen SerH
IPR009672	Family	Pkip-1
IPR009675	Family	TPX2
IPR009676	Family	Protein of unknown function DUF1265
IPR009677	Family	Protein of unknown function DUF1266
IPR009678	Family	Bacteriophage tail completion protein R
IPR009679	Family	Bacteriophage 186, CII
IPR009681	Family	Phage tail assembly chaperone protein, Siphoviridae
IPR009682	Family	Protein of unknown function DUF1270
IPR009684	Family	Proteinase inhibitor I47, latexin
IPR009685	Family	Male enhanced antigen 1
IPR009689	Family	Protein of unknown function DUF1280
IPR009690	Family	Bacteriophage T4, Gp30.7
IPR009692	Family	P13 protein, Citrus tristeza virus
IPR009693	Family	Glucitol operon activator
IPR009694	Family	Protein of unknown function DUF1281
IPR009699	Family	Adenovirus-2 E4/Orf3
IPR009700	Family	Protein of unknown function DUF1283
IPR009701	Family	Special lobe-specific silk SSP160
IPR009702	Family	Protein of unknown function DUF1284
IPR009703	Family	Selenoprotein S
IPR009704	Family	EURL protein
IPR009705	Family	Sulfolobus virus STSV1, Orf8
IPR009706	Family	Protein of unknown function DUF1287
IPR009707	Family	Membrane protein GlpM/YdgC
IPR009708	Family	Bacteriophage A118-like, holin/antiholin
IPR009709	Family	Protein of unknown function DUF1290
IPR009711	Family	Uncharacterised protein family UPF0473
IPR009712	Family	Vibrio phage Vf33, Vpf117
IPR009713	Family	Uncharacterised protein family PsiA
IPR009714	Family	Resistin-like molecule hormone family
IPR009716	Family	Ferroportin-1
IPR009719	Family	GBF-interacting protein 1
IPR009722	Family	SdiA-regulated
IPR009724	Family	TMEM70 family
IPR009725	Family	Predicted 3-demethylubiquinone-9 3-methyltransferase
IPR009727	Family	NifT/FixU
IPR009728	Family	BAALC
IPR009729	Family	Galactose-3-O-sulfotransferase
IPR009731	Family	Replication P
IPR009732	Family	Protein of unknown function DUF1304
IPR009734	Family	Myoviridae, GpU
IPR009736	Family	Protein of unknown function DUF1307
IPR009737	Family	Thioredoxin-like ferredoxin
IPR009744	Family	VirC1
IPR009746	Family	Antimicrobial peptide resistance/lipid A acylation PagP
IPR009748	Family	Orthopoxvirus C10L
IPR009749	Family	Protein of unknown function DUF1315
IPR009750	Family	Protein of unknown function DUF1317
IPR009751	Family	CryBP1
IPR009752	Family	Bacteriophage Mu, Gp36
IPR009753	Family	Protein of unknown function DUF1322
IPR009754	Family	Orthopoxvirus B11R
IPR009757	Family	Circovirus 2, Orf4
IPR009758	Family	Protein of unknown function DUF1326
IPR009759	Family	Bacteriophage ES18, Gp24
IPR009760	Family	Protein of unknown function DUF1328
IPR009762	Family	Circovirus 2, Orf10
IPR009768	Family	Microtubule-associated protein 70
IPR009772	Family	Cell division cycle protein 123
IPR009773	Family	Lactococcus phage 712, M3
IPR009774	Family	Streptococcus phage 7201, Orf18
IPR009775	Family	Envelope small membrane protein
IPR009776	Family	Sporulation stage 0, protein M
IPR009777	Family	Cell division protein ZapD
IPR009778	Family	Modulator of Rho-dependent transcription termination
IPR009779	Family	Translocon-associated protein subunit gamma
IPR009780	Family	Protein of unknown function DUF1344
IPR009781	Family	Protein of unknown function DUF1345
IPR009782	Family	UAP56-interacting factor
IPR009783	Family	Protein of unknown function DUF1348
IPR009784	Family	Protein of unknown function DUF1349
IPR009785	Family	Lactobacillus prophage Lj928, Orf309
IPR009786	Family	Spot 14 family
IPR009787	Family	Protein jagunal
IPR009788	Family	GvpD gas vesicle
IPR009790	Family	Protein of unknown function DUF1356, TMEM106
IPR009791	Family	Protein of unknown function DUF1357
IPR009792	Family	Transmembrane protein 242
IPR009793	Family	Protein of unknown function DUF1361
IPR009794	Family	Protein of unknown function DUF1362
IPR009795	Family	Protein of unknown function DUF1363
IPR009796	Family	Protein of unknown function DUF1366
IPR009797	Family	Protein of unknown function DUF1367
IPR009798	Family	Wound-induced protein Wun1-like
IPR009800	Family	Coiled-coil alpha-helical rod protein 1
IPR009801	Family	Transmembrane protein 126
IPR009803	Family	Protein of unknown function DUF1373
IPR009804	Family	Sulfolobus islandicus filamentous virus, Orf14
IPR009806	Family	Photosystem II PsbW, class 2
IPR009807	Family	Phytoreovirus outer capsid P8
IPR009808	Family	Protein of unknown function, DUF1378
IPR009809	Family	Cell division protein ZapC
IPR009810	Family	Late nodulin
IPR009811	Family	Protein of unknown function DUF1380
IPR009812	Family	Protein of unknown function DUF1381
IPR009813	Family	Uncharacterised protein family YebG
IPR009814	Family	Bacteriophage lambda, Xis (Q38267)
IPR009815	Family	Baculovirus protein AC11
IPR009816	Family	Protein of unknown function DUF1387
IPR009819	Family	Pes-10
IPR009820	Family	Protein of unknown function DUF1390
IPR009821	Family	Protein of unknown function DUF1391
IPR009822	Family	YaeQ
IPR009823	Family	Herpesvirus SORF3
IPR009824	Family	Protein of unknown function DUF1392
IPR009825	Family	ECF transporter, substrate-specific component-like
IPR009829	Family	Spindle and kinetochore-associated protein 1
IPR009830	Family	LppX/LprAFG lipoprotein family
IPR009832	Family	Protein of unknown function DUF1397
IPR009833	Family	Uncharacterised protein DUF1398
IPR009834	Family	Ureide permease
IPR009835	Family	Sortase B family
IPR009836	Family	Glycine-rich domain-containing protein-like
IPR009837	Family	Matrix extracellular phosphoglycoprotein
IPR009838	Family	Type IV conjugative transfer system, protein TraL
IPR009841	Family	VirC2
IPR009842	Family	Protein of unknown function DUF1402
IPR009843	Family	Protein of unknown function DUF1403
IPR009844	Family	Protein of unknown function DUF1404
IPR009845	Family	Protein of unknown function DUF1405
IPR009846	Family	Splicing factor 3B subunit 5/RDS3 complex subunit 10
IPR009847	Family	SNURF family
IPR009848	Family	Protein of unknown function DUF1408
IPR009853	Family	Protein of unknown function DUF1412
IPR009854	Family	Orthoreovirus membrane fusion p10
IPR009855	Family	Baculovirus late expression factor 10
IPR009856	Family	Light regulated Lir1
IPR009857	Family	Uncharacterised protein family UPF0352
IPR009858	Family	Protein of unknown function DUF1415
IPR009859	Family	Protein of unknown function, Gam-like
IPR009860	Family	Hyaluronidase, bacterial
IPR009861	Family	Hematopoietic cell signal transducer
IPR009862	Family	Protein of unknown function DUF1419
IPR009863	Family	Type III secretion protein, LcrG
IPR009864	Family	Rhoptry-associated protein 1, plasmodium
IPR009865	Family	Proacrosin binding sp32
IPR009866	Family	NADH:ubiquinone oxidoreductase, subunit NDUFB4
IPR009867	Family	Protein of unknown function DUF1422
IPR009868	Family	VirE2
IPR009870	Family	Putative replication protein DUF1424
IPR009871	Family	Movement and RNA silencing protein
IPR009872	Family	Protein of unknown function DUF1427
IPR009873	Family	Phytoreovirus S7
IPR009874	Family	Protein of unknown function DUF1428
IPR009876	Family	Outer membrane adhesin OpcA
IPR009881	Family	Protein of unknown function DUF1433
IPR009882	Family	Gypsy
IPR009883	Family	Inner membrane protein YgfX
IPR009884	Family	Benyvirus 14kDa
IPR009885	Family	Protein of unknown function DUF1435
IPR009887	Family	Progressive ankylosis
IPR009888	Family	Immunity protein CdiI, Proteobacteria type
IPR009889	Family	Dentin matrix 1
IPR009890	Family	Etoposide-induced 2.4
IPR009891	Family	Tapetum specific TAP35/TAP44
IPR009893	Family	Nucleopolyhedrovirus capsid P80/P87
IPR009894	Family	Exported
IPR009895	Family	Protein of unknown function DUF1438
IPR009896	Family	Cytadhesin P30/P32
IPR009897	Family	Orthoreovirus P17
IPR009898	Family	Protein of unknown function DUF1440
IPR009899	Family	Antirestriction
IPR009901	Family	Bacteriophage VT1-Sakai, H0025
IPR009902	Family	Protein of unknown function DUF1442
IPR009903	Family	Per os infectivity factor AC110
IPR009904	Family	Insulin-induced gene 1 protein
IPR009905	Family	2-vinyl bacteriochlorophyllide hydratase
IPR009906	Family	D-glutamate cyclase
IPR009907	Family	RNA polymerase epsilon subunit
IPR009910	Family	Protein of unknown function DUF1450
IPR009911	Family	Fibroin P25
IPR009912	Family	Zinc-ribbon containing domain
IPR009913	Family	TraP
IPR009914	Family	Dolichol phosphate-mannose biosynthesis regulatory
IPR009918	Family	Protein of unknown function DUF1454
IPR009919	Family	Protein of unknown function DUF1455
IPR009920	Family	Heptaprenyl diphosphate synthase subunit 1
IPR009922	Family	Protein of unknown function DUF1457
IPR009923	Family	Dodecin
IPR009924	Family	Protein of unknown function DUF1459
IPR009925	Family	Protein of unknown function DUF1463
IPR009927	Family	Protein of unknown function DUF1464
IPR009929	Family	Type III secretion sytem,YscO
IPR009930	Family	Structural protein Vp10, Seadornavirus
IPR009931	Family	Curtovirus V2
IPR009932	Family	RCS1
IPR009933	Family	T-DNA border endonuclease VirD1
IPR009935	Family	Protein of unknown function DUF1467
IPR009936	Family	Protein of unknown function DUF1468
IPR009937	Family	Putative Actinobacterial Holin-X, holin superfamily III
IPR009939	Family	Fungal chitosanase
IPR009940	Family	Protein of unknown function DUF1472
IPR009941	Family	Protein of unknown function DUF1473
IPR009942	Family	Protein of unknown function DUF1474
IPR009943	Family	Protein of unknown function DUF1475
IPR009944	Family	Amastin surface glycoprotein
IPR009945	Family	ATPase inhibitor subunit zeta
IPR009946	Family	Autographa californica nuclear polyhedrosis virus (AcMNPV), Orf19
IPR009947	Family	NADH:ubiquinone oxidoreductase subunit B14.5a
IPR009948	Family	Syd
IPR009949	Family	Sapovirus VP3
IPR009950	Family	Protein of unknown function DUF1480
IPR009951	Family	Host-nuclease inhibitor protein Gam
IPR009952	Family	Uroplakin-2
IPR009953	Family	Dinitrogenase reductase ADP-ribosyltransferase
IPR009954	Family	Protein of unknown function DUF1482
IPR009955	Family	Liver-expressed antimicrobial peptide 2
IPR009956	Family	Post-segregation antitoxin CcdA
IPR009957	Family	Protein of unknown function DUF1484
IPR009958	Family	Conotoxin, alpha-type
IPR009959	Family	Polyketide cyclase SnoaL-like
IPR009960	Family	Fungal fruit body lectin
IPR009961	Family	Protein of unknown function DUF1487
IPR009962	Family	Protein of unknown function DUF1488
IPR009963	Family	Protein of unknown function DUF1490
IPR009964	Family	Protein of unknown function DUF1491
IPR009966	Family	Prosystemin/Systemin
IPR009967	Family	Flagellum biosynthesis repressor FlbT
IPR009968	Family	Protein of unknown function DUF1494
IPR009969	Family	Pneumovirus M2
IPR009970	Family	Histone H1-like nucleoprotein HC2
IPR009971	Family	Protein of unknown function DUF1496
IPR009972	Family	Protein of unknown function DUF1497
IPR009973	Family	Seadornavirus VP7
IPR009974	Family	Vaccinia virus, B6
IPR009975	Family	Mycoplasma P30
IPR009976	Family	Exocyst complex component Sec10-like
IPR009977	Family	Mig-14
IPR009978	Family	Putative Na+/H+ antiporter
IPR009979	Family	Bovine Lentivirus VIF
IPR009980	Family	Human herpesvirus U26
IPR009981	Family	Protein of unknown function DUF1505
IPR009982	Family	Seadornavirus VP6
IPR009983	Family	Uncharacterised protein family UPF0358
IPR009985	Family	Crinivirus P26
IPR009986	Family	Sigma factor-binding transcriptional regulator Crl
IPR009987	Family	PilM, inner membrane
IPR009989	Family	TrbM
IPR009990	Family	Pardaxin
IPR009991	Family	Dynactin subunit 3
IPR009992	Family	Acyltransferase Tri3/Sat12/Sat16/Mac1
IPR009993	Family	TDP-N-acetylfucosamine:lipid II N-acetylfucosaminyltransferase
IPR009995	Family	Protein of unknown function DUF1512
IPR009997	Family	Movement protein R3
IPR009998	Family	YfaZ
IPR009999	Family	Protein of unknown function DUF1514
IPR010001	Family	SigmaK-factor processing regulatory BofA
IPR010002	Family	Ponericin
IPR010004	Family	Uncharacterised protein family Ycf66
IPR010005	Family	Formate hydrogenlyase maturation HycH
IPR010006	Family	Bacteriophage P4, Psu, polarity suppression protein
IPR010007	Family	SPAN-X family
IPR010008	Family	Vibrio phage CTX, RstB
IPR010009	Family	Apolipophorin-III
IPR010010	Family	Photosystem I PsaM, reaction centre
IPR010012	Family	Spasmodic peptide gm9a
IPR010014	Family	Diphthamide synthesis DHP2
IPR010016	Family	KipI family
IPR010017	Family	tRNA U34 carboxymethyltransferase
IPR010019	Family	Integral membrane protein, YccS
IPR010020	Family	Integral membrane protein, YccS/YhfK
IPR010021	Family	Phosphatidylglycerophosphate phosphatase
IPR010022	Family	Protein of unknown function XkdX
IPR010023	Family	KdsC family
IPR010024	Family	Conserved hypothetical protein CHP1671
IPR010025	Family	HAD-superfamily phosphatase, subfamily IIIB, AphA
IPR010026	Family	Phage holin, LL-H family
IPR010028	Family	Acid phosphatase, plant
IPR010029	Family	Galactonolactone dehydrogenase
IPR010030	Family	L-gulonolactone oxidase, plant
IPR010031	Family	L-gulonolactone/D-arabinono-1,4-lactone oxidase
IPR010035	Family	ThiS, thiamine-biosynthesis
IPR010036	Family	Magnesium-dependent phosphatase-1, eukaryotic/archaeal-type
IPR010038	Family	MoaD, archaeal-type
IPR010039	Family	Capsule biosynthesis phosphatase
IPR010043	Family	Bifunctional uridylyltransferase/uridylyl-removing enzyme
IPR010044	Family	Methylthioadenosine phosphorylase (MTAP)
IPR010045	Family	Phosphopentomutase
IPR010046	Family	Oxidoreductase alpha (molybdopterin) subunit
IPR010047	Family	Ni-containing CO dehydrogenase
IPR010048	Family	Hydroxylamine reductase
IPR010049	Family	MTA/SAH nucleosidase
IPR010050	Family	5-methylthioadenosine/S-adenosylhomocysteine nucleosidase, putative
IPR010051	Family	Periplasmic nitrate reductase, large subunit
IPR010052	Family	Type II secretion system protein GspI
IPR010054	Family	Type II secretion system protein GspG
IPR010055	Family	Type II secretion system protein GspJ
IPR010058	Family	Uridine phosphorylase
IPR010059	Family	Uridine phosphorylase, eukaryotic
IPR010061	Family	Methylmalonate-semialdehyde dehydrogenase
IPR010062	Family	5,10-methenyltetrahydromethanopterin hydrogenase
IPR010063	Family	H(2)-forming methylenetetrahydromethanopterin dehydrogenase-related protein
IPR010064	Family	Bacteriophage HK97-gp10, putative tail-component
IPR010067	Family	Aliphatic sulfonates-binding protein
IPR010068	Family	Taurine ABC transporter, substrate-binding protein TauA
IPR010070	Family	Sporulation protein YjcZ-like
IPR010072	Family	D-alanine--D-alanyl carrier protein ligase
IPR010073	Family	Phosphoribosylformylglycinamidine synthase PurL
IPR010074	Family	Phosphoribosylformylglycinamidine subunit PurL
IPR010075	Family	Phosphoribosylformylglycinamidine synthase subunit PurQ
IPR010076	Family	Pimeloyl-[acyl-carrier protein] methyl ester esterase
IPR010077	Family	Herpes virus tegument protein
IPR010078	Family	Pur operon repressor
IPR010079	Family	Xanthine phosphoribosyltransferase
IPR010081	Family	Diaminopropionate ammonia-lyase
IPR010083	Family	Beta-hydroxyacyl-(acyl-carrier-protein) dehydratase FabA
IPR010084	Family	Beta-hydroxyacyl-(acyl-carrier-protein) dehydratase FabZ
IPR010085	Family	Crotonyl-CoA reductase
IPR010086	Family	Flavodoxin, long chain
IPR010087	Family	Flavodoxin, short chain
IPR010088	Family	Ribonucleotide reductase-associated flavodoxin, putative
IPR010089	Family	Flavoprotein WrbA-like
IPR010091	Family	Thiazolinyl imide reductase
IPR010092	Family	Chlorinating enzyme
IPR010096	Family	NAD(P)H-quinone oxidoreductase, subunit N/subunit 2
IPR010097	Family	Malate dehydrogenase, type 1
IPR010098	Family	Glycyl radical enzyme, PFL2/glycerol dehydratase family
IPR010099	Family	Epimerase family protein SDR39U1
IPR010100	Family	TonB-dependent copper receptor
IPR010101	Family	TonB-dependent vitamin B12 transporter BtuB
IPR010102	Family	Succinate semialdehyde dehydrogenase
IPR010103	Family	Clustered lipoprotein, Treponema denticola
IPR010104	Family	Bacterial TonB-dependent receptor
IPR010105	Family	TonB-dependent siderophore receptor
IPR010106	Family	Recombination-promoting nuclease RpnA
IPR010107	Family	Glutamate decarboxylase
IPR010108	Family	Lycopene cyclase, beta/epsilon
IPR010109	Family	Citrate synthase, eukaryotic-type
IPR010111	Family	Kynureninase
IPR010112	Family	Anthranilate synthase
IPR010113	Family	Nif-specific regulatory protein
IPR010114	Family	DNA-binding transcriptional regulator NtrC
IPR010115	Family	Phosphoenolpyruvate transferase
IPR010116	Family	Anthranilate synthase component I, archaeal type
IPR010117	Family	Para-aminobenzoate synthase
IPR010118	Family	Para-aminobenzoate synthase/anthranilate synthase, component I
IPR010119	Family	Gluconeogenesis factor
IPR010120	Family	Probable glutamyl-tRNA(Gln) amidotransferase subunit C, archaea
IPR010121	Family	Pyruvate, phosphate dikinase
IPR010122	Family	Hydroxymethylglutaryl-CoA synthase, eukaryotic
IPR010123	Family	Poly(R)-hydroxyalkanoic acid synthase, class III, PhaE subunit
IPR010125	Family	Poly(R)-hydroxyalkanoic acid synthase, class III, PhaC subunit
IPR010126	Family	Esterase, PHB depolymerase
IPR010127	Family	Phasin, subfamily 1
IPR010128	Family	ATPase, type I secretion system, PrtD-like
IPR010129	Family	Type I secretion membrane fusion protein, HlyD family
IPR010130	Family	Type I secretion outer membrane protein, TolC
IPR010131	Family	RND efflux system, outer membrane lipoprotein, NodT
IPR010132	Family	ATPase, type I secretion system, HlyB
IPR010134	Family	Polyhydroxyalkanoate synthesis repressor PhaR
IPR010136	Family	N-acetyl-gamma-glutamyl-phosphate reductase, type 2
IPR010137	Family	Acyl-[acyl-carrier-protein]--UDP-N-acetylglucosamine O-acyltransferase
IPR010138	Family	UDP-2,3-diacylglucosamine hydrolase
IPR010139	Family	Imidazole glycerol phosphate synthase, subunit H
IPR010140	Family	Histidinol phosphate phosphatase, HisJ
IPR010141	Family	Phosphoribosylformylglycinamidine synthase, FGAM
IPR010142	Family	Nitrogenase vanadium-iron protein, alpha chain
IPR010143	Family	Nitrogenase component 1, alpha chain
IPR010144	Family	CRISPR-associated protein, Csd1-type
IPR010146	Family	CRISPR-associated protein, Csn2-type
IPR010147	Family	CRISPR-associated protein, CasD
IPR010148	Family	CRISPR-associated protein, CT1975
IPR010149	Family	CRISPR-associated protein, Csm2 Type III-A
IPR010152	Family	CRISPR-associated protein Cas2 subtype
IPR010153	Family	CRISPR-associated protein, Cas5a type
IPR010154	Family	CRISPR-associated protein Cas7/Cst2/DevR
IPR010155	Family	CRISPR pre-crRNA endoribonuclease Cas5d
IPR010156	Family	CRISPR-associated protein, Cas6
IPR010157	Family	CRISPR type I-A/APERN-associated protein Csa5
IPR010158	Family	Amidase, carbamoylase-type
IPR010159	Family	N-acyl-L-amino-acid amidohydrolase
IPR010160	Family	CRISPR-associated protein, Cmr5
IPR010161	Family	Peptidase M20B, tripeptide aminopeptidase
IPR010162	Family	Peptidase M20B, peptidase T-like
IPR010163	Family	CRISPR locus-related putative DNA-binding protein Csa3
IPR010164	Family	Ornithine aminotransferase
IPR010165	Family	CRISPR-associated protein, TM1793
IPR010167	Family	Amino-acid N-acetyltransferase
IPR010169	Family	Acetylornithine deacetylase ArgE
IPR010171	Family	CRISPR system endoribonuclease Csx1
IPR010172	Family	CRISPR-associated protein, TM1791
IPR010173	Family	CRISPR-associated protein Csm5
IPR010174	Family	Succinyl-diaminopimelate desuccinylase, DapE
IPR010175	Family	[LysW]-lysine/[LysW]-ornithine hydrolase
IPR010178	Family	Integral membrane protein 1906
IPR010179	Family	CRISPR-associated protein Cse3
IPR010180	Family	CRISPR-associated protein, CXXC-CXXC
IPR010181	Family	CGCAxxGCC motif
IPR010182	Family	N-formyl-4-amino-5-aminomethyl-2-methylpyrimidine deformylase/Succinyl-diaminopimelate desuccinylase
IPR010183	Family	Bacteriophage lambda, Bet
IPR010184	Family	CRISPR-associated protein, MJ0385
IPR010185	Family	NADPH-dependent F420 reductase
IPR010186	Family	Glycine reductase, selenoprotein B
IPR010187	Family	Selenoprotein B, glycine/betaine/sarcosine/D-proline reductase family
IPR010188	Family	HisA/PriA
IPR010189	Family	Shikimate kinase, archaea
IPR010190	Family	Diaminopimelate dehydrogenase, Ddh
IPR010191	Family	IMP cyclohydrolase
IPR010192	Family	2-succinylbenzoate--CoA ligase
IPR010193	Family	Serine-protein kinase RsbW
IPR010194	Family	Anti-sigma F factor
IPR010195	Family	Uncharacterised peroxidase-related
IPR010196	Family	o-Succinylbenzoate synthase, MenC type1
IPR010197	Family	o-Succinylbenzoate synthase, MenC type 2
IPR010198	Family	1,4-Dihydroxy-2-naphthoyl-CoA synthase, MenB
IPR010199	Family	Sulphite reductase [NADPH] flavoprotein, alpha chain
IPR010200	Family	HflC
IPR010201	Family	HflK
IPR010203	Family	Regulator of ribonuclease activity A
IPR010204	Family	Na(+)-translocating NADH-quinone reductase subunit C
IPR010205	Family	Na(+)-translocating NADH-quinone reductase subunit F
IPR010206	Family	Poly(A) polymerase I
IPR010207	Family	Ion-translocating oxidoreductase complex, RnfB/RsxB
IPR010208	Family	Ion-translocating oxidoreductase complex, subunit RnfC/RsxC
IPR010209	Family	Ion-translocating oxidoreductase complex, subunit RnfG/RsxG
IPR010210	Family	2-amino-3,7-dideoxy-D-threo-hept-6-ulosonate synthase
IPR010211	Family	Redox-sensitive transcriptional activator SoxR
IPR010212	Family	Probable transcription termination protein NusA, archaeal
IPR010215	Family	Transcription antitermination protein RfaH
IPR010216	Family	Transcription antitermination protein, NusG, mycoplasmataceae
IPR010217	Family	NAD(P)H dehydrogenase, subunit NdhF3
IPR010218	Family	NADH dehydrogenase, subunit C
IPR010220	Family	CO2 hydration
IPR010222	Family	RNA helicase HrpA
IPR010223	Family	ATP binding protein MinD
IPR010224	Family	ATP binding protein MinD, archaea
IPR010225	Family	ATP-dependent helicase HrpB
IPR010226	Family	NADH-quinone oxidoreductase, chain I
IPR010227	Family	NADH-quinone oxidoreductase, chain M/4
IPR010228	Family	NADH:ubiquinone oxidoreductase, subunit G
IPR010229	Family	Peptidase M38, beta-aspartyl dipeptidase
IPR010230	Family	FeS cluster assembly SUF system, ATPase SufC
IPR010231	Family	SUF system FeS cluster assembly, SufB
IPR010232	Family	Probable protein kinase UbiB
IPR010233	Family	Ubiquinone biosynthesis O-methyltransferase
IPR010234	Family	Phasin, subfamily 2
IPR010235	Family	Nucleotidyltransferase substrate binding protein, HI0074
IPR010236	Family	ISC system FeS cluster assembly, HscA chaperone
IPR010237	Family	Pyrimidine 5-nucleotidase
IPR010238	Family	NIF system FeS cluster assembly, NifU
IPR010239	Family	Conserved hypothetical protein CHP02001
IPR010240	Family	Cysteine desulfurase IscS
IPR010241	Family	Ferredoxin [2Fe-2S], plant
IPR010242	Family	Transcription factor HTH, IscR
IPR010243	Family	DNA-directed RNA polymerase beta subunit, bacterial-type
IPR010244	Family	Chlorophyllide reductase subunit Z
IPR010245	Family	Chlorophyllide reductase subunit Y
IPR010246	Family	Chlorophyllide reductase iron protein subunit X
IPR010247	Family	N-formylglutamate deformylase
IPR010248	Family	Histidine utilization repressor
IPR010249	Family	Bacteriochlorophyll 4-vinyl reductase
IPR010251	Family	Magnesium-protoporphyrin IX methyltransferase
IPR010252	Family	Formiminoglutamate deiminase
IPR010253	Family	Geranylgeranyl reductase, plant/prokaryotic
IPR010258	Family	Conjugal transfer, TrbG/VirB9/CagX
IPR010260	Family	DNA-binding transcriptional activator AlpA
IPR010261	Family	Tir chaperone protein (CesT) family
IPR010262	Family	Arylsulfotransferase, bacteria
IPR010263	Family	Type VI secretion system TssK
IPR010264	Family	Plant self-incompatibility S1
IPR010265	Family	Bacteriophage lambda, GpM, minor tail
IPR010266	Family	NnrS
IPR010267	Family	Chordopoxvirus A20R
IPR010268	Family	Archaeal PaREP1
IPR010269	Family	Type VI secretion system TssC-like
IPR010270	Family	Bacteriophage P2, GpM
IPR010271	Family	Toxin-coregulated pilus subunit TcpA
IPR010272	Family	Type VI secretion system TssF
IPR010273	Family	Protein of unknown function DUF881
IPR010274	Family	Orthopoxvirus A36R
IPR010275	Family	Protein of unknown function DUF882
IPR010276	Family	Allatostatin
IPR010278	Family	Varicellovirus Gp2, glycoprotein
IPR010279	Family	Inner membrane protein YqjD/ElaB
IPR010280	Family	(Uracil-5)-methyltransferase family
IPR010281	Family	Protein of unknown function DUF885
IPR010282	Family	Uncharacterised protein family HutD/Ves
IPR010284	Family	Photosystem II reaction centre protein Ycf12
IPR010285	Family	DNA helicase Pif1-like
IPR010286	Family	METTL16/RlmF family
IPR010288	Family	Bacterial ABC transporter EcsB
IPR010290	Family	Transmembrane secretion effector
IPR010291	Family	Ion channel regulatory protein, UNC-93
IPR010292	Family	Uncharacterised protein family CreA
IPR010293	Family	Na+-dependent bicarbonate transporter superfamily
IPR010295	Family	Protein of unknown function DUF898
IPR010296	Family	Protein of unknown function DUF899, thioredoxin-like
IPR010297	Family	Protein of unknown function DUF900, hydrolase-like
IPR010298	Family	Protein of unknown function DUF901
IPR010300	Family	Cysteine dioxygenase type I
IPR010301	Family	Nucleolar, Nop52
IPR010302	Family	U5-like protein, herpesvirus
IPR010305	Family	Protein of unknown function DUF903
IPR010306	Family	Alpha-D-ribose 1-methylphosphonate 5-phosphate C-P-lyase
IPR010310	Family	Type VII secretion system ESAT-6-like
IPR010311	Family	Reovirus core-spike lambda-2
IPR010313	Family	Glycine N-acyltransferase
IPR010315	Family	Protein of unknown function DUF915, hydrolase-like
IPR010317	Family	Protein of unknown function DUF916, cell surface putative
IPR010318	Family	Protein of unknown function DUF917
IPR010319	Family	Transglutaminase-like cysteine peptidase, predicted
IPR010321	Family	Protein of unknown function DUF922
IPR010323	Family	Protein of unknown function DUF924
IPR010324	Family	Dam-replacing
IPR010325	Family	Rhamnogalacturonate lyase
IPR010326	Family	Exocyst complex component EXOC3/Sec6
IPR010327	Family	FldB/FldC dehydratase alpha/beta subunit
IPR010328	Family	Protein of unknown function DUF928
IPR010329	Family	3-hydroxyanthranilic acid dioxygenase
IPR010330	Family	Competence-induced protein CoiA-like
IPR010331	Family	Exopolysaccharide synthesis, ExoD
IPR010332	Family	ATPase terminase subunit, putative
IPR010334	Family	mRNA-decapping enzyme subunit 1
IPR010335	Family	Mesothelin
IPR010336	Family	Baculoviridae ME53
IPR010340	Family	Herpesvirus UL11/UL32
IPR010341	Family	Protein of unknown function DUF936, plant
IPR010342	Family	Protein of unknown function DUF938
IPR010343	Family	Aromatic acid exporter family member 1
IPR010344	Family	Exopolysaccharide biosynthesis protein YbjH
IPR010345	Family	Interleukin-17 family
IPR010346	Family	Spanin, outer membrane subunit
IPR010347	Family	Tyrosyl-DNA phosphodiesterase I
IPR010349	Family	L-asparaginase II
IPR010350	Family	Thioredoxin-like ferredoxin, bacteria
IPR010351	Family	Protein of unknown function DUF943
IPR010352	Family	Protein of unknown function DUF945
IPR010353	Family	Phenol hydroxylase subunit
IPR010354	Family	Oleate hydratase
IPR010358	Family	BRCA1-A complex subunit BRE
IPR010360	Family	Protein of unknown function DUF956
IPR010364	Family	Uncharacterised protein family, inner membrane CreD
IPR010365	Family	Protein of unknown function DUF961
IPR010366	Family	Shigella flexneri OspC
IPR010367	Family	Poxvirus G3
IPR010368	Family	Control of competence regulator ComK, YlbF/YmcA
IPR010369	Family	Protein of unknown function DUF966
IPR010370	Family	Transcription elongation factor A protein-like 1
IPR010371	Family	Uncharacterised protein family UPF0303
IPR010373	Family	Protein of unknown function DUF968
IPR010374	Family	Protein of unknown function DUF969
IPR010375	Family	Cyclic-di-AMP receptor
IPR010377	Family	Initiation control protein YabA
IPR010378	Family	Trafficking protein particle complex subunit 13
IPR010379	Family	Septation ring formation regulator EzrA
IPR010380	Family	Protein of unknown function DUF975
IPR010381	Family	Putative pyroglutamyl peptidase 1
IPR010382	Family	Protein of unknown function DUF977
IPR010384	Family	MtfA family
IPR010385	Family	Protein of unknown function DUF982
IPR010386	Family	tRNA-hydroxylase MiaE
IPR010387	Family	Queuosine precursor transporter QueT
IPR010388	Family	Anaerobic cobalt chelatase
IPR010390	Family	Protein of unknown function DUF990
IPR010391	Family	DNA damage-inducible protein DinI-like
IPR010392	Family	Satellite virus coat
IPR010393	Family	Protein of unknown function DUF991
IPR010394	Family	5-nucleotidase
IPR010396	Family	Orthopoxvirus A5
IPR010397	Family	Protein of unknown function DUF996
IPR010398	Family	Protein of unknown function DUF997
IPR010401	Family	Glycogen debranching enzyme
IPR010404	Family	Chromophore lyase CpcT/CpeT
IPR010405	Family	Cofactor of BRCA1
IPR010406	Family	Protein of unknown function DUF1003
IPR010408	Family	Haemagglutinin-esterase glycoprotein, infectious salmon anaemia virus-type
IPR010409	Family	GAGA-binding transcriptional activator
IPR010410	Family	Protein of unknown function DUF1005
IPR010411	Family	Phage tail assembly chaperone Gp13-like
IPR010412	Family	Protein of unknown function DUF1007
IPR010413	Family	Intracellular heme transport protein HutX-like
IPR010414	Family	Protein FRG1
IPR010416	Family	Protein of unknown function DUF1010
IPR010417	Family	Embryo-specific ATS3
IPR010418	Family	ECSIT
IPR010419	Family	Carbon monoxide dehydrogenase subunit G
IPR010420	Family	CASTOR/POLLUX/SYM8 ion channels
IPR010421	Family	Protein of unknown function DUF1013
IPR010422	Family	Coiled-coil domain-containing protein 124/Oxs1
IPR010424	Family	Ethanolamine utilisation EutQ
IPR010426	Family	Trimethylamine methyltransferase
IPR010427	Family	Protein of unknown function DUF1023
IPR010428	Family	Zincin-like metallopeptidase
IPR010430	Family	Protein of unknown function DUF1028
IPR010431	Family	Fascin
IPR010433	Family	Plant specific eukaryotic initiation factor 4B
IPR010434	Family	Protein of unknown function DUF1033
IPR010436	Family	Herpesvirus UL84
IPR010437	Family	Type III secretion system SsaH
IPR010438	Family	Bor
IPR010443	Family	Restriction endonuclease, type II, Tsp45I
IPR010444	Family	Bacteriophage lambda Kil
IPR010446	Family	Beta-1,4-N-acetylgalactosaminyltransferase
IPR010447	Family	Herpesvirus IR6
IPR010448	Family	Torsin
IPR010450	Family	Neurexophilin
IPR010451	Family	Acetoacetate decarboxylase
IPR010452	Family	Isocitrate dehydrogenase kinasephosphatase
IPR010453	Family	RNA polymerase, arenaviral
IPR010454	Family	Bacteriophage NinH
IPR010455	Family	Bacteriophage 82, GpQ
IPR010458	Family	Trichodiene synthase, ascomycetes
IPR010461	Family	Competence protein ComK
IPR010462	Family	Ectoine synthase
IPR010463	Family	Protein of unknown function DUF1057
IPR010466	Family	Protein of unknown function DUF1058
IPR010470	Family	Beet necrotic yellow vein virus, p15
IPR010471	Family	Protein of unknown function DUF1068
IPR010475	Family	Adipokinetic hormone/red pigment-concentrating hormone
IPR010479	Family	BH3-interacting domain death agonist
IPR010486	Family	HNS-dependent expression A/B
IPR010487	Family	Neugrin/Rrg9
IPR010489	Family	Effector protein NleG
IPR010490	Family	Conserved oligomeric Golgi complex subunit 6
IPR010492	Family	GINS complex, subunit Psf3
IPR010495	Family	Haem-binding HasA
IPR010498	Family	Fimbrial protein SefA
IPR010500	Family	Hepcidin
IPR010503	Family	Type II heat-labile enterotoxin, B subunit
IPR010510	Family	FGF binding 1
IPR010512	Family	Protein of unknown function DUF1091
IPR010516	Family	Sin3 associated polypeptide p18
IPR010517	Family	Phage tail tube protein, Siphoviridae
IPR010519	Family	Female-specific protein transformer
IPR010520	Family	Esterase FrsA-like
IPR010521	Family	Maize rough dwarf virus (MRDV), S6
IPR010522	Family	Replication protein C, bacterial
IPR010527	Family	Photosystem II PsbU, oxygen evolving complex
IPR010530	Family	NADH-ubiquinone reductase complex 1 MLRQ subunit
IPR010531	Family	Zinc finger protein NOA36
IPR010532	Family	Sulfocyanin
IPR010534	Family	Bacteriophage 933W, GpQ
IPR010535	Family	Protein of unknown function DUF1110
IPR010538	Family	Di-haem oxidoreductase, putative peroxidase
IPR010539	Family	Protein of unknown function UCP009160
IPR010540	Family	Putative ABC-transporter type IV CmpB/TMEM229
IPR010545	Family	Signal-peptide peptidase, presenilin aspartyl protease
IPR010546	Family	Protein of unknown function DUF1120
IPR010547	Family	Plant specific mitochondrial import receptor subunit TOM20
IPR010548	Family	BNIP3
IPR010550	Family	Deoxycytidine triphosphate deaminase, bacterial
IPR010557	Family	Protein of unknown function DUF1133
IPR010558	Family	Caenorhabditis elegans ly-6-related
IPR010561	Family	Protein LIN-9/Protein ALWAYS EARLY
IPR010562	Family	Haemolymph juvenile hormone binding
IPR010563	Family	Pilus assembly TraK
IPR010564	Family	Protein of unknown function DUF1137
IPR010567	Family	Clostridium P47 protein
IPR010570	Family	UpxZ family
IPR010571	Family	Outer membrane lipoprotein, Omp19, bacterial
IPR010573	Family	Major facilitator transporter Str1/Tri12-like
IPR010574	Family	L-alanine exporter AlaE
IPR010580	Family	Stress-associated endoplasmic reticulum protein
IPR010581	Family	Protein of unknown function DUF1152
IPR010583	Family	MltA-interacting MipA
IPR010584	Family	Exodeoxyribonuclease 8
IPR010585	Family	DNA repair protein XRCC4
IPR010586	Family	Nodulation NolV
IPR010587	Family	Melanoplus sanguinipes entomopoxvirus (MsEPV), Orf214
IPR010590	Family	Protein of unknown function DUF1158
IPR010591	Family	ATP11
IPR010592	Family	High affinity transport system p37
IPR010593	Family	Protein of unknown function DUF1159
IPR010594	Family	Autographa californica nuclear polyhedrosis virus (AcMNPV), Ac75
IPR010595	Family	Protein of unknown function DUF1161
IPR010597	Family	Centrosomal protein 57kDa
IPR010601	Family	Protein of unknown function DUF1182
IPR010602	Family	Protein of unknown function DUF1186
IPR010604	Family	Plant AUGMIN subunit 7
IPR010605	Family	Protein of unknown function DUF1191
IPR010607	Family	Protein of unknown function DUF1194
IPR010608	Family	Protein of unknown function DUF1195
IPR010613	Family	Pescadillo
IPR010617	Family	Endosomal/lysomomal potassium channel TMEM175
IPR010626	Family	Protein of unknown function DUF1217
IPR010628	Family	Ethanolamine ammonia lyase large subunit
IPR010629	Family	Insect allergen-related
IPR010633	Family	Bacteriophage lambda, GpZ, minor tail
IPR010634	Family	Protein of unknown function DUF1223
IPR010635	Family	Heparan sulphate 6-sulfotransferase/Protein-tyrosine sulfotransferase
IPR010636	Family	Cerato-ulmin hydrophobin family
IPR010637	Family	Sif
IPR010639	Family	Actin-rearrangement-inducing factor
IPR010640	Family	Low temperature requirement A
IPR010642	Family	Invasion protein B
IPR010644	Family	Heme-dependent peroxidase ChdC/CLD
IPR010646	Family	Uncharacterised protein family UPF0257
IPR010648	Family	Uncharacterised protein family UPF0270
IPR010649	Family	Nitrate/trimethylamine N-oxide reductase NapE/TorE
IPR010651	Family	Sugar transport protein
IPR010653	Family	NlpB/DapX lipoprotein
IPR010654	Family	Bacteriophage lambda tail assembly I
IPR010662	Family	Putative hydrolase RBBP9/YdeN
IPR010664	Family	Lipopolysaccharide assembly, LptC-related
IPR010665	Family	Protein of unknown function DUF1240
IPR010667	Family	Bacteriophage T4, Gp19, tail tube
IPR010673	Family	Protein of unknown function UPF0346
IPR010677	Family	Human herpes virus type 4, BALF1
IPR010678	Family	Digestive organ expansion factor, predicted
IPR010680	Family	TraH-2
IPR010681	Family	Plethodontid receptivity factor PRF/cardiotrophin-like
IPR010682	Family	Plant self-incompatibility response
IPR010683	Family	Protein of unknown function DUF1262
IPR010684	Family	RNA polymerase II transcription factor SIII, subunit A
IPR010686	Family	Oil body-associated protein-like
IPR010690	Family	Putative stage IV sporulation YqfD
IPR010691	Family	Probable ECA polymerase WzyE
IPR010692	Family	RTX iron-regulated FrpC
IPR010694	Family	Uncharacterised protein family VirK
IPR010695	Family	Fas apoptotic inhibitory molecule 1
IPR010696	Family	Protein of unknown function DUF1272
IPR010697	Family	YspA SLOG family
IPR010699	Family	Protein of unknown function DUF1275
IPR010702	Family	Periplasmic pectate lyase
IPR010706	Family	Fatty acid cis-trans isomerase
IPR010707	Family	Protein of unknown function DUF1285
IPR010708	Family	5'(3')-deoxyribonucleotidase
IPR010710	Family	Protein of unknown function DUF1289
IPR010711	Family	Group XII secretory phospholipase A2 precursor
IPR010712	Family	Arsenical-resistance operon trans-acting repressor ArsD
IPR010718	Family	Protein of unknown function DUF1294
IPR010719	Family	Putative rRNA methylase
IPR010721	Family	Protein of unknown function DUF1295
IPR010727	Family	Protein of unknown function DUF1302
IPR010729	Family	Ribosomal protein L47, mitochondrial
IPR010732	Family	Type VI secretion, TssG-like
IPR010738	Family	Protein of unknown function DUF1310
IPR010740	Family	Endomucin
IPR010741	Family	Protein of unknown function DUF1314
IPR010742	Family	Rab5-interacting protein
IPR010743	Family	Methionine biosynthesis MetW
IPR010744	Family	Bacteriophage CI repressor
IPR010746	Family	Commelina yellow mottle virus, Orf1
IPR010749	Family	Protein of unknown function DUF1323
IPR010751	Family	Plasmid replication initiator protein TrfA
IPR010752	Family	Protein of unknown function DUF1329
IPR010754	Family	Optic atrophy 3-like
IPR010756	Family	Telomere length and silencing protein 1
IPR010758	Family	Trans-2-enoyl-CoA reductase
IPR010760	Family	DNA repair protein, Swi5
IPR010761	Family	Clc protein-like
IPR010762	Family	Capsid protein, T4-like bacteriophage-like
IPR010763	Family	2-dehydro-3-deoxy-phosphogluconate aldolase
IPR010764	Family	Protein of unknown function DUF1347
IPR010765	Family	Protein of unknown function DUF1350
IPR010767	Family	Campylobacter phage CGC-2007, Cje0229
IPR010769	Family	Ribosomal RNA aminoglycoside-resistance methyltransferase, Gram-negative bacteria
IPR010770	Family	Ecd family
IPR010771	Family	Intracellular growth attenuator IgaA
IPR010772	Family	Protein of unknown function DUF1359
IPR010773	Family	Mycobacterium phage PG1, Gp7
IPR010774	Family	Protein of unknown function DUF1364
IPR010775	Family	Protein of unknown function DUF1365
IPR010777	Family	PipA
IPR010778	Family	Protein of unknown function DUF1368
IPR010779	Family	Protein of unknown function DUF1372
IPR010780	Family	Protein of unknown function DUF1375
IPR010781	Family	Protein of unknown function DUF1376
IPR010784	Family	Merozoite surface protein-type
IPR010785	Family	Autographa californica nuclear polyhedrosis virus (AcMNPV), Orf18
IPR010787	Family	Protein of unknown function DUF1385
IPR010789	Family	Terminase small subunit, Skunalikevirus-type
IPR010792	Family	Protein of unknown function DUF1389
IPR010793	Family	Ribosomal protein L37/S30
IPR010794	Family	Maltose operon periplasmic
IPR010796	Family	B9 domain
IPR010797	Family	Peroxisome assembly protein 26
IPR010798	Family	Triadin
IPR010800	Family	Glycine rich protein
IPR010801	Family	Fibronectin-attachment
IPR010803	Family	Citrus tristeza virus P33
IPR010805	Family	Kaposi s sarcoma-associated herpesvirus K8
IPR010807	Family	Protein of unknown function DUF1407
IPR010813	Family	Protein of unknown function DUF1413
IPR010814	Family	Protein of unknown function DUF1416
IPR010815	Family	Protein of unknown function DUF1418
IPR010816	Family	Heterokaryon incompatibility Het-C
IPR010818	Family	Protein of unknown function DUF1420
IPR010823	Family	Portal protein Gp20
IPR010824	Family	Protein of unknown function DUF1425
IPR010825	Family	Stress-inducible humoral factor Turandot
IPR010828	Family	Alcohol acetyltransferase/N-acetyltransferase
IPR010829	Family	Cerato-platanin
IPR010831	Family	Interleukin-23 alpha
IPR010832	Family	ProSAAS
IPR010835	Family	Protein of unknown function DUF1439
IPR010836	Family	SapC
IPR010837	Family	Conjugal transfer, TrbH
IPR010838	Family	Protein of unknown unction DUF1444
IPR010839	Family	Acyclic terpene utilisation
IPR010840	Family	Protein of unknown function DUF1449
IPR010843	Family	Uncharacterised protein family AroM
IPR010845	Family	Flagellar FlaF
IPR010846	Family	Protein of unknown function DUF1460
IPR010848	Family	Protein of unknown function DUF1465
IPR010849	Family	Gonadal family
IPR010850	Family	Neuroparsin
IPR010851	Family	Defensin-like protein
IPR010852	Family	Putative stress-induced transcription regulator
IPR010855	Family	Cytomegalovirus IE1/IE2
IPR010856	Family	Protein of unknown function DUF1479
IPR010857	Family	Zona-pellucida-binding
IPR010858	Family	Protein of unknown function DUF1481
IPR010860	Family	CAMP factor
IPR010861	Family	Protein of unknown function DUF1492
IPR010862	Family	Protein of unknown function DUF1493
IPR010863	Family	Protein of unknown function DUF1495
IPR010864	Family	D-lyxose isomerase
IPR010865	Family	Protein of unknown function DUF1499
IPR010866	Family	Alpha-2,8-polysialyltransferase
IPR010868	Family	Tumor suppressor ARF
IPR010869	Family	Protein of unknown function DUF1501
IPR010870	Family	Phosphate-selective porin O/P
IPR010874	Family	Telomere-binding beta subunit
IPR010875	Family	Protein of unknown function DUF1506
IPR010876	Family	C1orf43
IPR010877	Family	Bacteriophage Mu, Gp46
IPR010878	Family	Protein of unknown function Gp111
IPR010880	Family	Herpesvirus UL37, HHV-5-related
IPR010881	Family	Gammaherpesvirus latent membrane protein 2
IPR010882	Family	Acidic phosphoprotein PCEMA1
IPR010883	Family	Marek disease virus, LORF3
IPR010886	Family	Histone H1-like Hc1
IPR010888	Family	CblD-like pilus biogenesis initiator
IPR010889	Family	Protein of unknown function DUF1515
IPR010890	Family	Primosomal replication PriB/PriC
IPR010892	Family	Secreted phosphoprotein 24
IPR010893	Family	[NiFe]-hydrogenase maturation factor HyaE
IPR010894	Family	Stage V sporulation AD
IPR010897	Family	Sporulation stage II, protein P
IPR010898	Family	Heptaprenyl diphosphate synthase component I
IPR010899	Family	Protein of unknown function UPF0344
IPR010900	Family	Nicotine adenine dinucleotide glycohydrolase
IPR010903	Family	Protein of unknown function DUF1517
IPR010905	Family	Glycosyl hydrolase, family 88
IPR010906	Family	Bacteriophage lambda, Nu1, terminase small subunit
IPR010915	Family	Polyhydroxyalkanoate depolymerase
IPR010923	Family	tRNA threonylcarbamoyladenosine biosynthesis protein SUA5
IPR010924	Family	DNA-directed RNA polymerase subunit F (Rpo4)
IPR010927	Family	Type IV conjugative transfer system protein TraH
IPR010928	Family	Tyrosinase co-factor MelC1
IPR010938	Family	Protein of unknown function DUF1131
IPR010943	Family	Xanthosine phosphorylase
IPR010944	Family	AMP nucleosidase, putative
IPR010945	Family	Malate dehydrogenase, type 2
IPR010946	Family	Geranylgeranylglyceryl phosphate synthase
IPR010948	Family	TonB-dependent lactoferrin/transferrin receptor
IPR010949	Family	TonB-dependent haemoglobin/transferrin/lactoferrin receptor
IPR010951	Family	Chorismate mutase, bacteria
IPR010953	Family	Citrate synthase, type I
IPR010960	Family	Flavocytochrome c
IPR010962	Family	Putative 8-amino-7-oxononanoate synthase, Archaea/Firmicutes type
IPR010963	Family	Poly(R)-hydroxyalkanoic acid synthase, class I
IPR010964	Family	Peptidase M20A, peptidase V-related
IPR010965	Family	HesB-related, selonoprotein
IPR010966	Family	Na(+)-translocating NADH-quinone reductase subunit B
IPR010967	Family	Na(+)-translocating NADH-quinone reductase subunit E
IPR010968	Family	Ion-translocating oxidoreductase complex subunit E
IPR010969	Family	Cysteine desulfurase-related, unknown function
IPR010970	Family	Cysteine desulfurase, SufS
IPR010971	Family	Ubiquinone biosynthesis hydroxylase UbiH/COQ6
IPR010972	Family	Beta-phosphoglucomutase
IPR010975	Family	Phosphotransferase system, alpha-glucoside-specific IIBC component
IPR010977	Family	Aromatic-L-amino-acid decarboxylase
IPR011078	Family	Pyridoxal phosphate homeostasis protein
IPR011082	Family	Exosome-associated factor Rrp47/DNA strand repair C1D
IPR011088	Family	Bacteriophage phiNM3, A0EWY4
IPR011090	Family	Integrating conjugative element protein, PFL4709
IPR011094	Family	Uncharacterised protein family, LppY/LpqO
IPR011101	Family	Protein of unknown function DUF5131
IPR011107	Family	Type 1 protein phosphatase inhibitor
IPR011118	Family	Tannase/feruloyl esterase
IPR011122	Family	WavE lipopolysaccharide synthesis
IPR011134	Family	Allophycocyanin linker protein
IPR011138	Family	Succinate dehydrogenase cytochrome b558 subunit
IPR011140	Family	Autonomous glycyl radical cofactor GrcA
IPR011141	Family	Polyketide synthase, type III
IPR011143	Family	Ganglioside GM2 synthase
IPR011147	Family	Bifunctional aspartokinase/homoserine dehydrogenase I
IPR011149	Family	DNA polymerase II small subunit, archaeal
IPR011150	Family	Cutinase, monofunctional
IPR011152	Family	Phosphoesterase MJ0912
IPR011159	Family	Phosphoprotein phosphatase PPZ/Ppq1
IPR011160	Family	Sphingomyelin phosphodiesterase
IPR011163	Family	Peptidase S1A, enteropeptidase
IPR011166	Family	Beta-eliminating lyase family
IPR011167	Family	Iron-dependent fumarate hydratase
IPR011170	Family	Growth factor, vaccinia C11R type
IPR011171	Family	Glia maturation factor
IPR011172	Family	Poxvirus, TNF-alpha receptor-II
IPR011174	Family	Ezrin/radixin/moesin
IPR011175	Family	Alpha-s2 casein
IPR011176	Family	Complement control protein C3/B5
IPR011177	Family	Transcription initiation factor TFIID subunit 1, animal
IPR011179	Family	Isopentenyl-diphosphate delta-isomerase, FMN-dependent
IPR011181	Family	Protein VP3, rotavirus
IPR011182	Family	L-aspartate dehydrogenase
IPR011183	Family	Pyrophosphate-dependent phosphofructokinase PfpB
IPR011184	Family	DNA mismatch repair Msh2-type
IPR011188	Family	Uncharacterised protein family UPF0302
IPR011189	Family	Uncharacterised conserved protein, caspase-like
IPR011190	Family	N-acetylglutamate synthase, fungal
IPR011191	Family	Uncharacterised protein family Treponema vWA
IPR011192	Family	Rubisco LSMT methyltransferase, plant
IPR011193	Family	Ornithine/lysine/arginine decarboxylase
IPR011194	Family	Uncharacterised protein family UPF0306
IPR011195	Family	Uncharacterised conserved protein UCP010256
IPR011197	Family	Uncharacterised conserved protein UCP012318
IPR011199	Family	Bacillithiol biosynthesis BshC
IPR011200	Family	Uncharacterised conserved protein UCP012608
IPR011202	Family	Uncharacterised conserved protein UCP014677
IPR011204	Family	Virulence protein RhuM-like
IPR011205	Family	Uncharacterised conserved protein UCP015417, vWA
IPR011206	Family	Citrate lyase beta subunit-like
IPR011207	Family	Orthopoxvirus protein F1
IPR011212	Family	Poxvirus B15/B22/C16
IPR011213	Family	Nicotinic acid mononucleotide biosynthesis protein
IPR011214	Family	Uncharacterised conserved protein UCP020967
IPR011215	Family	Phosphoribosyl transferase
IPR011217	Family	Streptogramin lyase
IPR011218	Family	Insecticidal delta endotoxin
IPR011219	Family	Rubisco-cytochrome methylase MET
IPR011220	Family	Uncharacterised conserved protein UCP028205
IPR011223	Family	Uncharacterised conserved protein UCP028770
IPR011224	Family	Ribosomal RNA large subunit methyltransferase M
IPR011225	Family	Type IV secretory pathway, VirJ component
IPR011226	Family	ATP-grasp family
IPR011227	Family	Uncharacterised conserved protein UCP029730
IPR011228	Family	Uncharacterised conserved protein UCP029766
IPR011229	Family	Cell cycle protein GpsB
IPR011230	Family	Phosphoesterase At2g46880
IPR011231	Family	Bacteriophage VT1-Sakai, H0018
IPR011233	Family	Tellurite/Phi/PacB toxicity protection, TerW
IPR011235	Family	MepB-like
IPR011236	Family	Serine/threonine protein phosphatase 5
IPR011238	Family	Polyhedral organelle shell protein PduT
IPR011239	Family	Phosphoesterase cyanobacterial, all2852
IPR011240	Family	Phosphoesterase-related protein YunD
IPR011241	Family	Bifunctional acetylglutamate kinase/N-acetyl-gamma-glutamyl-phosphate reductase
IPR011242	Family	Acetylglutamate kinase ArgB, GNAT domain-containing
IPR011243	Family	N-acetylglutamate synthase, animal
IPR011244	Family	Bifunctional argininosuccinate lyase/acetyltransferase
IPR011245	Family	Butyrate kinase
IPR011246	Family	Bifunctional diaminopimelate decarboxylase/aspartate kinase
IPR011247	Family	Chemotaxis protein-glutamate methylesterase
IPR011248	Family	Serine/alanine racemase
IPR011264	Family	Betaine aldehyde dehydrogenase
IPR011265	Family	GABA permease
IPR011267	Family	Vegetative storage protein
IPR011268	Family	Purine nucleoside phosphorylase
IPR011269	Family	Putative purine nucleotide phosphorylase
IPR011270	Family	Purine nucleoside phosphorylase I, inosine/guanosine-specific
IPR011271	Family	AMP nucleosidase
IPR011272	Family	Lactate dehydrogenase, protist
IPR011273	Family	Malate dehydrogenase, NADP-dependent, plants
IPR011274	Family	Malate dehydrogenase, NAD-dependent, cytosolic
IPR011275	Family	Malate dehydrogenase, type 3
IPR011276	Family	TonB-dependent haem/haemoglobin receptor
IPR011278	Family	2-methylcitrate synthase/citrate synthase type I
IPR011280	Family	Succinate dehydrogenase/fumarate reductase flavoprotein subunit, low-GC Gram-positive bacteria
IPR011281	Family	Succinate dehydrogenase, flavoprotein subunit
IPR011282	Family	2-amino-3-ketobutyrate coenzyme A ligase
IPR011283	Family	Acetoacetyl-CoA reductase
IPR011284	Family	3-oxoacyl-(acyl-carrier-protein) reductase
IPR011285	Family	3-oxoacyl-(acyl-carrier-protein) reductase, putative
IPR011286	Family	2-dehydro-3-deoxy-D-gluconate 5-dehydrogenase
IPR011287	Family	Poly(R)-hydroxyalkanoic acid synthase, class II
IPR011288	Family	D-tagatose-bisphosphate aldolase, class II, subunit KbaY/GatY
IPR011289	Family	Fructose-1,6-bisphosphate aldolase, class 2
IPR011290	Family	Nitrogenase iron-iron protein, alpha chain
IPR011291	Family	Peptidase M20A, peptidase V
IPR011292	Family	Na(+)-translocating NADH-quinone reductase subunit D
IPR011293	Family	Ion-translocating oxidoreductase complex, subunit RnfA/RsxA
IPR011294	Family	3-hydroxybutyrate dehydrogenase
IPR011295	Family	2-polyprenyl-6-methoxyphenol 4-hydroxylase
IPR011297	Family	Phosphotransferase system, beta-glucoside-specific IIABC component
IPR011298	Family	FeS assembly scaffold SufA
IPR011301	Family	PTS system, maltose/glucose-specific IIBC component
IPR011302	Family	Iron-binding protein IscA, proteobacteria
IPR011303	Family	Ion-translocating oxidoreductase complex Rnf, subunit D
IPR011304	Family	L-lactate dehydrogenase
IPR011305	Family	Predicted [NiFe]-hydrogenase-3-type complex Eha, membrane protein EhaL
IPR011306	Family	Probable [NiFe]-hydrogenase-type-3 Eha complex membrane subunit A
IPR011307	Family	Tetrahydromethanopterin S-methyltransferase, subunit F
IPR011308	Family	Predicted [NiFe]-hydrogenase-3-type complex Eha, membrane protein EhaD
IPR011310	Family	Lipopolysaccharide core heptose(II)-phosphate phosphatase
IPR011311	Family	Predicted [NiFe]-hydrogenase-3-type complex Eha, membrane protein EhaG
IPR011312	Family	Uncharacterised conserved protein UCP019164, methanogenesis
IPR011313	Family	Predicted [NiFe]-hydrogenase-3-type complex Eha, membrane protein EhaF
IPR011314	Family	Predicted [NiFe]-hydrogenase-3-type complex Eha, membrane protein EhaB
IPR011315	Family	NTP pyrophosphohydrolase MazG-related, Rhizobiaceae-type
IPR011316	Family	Predicted [NiFe]-hydrogenase-3-type complex Eha, membrane protein EhaC
IPR011317	Family	Predicted [NiFe]-hydrogenase-3-type complex Eha, membrane protein EhaE
IPR011318	Family	Predicted [NiFe]-hydrogenase-3-type complex Eha, membrane protein EhaI
IPR011319	Family	Predicted [NiFe]-hydrogenase-3-type complex Eha, membrane protein EhaK
IPR011339	Family	ISC system FeS cluster assembly, IscU scaffold
IPR011340	Family	Cysteine desulfurase-related
IPR011342	Family	Shikimate dehydrogenase
IPR011343	Family	Deoxyribose-phosphate aldolase
IPR011344	Family	Single-stranded DNA-binding protein
IPR011346	Family	High-molecular-weight cytochrome c
IPR011348	Family	17beta-dehydrogenase
IPR011356	Family	Peptidase M17, leucine aminopeptidase/peptidase B
IPR011360	Family	Complement B/C2
IPR011363	Family	Dorsal-related immunity factor Dif
IPR011364	Family	Breast cancer type 1 susceptibility protein (BRCA1)
IPR011365	Family	Cytokine IL-3/IL-5/GM-CSF receptor common beta chain
IPR011367	Family	Haemoglobin, polymeric
IPR011375	Family	MfnE family
IPR011379	Family	NTP Pyrophosphohydrolase MazG-related, GP37
IPR011381	Family	Histone H3-K9 methyltransferase
IPR011383	Family	N-lysine methyltransferase SETD6
IPR011385	Family	Putative site-specific recombinase Gcr
IPR011386	Family	Putative ATP-NAD kinase
IPR011387	Family	Translation initiation factor 2A
IPR011388	Family	Sphingolipid delta4-desaturase
IPR011390	Family	Insulin-like growth factor binding protein-related protein (IGFBP-rP), MAC25
IPR011391	Family	Acetoin catabolism kinase AcoX
IPR011392	Family	Tellurite resistance, TerY
IPR011395	Family	Alpha glucuronidase
IPR011396	Family	Uncharacterised conserved protein UCP030850
IPR011397	Family	Intramembrane metalloprotease YhfC
IPR011398	Family	Fibrillin
IPR011399	Family	Nitrous oxide reductase expression regulator NosR
IPR011400	Family	Eukaryotic translation initiation factor 3 subunit B
IPR011401	Family	Phosphoesterase, YvnB
IPR011402	Family	Phospholipase D, plant
IPR011403	Family	Pyrophosphate-dependent phosphofructokinase TM0289 type
IPR011404	Family	Pyrophosphate--fructose 6-phosphate 1-phosphotransferase, XF0274
IPR011405	Family	Pyrophosphate-dependent phosphofructokinase SMc01852 type
IPR011406	Family	Globin, trematode
IPR011407	Family	10-formyltetrahydrofolate dehydrogenase
IPR011408	Family	Aldehyde dehydrogenase
IPR011410	Family	Nucleoside diphosphate kinase 7
IPR011411	Family	NTP Pyrophosphohydrolase MazG-related
IPR011412	Family	Coronamic acid biosynthesis thioesterase CmaT
IPR011413	Family	Uncharacterised conserved protein UCP036540
IPR011414	Family	Uncharacterised conserved protein UCP036541
IPR011415	Family	Predicted bifunctional spore maturation protein, fused SpmA/SpmB
IPR011416	Family	Predicted RNA-binding protein YdrC-type, Chlamydia
IPR011419	Family	ATP12, ATP synthase F1-assembly protein
IPR011425	Family	Mediator of RNA polymerase II transcription subunit 9
IPR011426	Family	CamS sex pheromone cAM373
IPR011431	Family	Protein trafficking Pga2
IPR011433	Family	Protein of unknown function DUF1534
IPR011435	Family	Na(+), Li(+), K(+)/H(+) antiporter subunit A/B
IPR011446	Family	Putative beta barrel porin-7
IPR011447	Family	Protein of unknown function DUF1552
IPR011450	Family	Protein of unknown function DUF1556
IPR011453	Family	Protein of unknown function DUF1559
IPR011455	Family	Protein of unknown function DUF1561
IPR011457	Family	Protein of unknown function DUF1563
IPR011458	Family	Protein of unknown function DUF1564
IPR011460	Family	Protein of unknown function DUF1566
IPR011463	Family	Protein of unknown function DUF1569
IPR011465	Family	Protein of unknown function DUF1571
IPR011466	Family	Protein of unknown function DUF1572
IPR011467	Family	Protein of unknown function DUF1573
IPR011468	Family	Protein of unknown function DUF1574
IPR011470	Family	Protein of unknown function DUF1576
IPR011471	Family	Protein of unknown function DUF1577
IPR011473	Family	Protein of unknown function DUF1579
IPR011474	Family	Protein of unknown function DUF1580
IPR011476	Family	Protein of unknown function DUF1582
IPR011480	Family	Protein of unknown function DUF1589
IPR011483	Family	Protein of unknown function DUF1593
IPR011486	Family	Putative beta-barrel porin-2, OmpL-like. bbp2
IPR011487	Family	Protein of unknown function DUF1598
IPR011488	Family	Translation initiation factor 2, alpha subunit
IPR011496	Family	Beta-N-acetylglucosaminidase
IPR011502	Family	Nucleoporin Nup85-like
IPR011513	Family	Non-structural maintenance of chromosomes element 1
IPR011517	Family	RNA polymerase sigma-70 ECF-like
IPR011518	Family	Transposase, Rhodopirellula-type
IPR011520	Family	Vestigial familiy
IPR011529	Family	Glutamate 5-kinase
IPR011530	Family	Ribosomal RNA adenine dimethylase
IPR011532	Family	Sec-independent protein translocase TatC, archaeal
IPR011533	Family	Oxygen-dependent choline dehydrogenase
IPR011534	Family	Aspartate-semialdehyde dehydrogenase, gamma-type
IPR011536	Family	Ferredoxin 2Fe-2S type, proteobacteria
IPR011537	Family	NADH ubiquinone oxidoreductase, F subunit
IPR011540	Family	AbgT, Proteobacteria
IPR011541	Family	Nickel/cobalt transporter, high-affinity
IPR011542	Family	SUF system FeS cluster assembly, SufD
IPR011548	Family	3-hydroxyisobutyrate dehydrogenase
IPR011551	Family	NTP pyrophosphohydrolase MazG
IPR011552	Family	Tellurite resistance protein TehA/malic acid transport protein
IPR011553	Family	Translocation protein Sec62, ascomycota
IPR011554	Family	Hydroxymethylglutaryl-CoA synthase, prokaryotic
IPR011555	Family	V-ATPase proteolipid subunit C, eukaryotic
IPR011556	Family	Glutamate--cysteine ligase, plant-type
IPR011557	Family	DNA gyrase, subunit B
IPR011559	Family	Initiation factor 2B alpha/beta/delta
IPR011566	Family	Ubiquinone biosynthesis protein Coq7
IPR011584	Family	Green fluorescent protein-related
IPR011589	Family	Protein of unknown function UCP004961
IPR011590	Family	Transcription elongation factor Spt5, archaeal
IPR011599	Family	Prefoldin alpha subunit, archaea-type
IPR011602	Family	Type II pantothenate kinase, bacterial
IPR011603	Family	2-oxoglutarate dehydrogenase E1 component
IPR011605	Family	NusB antitermination factor
IPR011606	Family	Branched-chain amino acid transport, permease
IPR011610	Family	S-adenosyl-L-methionine-dependent methyltransferase, putative
IPR011631	Family	Protein of unknown function DUF1600
IPR011643	Family	High-CO2 inducible periplasmic protein
IPR011648	Family	Circadian clock protein KaiA
IPR011653	Family	Lipoprotein protein 35
IPR011655	Family	M penetrans paralogue 26
IPR011660	Family	Antitoxin VapB-like
IPR011661	Family	Sulphur oxygenase reductase
IPR011664	Family	Abortive infection system protein AbiD/AbiF-like
IPR011667	Family	Uncharacterised protein family UPF0329
IPR011669	Family	Uncharacterised conserved protein UCP026760
IPR011670	Family	Protein of unknown function DUF1612
IPR011671	Family	tRNA (uracil-O(2)-)-methyltransferase
IPR011672	Family	Protein of unknown function DUF1614
IPR011673	Family	Protein of unknown function DUF1615
IPR011675	Family	Protein of unknown function DUF1617
IPR011680	Family	Fasciculation and elongation protein zeta, FEZ
IPR011681	Family	GcrA cell cycle regulator
IPR011683	Family	Glycosyl hydrolase family 53
IPR011687	Family	Ribosome biogenesis protein Nop53/GLTSCR2
IPR011688	Family	PVL Orf50 family
IPR011691	Family	Vesicle transport protein SFT2
IPR011692	Family	Stress up-regulated Nod 19
IPR011694	Family	Tick salivary peptide group 1
IPR011696	Family	Huwentoxin-1 family
IPR011697	Family	Peptidase C26
IPR011699	Family	Mycoplasma MFS transporter
IPR011701	Family	Major facilitator superfamily
IPR011718	Family	Glutamate--cysteine ligase GshA
IPR011719	Family	Conserved hypothetical protein CHP02058
IPR011720	Family	Thr operon leader peptide
IPR011721	Family	Conserved hypothetical protein CHP02096
IPR011724	Family	Cyd operon protein YbgT
IPR011725	Family	Coenzyme PQQ biosynthesis protein A
IPR011726	Family	K+ transporting P-type ATPase, F subunit
IPR011727	Family	Conserved hypothetical protein CHP02117
IPR011728	Family	Polyhydroxyalkanoic acid inclusion protein PhaP
IPR011729	Family	Polyhydroxyalkanoic acid synthase, PhaR subunit
IPR011733	Family	Conserved hypothetical CHP02185, integral membrane
IPR011735	Family	HtrL protein
IPR011737	Family	Conserved hypothetical protein CHP02206, TP0381
IPR011738	Family	Phage conserved hypothetical protein
IPR011739	Family	Gene transfer agent, rcc01693
IPR011740	Family	Protein of unknown function DUF2460
IPR011742	Family	CRISPR-associated protein, TM1812
IPR011743	Family	Caa(3)-type oxidase, subunit IV
IPR011744	Family	F0F1-ATPase subunit, putative
IPR011745	Family	RNA polymerase sigma-70, Myxococcus xanthus
IPR011746	Family	Trp biosynthesis associated, conserved hypothetical membrane protein
IPR011747	Family	Conserved hypothetical protein CHP02241
IPR011749	Family	Conserved hypothetical protein CHP02243
IPR011750	Family	Myxococcus xanthus double-CXXCG motif
IPR011751	Family	Myxococcus xanthus paralogous protein 2265
IPR011754	Family	Myxococcus xanthus paralogous protein 2268
IPR011755	Family	Conserved hyptothetical protein CHP02269, MYXXA
IPR011757	Family	Lytic transglycosylase MltB
IPR011758	Family	Alpha-L-glutamate ligase-related protein
IPR011768	Family	Translation elongation factor P
IPR011771	Family	Magnesium-chelatase, subunit H
IPR011773	Family	DNA-directed RNA polymerase, alpha subunit
IPR011774	Family	Geranylgeranyl reductase, plant/cyanobacteria
IPR011775	Family	Magnesium chelatase, ATPase subunit I
IPR011776	Family	Magnesium chelatase, ATPase subunit D
IPR011777	Family	Geranylgeranyl reductase family
IPR011778	Family	Hydantoinase/dihydropyrimidinase
IPR011779	Family	Sulphate adenylyltransferase, large subunit
IPR011780	Family	D-serine ammonia-lyase
IPR011781	Family	D-serine deaminase transcriptional activator
IPR011782	Family	Peptidase S1C, Do
IPR011783	Family	Peptidase S1C, DegS
IPR011784	Family	Sulphate adenylyltransferase, small subunit
IPR011785	Family	Transcription regulator PpsR
IPR011786	Family	Sulphite reductase (NADPH) hemoprotein, beta subunit
IPR011787	Family	Sulphite reductase, ferredoxin dependent
IPR011788	Family	Zn(II)-responsive transcriptional regulator
IPR011789	Family	Cu(I)-responsive transcriptional regulator
IPR011790	Family	ADP-specific phosphofructokinase, archaeal
IPR011791	Family	Cd(II)/Pb(II)-responsive transcriptional regulator
IPR011792	Family	Glutamate--cysteine ligase, putative
IPR011793	Family	Putative glutamate--cysteine ligase YbdK
IPR011794	Family	Hg(II)-responsive transcriptional regulator
IPR011795	Family	Mercuric transport protein periplasmic component
IPR011797	Family	Mercuric resistence transcriptional repressor protein MerD
IPR011798	Family	Adenosine 5'-phosphosulphate reductase
IPR011799	Family	Chlorophyll synthase, ChlG
IPR011800	Family	Phosphoadenosine phosphosulphate reductase CysH
IPR011802	Family	Adenylylsulphate reductase, beta subunit
IPR011803	Family	Adenylylsulphate reductase, alpha subunit
IPR011804	Family	Ribonuclease II
IPR011805	Family	Ribonuclease R
IPR011806	Family	Sulphite reductase, dissimilatory-type alpha subunit
IPR011807	Family	Exosome complex component Rrp41
IPR011808	Family	Sulphite reductase, dissimilatory-type beta subunit
IPR011809	Family	Histidinol-phosphate phosphatase, putative, inositol monophosphatase
IPR011810	Family	Cyanophycin synthetase
IPR011811	Family	Peptidase S51, cyanophycinase
IPR011812	Family	Biosynthetic peptidoglycan transglycosylase
IPR011813	Family	Penicillin-binding protein 1B
IPR011814	Family	Malonyl-[acyl-carrier protein] O-methyltransferase BioC
IPR011815	Family	Penicillin-binding protein 1C
IPR011817	Family	Uridylate kinase
IPR011818	Family	Uridylate kinase, archaeal/spirochete, putative
IPR011819	Family	Pyrococcus aspartate kinase subunit, putative
IPR011820	Family	L-threonine dehydratase biosynthetic IlvA
IPR011821	Family	O-succinylhomoserine (thiol)-lyase
IPR011822	Family	Cobalamin-dependent methionine synthase
IPR011823	Family	3-isopropylmalate dehydratase, large subunit, bacteria
IPR011824	Family	Hydrolyase LeuD/DmdB, bacterial
IPR011825	Family	23S rRNA (uracil(747)-C(5))-methyltransferase RlmC
IPR011826	Family	Homoaconitase/3-isopropylmalate dehydratase, large subunit, prokaryotic
IPR011827	Family	Hydrolyase LeuD/HacB/DmdB
IPR011828	Family	Isopropylmalate/isohomocitrate dehydrogenase
IPR011829	Family	Tartrate dehydrogenase
IPR011831	Family	Glucose-1-phosphate adenylyltransferase
IPR011832	Family	Glucose-1-phosphate adenylyltransferase, GlgD subunit
IPR011833	Family	Glycogen/starch/alpha-glucan phosphorylase
IPR011834	Family	Alpha-glucan phosphorylase
IPR011835	Family	Bacterial/plant glycogen synthase
IPR011836	Family	Conserved hypothetical protein CHP02099
IPR011837	Family	Glycogen debranching enzyme, GlgX type
IPR011841	Family	Type III secretion system, needle protein
IPR011842	Family	Coenzyme PQQ biosynthesis protein B
IPR011843	Family	Coenzyme PQQ biosynthesis protein E, bacteria
IPR011844	Family	Coenzyme PQQ biosynthesis protein PqqF
IPR011845	Family	Coenzyme PQQ biosynthesis protein C
IPR011846	Family	Cyd operon protein YbgE
IPR011847	Family	Phosphopantothenoylcysteine decarboxylase
IPR011848	Family	Phosphopantothenate--cysteine ligase
IPR011849	Family	Sodium/pantothenate symporter
IPR011850	Family	Type II secretion system protein GspF
IPR011851	Family	Sodium/proline symporter
IPR011852	Family	TRAP transporter solute receptor, TAXI family
IPR011853	Family	TRAP C4-dicarboxylate transport system permease, fused DctM-DctQ
IPR011854	Family	Carbamoyl dehydratase HypE
IPR011855	Family	Phage major tail protein TP901-1
IPR011858	Family	Phosphoribosylformimino-5-aminoimidazole carboxamide ribotide isomerase
IPR011859	Family	Dihydrodipicolinate reductase, plant-type
IPR011860	Family	Ribose 5-phosphate isomerase B, Actinobacteria-type
IPR011861	Family	Transaldolase, Staphylococcus-type
IPR011862	Family	Phosphate binding protein
IPR011863	Family	Phosphoserine phosphatase/homoserine phosphotransferase bifunctional protein
IPR011864	Family	Phosphate ABC transporter, permease protein PstC
IPR011865	Family	Sulphate ABC transporter, permease protein CysT
IPR011866	Family	Sulphate ABC transporter, permease protein CysW
IPR011867	Family	Molybdate ABC transporter, permease protein
IPR011868	Family	Molybdate ABC transporter, ATP-binding protein
IPR011869	Family	tRNA/tmRNA (uracil-C(5))-methyltransferase, TrmA
IPR011870	Family	Lysine biosynthesis enzyme LysX
IPR011872	Family	Homocitrate synthase, fungi/archaea
IPR011873	Family	Conserved hypothetical protein CHP02147
IPR011875	Family	Alpha-maltose-1-phosphate synthase
IPR011876	Family	Isopentenyl-diphosphate delta-isomerase, type 1
IPR011877	Family	Ribokinase
IPR011878	Family	Glutamyl-tRNA(Gln) amidotransferase subunit D
IPR011879	Family	Signal transduction response regulator, phosphate regulon transcriptional regulatory protein PhoB
IPR011880	Family	Phenylacetate-CoA ligase
IPR011881	Family	1,2-phenylacetyl-CoA epoxidase, subunit A
IPR011882	Family	1,2-phenylacetyl-CoA epoxidase, subunit C
IPR011883	Family	Phenylacetate-CoA oxygenase, PaaJ subunit
IPR011884	Family	Phenylacetate-CoA oxygenase/reductase, PaaK subunit
IPR011885	Family	Periplasmic nitrate reductase c-type cytochrome, NapC/NirT
IPR011886	Family	Ferredoxin-type protein, NapH/MauN family
IPR011887	Family	Trimethylamine-N-oxide reductase TorA
IPR011888	Family	Anaerobic dimethyl sulphoxide reductase, subunit A, DmsA/YnfE
IPR011890	Family	Structural maintenance of chromosomes protein, prokaryotic
IPR011892	Family	Cytidylate kinase, putative
IPR011893	Family	Selenoprotein, Rdx-type
IPR011895	Family	Pyruvate-flavodoxin oxidoreductase
IPR011896	Family	2-oxoacid:acceptor oxidoreductase, beta subunit
IPR011897	Family	Translation elongation factor P-like, YeiP
IPR011898	Family	2-oxoacid:acceptor oxidoreductase, delta subunit, pyruvate/2-ketoisovalerate
IPR011900	Family	Glutaredoxin, GrxC
IPR011901	Family	Glutaredoxin-2
IPR011902	Family	Glutaredoxin, GrxA
IPR011903	Family	Glutaredoxin-like domain
IPR011904	Family	Acetate-CoA ligase
IPR011905	Family	Glutaredoxin-like, plant II
IPR011907	Family	Ribonuclease III
IPR011908	Family	Lipopolysaccharide heptosyltransferase I
IPR011909	Family	Glutaredoxin-like protein NrdH
IPR011910	Family	ADP-heptose--LPS heptosyltransferase 2
IPR011911	Family	Glutaredoxin-like protein, YruB
IPR011912	Family	ADP-L-glycero-D-manno-heptose-6-epimerase
IPR011915	Family	Glutaredoxin-like protein, actinobacteria
IPR011916	Family	Lipopolysaccharide heptosyltransferase III, putative
IPR011917	Family	ABC transporter, lipid A export, MsbA
IPR011918	Family	ABC transporter, ATP-binding/permease protein
IPR011919	Family	Cell division protein ZipA
IPR011920	Family	Lipid A biosynthesis lauroyl (or palmitoleoyl) acyltransferase
IPR011921	Family	Lipid A biosynthesis myristoyltransferase
IPR011922	Family	Cell division protein FtsL
IPR011923	Family	Probable peptidoglycan glycosyltransferase RodA/MrdB
IPR011924	Family	Lipoprotein releasing system, ATP-binding protein
IPR011925	Family	Lipoprotein-releasing system transmembrane protein LolC/E
IPR011926	Family	Lipoprotein-releasing system transmembrane protein LolE, gammaproteobacteria type
IPR011927	Family	Stage V sporulation protein D
IPR011928	Family	Bacteriophage phiJL001, Gp84
IPR011929	Family	NlpC/P60 family, putative phage cell wall peptidase
IPR011930	Family	Cell division protein FtsN
IPR011931	Family	Tyrosine recombinase XerC
IPR011932	Family	Tyrosine recombinase XerD
IPR011935	Family	Conserved hypothetical protein CHP02231
IPR011937	Family	2-carboxy-1,4-naphthoquinone phytyltransferase
IPR011938	Family	DNA recombination/repair protein RadA
IPR011939	Family	DNA repair and recombination protein RadB
IPR011940	Family	Meiotic recombination protein Dmc1
IPR011941	Family	DNA recombination/repair protein Rad51
IPR011942	Family	Poly(3-hydroxyalkanoate) depolymerase
IPR011944	Family	Steroid delta5-4-isomerase
IPR011946	Family	Integrase, integron-type
IPR011949	Family	HAD-superfamily hydrolase, subfamily IA, REG-2-like
IPR011950	Family	HAD-superfamily hydrolase, subfamily IA, CTE7
IPR011951	Family	HAD-superfamily hydrolase, subfamily IA, YjjG/YfnB
IPR011952	Family	Conserved hypothetical protein CHP02256
IPR011953	Family	Cobaltochelatase, CobN subunit
IPR011954	Family	Benzoyl-CoA reductase, subunit A
IPR011955	Family	Benzoyl-CoA reductase, subunit B
IPR011956	Family	Benzoyl-CoA reductase, subunit D
IPR011957	Family	Benzoate-CoA ligase family
IPR011958	Family	Benzoyl-CoA reductase, subunit C
IPR011959	Family	Conserved hypothetical protein CHP02270
IPR011960	Family	Gentisate 1,2-dioxygenase
IPR011961	Family	16S rRNA processing protein RimM
IPR011962	Family	dCTP deaminase
IPR011963	Family	2,3-dihydroxybenzoate-AMP ligase
IPR011965	Family	Phenylacetic acid degradation operon negative regulatory protein PaaX
IPR011966	Family	Phenylacetic acid degradation protein PaaN
IPR011967	Family	3-hydroxyacyl-CoA dehydrogenase PaaC
IPR011968	Family	Phenylacetate degradation probable enoyl-CoA hydratase PaaB
IPR011971	Family	Conserved hypothetical protein CHP02284
IPR011972	Family	Conserved hypothetical protein CHP02285
IPR011973	Family	Phenylacetic acid degradation protein PaaD
IPR011974	Family	Phenylacetic acid degradation protein PaaY
IPR011975	Family	Phenylacetic acid degradation protein PaaN2
IPR011976	Family	Peptidase M3B, oligoendopeptidase-related
IPR011977	Family	Peptidase M3B, oligoendopeptidase-related clade 3
IPR011978	Family	Uncharacterised protein family UPF0149
IPR011979	Family	Antitoxin Xre
IPR011980	Family	Nickel ABC transporter, substrate-binding protein NikA
IPR011981	Family	3,4-dihydroxyphenylacetate 2,3-dioxygenase, Mn/Fe-type
IPR011982	Family	4-hydroxyphenylacetate 3-monooxygenase, reductase component
IPR011983	Family	4-hydroxyphenylacetate catabolism regulatory protein HpaA
IPR011984	Family	3,4-dihydroxyphenylacetate 2,3-dioxygenase
IPR011985	Family	5-carboxymethyl-2-hydroxymuconate semialdehyde dehydrogenase
IPR011995	Family	Orotidine 5'-phosphate decarboxylase, type 2
IPR012002	Family	Desulforedoxin
IPR012003	Family	ATP-dependent 6-phosphofructokinase, prokaryotic-type
IPR012004	Family	Pyrophosphate-dependent phosphofructokinase TP0108-type
IPR012006	Family	tRNA nucleotidyltransferase, proteobacteria
IPR012008	Family	Serine/threonine-protein phosphatase with EF-hands
IPR012010	Family	Urease, gamma subunit
IPR012013	Family	Integrin beta-4 subunit
IPR012014	Family	Retroelement-encoded protein, env-related
IPR012015	Family	Uncharacterised conserved protein HTH transcriptional regulator, archaea
IPR012016	Family	Aconitase X subunit 2, putative
IPR012017	Family	Uncharacterised conserved protein UCP004977
IPR012019	Family	Protein of unknown function DUF3236
IPR012020	Family	AB hydrolase 4 family
IPR012021	Family	Uncharacterised conserved protein UCP005278
IPR012022	Family	Protein of unknown function UCP005295
IPR012025	Family	Uncharacterised conserved protein UCP005642, methanogenesis
IPR012027	Family	Formylmethanofuran dehydrogenase, subunit A
IPR012028	Family	Uncharacterised conserved protein UCP006529, dinucleotide-utilising ThiF/HesA
IPR012029	Family	Uncharacterised conserved protein UCP006557
IPR012030	Family	Uncharacterised conserved protein UCP006563
IPR012031	Family	Uncharacterised conserved protein UCP006577
IPR012032	Family	Uncharacterised conserved protein UCP006598
IPR012033	Family	Uncharacterised conserved protein UCP006600
IPR012036	Family	Bacteriophage Mu, Gp28
IPR012037	Family	Alpha/beta-hydrolase family
IPR012038	Family	Uncharacterised conserved protein UCP009471
IPR012039	Family	Uncharacterised conserved protein UCP012281
IPR012040	Family	Formylmethanofuran dehydrogenase, subunit D
IPR012041	Family	Uncharacterised conserved protein UCP015877, zinc finger-containing
IPR012042	Family	Inorganic triphosphatase NeuTTM/CthTTM-like
IPR012043	Family	Pantoate kinase
IPR012045	Family	Peptidase M6, unassigned InhA-related
IPR012046	Family	LytTR transcriptional regulator with ABC transporter ATP-binding domain
IPR012047	Family	Aconitase X
IPR012048	Family	Formylmethanofuran dehydrogenase, fused subunit C/D
IPR012049	Family	Menaquinone:cytochrome c reductase, cytochrome b/c subunit
IPR012052	Family	Sporulation transcription factor Spo0A
IPR012056	Family	[NiFe]-hydrogenase-3-type complex Eha, subunit EhaM
IPR012061	Family	Glutamate synthase, large subunit domain 3 stand-alone protein
IPR012062	Family	D-tagatose-1,6-bisphosphate aldolase subunit GatZ/KbaZ-like
IPR012066	Family	Uroporphyrin-III C-methyltransferase, fungi
IPR012069	Family	Uncharacterised protein family, CYTH/CHAD/HD-like domain-containing
IPR012070	Family	Arogenate dehydrogenase 2
IPR012071	Family	Chemotaxis glutamate methyltransferase
IPR012072	Family	LytTR signal transduction protein, putative
IPR012073	Family	LytTR MHYT transcriptional regulator
IPR012074	Family	GAF-ANTAR transcription anti-termination regulator, putative
IPR012075	Family	Glutamate synthase, large subunit domains 1/3 fusion
IPR012078	Family	Methane/phenol monooxygenase, hydroxylase component
IPR012079	Family	Bifunctional aldehyde-alcohol dehydrogenase
IPR012080	Family	Aspartate-semialdehyde dehydrogenase
IPR012081	Family	Alkyl hydroperoxide reductase subunit F
IPR012083	Family	Arylsulfatase
IPR012085	Family	Globin, nematode
IPR012089	Family	tRNA-cytidine(32) 2-sulfurtransferase
IPR012090	Family	Chromosome partition protein MukB
IPR012091	Family	Peptidase M54, archaemetzincin, archaeal/bacterial
IPR012092	Family	8-oxoguanine DNA glycosylase/DNA lyase, thermostable
IPR012093	Family	Pirin
IPR012094	Family	tRNA(Ile)-lysidine synthase
IPR012096	Family	ATPase, PP-loop, MJ1638-related
IPR012097	Family	Opacity-associated protein B
IPR012098	Family	SRP-independent targeting protein 3
IPR012099	Family	Midasin
IPR012100	Family	DNA-damage-repair/toleration protein, DRT102
IPR012101	Family	Biotinidase-like, eukaryotic
IPR012102	Family	Protoglobin
IPR012103	Family	Peptidase S8A, bacillopeptidase F
IPR012104	Family	PHO85 cyclin 1/2/9
IPR012105	Family	Sperm surface protein Sp17
IPR012106	Family	Protease, Mu phage/prophage I type
IPR012108	Family	ADP-ribosylarginine hydrolase
IPR012110	Family	Thiamine pyrophosphate (TPP)-dependent enzyme
IPR012111	Family	Hemolectin/hemocytin
IPR012112	Family	DNA repair protein Rev1
IPR012115	Family	Bifunctional ribulose 5-phosphate reductase/CDP-ribitol pyrophosphorylase
IPR012116	Family	Glycine/sarcosine/betaine reductase complex, protein C, alpha subunit
IPR012120	Family	Fucose-1-phosphate guanylyltransferase
IPR012121	Family	ATPase, PP-loop, MJ1599-related
IPR012122	Family	ATPase, PP-loop, MJ1016-related
IPR012127	Family	Cytochrome c prime
IPR012128	Family	Phycobilisome, alpha/beta subunit
IPR012129	Family	Phytochrome A/B/C/D/E
IPR012130	Family	Photoactive yellow-protein
IPR012131	Family	Histidinol dehydrogenase
IPR012132	Family	Glucose-methanol-choline oxidoreductase
IPR012133	Family	Alpha-hydroxy acid dehydrogenase, FMN-dependent
IPR012134	Family	Glutamate-5-semialdehyde dehydrogenase
IPR012135	Family	Dihydroorotate dehydrogenase, class 1/ 2
IPR012136	Family	NADP transhydrogenase, beta subunit
IPR012137	Family	Nitrate reductase NADH dependent
IPR012138	Family	Hydroxylamine oxidase
IPR012142	Family	Tryptophan 2-monooxygenase
IPR012144	Family	Nitric-oxide synthase, eukaryote
IPR012147	Family	Phosphate acetyl/butyryltransferase
IPR012148	Family	Aromatic prenyltransferase DMATS-type, fungi
IPR012151	Family	Protein-tyrosine phosphatase, non-receptor type-3, -4
IPR012152	Family	Protein-tyrosine phosphatase, non-receptor type-6, -11
IPR012153	Family	Tyrosine-protein phosphatase non-receptor type 13
IPR012156	Family	Cold shock, CspA
IPR012157	Family	Uncharacterised conserved protein, CBS/CP12
IPR012159	Family	Inner membrane protein YejM
IPR012160	Family	Lipoteichoic acid synthase-like
IPR012162	Family	Polyribonucleotide nucleotidyltransferase
IPR012163	Family	Sialyltransferase
IPR012164	Family	DNA-directed RNA polymerase subunit/transcription factor S
IPR012165	Family	Cytochrome-c3 hydrogenase, gamma subunit
IPR012166	Family	Uncharacterised protein family RocB
IPR012167	Family	Cyclin, epsilonretrovirus
IPR012170	Family	TFIIH subunit Ssl1/p44
IPR012171	Family	Fatty acid desaturase
IPR012173	Family	U3 small nucleolar ribonucleoprotein complex, subunit Mpp10
IPR012175	Family	Xanthine dehydrogenase, small subunit, bacteria
IPR012176	Family	Bifunctional nitroreductase/nicotinate-nucleotide-dimethylbenzimidazole, phosphoribosyltransferase
IPR012177	Family	Thiamine triphosphatase, eukaryotes
IPR012178	Family	Replication factor C subunit 1
IPR012179	Family	[NiFe]-hydrogenase-3-type complex Ech, subunit EchD
IPR012180	Family	Predicted bifunctional ATPase/phosphotransferase
IPR012182	Family	Bifunctional molybdenum cofactor biosynthesis MobB/MoeA
IPR012183	Family	FAD synthetase with the MoaB/Mog domain
IPR012184	Family	Bifunctional molybdopterin binding protein /nucleotidyl transferase, putative
IPR012186	Family	Adenine modification methylase, M.StsI-type
IPR012187	Family	Disulphide bond formation protein BdbC
IPR012188	Family	NAD(P)-dependent malic enzyme
IPR012189	Family	Peptidase M28E, aminopeptidase AP1
IPR012190	Family	Uncharacterised conserved protein UCP036698, YpmA
IPR012198	Family	cAMP-dependent protein kinase regulatory subunit
IPR012206	Family	Ferredoxin-like, FixX
IPR012210	Family	Insulin-like growth factor binding protein 2
IPR012211	Family	Insulin-like growth factor binding protein 3
IPR012213	Family	Insulin-like growth factor binding protein 5
IPR012218	Family	Cytochrome c, Bacillus subtilis c550-related
IPR012220	Family	Glutamate synthase, eukaryotic
IPR012223	Family	Thioesterase type II, NRPS/PKS/S-FAS
IPR012224	Family	Peptidase S1A, coagulation factor VII/IX/X/C/Z
IPR012226	Family	Diguanylate cyclase/phosphodiesterase
IPR012227	Family	TNF receptor-associated factor TRAF, metazoa
IPR012233	Family	Protein kinase C
IPR012234	Family	Tyrosine-protein kinase, non-receptor SYK/ZAP-70
IPR012235	Family	3-isopropylmalate dehydratase, fused small/large subunit
IPR012245	Family	Molybdenum cofactor biosynthesis protein MoaB
IPR012247	Family	Bifunctional molybdenum cofactor biosynthesis protein MoaC/MogA
IPR012251	Family	N-acetylglucosamine-6-sulfatase
IPR012255	Family	Electron transfer flavoprotein, beta subunit
IPR012256	Family	D-lactate dehydrogenase
IPR012257	Family	Glycolate oxidase, iron-sulphur subunit
IPR012258	Family	Acyl-CoA oxidase
IPR012259	Family	Dihydrofolate reductase
IPR012262	Family	Bifunctional dihydrofolate reductase/thymidylate synthase
IPR012263	Family	Adenine modification methylase, M.EcoRV-type
IPR012265	Family	Protein-tyrosine phosphatase, non-receptor type-1/2
IPR012266	Family	Protein-tyrosine phosphatase, non-receptor type-12
IPR012267	Family	Peptidase S1A, acrosin
IPR012270	Family	CCR4-NOT complex, subunit 3/ 5
IPR012274	Family	Alpha-crystallin, subunit A
IPR012281	Family	Phospholipid biosynthesis protein, PlsX-like
IPR012300	Family	Peptidase M6, InhA
IPR012325	Family	Assassin bug toxin
IPR012327	Family	D12 class N6 adenine-specific DNA methyltransferase
IPR012353	Family	Uncharacterised conserved protein UCP01524, polysaccharide biosynthesis aminopeptidase-like
IPR012354	Family	Esterase/lipase
IPR012355	Family	NAD kinase 2, mitochondrial
IPR012356	Family	Uncharacterised conserved protein UCP018781, methanogenesis
IPR012357	Family	Uncharacterised conserved protein UCP024484
IPR012358	Family	Endopolyphosphatase, Ppn1p-related
IPR012359	Family	NTP pyrophosphohydrolase MazG-related, YpjD
IPR012361	Family	Galactose-1-phosphate uridylyltransferase, short form, putative
IPR012362	Family	LytTR transmembrane transcriptional regulator, putative
IPR012363	Family	Propanediol utilisation/coumermycin biosynthesis, PduX-related
IPR012364	Family	Oligosaccharide lyase
IPR012365	Family	Phosphoesterase, lmo2642-related
IPR012367	Family	Uncharacterised conserved protein thioesterase
IPR012368	Family	Oxidoreductase molybdopterin-binding subunit, IorB-related
IPR012369	Family	Galactokinase, glycosyltransferase
IPR012371	Family	Condensin-2 complex subunit D3
IPR012372	Family	Uncharacterised conserved protein UCP014405, metallopeptidase Zn-binding site
IPR012373	Family	Fe(2+)-dicitrate sensor, transmembrane component
IPR012374	Family	Co/Fe-chelatase, CbiX-related
IPR012375	Family	Glutamate synthase large subunit domain 1 stand-alone protein
IPR012379	Family	LytTR MHYE transcriptional regulator, putative
IPR012381	Family	Ethanolamine/propanediol utilisation protein, EutP/PduV
IPR012382	Family	Precorrin-2 C(20)-methyltransferase
IPR012383	Family	Uroporphyrin-III C-methyltransferase, plant
IPR012385	Family	Prephenate dehydrogenase, fungal
IPR012386	Family	2',3'-cyclic-nucleotide 3'-phosphodiesterase
IPR012387	Family	tRNA ligase Trl1, fungi
IPR012388	Family	CDK5 and ABL1 enzyme substrate 1/2
IPR012389	Family	Cyclin P/U
IPR012390	Family	Phosphoesterase SP1827
IPR012391	Family	Serine/threonine protein phosphatase, BSU1
IPR012392	Family	Very-long-chain 3-ketoacyl-CoA synthase
IPR012393	Family	Tricorn protease
IPR012394	Family	Aldehyde dehydrogenase NAD(P)-dependent
IPR012395	Family	IGFBP-related, CNN
IPR012397	Family	Pullulan 6-glucanohydrolase
IPR012398	Family	PRIB5
IPR012399	Family	Cyclin Y
IPR012400	Family	Long-chain-alcohol oxidase
IPR012401	Family	DNA-binding protein MutS2, archaea
IPR012404	Family	Nucleotide-sugar transporter-related
IPR012405	Family	LytTR stand-alone protein
IPR012406	Family	Urease accessory protein UreE
IPR012408	Family	Acetaldehyde/propionaldehyde dehydrogenase, EutE/PduP-related
IPR012409	Family	Sirohaem synthase
IPR012410	Family	Nucleoside-diphosphate kinase-like NDK-H5
IPR012413	Family	BA14k family
IPR012414	Family	BDS potassium channel toxin
IPR012415	Family	Restriction endonuclease, type II, Cfr10I/Bse634I
IPR012416	Family	CALMODULIN-BINDING PROTEIN60
IPR012420	Family	Cbp4
IPR012423	Family	Chromatin modification-related protein Eaf7/MRGBP
IPR012426	Family	Uncharacterised protein family SepF-related, archaea
IPR012427	Family	Protein of unknown function DUF1622
IPR012428	Family	Autographa californica nuclear polyhedrosis virus (AcMNPV), Orf117
IPR012430	Family	Transmembrane protein 43 family
IPR012431	Family	PD-(D/E)XK nuclease
IPR012432	Family	Protein of unknown function DUF1627
IPR012433	Family	Protein of unknown function DUF1629
IPR012434	Family	Protein of unknown function DUF1631
IPR012435	Family	TMEM144
IPR012436	Family	Protein of unknown function DUF1633
IPR012438	Family	Protein of unknown function DUF1639
IPR012439	Family	Mitochondrial calcium uniporter regulator 1
IPR012440	Family	Protein of unknown function DUF1641
IPR012441	Family	Protein of unknown function DUF1643
IPR012442	Family	Protein of unknown function DUF1645, plant
IPR012443	Family	Protein of unknown function DUF1646
IPR012444	Family	Protein of unknown function DUF1647
IPR012445	Family	Autophagy-related protein 101
IPR012446	Family	Calcium release-activated calcium channel protein
IPR012447	Family	Protein of unknown function DUF1651
IPR012448	Family	Protein of unknown function DUF1652
IPR012449	Family	Bacteriophage F116, Orf28
IPR012450	Family	Bacteriophage bIL310, Orf15
IPR012451	Family	Protein of unknown function DUF1656
IPR012452	Family	Protein of unknown function DUF1657
IPR012454	Family	Protein of unknown function DUF1659
IPR012455	Family	Protein of unknown function DUF1660
IPR012456	Family	Protein of unknown function DUF1661
IPR012459	Family	Ribosomal RNA-processing protein 15
IPR012460	Family	Protein of unknown function DUF1667
IPR012462	Family	Peptidase C78, ubiquitin fold modifier-specific peptidase 1/ 2
IPR012464	Family	Protein of unknown function DUF1676
IPR012465	Family	Protein of unknown function DUF1678
IPR012467	Family	Protein of unknown function DUF1684
IPR012468	Family	Protein of unknown function DUF1686
IPR012469	Family	Protein of unknown function DUF1688
IPR012470	Family	PDR1 up-regulated protein 1-like
IPR012471	Family	Protein of unknown function DUF1690
IPR012474	Family	Frigida-like
IPR012475	Family	Fucose-specific lectin
IPR012476	Family	GLE1-like
IPR012477	Family	Glycosyltransferase family 52
IPR012478	Family	GSG1-like
IPR012479	Family	SAP30-binding protein
IPR012480	Family	Heparinase II/III-like
IPR012483	Family	Inner membrane mitoribosome receptor Mba1, Saccharomycetales
IPR012484	Family	Metallothionein family 7
IPR012485	Family	Centromere protein I
IPR012487	Family	Nairovirus M polyprotein-like
IPR012489	Family	Nuclease A inhibitor-like
IPR012490	Family	PaRep2a
IPR012491	Family	Protein Red1/Rec10
IPR012493	Family	Renin receptor-like
IPR012494	Family	Reovirus minor core protein, Mu-2
IPR012495	Family	TadE-like
IPR012497	Family	Neurotoxin B-IV-like
IPR012498	Family	Alpha-A conotoxin PIVA-like
IPR012499	Family	Janus-atracotoxin
IPR012504	Family	Sporulation protein YabP
IPR012505	Family	YbbR-like
IPR012506	Family	YhhN-like
IPR012507	Family	YibE/F-like
IPR012508	Family	ATPase, A1 complex, epsilon subunit, archaeal
IPR012511	Family	S-adenosyl-l-methionine decarboxylase leader peptide
IPR012512	Family	Albumin I
IPR012513	Family	Metchnikowin
IPR012514	Family	Formaecin
IPR012515	Family	Pleurocidin
IPR012516	Family	Halocidin
IPR012517	Family	Lactocin 705
IPR012519	Family	Lantibiotic, type A, Pep5-type
IPR012522	Family	Spider antimicrobial peptide
IPR012523	Family	Ant antimicrobial peptide
IPR012524	Family	Abaecin, antimicrobial peptide
IPR012526	Family	Scorpion antimicrobial peptide
IPR012527	Family	Uperin
IPR012528	Family	Ponericin L
IPR012529	Family	Attractin
IPR012530	Family	B melanoma antigen-like
IPR012534	Family	Bombolitin
IPR012535	Family	Cell division protein Cdc14
IPR012536	Family	Cytomegalovirus US glycoprotein
IPR012537	Family	Chloramphenicol resistance gene leader peptide
IPR012538	Family	Cytochrome c oxidase polypeptide 2A
IPR012539	Family	Crustacean cuticle
IPR012540	Family	Cuticle 7 isoform
IPR012543	Family	Protein of unknown function DUF1694
IPR012545	Family	Protein of unknown function DUF1697
IPR012546	Family	Protein of unknown function DUF1699
IPR012547	Family	PD-(D/E)XK nuclease superfamily 9
IPR012548	Family	Protein of unknown function DUF1704
IPR012550	Family	Protein of unknown function DUF1706
IPR012551	Family	Protein of unknown function DUF1707
IPR012552	Family	DVL
IPR012553	Family	Defensin-like peptide
IPR012554	Family	Degradation enzyme regulation protein DegQ
IPR012555	Family	Major transforming E5
IPR012556	Family	Entericidin A/B
IPR012557	Family	Heat stable enterotoxin, EAST1
IPR012558	Family	Erythromycin resistance leader peptide-1
IPR012559	Family	Erythromycin resistance leader peptide-2
IPR012563	Family	Gns
IPR012564	Family	Herpesvirus UL74, glycoprotein
IPR012565	Family	Histidine operon leader peptide
IPR012566	Family	IlvB leader peptide
IPR012567	Family	IlvGEDA operon leader peptide
IPR012570	Family	Leucine operon leader peptide
IPR012571	Family	Mitochondrial distribution and morphology protein family 31/32, fungi
IPR012573	Family	Meleagrin/Cygnin
IPR012574	Family	Mitochondrial proteolipid ATP5MPL
IPR012575	Family	NADH:ubiquinone oxidoreductase, MNLL subunit
IPR012576	Family	NADH dehydrogenase [ubiquinone] 1 beta subcomplex subunit 3
IPR012578	Family	Nuclear pore complex component
IPR012585	Family	Anticodon nuclease activator Stp
IPR012589	Family	Plasma membrane ATPase proteolipid
IPR012593	Family	Pea-VEAacid
IPR012595	Family	PetM of cytochrome b6/f complex subunit 7
IPR012596	Family	Bacteriophage T4, Y12G
IPR012597	Family	Fungal mating-type pheromone
IPR012601	Family	Spermatozal protamine type
IPR012602	Family	PyrBI operon leader peptide
IPR012605	Family	RepA1 leader peptide Tap
IPR012607	Family	Ribosomal protein S22
IPR012608	Family	Sex peptide
IPR012609	Family	Sporulation stage V, protein M
IPR012610	Family	Small acid-soluble spore protein, SspH
IPR012611	Family	Small acid-soluble spore protein, SspK
IPR012612	Family	Small acid-soluble spore protein, SspN
IPR012613	Family	Small acid-soluble spore protein, SspO
IPR012614	Family	Small acid-soluble spore protein, SspP
IPR012615	Family	Trematode Eggshell Synthesis
IPR012618	Family	Tetracycline resistance leader peptide, TetL
IPR012619	Family	Myoactive tetradecapeptides
IPR012620	Family	Tryptophanese operon leader peptide
IPR012621	Family	Mitochondrial import receptor subunit TOM7
IPR012622	Family	Ergtoxin
IPR012623	Family	Conotoxin O-superfamily
IPR012624	Family	Conotoxin I-superfamily
IPR012625	Family	Huwentoxin-II family
IPR012626	Family	Spider insecticidal peptide
IPR012627	Family	Magi peptide toxin
IPR012628	Family	Magi 5 toxic peptide
IPR012629	Family	Conotoxin TVIIAGS
IPR012630	Family	Hefutoxin
IPR012631	Family	Conotoxin T-superfamily
IPR012632	Family	Scorpion calcine
IPR012633	Family	SFI toxin
IPR012634	Family	PhTx neurotoxin
IPR012635	Family	Parabutoxin
IPR012636	Family	Tamulustoxin
IPR012637	Family	Waglerin
IPR012638	Family	Tryptophan leader peptide
IPR012639	Family	Tryptophan operon leader peptide
IPR012643	Family	Wound-inducible basic
IPR012644	Family	Conserved hypothetical protein CHP02300, FYDLN acid
IPR012645	Family	Conserved hypothetical protein CHP02301
IPR012646	Family	RNA ligase, DRB0094
IPR012647	Family	RNA ligase, Rnl2
IPR012648	Family	T4 RNA ligase 1
IPR012649	Family	Phosphonopyruvate hydrolase
IPR012650	Family	Conserved hypothetical protein CHP02328
IPR012651	Family	Thiamine transporter ThiT
IPR012652	Family	Energy coupling factor transporter S component ThiW
IPR012653	Family	Dimethylamine methyltransferase MtbB
IPR012655	Family	Uncharacterised protein YrzI
IPR012656	Family	Conserved hypothetical protein CHP02421, QEGLA
IPR012657	Family	23S rRNA-intervening sequence protein
IPR012658	Family	Conserved hypothetical protein CHP02443
IPR012659	Family	Conserved hypothetical protein CHP02444
IPR012661	Family	Conserved hypothetical protein CHP02448
IPR012662	Family	Conserved hypothetical protein CHP02449
IPR012663	Family	Conserved hypothetical protein CHP02450, tryptophan-rich
IPR012664	Family	Conserved hypothetical protein CHP02452
IPR012665	Family	Trehalose synthase
IPR012666	Family	Cobalt transporter subunit CbtA, putative
IPR012667	Family	Cobalt transporter subunit CbtB, putative
IPR012668	Family	Conserved hypothetical protein CHP02466
IPR012669	Family	Pectic acid lyase
```
