## Supplementary material for "RefPlantNLR: a comprehensive collection of experimentally validated plant NLRs": test_fimo.gff

```
##gff-version 3
NP_001325023	fimo	sequence_motif	105	125	87.3	+	.	Name=1_NP_001325023+;Alias=;ID=1-1-NP_001325023;pvalue=1.87e-09;qvalue=2.72e-06;sequence=AIMGPSGSGKTTLLNVLAGQL;
NP_001330213	fimo	sequence_motif	397	417	64.9	+	.	Name=1_NP_001330213+;Alias=;ID=1-1-NP_001330213;pvalue=3.2e-07;qvalue=0.00044;sequence=LLSGTPGIGKTTSAKLVSQML;
NP_001117396	fimo	sequence_motif	208	228	123	+	.	Name=1_NP_001117396+;Alias=;ID=1-1-NP_001117396;pvalue=4.5e-13;qvalue=8.08e-10;sequence=GISGSSGIGKTTIARALFKRL;
NP_001117515	fimo	sequence_motif	187	207	191	+	.	Name=1_NP_001117515+;Alias=;ID=1-1-NP_001117515;pvalue=7.11e-20;qvalue=2.37e-16;sequence=SITGMGGLGKTTLAKQVFNHE;
NP_001031781	fimo	sequence_motif	204	224	119	+	.	Name=1_NP_001031781+;Alias=;ID=1-1-NP_001031781;pvalue=1.26e-12;qvalue=1.97e-09;sequence=GISGMGGVGKTTLAKELQRDH;
NP_001329653	fimo	sequence_motif	774	794	122	+	.	Name=1_NP_001329653+;Alias=;ID=1-1-NP_001329653;pvalue=6.26e-13;qvalue=1.04e-09;sequence=GIWGTVGIGKTTIAEEIFRKI;
Solyc09g064610.3.1	fimo	sequence_motif	128	148	51.5	+	.	Name=1_Solyc09g064610.3.1+;Alias=;ID=1-1-Solyc09g064610.3.1;pvalue=7.1e-06;qvalue=0.0092;sequence=VKILINNVNVTTLAQMIFNDE;
Solyc09g092280.1.1	fimo	sequence_motif	184	204	195	+	.	Name=1_Solyc09g092280.1.1+;Alias=;ID=1-1-Solyc09g092280.1.1;pvalue=3.12e-20;qvalue=1.46e-16;sequence=SIVGMPGLGKTTLAKKLYRHV;
Solyc09g092290.1.1	fimo	sequence_motif	184	204	195	+	.	Name=1_Solyc09g092290.1.1+;Alias=;ID=1-1-Solyc09g092290.1.1;pvalue=3.12e-20;qvalue=1.46e-16;sequence=SIVGMPGLGKTTLAKKLYRHV;
Solyc09g092310.1.1	fimo	sequence_motif	183	203	195	+	.	Name=1_Solyc09g092310.1.1+;Alias=;ID=1-1-Solyc09g092310.1.1;pvalue=3.12e-20;qvalue=1.46e-16;sequence=SIVGMPGLGKTTLAKKLYRHV;
Solyc09g092410.3.1	fimo	sequence_motif	200	220	153	+	.	Name=1_Solyc09g092410.3.1+;Alias=;ID=1-1-Solyc09g092410.3.1;pvalue=4.56e-16;qvalue=1.06e-12;sequence=GICGVGGIGKTTLAKAIYNRI;
Solyc09g098100.3.1	fimo	sequence_motif	583	603	167	+	.	Name=1_Solyc09g098100.3.1+;Alias=;ID=1-1-Solyc09g098100.3.1;pvalue=2e-17;qvalue=5.18e-14;sequence=PIVGMGGQGKTTVARKVYNSD;
Solyc09g098130.2.1	fimo	sequence_motif	608	628	192	+	.	Name=1_Solyc09g098130.2.1+;Alias=;ID=1-1-Solyc09g098130.2.1;pvalue=5.98e-20;qvalue=2.33e-16;sequence=PIVGMGGQGKTTIARKLYNND;
Solyc09g098210.2.1	fimo	sequence_motif	496	516	40.7	+	.	Name=1_Solyc09g098210.2.1+;Alias=;ID=1-1-Solyc09g098210.2.1;pvalue=8.57e-05;qvalue=0.105;sequence=GRLDMAYVGMSVIMSSYFVDI;
Solyc10g008220.3.1	fimo	sequence_motif	194	214	146	+	.	Name=1_Solyc10g008220.3.1+;Alias=;ID=1-1-Solyc10g008220.3.1;pvalue=2.53e-15;qvalue=5.37e-12;sequence=SIVGMGGLGKTTLAKKAWDDL;
Solyc10g008230.2.1	fimo	sequence_motif	181	201	233	+	.	Name=1_Solyc10g008230.2.1+;Alias=;ID=1-1-Solyc10g008230.2.1;pvalue=4.8e-24;qvalue=5.6e-20;sequence=SIVGMGGIGKTTLARKVYDDI;
Solyc10g008240.3.1	fimo	sequence_motif	163	183	233	+	.	Name=1_Solyc10g008240.3.1+;Alias=;ID=1-1-Solyc10g008240.3.1;pvalue=4.8e-24;qvalue=5.6e-20;sequence=SIVGMGGIGKTTLARKVYDDI;
Solyc10g047320.2.1	fimo	sequence_motif	180	200	186	+	.	Name=1_Solyc10g047320.2.1+;Alias=;ID=1-1-Solyc10g047320.2.1;pvalue=2.42e-19;qvalue=7.05e-16;sequence=PVVGMPGLGKTTLANKIYKHP;
Solyc10g051050.2.1	fimo	sequence_motif	174	194	133	+	.	Name=1_Solyc10g051050.2.1+;Alias=;ID=1-1-Solyc10g051050.2.1;pvalue=4.95e-14;qvalue=9.64e-11;sequence=PIFDMGSIGKTTLARKIYDDS;
NP_001185288	fimo	sequence_motif	413	441	43.7	+	.	Name=2_NP_001185288+;Alias=;ID=2-1-NP_001185288;pvalue=4.28e-05;qvalue=0.0496;sequence=MKPTETVLKSSSPDEVISVLQVVVTLAFV;
NP_001117515	fimo	sequence_motif	424	452	223	+	.	Name=2_NP_001117515+;Alias=;ID=2-1-NP_001117515;pvalue=5.45e-23;qvalue=2.27e-19;sequence=LKHCFLYLAHFPEDYEIKVENLSYYWAAE;
NP_001031781	fimo	sequence_motif	416	444	102	+	.	Name=2_NP_001031781+;Alias=;ID=2-1-NP_001031781;pvalue=6.93e-11;qvalue=9.04e-08;sequence=TKDCFLDLGAFPEDRKIPLDVLINIWIEL;
NP_001329653	fimo	sequence_motif	1111	1139	42	+	.	Name=2_NP_001329653+;Alias=;ID=2-1-NP_001329653;pvalue=6.24e-05;qvalue=0.0686;sequence=LRLLKLYCSKAEEKHGVSFPQGLEYLPSK;
Solyc09g059830.2.1	fimo	sequence_motif	157	185	138	+	.	Name=2_Solyc09g059830.2.1+;Alias=;ID=2-1-Solyc09g059830.2.1;pvalue=1.76e-14;qvalue=2.62e-11;sequence=LRQCFAYRAVFSGYTKIEKEYLITLWMAH;
Solyc09g064610.3.1	fimo	sequence_motif	310	338	247	+	.	Name=2_Solyc09g064610.3.1+;Alias=;ID=2-1-Solyc09g064610.3.1;pvalue=2.16e-25;qvalue=1.13e-21;sequence=LRQCFAYCAVFPKDTKMEKDNLITLWMAH;
Solyc09g064680.2.1	fimo	sequence_motif	86	114	218	+	.	Name=2_Solyc09g064680.2.1+;Alias=;ID=2-1-Solyc09g064680.2.1;pvalue=1.73e-22;qvalue=6.02e-19;sequence=LKPCLLYMGMFPEDHNISASNLINLWIAE;
Solyc09g092280.1.1	fimo	sequence_motif	402	430	256	+	.	Name=2_Solyc09g092280.1.1+;Alias=;ID=2-1-Solyc09g092280.1.1;pvalue=2.56e-26;qvalue=1.78e-22;sequence=LRPCFLYFGLFPKDHEIRAFDLINMWIAE;
Solyc09g092290.1.1	fimo	sequence_motif	402	430	260	+	.	Name=2_Solyc09g092290.1.1+;Alias=;ID=2-1-Solyc09g092290.1.1;pvalue=1.05e-26;qvalue=1.09e-22;sequence=LRPCFLYFGLFPEDHEIRAFDLINMWIAE;
Solyc09g092310.1.1	fimo	sequence_motif	405	433	262	+	.	Name=2_Solyc09g092310.1.1+;Alias=;ID=2-1-Solyc09g092310.1.1;pvalue=6.79e-27;qvalue=1.09e-22;sequence=LRPCFLYFGLFPEDYEIRAFDLINMWIAE;
Solyc09g098100.3.1	fimo	sequence_motif	806	834	142	+	.	Name=2_Solyc09g098100.3.1+;Alias=;ID=2-1-Solyc09g098100.3.1;pvalue=6.02e-15;qvalue=9.66e-12;sequence=LKPCLLYMGMFPEDASINVSALLSLWLAE;
Solyc09g098100.3.1	fimo	sequence_motif	1075	1103	48.9	+	.	Name=2_Solyc09g098100.3.1+;Alias=;ID=2-2-Solyc09g098100.3.1;pvalue=1.3e-05;qvalue=0.016;sequence=LQQLQIEFGSFAEPLWLTLENLTQLQILD;
Solyc09g098130.2.1	fimo	sequence_motif	831	859	215	+	.	Name=2_Solyc09g098130.2.1+;Alias=;ID=2-1-Solyc09g098130.2.1;pvalue=2.99e-22;qvalue=8.93e-19;sequence=LKPCLLYMGMFSEDARIPASTLISLWIAE;
Solyc09g098210.2.1	fimo	sequence_motif	164	192	185	+	.	Name=2_Solyc09g098210.2.1+;Alias=;ID=2-1-Solyc09g098210.2.1;pvalue=2.97e-19;qvalue=6.89e-16;sequence=LKSCLLYMGLFPEDHQFPVFNLLKLWIAE;
Solyc10g008220.3.1	fimo	sequence_motif	343	371	137	+	.	Name=2_Solyc10g008220.3.1+;Alias=;ID=2-1-Solyc10g008220.3.1;pvalue=2.18e-14;qvalue=3.03e-11;sequence=LKVCFIYFGVFPEDFEIPVWKLLRLWTSE;
Solyc10g008230.2.1	fimo	sequence_motif	405	433	178	+	.	Name=2_Solyc10g008230.2.1+;Alias=;ID=2-1-Solyc10g008230.2.1;pvalue=1.65e-18;qvalue=3.13e-15;sequence=LKTCFLYMGAFPKDFEITVSKLMKLWIAA;
Solyc10g008240.3.1	fimo	sequence_motif	387	415	190	+	.	Name=2_Solyc10g008240.3.1+;Alias=;ID=2-1-Solyc10g008240.3.1;pvalue=9.07e-20;qvalue=2.37e-16;sequence=LKPCFLYMGAFPKDYEISVSRLIKLWIAA;
Solyc10g047320.2.1	fimo	sequence_motif	405	433	182	+	.	Name=2_Solyc10g047320.2.1+;Alias=;ID=2-1-Solyc10g047320.2.1;pvalue=5.79e-19;qvalue=1.21e-15;sequence=LKACFLYCSAFPGGFQIPAWKLIRLWIAE;
Solyc10g051050.2.1	fimo	sequence_motif	396	424	153	+	.	Name=2_Solyc10g051050.2.1+;Alias=;ID=2-1-Solyc10g051050.2.1;pvalue=4.71e-16;qvalue=8.19e-13;sequence=LKACFLYVGGFPEDRCINVSRLIRLWIAE;
Solyc10g051050.2.1	fimo	sequence_motif	647	675	41.6	+	.	Name=2_Solyc10g051050.2.1+;Alias=;ID=2-2-Solyc10g051050.2.1;pvalue=6.97e-05;qvalue=0.0728;sequence=LQTLYLYNSPFVAEIITRTPNLKKLTISD;
NP_001117396	fimo	sequence_motif	382	402	70	+	.	Name=3_NP_001117396+;Alias=;ID=3-1-NP_001117396;pvalue=9.96e-08;qvalue=0.000122;sequence=AGNFPLGLNLLGKYLRRRDME;
NP_001117515	fimo	sequence_motif	360	380	132	+	.	Name=3_NP_001117515+;Alias=;ID=3-1-NP_001117515;pvalue=6.08e-14;qvalue=2.24e-10;sequence=CGGLPLAIRVLGGMLAEKYTS;
NP_001031781	fimo	sequence_motif	358	378	138	+	.	Name=3_NP_001031781+;Alias=;ID=3-1-NP_001031781;pvalue=1.54e-14;qvalue=8.47e-11;sequence=CKGLPLALKVTGASLNGKPEM;
NP_001329653	fimo	sequence_motif	941	961	44.3	+	.	Name=3_NP_001329653+;Alias=;ID=3-1-NP_001329653;pvalue=3.7e-05;qvalue=0.043;sequence=SNGNPQVLQFLSSIDREWNKL;
NP_001329653	fimo	sequence_motif	1742	1762	43.2	+	.	Name=3_NP_001329653+;Alias=;ID=3-2-NP_001329653;pvalue=4.77e-05;qvalue=0.0526;sequence=TGQIPYSDLEIGTALYNIGTG;
Solyc09g059830.2.1	fimo	sequence_motif	117	137	134	+	.	Name=3_Solyc09g059830.2.1+;Alias=;ID=3-1-Solyc09g059830.2.1;pvalue=3.75e-14;qvalue=1.66e-10;sequence=CGGFPLAAKTLGGFLRFKREE;
Solyc09g059830.2.1	fimo	sequence_motif	477	497	42.5	+	.	Name=3_Solyc09g059830.2.1+;Alias=;ID=3-2-Solyc09g059830.2.1;pvalue=5.56e-05;qvalue=0.0584;sequence=RIGLLTCVKTLSYFLVGERKG;
Solyc09g064610.3.1	fimo	sequence_motif	254	274	84.2	+	.	Name=3_Solyc09g064610.3.1+;Alias=;ID=3-1-Solyc09g064610.3.1;pvalue=3.81e-09;qvalue=4.94e-06;sequence=YGGVPLASKTLGVILRFRREE;
Solyc09g064680.2.1	fimo	sequence_motif	30	50	107	+	.	Name=3_Solyc09g064680.2.1+;Alias=;ID=3-1-Solyc09g064680.2.1;pvalue=1.85e-11;qvalue=2.73e-08;sequence=CKGLPLVVILVAGIIKKKMEE;
Solyc09g092280.1.1	fimo	sequence_motif	348	368	114	+	.	Name=3_Solyc09g092280.1.1+;Alias=;ID=3-1-Solyc09g092280.1.1;pvalue=4.15e-12;qvalue=7.64e-09;sequence=CGSIPLAIVVTAGVLRARERT;
Solyc09g092290.1.1	fimo	sequence_motif	348	368	145	+	.	Name=3_Solyc09g092290.1.1+;Alias=;ID=3-1-Solyc09g092290.1.1;pvalue=3.44e-15;qvalue=2.53e-11;sequence=CGGIPLAIVVTAGVLRARERT;
Solyc09g092310.1.1	fimo	sequence_motif	351	371	147	+	.	Name=3_Solyc09g092310.1.1+;Alias=;ID=3-1-Solyc09g092310.1.1;pvalue=1.77e-15;qvalue=1.95e-11;sequence=CGGIPLAIVVTAGMLRARGRT;
Solyc09g092410.3.1	fimo	sequence_motif	367	387	92.9	+	.	Name=3_Solyc09g092410.3.1+;Alias=;ID=3-1-Solyc09g092410.3.1;pvalue=5.1e-10;qvalue=7.03e-07;sequence=SGGLPLALVTLGSHFQGRSIE;
Solyc09g098100.3.1	fimo	sequence_motif	748	768	128	+	.	Name=3_Solyc09g098100.3.1+;Alias=;ID=3-1-Solyc09g098100.3.1;pvalue=1.6e-13;qvalue=4.42e-10;sequence=CKGLPLVVVLVAGIIKKRKME;
Solyc09g098130.2.1	fimo	sequence_motif	773	793	128	+	.	Name=3_Solyc09g098130.2.1+;Alias=;ID=3-1-Solyc09g098130.2.1;pvalue=1.6e-13;qvalue=4.42e-10;sequence=CKGLPLVVVLVAGIIKKRKME;
Solyc09g098210.2.1	fimo	sequence_motif	110	130	114	+	.	Name=3_Solyc09g098210.2.1+;Alias=;ID=3-1-Solyc09g098210.2.1;pvalue=3.86e-12;qvalue=7.64e-09;sequence=CKGLPLVIVLIAGIIAKQREA;
Solyc10g008220.3.1	fimo	sequence_motif	286	306	109	+	.	Name=3_Solyc10g008220.3.1+;Alias=;ID=3-1-Solyc10g008220.3.1;pvalue=1.17e-11;qvalue=1.89e-08;sequence=CYGLPLAIVVVSGLLLKKEKT;
Solyc10g008230.2.1	fimo	sequence_motif	348	368	119	+	.	Name=3_Solyc10g008230.2.1+;Alias=;ID=3-1-Solyc10g008230.2.1;pvalue=1.32e-12;qvalue=2.92e-09;sequence=CQGLPLAIVVVAGFCSKISKT;
Solyc10g008240.3.1	fimo	sequence_motif	330	350	119	+	.	Name=3_Solyc10g008240.3.1+;Alias=;ID=3-1-Solyc10g008240.3.1;pvalue=1.32e-12;qvalue=2.92e-09;sequence=CQGLPLAIVVVAGFCSKISKT;
Solyc10g047320.2.1	fimo	sequence_motif	346	366	171	+	.	Name=3_Solyc10g047320.2.1+;Alias=;ID=3-1-Solyc10g047320.2.1;pvalue=7.77e-18;qvalue=1.71e-13;sequence=CKGLPLAIVVIAGALIGKGKT;
Solyc10g051050.2.1	fimo	sequence_motif	339	359	109	+	.	Name=3_Solyc10g051050.2.1+;Alias=;ID=3-1-Solyc10g051050.2.1;pvalue=1.2e-11;qvalue=1.89e-08;sequence=CQGLPLSIVVVAGLLGKMDLT;
NP_001117396	fimo	sequence_motif	295	309	93	+	.	Name=4_NP_001117396+;Alias=;ID=4-1-NP_001117396;pvalue=4.98e-10;qvalue=8.3e-07;sequence=VLIIIDDLDDIMVLD;
NP_001117515	fimo	sequence_motif	268	282	109	+	.	Name=4_NP_001117515+;Alias=;ID=4-1-NP_001117515;pvalue=1.39e-11;qvalue=3.14e-08;sequence=SLIVLDDIWEKEDWE;
NP_001031781	fimo	sequence_motif	277	291	79.3	+	.	Name=4_NP_001031781+;Alias=;ID=4-1-NP_001031781;pvalue=1.18e-08;qvalue=1.5e-05;sequence=KLVILDDVWTTQALD;
NP_001329653	fimo	sequence_motif	854	868	65.5	+	.	Name=4_NP_001329653+;Alias=;ID=4-1-NP_001329653;pvalue=2.78e-07;qvalue=0.000332;sequence=ILVILDDVNDYRDVD;
Solyc09g059830.2.1	fimo	sequence_motif	52	66	99.8	+	.	Name=4_Solyc09g059830.2.1+;Alias=;ID=4-1-Solyc09g059830.2.1;pvalue=1.05e-10;qvalue=2.14e-07;sequence=YFLVLDDVWNEDHEN;
Solyc09g064610.3.1	fimo	sequence_motif	198	212	119	+	.	Name=4_Solyc09g064610.3.1+;Alias=;ID=4-1-Solyc09g064610.3.1;pvalue=1.29e-12;qvalue=3.74e-09;sequence=YLLVLDDVWSDDQDK;
Solyc09g092280.1.1	fimo	sequence_motif	257	271	92.7	+	.	Name=4_Solyc09g092280.1.1+;Alias=;ID=4-1-Solyc09g092280.1.1;pvalue=5.32e-10;qvalue=8.3e-07;sequence=YVILLDDIWKVQIWD;
Solyc09g092290.1.1	fimo	sequence_motif	257	271	92.7	+	.	Name=4_Solyc09g092290.1.1+;Alias=;ID=4-1-Solyc09g092290.1.1;pvalue=5.32e-10;qvalue=8.3e-07;sequence=YVILLDDIWKVQIWD;
Solyc09g092310.1.1	fimo	sequence_motif	256	270	125	+	.	Name=4_Solyc09g092310.1.1+;Alias=;ID=4-1-Solyc09g092310.1.1;pvalue=2.86e-13;qvalue=9.66e-10;sequence=YVILLDDIWDVEIWD;
Solyc09g092410.3.1	fimo	sequence_motif	280	294	115	+	.	Name=4_Solyc09g092410.3.1+;Alias=;ID=4-1-Solyc09g092410.3.1;pvalue=3.06e-12;qvalue=7.76e-09;sequence=VLIVLDDVDHRSQLE;
Solyc09g098100.3.1	fimo	sequence_motif	660	674	144	+	.	Name=4_Solyc09g098100.3.1+;Alias=;ID=4-1-Solyc09g098100.3.1;pvalue=4.19e-15;qvalue=4.11e-11;sequence=YLIVLDDMWDCMAWD;
Solyc09g098100.3.1	fimo	sequence_motif	246	260	42.7	+	.	Name=4_Solyc09g098100.3.1+;Alias=;ID=4-2-Solyc09g098100.3.1;pvalue=5.36e-05;qvalue=0.0572;sequence=FLIILVELEMKKIFL;
Solyc09g098100.3.1	fimo	sequence_motif	202	216	41.8	+	.	Name=4_Solyc09g098100.3.1+;Alias=;ID=4-3-Solyc09g098100.3.1;pvalue=6.64e-05;qvalue=0.0673;sequence=NFVDDDDDDDDDDDD;
Solyc09g098130.2.1	fimo	sequence_motif	685	699	142	+	.	Name=4_Solyc09g098130.2.1+;Alias=;ID=4-1-Solyc09g098130.2.1;pvalue=6.09e-15;qvalue=4.11e-11;sequence=YLIVLDDMWDCMVWD;
Solyc09g098130.2.1	fimo	sequence_motif	249	263	46.6	+	.	Name=4_Solyc09g098130.2.1+;Alias=;ID=4-2-Solyc09g098130.2.1;pvalue=2.21e-05;qvalue=0.0249;sequence=CVAVLDYVAEGELND;
Solyc09g098210.2.1	fimo	sequence_motif	22	36	152	+	.	Name=4_Solyc09g098210.2.1+;Alias=;ID=4-1-Solyc09g098210.2.1;pvalue=6.64e-16;qvalue=1.35e-11;sequence=YLIVLDDIWDVEAWE;
Solyc10g008230.2.1	fimo	sequence_motif	260	274	89	+	.	Name=4_Solyc10g008230.2.1+;Alias=;ID=4-1-Solyc10g008230.2.1;pvalue=1.27e-09;qvalue=1.84e-06;sequence=YLIGMDDVWDTNAWD;
Solyc10g008240.3.1	fimo	sequence_motif	242	256	85	+	.	Name=4_Solyc10g008240.3.1+;Alias=;ID=4-1-Solyc10g008240.3.1;pvalue=3.15e-09;qvalue=4.25e-06;sequence=YLIAMDDVWDTTAWD;
Solyc10g047320.2.1	fimo	sequence_motif	260	274	140	+	.	Name=4_Solyc10g047320.2.1+;Alias=;ID=4-1-Solyc10g047320.2.1;pvalue=9.41e-15;qvalue=4.77e-11;sequence=YLVVLDDVWSDEAWE;
Solyc10g051050.2.1	fimo	sequence_motif	250	264	137	+	.	Name=4_Solyc10g051050.2.1+;Alias=;ID=4-1-Solyc10g051050.2.1;pvalue=1.78e-14;qvalue=7.23e-11;sequence=FLIVIDDIWSTEAWD;
NP_001117396	fimo	sequence_motif	320	339	74.4	+	.	Name=5_NP_001117396+;Alias=;ID=5-1-NP_001117396;pvalue=3.58e-08;qvalue=5.36e-05;sequence=YGSRIIVVTNDKHFLIAHGI;
NP_001117515	fimo	sequence_motif	292	311	81.8	+	.	Name=5_NP_001117515+;Alias=;ID=5-1-NP_001117515;pvalue=6.6e-09;qvalue=1.06e-05;sequence=KGWKVLLTSRNESVAMRRNT;
NP_001329653	fimo	sequence_motif	879	898	105	+	.	Name=5_NP_001329653+;Alias=;ID=5-1-NP_001329653;pvalue=2.81e-11;qvalue=8.39e-08;sequence=PGSRIIMTSRNRRVFVLCKI;
Solyc09g064610.3.1	fimo	sequence_motif	225	244	53	+	.	Name=5_Solyc09g064610.3.1+;Alias=;ID=5-1-Solyc09g064610.3.1;pvalue=4.99e-06;qvalue=0.007;sequence=RGASVLATTRLEKRNKLNLV;
Solyc09g092280.1.1	fimo	sequence_motif	284	303	114	+	.	Name=5_Solyc09g092280.1.1+;Alias=;ID=5-1-Solyc09g092280.1.1;pvalue=4.43e-12;qvalue=2.14e-08;sequence=IGSRIIITSRNNDVGRYIGG;
Solyc09g092290.1.1	fimo	sequence_motif	284	303	114	+	.	Name=5_Solyc09g092290.1.1+;Alias=;ID=5-1-Solyc09g092290.1.1;pvalue=4.43e-12;qvalue=2.14e-08;sequence=IGSRIIITSRNNDVGRYIGG;
Solyc09g092310.1.1	fimo	sequence_motif	283	302	143	+	.	Name=5_Solyc09g092310.1.1+;Alias=;ID=5-1-Solyc09g092310.1.1;pvalue=5.5e-15;qvalue=1.23e-10;sequence=IGSRIIITSRNSNVGRYIGG;
Solyc09g092410.3.1	fimo	sequence_motif	305	324	99.1	+	.	Name=5_Solyc09g092410.3.1+;Alias=;ID=5-1-Solyc09g092410.3.1;pvalue=1.21e-10;qvalue=2.47e-07;sequence=SGSAIIITTRDEHLLYGLGT;
Solyc09g098100.3.1	fimo	sequence_motif	685	704	123	+	.	Name=5_Solyc09g098100.3.1+;Alias=;ID=5-1-Solyc09g098100.3.1;pvalue=5.33e-13;qvalue=5.98e-09;sequence=NRSRIVVTTRLEKVGEQVKC;
Solyc09g098130.2.1	fimo	sequence_motif	710	729	113	+	.	Name=5_Solyc09g098130.2.1+;Alias=;ID=5-1-Solyc09g098130.2.1;pvalue=4.77e-12;qvalue=2.14e-08;sequence=IRSRIVVTTRLEEVGKQVKY;
Solyc09g098210.2.1	fimo	sequence_motif	47	66	82.7	+	.	Name=5_Solyc09g098210.2.1+;Alias=;ID=5-1-Solyc09g098210.2.1;pvalue=5.36e-09;qvalue=9.25e-06;sequence=NGSRALLTTRDEEVYRQLKH;
Solyc10g008220.3.1	fimo	sequence_motif	223	242	109	+	.	Name=5_Solyc10g008220.3.1+;Alias=;ID=5-1-Solyc10g008220.3.1;pvalue=1.39e-11;qvalue=5.21e-08;sequence=TGSRILLTTRNTEVALHANP;
Solyc10g008230.2.1	fimo	sequence_motif	285	304	105	+	.	Name=5_Solyc10g008230.2.1+;Alias=;ID=5-1-Solyc10g008230.2.1;pvalue=3.36e-11;qvalue=8.39e-08;sequence=NGSRVILTSRLANVGIYASS;
Solyc10g008240.3.1	fimo	sequence_motif	267	286	105	+	.	Name=5_Solyc10g008240.3.1+;Alias=;ID=5-1-Solyc10g008240.3.1;pvalue=3.36e-11;qvalue=8.39e-08;sequence=NGSRVILTSRLANVGIYASS;
Solyc10g047320.2.1	fimo	sequence_motif	285	304	94.2	+	.	Name=5_Solyc10g047320.2.1+;Alias=;ID=5-1-Solyc10g047320.2.1;pvalue=3.8e-10;qvalue=7.11e-07;sequence=KPNRVLLTTRDSKVAKQCNP;
Solyc10g051050.2.1	fimo	sequence_motif	275	294	100	+	.	Name=5_Solyc10g051050.2.1+;Alias=;ID=5-1-Solyc10g051050.2.1;pvalue=9.05e-11;qvalue=2.03e-07;sequence=NKSRILLTTRLKYVADYVNC;
NP_001030614	fimo	sequence_motif	620	648	42.6	+	.	Name=6_NP_001030614+;Alias=;ID=6-1-NP_001030614;pvalue=5.43e-05;qvalue=0.0635;sequence=EDFPWMTDGAGLPPNAHELLRELVKLTKN;
NP_001185288	fimo	sequence_motif	432	460	47.5	+	.	Name=6_NP_001185288+;Alias=;ID=6-1-NP_001185288;pvalue=1.79e-05;qvalue=0.0256;sequence=LQVVVTLAFVSDSVSQKMLTKDMLKALKS;
NP_001117396	fimo	sequence_motif	996	1024	43.7	+	.	Name=6_NP_001117396+;Alias=;ID=6-1-NP_001117396;pvalue=4.3e-05;qvalue=0.0542;sequence=RFRIGALVTNKEEPVELEVKCEFKDRFGN;
NP_001117515	fimo	sequence_motif	212	240	147	+	.	Name=6_NP_001117515+;Alias=;ID=6-1-NP_001117515;pvalue=2.22e-15;qvalue=9.52e-12;sequence=QFDGLSWVCVSQDFTRMNVWQKILRDLKP;
NP_001117515	fimo	sequence_motif	18	46	40.2	+	.	Name=6_NP_001117515+;Alias=;ID=6-2-NP_001117515;pvalue=9.56e-05;qvalue=0.0891;sequence=SQECELFQGVEDQVTELKRDLNMLSSFLK;
NP_001329653	fimo	sequence_motif	230	258	44.5	+	.	Name=6_NP_001329653+;Alias=;ID=6-1-NP_001329653;pvalue=3.52e-05;qvalue=0.0472;sequence=GGGNMGGVTTGDALNYLKAVKDKFEDSEK;
NP_001077695	fimo	sequence_motif	491	519	50.5	+	.	Name=6_NP_001077695+;Alias=;ID=6-1-NP_001077695;pvalue=8.87e-06;qvalue=0.0146;sequence=SVFSNIGLTSDIRSNESKFVDSIVEEVKK;
NP_001077695	fimo	sequence_motif	310	338	41.6	+	.	Name=6_NP_001077695+;Alias=;ID=6-2-NP_001077695;pvalue=6.83e-05;qvalue=0.0697;sequence=EEGSSPRASVSDNGNASEAFVDMLRSLLV;
Solyc09g059830.2.1	fimo	sequence_motif	11	39	51.4	+	.	Name=6_Solyc09g059830.2.1+;Alias=;ID=6-1-Solyc09g059830.2.1;pvalue=7.2e-06;qvalue=0.0129;sequence=YFNLNIWVCVSDDFNVKSKVTGCHGHGSP;
Solyc09g064610.3.1	fimo	sequence_motif	153	181	107	+	.	Name=6_Solyc09g064610.3.1+;Alias=;ID=6-1-Solyc09g064610.3.1;pvalue=2.04e-11;qvalue=4.86e-08;sequence=HFNPKIWICVSDDFDEKRLLKEGSLYVED;
Solyc09g092280.1.1	fimo	sequence_motif	207	235	144	+	.	Name=6_Solyc09g092280.1.1+;Alias=;ID=6-1-Solyc09g092280.1.1;pvalue=4.05e-15;qvalue=1.45e-11;sequence=QFECSGLLYVSQQPRAGEILLKIAKQVGL;
Solyc09g092280.1.1	fimo	sequence_motif	654	682	42.5	+	.	Name=6_Solyc09g092280.1.1+;Alias=;ID=6-2-Solyc09g092280.1.1;pvalue=5.63e-05;qvalue=0.0635;sequence=PNNIQTLMCVDDKFVEPRLFHRLINLRKL;
Solyc09g092290.1.1	fimo	sequence_motif	207	235	154	+	.	Name=6_Solyc09g092290.1.1+;Alias=;ID=6-1-Solyc09g092290.1.1;pvalue=4.2e-16;qvalue=2.25e-12;sequence=QFECSGLVYVSQQPRAGEILLKIAKQVGL;
Solyc09g092290.1.1	fimo	sequence_motif	657	685	41.4	+	.	Name=6_Solyc09g092290.1.1+;Alias=;ID=6-2-Solyc09g092290.1.1;pvalue=7.16e-05;qvalue=0.0698;sequence=PNNIQSLMYVDDNFVELRLFHRFINLRKL;
Solyc09g092310.1.1	fimo	sequence_motif	206	234	158	+	.	Name=6_Solyc09g092310.1.1+;Alias=;ID=6-1-Solyc09g092310.1.1;pvalue=1.55e-16;qvalue=1.11e-12;sequence=QFECSGLVYVSQQPRAGEILLNIAKQVGL;
Solyc09g092310.1.1	fimo	sequence_motif	660	688	42.3	+	.	Name=6_Solyc09g092310.1.1+;Alias=;ID=6-2-Solyc09g092310.1.1;pvalue=5.92e-05;qvalue=0.0635;sequence=PTNLQTLMCVDDKFVEPRLFHRLINLRKL;
Solyc09g098100.3.1	fimo	sequence_motif	608	636	230	+	.	Name=6_Solyc09g098100.3.1+;Alias=;ID=6-1-Solyc09g098100.3.1;pvalue=9.93e-24;qvalue=2.13e-19;sequence=HFDVRAWCIVSQTYNRRKLLQDILSQVTG;
Solyc09g098100.3.1	fimo	sequence_motif	455	483	48.7	+	.	Name=6_Solyc09g098100.3.1+;Alias=;ID=6-2-Solyc09g098100.3.1;pvalue=1.36e-05;qvalue=0.0208;sequence=SSLSSILSDVAKVHHEHEILQDLHRRTIN;
Solyc09g098130.2.1	fimo	sequence_motif	633	661	205	+	.	Name=6_Solyc09g098130.2.1+;Alias=;ID=6-1-Solyc09g098130.2.1;pvalue=3.04e-21;qvalue=3.26e-17;sequence=RFDVRAWCIISQTYNQRELLQDIFSQVTG;
Solyc10g008230.2.1	fimo	sequence_motif	206	234	83.9	+	.	Name=6_Solyc10g008230.2.1+;Alias=;ID=6-1-Solyc10g008230.2.1;pvalue=4.06e-09;qvalue=8.7e-06;sequence=HFYIRAWITVSQMHQHREMLLGILRCFSL;
Solyc10g008240.3.1	fimo	sequence_motif	188	216	82.5	+	.	Name=6_Solyc10g008240.3.1+;Alias=;ID=6-1-Solyc10g008240.3.1;pvalue=5.57e-09;qvalue=1.09e-05;sequence=HFYVRAWITVSQMHQHREMLLGILRCFSL;
Solyc10g047320.2.1	fimo	sequence_motif	205	233	141	+	.	Name=6_Solyc10g047320.2.1+;Alias=;ID=6-1-Solyc10g047320.2.1;pvalue=8.11e-15;qvalue=2.48e-11;sequence=EFFTRIWVYVSQSYRRRELFLNIISKFTR;
Solyc10g051050.2.1	fimo	sequence_motif	199	227	111	+	.	Name=6_Solyc10g051050.2.1+;Alias=;ID=6-1-Solyc10g051050.2.1;pvalue=8.1e-12;qvalue=2.17e-08;sequence=RFDKHAWVTISEEYNQRQMLLEVASSITE;
NP_001030613	fimo	sequence_motif	512	532	55.3	+	.	Name=7_NP_001030613+;Alias=;ID=7-1-NP_001030613;pvalue=2.91e-06;qvalue=0.00315;sequence=LRLVPLLWSFITKLFGKEDDK;
NP_001030614	fimo	sequence_motif	123	143	41.7	+	.	Name=7_NP_001030614+;Alias=;ID=7-1-NP_001030614;pvalue=6.8e-05;qvalue=0.0664;sequence=CVNRKVPNQDLHYFVEEEDFV;
NP_001117396	fimo	sequence_motif	484	504	58	+	.	Name=7_NP_001117396+;Alias=;ID=7-1-NP_001117396;pvalue=1.6e-06;qvalue=0.00182;sequence=VVMHRSLQEMGRKIVRIQSID;
NP_001117515	fimo	sequence_motif	496	516	140	+	.	Name=7_NP_001117515+;Alias=;ID=7-1-NP_001117515;pvalue=1.01e-14;qvalue=3.44e-11;sequence=CHLHDMMREVCLLKAKEENFL;
NP_001031781	fimo	sequence_motif	485	505	61.1	+	.	Name=7_NP_001031781+;Alias=;ID=7-1-NP_001031781;pvalue=7.74e-07;qvalue=0.000935;sequence=VTQHDVLRDLALHLSNAGKVN;
NP_001329653	fimo	sequence_motif	813	833	44.6	+	.	Name=7_NP_001329653+;Alias=;ID=7-1-NP_001329653;pvalue=3.43e-05;qvalue=0.0352;sequence=VKGHDAVRENFLSEVLEVEPH;
Solyc09g059830.2.1	fimo	sequence_motif	212	232	75.7	+	.	Name=7_Solyc09g059830.2.1+;Alias=;ID=7-1-Solyc09g059830.2.1;pvalue=2.68e-08;qvalue=3.67e-05;sequence=FNMHDLIHYLATSMFSASASR;
Solyc09g064610.3.1	fimo	sequence_motif	354	374	88.6	+	.	Name=7_Solyc09g064610.3.1+;Alias=;ID=7-1-Solyc09g064610.3.1;pvalue=1.39e-09;qvalue=2.4e-06;sequence=NEMHDVIHDLATSLISANTSS;
Solyc09g064680.2.1	fimo	sequence_motif	157	177	101	+	.	Name=7_Solyc09g064680.2.1+;Alias=;ID=7-1-Solyc09g064680.2.1;pvalue=7.53e-11;qvalue=1.72e-07;sequence=SQVHDIVLHFCLERSREEKFM;
Solyc09g092280.1.1	fimo	sequence_motif	474	494	147	+	.	Name=7_Solyc09g092280.1.1+;Alias=;ID=7-1-Solyc09g092280.1.1;pvalue=1.96e-15;qvalue=8.06e-12;sequence=CRIHDLLHSLCVELGKESNFF;
Solyc09g092290.1.1	fimo	sequence_motif	474	494	147	+	.	Name=7_Solyc09g092290.1.1+;Alias=;ID=7-1-Solyc09g092290.1.1;pvalue=1.96e-15;qvalue=8.06e-12;sequence=CRIHDLLHSLCVELGKESNFF;
Solyc09g092310.1.1	fimo	sequence_motif	477	497	147	+	.	Name=7_Solyc09g092310.1.1+;Alias=;ID=7-1-Solyc09g092310.1.1;pvalue=1.96e-15;qvalue=8.06e-12;sequence=CRIHDLLHSLCVELGKESNFF;
Solyc09g092410.3.1	fimo	sequence_motif	469	489	98.5	+	.	Name=7_Solyc09g092410.3.1+;Alias=;ID=7-1-Solyc09g092410.3.1;pvalue=1.42e-10;qvalue=2.92e-07;sequence=LVMHDLVRDMGREIVRLESPR;
Solyc09g098100.3.1	fimo	sequence_motif	870	890	152	+	.	Name=7_Solyc09g098100.3.1+;Alias=;ID=7-1-Solyc09g098100.3.1;pvalue=6.03e-16;qvalue=6.19e-12;sequence=CEVHDVVLHFCLEKSREENFM;
Solyc09g098130.2.1	fimo	sequence_motif	902	922	161	+	.	Name=7_Solyc09g098130.2.1+;Alias=;ID=7-1-Solyc09g098130.2.1;pvalue=8.01e-17;qvalue=1.64e-12;sequence=CQVHDVVHHFCLEKSREAKFM;
Solyc09g098210.2.1	fimo	sequence_motif	235	255	85.2	+	.	Name=7_Solyc09g098210.2.1+;Alias=;ID=7-1-Solyc09g098210.2.1;pvalue=3.04e-09;qvalue=4.79e-06;sequence=CTVHDVVHEFCLRRLTKKKFM;
Solyc10g008220.3.1	fimo	sequence_motif	413	433	111	+	.	Name=7_Solyc10g008220.3.1+;Alias=;ID=7-1-Solyc10g008220.3.1;pvalue=8.11e-12;qvalue=2.08e-08;sequence=CRIHDMLRDLSVKMGSEEKFL;
Solyc10g008230.2.1	fimo	sequence_motif	475	495	88.5	+	.	Name=7_Solyc10g008230.2.1+;Alias=;ID=7-1-Solyc10g008230.2.1;pvalue=1.41e-09;qvalue=2.4e-06;sequence=CKVHDLLHDLIIREAWKERLI;
Solyc10g008240.3.1	fimo	sequence_motif	457	477	84.1	+	.	Name=7_Solyc10g008240.3.1+;Alias=;ID=7-1-Solyc10g008240.3.1;pvalue=3.87e-09;qvalue=5.68e-06;sequence=CEVHDLLHDLIIREAWKERSI;
Solyc10g047320.2.1	fimo	sequence_motif	475	495	123	+	.	Name=7_Solyc10g047320.2.1+;Alias=;ID=7-1-Solyc10g047320.2.1;pvalue=5.17e-13;qvalue=1.52e-09;sequence=CRLHDMLHEFCRQEAMKEENL;
Solyc10g051050.2.1	fimo	sequence_motif	466	486	61.3	+	.	Name=7_Solyc10g051050.2.1+;Alias=;ID=7-1-Solyc10g051050.2.1;pvalue=7.42e-07;qvalue=0.000935;sequence=CKIRDLLRQLCLSEADHTENV;
NP_001117515	fimo	sequence_motif	465	485	86.3	+	.	Name=8_NP_001117515+;Alias=;ID=8-1-NP_001117515;pvalue=2.32e-09;qvalue=3.88e-06;sequence=IRDVGDVYIEELVRRNMVISE;
NP_001329653	fimo	sequence_motif	1629	1649	46.6	+	.	Name=8_NP_001329653+;Alias=;ID=8-1-NP_001329653;pvalue=2.17e-05;qvalue=0.0308;sequence=LELVTQGSLRKLYQRNQLGDS;
Solyc09g059830.2.1	fimo	sequence_motif	489	509	46.4	+	.	Name=8_Solyc09g059830.2.1+;Alias=;ID=8-1-Solyc09g059830.2.1;pvalue=2.3e-05;qvalue=0.0308;sequence=YFLVGERKGYQLVLNNVVSII;
Solyc09g064680.2.1	fimo	sequence_motif	125	145	105	+	.	Name=8_Solyc09g064680.2.1+;Alias=;ID=8-1-Solyc09g064680.2.1;pvalue=3.11e-11;qvalue=6.93e-08;sequence=LEEAAEGYLMDLISSNVIMVS;
Solyc09g092280.1.1	fimo	sequence_motif	443	463	136	+	.	Name=8_Solyc09g092280.1.1+;Alias=;ID=8-1-Solyc09g092280.1.1;pvalue=2.64e-14;qvalue=1.76e-10;sequence=AESKAEDFLNDLVSRNLIQVA;
Solyc09g092290.1.1	fimo	sequence_motif	443	463	131	+	.	Name=8_Solyc09g092290.1.1+;Alias=;ID=8-1-Solyc09g092290.1.1;pvalue=7.17e-14;qvalue=3.59e-10;sequence=AESKAEDFLNDLVSRNLIQAA;
Solyc09g092310.1.1	fimo	sequence_motif	446	466	136	+	.	Name=8_Solyc09g092310.1.1+;Alias=;ID=8-1-Solyc09g092310.1.1;pvalue=2.64e-14;qvalue=1.76e-10;sequence=AESKAEDFLNDLVSRNLIQVA;
Solyc09g092410.3.1	fimo	sequence_motif	213	233	42.5	+	.	Name=8_Solyc09g092410.3.1+;Alias=;ID=8-1-Solyc09g092410.3.1;pvalue=5.55e-05;qvalue=0.0586;sequence=AKAIYNRIFQQFDGSCFLSDV;
Solyc09g092410.3.1	fimo	sequence_motif	826	846	42.5	+	.	Name=8_Solyc09g092410.3.1+;Alias=;ID=8-2-Solyc09g092410.3.1;pvalue=5.55e-05;qvalue=0.0586;sequence=PSLSNLDYLENLYLSNCQKLV;
Solyc09g098100.3.1	fimo	sequence_motif	839	859	84	+	.	Name=8_Solyc09g098100.3.1+;Alias=;ID=8-1-Solyc09g098100.3.1;pvalue=3.96e-09;qvalue=6.11e-06;sequence=NIKSAEDYLMNLISSNVVMVS;
Solyc09g098100.3.1	fimo	sequence_motif	1093	1113	44.4	+	.	Name=8_Solyc09g098100.3.1+;Alias=;ID=8-2-Solyc09g098100.3.1;pvalue=3.65e-05;qvalue=0.0457;sequence=LENLTQLQILDLSFRLFHMLS;
Solyc09g098130.2.1	fimo	sequence_motif	871	891	139	+	.	Name=8_Solyc09g098130.2.1+;Alias=;ID=8-1-Solyc09g098130.2.1;pvalue=1.21e-14;qvalue=1.76e-10;sequence=MEEEAEGYLMDLISSNMVMLS;
Solyc09g098210.2.1	fimo	sequence_motif	203	223	98.4	+	.	Name=8_Solyc09g098210.2.1+;Alias=;ID=8-1-Solyc09g098210.2.1;pvalue=1.43e-10;qvalue=2.86e-07;sequence=VEDASKICLNDLVNRSLVIVS;
Solyc10g008220.3.1	fimo	sequence_motif	382	402	125	+	.	Name=8_Solyc10g008220.3.1+;Alias=;ID=8-1-Solyc10g008220.3.1;pvalue=3.53e-13;qvalue=1.41e-09;sequence=LEDTAEEYLEDLVDRNLVLVA;
Solyc10g008220.3.1	fimo	sequence_motif	275	295	44	+	.	Name=8_Solyc10g008220.3.1+;Alias=;ID=8-2-Solyc10g008220.3.1;pvalue=3.97e-05;qvalue=0.0468;sequence=LEDIGLQIAKKCYGLPLAIVV;
Solyc10g008230.2.1	fimo	sequence_motif	444	464	97.1	+	.	Name=8_Solyc10g008230.2.1+;Alias=;ID=8-1-Solyc10g008230.2.1;pvalue=1.93e-10;qvalue=3.51e-07;sequence=FEEVAHGYLRDLIDRSLIMVK;
Solyc10g008240.3.1	fimo	sequence_motif	426	446	111	+	.	Name=8_Solyc10g008240.3.1+;Alias=;ID=8-1-Solyc10g008240.3.1;pvalue=7.32e-12;qvalue=2.1e-08;sequence=FEEVAEGYLKDLIDRSLIMVK;
Solyc10g047320.2.1	fimo	sequence_motif	444	464	122	+	.	Name=8_Solyc10g047320.2.1+;Alias=;ID=8-1-Solyc10g047320.2.1;pvalue=6.88e-13;qvalue=2.3e-09;sequence=LECKGEDNLNDLINRNLVMVM;
Solyc10g051050.2.1	fimo	sequence_motif	435	455	109	+	.	Name=8_Solyc10g051050.2.1+;Alias=;ID=8-1-Solyc10g051050.2.1;pvalue=1.36e-11;qvalue=3.42e-08;sequence=LEVVAEEYLQELIDRSLIMTG;
NP_001185288	fimo	sequence_motif	198	218	96.7	+	.	Name=9_NP_001185288+;Alias=;ID=9-1-NP_001185288;pvalue=2.11e-10;qvalue=9.19e-07;sequence=LPLLEKLCLEHNKLSVLPPEI;
NP_001185288	fimo	sequence_motif	267	287	50.7	+	.	Name=9_NP_001185288+;Alias=;ID=9-2-NP_001185288;pvalue=8.54e-06;qvalue=0.00662;sequence=MAGLRILRLFGNPLEFLPEIL;
NP_001185288	fimo	sequence_motif	244	264	42.2	+	.	Name=9_NP_001185288+;Alias=;ID=9-3-NP_001185288;pvalue=6.03e-05;qvalue=0.0279;sequence=CVGLVELSLEHNKLVRPLLDF;
NP_001189636	fimo	sequence_motif	201	221	61.6	+	.	Name=9_NP_001189636+;Alias=;ID=9-1-NP_001189636;pvalue=6.92e-07;qvalue=0.00116;sequence=LKRLMLLSISHNNLTVLPSAM;
NP_001189636	fimo	sequence_motif	293	313	52.4	+	.	Name=9_NP_001189636+;Alias=;ID=9-2-NP_001189636;pvalue=5.74e-06;qvalue=0.00479;sequence=LRNLKTLELNNTGLKTLPSAL;
NP_001189636	fimo	sequence_motif	247	267	49.4	+	.	Name=9_NP_001189636+;Alias=;ID=9-3-NP_001189636;pvalue=1.14e-05;qvalue=0.00853;sequence=LTQLEILKANNNRITSLPESI;
NP_001189636	fimo	sequence_motif	270	290	48.5	+	.	Name=9_NP_001189636+;Alias=;ID=9-4-NP_001189636;pvalue=1.4e-05;qvalue=0.00982;sequence=CSFLMEVDLSANIISELPETF;
NP_001189636	fimo	sequence_motif	152	172	46.1	+	.	Name=9_NP_001189636+;Alias=;ID=9-5-NP_001189636;pvalue=2.47e-05;qvalue=0.0153;sequence=GSGVRVLDISENFIKEVPAKI;
NP_001189636	fimo	sequence_motif	224	244	43.4	+	.	Name=9_NP_001189636+;Alias=;ID=9-6-NP_001189636;pvalue=4.56e-05;qvalue=0.0236;sequence=LTSLRQLDVTNNKLTSLPNEL;
NP_001117396	fimo	sequence_motif	841	861	64.7	+	.	Name=9_NP_001117396+;Alias=;ID=9-1-NP_001117396;pvalue=3.4e-07;qvalue=0.000795;sequence=STNISVLYLDETAIEEVPWWI;
NP_001117396	fimo	sequence_motif	718	738	64.2	+	.	Name=9_NP_001117396+;Alias=;ID=9-2-NP_001117396;pvalue=3.79e-07;qvalue=0.000795;sequence=STNISVLNLNLTNIEDFPSNL;
NP_001117396	fimo	sequence_motif	820	840	47.6	+	.	Name=9_NP_001117396+;Alias=;ID=9-3-NP_001117396;pvalue=1.73e-05;qvalue=0.0114;sequence=LQSLDYLCFSGCSQLRSFPEI;
NP_001117396	fimo	sequence_motif	627	647	45	+	.	Name=9_NP_001117396+;Alias=;ID=9-4-NP_001117396;pvalue=3.12e-05;qvalue=0.0174;sequence=LTCLKEMDLHGSSNLKVIPDL;
NP_001117515	fimo	sequence_motif	602	622	102	+	.	Name=9_NP_001117515+;Alias=;ID=9-1-NP_001117515;pvalue=6.68e-11;qvalue=4.83e-07;sequence=LIHLRYLSLEYAEVTHIPYSL;
NP_001117515	fimo	sequence_motif	625	645	63.9	+	.	Name=9_NP_001117515+;Alias=;ID=9-2-NP_001117515;pvalue=4.03e-07;qvalue=0.000795;sequence=LKLLIYLNLASFGRSTFVPNV;
NP_001117515	fimo	sequence_motif	768	788	50.8	+	.	Name=9_NP_001117515+;Alias=;ID=9-3-NP_001117515;pvalue=8.22e-06;qvalue=0.00661;sequence=PSHLTTLYLESCRLEEDPMPI;
NP_001031781	fimo	sequence_motif	751	771	53.6	+	.	Name=9_NP_001031781+;Alias=;ID=9-1-NP_001031781;pvalue=4.35e-06;qvalue=0.00394;sequence=LKKLEKIDMRECCFSDRPSSA;
NP_001329653	fimo	sequence_motif	1344	1364	158	+	.	Name=9_NP_001329653+;Alias=;ID=9-1-NP_001329653;pvalue=1.73e-16;qvalue=3.77e-12;sequence=MKCLRFLDLSRTDIKELPSSI;
NP_001329653	fimo	sequence_motif	1320	1340	62.7	+	.	Name=9_NP_001329653+;Alias=;ID=9-2-NP_001329653;pvalue=5.32e-07;qvalue=0.000964;sequence=LKHLETLNLSGCISLERFPDS;
NP_001329653	fimo	sequence_motif	1137	1157	55.9	+	.	Name=9_NP_001329653+;Alias=;ID=9-3-NP_001329653;pvalue=2.56e-06;qvalue=0.00273;sequence=PSKLRLLHWEYYPLSSLPKSF;
NP_001329653	fimo	sequence_motif	1273	1293	54.6	+	.	Name=9_NP_001329653+;Alias=;ID=9-4-NP_001329653;pvalue=3.44e-06;qvalue=0.00339;sequence=SPNVKELYMGGTMIQEIPSSI;
NP_001329653	fimo	sequence_motif	945	965	52.7	+	.	Name=9_NP_001329653+;Alias=;ID=9-5-NP_001329653;pvalue=5.38e-06;qvalue=0.00467;sequence=PQVLQFLSSIDREWNKLSQEV;
Solyc09g059830.2.1	fimo	sequence_motif	298	318	103	+	.	Name=9_Solyc09g059830.2.1+;Alias=;ID=9-1-Solyc09g059830.2.1;pvalue=4.93e-11;qvalue=4.83e-07;sequence=LVHLSYLDLSGNKICSLPKRL;
Solyc09g059830.2.1	fimo	sequence_motif	403	423	99.9	+	.	Name=9_Solyc09g059830.2.1+;Alias=;ID=9-2-Solyc09g059830.2.1;pvalue=1.01e-10;qvalue=5.49e-07;sequence=FVSLRVLNLSDSEFEELSSSI;
Solyc09g059830.2.1	fimo	sequence_motif	275	295	60.9	+	.	Name=9_Solyc09g059830.2.1+;Alias=;ID=9-3-Solyc09g059830.2.1;pvalue=8.06e-07;qvalue=0.00125;sequence=FVSLRVPNLSNSEFKQLSSSV;
Solyc09g059830.2.1	fimo	sequence_motif	525	545	42.7	+	.	Name=9_Solyc09g059830.2.1+;Alias=;ID=9-4-Solyc09g059830.2.1;pvalue=5.32e-05;qvalue=0.0261;sequence=LPCLESLDLQDGSMEVEYVED;
Solyc09g064610.3.1	fimo	sequence_motif	432	452	45.4	+	.	Name=9_Solyc09g064610.3.1+;Alias=;ID=9-1-Solyc09g064610.3.1;pvalue=2.85e-05;qvalue=0.0166;sequence=LQNLQTLNLKSCRSLSFLPKQ;
Solyc09g064610.3.1	fimo	sequence_motif	409	429	42.6	+	.	Name=9_Solyc09g064610.3.1+;Alias=;ID=9-2-Solyc09g064610.3.1;pvalue=5.52e-05;qvalue=0.0261;sequence=VSLRVLLKLSSTRIRSLPKRL;
Solyc09g064680.2.1	fimo	sequence_motif	416	436	59.8	+	.	Name=9_Solyc09g064680.2.1+;Alias=;ID=9-1-Solyc09g064680.2.1;pvalue=1.03e-06;qvalue=0.0014;sequence=PLHIKKLVLRGTRIESIVSSI;
Solyc09g064680.2.1	fimo	sequence_motif	244	264	58.2	+	.	Name=9_Solyc09g064680.2.1+;Alias=;ID=9-2-Solyc09g064680.2.1;pvalue=1.49e-06;qvalue=0.0018;sequence=LRLLKVLNLSSHRVGRLSSAA;
Solyc09g064680.2.1	fimo	sequence_motif	268	288	44.5	+	.	Name=9_Solyc09g064680.2.1+;Alias=;ID=9-3-Solyc09g064680.2.1;pvalue=3.54e-05;qvalue=0.0192;sequence=LIHLKYLAVSARKFNFHPESH;
Solyc09g092280.1.1	fimo	sequence_motif	581	601	49.1	+	.	Name=9_Solyc09g092280.1.1+;Alias=;ID=9-1-Solyc09g092280.1.1;pvalue=1.24e-05;qvalue=0.00898;sequence=TSCLRYLQFEGQMRGKLPNSM;
Solyc09g092280.1.1	fimo	sequence_motif	676	696	45.4	+	.	Name=9_Solyc09g092280.1.1+;Alias=;ID=9-2-Solyc09g092280.1.1;pvalue=2.9e-05;qvalue=0.0166;sequence=LINLRKLGIWSVSDSTVQILS;
Solyc09g092290.1.1	fimo	sequence_motif	679	699	42.6	+	.	Name=9_Solyc09g092290.1.1+;Alias=;ID=9-1-Solyc09g092290.1.1;pvalue=5.45e-05;qvalue=0.0261;sequence=FINLRKLGIWSVSDSTVQILS;
Solyc09g092310.1.1	fimo	sequence_motif	682	702	45.9	+	.	Name=9_Solyc09g092310.1.1+;Alias=;ID=9-1-Solyc09g092310.1.1;pvalue=2.55e-05;qvalue=0.0154;sequence=LINLRKLGIWRVSDSTIQILS;
Solyc09g092310.1.1	fimo	sequence_motif	587	607	43.6	+	.	Name=9_Solyc09g092310.1.1+;Alias=;ID=9-2-Solyc09g092310.1.1;pvalue=4.4e-05;qvalue=0.0233;sequence=TSCLRYLQLEGHMYGELPNSM;
Solyc09g092410.3.1	fimo	sequence_motif	785	805	82.1	+	.	Name=9_Solyc09g092410.3.1+;Alias=;ID=9-1-Solyc09g092410.3.1;pvalue=6.11e-09;qvalue=2.21e-05;sequence=LSNLRYLDLRGNNFLYLPFDF;
Solyc09g092410.3.1	fimo	sequence_motif	704	724	69.2	+	.	Name=9_Solyc09g092410.3.1+;Alias=;ID=9-2-Solyc09g092410.3.1;pvalue=1.21e-07;qvalue=0.000328;sequence=MQNLVILHAWCTGIKQLPVSV;
Solyc09g092410.3.1	fimo	sequence_motif	564	584	47.5	+	.	Name=9_Solyc09g092410.3.1+;Alias=;ID=9-3-Solyc09g092410.3.1;pvalue=1.78e-05;qvalue=0.0114;sequence=SKELRWLSWKGCPLKYIPSNF;
Solyc09g092410.3.1	fimo	sequence_motif	609	629	42.7	+	.	Name=9_Solyc09g092410.3.1+;Alias=;ID=9-4-Solyc09g092410.3.1;pvalue=5.35e-05;qvalue=0.0261;sequence=CRSLKELNLSDCKRLRSTPNF;
Solyc09g098100.3.1	fimo	sequence_motif	1118	1138	40.3	+	.	Name=9_Solyc09g098100.3.1+;Alias=;ID=9-1-Solyc09g098100.3.1;pvalue=9.31e-05;qvalue=0.0421;sequence=PSNLKMLVLRDADLENLTSFF;
Solyc09g098130.2.1	fimo	sequence_motif	991	1011	59.9	+	.	Name=9_Solyc09g098130.2.1+;Alias=;ID=9-1-Solyc09g098130.2.1;pvalue=1.03e-06;qvalue=0.0014;sequence=LRLLKVLDLSSYTVEFLSLAT;
Solyc10g008220.3.1	fimo	sequence_motif	499	519	54.3	+	.	Name=9_Solyc10g008220.3.1+;Alias=;ID=9-1-Solyc10g008220.3.1;pvalue=3.68e-06;qvalue=0.00347;sequence=FRLVRVLDLKYINFPRFPTEI;
Solyc10g008220.3.1	fimo	sequence_motif	733	753	47.9	+	.	Name=9_Solyc10g008220.3.1+;Alias=;ID=9-2-Solyc10g008220.3.1;pvalue=1.63e-05;qvalue=0.011;sequence=FRLLRVLHIGRTNLEHWNASG;
Solyc10g008230.2.1	fimo	sequence_motif	566	586	55.8	+	.	Name=9_Solyc10g008230.2.1+;Alias=;ID=9-1-Solyc10g008230.2.1;pvalue=2.64e-06;qvalue=0.00273;sequence=FKWLTVLDICFQPFDHLPCEI;
Solyc10g008240.3.1	fimo	sequence_motif	548	568	57.3	+	.	Name=9_Solyc10g008240.3.1+;Alias=;ID=9-1-Solyc10g008240.3.1;pvalue=1.86e-06;qvalue=0.00213;sequence=FTWLTVLDISFQPFDHLPCEI;
Solyc10g047320.2.1	fimo	sequence_motif	586	606	71.4	+	.	Name=9_Solyc10g047320.2.1+;Alias=;ID=9-1-Solyc10g047320.2.1;pvalue=7.15e-08;qvalue=0.000222;sequence=LYHLRYVAFSSDSIKILPKLM;
Solyc10g047320.2.1	fimo	sequence_motif	563	583	59.2	+	.	Name=9_Solyc10g047320.2.1+;Alias=;ID=9-2-Solyc10g047320.2.1;pvalue=1.19e-06;qvalue=0.00152;sequence=FPLLRVLDVESINFSRFSREF;
NP_001030614	fimo	sequence_motif	963	977	44	+	.	Name=10_NP_001030614+;Alias=;ID=10-1-NP_001030614;pvalue=3.98e-05;qvalue=0.0508;sequence=NNDDEAETLLREHTL;
NP_001330213	fimo	sequence_motif	221	235	42.2	+	.	Name=10_NP_001330213+;Alias=;ID=10-1-NP_001330213;pvalue=6.07e-05;qvalue=0.0729;sequence=LEREEAEDLIKRHGG;
NP_001185288	fimo	sequence_motif	367	381	40.3	+	.	Name=10_NP_001185288+;Alias=;ID=10-1-NP_001185288;pvalue=9.28e-05;qvalue=0.0903;sequence=KDENAVRQLISMITS;
NP_001117396	fimo	sequence_motif	348	362	53.7	+	.	Name=10_NP_001117396+;Alias=;ID=10-1-NP_001117396;pvalue=4.23e-06;qvalue=0.00576;sequence=PTDVHACQMLCQSAF;
NP_001117515	fimo	sequence_motif	321	335	76.9	+	.	Name=10_NP_001117515+;Alias=;ID=10-1-NP_001117515;pvalue=2.05e-08;qvalue=4.66e-05;sequence=LTTEDSWTLFQRIAL;
NP_001031781	fimo	sequence_motif	323	337	76	+	.	Name=10_NP_001031781+;Alias=;ID=10-1-NP_001031781;pvalue=2.48e-08;qvalue=5.06e-05;sequence=LSEDEAISLFCLCAF;
NP_001031781	fimo	sequence_motif	700	714	40.9	+	.	Name=10_NP_001031781+;Alias=;ID=10-2-NP_001031781;pvalue=8.1e-05;qvalue=0.0841;sequence=LSKLQALEILRLYAC;
NP_001031781	fimo	sequence_motif	485	499	40.8	+	.	Name=10_NP_001031781+;Alias=;ID=10-3-NP_001031781;pvalue=8.24e-05;qvalue=0.0841;sequence=VTQHDVLRDLALHLS;
Solyc09g064610.3.1	fimo	sequence_motif	288	302	41.3	+	.	Name=10_Solyc09g064610.3.1+;Alias=;ID=10-1-Solyc09g064610.3.1;pvalue=7.45e-05;qvalue=0.0841;sequence=LPQDESSILPALRLS;
Solyc09g092280.1.1	fimo	sequence_motif	313	327	69.6	+	.	Name=10_Solyc09g092280.1.1+;Alias=;ID=10-1-Solyc09g092280.1.1;pvalue=1.09e-07;qvalue=0.000171;sequence=FDSEKSYELFTKKIF;
Solyc09g092290.1.1	fimo	sequence_motif	313	327	101	+	.	Name=10_Solyc09g092290.1.1+;Alias=;ID=10-1-Solyc09g092290.1.1;pvalue=7.91e-11;qvalue=3.23e-07;sequence=LDSEKSFELFTKKIF;
Solyc09g092310.1.1	fimo	sequence_motif	312	326	93.1	+	.	Name=10_Solyc09g092310.1.1+;Alias=;ID=10-1-Solyc09g092310.1.1;pvalue=4.93e-10;qvalue=1.44e-06;sequence=LDSENSFELFTKKIC;
Solyc09g092410.3.1	fimo	sequence_motif	333	347	79.4	+	.	Name=10_Solyc09g092410.3.1+;Alias=;ID=10-1-Solyc09g092410.3.1;pvalue=1.14e-08;qvalue=2.92e-05;sequence=LTDNEAQQLFSRHAF;
Solyc09g098100.3.1	fimo	sequence_motif	714	728	95.4	+	.	Name=10_Solyc09g098100.3.1+;Alias=;ID=10-1-Solyc09g098100.3.1;pvalue=2.9e-10;qvalue=9.88e-07;sequence=LTKEESCELLQKKVF;
Solyc09g098130.2.1	fimo	sequence_motif	739	753	103	+	.	Name=10_Solyc09g098130.2.1+;Alias=;ID=10-1-Solyc09g098130.2.1;pvalue=5.14e-11;qvalue=2.63e-07;sequence=LTTEESCQLLQKKVF;
Solyc09g098210.2.1	fimo	sequence_motif	76	90	111	+	.	Name=10_Solyc09g098210.2.1+;Alias=;ID=10-1-Solyc09g098210.2.1;pvalue=7.19e-12;qvalue=6.51e-08;sequence=LTVDESWDLLQKKVF;
Solyc10g008220.3.1	fimo	sequence_motif	252	266	124	+	.	Name=10_Solyc10g008220.3.1+;Alias=;ID=10-1-Solyc10g008220.3.1;pvalue=3.55e-13;qvalue=7.25e-09;sequence=LTHEESWELLSKKVF;
Solyc10g008230.2.1	fimo	sequence_motif	314	328	74	+	.	Name=10_Solyc10g008230.2.1+;Alias=;ID=10-1-Solyc10g008230.2.1;pvalue=3.96e-08;qvalue=6.75e-05;sequence=LSVDQSLKLFNLKVF;
Solyc10g008240.3.1	fimo	sequence_motif	296	310	74	+	.	Name=10_Solyc10g008240.3.1+;Alias=;ID=10-1-Solyc10g008240.3.1;pvalue=3.96e-08;qvalue=6.75e-05;sequence=LSVDRSLKLFNLKVF;
Solyc10g047320.2.1	fimo	sequence_motif	312	326	110	+	.	Name=10_Solyc10g047320.2.1+;Alias=;ID=10-1-Solyc10g047320.2.1;pvalue=9.56e-12;qvalue=6.51e-08;sequence=LTEDESWILLEKKVF;
Solyc10g051050.2.1	fimo	sequence_motif	305	319	63.5	+	.	Name=10_Solyc10g051050.2.1+;Alias=;ID=10-1-Solyc10g051050.2.1;pvalue=4.49e-07;qvalue=0.000655;sequence=LSRDDSWNLFIERLF;
NP_001031649	fimo	sequence_motif	97	115	53.8	+	.	Name=11_NP_001031649+;Alias=;ID=11-1-NP_001031649;pvalue=4.2e-06;qvalue=0.00248;sequence=LSNLKRLVLYASGLSGPIP;
NP_001031649	fimo	sequence_motif	73	91	50.3	+	.	Name=11_NP_001031649+;Alias=;ID=11-2-NP_001031649;pvalue=9.34e-06;qvalue=0.00483;sequence=IITLERLVLENNQLSGTLP;
NP_001031649	fimo	sequence_motif	145	163	44.5	+	.	Name=11_NP_001031649+;Alias=;ID=11-3-NP_001031649;pvalue=3.55e-05;qvalue=0.0147;sequence=MTQMRQLVLRNINLKGELP;
NP_001185288	fimo	sequence_motif	198	216	51.4	+	.	Name=11_NP_001185288+;Alias=;ID=11-1-NP_001185288;pvalue=7.27e-06;qvalue=0.00385;sequence=LPLLEKLCLEHNKLSVLPP;
NP_001117396	fimo	sequence_motif	797	815	90	+	.	Name=11_NP_001117396+;Alias=;ID=11-1-NP_001117396;pvalue=1e-09;qvalue=2.03e-06;sequence=LNQLKDLIIINCINLETLP;
NP_001117396	fimo	sequence_motif	650	668	83.3	+	.	Name=11_NP_001117396+;Alias=;ID=11-2-NP_001117396;pvalue=4.65e-09;qvalue=7.76e-06;sequence=ATNLEILNLKFCESLVELP;
NP_001117396	fimo	sequence_motif	627	645	73.2	+	.	Name=11_NP_001117396+;Alias=;ID=11-3-NP_001117396;pvalue=4.74e-08;qvalue=5.72e-05;sequence=LTCLKEMDLHGSSNLKVIP;
NP_001117396	fimo	sequence_motif	697	715	67.5	+	.	Name=11_NP_001117396+;Alias=;ID=11-4-NP_001117396;pvalue=1.78e-07;qvalue=0.000174;sequence=LKSLDRLNLYHCSKLKTFP;
NP_001117396	fimo	sequence_motif	773	791	63.2	+	.	Name=11_NP_001117396+;Alias=;ID=11-5-NP_001117396;pvalue=4.74e-07;qvalue=0.000396;sequence=SPTLTSLHLENLPSLVELT;
NP_001117396	fimo	sequence_motif	674	692	56.3	+	.	Name=11_NP_001117396+;Alias=;ID=11-6-NP_001117396;pvalue=2.33e-06;qvalue=0.00145;sequence=LNKLLNLDMLNCKSLKILP;
NP_001117396	fimo	sequence_motif	820	838	53.7	+	.	Name=11_NP_001117396+;Alias=;ID=11-7-NP_001117396;pvalue=4.23e-06;qvalue=0.00248;sequence=LQSLDYLCFSGCSQLRSFP;
NP_001117396	fimo	sequence_motif	864	882	45.2	+	.	Name=11_NP_001117396+;Alias=;ID=11-8-NP_001117396;pvalue=3e-05;qvalue=0.0133;sequence=FSNLTELSMNSCSRLKCVF;
NP_001117515	fimo	sequence_motif	669	687	40.1	+	.	Name=11_NP_001117515+;Alias=;ID=11-1-NP_001117515;pvalue=9.86e-05;qvalue=0.0352;sequence=LSNLVKLETLENFSTENSS;
NP_001031781	fimo	sequence_motif	703	721	97.9	+	.	Name=11_NP_001031781+;Alias=;ID=11-1-NP_001031781;pvalue=1.62e-10;qvalue=5.02e-07;sequence=LQALEILRLYACPELKTLP;
NP_001031781	fimo	sequence_motif	655	673	81.8	+	.	Name=11_NP_001031781+;Alias=;ID=11-2-NP_001031781;pvalue=6.51e-09;qvalue=1.01e-05;sequence=FPKLGDLTIDHCDDLVALP;
NP_001031781	fimo	sequence_motif	679	697	67.3	+	.	Name=11_NP_001031781+;Alias=;ID=11-3-NP_001031781;pvalue=1.84e-07;qvalue=0.000174;sequence=LTSLSCLSITNCPRLGELP;
NP_001031781	fimo	sequence_motif	727	745	60.4	+	.	Name=11_NP_001031781+;Alias=;ID=11-4-NP_001031781;pvalue=9.01e-07;qvalue=0.000675;sequence=LPGLKYLDISQCVSLSCLP;
NP_001031781	fimo	sequence_motif	577	595	57.1	+	.	Name=11_NP_001031781+;Alias=;ID=11-5-NP_001031781;pvalue=1.96e-06;qvalue=0.00129;sequence=MSRLKVLVIINNGMSPAVL;
NP_001031781	fimo	sequence_motif	231	249	45.1	+	.	Name=11_NP_001031781+;Alias=;ID=11-6-NP_001031781;pvalue=3.08e-05;qvalue=0.0134;sequence=ENRILFLTVSQSPLLEELR;
NP_001329653	fimo	sequence_motif	1252	1270	112	+	.	Name=11_NP_001329653+;Alias=;ID=11-1-NP_001329653;pvalue=5.79e-12;qvalue=6.29e-08;sequence=LESLEVLNLSGCSKLGNFP;
NP_001329653	fimo	sequence_motif	1229	1247	89.9	+	.	Name=11_NP_001329653+;Alias=;ID=11-2-NP_001329653;pvalue=1.03e-09;qvalue=2.03e-06;sequence=LKKLVFLNLKGCSKLENIP;
NP_001329653	fimo	sequence_motif	1205	1223	74.2	+	.	Name=11_NP_001329653+;Alias=;ID=11-3-NP_001329653;pvalue=3.75e-08;qvalue=4.79e-05;sequence=ATNLEHIDLEGCNSLLSLS;
NP_001329653	fimo	sequence_motif	1296	1314	67.7	+	.	Name=11_NP_001329653+;Alias=;ID=11-4-NP_001329653;pvalue=1.7e-07;qvalue=0.000174;sequence=LVLLEKLDLENSRHLKNLP;
NP_001329653	fimo	sequence_motif	1320	1338	64.5	+	.	Name=11_NP_001329653+;Alias=;ID=11-5-NP_001329653;pvalue=3.56e-07;qvalue=0.000309;sequence=LKHLETLNLSGCISLERFP;
NP_001329653	fimo	sequence_motif	1182	1200	58.7	+	.	Name=11_NP_001329653+;Alias=;ID=11-6-NP_001329653;pvalue=1.36e-06;qvalue=0.00092;sequence=LEKLKKMRLSYSDQLTKIP;
Solyc09g059830.2.1	fimo	sequence_motif	321	339	69.1	+	.	Name=11_Solyc09g059830.2.1+;Alias=;ID=11-1-Solyc09g059830.2.1;pvalue=1.23e-07;qvalue=0.00014;sequence=LQNLQTLGLYNCQSHSCLP;
Solyc09g059830.2.1	fimo	sequence_motif	525	543	52.1	+	.	Name=11_Solyc09g059830.2.1+;Alias=;ID=11-2-Solyc09g059830.2.1;pvalue=6.19e-06;qvalue=0.00336;sequence=LPCLESLDLQDGSMEVEYV;
Solyc09g059830.2.1	fimo	sequence_motif	502	520	47.2	+	.	Name=11_Solyc09g059830.2.1+;Alias=;ID=11-3-Solyc09g059830.2.1;pvalue=1.9e-05;qvalue=0.00896;sequence=LNNVVSIIIHGCENCSWLP;
Solyc09g059830.2.1	fimo	sequence_motif	175	193	41.2	+	.	Name=11_Solyc09g059830.2.1+;Alias=;ID=11-4-Solyc09g059830.2.1;pvalue=7.55e-05;qvalue=0.0283;sequence=KEYLITLWMAHNFLLSKGH;
Solyc09g064610.3.1	fimo	sequence_motif	432	450	91.4	+	.	Name=11_Solyc09g064610.3.1+;Alias=;ID=11-1-Solyc09g064610.3.1;pvalue=7.29e-10;qvalue=1.76e-06;sequence=LQNLQTLNLKSCRSLSFLP;
Solyc09g064610.3.1	fimo	sequence_motif	592	610	52.2	+	.	Name=11_Solyc09g064610.3.1+;Alias=;ID=11-2-Solyc09g064610.3.1;pvalue=6.05e-06;qvalue=0.00336;sequence=FPSLRCLVIKGFPNLKGLL;
Solyc09g064610.3.1	fimo	sequence_motif	408	426	48.6	+	.	Name=11_Solyc09g064610.3.1+;Alias=;ID=11-3-Solyc09g064610.3.1;pvalue=1.37e-05;qvalue=0.00675;sequence=FVSLRVLLKLSSTRIRSLP;
Solyc09g064680.2.1	fimo	sequence_motif	488	506	96.2	+	.	Name=11_Solyc09g064680.2.1+;Alias=;ID=11-1-Solyc09g064680.2.1;pvalue=2.36e-10;qvalue=6.41e-07;sequence=FPLLERLVIKKGHELEEIP;
Solyc09g064680.2.1	fimo	sequence_motif	289	307	46.1	+	.	Name=11_Solyc09g064680.2.1+;Alias=;ID=11-2-Solyc09g064680.2.1;pvalue=2.45e-05;qvalue=0.0111;sequence=LPHIETLIVLCPFSRTVLP;
Solyc09g064680.2.1	fimo	sequence_motif	241	259	41.7	+	.	Name=11_Solyc09g064680.2.1+;Alias=;ID=11-3-Solyc09g064680.2.1;pvalue=6.8e-05;qvalue=0.0259;sequence=FSKLRLLKVLNLSSHRVGR;
Solyc09g064680.2.1	fimo	sequence_motif	328	346	40	+	.	Name=11_Solyc09g064680.2.1+;Alias=;ID=11-4-Solyc09g064680.2.1;pvalue=9.9e-05;qvalue=0.0352;sequence=LKNNKKWISEESSKLENLR;
Solyc09g092280.1.1	fimo	sequence_motif	793	811	80.9	+	.	Name=11_Solyc09g092280.1.1+;Alias=;ID=11-1-Solyc09g092280.1.1;pvalue=8.18e-09;qvalue=1.18e-05;sequence=FPQLEVLHIQEPSGLSEVE;
Solyc09g092280.1.1	fimo	sequence_motif	711	729	59.2	+	.	Name=11_Solyc09g092280.1.1+;Alias=;ID=11-2-Solyc09g092280.1.1;pvalue=1.19e-06;qvalue=0.000863;sequence=YQSSEQLNLSSCSYIVKLH;
Solyc09g092290.1.1	fimo	sequence_motif	796	814	61.4	+	.	Name=11_Solyc09g092290.1.1+;Alias=;ID=11-1-Solyc09g092290.1.1;pvalue=7.3e-07;qvalue=0.000567;sequence=FLQLEVLHIQEPSGLSEVE;
Solyc09g092310.1.1	fimo	sequence_motif	799	817	58.7	+	.	Name=11_Solyc09g092310.1.1+;Alias=;ID=11-1-Solyc09g092310.1.1;pvalue=1.36e-06;qvalue=0.00092;sequence=FLQLEVLHIQKPFGLSEVE;
Solyc09g092310.1.1	fimo	sequence_motif	728	746	48	+	.	Name=11_Solyc09g092310.1.1+;Alias=;ID=11-2-Solyc09g092310.1.1;pvalue=1.58e-05;qvalue=0.00763;sequence=FPNIVKLHLNGSEHLNSET;
Solyc09g092410.3.1	fimo	sequence_motif	656	674	83.4	+	.	Name=11_Solyc09g092410.3.1+;Alias=;ID=11-1-Solyc09g092410.3.1;pvalue=4.56e-09;qvalue=7.76e-06;sequence=LESLIELQLSGCKKITDLP;
Solyc09g092410.3.1	fimo	sequence_motif	808	826	77	+	.	Name=11_Solyc09g092410.3.1+;Alias=;ID=11-2-Solyc09g092410.3.1;pvalue=2e-08;qvalue=2.72e-05;sequence=LPLLISLFLNDCKHLQTLP;
Solyc09g092410.3.1	fimo	sequence_motif	831	849	68.8	+	.	Name=11_Solyc09g092410.3.1+;Alias=;ID=11-3-Solyc09g092410.3.1;pvalue=1.32e-07;qvalue=0.000143;sequence=LDYLENLYLSNCQKLVKIT;
Solyc09g092410.3.1	fimo	sequence_motif	680	698	65.2	+	.	Name=11_Solyc09g092410.3.1+;Alias=;ID=11-4-Solyc09g092410.3.1;pvalue=3.03e-07;qvalue=0.000275;sequence=LKSLEYLCINDCLSLQTLP;
Solyc09g092410.3.1	fimo	sequence_motif	632	650	62.8	+	.	Name=11_Solyc09g092410.3.1+;Alias=;ID=11-5-Solyc09g092410.3.1;pvalue=5.23e-07;qvalue=0.000421;sequence=SRSLKILSFENCSSLKEIH;
Solyc09g092410.3.1	fimo	sequence_motif	609	627	53.5	+	.	Name=11_Solyc09g092410.3.1+;Alias=;ID=11-6-Solyc09g092410.3.1;pvalue=4.44e-06;qvalue=0.00254;sequence=CRSLKELNLSDCKRLRSTP;
Solyc09g092410.3.1	fimo	sequence_motif	854	872	48.9	+	.	Name=11_Solyc09g092410.3.1+;Alias=;ID=11-7-Solyc09g092410.3.1;pvalue=1.29e-05;qvalue=0.0065;sequence=LPSIKKINMIDCTSLQNQF;
Solyc09g098100.3.1	fimo	sequence_motif	1189	1207	110	+	.	Name=11_Solyc09g098100.3.1+;Alias=;ID=11-1-Solyc09g098100.3.1;pvalue=1.02e-11;qvalue=7.41e-08;sequence=FPLLETIVIRWCHNLEEIP;
Solyc09g098130.2.1	fimo	sequence_motif	1226	1244	132	+	.	Name=11_Solyc09g098130.2.1+;Alias=;ID=11-1-Solyc09g098130.2.1;pvalue=5.75e-14;qvalue=1.25e-09;sequence=FPLLETLVIKKCGDLEEIP;
Solyc09g098130.2.1	fimo	sequence_motif	1036	1054	44.8	+	.	Name=11_Solyc09g098130.2.1+;Alias=;ID=11-2-Solyc09g098130.2.1;pvalue=3.29e-05;qvalue=0.014;sequence=LPHIETFIVKNFPYGIGLP;
Solyc09g098130.2.1	fimo	sequence_motif	590	608	44.1	+	.	Name=11_Solyc09g098130.2.1+;Alias=;ID=11-3-Solyc09g098130.2.1;pvalue=3.88e-05;qvalue=0.0156;sequence=AEELIDYLIRGTNELDVVP;
Solyc10g008220.3.1	fimo	sequence_motif	756	774	101	+	.	Name=11_Solyc10g008220.3.1+;Alias=;ID=11-1-Solyc10g008220.3.1;pvalue=7.57e-11;qvalue=3.29e-07;sequence=FPRLQQVFLKHCSSLNEIP;
Solyc10g008220.3.1	fimo	sequence_motif	568	586	44.5	+	.	Name=11_Solyc10g008220.3.1+;Alias=;ID=11-2-Solyc10g008220.3.1;pvalue=3.57e-05;qvalue=0.0147;sequence=MSQFKHLYTSGLSCLRGPP;
Solyc10g008220.3.1	fimo	sequence_motif	684	702	40.7	+	.	Name=11_Solyc10g008220.3.1+;Alias=;ID=11-3-Solyc10g008220.3.1;pvalue=8.49e-05;qvalue=0.0313;sequence=PPNLKKLTLSDTFLDWSHI;
Solyc10g008230.2.1	fimo	sequence_motif	745	763	56.6	+	.	Name=11_Solyc10g008230.2.1+;Alias=;ID=11-1-Solyc10g008230.2.1;pvalue=2.16e-06;qvalue=0.00138;sequence=PPTLKKLTLRGSLQLTTLQ;
Solyc10g008240.3.1	fimo	sequence_motif	819	837	104	+	.	Name=11_Solyc10g008240.3.1+;Alias=;ID=11-1-Solyc10g008240.3.1;pvalue=3.57e-11;qvalue=1.94e-07;sequence=FPKLESLVLKNCYCLSEIP;
Solyc10g008240.3.1	fimo	sequence_motif	843	861	42.4	+	.	Name=11_Solyc10g008240.3.1+;Alias=;ID=11-2-Solyc10g008240.3.1;pvalue=5.69e-05;qvalue=0.0225;sequence=IPTLQFIELYHCSSSADVS;
Solyc10g047320.2.1	fimo	sequence_motif	813	831	98.9	+	.	Name=11_Solyc10g047320.2.1+;Alias=;ID=11-1-Solyc10g047320.2.1;pvalue=1.28e-10;qvalue=4.63e-07;sequence=FPRLKHLVLICCDNLKEVP;
Solyc10g047320.2.1	fimo	sequence_motif	633	651	42	+	.	Name=11_Solyc10g047320.2.1+;Alias=;ID=11-2-Solyc10g047320.2.1;pvalue=6.27e-05;qvalue=0.0243;sequence=MERLRHLHTNSSAKLPVPV;
Solyc10g051050.2.1	fimo	sequence_motif	644	662	46.8	+	.	Name=11_Solyc10g051050.2.1+;Alias=;ID=11-1-Solyc10g051050.2.1;pvalue=2.07e-05;qvalue=0.00959;sequence=LYNLQTLYLYNSPFVAEII;
NP_001117396	fimo	sequence_motif	421	435	99.9	+	.	Name=12_NP_001117396+;Alias=;ID=12-1-NP_001117396;pvalue=1.02e-10;qvalue=5.75e-07;sequence=IEKILRISYDGLESE;
NP_001117515	fimo	sequence_motif	409	423	59.8	+	.	Name=12_NP_001117515+;Alias=;ID=12-1-NP_001117515;pvalue=1.05e-06;qvalue=0.00181;sequence=CNNVLSLSFEELPSY;
NP_001329653	fimo	sequence_motif	1184	1198	40.2	+	.	Name=12_NP_001329653+;Alias=;ID=12-1-NP_001329653;pvalue=9.61e-05;qvalue=0.108;sequence=KLKKMRLSYSDQLTK;
Solyc09g059830.2.1	fimo	sequence_motif	142	156	66.8	+	.	Name=12_Solyc09g059830.2.1+;Alias=;ID=12-1-Solyc09g059830.2.1;pvalue=2.08e-07;qvalue=0.000424;sequence=FLPALRLSYHHHPLD;
Solyc09g059830.2.1	fimo	sequence_motif	295	309	44.6	+	.	Name=12_Solyc09g059830.2.1+;Alias=;ID=12-2-Solyc09g059830.2.1;pvalue=3.47e-05;qvalue=0.0459;sequence=VGDLVHLSYLDLSGN;
Solyc09g064610.3.1	fimo	sequence_motif	295	309	92.7	+	.	Name=12_Solyc09g064610.3.1+;Alias=;ID=12-1-Solyc09g064610.3.1;pvalue=5.31e-10;qvalue=2.39e-06;sequence=ILPALRLSYHHLPFN;
Solyc09g064680.2.1	fimo	sequence_motif	71	85	44.1	+	.	Name=12_Solyc09g064680.2.1+;Alias=;ID=12-1-Solyc09g064680.2.1;pvalue=3.86e-05;qvalue=0.0481;sequence=SRGTVHLSYDNLPDY;
Solyc09g092280.1.1	fimo	sequence_motif	387	401	103	+	.	Name=12_Solyc09g092280.1.1+;Alias=;ID=12-1-Solyc09g092280.1.1;pvalue=5.06e-11;qvalue=3.79e-07;sequence=CAKVLALSYNDLPIA;
Solyc09g092290.1.1	fimo	sequence_motif	387	401	103	+	.	Name=12_Solyc09g092290.1.1+;Alias=;ID=12-1-Solyc09g092290.1.1;pvalue=5.06e-11;qvalue=3.79e-07;sequence=CAKVLALSYNDLPIA;
Solyc09g092310.1.1	fimo	sequence_motif	390	404	103	+	.	Name=12_Solyc09g092310.1.1+;Alias=;ID=12-1-Solyc09g092310.1.1;pvalue=5.06e-11;qvalue=3.79e-07;sequence=CAKVLALSYNDLPIA;
Solyc09g092410.3.1	fimo	sequence_motif	404	418	56.7	+	.	Name=12_Solyc09g092410.3.1+;Alias=;ID=12-1-Solyc09g092410.3.1;pvalue=2.15e-06;qvalue=0.00322;sequence=IQKILKISFDGLDDN;
Solyc09g098100.3.1	fimo	sequence_motif	791	805	59.8	+	.	Name=12_Solyc09g098100.3.1+;Alias=;ID=12-1-Solyc09g098100.3.1;pvalue=1.05e-06;qvalue=0.00181;sequence=SRATMQLSFDNLADC;
Solyc09g098130.2.1	fimo	sequence_motif	816	830	78.8	+	.	Name=12_Solyc09g098130.2.1+;Alias=;ID=12-1-Solyc09g098130.2.1;pvalue=1.3e-08;qvalue=2.92e-05;sequence=SLATMQLSFDNLPHC;
Solyc09g098210.2.1	fimo	sequence_motif	149	163	91.2	+	.	Name=12_Solyc09g098210.2.1+;Alias=;ID=12-1-Solyc09g098210.2.1;pvalue=7.62e-10;qvalue=2.45e-06;sequence=SMKIIESSYDHLEDH;
Solyc10g008220.3.1	fimo	sequence_motif	328	342	91.6	+	.	Name=12_Solyc10g008220.3.1+;Alias=;ID=12-1-Solyc10g008220.3.1;pvalue=6.84e-10;qvalue=2.45e-06;sequence=CMDVLALSYKHLPDH;
Solyc10g008220.3.1	fimo	sequence_motif	278	292	40.9	+	.	Name=12_Solyc10g008220.3.1+;Alias=;ID=12-2-Solyc10g008220.3.1;pvalue=8.11e-05;qvalue=0.0959;sequence=IGLQIAKKCYGLPLA;
Solyc10g008230.2.1	fimo	sequence_motif	390	404	82.6	+	.	Name=12_Solyc10g008230.2.1+;Alias=;ID=12-1-Solyc10g008230.2.1;pvalue=5.51e-09;qvalue=1.38e-05;sequence=CMDLLALSYKHLPLH;
Solyc10g008240.3.1	fimo	sequence_motif	372	386	85.5	+	.	Name=12_Solyc10g008240.3.1+;Alias=;ID=12-1-Solyc10g008240.3.1;pvalue=2.81e-09;qvalue=7.89e-06;sequence=CMDLLALSYKHLPHH;
Solyc10g047320.2.1	fimo	sequence_motif	390	404	59.2	+	.	Name=12_Solyc10g047320.2.1+;Alias=;ID=12-1-Solyc10g047320.2.1;pvalue=1.19e-06;qvalue=0.00191;sequence=CNKLVQMSYDRLPYD;
Solyc10g051050.2.1	fimo	sequence_motif	381	395	54.1	+	.	Name=12_Solyc10g051050.2.1+;Alias=;ID=12-1-Solyc10g051050.2.1;pvalue=3.9e-06;qvalue=0.00547;sequence=CQSILSLSYNYLPQY;
NP_001030617	fimo	sequence_motif	161	192	42.4	+	.	Name=13_NP_001030617+;Alias=;ID=13-1-NP_001030617;pvalue=5.81e-05;qvalue=0.218;sequence=PIAICVFSTVFELKSDSSTHRFAKLGRGIGLI;
NP_001185288	fimo	sequence_motif	433	464	40.6	+	.	Name=13_NP_001185288+;Alias=;ID=13-1-NP_001185288;pvalue=8.67e-05;qvalue=0.261;sequence=QVVVTLAFVSDSVSQKMLTKDMLKALKSLCAH;
NP_001117396	fimo	sequence_motif	95	126	174	+	.	Name=13_NP_001117396+;Alias=;ID=13-1-NP_001117396;pvalue=3.59e-18;qvalue=2.7e-14;sequence=KIVIPVFYHVDPSQVRHQIGDFGKIFENTCKR;
NP_001329653	fimo	sequence_motif	673	704	46.2	+	.	Name=13_NP_001329653+;Alias=;ID=13-1-NP_001329653;pvalue=2.4e-05;qvalue=0.108;sequence=RVVYPIFYRLSPYDFVCNSKNYERFYLQDEPK;
NP_001031980	fimo	sequence_motif	146	177	250	+	.	Name=13_NP_001031980+;Alias=;ID=13-1-NP_001031980;pvalue=9.31e-26;qvalue=1.05e-21;sequence=QTVMTIFYDVDPTDVKKQTGDFGKVFKKTCKG;
NP_001077695	fimo	sequence_motif	443	474	59.1	+	.	Name=13_NP_001077695+;Alias=;ID=13-1-NP_001077695;pvalue=1.23e-06;qvalue=0.00696;sequence=LVVVPVFYRLNATACKRFMGAFGDNLRNLEWE;
Solyc09g092410.3.1	fimo	sequence_motif	84	115	252	+	.	Name=13_Solyc09g092410.3.1+;Alias=;ID=13-1-Solyc09g092410.3.1;pvalue=6.81e-26;qvalue=1.05e-21;sequence=QVVLPIFYDVDPSQVRKQSGSFGEAFAKQKQR;
Solyc09g092410.3.1	fimo	sequence_motif	219	250	40.3	+	.	Name=13_Solyc09g092410.3.1+;Alias=;ID=13-2-Solyc09g092410.3.1;pvalue=9.27e-05;qvalue=0.261;sequence=RIFQQFDGSCFLSDVRSKTEEFGLVKLQEKLL;
NP_001030614	fimo	sequence_motif	32	81	41.3	+	.	Name=14_NP_001030614+;Alias=;ID=14-1-NP_001030614;pvalue=7.46e-05;qvalue=0.839;sequence=EILDRLQSFGEFEILHFGDKVILEDPIESWPICDCLIAFHSSGYPLEKAQ;
NP_001185288	fimo	sequence_motif	1183	1232	41.6	+	.	Name=14_NP_001185288+;Alias=;ID=14-1-NP_001185288;pvalue=6.91e-05;qvalue=0.839;sequence=AHLTPDDIRWMVGAWRDRIIVFSGTFGPTQAVVKAFLDSGAKAVIGPSNE;
NP_001117396	fimo	sequence_motif	74	94	167	+	.	Name=15_NP_001117396+;Alias=;ID=15-1-NP_001117396;pvalue=2.18e-17;qvalue=1.6e-13;sequence=KNYASSSWCLNELLEIVNCND;
NP_001031980	fimo	sequence_motif	122	142	216	+	.	Name=15_NP_001031980+;Alias=;ID=15-1-NP_001031980;pvalue=2.62e-22;qvalue=5.76e-18;sequence=RNYASSSWCLNELVEIMKCRE;
NP_001077695	fimo	sequence_motif	419	439	143	+	.	Name=15_NP_001077695+;Alias=;ID=15-1-NP_001077695;pvalue=5.37e-15;qvalue=2.95e-11;sequence=ERYTESCWCLDELVKMKEQME;
Solyc09g092410.3.1	fimo	sequence_motif	60	80	192	+	.	Name=15_Solyc09g092410.3.1+;Alias=;ID=15-1-Solyc09g092410.3.1;pvalue=5.76e-20;qvalue=6.33e-16;sequence=KNYASSSWCLDELVKILECRA;
NP_001117396	fimo	sequence_motif	463	479	45.1	+	.	Name=16_NP_001117396+;Alias=;ID=16-1-NP_001117396;pvalue=3.07e-05;qvalue=0.0699;sequence=DVSFALENLADKSLIHV;
NP_001117515	fimo	sequence_motif	67	83	42.9	+	.	Name=16_NP_001117515+;Alias=;ID=16-1-NP_001117515;pvalue=5.1e-05;qvalue=0.0893;sequence=EIIYDGEDTIETFVLEQ;
NP_001031781	fimo	sequence_motif	315	331	43.4	+	.	Name=16_NP_001031781+;Alias=;ID=16-1-NP_001031781;pvalue=4.52e-05;qvalue=0.0858;sequence=KFTYDVEVLSEDEAISL;
NP_001077695	fimo	sequence_motif	508	524	41.7	+	.	Name=16_NP_001077695+;Alias=;ID=16-1-NP_001077695;pvalue=6.75e-05;qvalue=0.11;sequence=KFVDSIVEEVKKVLIKI;
Solyc09g064610.3.1	fimo	sequence_motif	67	83	90.9	+	.	Name=16_Solyc09g064610.3.1+;Alias=;ID=16-1-Solyc09g064610.3.1;pvalue=8.16e-10;qvalue=3.71e-06;sequence=GAAYEVDDILDECKSEA;
Solyc09g092280.1.1	fimo	sequence_motif	72	88	101	+	.	Name=16_Solyc09g092280.1.1+;Alias=;ID=16-1-Solyc09g092280.1.1;pvalue=7.67e-11;qvalue=4.55e-07;sequence=QLADDANDILDEFLPKI;
Solyc09g092290.1.1	fimo	sequence_motif	72	88	101	+	.	Name=16_Solyc09g092290.1.1+;Alias=;ID=16-1-Solyc09g092290.1.1;pvalue=7.67e-11;qvalue=4.55e-07;sequence=QLADDANDILDEFLPKI;
Solyc09g092310.1.1	fimo	sequence_motif	72	88	106	+	.	Name=16_Solyc09g092310.1.1+;Alias=;ID=16-1-Solyc09g092310.1.1;pvalue=2.38e-11;qvalue=4.55e-07;sequence=QLAGDVEDLLDEFLPKI;
Solyc09g098100.3.1	fimo	sequence_motif	483	499	72.3	+	.	Name=16_Solyc09g098100.3.1+;Alias=;ID=16-1-Solyc09g098100.3.1;pvalue=5.81e-08;qvalue=0.000189;sequence=NWAYEAEVAIDSILAQY;
Solyc09g098100.3.1	fimo	sequence_motif	597	613	43.9	+	.	Name=16_Solyc09g098100.3.1+;Alias=;ID=16-2-Solyc09g098100.3.1;pvalue=4.06e-05;qvalue=0.0839;sequence=RKVYNSDNIVSHFDVRA;
Solyc09g098130.2.1	fimo	sequence_motif	508	524	68.4	+	.	Name=16_Solyc09g098130.2.1+;Alias=;ID=16-1-Solyc09g098130.2.1;pvalue=1.43e-07;qvalue=0.000407;sequence=NLACEAEVAIDSILAQY;
Solyc09g098130.2.1	fimo	sequence_motif	375	391	40.4	+	.	Name=16_Solyc09g098130.2.1+;Alias=;ID=16-2-Solyc09g098130.2.1;pvalue=9.09e-05;qvalue=0.138;sequence=AIAGDILYVIQKLLPRS;
Solyc10g008220.3.1	fimo	sequence_motif	80	96	101	+	.	Name=16_Solyc10g008220.3.1+;Alias=;ID=16-1-Solyc10g008220.3.1;pvalue=8e-11;qvalue=4.55e-07;sequence=IVAYEAEDIIDTFVTNA;
Solyc10g047320.2.1	fimo	sequence_motif	68	84	89.6	+	.	Name=16_Solyc10g047320.2.1+;Alias=;ID=16-1-Solyc10g047320.2.1;pvalue=1.1e-09;qvalue=4.16e-06;sequence=TVVNSAEDAIDKFVIEA;
Solyc10g051050.2.1	fimo	sequence_motif	67	83	58.7	+	.	Name=16_Solyc10g051050.2.1+;Alias=;ID=16-1-Solyc10g051050.2.1;pvalue=1.36e-06;qvalue=0.00343;sequence=DVICKAEDKVDSSLRNI;
NP_001030614	fimo	sequence_motif	630	665	49.5	+	.	Name=17_NP_001030614+;Alias=;ID=17-1-NP_001030614;pvalue=1.11e-05;qvalue=0.0219;sequence=GLPPNAHELLRELVKLTKNVTEQVRLLAMDEDENLT;
NP_001117515	fimo	sequence_motif	8	43	139	+	.	Name=17_NP_001117515+;Alias=;ID=17-1-NP_001117515;pvalue=1.31e-14;qvalue=8.59e-11;sequence=FGIQNLWNLLSQECELFQGVEDQVTELKRDLNMLSS;
Solyc09g064610.3.1	fimo	sequence_motif	8	43	171	+	.	Name=17_Solyc09g064610.3.1+;Alias=;ID=17-1-Solyc09g064610.3.1;pvalue=7.84e-18;qvalue=7.7e-14;sequence=FLLDNLTSFINDKLVLFFGFEKEFEKLSSMFSTIQA;
Solyc09g064610.3.1	fimo	sequence_motif	601	636	48.2	+	.	Name=17_Solyc09g064610.3.1+;Alias=;ID=17-2-Solyc09g064610.3.1;pvalue=1.53e-05;qvalue=0.0262;sequence=KGFPNLKGLLQKEAKDQFPILEEMENHDCTMLVFQT;
Solyc09g064610.3.1	fimo	sequence_motif	359	394	43.8	+	.	Name=17_Solyc09g064610.3.1+;Alias=;ID=17-3-Solyc09g064610.3.1;pvalue=4.18e-05;qvalue=0.0548;sequence=VIHDLATSLISANTSSSNIRQVQVGEENSILSIGFS;
Solyc09g092280.1.1	fimo	sequence_motif	12	47	61.5	+	.	Name=17_Solyc09g092280.1.1+;Alias=;ID=17-1-Solyc09g092280.1.1;pvalue=7.09e-07;qvalue=0.00155;sequence=KATEAAGNLLVEKWSNLTSLEESMNWLKTEMLLIQS;
Solyc09g092290.1.1	fimo	sequence_motif	12	47	76.9	+	.	Name=17_Solyc09g092290.1.1+;Alias=;ID=17-1-Solyc09g092290.1.1;pvalue=2.04e-08;qvalue=6.68e-05;sequence=KATEAAGNLLIEKWSNLNSLEESMNWLKTEMLLIQS;
Solyc09g092290.1.1	fimo	sequence_motif	647	682	40.6	+	.	Name=17_Solyc09g092290.1.1+;Alias=;ID=17-2-Solyc09g092290.1.1;pvalue=8.67e-05;qvalue=0.0946;sequence=SISRKIYSLPPNNIQSLMYVDDNFVELRLFHRFINL;
Solyc09g092310.1.1	fimo	sequence_motif	12	47	175	+	.	Name=17_Solyc09g092310.1.1+;Alias=;ID=17-1-Solyc09g092310.1.1;pvalue=3.32e-18;qvalue=6.52e-14;sequence=KSVEIAANLLVQEGTRLYWLKEDIDWLQREMKHIRS;
Solyc09g098100.3.1	fimo	sequence_motif	413	448	69.2	+	.	Name=17_Solyc09g098100.3.1+;Alias=;ID=17-1-Solyc09g098100.3.1;pvalue=1.19e-07;qvalue=0.000291;sequence=SLMRKLKEMSKSKSCLDFLMKPLLGNLEKELSALTS;
Solyc09g098100.3.1	fimo	sequence_motif	441	476	47.9	+	.	Name=17_Solyc09g098100.3.1+;Alias=;ID=17-2-Solyc09g098100.3.1;pvalue=1.6e-05;qvalue=0.0262;sequence=KELSALTSILEKDLSSLSSILSDVAKVHHEHEILQD;
Solyc09g098100.3.1	fimo	sequence_motif	124	159	45.4	+	.	Name=17_Solyc09g098100.3.1+;Alias=;ID=17-3-Solyc09g098100.3.1;pvalue=2.89e-05;qvalue=0.0437;sequence=ILLQRARYDPPGENLEIHRFIKQLKIVQKKMRFLRY;
Solyc09g098100.3.1	fimo	sequence_motif	448	483	43.8	+	.	Name=17_Solyc09g098100.3.1+;Alias=;ID=17-4-Solyc09g098100.3.1;pvalue=4.18e-05;qvalue=0.0548;sequence=SILEKDLSSLSSILSDVAKVHHEHEILQDLHRRTIN;
Solyc09g098100.3.1	fimo	sequence_motif	431	466	41	+	.	Name=17_Solyc09g098100.3.1+;Alias=;ID=17-5-Solyc09g098100.3.1;pvalue=7.92e-05;qvalue=0.0916;sequence=LMKPLLGNLEKELSALTSILEKDLSSLSSILSDVAK;
Solyc09g098130.2.1	fimo	sequence_motif	443	478	73.6	+	.	Name=17_Solyc09g098130.2.1+;Alias=;ID=17-1-Solyc09g098130.2.1;pvalue=4.33e-08;qvalue=0.000122;sequence=SLLRKLNEMSTSKSGLGFLTKPLLGNLEKELSSLAS;
Solyc09g098130.2.1	fimo	sequence_motif	1305	1340	40.2	+	.	Name=17_Solyc09g098130.2.1+;Alias=;ID=17-2-Solyc09g098130.2.1;pvalue=9.59e-05;qvalue=0.0992;sequence=MIGDKYKSVAFDQFLSIEHLHISIHINHVVDFIIRS;
Solyc10g008220.3.1	fimo	sequence_motif	21	56	117	+	.	Name=17_Solyc10g008220.3.1+;Alias=;ID=17-1-Solyc10g008220.3.1;pvalue=1.97e-12;qvalue=9.69e-09;sequence=FLLLNLKQLLLYHVDLLSGVKDEVESLHRELSLMKA;
Solyc10g008240.3.1	fimo	sequence_motif	12	47	42.4	+	.	Name=17_Solyc10g008240.3.1+;Alias=;ID=17-1-Solyc10g008240.3.1;pvalue=5.76e-05;qvalue=0.0708;sequence=KLQEMLKGDNSRYPALRQAVSSWHALLEDSLSIKNA;
Solyc10g047320.2.1	fimo	sequence_motif	8	43	93.9	+	.	Name=17_Solyc10g047320.2.1+;Alias=;ID=17-1-Solyc10g047320.2.1;pvalue=4.07e-10;qvalue=1.6e-06;sequence=FLVENLMQLLRDNVELISGVKEAAESLLQDLNDFNA;
NP_001117396	fimo	sequence_motif	11	43	180	+	.	Name=18_NP_001117396+;Alias=;ID=18-1-NP_001117396;pvalue=1.09e-18;qvalue=2.32e-14;sequence=LYDVFLSFRGEDVRVTFRSHFLKELDRKLITAF;
NP_001329653	fimo	sequence_motif	601	633	57.3	+	.	Name=18_NP_001329653+;Alias=;ID=18-1-NP_001329653;pvalue=1.88e-06;qvalue=0.01;sequence=YDVVIRYGRADISNEDFISHLRASLCRRGISVY;
NP_001329653	fimo	sequence_motif	838	870	46.9	+	.	Name=18_NP_001329653+;Alias=;ID=18-2-NP_001329653;pvalue=2.06e-05;qvalue=0.0879;sequence=SDIKTSFLRSRLQRKRILVILDDVNDYRDVDTF;
NP_001329653	fimo	sequence_motif	1073	1105	41.1	+	.	Name=18_NP_001329653+;Alias=;ID=18-3-NP_001329653;pvalue=7.77e-05;qvalue=0.276;sequence=IRHVFINDTGTSAIEGIFLDMLNLKFDANPNVF;
NP_001031980	fimo	sequence_motif	59	91	174	+	.	Name=18_NP_001031980+;Alias=;ID=18-1-NP_001031980;pvalue=3.68e-18;qvalue=3.92e-14;sequence=KHDVFPSFHGADVRKTFLAHILKEFKGKGVVPF;
NP_001077695	fimo	sequence_motif	357	389	164	+	.	Name=18_NP_001077695+;Alias=;ID=18-1-NP_001077695;pvalue=3.63e-17;qvalue=2.58e-13;sequence=QYQVFINFRGDELRNSFVGFLVKAMRLEKINVF;
NP_001185288	fimo	sequence_motif	1110	1150	41.7	+	.	Name=19_NP_001185288+;Alias=;ID=19-1-NP_001185288;pvalue=6.7e-05;qvalue=0.0859;sequence=LQSVKVSILSVMQSNRRKAASVLSNICSISDLVRSKKCFQV;
NP_001189636	fimo	sequence_motif	250	290	51.4	+	.	Name=19_NP_001189636+;Alias=;ID=19-1-NP_001189636;pvalue=7.24e-06;qvalue=0.0293;sequence=LEILKANNNRITSLPESIGNCSFLMEVDLSANIISELPETF;
NP_001031781	fimo	sequence_motif	751	791	40.8	+	.	Name=19_NP_001031781+;Alias=;ID=19-1-NP_001031781;pvalue=8.28e-05;qvalue=0.0913;sequence=LKKLEKIDMRECCFSDRPSSAVSLKSLRHVICDTDVAFMWE;
Solyc09g059830.2.1	fimo	sequence_motif	480	520	59.4	+	.	Name=19_Solyc09g059830.2.1+;Alias=;ID=19-1-Solyc09g059830.2.1;pvalue=1.14e-06;qvalue=0.0107;sequence=LLTCVKTLSYFLVGERKGYQLVLNNVVSIIIHGCENCSWLP;
Solyc09g059830.2.1	fimo	sequence_motif	406	446	44	+	.	Name=19_Solyc09g059830.2.1+;Alias=;ID=19-2-Solyc09g059830.2.1;pvalue=3.93e-05;qvalue=0.067;sequence=LRVLNLSDSEFEELSSSIGHLSSKEAVQASKSAALDLYNCQ;
Solyc09g064610.3.1	fimo	sequence_motif	521	561	62.4	+	.	Name=19_Solyc09g064610.3.1+;Alias=;ID=19-1-Solyc09g064610.3.1;pvalue=5.74e-07;qvalue=0.0107;sequence=DIDAKEANLFRSLSPGLDERSVLKNVVSIDVDSCKNCLRLP;
Solyc09g064610.3.1	fimo	sequence_motif	392	432	47.9	+	.	Name=19_Solyc09g064610.3.1+;Alias=;ID=19-2-Solyc09g064610.3.1;pvalue=1.62e-05;qvalue=0.0353;sequence=GFSKTVSSYSSSLLKTFVSLRVLLKLSSTRIRSLPKRLCKL;
Solyc09g092280.1.1	fimo	sequence_motif	796	836	57	+	.	Name=19_Solyc09g092280.1.1+;Alias=;ID=19-1-Solyc09g092280.1.1;pvalue=2e-06;qvalue=0.0125;sequence=LEVLHIQEPSGLSEVECMDDVSMPKLKKLLLKRTKFNIRLS;
Solyc09g092290.1.1	fimo	sequence_motif	799	839	47.7	+	.	Name=19_Solyc09g092290.1.1+;Alias=;ID=19-1-Solyc09g092290.1.1;pvalue=1.69e-05;qvalue=0.0353;sequence=LEVLHIQEPSGLSEVECTDDVSMPKLKKLLLIETTNSNLRL;
Solyc09g092310.1.1	fimo	sequence_motif	802	842	48.7	+	.	Name=19_Solyc09g092310.1.1+;Alias=;ID=19-1-Solyc09g092310.1.1;pvalue=1.35e-05;qvalue=0.0353;sequence=LEVLHIQKPFGLSEVECTDDVSMPKLKKLLLKHTKFNIRLS;
Solyc09g092310.1.1	fimo	sequence_motif	511	551	41.6	+	.	Name=19_Solyc09g092310.1.1+;Alias=;ID=19-2-Solyc09g092310.1.1;pvalue=6.87e-05;qvalue=0.0859;sequence=SRVRRITFYSNINAMNDFFRSNPKPKKLRALFCFINDTCLF;
Solyc09g092410.3.1	fimo	sequence_motif	607	647	42.3	+	.	Name=19_Solyc09g092410.3.1+;Alias=;ID=19-1-Solyc09g092410.3.1;pvalue=5.9e-05;qvalue=0.0851;sequence=QCCRSLKELNLSDCKRLRSTPNFSGSRSLKILSFENCSSLK;
Solyc09g092410.3.1	fimo	sequence_motif	507	547	41.2	+	.	Name=19_Solyc09g092410.3.1+;Alias=;ID=19-2-Solyc09g092410.3.1;pvalue=7.58e-05;qvalue=0.0888;sequence=LQGNKVGKFGSENVEVLVVERRALKGVKLSIKAFQKMINLR;
Solyc09g098100.3.1	fimo	sequence_motif	634	674	45.3	+	.	Name=19_Solyc09g098100.3.1+;Alias=;ID=19-1-Solyc09g098100.3.1;pvalue=2.92e-05;qvalue=0.0548;sequence=VTGSKDKGYEDDILADELRKSLMGKRYLIVLDDMWDCMAWD;
Solyc09g098100.3.1	fimo	sequence_motif	389	429	42.8	+	.	Name=19_Solyc09g098100.3.1+;Alias=;ID=19-2-Solyc09g098100.3.1;pvalue=5.2e-05;qvalue=0.0812;sequence=ETHYKSLKFTPSQFPTVGGWSFLDSLMRKLKEMSKSKSCLD;
Solyc09g098130.2.1	fimo	sequence_motif	231	271	51.1	+	.	Name=19_Solyc09g098130.2.1+;Alias=;ID=19-1-Solyc09g098130.2.1;pvalue=7.81e-06;qvalue=0.0293;sequence=QECLEIRIQFMTNTVGQYCVAVLDYVAEGELNDENDNFSKP;
Solyc10g008230.2.1	fimo	sequence_motif	250	290	40	+	.	Name=19_Solyc10g008230.2.1+;Alias=;ID=19-1-Solyc10g008230.2.1;pvalue=9.99e-05;qvalue=0.0986;sequence=QVYRSLKGRRYLIGMDDVWDTNAWDVVKRSFPDEKNGSRVI;
Solyc10g008240.3.1	fimo	sequence_motif	696	736	49.7	+	.	Name=19_Solyc10g008240.3.1+;Alias=;ID=19-1-Solyc10g008240.3.1;pvalue=1.08e-05;qvalue=0.0336;sequence=LKKLGIRESEEEHLTAKKMSRKLKKLVLLEKLETLKCFFIK;
Solyc10g008240.3.1	fimo	sequence_motif	232	272	40	+	.	Name=19_Solyc10g008240.3.1+;Alias=;ID=19-2-Solyc10g008240.3.1;pvalue=9.99e-05;qvalue=0.0986;sequence=QVYRSLKGRRYLIAMDDVWDTTAWDVVKRSFPDDKNGSRVI;
Solyc10g008220.3.1	fimo	sequence_motif	548	597	40.7	+	.	Name=20_Solyc10g008220.3.1+;Alias=;ID=20-1-Solyc10g008220.3.1;pvalue=8.53e-05;qvalue=0.829;sequence=ETLIVGTKSRELDIQVDIWKMSQFKHLYTSGLSCLRGPPAKTRKDNADPF;
Solyc10g051050.2.1	fimo	sequence_motif	682	731	52.4	+	.	Name=20_Solyc10g051050.2.1+;Alias=;ID=20-1-Solyc10g051050.2.1;pvalue=5.8e-06;qvalue=0.113;sequence=VLDSLSLVQDLETLHIRTVRMNFSVDIFPPNLKKLRLSYTRLPWEIMKLL;
```
