## Supplementary material for "RefPlantNLR: a comprehensive collection of experimentally validated plant NLRs": test_interpro.gff3

```
##gff-version 3
##feature-ontology http://song.cvs.sourceforge.net/viewvc/song/ontology/sofa.obo?revision=1.269
##interproscan-version 5.46-81.0
##sequence-region NP_001325023 1 648
NP_001325023	.	polypeptide	1	648	.	+	.	ID=NP_001325023;md5=4a8b389e0adecef09333d5e5ae1fced9
NP_001325023	SMART	protein_match	100	293	8.8E-13	+	.	date=25-11-2020;Target=NP_001325023 100 293;ID=match$1_100_293;Name=SM00382;status=T;Dbxref="InterPro:IPR003593"
NP_001325023	CDD	protein_match	67	298	3.05611E-93	+	.	date=25-11-2020;Target=NP_001325023 67 298;ID=match$2_67_298;signature_desc=ABCG_EPDR;Name=cd03213;status=T
NP_001325023	Gene3D	protein_match	68	304	1.6E-53	+	.	date=25-11-2020;Target=NP_001325023 68 304;ID=match$3_68_304;Name=G3DSA:3.40.50.300;status=T
NP_001325023	Pfam	protein_match	273	335	9.9E-8	+	.	date=25-11-2020;Target=NP_001325023 273 335;ID=match$4_273_335;signature_desc=ABC-2 type transporter;Name=PF19055;status=T;Dbxref="InterPro:IPR043926"
NP_001325023	Pfam	protein_match	91	243	3.7E-23	+	.	date=25-11-2020;Target=NP_001325023 91 243;ID=match$5_91_243;signature_desc=ABC transporter;Name=PF00005;status=T;Dbxref="InterPro:IPR003439"
NP_001325023	Pfam	protein_match	392	603	2.1E-43	+	.	date=25-11-2020;Target=NP_001325023 392 603;ID=match$6_392_603;signature_desc=ABC-2 type transporter;Name=PF01061;status=T;Dbxref="InterPro:IPR013525"
NP_001325023	SUPERFAMILY	protein_match	70	301	1.18E-43	+	.	date=25-11-2020;Target=NP_001325023 70 301;ID=match$7_70_301;Name=SSF52540;status=T;Dbxref="InterPro:IPR027417"
NP_001325023	ProSiteProfiles	protein_match	70	316	18.728	+	.	date=25-11-2020;Target=NP_001325023 70 316;ID=match$8_70_316;signature_desc=ATP-binding cassette, ABC transporter-type domain profile.;Name=PS50893;status=T;Dbxref="InterPro:IPR003439"
##sequence-region Solyc09g098100.3.1 1 1279
Solyc09g098100.3.1	.	polypeptide	1	1279	.	+	.	ID=Solyc09g098100.3.1;md5=eda089c2fdec8a8b7bde85228b72ff60
Solyc09g098100.3.1	SUPERFAMILY	protein_match	546	812	4.65E-61	+	.	date=25-11-2020;Target=Solyc09g098100.3.1 546 812;ID=match$9_546_812;Name=SSF52540;status=T;Dbxref="InterPro:IPR027417"
Solyc09g098100.3.1	CDD	protein_match	407	528	5.72419E-19	+	.	date=25-11-2020;Target=Solyc09g098100.3.1 407 528;ID=match$10_407_528;signature_desc=RX-CC_like;Name=cd14798;status=T;Dbxref="InterPro:IPR038005"
Solyc09g098100.3.1	PRINTS	protein_match	581	596	1.8E-13	+	.	date=25-11-2020;Target=Solyc09g098100.3.1 581 596;ID=match$11_581_596;signature_desc=Disease resistance protein signature;Name=PR00364;status=T
Solyc09g098100.3.1	PRINTS	protein_match	1094	1110	1.8E-13	+	.	date=25-11-2020;Target=Solyc09g098100.3.1 1094 1110;ID=match$11_1094_1110;signature_desc=Disease resistance protein signature;Name=PR00364;status=T
Solyc09g098100.3.1	PRINTS	protein_match	748	762	1.8E-13	+	.	date=25-11-2020;Target=Solyc09g098100.3.1 748 762;ID=match$11_748_762;signature_desc=Disease resistance protein signature;Name=PR00364;status=T
Solyc09g098100.3.1	PRINTS	protein_match	654	668	1.8E-13	+	.	date=25-11-2020;Target=Solyc09g098100.3.1 654 668;ID=match$11_654_668;signature_desc=Disease resistance protein signature;Name=PR00364;status=T
Solyc09g098100.3.1	Pfam	protein_match	564	800	1.5E-58	+	.	date=25-11-2020;Target=Solyc09g098100.3.1 564 800;ID=match$12_564_800;signature_desc=NB-ARC domain;Name=PF00931;status=T;Dbxref="InterPro:IPR002182"
Solyc09g098100.3.1	Gene3D	protein_match	917	1268	3.1E-26	+	.	date=25-11-2020;Target=Solyc09g098100.3.1 917 1268;ID=match$13_917_1268;Name=G3DSA:3.80.10.10;status=T;Dbxref="InterPro:IPR032675"
Solyc09g098100.3.1	Gene3D	protein_match	543	709	2.5E-35	+	.	date=25-11-2020;Target=Solyc09g098100.3.1 543 709;ID=match$14_543_709;Name=G3DSA:3.40.50.300;status=T
Solyc09g098100.3.1	SUPERFAMILY	protein_match	872	1231	1.7E-26	+	.	date=25-11-2020;Target=Solyc09g098100.3.1 872 1231;ID=match$15_872_1231;Name=SSF52058;status=T
Solyc09g098100.3.1	Gene3D	protein_match	713	791	7.6E-6	+	.	date=25-11-2020;Target=Solyc09g098100.3.1 713 791;ID=match$16_713_791;Name=G3DSA:1.10.8.430;status=T
##sequence-region NP_001330213 1 915
NP_001330213	.	polypeptide	1	915	.	+	.	ID=NP_001330213;md5=9e2aca43a60aa673bedf6b82d9157b65
NP_001330213	SUPERFAMILY	protein_match	600	741	6.97E-41	+	.	date=25-11-2020;Target=NP_001330213 600 741;ID=match$17_600_741;Name=SSF48019;status=T;Dbxref="InterPro:IPR008921"
NP_001330213	SMART	protein_match	204	282	5.3E-17	+	.	date=25-11-2020;Target=NP_001330213 204 282;ID=match$18_204_282;Name=SM00292;status=T;Dbxref="InterPro:IPR001357"
NP_001330213	Pfam	protein_match	396	495	3.2E-11	+	.	date=25-11-2020;Target=NP_001330213 396 495;ID=match$19_396_495;signature_desc=ATPase family associated with various cellular activities (AAA);Name=PF00004;status=T;Dbxref="InterPro:IPR003959"
NP_001330213	CDD	protein_match	389	492	1.02501E-8	+	.	date=25-11-2020;Target=NP_001330213 389 492;ID=match$20_389_492;signature_desc=AAA;Name=cd00009;status=T
NP_001330213	Gene3D	protein_match	529	598	1.1E-18	+	.	date=25-11-2020;Target=NP_001330213 529 598;ID=match$21_529_598;Name=G3DSA:1.10.8.60;status=T
NP_001330213	Pfam	protein_match	665	827	1.1E-45	+	.	date=25-11-2020;Target=NP_001330213 665 827;ID=match$22_665_827;signature_desc=Replication factor RFC1 C terminal domain;Name=PF08519;status=T;Dbxref="InterPro:IPR013725"
NP_001330213	SMART	protein_match	392	530	1.2E-7	+	.	date=25-11-2020;Target=NP_001330213 392 530;ID=match$23_392_530;Name=SM00382;status=T;Dbxref="InterPro:IPR003593"
NP_001330213	Gene3D	protein_match	180	281	4.5E-32	+	.	date=25-11-2020;Target=NP_001330213 180 281;ID=match$24_180_281;Name=G3DSA:3.40.50.10190;status=T;Dbxref="InterPro:IPR036420"
NP_001330213	SUPERFAMILY	protein_match	202	284	6.83E-20	+	.	date=25-11-2020;Target=NP_001330213 202 284;ID=match$25_202_284;Name=SSF52113;status=T;Dbxref="InterPro:IPR036420"
NP_001330213	SUPERFAMILY	protein_match	340	589	6.32E-37	+	.	date=25-11-2020;Target=NP_001330213 340 589;ID=match$26_340_589;Name=SSF52540;status=T;Dbxref="InterPro:IPR027417"
NP_001330213	CDD	protein_match	202	280	6.40935E-44	+	.	date=25-11-2020;Target=NP_001330213 202 280;ID=match$27_202_280;signature_desc=BRCT_RFC1;Name=cd17752;status=T
NP_001330213	ProSiteProfiles	protein_match	202	285	16.428	+	.	date=25-11-2020;Target=NP_001330213 202 285;ID=match$28_202_285;signature_desc=BRCT domain profile.;Name=PS50172;status=T;Dbxref="InterPro:IPR001357"
NP_001330213	Gene3D	protein_match	601	707	4.5E-25	+	.	date=25-11-2020;Target=NP_001330213 601 707;ID=match$29_601_707;Name=G3DSA:1.20.272.10;status=T
NP_001330213	Gene3D	protein_match	341	528	1.3E-45	+	.	date=25-11-2020;Target=NP_001330213 341 528;ID=match$30_341_528;Name=G3DSA:3.40.50.300;status=T
NP_001330213	Pfam	protein_match	203	279	1.0E-16	+	.	date=25-11-2020;Target=NP_001330213 203 279;ID=match$31_203_279;signature_desc=BRCA1 C Terminus (BRCT) domain;Name=PF00533;status=T;Dbxref="InterPro:IPR001357"
NP_001330213	CDD	protein_match	529	587	1.22636E-17	+	.	date=25-11-2020;Target=NP_001330213 529 587;ID=match$32_529_587;signature_desc=HLD_clamp_RFC;Name=cd18140;status=T
##sequence-region Solyc09g064680.2.1 1 583
Solyc09g064680.2.1	.	polypeptide	1	583	.	+	.	ID=Solyc09g064680.2.1;md5=60b37471e7f886cefdebcb4c57b50e2a
Solyc09g064680.2.1	Pfam	protein_match	1	62	1.2E-10	+	.	date=25-11-2020;Target=Solyc09g064680.2.1 1 62;ID=match$33_1_62;signature_desc=NB-ARC domain;Name=PF00931;status=T;Dbxref="InterPro:IPR002182"
Solyc09g064680.2.1	SUPERFAMILY	protein_match	159	528	6.8E-23	+	.	date=25-11-2020;Target=Solyc09g064680.2.1 159 528;ID=match$34_159_528;Name=SSF52058;status=T
Solyc09g064680.2.1	SUPERFAMILY	protein_match	1	92	6.9E-12	+	.	date=25-11-2020;Target=Solyc09g064680.2.1 1 92;ID=match$35_1_92;Name=SSF52540;status=T;Dbxref="InterPro:IPR027417"
Solyc09g064680.2.1	Gene3D	protein_match	188	540	1.5E-23	+	.	date=25-11-2020;Target=Solyc09g064680.2.1 188 540;ID=match$36_188_540;Name=G3DSA:3.80.10.10;status=T;Dbxref="InterPro:IPR032675"
##sequence-region Solyc09g092410.3.1 1 1051
Solyc09g092410.3.1	.	polypeptide	1	1051	.	+	.	ID=Solyc09g092410.3.1;md5=86e53abb2992cd8ad830b6e64dd6d9a8
Solyc09g092410.3.1	Gene3D	protein_match	161	327	4.9E-31	+	.	date=25-11-2020;Target=Solyc09g092410.3.1 161 327;ID=match$37_161_327;Name=G3DSA:3.40.50.300;status=T
Solyc09g092410.3.1	ProSiteProfiles	protein_match	1	135	25.698	+	.	date=25-11-2020;Target=Solyc09g092410.3.1 1 135;ID=match$38_1_135;signature_desc=TIR domain profile.;Name=PS50104;status=T;Dbxref="InterPro:IPR000157"
Solyc09g092410.3.1	Pfam	protein_match	2	167	4.2E-47	+	.	date=25-11-2020;Target=Solyc09g092410.3.1 2 167;ID=match$39_2_167;signature_desc=TIR domain;Name=PF01582;status=T;Dbxref="InterPro:IPR000157"
Solyc09g092410.3.1	SMART	protein_match	2	135	5.0E-45	+	.	date=25-11-2020;Target=Solyc09g092410.3.1 2 135;ID=match$40_2_135;Name=SM00255;status=T;Dbxref="InterPro:IPR000157"
Solyc09g092410.3.1	SMART	protein_match	195	333	3.8E-4	+	.	date=25-11-2020;Target=Solyc09g092410.3.1 195 333;ID=match$41_195_333;Name=SM00382;status=T;Dbxref="InterPro:IPR003593"
Solyc09g092410.3.1	SUPERFAMILY	protein_match	166	426	9.3E-64	+	.	date=25-11-2020;Target=Solyc09g092410.3.1 166 426;ID=match$42_166_426;Name=SSF52540;status=T;Dbxref="InterPro:IPR027417"
Solyc09g092410.3.1	Gene3D	protein_match	333	416	3.4E-6	+	.	date=25-11-2020;Target=Solyc09g092410.3.1 333 416;ID=match$43_333_416;Name=G3DSA:1.10.8.430;status=T
Solyc09g092410.3.1	SUPERFAMILY	protein_match	470	878	1.1E-49	+	.	date=25-11-2020;Target=Solyc09g092410.3.1 470 878;ID=match$44_470_878;Name=SSF52058;status=T
Solyc09g092410.3.1	Gene3D	protein_match	672	876	7.0E-32	+	.	date=25-11-2020;Target=Solyc09g092410.3.1 672 876;ID=match$45_672_876;Name=G3DSA:3.80.10.10;status=T;Dbxref="InterPro:IPR032675"
Solyc09g092410.3.1	Pfam	protein_match	187	400	5.4E-28	+	.	date=25-11-2020;Target=Solyc09g092410.3.1 187 400;ID=match$46_187_400;signature_desc=NB-ARC domain;Name=PF00931;status=T;Dbxref="InterPro:IPR002182"
Solyc09g092410.3.1	Gene3D	protein_match	506	671	8.2E-19	+	.	date=25-11-2020;Target=Solyc09g092410.3.1 506 671;ID=match$47_506_671;Name=G3DSA:3.80.10.10;status=T;Dbxref="InterPro:IPR032675"
Solyc09g092410.3.1	SUPERFAMILY	protein_match	2	138	3.4E-39	+	.	date=25-11-2020;Target=Solyc09g092410.3.1 2 138;ID=match$48_2_138;Name=SSF52200;status=T;Dbxref="InterPro:IPR035897"
Solyc09g092410.3.1	PRINTS	protein_match	198	213	1.1E-20	+	.	date=25-11-2020;Target=Solyc09g092410.3.1 198 213;ID=match$49_198_213;signature_desc=Disease resistance protein signature;Name=PR00364;status=T
Solyc09g092410.3.1	PRINTS	protein_match	274	288	1.1E-20	+	.	date=25-11-2020;Target=Solyc09g092410.3.1 274 288;ID=match$49_274_288;signature_desc=Disease resistance protein signature;Name=PR00364;status=T
Solyc09g092410.3.1	PRINTS	protein_match	654	670	1.1E-20	+	.	date=25-11-2020;Target=Solyc09g092410.3.1 654 670;ID=match$49_654_670;signature_desc=Disease resistance protein signature;Name=PR00364;status=T
Solyc09g092410.3.1	PRINTS	protein_match	367	381	1.1E-20	+	.	date=25-11-2020;Target=Solyc09g092410.3.1 367 381;ID=match$49_367_381;signature_desc=Disease resistance protein signature;Name=PR00364;status=T
Solyc09g092410.3.1	Gene3D	protein_match	1	160	1.1E-63	+	.	date=25-11-2020;Target=Solyc09g092410.3.1 1 160;ID=match$50_1_160;Name=G3DSA:3.40.50.10140;status=T;Dbxref="InterPro:IPR035897"
##sequence-region NP_001077695 1 531
NP_001077695	.	polypeptide	1	531	.	+	.	ID=NP_001077695;md5=ee739f7a337bc3b20dfdcc9d70baca30
NP_001077695	ProSiteProfiles	protein_match	356	495	17.044	+	.	date=25-11-2020;Target=NP_001077695 356 495;ID=match$51_356_495;signature_desc=TIR domain profile.;Name=PS50104;status=T;Dbxref="InterPro:IPR000157"
NP_001077695	Pfam	protein_match	11	112	1.6E-28	+	.	date=25-11-2020;Target=NP_001077695 11 112;ID=match$52_11_112;signature_desc=MSP (Major sperm protein) domain;Name=PF00635;status=T;Dbxref="InterPro:IPR000535"
NP_001077695	Pfam	protein_match	177	282	3.4E-30	+	.	date=25-11-2020;Target=NP_001077695 177 282;ID=match$52_177_282;signature_desc=MSP (Major sperm protein) domain;Name=PF00635;status=T;Dbxref="InterPro:IPR000535"
NP_001077695	SMART	protein_match	357	495	4.6E-40	+	.	date=25-11-2020;Target=NP_001077695 357 495;ID=match$53_357_495;Name=SM00255;status=T;Dbxref="InterPro:IPR000157"
NP_001077695	SUPERFAMILY	protein_match	356	495	1.83E-25	+	.	date=25-11-2020;Target=NP_001077695 356 495;ID=match$54_356_495;Name=SSF52200;status=T;Dbxref="InterPro:IPR035897"
NP_001077695	SUPERFAMILY	protein_match	168	310	3.4E-39	+	.	date=25-11-2020;Target=NP_001077695 168 310;ID=match$55_168_310;Name=SSF49354;status=T;Dbxref="InterPro:IPR008962"
NP_001077695	Gene3D	protein_match	354	524	2.5E-47	+	.	date=25-11-2020;Target=NP_001077695 354 524;ID=match$56_354_524;Name=G3DSA:3.40.50.10140;status=T;Dbxref="InterPro:IPR035897"
NP_001077695	Pfam	protein_match	357	519	1.0E-28	+	.	date=25-11-2020;Target=NP_001077695 357 519;ID=match$57_357_519;signature_desc=TIR domain;Name=PF01582;status=T;Dbxref="InterPro:IPR000157"
NP_001077695	ProSiteProfiles	protein_match	1	126	25.116	+	.	date=25-11-2020;Target=NP_001077695 1 126;ID=match$58_1_126;signature_desc=Major sperm protein (MSP) domain profile.;Name=PS50202;status=T;Dbxref="InterPro:IPR000535"
NP_001077695	ProSiteProfiles	protein_match	176	296	27.761	+	.	date=25-11-2020;Target=NP_001077695 176 296;ID=match$59_176_296;signature_desc=Major sperm protein (MSP) domain profile.;Name=PS50202;status=T;Dbxref="InterPro:IPR000535"
NP_001077695	SUPERFAMILY	protein_match	4	138	8.9E-36	+	.	date=25-11-2020;Target=NP_001077695 4 138;ID=match$60_4_138;Name=SSF49354;status=T;Dbxref="InterPro:IPR008962"
NP_001077695	Gene3D	protein_match	171	300	1.6E-32	+	.	date=25-11-2020;Target=NP_001077695 171 300;ID=match$61_171_300;Name=G3DSA:2.60.40.10;status=T;Dbxref="InterPro:IPR013783"
NP_001077695	Gene3D	protein_match	2	130	8.4E-30	+	.	date=25-11-2020;Target=NP_001077695 2 130;ID=match$61_2_130;Name=G3DSA:2.60.40.10;status=T;Dbxref="InterPro:IPR013783"
##sequence-region Solyc10g051050.2.1 1 790
Solyc10g051050.2.1	.	polypeptide	1	790	.	+	.	ID=Solyc10g051050.2.1;md5=984e4fb3926328deac733b332771dc4a
Solyc10g051050.2.1	SUPERFAMILY	protein_match	142	402	2.86E-55	+	.	date=25-11-2020;Target=Solyc10g051050.2.1 142 402;ID=match$62_142_402;Name=SSF52540;status=T;Dbxref="InterPro:IPR027417"
Solyc10g051050.2.1	Gene3D	protein_match	515	748	4.0E-10	+	.	date=25-11-2020;Target=Solyc10g051050.2.1 515 748;ID=match$63_515_748;Name=G3DSA:3.80.10.10;status=T;Dbxref="InterPro:IPR032675"
Solyc10g051050.2.1	Gene3D	protein_match	134	296	4.4E-31	+	.	date=25-11-2020;Target=Solyc10g051050.2.1 134 296;ID=match$64_134_296;Name=G3DSA:3.40.50.300;status=T
Solyc10g051050.2.1	Pfam	protein_match	167	398	2.2E-52	+	.	date=25-11-2020;Target=Solyc10g051050.2.1 167 398;ID=match$65_167_398;signature_desc=NB-ARC domain;Name=PF00931;status=T;Dbxref="InterPro:IPR002182"
Solyc10g051050.2.1	PRINTS	protein_match	339	353	3.7E-14	+	.	date=25-11-2020;Target=Solyc10g051050.2.1 339 353;ID=match$66_339_353;signature_desc=Disease resistance protein signature;Name=PR00364;status=T
Solyc10g051050.2.1	PRINTS	protein_match	172	187	3.7E-14	+	.	date=25-11-2020;Target=Solyc10g051050.2.1 172 187;ID=match$66_172_187;signature_desc=Disease resistance protein signature;Name=PR00364;status=T
Solyc10g051050.2.1	PRINTS	protein_match	244	258	3.7E-14	+	.	date=25-11-2020;Target=Solyc10g051050.2.1 244 258;ID=match$66_244_258;signature_desc=Disease resistance protein signature;Name=PR00364;status=T
Solyc10g051050.2.1	PRINTS	protein_match	584	600	3.7E-14	+	.	date=25-11-2020;Target=Solyc10g051050.2.1 584 600;ID=match$66_584_600;signature_desc=Disease resistance protein signature;Name=PR00364;status=T
Solyc10g051050.2.1	CDD	protein_match	2	120	1.72465E-15	+	.	date=25-11-2020;Target=Solyc10g051050.2.1 2 120;ID=match$67_2_120;signature_desc=RX-CC_like;Name=cd14798;status=T;Dbxref="InterPro:IPR038005"
Solyc10g051050.2.1	SUPERFAMILY	protein_match	536	740	1.65E-9	+	.	date=25-11-2020;Target=Solyc10g051050.2.1 536 740;ID=match$68_536_740;Name=SSF52047;status=T
##sequence-region Solyc10g008240.3.1 1 889
Solyc10g008240.3.1	.	polypeptide	1	889	.	+	.	ID=Solyc10g008240.3.1;md5=63ceed89a66bf234aad217570925e21e
Solyc10g008240.3.1	SUPERFAMILY	protein_match	138	393	2.75E-57	+	.	date=25-11-2020;Target=Solyc10g008240.3.1 138 393;ID=match$69_138_393;Name=SSF52540;status=T;Dbxref="InterPro:IPR027417"
Solyc10g008240.3.1	PRINTS	protein_match	236	250	1.1E-15	+	.	date=25-11-2020;Target=Solyc10g008240.3.1 236 250;ID=match$70_236_250;signature_desc=Disease resistance protein signature;Name=PR00364;status=T
Solyc10g008240.3.1	PRINTS	protein_match	817	833	1.1E-15	+	.	date=25-11-2020;Target=Solyc10g008240.3.1 817 833;ID=match$70_817_833;signature_desc=Disease resistance protein signature;Name=PR00364;status=T
Solyc10g008240.3.1	PRINTS	protein_match	330	344	1.1E-15	+	.	date=25-11-2020;Target=Solyc10g008240.3.1 330 344;ID=match$70_330_344;signature_desc=Disease resistance protein signature;Name=PR00364;status=T
Solyc10g008240.3.1	PRINTS	protein_match	161	176	1.1E-15	+	.	date=25-11-2020;Target=Solyc10g008240.3.1 161 176;ID=match$70_161_176;signature_desc=Disease resistance protein signature;Name=PR00364;status=T
Solyc10g008240.3.1	Pfam	protein_match	146	381	1.3E-54	+	.	date=25-11-2020;Target=Solyc10g008240.3.1 146 381;ID=match$71_146_381;signature_desc=NB-ARC domain;Name=PF00931;status=T;Dbxref="InterPro:IPR002182"
Solyc10g008240.3.1	SUPERFAMILY	protein_match	451	860	1.87E-23	+	.	date=25-11-2020;Target=Solyc10g008240.3.1 451 860;ID=match$72_451_860;Name=SSF52058;status=T
Solyc10g008240.3.1	Gene3D	protein_match	123	286	2.5E-30	+	.	date=25-11-2020;Target=Solyc10g008240.3.1 123 286;ID=match$73_123_286;Name=G3DSA:3.40.50.300;status=T
Solyc10g008240.3.1	Gene3D	protein_match	527	878	1.6E-28	+	.	date=25-11-2020;Target=Solyc10g008240.3.1 527 878;ID=match$74_527_878;Name=G3DSA:3.80.10.10;status=T;Dbxref="InterPro:IPR032675"
##sequence-region NP_001031649 1 176
NP_001031649	.	polypeptide	1	176	.	+	.	ID=NP_001031649;md5=097f169bead656ec68917c175fc2a92e
NP_001031649	SUPERFAMILY	protein_match	38	175	6.01E-23	+	.	date=25-11-2020;Target=NP_001031649 38 175;ID=match$75_38_175;Name=SSF52058;status=T
NP_001031649	Gene3D	protein_match	30	176	1.5E-27	+	.	date=25-11-2020;Target=NP_001031649 30 176;ID=match$76_30_176;Name=G3DSA:3.80.10.10;status=T;Dbxref="InterPro:IPR032675"
##sequence-region NP_001329653 1 1820
NP_001329653	.	polypeptide	1	1820	.	+	.	ID=NP_001329653;md5=b830d9bfb261333e804dbe22e3108b88
NP_001329653	PRINTS	protein_match	848	862	1.2E-15	+	.	date=25-11-2020;Target=NP_001329653 848 862;ID=match$77_848_862;signature_desc=Disease resistance protein signature;Name=PR00364;status=T
NP_001329653	PRINTS	protein_match	1250	1266	1.2E-15	+	.	date=25-11-2020;Target=NP_001329653 1250 1266;ID=match$77_1250_1266;signature_desc=Disease resistance protein signature;Name=PR00364;status=T
NP_001329653	PRINTS	protein_match	772	787	1.2E-15	+	.	date=25-11-2020;Target=NP_001329653 772 787;ID=match$77_772_787;signature_desc=Disease resistance protein signature;Name=PR00364;status=T
NP_001329653	SUPERFAMILY	protein_match	235	303	3.66E-17	+	.	date=25-11-2020;Target=NP_001329653 235 303;ID=match$78_235_303;Name=SSF47762;status=T;Dbxref="InterPro:IPR036600"
NP_001329653	Gene3D	protein_match	742	901	3.1E-23	+	.	date=25-11-2020;Target=NP_001329653 742 901;ID=match$79_742_901;Name=G3DSA:3.40.50.300;status=T
NP_001329653	Pfam	protein_match	1552	1802	3.3E-58	+	.	date=25-11-2020;Target=NP_001329653 1552 1802;ID=match$80_1552_1802;signature_desc=Protein kinase domain;Name=PF00069;status=T;Dbxref="InterPro:IPR000719"
NP_001329653	SUPERFAMILY	protein_match	1093	1373	2.21E-42	+	.	date=25-11-2020;Target=NP_001329653 1093 1373;ID=match$81_1093_1373;Name=SSF52058;status=T
NP_001329653	ProSiteProfiles	protein_match	568	594	14.952	+	.	date=25-11-2020;Target=NP_001329653 568 594;ID=match$82_568_594;signature_desc=WRKY domain profile.;Name=PS50811;status=T;Dbxref="InterPro:IPR003657"
NP_001329653	SUPERFAMILY	protein_match	565	595	7.32E-9	+	.	date=25-11-2020;Target=NP_001329653 565 595;ID=match$83_565_595;Name=SSF118290;status=T;Dbxref="InterPro:IPR036576"
NP_001329653	Pfam	protein_match	1161	1180	2.3E-5	+	.	date=25-11-2020;Target=NP_001329653 1161 1180;ID=match$84_1161_1180;signature_desc=Leucine Rich Repeat;Name=PF07725;status=T;Dbxref="InterPro:IPR011713"
NP_001329653	ProSiteProfiles	protein_match	1551	1802	44.386	+	.	date=25-11-2020;Target=NP_001329653 1551 1802;ID=match$85_1551_1802;signature_desc=Protein kinase domain profile.;Name=PS50011;status=T;Dbxref="InterPro:IPR000719"
NP_001329653	ProSiteProfiles	protein_match	224	304	14.353	+	.	date=25-11-2020;Target=NP_001329653 224 304;ID=match$86_224_304;signature_desc=PAH domain profile.;Name=PS51477;status=T;Dbxref="InterPro:IPR003822"
NP_001329653	Gene3D	protein_match	598	741	9.5E-19	+	.	date=25-11-2020;Target=NP_001329653 598 741;ID=match$87_598_741;Name=G3DSA:3.40.50.10140;status=T;Dbxref="InterPro:IPR035897"
NP_001329653	Gene3D	protein_match	1275	1409	4.4E-18	+	.	date=25-11-2020;Target=NP_001329653 1275 1409;ID=match$88_1275_1409;Name=G3DSA:3.80.10.10;status=T;Dbxref="InterPro:IPR032675"
NP_001329653	Gene3D	protein_match	241	301	3.5E-16	+	.	date=25-11-2020;Target=NP_001329653 241 301;ID=match$89_241_301;Name=G3DSA:1.20.1160.11;status=T;Dbxref="InterPro:IPR036600"
NP_001329653	SUPERFAMILY	protein_match	1536	1803	2.32E-72	+	.	date=25-11-2020;Target=NP_001329653 1536 1803;ID=match$90_1536_1803;Name=SSF56112;status=T;Dbxref="InterPro:IPR011009"
NP_001329653	SUPERFAMILY	protein_match	399	459	3.66E-21	+	.	date=25-11-2020;Target=NP_001329653 399 459;ID=match$91_399_459;Name=SSF118290;status=T;Dbxref="InterPro:IPR036576"
NP_001329653	Gene3D	protein_match	1066	1274	4.9E-25	+	.	date=25-11-2020;Target=NP_001329653 1066 1274;ID=match$92_1066_1274;Name=G3DSA:3.80.10.10;status=T;Dbxref="InterPro:IPR032675"
NP_001329653	SUPERFAMILY	protein_match	974	1075	7.89E-7	+	.	date=25-11-2020;Target=NP_001329653 974 1075;ID=match$93_974_1075;Name=SSF46785;status=T;Dbxref="InterPro:IPR036390"
NP_001329653	Pfam	protein_match	257	301	8.4E-12	+	.	date=25-11-2020;Target=NP_001329653 257 301;ID=match$94_257_301;signature_desc=Paired amphipathic helix repeat;Name=PF02671;status=T;Dbxref="InterPro:IPR003822"
NP_001329653	Gene3D	protein_match	1550	1815	2.6E-71	+	.	date=25-11-2020;Target=NP_001329653 1550 1815;ID=match$95_1550_1815;Name=G3DSA:1.10.510.10;status=T
NP_001329653	SUPERFAMILY	protein_match	734	995	2.91E-37	+	.	date=25-11-2020;Target=NP_001329653 734 995;ID=match$96_734_995;Name=SSF52540;status=T;Dbxref="InterPro:IPR027417"
NP_001329653	Gene3D	protein_match	560	597	1.5E-12	+	.	date=25-11-2020;Target=NP_001329653 560 597;ID=match$97_560_597;Name=G3DSA:2.20.25.80;status=T;Dbxref="InterPro:IPR036576"
NP_001329653	SMART	protein_match	400	458	1.9E-30	+	.	date=25-11-2020;Target=NP_001329653 400 458;ID=match$98_400_458;Name=SM00774;status=T;Dbxref="InterPro:IPR003657"
NP_001329653	SMART	protein_match	573	622	6.8E-6	+	.	date=25-11-2020;Target=NP_001329653 573 622;ID=match$98_573_622;Name=SM00774;status=T;Dbxref="InterPro:IPR003657"
NP_001329653	Pfam	protein_match	574	594	2.6E-6	+	.	date=25-11-2020;Target=NP_001329653 574 594;ID=match$99_574_594;signature_desc=WRKY DNA -binding domain;Name=PF03106;status=T;Dbxref="InterPro:IPR003657"
NP_001329653	Pfam	protein_match	401	457	5.8E-21	+	.	date=25-11-2020;Target=NP_001329653 401 457;ID=match$99_401_457;signature_desc=WRKY DNA -binding domain;Name=PF03106;status=T;Dbxref="InterPro:IPR003657"
NP_001329653	Gene3D	protein_match	387	460	8.6E-23	+	.	date=25-11-2020;Target=NP_001329653 387 460;ID=match$100_387_460;Name=G3DSA:2.20.25.80;status=T;Dbxref="InterPro:IPR036576"
NP_001329653	ProSiteProfiles	protein_match	395	459	21.207	+	.	date=25-11-2020;Target=NP_001329653 395 459;ID=match$101_395_459;signature_desc=WRKY domain profile.;Name=PS50811;status=T;Dbxref="InterPro:IPR003657"
NP_001329653	SUPERFAMILY	protein_match	594	718	1.1E-9	+	.	date=25-11-2020;Target=NP_001329653 594 718;ID=match$102_594_718;Name=SSF52200;status=T;Dbxref="InterPro:IPR035897"
NP_001329653	Pfam	protein_match	755	964	7.3E-18	+	.	date=25-11-2020;Target=NP_001329653 755 964;ID=match$103_755_964;signature_desc=NB-ARC domain;Name=PF00931;status=T;Dbxref="InterPro:IPR002182"
##sequence-region Solyc10g047320.2.1 1 885
Solyc10g047320.2.1	.	polypeptide	1	885	.	+	.	ID=Solyc10g047320.2.1;md5=a5940a817bc909c5a7014cb47bcf5a73
Solyc10g047320.2.1	CDD	protein_match	2	122	4.23153E-29	+	.	date=25-11-2020;Target=Solyc10g047320.2.1 2 122;ID=match$104_2_122;signature_desc=RX-CC_like;Name=cd14798;status=T;Dbxref="InterPro:IPR038005"
Solyc10g047320.2.1	Pfam	protein_match	162	399	7.4E-60	+	.	date=25-11-2020;Target=Solyc10g047320.2.1 162 399;ID=match$105_162_399;signature_desc=NB-ARC domain;Name=PF00931;status=T;Dbxref="InterPro:IPR002182"
Solyc10g047320.2.1	Pfam	protein_match	5	90	8.5E-14	+	.	date=25-11-2020;Target=Solyc10g047320.2.1 5 90;ID=match$106_5_90;signature_desc=Rx N-terminal domain;Name=PF18052;status=T;Dbxref="InterPro:IPR041118"
Solyc10g047320.2.1	PRINTS	protein_match	346	360	5.2E-14	+	.	date=25-11-2020;Target=Solyc10g047320.2.1 346 360;ID=match$107_346_360;signature_desc=Disease resistance protein signature;Name=PR00364;status=T
Solyc10g047320.2.1	PRINTS	protein_match	254	268	5.2E-14	+	.	date=25-11-2020;Target=Solyc10g047320.2.1 254 268;ID=match$107_254_268;signature_desc=Disease resistance protein signature;Name=PR00364;status=T
Solyc10g047320.2.1	PRINTS	protein_match	178	193	5.2E-14	+	.	date=25-11-2020;Target=Solyc10g047320.2.1 178 193;ID=match$107_178_193;signature_desc=Disease resistance protein signature;Name=PR00364;status=T
Solyc10g047320.2.1	PRINTS	protein_match	712	728	5.2E-14	+	.	date=25-11-2020;Target=Solyc10g047320.2.1 712 728;ID=match$107_712_728;signature_desc=Disease resistance protein signature;Name=PR00364;status=T
Solyc10g047320.2.1	Gene3D	protein_match	140	308	1.1E-34	+	.	date=25-11-2020;Target=Solyc10g047320.2.1 140 308;ID=match$108_140_308;Name=G3DSA:3.40.50.300;status=T
Solyc10g047320.2.1	SUPERFAMILY	protein_match	477	848	1.11E-27	+	.	date=25-11-2020;Target=Solyc10g047320.2.1 477 848;ID=match$109_477_848;Name=SSF52058;status=T
Solyc10g047320.2.1	SUPERFAMILY	protein_match	146	412	2.73E-62	+	.	date=25-11-2020;Target=Solyc10g047320.2.1 146 412;ID=match$110_146_412;Name=SSF52540;status=T;Dbxref="InterPro:IPR027417"
##sequence-region Solyc09g092280.1.1 1 846
Solyc09g092280.1.1	.	polypeptide	1	846	.	+	.	ID=Solyc09g092280.1.1;md5=2e185e7f6fd4beb0575c8028b71816ab
Solyc09g092280.1.1	CDD	protein_match	18	121	3.72354E-9	+	.	date=25-11-2020;Target=Solyc09g092280.1.1 18 121;ID=match$111_18_121;signature_desc=RX-CC_like;Name=cd14798;status=T;Dbxref="InterPro:IPR038005"
Solyc09g092280.1.1	Pfam	protein_match	164	396	4.4E-47	+	.	date=25-11-2020;Target=Solyc09g092280.1.1 164 396;ID=match$112_164_396;signature_desc=NB-ARC domain;Name=PF00931;status=T;Dbxref="InterPro:IPR002182"
Solyc09g092280.1.1	Gene3D	protein_match	148	307	5.5E-33	+	.	date=25-11-2020;Target=Solyc09g092280.1.1 148 307;ID=match$113_148_307;Name=G3DSA:3.40.50.300;status=T
Solyc09g092280.1.1	PRINTS	protein_match	251	265	3.3E-16	+	.	date=25-11-2020;Target=Solyc09g092280.1.1 251 265;ID=match$114_251_265;signature_desc=Disease resistance protein signature;Name=PR00364;status=T
Solyc09g092280.1.1	PRINTS	protein_match	182	197	3.3E-16	+	.	date=25-11-2020;Target=Solyc09g092280.1.1 182 197;ID=match$114_182_197;signature_desc=Disease resistance protein signature;Name=PR00364;status=T
Solyc09g092280.1.1	PRINTS	protein_match	764	780	3.3E-16	+	.	date=25-11-2020;Target=Solyc09g092280.1.1 764 780;ID=match$114_764_780;signature_desc=Disease resistance protein signature;Name=PR00364;status=T
Solyc09g092280.1.1	PRINTS	protein_match	348	362	3.3E-16	+	.	date=25-11-2020;Target=Solyc09g092280.1.1 348 362;ID=match$114_348_362;signature_desc=Disease resistance protein signature;Name=PR00364;status=T
Solyc09g092280.1.1	Pfam	protein_match	9	92	3.0E-11	+	.	date=25-11-2020;Target=Solyc09g092280.1.1 9 92;ID=match$115_9_92;signature_desc=Rx N-terminal domain;Name=PF18052;status=T;Dbxref="InterPro:IPR041118"
Solyc09g092280.1.1	CDD	protein_match	185	296	0.00291457	+	.	date=25-11-2020;Target=Solyc09g092280.1.1 185 296;ID=match$116_185_296;signature_desc=AAA;Name=cd00009;status=T
Solyc09g092280.1.1	SUPERFAMILY	protein_match	475	831	2.04E-13	+	.	date=25-11-2020;Target=Solyc09g092280.1.1 475 831;ID=match$117_475_831;Name=SSF52058;status=T
Solyc09g092280.1.1	SMART	protein_match	179	327	9.8E-6	+	.	date=25-11-2020;Target=Solyc09g092280.1.1 179 327;ID=match$118_179_327;Name=SM00382;status=T;Dbxref="InterPro:IPR003593"
Solyc09g092280.1.1	SUPERFAMILY	protein_match	150	409	4.68E-58	+	.	date=25-11-2020;Target=Solyc09g092280.1.1 150 409;ID=match$119_150_409;Name=SSF52540;status=T;Dbxref="InterPro:IPR027417"
Solyc09g092280.1.1	Gene3D	protein_match	507	843	6.4E-14	+	.	date=25-11-2020;Target=Solyc09g092280.1.1 507 843;ID=match$120_507_843;Name=G3DSA:3.80.10.10;status=T;Dbxref="InterPro:IPR032675"
Solyc09g092280.1.1	Gene3D	protein_match	313	406	5.1E-5	+	.	date=25-11-2020;Target=Solyc09g092280.1.1 313 406;ID=match$121_313_406;Name=G3DSA:1.10.8.430;status=T
##sequence-region NP_001117515 1 855
NP_001117515	.	polypeptide	1	855	.	+	.	ID=NP_001117515;md5=2261c82bb628ba5084dbb9f4e12bf989
NP_001117515	Pfam	protein_match	167	419	5.5E-68	+	.	date=25-11-2020;Target=NP_001117515 167 419;ID=match$122_167_419;signature_desc=NB-ARC domain;Name=PF00931;status=T;Dbxref="InterPro:IPR002182"
NP_001117515	Gene3D	protein_match	520	855	1.8E-27	+	.	date=25-11-2020;Target=NP_001117515 520 855;ID=match$123_520_855;Name=G3DSA:3.80.10.10;status=T;Dbxref="InterPro:IPR032675"
NP_001117515	PRINTS	protein_match	575	591	1.4E-18	+	.	date=25-11-2020;Target=NP_001117515 575 591;ID=match$124_575_591;signature_desc=Disease resistance protein signature;Name=PR00364;status=T
NP_001117515	PRINTS	protein_match	360	374	1.4E-18	+	.	date=25-11-2020;Target=NP_001117515 360 374;ID=match$124_360_374;signature_desc=Disease resistance protein signature;Name=PR00364;status=T
NP_001117515	PRINTS	protein_match	262	276	1.4E-18	+	.	date=25-11-2020;Target=NP_001117515 262 276;ID=match$124_262_276;signature_desc=Disease resistance protein signature;Name=PR00364;status=T
NP_001117515	PRINTS	protein_match	185	200	1.4E-18	+	.	date=25-11-2020;Target=NP_001117515 185 200;ID=match$124_185_200;signature_desc=Disease resistance protein signature;Name=PR00364;status=T
NP_001117515	SUPERFAMILY	protein_match	147	431	1.23E-65	+	.	date=25-11-2020;Target=NP_001117515 147 431;ID=match$125_147_431;Name=SSF52540;status=T;Dbxref="InterPro:IPR027417"
NP_001117515	SUPERFAMILY	protein_match	498	850	1.7E-31	+	.	date=25-11-2020;Target=NP_001117515 498 850;ID=match$126_498_850;Name=SSF52058;status=T
NP_001117515	Gene3D	protein_match	145	315	6.7E-39	+	.	date=25-11-2020;Target=NP_001117515 145 315;ID=match$127_145_315;Name=G3DSA:3.40.50.300;status=T
NP_001117515	CDD	protein_match	6	124	2.57421E-22	+	.	date=25-11-2020;Target=NP_001117515 6 124;ID=match$128_6_124;signature_desc=RX-CC_like;Name=cd14798;status=T;Dbxref="InterPro:IPR038005"
NP_001117515	Pfam	protein_match	6	89	2.4E-18	+	.	date=25-11-2020;Target=NP_001117515 6 89;ID=match$129_6_89;signature_desc=Rx N-terminal domain;Name=PF18052;status=T;Dbxref="InterPro:IPR041118"
##sequence-region NP_001189636 1 374
NP_001189636	.	polypeptide	1	374	.	+	.	ID=NP_001189636;md5=49a22f610509bd6af001b281a8d0a075
NP_001189636	SUPERFAMILY	protein_match	135	331	2.21E-40	+	.	date=25-11-2020;Target=NP_001189636 135 331;ID=match$130_135_331;Name=SSF52058;status=T
NP_001189636	Pfam	protein_match	15	84	1.7E-16	+	.	date=25-11-2020;Target=NP_001189636 15 84;ID=match$131_15_84;signature_desc=Ubiquitin family;Name=PF00240;status=T;Dbxref="InterPro:IPR000626"
NP_001189636	ProSiteProfiles	protein_match	249	270	6.903	+	.	date=25-11-2020;Target=NP_001189636 249 270;ID=match$132_249_270;signature_desc=Leucine-rich repeat profile.;Name=PS51450;status=T;Dbxref="InterPro:IPR001611"
NP_001189636	ProSiteProfiles	protein_match	203	224	5.879	+	.	date=25-11-2020;Target=NP_001189636 203 224;ID=match$133_203_224;signature_desc=Leucine-rich repeat profile.;Name=PS51450;status=T;Dbxref="InterPro:IPR001611"
NP_001189636	ProSiteProfiles	protein_match	154	175	5.209	+	.	date=25-11-2020;Target=NP_001189636 154 175;ID=match$134_154_175;signature_desc=Leucine-rich repeat profile.;Name=PS51450;status=T;Dbxref="InterPro:IPR001611"
NP_001189636	SUPERFAMILY	protein_match	6	83	1.54E-20	+	.	date=25-11-2020;Target=NP_001189636 6 83;ID=match$135_6_83;Name=SSF54236;status=T;Dbxref="InterPro:IPR029071"
NP_001189636	SMART	protein_match	201	223	34.0	+	.	date=25-11-2020;Target=NP_001189636 201 223;ID=match$136_201_223;Name=SM00369;status=T;Dbxref="InterPro:IPR003591"
NP_001189636	SMART	protein_match	224	246	1.1	+	.	date=25-11-2020;Target=NP_001189636 224 246;ID=match$136_224_246;Name=SM00369;status=T;Dbxref="InterPro:IPR003591"
NP_001189636	SMART	protein_match	247	270	0.047	+	.	date=25-11-2020;Target=NP_001189636 247 270;ID=match$136_247_270;Name=SM00369;status=T;Dbxref="InterPro:IPR003591"
NP_001189636	SMART	protein_match	293	316	0.33	+	.	date=25-11-2020;Target=NP_001189636 293 316;ID=match$136_293_316;Name=SM00369;status=T;Dbxref="InterPro:IPR003591"
NP_001189636	CDD	protein_match	15	81	8.96264E-14	+	.	date=25-11-2020;Target=NP_001189636 15 81;ID=match$137_15_81;signature_desc=Ubl_ubiquitin_like;Name=cd17039;status=T
NP_001189636	ProSiteProfiles	protein_match	272	294	5.394	+	.	date=25-11-2020;Target=NP_001189636 272 294;ID=match$138_272_294;signature_desc=Leucine-rich repeat profile.;Name=PS51450;status=T;Dbxref="InterPro:IPR001611"
NP_001189636	SMART	protein_match	247	266	0.64	+	.	date=25-11-2020;Target=NP_001189636 247 266;ID=match$139_247_266;Name=SM00364;status=T
NP_001189636	SMART	protein_match	224	244	17.0	+	.	date=25-11-2020;Target=NP_001189636 224 244;ID=match$139_224_244;Name=SM00364;status=T
NP_001189636	SMART	protein_match	201	220	47.0	+	.	date=25-11-2020;Target=NP_001189636 201 220;ID=match$139_201_220;Name=SM00364;status=T
NP_001189636	SMART	protein_match	13	83	1.0E-13	+	.	date=25-11-2020;Target=NP_001189636 13 83;ID=match$140_13_83;Name=SM00213;status=T;Dbxref="InterPro:IPR000626"
NP_001189636	Gene3D	protein_match	7	86	5.1E-22	+	.	date=25-11-2020;Target=NP_001189636 7 86;ID=match$141_7_86;Name=G3DSA:3.10.20.90;status=T
NP_001189636	ProSiteProfiles	protein_match	13	84	14.73	+	.	date=25-11-2020;Target=NP_001189636 13 84;ID=match$142_13_84;signature_desc=Ubiquitin domain profile.;Name=PS50053;status=T;Dbxref="InterPro:IPR000626"
NP_001189636	ProSiteProfiles	protein_match	226	247	8.513	+	.	date=25-11-2020;Target=NP_001189636 226 247;ID=match$143_226_247;signature_desc=Leucine-rich repeat profile.;Name=PS51450;status=T;Dbxref="InterPro:IPR001611"
NP_001189636	Pfam	protein_match	192	237	4.4E-8	+	.	date=25-11-2020;Target=NP_001189636 192 237;ID=match$144_192_237;signature_desc=Leucine rich repeat;Name=PF13855;status=T;Dbxref="InterPro:IPR001611"
NP_001189636	ProSiteProfiles	protein_match	295	316	5.571	+	.	date=25-11-2020;Target=NP_001189636 295 316;ID=match$145_295_316;signature_desc=Leucine-rich repeat profile.;Name=PS51450;status=T;Dbxref="InterPro:IPR001611"
NP_001189636	Gene3D	protein_match	122	346	8.2E-46	+	.	date=25-11-2020;Target=NP_001189636 122 346;ID=match$146_122_346;Name=G3DSA:3.80.10.10;status=T;Dbxref="InterPro:IPR032675"
##sequence-region NP_001030616 1 302
NP_001030616	.	polypeptide	1	302	.	+	.	ID=NP_001030616;md5=4bc96f42ca0bcf51200ef186472760fd
NP_001030616	ProSiteProfiles	protein_match	7	296	27.474	+	.	date=25-11-2020;Target=NP_001030616 7 296;ID=match$147_7_296;signature_desc=Trp-Asp (WD) repeats circular profile.;Name=PS50294;status=T;Dbxref="InterPro:IPR017986"
NP_001030616	PRINTS	protein_match	229	243	1.4E-5	+	.	date=25-11-2020;Target=NP_001030616 229 243;ID=match$148_229_243;signature_desc=G protein beta WD-40 repeat signature;Name=PR00320;status=T;Dbxref="InterPro:IPR020472"
NP_001030616	PRINTS	protein_match	179	193	1.4E-5	+	.	date=25-11-2020;Target=NP_001030616 179 193;ID=match$148_179_193;signature_desc=G protein beta WD-40 repeat signature;Name=PR00320;status=T;Dbxref="InterPro:IPR020472"
NP_001030616	PRINTS	protein_match	73	87	1.4E-5	+	.	date=25-11-2020;Target=NP_001030616 73 87;ID=match$148_73_87;signature_desc=G protein beta WD-40 repeat signature;Name=PR00320;status=T;Dbxref="InterPro:IPR020472"
NP_001030616	ProSiteProfiles	protein_match	206	243	11.143	+	.	date=25-11-2020;Target=NP_001030616 206 243;ID=match$149_206_243;signature_desc=Trp-Asp (WD) repeats profile.;Name=PS50082;status=T;Dbxref="InterPro:IPR001680"
NP_001030616	ProSiteProfiles	protein_match	52	86	10.308	+	.	date=25-11-2020;Target=NP_001030616 52 86;ID=match$150_52_86;signature_desc=Trp-Asp (WD) repeats profile.;Name=PS50082;status=T;Dbxref="InterPro:IPR001680"
NP_001030616	SMART	protein_match	248	287	0.13	+	.	date=25-11-2020;Target=NP_001030616 248 287;ID=match$151_248_287;Name=SM00320;status=T;Dbxref="InterPro:IPR001680"
NP_001030616	SMART	protein_match	2	39	1.0	+	.	date=25-11-2020;Target=NP_001030616 2 39;ID=match$151_2_39;Name=SM00320;status=T;Dbxref="InterPro:IPR001680"
NP_001030616	SMART	protein_match	199	242	1.7E-4	+	.	date=25-11-2020;Target=NP_001030616 199 242;ID=match$151_199_242;Name=SM00320;status=T;Dbxref="InterPro:IPR001680"
NP_001030616	SMART	protein_match	139	192	0.075	+	.	date=25-11-2020;Target=NP_001030616 139 192;ID=match$151_139_192;Name=SM00320;status=T;Dbxref="InterPro:IPR001680"
NP_001030616	SMART	protein_match	45	86	1.2E-7	+	.	date=25-11-2020;Target=NP_001030616 45 86;ID=match$151_45_86;Name=SM00320;status=T;Dbxref="InterPro:IPR001680"
NP_001030616	SMART	protein_match	92	133	0.0081	+	.	date=25-11-2020;Target=NP_001030616 92 133;ID=match$151_92_133;Name=SM00320;status=T;Dbxref="InterPro:IPR001680"
NP_001030616	Pfam	protein_match	147	192	0.034	+	.	date=25-11-2020;Target=NP_001030616 147 192;ID=match$152_147_192;signature_desc=WD domain, G-beta repeat;Name=PF00400;status=T;Dbxref="InterPro:IPR001680"
NP_001030616	Pfam	protein_match	96	132	0.15	+	.	date=25-11-2020;Target=NP_001030616 96 132;ID=match$152_96_132;signature_desc=WD domain, G-beta repeat;Name=PF00400;status=T;Dbxref="InterPro:IPR001680"
NP_001030616	Pfam	protein_match	4	37	0.017	+	.	date=25-11-2020;Target=NP_001030616 4 37;ID=match$152_4_37;signature_desc=WD domain, G-beta repeat;Name=PF00400;status=T;Dbxref="InterPro:IPR001680"
NP_001030616	Pfam	protein_match	206	241	0.0055	+	.	date=25-11-2020;Target=NP_001030616 206 241;ID=match$152_206_241;signature_desc=WD domain, G-beta repeat;Name=PF00400;status=T;Dbxref="InterPro:IPR001680"
NP_001030616	Pfam	protein_match	47	86	3.5E-5	+	.	date=25-11-2020;Target=NP_001030616 47 86;ID=match$152_47_86;signature_desc=WD domain, G-beta repeat;Name=PF00400;status=T;Dbxref="InterPro:IPR001680"
NP_001030616	Gene3D	protein_match	2	302	8.8E-100	+	.	date=25-11-2020;Target=NP_001030616 2 302;ID=match$153_2_302;Name=G3DSA:2.130.10.10;status=T;Dbxref="InterPro:IPR015943"
NP_001030616	SUPERFAMILY	protein_match	7	287	2.24E-49	+	.	date=25-11-2020;Target=NP_001030616 7 287;ID=match$154_7_287;Name=SSF50978;status=T;Dbxref="InterPro:IPR036322"
##sequence-region Solyc10g008230.2.1 1 802
Solyc10g008230.2.1	.	polypeptide	1	802	.	+	.	ID=Solyc10g008230.2.1;md5=97dadbcf3b7df41b2eece50efa1f7f1d
Solyc10g008230.2.1	PRINTS	protein_match	587	603	6.4E-15	+	.	date=25-11-2020;Target=Solyc10g008230.2.1 587 603;ID=match$155_587_603;signature_desc=Disease resistance protein signature;Name=PR00364;status=T
Solyc10g008230.2.1	PRINTS	protein_match	179	194	6.4E-15	+	.	date=25-11-2020;Target=Solyc10g008230.2.1 179 194;ID=match$155_179_194;signature_desc=Disease resistance protein signature;Name=PR00364;status=T
Solyc10g008230.2.1	PRINTS	protein_match	254	268	6.4E-15	+	.	date=25-11-2020;Target=Solyc10g008230.2.1 254 268;ID=match$155_254_268;signature_desc=Disease resistance protein signature;Name=PR00364;status=T
Solyc10g008230.2.1	PRINTS	protein_match	348	362	6.4E-15	+	.	date=25-11-2020;Target=Solyc10g008230.2.1 348 362;ID=match$155_348_362;signature_desc=Disease resistance protein signature;Name=PR00364;status=T
Solyc10g008230.2.1	SUPERFAMILY	protein_match	559	770	2.51E-13	+	.	date=25-11-2020;Target=Solyc10g008230.2.1 559 770;ID=match$156_559_770;Name=SSF52047;status=T
Solyc10g008230.2.1	Gene3D	protein_match	142	302	2.7E-31	+	.	date=25-11-2020;Target=Solyc10g008230.2.1 142 302;ID=match$157_142_302;Name=G3DSA:3.40.50.300;status=T
Solyc10g008230.2.1	SUPERFAMILY	protein_match	157	411	2.37E-58	+	.	date=25-11-2020;Target=Solyc10g008230.2.1 157 411;ID=match$158_157_411;Name=SSF52540;status=T;Dbxref="InterPro:IPR027417"
Solyc10g008230.2.1	Pfam	protein_match	164	399	5.1E-56	+	.	date=25-11-2020;Target=Solyc10g008230.2.1 164 399;ID=match$159_164_399;signature_desc=NB-ARC domain;Name=PF00931;status=T;Dbxref="InterPro:IPR002182"
Solyc10g008230.2.1	Gene3D	protein_match	553	784	4.9E-16	+	.	date=25-11-2020;Target=Solyc10g008230.2.1 553 784;ID=match$160_553_784;Name=G3DSA:3.80.10.10;status=T;Dbxref="InterPro:IPR032675"
##sequence-region NP_001031781 1 816
NP_001031781	.	polypeptide	1	816	.	+	.	ID=NP_001031781;md5=dabe16286fa78c5e91cffbd5552e22d0
NP_001031781	Gene3D	protein_match	409	493	2.8E-5	+	.	date=25-11-2020;Target=NP_001031781 409 493;ID=match$161_409_493;Name=G3DSA:1.10.10.10;status=T;Dbxref="InterPro:IPR036388"
NP_001031781	PRINTS	protein_match	725	741	5.4E-20	+	.	date=25-11-2020;Target=NP_001031781 725 741;ID=match$162_725_741;signature_desc=Disease resistance protein signature;Name=PR00364;status=T
NP_001031781	PRINTS	protein_match	202	217	5.4E-20	+	.	date=25-11-2020;Target=NP_001031781 202 217;ID=match$162_202_217;signature_desc=Disease resistance protein signature;Name=PR00364;status=T
NP_001031781	PRINTS	protein_match	271	285	5.4E-20	+	.	date=25-11-2020;Target=NP_001031781 271 285;ID=match$162_271_285;signature_desc=Disease resistance protein signature;Name=PR00364;status=T
NP_001031781	PRINTS	protein_match	358	372	5.4E-20	+	.	date=25-11-2020;Target=NP_001031781 358 372;ID=match$162_358_372;signature_desc=Disease resistance protein signature;Name=PR00364;status=T
NP_001031781	SUPERFAMILY	protein_match	181	423	4.87E-42	+	.	date=25-11-2020;Target=NP_001031781 181 423;ID=match$163_181_423;Name=SSF52540;status=T;Dbxref="InterPro:IPR027417"
NP_001031781	ProSiteProfiles	protein_match	1	149	28.761	+	.	date=25-11-2020;Target=NP_001031781 1 149;ID=match$164_1_149;signature_desc=RPW8 domain profile.;Name=PS51153;status=T;Dbxref="InterPro:IPR008808"
NP_001031781	Pfam	protein_match	191	390	6.9E-27	+	.	date=25-11-2020;Target=NP_001031781 191 390;ID=match$165_191_390;signature_desc=NB-ARC domain;Name=PF00931;status=T;Dbxref="InterPro:IPR002182"
NP_001031781	Gene3D	protein_match	323	408	1.8E-5	+	.	date=25-11-2020;Target=NP_001031781 323 408;ID=match$166_323_408;Name=G3DSA:1.10.8.430;status=T
NP_001031781	Pfam	protein_match	10	129	1.2E-10	+	.	date=25-11-2020;Target=NP_001031781 10 129;ID=match$167_10_129;signature_desc=Arabidopsis broad-spectrum mildew resistance protein RPW8;Name=PF05659;status=T;Dbxref="InterPro:IPR008808"
NP_001031781	Gene3D	protein_match	530	787	1.4E-35	+	.	date=25-11-2020;Target=NP_001031781 530 787;ID=match$168_530_787;Name=G3DSA:3.80.10.10;status=T;Dbxref="InterPro:IPR032675"
NP_001031781	Gene3D	protein_match	173	315	2.7E-20	+	.	date=25-11-2020;Target=NP_001031781 173 315;ID=match$169_173_315;Name=G3DSA:3.40.50.300;status=T
NP_001031781	SUPERFAMILY	protein_match	557	781	6.8E-29	+	.	date=25-11-2020;Target=NP_001031781 557 781;ID=match$170_557_781;Name=SSF52058;status=T
##sequence-region Solyc09g064610.3.1 1 645
Solyc09g064610.3.1	.	polypeptide	1	645	.	+	.	ID=Solyc09g064610.3.1;md5=8e59de79bef4aa73a1a91c3fc00a3f18
Solyc09g064610.3.1	Pfam	protein_match	5	84	3.7E-19	+	.	date=25-11-2020;Target=Solyc09g064610.3.1 5 84;ID=match$171_5_84;signature_desc=Rx N-terminal domain;Name=PF18052;status=T;Dbxref="InterPro:IPR041118"
Solyc09g064610.3.1	Gene3D	protein_match	102	242	3.1E-19	+	.	date=25-11-2020;Target=Solyc09g064610.3.1 102 242;ID=match$172_102_242;Name=G3DSA:3.40.50.300;status=T
Solyc09g064610.3.1	PRINTS	protein_match	192	206	1.5E-6	+	.	date=25-11-2020;Target=Solyc09g064610.3.1 192 206;ID=match$173_192_206;signature_desc=Disease resistance protein signature;Name=PR00364;status=T
Solyc09g064610.3.1	PRINTS	protein_match	430	446	1.5E-6	+	.	date=25-11-2020;Target=Solyc09g064610.3.1 430 446;ID=match$173_430_446;signature_desc=Disease resistance protein signature;Name=PR00364;status=T
Solyc09g064610.3.1	SUPERFAMILY	protein_match	356	631	1.02E-21	+	.	date=25-11-2020;Target=Solyc09g064610.3.1 356 631;ID=match$174_356_631;Name=SSF52058;status=T
Solyc09g064610.3.1	Pfam	protein_match	138	236	2.5E-17	+	.	date=25-11-2020;Target=Solyc09g064610.3.1 138 236;ID=match$175_138_236;signature_desc=NB-ARC domain;Name=PF00931;status=T;Dbxref="InterPro:IPR002182"
Solyc09g064610.3.1	Gene3D	protein_match	279	645	2.0E-21	+	.	date=25-11-2020;Target=Solyc09g064610.3.1 279 645;ID=match$176_279_645;Name=G3DSA:3.80.10.10;status=T;Dbxref="InterPro:IPR032675"
Solyc09g064610.3.1	CDD	protein_match	2	107	7.97865E-15	+	.	date=25-11-2020;Target=Solyc09g064610.3.1 2 107;ID=match$177_2_107;signature_desc=RX-CC_like;Name=cd14798;status=T;Dbxref="InterPro:IPR038005"
Solyc09g064610.3.1	SUPERFAMILY	protein_match	107	317	1.68E-40	+	.	date=25-11-2020;Target=Solyc09g064610.3.1 107 317;ID=match$178_107_317;Name=SSF52540;status=T;Dbxref="InterPro:IPR027417"
##sequence-region Solyc09g059830.2.1 1 558
Solyc09g059830.2.1	.	polypeptide	1	558	.	+	.	ID=Solyc09g059830.2.1;md5=c519492a302d0229e61be21ec0fedcdb
Solyc09g059830.2.1	ProSiteProfiles	protein_match	300	322	7.935	+	.	date=25-11-2020;Target=Solyc09g059830.2.1 300 322;ID=match$179_300_322;signature_desc=Leucine-rich repeat profile.;Name=PS51450;status=T;Dbxref="InterPro:IPR001611"
Solyc09g059830.2.1	ProSiteProfiles	protein_match	405	426	5.779	+	.	date=25-11-2020;Target=Solyc09g059830.2.1 405 426;ID=match$180_405_426;signature_desc=Leucine-rich repeat profile.;Name=PS51450;status=T;Dbxref="InterPro:IPR001611"
Solyc09g059830.2.1	Pfam	protein_match	2	87	2.3E-8	+	.	date=25-11-2020;Target=Solyc09g059830.2.1 2 87;ID=match$181_2_87;signature_desc=NB-ARC domain;Name=PF00931;status=T;Dbxref="InterPro:IPR002182"
Solyc09g059830.2.1	Gene3D	protein_match	1	90	5.6E-11	+	.	date=25-11-2020;Target=Solyc09g059830.2.1 1 90;ID=match$182_1_90;Name=G3DSA:3.40.50.300;status=T
Solyc09g059830.2.1	PRINTS	protein_match	117	131	9.6E-9	+	.	date=25-11-2020;Target=Solyc09g059830.2.1 117 131;ID=match$183_117_131;signature_desc=Disease resistance protein signature;Name=PR00364;status=T
Solyc09g059830.2.1	PRINTS	protein_match	319	335	9.6E-9	+	.	date=25-11-2020;Target=Solyc09g059830.2.1 319 335;ID=match$183_319_335;signature_desc=Disease resistance protein signature;Name=PR00364;status=T
Solyc09g059830.2.1	PRINTS	protein_match	46	60	9.6E-9	+	.	date=25-11-2020;Target=Solyc09g059830.2.1 46 60;ID=match$183_46_60;signature_desc=Disease resistance protein signature;Name=PR00364;status=T
Solyc09g059830.2.1	Gene3D	protein_match	368	558	3.3E-14	+	.	date=25-11-2020;Target=Solyc09g059830.2.1 368 558;ID=match$184_368_558;Name=G3DSA:3.80.10.10;status=T;Dbxref="InterPro:IPR032675"
Solyc09g059830.2.1	Gene3D	protein_match	251	357	3.3E-16	+	.	date=25-11-2020;Target=Solyc09g059830.2.1 251 357;ID=match$185_251_357;Name=G3DSA:3.80.10.10;status=T;Dbxref="InterPro:IPR032675"
Solyc09g059830.2.1	SUPERFAMILY	protein_match	214	536	3.33E-28	+	.	date=25-11-2020;Target=Solyc09g059830.2.1 214 536;ID=match$186_214_536;Name=SSF52058;status=T
Solyc09g059830.2.1	SUPERFAMILY	protein_match	2	163	1.28E-24	+	.	date=25-11-2020;Target=Solyc09g059830.2.1 2 163;ID=match$187_2_163;Name=SSF52540;status=T;Dbxref="InterPro:IPR027417"
Solyc09g059830.2.1	SMART	protein_match	298	321	0.72	+	.	date=25-11-2020;Target=Solyc09g059830.2.1 298 321;ID=match$188_298_321;Name=SM00369;status=T;Dbxref="InterPro:IPR003591"
Solyc09g059830.2.1	SMART	protein_match	403	426	40.0	+	.	date=25-11-2020;Target=Solyc09g059830.2.1 403 426;ID=match$188_403_426;Name=SM00369;status=T;Dbxref="InterPro:IPR003591"
##sequence-region Solyc09g092310.1.1 1 850
Solyc09g092310.1.1	.	polypeptide	1	850	.	+	.	ID=Solyc09g092310.1.1;md5=8675122f855549fd827e65cf59088577
Solyc09g092310.1.1	SMART	protein_match	178	312	5.9E-4	+	.	date=25-11-2020;Target=Solyc09g092310.1.1 178 312;ID=match$189_178_312;Name=SM00382;status=T;Dbxref="InterPro:IPR003593"
Solyc09g092310.1.1	PRINTS	protein_match	181	196	7.3E-16	+	.	date=25-11-2020;Target=Solyc09g092310.1.1 181 196;ID=match$190_181_196;signature_desc=Disease resistance protein signature;Name=PR00364;status=T
Solyc09g092310.1.1	PRINTS	protein_match	770	786	7.3E-16	+	.	date=25-11-2020;Target=Solyc09g092310.1.1 770 786;ID=match$190_770_786;signature_desc=Disease resistance protein signature;Name=PR00364;status=T
Solyc09g092310.1.1	PRINTS	protein_match	250	264	7.3E-16	+	.	date=25-11-2020;Target=Solyc09g092310.1.1 250 264;ID=match$190_250_264;signature_desc=Disease resistance protein signature;Name=PR00364;status=T
Solyc09g092310.1.1	PRINTS	protein_match	351	365	7.3E-16	+	.	date=25-11-2020;Target=Solyc09g092310.1.1 351 365;ID=match$190_351_365;signature_desc=Disease resistance protein signature;Name=PR00364;status=T
Solyc09g092310.1.1	SUPERFAMILY	protein_match	478	838	2.55E-17	+	.	date=25-11-2020;Target=Solyc09g092310.1.1 478 838;ID=match$191_478_838;Name=SSF52058;status=T
Solyc09g092310.1.1	CDD	protein_match	19	121	2.80959E-18	+	.	date=25-11-2020;Target=Solyc09g092310.1.1 19 121;ID=match$192_19_121;signature_desc=RX-CC_like;Name=cd14798;status=T;Dbxref="InterPro:IPR038005"
Solyc09g092310.1.1	Gene3D	protein_match	148	303	9.4E-32	+	.	date=25-11-2020;Target=Solyc09g092310.1.1 148 303;ID=match$193_148_303;Name=G3DSA:3.40.50.300;status=T
Solyc09g092310.1.1	Gene3D	protein_match	325	409	2.3E-5	+	.	date=25-11-2020;Target=Solyc09g092310.1.1 325 409;ID=match$194_325_409;Name=G3DSA:1.10.8.430;status=T
Solyc09g092310.1.1	Pfam	protein_match	10	92	8.5E-15	+	.	date=25-11-2020;Target=Solyc09g092310.1.1 10 92;ID=match$195_10_92;signature_desc=Rx N-terminal domain;Name=PF18052;status=T;Dbxref="InterPro:IPR041118"
Solyc09g092310.1.1	Gene3D	protein_match	503	850	2.8E-15	+	.	date=25-11-2020;Target=Solyc09g092310.1.1 503 850;ID=match$196_503_850;Name=G3DSA:3.80.10.10;status=T;Dbxref="InterPro:IPR032675"
Solyc09g092310.1.1	Pfam	protein_match	164	403	8.2E-47	+	.	date=25-11-2020;Target=Solyc09g092310.1.1 164 403;ID=match$197_164_403;signature_desc=NB-ARC domain;Name=PF00931;status=T;Dbxref="InterPro:IPR002182"
Solyc09g092310.1.1	SUPERFAMILY	protein_match	143	412	1.53E-57	+	.	date=25-11-2020;Target=Solyc09g092310.1.1 143 412;ID=match$198_143_412;Name=SSF52540;status=T;Dbxref="InterPro:IPR027417"
##sequence-region Solyc09g092290.1.1 1 848
Solyc09g092290.1.1	.	polypeptide	1	848	.	+	.	ID=Solyc09g092290.1.1;md5=29b4ad1c6ed49344553a6609ac4a2bfb
Solyc09g092290.1.1	Pfam	protein_match	164	396	1.4E-48	+	.	date=25-11-2020;Target=Solyc09g092290.1.1 164 396;ID=match$199_164_396;signature_desc=NB-ARC domain;Name=PF00931;status=T;Dbxref="InterPro:IPR002182"
Solyc09g092290.1.1	Pfam	protein_match	9	92	9.3E-11	+	.	date=25-11-2020;Target=Solyc09g092290.1.1 9 92;ID=match$200_9_92;signature_desc=Rx N-terminal domain;Name=PF18052;status=T;Dbxref="InterPro:IPR041118"
Solyc09g092290.1.1	Gene3D	protein_match	523	845	6.5E-12	+	.	date=25-11-2020;Target=Solyc09g092290.1.1 523 845;ID=match$201_523_845;Name=G3DSA:3.80.10.10;status=T;Dbxref="InterPro:IPR032675"
Solyc09g092290.1.1	Gene3D	protein_match	147	307	2.7E-33	+	.	date=25-11-2020;Target=Solyc09g092290.1.1 147 307;ID=match$202_147_307;Name=G3DSA:3.40.50.300;status=T
Solyc09g092290.1.1	CDD	protein_match	18	121	1.39032E-9	+	.	date=25-11-2020;Target=Solyc09g092290.1.1 18 121;ID=match$203_18_121;signature_desc=RX-CC_like;Name=cd14798;status=T;Dbxref="InterPro:IPR038005"
Solyc09g092290.1.1	SUPERFAMILY	protein_match	150	409	2.75E-59	+	.	date=25-11-2020;Target=Solyc09g092290.1.1 150 409;ID=match$204_150_409;Name=SSF52540;status=T;Dbxref="InterPro:IPR027417"
Solyc09g092290.1.1	SMART	protein_match	179	327	5.0E-6	+	.	date=25-11-2020;Target=Solyc09g092290.1.1 179 327;ID=match$205_179_327;Name=SM00382;status=T;Dbxref="InterPro:IPR003593"
Solyc09g092290.1.1	CDD	protein_match	185	296	0.00505006	+	.	date=25-11-2020;Target=Solyc09g092290.1.1 185 296;ID=match$206_185_296;signature_desc=AAA;Name=cd00009;status=T
Solyc09g092290.1.1	PRINTS	protein_match	251	265	1.6E-16	+	.	date=25-11-2020;Target=Solyc09g092290.1.1 251 265;ID=match$207_251_265;signature_desc=Disease resistance protein signature;Name=PR00364;status=T
Solyc09g092290.1.1	PRINTS	protein_match	348	362	1.6E-16	+	.	date=25-11-2020;Target=Solyc09g092290.1.1 348 362;ID=match$207_348_362;signature_desc=Disease resistance protein signature;Name=PR00364;status=T
Solyc09g092290.1.1	PRINTS	protein_match	767	783	1.6E-16	+	.	date=25-11-2020;Target=Solyc09g092290.1.1 767 783;ID=match$207_767_783;signature_desc=Disease resistance protein signature;Name=PR00364;status=T
Solyc09g092290.1.1	PRINTS	protein_match	182	197	1.6E-16	+	.	date=25-11-2020;Target=Solyc09g092290.1.1 182 197;ID=match$207_182_197;signature_desc=Disease resistance protein signature;Name=PR00364;status=T
Solyc09g092290.1.1	SUPERFAMILY	protein_match	475	831	5.44E-14	+	.	date=25-11-2020;Target=Solyc09g092290.1.1 475 831;ID=match$208_475_831;Name=SSF52058;status=T
Solyc09g092290.1.1	Gene3D	protein_match	313	406	1.2E-5	+	.	date=25-11-2020;Target=Solyc09g092290.1.1 313 406;ID=match$209_313_406;Name=G3DSA:1.10.8.430;status=T
##sequence-region Solyc09g098210.2.1 1 589
Solyc09g098210.2.1	.	polypeptide	1	589	.	+	.	ID=Solyc09g098210.2.1;md5=810ec210ff87252682be64935a341d82
Solyc09g098210.2.1	SUPERFAMILY	protein_match	7	170	1.71E-36	+	.	date=25-11-2020;Target=Solyc09g098210.2.1 7 170;ID=match$210_7_170;Name=SSF52540;status=T;Dbxref="InterPro:IPR027417"
Solyc09g098210.2.1	SUPERFAMILY	protein_match	321	532	6.67E-9	+	.	date=25-11-2020;Target=Solyc09g098210.2.1 321 532;ID=match$211_321_532;Name=SSF52047;status=T
Solyc09g098210.2.1	Pfam	protein_match	7	165	2.5E-36	+	.	date=25-11-2020;Target=Solyc09g098210.2.1 7 165;ID=match$212_7_165;signature_desc=NB-ARC domain;Name=PF00931;status=T;Dbxref="InterPro:IPR002182"
Solyc09g098210.2.1	Gene3D	protein_match	317	556	9.7E-8	+	.	date=25-11-2020;Target=Solyc09g098210.2.1 317 556;ID=match$213_317_556;Name=G3DSA:3.80.10.10;status=T;Dbxref="InterPro:IPR032675"
Solyc09g098210.2.1	Gene3D	protein_match	2	70	2.0E-13	+	.	date=25-11-2020;Target=Solyc09g098210.2.1 2 70;ID=match$214_2_70;Name=G3DSA:3.40.50.300;status=T
Solyc09g098210.2.1	PRINTS	protein_match	474	490	1.9E-7	+	.	date=25-11-2020;Target=Solyc09g098210.2.1 474 490;ID=match$215_474_490;signature_desc=Disease resistance protein signature;Name=PR00364;status=T
Solyc09g098210.2.1	PRINTS	protein_match	16	30	1.9E-7	+	.	date=25-11-2020;Target=Solyc09g098210.2.1 16 30;ID=match$215_16_30;signature_desc=Disease resistance protein signature;Name=PR00364;status=T
Solyc09g098210.2.1	PRINTS	protein_match	110	124	1.9E-7	+	.	date=25-11-2020;Target=Solyc09g098210.2.1 110 124;ID=match$215_110_124;signature_desc=Disease resistance protein signature;Name=PR00364;status=T
##sequence-region NP_001117396 1 1161
NP_001117396	.	polypeptide	1	1161	.	+	.	ID=NP_001117396;md5=f5717209c6c07f078e89f71c2dbf1fbb
NP_001117396	ProSiteProfiles	protein_match	10	146	27.962	+	.	date=25-11-2020;Target=NP_001117396 10 146;ID=match$216_10_146;signature_desc=TIR domain profile.;Name=PS50104;status=T;Dbxref="InterPro:IPR000157"
NP_001117396	Pfam	protein_match	200	416	1.9E-14	+	.	date=25-11-2020;Target=NP_001117396 200 416;ID=match$217_200_416;signature_desc=NB-ARC domain;Name=PF00931;status=T;Dbxref="InterPro:IPR002182"
NP_001117396	SMART	protein_match	203	349	2.9E-5	+	.	date=25-11-2020;Target=NP_001117396 203 349;ID=match$218_203_349;Name=SM00382;status=T;Dbxref="InterPro:IPR003593"
NP_001117396	Gene3D	protein_match	764	926	8.6E-16	+	.	date=25-11-2020;Target=NP_001117396 764 926;ID=match$219_764_926;Name=G3DSA:3.80.10.10;status=T;Dbxref="InterPro:IPR032675"
NP_001117396	SUPERFAMILY	protein_match	420	502	2.18E-7	+	.	date=25-11-2020;Target=NP_001117396 420 502;ID=match$220_420_502;Name=SSF46785;status=T;Dbxref="InterPro:IPR036390"
NP_001117396	Gene3D	protein_match	175	341	3.6E-23	+	.	date=25-11-2020;Target=NP_001117396 175 341;ID=match$221_175_341;Name=G3DSA:3.40.50.300;status=T
NP_001117396	SUPERFAMILY	protein_match	173	443	1.97E-46	+	.	date=25-11-2020;Target=NP_001117396 173 443;ID=match$222_173_443;Name=SSF52540;status=T;Dbxref="InterPro:IPR027417"
NP_001117396	SMART	protein_match	11	146	1.8E-48	+	.	date=25-11-2020;Target=NP_001117396 11 146;ID=match$223_11_146;Name=SM00255;status=T;Dbxref="InterPro:IPR000157"
NP_001117396	Gene3D	protein_match	511	752	2.6E-23	+	.	date=25-11-2020;Target=NP_001117396 511 752;ID=match$224_511_752;Name=G3DSA:3.80.10.10;status=T;Dbxref="InterPro:IPR032675"
NP_001117396	SUPERFAMILY	protein_match	2	149	1.96E-39	+	.	date=25-11-2020;Target=NP_001117396 2 149;ID=match$225_2_149;Name=SSF52200;status=T;Dbxref="InterPro:IPR035897"
NP_001117396	Pfam	protein_match	12	185	2.8E-47	+	.	date=25-11-2020;Target=NP_001117396 12 185;ID=match$226_12_185;signature_desc=TIR domain;Name=PF01582;status=T;Dbxref="InterPro:IPR000157"
NP_001117396	SUPERFAMILY	protein_match	544	910	1.87E-36	+	.	date=25-11-2020;Target=NP_001117396 544 910;ID=match$227_544_910;Name=SSF52058;status=T
NP_001117396	Pfam	protein_match	606	624	8.8E-9	+	.	date=25-11-2020;Target=NP_001117396 606 624;ID=match$228_606_624;signature_desc=Leucine Rich Repeat;Name=PF07725;status=T;Dbxref="InterPro:IPR011713"
NP_001117396	Gene3D	protein_match	9	174	1.5E-59	+	.	date=25-11-2020;Target=NP_001117396 9 174;ID=match$229_9_174;Name=G3DSA:3.40.50.10140;status=T;Dbxref="InterPro:IPR035897"
NP_001117396	PRINTS	protein_match	382	396	1.9E-19	+	.	date=25-11-2020;Target=NP_001117396 382 396;ID=match$230_382_396;signature_desc=Disease resistance protein signature;Name=PR00364;status=T
NP_001117396	PRINTS	protein_match	206	221	1.9E-19	+	.	date=25-11-2020;Target=NP_001117396 206 221;ID=match$230_206_221;signature_desc=Disease resistance protein signature;Name=PR00364;status=T
NP_001117396	PRINTS	protein_match	672	688	1.9E-19	+	.	date=25-11-2020;Target=NP_001117396 672 688;ID=match$230_672_688;signature_desc=Disease resistance protein signature;Name=PR00364;status=T
NP_001117396	PRINTS	protein_match	289	303	1.9E-19	+	.	date=25-11-2020;Target=NP_001117396 289 303;ID=match$230_289_303;signature_desc=Disease resistance protein signature;Name=PR00364;status=T
##sequence-region NP_001030617 1 319
NP_001030617	.	polypeptide	1	319	.	+	.	ID=NP_001030617;md5=a2836542647d3b56320e2524217ac909
NP_001030617	Pfam	protein_match	123	260	5.2E-36	+	.	date=25-11-2020;Target=NP_001030617 123 260;ID=match$231_123_260;signature_desc=Family of unknown function (DUF716);Name=PF04819;status=T;Dbxref="InterPro:IPR006904"
##sequence-region Solyc10g008220.3.1 1 825
Solyc10g008220.3.1	.	polypeptide	1	825	.	+	.	ID=Solyc10g008220.3.1;md5=054705f0d585832dd17f15c9ce4641e0
Solyc10g008220.3.1	SUPERFAMILY	protein_match	415	788	2.01E-24	+	.	date=25-11-2020;Target=Solyc10g008220.3.1 415 788;ID=match$232_415_788;Name=SSF52058;status=T
Solyc10g008220.3.1	SUPERFAMILY	protein_match	156	349	8.8E-43	+	.	date=25-11-2020;Target=Solyc10g008220.3.1 156 349;ID=match$233_156_349;Name=SSF52540;status=T;Dbxref="InterPro:IPR027417"
Solyc10g008220.3.1	Pfam	protein_match	208	336	6.8E-27	+	.	date=25-11-2020;Target=Solyc10g008220.3.1 208 336;ID=match$234_208_336;signature_desc=NB-ARC domain;Name=PF00931;status=T;Dbxref="InterPro:IPR002182"
Solyc10g008220.3.1	Pfam	protein_match	18	102	3.5E-17	+	.	date=25-11-2020;Target=Solyc10g008220.3.1 18 102;ID=match$235_18_102;signature_desc=Rx N-terminal domain;Name=PF18052;status=T;Dbxref="InterPro:IPR041118"
Solyc10g008220.3.1	Gene3D	protein_match	157	222	1.5E-11	+	.	date=25-11-2020;Target=Solyc10g008220.3.1 157 222;ID=match$236_157_222;Name=G3DSA:3.40.50.300;status=T
Solyc10g008220.3.1	CDD	protein_match	34	135	2.34144E-32	+	.	date=25-11-2020;Target=Solyc10g008220.3.1 34 135;ID=match$237_34_135;signature_desc=RX-CC_like;Name=cd14798;status=T;Dbxref="InterPro:IPR038005"
Solyc10g008220.3.1	Gene3D	protein_match	251	338	5.0E-5	+	.	date=25-11-2020;Target=Solyc10g008220.3.1 251 338;ID=match$238_251_338;Name=G3DSA:1.10.8.430;status=T
Solyc10g008220.3.1	PRINTS	protein_match	754	770	1.9E-5	+	.	date=25-11-2020;Target=Solyc10g008220.3.1 754 770;ID=match$239_754_770;signature_desc=Disease resistance protein signature;Name=PR00364;status=T
Solyc10g008220.3.1	PRINTS	protein_match	192	207	1.9E-5	+	.	date=25-11-2020;Target=Solyc10g008220.3.1 192 207;ID=match$239_192_207;signature_desc=Disease resistance protein signature;Name=PR00364;status=T
##sequence-region NP_001185288 1 1352
NP_001185288	.	polypeptide	1	1352	.	+	.	ID=NP_001185288;md5=8561111609ca3636d87c515058b5304e
NP_001185288	CDD	protein_match	535	892	2.48712E-147	+	.	date=25-11-2020;Target=NP_001185288 535 892;ID=match$240_535_892;signature_desc=Pat_PNPLA8;Name=cd07211;status=T
NP_001185288	Pfam	protein_match	545	788	1.4E-22	+	.	date=25-11-2020;Target=NP_001185288 545 788;ID=match$241_545_788;signature_desc=Patatin-like phospholipase;Name=PF01734;status=T;Dbxref="InterPro:IPR002641"
NP_001185288	SMART	protein_match	442	482	20.0	+	.	date=25-11-2020;Target=NP_001185288 442 482;ID=match$242_442_482;Name=SM00185;status=T;Dbxref="InterPro:IPR000225"
NP_001185288	SMART	protein_match	358	399	12.0	+	.	date=25-11-2020;Target=NP_001185288 358 399;ID=match$242_358_399;Name=SM00185;status=T;Dbxref="InterPro:IPR000225"
NP_001185288	SMART	protein_match	483	524	67.0	+	.	date=25-11-2020;Target=NP_001185288 483 524;ID=match$242_483_524;Name=SM00185;status=T;Dbxref="InterPro:IPR000225"
NP_001185288	Gene3D	protein_match	332	533	5.3E-24	+	.	date=25-11-2020;Target=NP_001185288 332 533;ID=match$243_332_533;Name=G3DSA:1.25.10.10;status=T;Dbxref="InterPro:IPR011989"
NP_001185288	SUPERFAMILY	protein_match	173	307	3.74E-23	+	.	date=25-11-2020;Target=NP_001185288 173 307;ID=match$244_173_307;Name=SSF52058;status=T
NP_001185288	Pfam	protein_match	359	399	3.8E-6	+	.	date=25-11-2020;Target=NP_001185288 359 399;ID=match$245_359_399;signature_desc=Armadillo/beta-catenin-like repeat;Name=PF00514;status=T;Dbxref="InterPro:IPR000225"
NP_001185288	ProSiteProfiles	protein_match	545	789	39.653	+	.	date=25-11-2020;Target=NP_001185288 545 789;ID=match$246_545_789;signature_desc=Patatin-like phospholipase (PNPLA) domain profile.;Name=PS51635;status=T;Dbxref="InterPro:IPR002641"
NP_001185288	Pfam	protein_match	200	257	4.6E-7	+	.	date=25-11-2020;Target=NP_001185288 200 257;ID=match$247_200_257;signature_desc=Leucine rich repeat;Name=PF13855;status=T;Dbxref="InterPro:IPR001611"
NP_001185288	SUPERFAMILY	protein_match	349	532	4.07E-26	+	.	date=25-11-2020;Target=NP_001185288 349 532;ID=match$248_349_532;Name=SSF48371;status=T;Dbxref="InterPro:IPR016024"
NP_001185288	SMART	protein_match	221	244	7.5	+	.	date=25-11-2020;Target=NP_001185288 221 244;ID=match$249_221_244;Name=SM00369;status=T;Dbxref="InterPro:IPR003591"
NP_001185288	SMART	protein_match	267	290	26.0	+	.	date=25-11-2020;Target=NP_001185288 267 290;ID=match$249_267_290;Name=SM00369;status=T;Dbxref="InterPro:IPR003591"
NP_001185288	SMART	protein_match	198	220	3.7	+	.	date=25-11-2020;Target=NP_001185288 198 220;ID=match$249_198_220;Name=SM00369;status=T;Dbxref="InterPro:IPR003591"
NP_001185288	Gene3D	protein_match	164	331	3.9E-23	+	.	date=25-11-2020;Target=NP_001185288 164 331;ID=match$250_164_331;Name=G3DSA:3.80.10.10;status=T;Dbxref="InterPro:IPR032675"
NP_001185288	SUPERFAMILY	protein_match	540	892	1.75E-45	+	.	date=25-11-2020;Target=NP_001185288 540 892;ID=match$251_540_892;Name=SSF52151;status=T;Dbxref="InterPro:IPR016035"
##sequence-region NP_001030614 1 1050
NP_001030614	.	polypeptide	1	1050	.	+	.	ID=NP_001030614;md5=129809a15860e9a56d6df8c21a9af8b1
NP_001030614	CDD	protein_match	501	593	8.08653E-19	+	.	date=25-11-2020;Target=NP_001030614 501 593;ID=match$252_501_593;signature_desc=HP_HAP_like;Name=cd07061;status=T;Dbxref="InterPro:IPR000560"
NP_001030614	Gene3D	protein_match	16	322	4.7E-154	+	.	date=25-11-2020;Target=NP_001030614 16 322;ID=match$253_16_322;Name=G3DSA:3.40.50.11950;status=T
NP_001030614	Gene3D	protein_match	95	297	4.7E-154	+	.	date=25-11-2020;Target=NP_001030614 95 297;ID=match$254_95_297;Name=G3DSA:3.30.470.100;status=T
NP_001030614	Pfam	protein_match	363	953	2.0E-136	+	.	date=25-11-2020;Target=NP_001030614 363 953;ID=match$255_363_953;signature_desc=Histidine phosphatase superfamily (branch 2);Name=PF00328;status=T;Dbxref="InterPro:IPR000560"
NP_001030614	SUPERFAMILY	protein_match	320	980	3.98E-50	+	.	date=25-11-2020;Target=NP_001030614 320 980;ID=match$256_320_980;Name=SSF53254;status=T;Dbxref="InterPro:IPR029033"
NP_001030614	SUPERFAMILY	protein_match	106	299	1.5E-8	+	.	date=25-11-2020;Target=NP_001030614 106 299;ID=match$257_106_299;Name=SSF56059;status=T
NP_001030614	Pfam	protein_match	14	103	1.6E-38	+	.	date=25-11-2020;Target=NP_001030614 14 103;ID=match$258_14_103;signature_desc=Diphosphoinositol pentakisphosphate kinase 2 N-terminal domain;Name=PF18086;status=T;Dbxref="InterPro:IPR040557"
##sequence-region NP_001031980 1 213
NP_001031980	.	polypeptide	1	213	.	+	.	ID=NP_001031980;md5=589efd698d72c784801e73b21bd6bd84
NP_001031980	Gene3D	protein_match	56	207	5.1E-56	+	.	date=25-11-2020;Target=NP_001031980 56 207;ID=match$259_56_207;Name=G3DSA:3.40.50.10140;status=T;Dbxref="InterPro:IPR035897"
NP_001031980	SMART	protein_match	59	196	1.8E-56	+	.	date=25-11-2020;Target=NP_001031980 59 196;ID=match$260_59_196;Name=SM00255;status=T;Dbxref="InterPro:IPR000157"
NP_001031980	ProSiteProfiles	protein_match	58	196	29.012	+	.	date=25-11-2020;Target=NP_001031980 58 196;ID=match$261_58_196;signature_desc=TIR domain profile.;Name=PS50104;status=T;Dbxref="InterPro:IPR000157"
NP_001031980	SUPERFAMILY	protein_match	49	198	8.11E-40	+	.	date=25-11-2020;Target=NP_001031980 49 198;ID=match$262_49_198;Name=SSF52200;status=T;Dbxref="InterPro:IPR035897"
NP_001031980	Pfam	protein_match	59	199	4.3E-48	+	.	date=25-11-2020;Target=NP_001031980 59 199;ID=match$263_59_199;signature_desc=TIR domain;Name=PF01582;status=T;Dbxref="InterPro:IPR000157"
##sequence-region NP_001030613 1 596
NP_001030613	.	polypeptide	1	596	.	+	.	ID=NP_001030613;md5=0eb4c1b4cd3ee1590a9c5a1d7e73747d
NP_001030613	Pfam	protein_match	6	167	7.3E-38	+	.	date=25-11-2020;Target=NP_001030613 6 167;ID=match$264_6_167;signature_desc=Late exocytosis, associated with Golgi transport;Name=PF13967;status=T;Dbxref="InterPro:IPR032880"
NP_001030613	Pfam	protein_match	357	584	1.4E-58	+	.	date=25-11-2020;Target=NP_001030613 357 584;ID=match$265_357_584;signature_desc=Calcium-dependent channel, 7TM region, putative phosphate;Name=PF02714;status=T;Dbxref="InterPro:IPR003864"
NP_001030613	Pfam	protein_match	189	343	3.2E-31	+	.	date=25-11-2020;Target=NP_001030613 189 343;ID=match$266_189_343;signature_desc=Cytosolic domain of 10TM putative phosphate transporter;Name=PF14703;status=T;Dbxref="InterPro:IPR027815"
##sequence-region Solyc09g098130.2.1 1 1354
Solyc09g098130.2.1	.	polypeptide	1	1354	.	+	.	ID=Solyc09g098130.2.1;md5=bb685563bf77073f82e86f6dc5edfbef
Solyc09g098130.2.1	SUPERFAMILY	protein_match	904	1268	1.24E-25	+	.	date=25-11-2020;Target=Solyc09g098130.2.1 904 1268;ID=match$267_904_1268;Name=SSF52058;status=T
Solyc09g098130.2.1	PRINTS	protein_match	773	787	4.2E-15	+	.	date=25-11-2020;Target=Solyc09g098130.2.1 773 787;ID=match$268_773_787;signature_desc=Disease resistance protein signature;Name=PR00364;status=T
Solyc09g098130.2.1	PRINTS	protein_match	679	693	4.2E-15	+	.	date=25-11-2020;Target=Solyc09g098130.2.1 679 693;ID=match$268_679_693;signature_desc=Disease resistance protein signature;Name=PR00364;status=T
Solyc09g098130.2.1	PRINTS	protein_match	989	1005	4.2E-15	+	.	date=25-11-2020;Target=Solyc09g098130.2.1 989 1005;ID=match$268_989_1005;signature_desc=Disease resistance protein signature;Name=PR00364;status=T
Solyc09g098130.2.1	PRINTS	protein_match	606	621	4.2E-15	+	.	date=25-11-2020;Target=Solyc09g098130.2.1 606 621;ID=match$268_606_621;signature_desc=Disease resistance protein signature;Name=PR00364;status=T
Solyc09g098130.2.1	SUPERFAMILY	protein_match	569	837	9.76E-60	+	.	date=25-11-2020;Target=Solyc09g098130.2.1 569 837;ID=match$269_569_837;Name=SSF52540;status=T;Dbxref="InterPro:IPR027417"
Solyc09g098130.2.1	Gene3D	protein_match	930	1280	2.7E-22	+	.	date=25-11-2020;Target=Solyc09g098130.2.1 930 1280;ID=match$270_930_1280;Name=G3DSA:3.80.10.10;status=T;Dbxref="InterPro:IPR032675"
Solyc09g098130.2.1	CDD	protein_match	437	553	1.32237E-13	+	.	date=25-11-2020;Target=Solyc09g098130.2.1 437 553;ID=match$271_437_553;signature_desc=RX-CC_like;Name=cd14798;status=T;Dbxref="InterPro:IPR038005"
Solyc09g098130.2.1	Gene3D	protein_match	738	814	2.3E-5	+	.	date=25-11-2020;Target=Solyc09g098130.2.1 738 814;ID=match$272_738_814;Name=G3DSA:1.10.8.430;status=T
Solyc09g098130.2.1	Pfam	protein_match	587	804	1.1E-55	+	.	date=25-11-2020;Target=Solyc09g098130.2.1 587 804;ID=match$273_587_804;signature_desc=NB-ARC domain;Name=PF00931;status=T;Dbxref="InterPro:IPR002182"
Solyc09g098130.2.1	Gene3D	protein_match	567	732	1.4E-33	+	.	date=25-11-2020;Target=Solyc09g098130.2.1 567 732;ID=match$274_567_732;Name=G3DSA:3.40.50.300;status=T
##FASTA
>NP_001030613
MLLSALLTSVGINLGLCFLFFTLYSILRKQPSNVTVYGPRLVKKDGKSQQSNEFNLERLL
PTAGWVKRALEPTNDEILSNLGLDALVFIRVFVFSIRVFSFASVVGIFILLPVNYMGTEF
EEFFDLPKKSMDNFSISNVNDGSNKLWIHFCAIYIFTAVVCSLLYYEHKYILTKRIAHLY
SSKPQPQEFTVLVSGVPLVSGNSISETVENFFREYHSSSYLSHIVVHRTDKLKVLMNDAE
KLYKKLTRVKSGSISRQKSRWGGFLGMFGNNVDVVDHYQKKLDKLEDDMRLKQSLLAGEE
VPAAFVSFRTRHGAAIATNIQQGIDPTQWLTEAAPEPEDVHWPFFTASFVRRWISNVVVL
VAFVALLILYIVPVVLVQGLANLHQLETWFPFLKGILNMKIVSQVITGYLPSLIFQLFLL
IVPPIMLLLSSMQGFISHSQIEKSACIKLLIFTVWNSFFANVLSGSALYRVNVFLEPKTI
PRVLAAAVPAQASFFVSYVVTSGWTGLSSEILRLVPLLWSFITKLFGKEDDKEFEVPSTP
FCQEIPRILFFGLLGITYFFLSPLILPFLLVYYCLGYIIYRNQVTEPISLLSIILC
>NP_001030614
MEMEEGASGVGEKIKIGVCVMEKKVFSAPMGEILDRLQSFGEFEILHFGDKVILEDPIES
WPICDCLIAFHSSGYPLEKAQAYAALRKPFLVNELDPQYLLHDRRKVYEHLEMYGIPVPR
YACVNRKVPNQDLHYFVEEEDFVEVHGERFWKPFVEKPVNGDDHSIMIYYPSSAGGGMKE
LFRKIGNRSSEFHPDVRRVRREGSYIYEEFMATGGTDVKVYTVGPEYAHAEARKSPVVDG
VVMRNTDGKEVRYPVLLTPAEKQMAREVCIAFRQAVCGFDLLRSEGCSYVCDVNGWSFVK
NSYKYYDDAACVLRKMCLDAKAPHLSSTLPPTLPWKVNEPVQSNEGLTRQGSGIIGTFGQ
SEELRCVIAVVRHGDRTPKQKVKLKVTEEKLLNLMLKYNGGKPRAETKLKSAVQLQDLLD
ATRMLVPRTRPGRESDSDAEDLEHAEKLRQVKAVLEEGGHFSGIYRKVQLKPLKWVKIPK
SDGDGEEERPVEALMVLKYGGVLTHAGRKQAEELGRYFRNNMYPGEGTGLLRLHSTYRHD
LKIYSSDEGRVQMSAAAFAKGLLDLEGQLTPILVSLVSKDSSMLDGLDNASIEMEAAKAR
LNEIVTSGTKMIDDDQVSSEDFPWMTDGAGLPPNAHELLRELVKLTKNVTEQVRLLAMDE
DENLTEPYDIIPPYDQAKALGKTNIDSDRIASGLPCGSEGFLLMFARWIKLARDLYNERK
DRFDITQIPDVYDSCKYDLLHNSHLDLKGLDELFKVAQLLADGVIPNEYGINPQQKLKIG
SKIARRLMGKILIDLRNTREEALSVAELKESQEQVLSLSASQREDRNSQPKLFINSDELR
RPGTGDKDEDDDKETKYRLDPKYANVKTPERHVRTRLYFTSESHIHSLMNVLRYCNLDES
LLGEESLICQNALERLCKTKELDYMSYIVLRLFENTEVSLEDPKRFRIELTFSRGADLSP
LRNNDDEAETLLREHTLPIMGPERLQEVGSCLSLETMEKMVRPFAMPAEDFPPASTPVGF
SGYFSKSAAVLERLVNLFHNYKNSSSNGRS
>NP_001030616
MPPQKIETGHSDTIHDVVMDYYGKRVATASSDCTIKITGVSNSGGSQHLATLTGHRGPVW
QVAWAHPKFGSLLASCSYDGQIILWKEGNQNQWTQAHVFTDHKVSVNSIAWAPHELGLSL
ACGASDGNISVFSARADGGWDTTKIDQAHPVGVTSVSWAPATEPGALVSSGMIDPVYKLA
SGGCDSTVKVWKFSNGSWKMDCFPALNKHTDWVRDVAWAPNLGLPKSTIASGSEDGKVII
WTIGKEGEQWEGTVLKDFKTPVWRVSWSLTGNLLAVSDGNNNVTVWKESVDGEWEQVTVV
EP
>NP_001030617
MGILSYAVAGGGFAVIGAWESLDSSNLDPNSSSGTADSSSPMAQIRASPPKSVGSSSIPV
ALLSSLFIANSFFSFFSSIGSRDRVGSMIQLQIVAVAVLFLYYAILTYLVNSKNAVFVAL
PSSITTLLLLFGFIEEFLMFYLQKKDVSGIENRYYDLMLVPIAICVFSTVFELKSDSSTH
RFAKLGRGIGLILQGTWFLQMGVSFFTGLITNNCTFHEKSRGNFTIKCKGHGDYHRAKAI
ATLQFNCHLALMVVVATGLFSVIANKNGYLRQDHSKYRPLGAELENLSTFTLDSDEEDEV
REESNVAKEVGLNGNSSHD
>NP_001031649
MLINLLNISPRVSFDISPRVSSQRACRASISARDKSRHLSGSIPSEWGLLPLVNITLLGN
RLTGPIPKEIGNIITLERLVLENNQLSGTLPPELGRLSNLKRLVLYASGLSGPIPLSIAH
LTKLKDLMISDMTGPEFFFPPLQSMTQMRQLVLRNINLKGELPSYLGTNTTNLTLL
>NP_001031781
MAITDFFAGEIATELLKQLFTISTTAWRYKNTAKQLLTLIDSIRPTIKEIQYSGVELPAH
RQAQIGMLFDTLEKGKKLTDKVLSSKRWNLYRQLTLARKMEKLEKTISNFLKNEVFTHIL
ADVHHLRADTSVRLDRVDMSLDRVIQQVGSMKIGGGGLISEAMKRAEAMEIETNDDSEKF
GVGLELGKVKVKKMMFESQGGVFGISGMGGVGKTTLAKELQRDHEVQCHFENRILFLTVS
QSPLLEELRELIWGFLSGCEAGNPVPDCNFPFDGARKLVILDDVWTTQALDRLTSFKFPG
CTTLVVSRSKLTEPKFTYDVEVLSEDEAISLFCLCAFGQKSIPLGFCKDLVKQVANECKG
LPLALKVTGASLNGKPEMYWKGVLQRLSKGEPADDSHESRLLRQMEASLDNLDQTTKDCF
LDLGAFPEDRKIPLDVLINIWIELHDIDEGNAFAILVDLSHKNLLTLGKDPRLGSLYASH
YDIFVTQHDVLRDLALHLSNAGKVNRRKRLLMPKRELDLPGDWERNNDEHYIAQIVSIHT
GEMNEMQWFDMEFPKAEILILNFSSDKYVLPPFISKMSRLKVLVIINNGMSPAVLHDFSI
FAHLSKLRSLWLERVHVPQLSNSTTPLKNLHKMSLILCKINKSFDQTGLDVADIFPKLGD
LTIDHCDDLVALPSSICGLTSLSCLSITNCPRLGELPKNLSKLQALEILRLYACPELKTL
PGEICELPGLKYLDISQCVSLSCLPEEIGKLKKLEKIDMRECCFSDRPSSAVSLKSLRHV
ICDTDVAFMWEEVEKAVPGLKIEAAEKCFSLDWLDE
>NP_001031980
MDSSFLSGFCAAAITFFTLFGTIYFMFYRKGKSHQENKTIASSLISISSTPSSLPRKRKH
DVFPSFHGADVRKTFLAHILKEFKGKGVVPFIDNDIERSKSIGPELIEAIRGSKIAIVLL
SRNYASSSWCLNELVEIMKCREQLGQTVMTIFYDVDPTDVKKQTGDFGKVFKKTCKGKPK
EEIKRWQKVLEDVATIAGEHSRNWLAFWIYILL
>NP_001077695
MSTDELLTFDHVDIRFPIELNKQGSCSLNLTNKTDNYVAFKAQTTKPKMYCVKPSVGVVL
PRSSCEVLVVMQALKEAPADRQCKDKLLFQCKVVEPGTMDKEVTSEMFSKEAGHRVEETI
FKIIYVAPPQPQSPVQEGLEDGSSPSASVSDKGNASEVFVGPSVGIVDLIRMSDELLIID
PVDVQFPIELNKKVSCSLNLTNKTENYVAFKAKTTNAKKYYVRPNVGVVLPRSSCEVLVI
MQALKEAPADMQCRDKLLFQCKVVEPETTAKDVTSEMFSKEAGHPAEETRLKVMYVTPPQ
PPSPVQEGTEEGSSPRASVSDNGNASEAFVDMLRSLLVPLFSNAASSTDDHGITLPQYQV
FINFRGDELRNSFVGFLVKAMRLEKINVFTDEVELRGTNLNYLFRRIEESRVAVAIFSER
YTESCWCLDELVKMKEQMEQGKLVVVPVFYRLNATACKRFMGAFGDNLRNLEWEYRSEPE
RIQKWKEALSSVFSNIGLTSDIRSNESKFVDSIVEEVKKVLIKIGTEEREL
>NP_001117396
MASSSSSHNWLYDVFLSFRGEDVRVTFRSHFLKELDRKLITAFRDNEIERSHSLWPDLEQ
AIKESRIAVVVFSKNYASSSWCLNELLEIVNCNDKIVIPVFYHVDPSQVRHQIGDFGKIF
ENTCKRQTDEEVKNQWKKALTLVANMLGFDSAKWNDEAKMIEEIANDVLGKLLLTTPKDS
EELVGIEDHIAEMSLLLQLESKEVRMVGISGSSGIGKTTIARALFKRLSRHFQGSTFIDR
AFVSYSRNIYSGANPDDPNMKLQLQGHFLSEILGKKDIKIDDPAALEERLKHQKVLIIID
DLDDIMVLDTLVGQTQWFGYGSRIIVVTNDKHFLIAHGIDHIYEVSFPTDVHACQMLCQS
AFKQNYAPKGFEDLVVDVVRHAGNFPLGLNLLGKYLRRRDMEYWMDMLPRLENSLRIDGK
IEKILRISYDGLESEDQEIFRHIACLFNHMEVTTIKSLLADSDVSFALENLADKSLIHVR
QGYVVMHRSLQEMGRKIVRIQSIDKPGEREFLVDPNDIHDILNACTGTQKVLGISLDIRN
IRELDVHERAFKGMSNLRFLEIKNFGLKEDGLHLPPSFDYLPRTLKLLCWSKFPMRCMPF
GFRPENLVKLEMQYSKLHKLWEGVAPLTCLKEMDLHGSSNLKVIPDLSEATNLEILNLKF
CESLVELPSSIRNLNKLLNLDMLNCKSLKILPTGFNLKSLDRLNLYHCSKLKTFPKFSTN
ISVLNLNLTNIEDFPSNLHLENLVEFRISKEESDEKQWEEEKPLTPFLAMMLSPTLTSLH
LENLPSLVELTSSFQNLNQLKDLIIINCINLETLPTGINLQSLDYLCFSGCSQLRSFPEI
STNISVLYLDETAIEEVPWWIEKFSNLTELSMNSCSRLKCVFLHMSKLKHLKEALFRNCG
TLTRVELSGYPSGMEVMKADNIDTASSSLPKVVLSFLDCFNLDPETVLHHQESIIFNYML
FTGKEEVPSYFTYRTTGSSSLTIPILHVHLSQPFFRFRIGALVTNKEEPVELEVKCEFKD
RFGNNFDYDIYFEVNKDRYYGEDCYNIAILDCRIPLNEDNAALAQRNYYDHVDIKIEQLD
KRYSDIEQWGIRLLEDCSSAETRLDNYSNSTLPHVSEAEEGNKGYTPLQGLVNEIEHSEE
PGDINVETERSTKRMRLYHFI
>NP_001117515
MAGELISFGIQNLWNLLSQECELFQGVEDQVTELKRDLNMLSSFLKDANAKKHTSAVVKN
CVEEIKEIIYDGEDTIETFVLEQNLGKTSGIKKSIRRLACIIPDRRRYALGIGGLSNRIS
KVIRDMQSFGVQQAIVDGGYKQPQGDKQREMRQKFSKDDDSDFVGLEANVKKLVGYLVDE
ANVQVVSITGMGGLGKTTLAKQVFNHEDVKHQFDGLSWVCVSQDFTRMNVWQKILRDLKP
KEEEKKIMEMTQDTLQGELIRLLETSKSLIVLDDIWEKEDWELIKPIFPPTKGWKVLLTS
RNESVAMRRNTSYINFKPECLTTEDSWTLFQRIALPMKDAAEFKIDEEKEELGKLMIKHC
GGLPLAIRVLGGMLAEKYTSHDWRRLSENIGSHLVGGRTNFNDDNNNTCNNVLSLSFEEL
PSYLKHCFLYLAHFPEDYEIKVENLSYYWAAEGIFQPRHYDGETIRDVGDVYIEELVRRN
MVISERDVKTSRFETCHLHDMMREVCLLKAKEENFLQITSSRPSTANLQSTVTSRRFVYQ
YPTTLHVEKDINNPKLRALVVVTLGSWNLAGSSFTRLELLRVLDLIEVKIKGGKLASCIG
KLIHLRYLSLEYAEVTHIPYSLGNLKLLIYLNLASFGRSTFVPNVLMGMQELRYLALPSD
MGRKTKLELSNLVKLETLENFSTENSSLEDLCGMVRLSTLNIKLIEETSLETLAASIGGL
KYLEKLEIYDHGSEMRTKEAGIVFDFVHLKRLWLKLYMPRLSTEQHFPSHLTTLYLESCR
LEEDPMPILEKLLQLKELELGFESFSGKKMVCSSGGFPQLQRLSLLKLEEWEDWKVEESS
MPLLRTLDIQIHCRL
>NP_001185288
MSWGLGWKRSSESFRLSLSYGADDLNDDPIQSPSASPFGSPTSMSSTCSSPSAVEDPELG
FRIDLDWTAGDSEDQVALRLESQLMVALPAPHDTVVVELKGIGDDDEGGLENVGLEMRVE
KRREPLRAVTLMKAVGSGQQYDGVGVLTRLMRSDMMPAAIPAPAIDVASSCGVHWKTVTS
LSLSGCGLLVMPVEVTELPLLEKLCLEHNKLSVLPPEIGKLKNLKILRVDNNMLISVPVE
LRQCVGLVELSLEHNKLVRPLLDFRAMAGLRILRLFGNPLEFLPEILPLHQLRHLSLVNI
RIVSDENLRSVNVQIETENTSYFGASRHKLSAFSPLIFRSSSCHHPLLASTLVKIMQDEG
NRSVIGKDENAVRQLISMITSDNQHVVEQACVALSSLARDVGVAMQLMKCDIMKPTETVL
KSSSPDEVISVLQVVVTLAFVSDSVSQKMLTKDMLKALKSLCAHKNPEVQRQALLAVGNL
AFCLENRRILITSESLRELLMRLIVTPEPRVNKAAARALAILGENEILRRSIKGRQVPKQ
GLRILTMDGGGMKGLATVQILKEIEKGSGKPIHELFDLICGTSTGGMLAIALGVKLMTLE
QCEEIYKNLGKLVFAESVPKDNEAASWREKLDQLYKSSSQSFRVVIHGSKHSANEFERLL
KEMCADEDGDLLIESAVKNVPKVFVVSTLVSVMPAQPFIFRNYQYPVGTPEMSYAFSDHS
GGSTLTSSTASDQAGYYKQSAFMGSCKHQVWQAIRASSAAPYYLDDFSVDSYRWQDGAIV
ANNPTIFAIREAQLLWPDTKIDCLVSIGSGSVPTRVRKGGWRYLDTGQVLIESACSVERV
EEALSTLLPMLPEIQYFRFNPVDDRCGMELDETDPAIWLKLEAAIEEFIQSNPQVFKNVC
ERLTLPFLNDEKWCDNLKPRFMNGKLPNSRVESSPSLGWRRNVLLMEAQHSPDSGRVKYH
ARALESFCSNNGIKLSSLHTTATPGCQKPSPGTAFPTPFTSPLITGSLPPSPLLFTPELG
PQKFNRIDMVPPLSLDGGHVGKTVMSPPSSPPRQRQLYLPLRQMHEKLQNLPQVGILHLS
LQNDSNGSILSWQNDVFVVAEPGDLADKFLQSVKVSILSVMQSNRRKAASVLSNICSISD
LVRSKKCFQVGNIIHRYIGRQTLVMEDDQEIASFMFRRTVPSAHLTPDDIRWMVGAWRDR
IIVFSGTFGPTQAVVKAFLDSGAKAVIGPSNEPQETPLITSQGSSEYNIGDQNGKFEIGE
EEDEDEEVNEETEREEMEPPTPTSDWEDSDHEKTNRDGKYCGLWEDDEEEVSEFVCQLYD
QLFRENSRVDVALQKALASHRKLRYTCHLPNV
>NP_001189636
MELEDPTMADSTIKLTVKFGGKSIPLSVSPDCTVKDLKSQLQPITNVLPRGQKLIFKGKV
LVETSTLKQSDVGSGAKLMLMASQGLHQGEGPILKEASIRPISRTVVSDKVDQRKPSVLV
DKNRTDRWKATGVIALAQANLKEIPEEVWDCGSGVRVLDISENFIKEVPAKISSFGSMQK
LFLQGNGLSDESIQWEGIASLKRLMLLSISHNNLTVLPSAMGSLTSLRQLDVTNNKLTSL
PNELGLLTQLEILKANNNRITSLPESIGNCSFLMEVDLSANIISELPETFTKLRNLKTLE
LNNTGLKTLPSALFKMCLQLSTLGLHNTEITVEFLRQFEGYDDFDERRRTKHQKQLDFRV
VGSGQFDEGADKSW
>NP_001325023
MAPFGGKSLADVVSGIGGNGVGGALAAVAAALLVRLFAGPGIALLPEDEAEDDYAETEDG
GGDSIRPVTIRWRNITCSLSDKSSKSVRFLLKNVSGEAKPGRLLAIMGPSGSGKTTLLNV
LAGQLSLSPRLHLSGLLEVNGKPSSSKAYKLAFVRQEDLFFSQLTVRETLSFAAELQLPE
ISSAEERDEYVNNLLLKLGLVSCADSCVGDAKVRGISGGEKKRLSLACELIASPSVIFAD
EPTTGLDAFQAEKVMETLQKLAQDGHTVICSIHQPRGSVYAKFDDIVLLTEGTLVYAGPA
GKEPLTYFGNFGFLCPEHVNPAEFLADLISVDYSSSETVYSSQKRVHALVDAFSQRSSSV
LYATPLSMKEETKNGMRPRRKAIVERTDGWWRQFFLLLKRAWMQASRDGPTNKVRARMSV
ASAVIFGSVFWRMGKSQTSIQDRMGLLQVAAINTAMAALTKTVGVFPKERAIVDRERSKG
SYSLGPYLLSKTIAEIPIGAAFPLMFGAVLYPMARLNPTLSRFGKFCGIVTVESFAASAM
GLTVGAMVPSTEAAMAVGPSLMTVFIVFGGYYVNADNTPIIFRWIPRASLIRWAFQGLCI
NEFSGLKFDHQNTFDVQTGEQVTISSCQTPFIASVYKVIGGYIMFGRR
>NP_001329653
MAATPPISSGSGLSQQLNNSSSSKLCQVEGCQKGARDASGRCISHGGGRRCQKPDCQKGA
EGKTVYCKAHGGGRRCEYLGCTKGAEGSTDFCIAHGGGRRCNHEDCTRSAWGRTEFCVKH
GGGARCKTYGCGKSASGPLPFCRAHGGGKKCSHEDCTGFARGRSGLCLMHGGGKRCQREN
CTKSAEGLSGLCISHGGGRRCQSIGCTKGAKGSKMFCKACITKRPLTIDGGGNMGGVTTG
DALNYLKAVKDKFEDSEKYDTFLEVLNDCKHQGVDTSGVIARLKDLFKGHDDLLLGFNTY
LSKEYQITILPEDDFPIDFLDKVEGPYEMTYQQAQTVQANANMQPQTEYPSSSAVQSFSS
GQPQIPTSAPDSSLLAKSNTSGITIIEHMSQQPLNVDKQVNDGYNWQKYGQKKVKGSKFP
LSYYKCTYLGCPSKRKVERSLDGQVAEIVYKDRHNHEPPNQGKDGSTTYLSGSSTHINCM
SSELTASQFSSNKTKIEQQEAASLATTIEYMSEASDNEEDSNGETSEGEKDEDEPEPKRR
ITEVQVSELADASDRTVREPRVIFQTTSEVDNLDDGYRWRKYGQKVVKGNPYPRFSSSKD
YDVVIRYGRADISNEDFISHLRASLCRRGISVYEKFNEVDALPKCRVLIIVLTSTYVPSN
LLNILEHQHTEDRVVYPIFYRLSPYDFVCNSKNYERFYLQDEPKKWQAALKEITQMPGYT
LTDKSESELIDEIVRDALKVLCSADKVNMIGMDMQVEEILSLLCIESLDVRSIGIWGTVG
IGKTTIAEEIFRKISVQYETCVVLKDLHKEVEVKGHDAVRENFLSEVLEVEPHVIRISDI
KTSFLRSRLQRKRILVILDDVNDYRDVDTFLGTLNYFGPGSRIIMTSRNRRVFVLCKIDH
VYEVKPLDIPKSLLLLDRGTCQIVLSPEVYKTLSLELVKFSNGNPQVLQFLSSIDREWNK
LSQEVKTTSPIYIPGIFEKSCCGLDDNERGIFLDIACFFNRIDKDNVAMLLDGCGFSAHV
GFRGLVDKSLLTISQHNLVDMLSFIQATGREIVRQESADRPGDRSRLWNADYIRHVFIND
TGTSAIEGIFLDMLNLKFDANPNVFEKMCNLRLLKLYCSKAEEKHGVSFPQGLEYLPSKL
RLLHWEYYPLSSLPKSFNPENLVELNLPSSCAKKLWKGKKSLEKLKKMRLSYSDQLTKIP
RLSSATNLEHIDLEGCNSLLSLSQSISYLKKLVFLNLKGCSKLENIPSMVDLESLEVLNL
SGCSKLGNFPEISPNVKELYMGGTMIQEIPSSIKNLVLLEKLDLENSRHLKNLPTSIYKL
KHLETLNLSGCISLERFPDSSRRMKCLRFLDLSRTDIKELPSSISYLTALDELLFVDSRR
NSPVVTNPNANSTELMPSESSKLEILGTPADNEVVVGGTVEKTRGIERTPTILVKSREYL
IPDDVVAVGGDIKGLRPPVLQLQPAMKLSHIPRGSTWDFVTHFAPPETVAPPSSSSEARE
EEVETEETGAMFIPLGDKETCSFTVNKGDSSRTISNTSPIYASEGSFITCWQKGQLLGRG
SLGSVYEGISADGDFFAFKEVSLLDQGSQAHEWIQQVEGGIALLSQLQHQNIVRYRGTTK
DESNLYIFLELVTQGSLRKLYQRNQLGDSVVSLYTRQILDGLKYLHDKGFIHRNIKCANV
LVDANGTVKLADFGLAKVMSLWRTPYWNWMAPEVILNPKDYDGYGTPADIWSLGCTVLEM
LTGQIPYSDLEIGTALYNIGTGKLPKIPDILSLDARDFILTCLKVNPEERPTAAELLNHP
FVNMPLPSSGSGSVSSLLRG
>NP_001330213
MSDIRKWFMKAHEKGNGSAPKSTSSKAGPVKNAAETAPIKSEQASEDLETADRRKTSKYF
GKDKTKVKDEKEVEAIPAKRKLKTESDDLVKPRPRKVTKVVDDDDDDFDVPISRKTRDTT
PSKKLKSGSGRGIASKTVDNDDDDDGEDKETPLKSAGRGRGGRAAPGASTGGRGRGGGRG
GFMNFGERKDPPHKGEKEVPEGTPDCLAGLTFVISGTLDSLEREEAEDLIKRHGGRITGS
VSKKTTYLLCDEDIGGRKSEKAKELGTKFLTEDGLFDIIRSSKPVKKSLPERSNKGTEKI
CAPPKTSPQKEETRGKPLAKSSPKKVPPAKGKNKIIETSLPWTEKYRPKVPNEIVGNQSL
VTQLHNWLSHWHDQFGGTGSKGKGKKLNDAGSKKAVLLSGTPGIGKTTSAKLVSQMLGFQ
AVEVNASDSRGKANSNIAKGIGGSNANSVKELVNNEAMAANFDRSKHPKTVLIMDEVDGM
SAGDRGGVADLIASIKISKIPIICICNDRYSQKLKSLVNYCLPLNYRKPTKQQMAKRLMH
IAKAEGLEINEIALEELAERVNGDIRLAVNQLQYMSLSMSVIKYDDIRQRLLSSAKDEDI
SPFTAVDKLFGYNGGKLRMDERIDLSMSDPDLVPLLIQENYLNYRPSGKDEAKRMDLLAR
AAESIADGDIINVQIRRYRQWQLSQSCCVASSILPASLLHGSREVLEQGERNFNRFGGWL
GKNSTAGKNRRLMEDLHVHVLASRESSAGRETLRVDYLPLLLSRLTSPLQTLPKDEAVSE
VVDFMNSYSISQEDFDTILELGKFKGRENPMEGVPPPVKAALTKKYNEMNKTRMVRVADM
VQLPGVKKAPKKRIAAMLEPTVDSLRDEDGEPLADNEEGNGSDAEEDSEEATDGEKLESN
LKNLNARGSSCYCFR
>Solyc09g059830.2.1
MVFNDQRVTEYFNLNIWVCVSDDFNVKSKVTGCHGHGSPSEKLQELFNGKRYFLVLDDVW
NEDHENWANVRAVLMIGESGVSILVTTPLLFKQRAFVHQTETSPKHMEIRKDILKKCGGF
PLAAKTLGGFLRFKREENENSFLPALRLSYHHHPLDLRQCFAYRAVFSGYTKIEKEYLIT
LWMAHNFLLSKGHMMIEDVGNEIEVNSRKTYFNMHDLIHYLATSMFSASASRSIRKINVK
DDEDMIFIVTDYKDMMSICFYELFSSYSLSLFNSFVSLRVPNLSNSEFKQLSSSVGDLVH
LSYLDLSGNKICSLPKRLCKLQNLQTLGLYNCQSHSCLPKQINKLGSLRIIYLITTLSYF
VVGERKYYQLGELRNLHLHGATDYKDIMSIVVSSYSPSLFNRFVSLRVLNLSDSEFEELS
SSIGHLSSKEAVQASKSAALDLYNCQSLSCLPIKITKLGSRRNLVLDNCPLTSMPQRIGL
LTCVKTLSYFLVGERKGYQLVLNNVVSIIIHGCENCSWLPPFGELPCLESLDLQDGSMEV
EYVEDSGFSTRRRFPSLK
>Solyc09g064610.3.1
MAEAFLQFLLDNLTSFINDKLVLFFGFEKEFEKLSSMFSTIQAVLEDAQEKKLKDKAIEN
WLQKFNGAAYEVDDILDECKSEATIFEQSRLGFHHQGIITFRHKIGETGFVFTEPEVYGR
DKEQDEIVKILINNVNVTTLAQMIFNDERVTEHFNPKIWICVSDDFDEKRLLKEGSLYVE
DLASFQKKLQELLTRKRYLLVLDDVWSDDQDKWAKLRAVLKVGARGASVLATTRLEKRNK
LNLVAIGKEIVKKYGGVPLASKTLGVILRFRREESEWEHVRDNEIWNLPQDESSILPALR
LSYHHLPFNLRQCFAYCAVFPKDTKMEKDNLITLWMAHGFLSSKGNLELEDVGNEMHDVI
HDLATSLISANTSSSNIRQVQVGEENSILSIGFSKTVSSYSSSLLKTFVSLRVLLKLSST
RIRSLPKRLCKLQNLQTLNLKSCRSLSFLPKQTSKLSSLRNLLLDYCPLTSMSPRIGSLT
CLKTLDCFVIGRRKGYRLGELRNLNLGGSLSITHLERVRKDIDAKEANLFRSLSPGLDER
SVLKNVVSIDVDSCKNCLRLPPFGDLPCLESLCLFGGSVDYIEDNVHDCRRFPSLRCLVI
KGFPNLKGLLQKEAKDQFPILEEMENHDCTMLVFQTLACVKKLEV
>Solyc09g064680.2.1
SWELLQKKVFQNKSCLSELYDVSLEVAKRCKGLPLVVILVAGIIKKKMEESWWHEVKDAI
YSYLGESEEYSRGTVHLSYDNLPDYLKPCLLYMGMFPEDHNISASNLINLWIAEGFVQDV
ESGRLEEAAEGYLMDLISSNVIMVSKGGRYNGKVKYSQVHDIVLHFCLERSREEKFMLAV
KGNYSNFRLSDWKESRVSFSFSDGLSEIASKTRKPFHQHLRSLRMTLIKGEVSNWSAFRQ
FSKLRLLKVLNLSSHRVGRLSSAALQALIHLKYLAVSARKFNFHPESHLPHIETLIVLCP
FSRTVLPPIFWKMKTLRHVEINDVVFDLKNNKKWISEESSKLENLRILKQVAIKIGADDN
VDVLLRRCPNLQELEIGILCDEDSVEICQLESLTQLQILRLSIDSFQLNVSKLRLPLHIK
KLVLRGTRIESIVSSIGGLPSLEYLQLVLPTFIQLKEWCLGDVTFHKLKLLKLECLNISR
WDASEESFPLLERLVIKKGHELEEIPLSFADIQTLKQIKLVQCKNKSLKASALKIKEEAE
AIGGSDIIDLIVKDKGFEDAKKIITALKGKGISATEAAGFCWG
>Solyc09g092280.1.1
MGEIVLSAVISKATEAAGNLLVEKWSNLTSLEESMNWLKTEMLLIQSYIIDARTKLTQGD
STVKNLIKYIEQLADDANDILDEFLPKIERKGTIGCRVSNVSSANKFVAEIEKIKRRVAE
IDGLRTTYGITDTSNNNNQHDYIPWDQRGVFLHADETEVVGLDDDFNKLQAKLIDHHLPY
KVVSIVGMPGLGKTTLAKKLYRHVRDQFECSGLLYVSQQPRAGEILLKIAKQVGLTEEER
KENLEDNLRSLLKRKRYVILLDDIWKVQIWDDLKLVLPECDSKIGSRIIITSRNNDVGRY
IGGDSSLHELQPFDSEKSYELFTKKIFIFDNNHSVDLVDIGKSIVKRCGSIPLAIVVTAG
VLRARERTEHAWNKVLESMGHRVEDGCAKVLALSYNDLPIALRPCFLYFGLFPKDHEIRA
FDLINMWIAEKLIVVNSGNTREAESKAEDFLNDLVSRNLIQVAKRRYDGRISTCRIHDLL
HSLCVELGKESNFFHTEDNAFGDPGNVSLVRRITFYSDINAMNKFFRSNPNPKKLRALFC
FIDDTCLFSQLARHDFKLLQVLVVVIANDYSMEIPNTFGKTSCLRYLQFEGQMRGKLPNS
MVKHVQTINIENSSTYLPTGVWESKQLRHLRYKGGFEASNCCFSISRKIYSLPPNNIQTL
MCVDDKFVEPRLFHRLINLRKLGIWSVSDSTVQILSTLPKELEALKLIFYYQSSEQLNLS
SCSYIVKLHLRGSVRLNSESFPPNLIKLTLCYIDVEGHLVALLKKLSKLRILKMIRCKHK
EEKMDLCGDGDSFPQLEVLHIQEPSGLSEVECMDDVSMPKLKKLLLKRTKFNIRLSEHVT
KLMIRI
>Solyc09g092290.1.1
MGEIVLSAVISKATEAAGNLLIEKWSNLNSLEESMNWLKTEMLLIQSYIIDARTKLTQGH
STVKNLIKYIEQLADDANDILDEFLPKIERKGTIGCRVSNVSSANKFVAEIEKIKRRVAE
IDRLRTTYGITDTSNNNNQHDYIPLDQRGLFLHADETEVVGLDDDFNKLQAKLIDHHLPY
GVVSIVGMPGLGKTTLAKKLYRHVRDQFECSGLVYVSQQPRAGEILLKIAKQVGLTEEER
KENLEDNLRSLLKRKRYVILLDDIWKVQIWDDLKLVLPECDSKIGSRIIITSRNNDVGRY
IGGDSSLHELQPLDSEKSFELFTKKIFIFDNNHSVDLVDIGKTIVRRCGGIPLAIVVTAG
VLRARERTEHAWNRVLESMGRRVEDACAKVLALSYNDLPIALRPCFLYFGLFPEDHEIRA
FDLINMWIAEKLIVVNSGNTREAESKAEDFLNDLVSRNLIQAAKRRYDGRISTCRIHDLL
HSLCVELGKESNFFHTEHNAFGDPGNVSRVRRITFYSDINAMNEFFRSNPNPKKLRALFC
FVHNRCLFFELARHDFKLLQVLVVVIPYDHLFRPMVIPNTFGKKSCLRYLQLEGHMYGKL
ANSMVKHMQTLNIENSFTELPTGVWESKQLRHLRYNGTFQASNCCFSISRKIYSLPPNNI
QSLMYVDDNFVELRLFHRFINLRKLGIWSVSDSTVQILSTLPKELEALKLIFYYQPSEQI
NLSSYPYIVKLHLNGSVRLKSESFPPNLVKLTLRNIEVEGHLVALLKKLPKLRILKMIYC
QHKEEKMDLSGDNDSFLQLEVLHIQEPSGLSEVECTDDVSMPKLKKLLLIETTNSNLRLS
KRLAKLRV
>Solyc09g092310.1.1
MADILLTAVINKSVEIAANLLVQEGTRLYWLKEDIDWLQREMKHIRSYVDDAKAKEVGGD
SRVKNLLEDIQQLAGDVEDLLDEFLPKIQQSNKFICCLKTVYFANKFAMEIEKIKRRVAD
IDRVRTTYNITDTSNNNDDCIPMDRRRRFLHAYDETEVIGLDHDFNKLQHKLLLQDLPYG
VVSIVGMPGLGKTTLAKKLYRHVRHQFECSGLVYVSQQPRAGEILLNIAKQVGLTEEERK
ENLEHNLRSLLKIKRYVILLDDIWDVEIWDDLKLVLPESDSKIGSRIIITSRNSNVGRYI
GGDFSIHVLQPLDSENSFELFTKKICNFVDDNWANTSPDLVNIGRCIVERCGGIPLAIVV
TAGMLRARGRTEHAWNRVLDSMTHKIQEGCAKVLALSYNDLPIALRPCFLYFGLFPEDYE
IRAFDLINMWIAEKLIVVNSGNTREAESKAEDFLNDLVSRNLIQVAKRRYDGRISTCRIH
DLLHSLCVELGKESNFFHTEHNAFGDPGNVSRVRRITFYSNINAMNDFFRSNPKPKKLRA
LFCFINDTCLFSQLARHDFKLLQVLVVVIAYDYFLSYIGIPKTFGKTSCLRYLQLEGHMY
GELPNSMVKHMQTLNIENSWAILPTGVWESTQLRHLRCKGNLQESNCCFSISRNICSLPP
TNLQTLMCVDDKFVEPRLFHRLINLRKLGIWRVSDSTIQILSTLPKELEALKLIFLYQSS
EQINLSPFPNIVKLHLNGSEHLNSETFPPNLVKLTLSCIEVEGHLVALLKKLPKLRILKM
IYCQHKEEKMDLSGDNDSFLQLEVLHIQKPFGLSEVECTDDVSMPKLKKLLLKHTKFNIR
LSERLTKLRV
>Solyc09g092410.3.1
MCFRGEDTRKNFTSHLYFRLCQVGVNTYIDDEELRKGDVISNELDKAIEQSRISIVVFSK
NYASSSWCLDELVKILECRAKLNQVVLPIFYDVDPSQVRKQSGSFGEAFAKQKQRLFGAE
IMEKWKAALTEAANLSGWDLRNIADGHESKFIESIIKQVLQEVNQTPLDVAHYPIGLDSS
IQHLELLLQSGCEHEVRMVGICGVGGIGKTTLAKAIYNRIFQQFDGSCFLSDVRSKTEEF
GLVKLQEKLLNQILKSKEFEVDSVAEGVNLIKARLGSQKVLIVLDDVDHRSQLESLAREK
SWFGSGSAIIITTRDEHLLYGLGTSEIYQAKLLTDNEAQQLFSRHAFNSLSPPQEYDELA
QDVIQYSGGLPLALVTLGSHFQGRSIEEWRHEFKKLRAIPHCDIQKILKISFDGLDDNTQ
SVFLDITCAFHGCYEDEVTKTLNACGFYTESAISTLVQRNLLQRDCRYLVMHDLVRDMGR
EIVRLESPRDSGKRSRLFNPQEVRDVLQGNKVGKFGSENVEVLVVERRALKGVKLSIKAF
QKMINLRVLKIDDLYISGDFELLSKELRWLSWKGCPLKYIPSNFPAEKLVVLNMEGSDVQ
DFGLNLQCCRSLKELNLSDCKRLRSTPNFSGSRSLKILSFENCSSLKEIHPSIGNLESLI
ELQLSGCKKITDLPSSICQLKSLEYLCINDCLSLQTLPVDIGDMQNLVILHAWCTGIKQL
PVSVEMLRNLEHLQMGSRNLEAKRSFSRRRRRVRRIESLPIFIFHLSLPYFGFSEHDIPR
DIGRLSNLRYLDLRGNNFLYLPFDFSKLPLLISLFLNDCKHLQTLPSLSNLDYLENLYLS
NCQKLVKITGLDYLPSIKKINMIDCTSLQNQFNEGFFSAIALSIPSIKYADIKLQIYVES
NEIPDWCNNKVTASSICLTMPTVQNNEYNFFGMVLWFVSHFCNVTTRLQKFDVTIDEPSG
FFWNWSFYVPESQGEVSCVYYFSFSNGRPFNDLDIIKGGEQLRVEDGSDGGIIKKIGVHL
LYLDQHGNVTSFPAVVDDSYTPKSQPTKIDL
>Solyc09g098100.3.1
MAQNEIEDMLDHLRRIKSGGNLDRVKINRIEKLEMVFKYHHVLLPDSIVKLKKKDKWIAK
MVQWVLDGIPDECKTNLNLRRLELHLLEFFEGKISLSYNHELNDSDLSKYMDCVGKNLND
VLMILLQRARYDPPGENLEIHRFIKQLKIVQKKMRFLRYLYVIEINGYVNQEKLECLDTR
MHFMAYNVGQLCLAILGYDISNFVDDDDDDDDDDDDDDDDDDDEDEDGDGDGDGDDILNK
PPYLLFLIILVELEMKKIFLGELKASKFTQSRTFKDKKLPKGFSHHLHSLLMYLRNKKLE
KFPNNNSPQNIDIAIEFLLVFLDADVGNHVINGNWLNEVMEKVGAIAGDVLYVIQKLLPS
SIKKDDNSKISLCSIQIWEKTKDLKAQVETHYKSLKFTPSQFPTVGGWSFLDSLMRKLKE
MSKSKSCLDFLMKPLLGNLEKELSALTSILEKDLSSLSSILSDVAKVHHEHEILQDLHRR
TINWAYEAEVAIDSILAQYNVFWHIFCSLPTILKEIKQINVQVTQMWSADIALKPCYMVA
PFEYFPTRHINPVTDEDIVGFGNDIEKMFQYLIRGTNDLDVVPIVGMGGQGKTTVARKVY
NSDNIVSHFDVRAWCIVSQTYNRRKLLQDILSQVTGSKDKGYEDDILADELRKSLMGKRY
LIVLDDMWDCMAWDDLRLSFPDSGNRSRIVVTTRLEKVGEQVKCHTDPYSLPFLTKEESC
ELLQKKVFQKEDFPPELQDVSRAVAEKCKGLPLVVVLVAGIIKKRKMEESWWNEVKDSLF
DYLDCHSEQYSRATMQLSFDNLADCLKPCLLYMGMFPEDASINVSALLSLWLAEDFVQNI
KSAEDYLMNLISSNVVMVSKKEYNGKIKYCEVHDVVLHFCLEKSREENFMLVAKGNHSQF
QSFVWKQSRVSFNLIEENSKFASKTRKCSHQPLRSLITNGASFYIMSLSSWIHNLRLLKV
LVLSSYEVDYVNSATLKPLNYLKYLGVRATTFYFDRESHLPHLETLIVKNDRSVMLRGCF
WEMEQLRHVEINDAEFDKQGLFEGSSKLENLRILKNIVGFPIDRADVLSRRCPNLQQLQI
EFGSFAEPLWLTLENLTQLQILDLSFRLFHMLSGLQLPSNLKMLVLRDADLENLTSFFAG
LPSLEYLQLTNMYFPQSEWCLGDITFHKLKLLKLVQLDISRWDVSEESFPLLETIVIRWC
HNLEEIPISFADVPTLKQIKLVHCKNKSLEDSAVRIKKDVEENEGNDRIDLIIKVSRNKL
RCFVFEYLPASNLTPIIQK
>Solyc09g098130.2.1
MIIYDDDDMISCPTQYVRFIIKYSLTNYVGCFYIFEQRLIICTTFQKEKMAENEIEEMLE
HLRRIKSGGDLDWFDILRIEELEMVLRVFRTFTKYHDVLLPDSLVKLTKMAKLTGEILHR
VLGRIPHKCKTNLNLERLESHLLEFFQGNTASLSRNYELNDFDLSKYMDCLEKFLNDVLM
MFLQKGRSCHSKRKLAIHRSIKELKIVQKKMRFLKYIYATEINGYVDYEKQECLEIRIQF
MTNTVGQYCVAVLDYVAEGELNDENDNFSKPPYLLSLIVFVELEMKKLFHGEVKASKFTR
SKTFKDKKLPKGFSHHLHNLLMYLRNKKLENFPNNIAAQNIDVAIEFLLVFLDADVSNHV
INGNWLKEVLLKVGAIAGDILYVIQKLLPRSINKDETSNISLCSIQILEKTKDLKAQVET
YYKSLKFTPSQFPTFGGLSFLDSLLRKLNEMSTSKSGLGFLTKPLLGNLEKELSSLASIL
EKELSSIFSDVVHHEHNIPKDLQRRTINLACEAEVAIDSILAQYNVFLHIFCSLPTIVKE
IKQINAEVTEMWSADIPLNPHYVAAPLKHLPDRHSNLVTDEEVVGFENKAEELIDYLIRG
TNELDVVPIVGMGGQGKTTIARKLYNNDIIVSRFDVRAWCIISQTYNQRELLQDIFSQVT
GFNDNGATVDVLADMLRRKLMGKRYLIVLDDMWDCMVWDDLRLSFPDVGIRSRIVVTTRL
EEVGKQVKYHTDPYSLPFLTTEESCQLLQKKVFQKEDCPPELQDVSQAVAEKCKGLPLVV
VLVAGIIKKRKMEESWWNEVKDALFDYLDSEFEEYSLATMQLSFDNLPHCLKPCLLYMGM
FSEDARIPASTLISLWIAEGFVENTESGTLMEEEAEGYLMDLISSNMVMLSKRSYKGKVK
YCQVHDVVHHFCLEKSREAKFMLAVKGQYIQFQPLDWKGTRVSFSFSEELSKFASLVSKT
QKPFHQHLRSLITTNRAESIDVILFCQISELRLLKVLDLSSYTVEFLSLATFKPLNQLKY
LAVQADKFYFDPGSHLPHIETFIVKNFPYGIGLPVSFWEMKKLRHAHFGKAEFDKQGLSE
GSSKLENLRILKNIIQFDRVDVLSTRCPNLQQLQITYFGNNEEPFCPKLENLTQLQQLQL
SFVRPRTLSGLQLPSNLNKLVLEGIHIESVIPFIAGLPSLEYLRLQDVCFPQSEEWCLGD
MTFHKLKLLKLVKLNISRWDVSEESFPLLETLVIKKCGDLEEIPVSFADIPTLEQIKLIG
SWKVSLEDSAVRMKEEIIQIEGSNCCSHSSLASPFLFYTLFMYHMIGDKYKSVAFDQFLS
IEHLHISIHINHVVDFIIRSTIRKSSSLNLLLEI
>Solyc09g098210.2.1
MYDSPSEDLPDKLRKILMHKRYLIVLDDIWDVEAWEELQLSFPDDENGSRALLTTRDEEV
YRQLKHHSDPYFLRFLTVDESWDLLQKKVFQGEICPPELLKTGLQVAENCKGLPLVIVLI
AGIIAKQREASLWLGFAEDLSSHILQEQSMKIIESSYDHLEDHLKSCLLYMGLFPEDHQF
PVFNLLKLWIAENFVHNLDAENVEDASKICLNDLVNRSLVIVSRRREDNGEIEYCTVHDV
VHEFCLRRLTKKKFMQYQPSKEPQYTRFIHDHLVHQLLQYTESSYRIPMLAGLKKGESLA
KCHDRCLFGKTLLDYSSASSNLLEVVGSSDFSRRFETSPSIWKMKKLRHVDIQDFSFKWE
DNDRALSEESSSTLLPELKTFGKCRIFLADKTPEFWWRFPHIEQLKLHFIEQGYEVHMPN
LEELPLQSLKLCFSRPISGYKSIGLASCVVLPSNLKNLSLDRLCLTEEAFSQLASLRNLE
SLKLRNYTSNQKVDLGRLDMAYVGMSVIMSSYFVDIPTLKLIKLICCNNSLEDSAFNVKN
EVEEIAGCDSLQVHIQYQPDRYADADFAAECFSVWDQENNRSSLTPFDL
>Solyc10g008220.3.1
MVFLQGECTLLREMADAVVEFLLLNLKQLLLYHVDLLSGVKDEVESLHRELSLMKAFLKD
SREKRSEYEYVRELVSQITIVAYEAEDIIDTFVTNAAMQKARSTVRRAFHVFDHSSKLRN
VAKEIESIKVKVKEIYDKKMFGIQSLHGGESSHRSPPQKRVPMVEEENVVGFDDEARKIS
SRLTNGSEELEIISIVGMGGLGKTTLAKKAWDDLQMAFPKTATGSRILLTTRNTEVALHA
NPEGLPHHLRFLTHEESWELLSKKVFRKGICPLELEDIGLQIAKKCYGLPLAIVVVSGLL
LKKEKTRDWWKKIANDVSSYVARDPKQCMDVLALSYKHLPDHLKVCFIYFGVFPEDFEIP
VWKLLRLWTSEGFVQKMGQECLEDTAEEYLEDLVDRNLVLVAKKRASGRIKTCRIHDMLR
DLSVKMGSEEKFLEVFKESAQNHSLSPISKYHRRLCVHSHFLDFITSRPFGPNVRSFLCF
ASEEMELLREHTSFLHEAFRLVRVLDLKYINFPRFPTEIVQLVHLRYIALSGNFRVLPAS
ISKLWNLETLIVGTKSRELDIQVDIWKMSQFKHLYTSGLSCLRGPPAKTRKDNADPFVRR
NIQTISTVLPDCCKENILARTPGLRKLGIRGKLATLVATNGDSSLFDNLAKLDNLETLKL
LNDTFPLPPSQCQIPGLPQSYKFPPNLKKLTLSDTFLDWSHISTLGMLPNLEVLKLKDYA
FKGTQWEPLDGGFRLLRVLHIGRTNLEHWNASGHHFPRLQQVFLKHCSSLNEIPFGLVEV
SSLQNIELFWPTPAAAASARIIQQEKQEGDIKDNVFKLVIYPPDI
>Solyc10g008230.2.1
MSPVIVEIFINCWREKVGMAHAAVVSLQQKLQEMLKGDDSRYPRLCEAVSSWHAFLEDSL
SVRNAPEAVEHLEKWVEDLATQLLDGIHLYELEKRSPDFSPVGSKVFQEVVVTAGSDSIK
AYVMKVMNAQNDNDALPTQDTVESDSKCIPHLQATMLDLDNDLMTVKSRLIGPPSKLTVV
SIVGMGGIGKTTLARKVYDDIYMEHHFYIRAWITVSQMHQHREMLLGILRCFSLVNDNTY
QKNIEQLAEQVYRSLKGRRYLIGMDDVWDTNAWDVVKRSFPDEKNGSRVILTSRLANVGI
YASSGSPPHYMRCLSVDQSLKLFNLKVFGRETCPLELEKATKQIVEKCQGLPLAIVVVAG
FCSKISKTEDCWEDVAHKIGLVVSRETEECMDLLALSYKHLPLHLKTCFLYMGAFPKDFE
ITVSKLMKLWIAAEFVKRTPEKDFEEVAHGYLRDLIDRSLIMVKKLTSSGEVKTCKVHDL
LHDLIIREAWKERLIYFTKSNVILSPPVASFEHRIIFNFHRAPSTHLKHVYDKPLLPCAS
SFLCFGRDGTPRCCSQVDSFVTFTNFKWLTVLDICFQPFDHLPCEIWKLSTLKYLALASF
SVLPPSVCNLRYLQTLIRYSHQASICLPAEIWEIKNLRHLYFRKCCYFPIVQSIQKDSLG
SSRHSNLALTKLRTISYITFGSIKRRVLKRMHKLKKLGIRESEEECLTAEQMSGNLKKLV
LLEHLETFKGFFIKPWLPKQCDVFPPTLKKLTLRGSLQLTTLQIGFEKNKLAWEMMILWC
GSTNSQTLNPKACICFKFGVLP
>Solyc10g008240.3.1
MAHAAVVSLQQKLQEMLKGDNSRYPALRQAVSSWHALLEDSLSIKNAPEEVEHLEKQVKC
MATELLGSIDLYKLKKSRTGFYPRSWEEFQNEVVTEGSNSIKAYLMKVMNARNENDALPT
RDTVESDSECSPHLQATVLDLDNDLMTVKSRLIGPPSKLDVVSIVGMGGIGKTTLARKVY
DDIYMEHHFYVRAWITVSQMHQHREMLLGILRCFSLVNDYTYLKSTEQLAEQVYRSLKGR
RYLIAMDDVWDTTAWDVVKRSFPDDKNGSRVILTSRLANVGIYASSGSPPHYMRCLSVDR
SLKLFNLKVFGRENCPLELEKATKQIVGKCQGLPLAIVVVAGFCSKISKTENCWEDVAHK
IGLIVSRETEECMDLLALSYKHLPHHLKPCFLYMGAFPKDYEISVSRLIKLWIAAEFLEY
TFEMDFEEVAEGYLKDLIDRSLIMVKKRTSSGKVKTCEVHDLLHDLIIREAWKERSIYFT
KSNVVLSPSVASFEHRIIFNFNRASSTHLEVIFNQPSLPHASSFLCFGRDGTPGSCSQVD
SFITFTNFTWLTVLDISFQPFDHLPCEIWQLFSLRYLALASFTMLPPSICNLRYLQTLIR
YSHQASICLPAEIWEIEPLRHLYFRKCCYFRYVQSEQKDHQGTSSRSNLGLTRWPTFSYH
PSEFSRSNLGLTKLQTLSYITFGSIKRRIFKGMPKLKKLGIRESEEEHLTAKKMSRKLKK
LVLLEKLETLKCFFIKPWILKERDVFPPTLKKLTLRGCQLPWNQMTILCMLPELEVLKLK
DYAFQGSEWESTDERFQQLKFLLLDGTDLIHWIVDSIQFPKLESLVLKNCYCLSEIPDDV
AEIPTLQFIELYHCSSSADVSANRIQEEQHSMGNDDLVVRIHKFCNPET
>Solyc10g047320.2.1
MANVAVEFLVENLMQLLRDNVELISGVKEAAESLLQDLNDFNAFLKQAAKCHINENEVLR
ELVKKIRTVVNSAEDAIDKFVIEAKLHKDKGVTRVLDLPHYKRVKEVAGEIKAIRNKVRE
IRQTDAIGLQALQDDDLSARGSEERKPPVVEEDDVVGFDEEADIVINRLLGESNHLEVVP
VVGMPGLGKTTLANKIYKHPKIGYEFFTRIWVYVSQSYRRRELFLNIISKFTRNTKQYHG
MCEEDLADEIQEFLGKGGKYLVVLDDVWSDEAWERIKIAFPNNNKPNRVLLTTRDSKVAK
QCNPIPHDLKFLTEDESWILLEKKVFHKDKCPPELVLSGKSIAKKCKGLPLAIVVIAGAL
IGKGKTPREWKQVDDSVSEHLINRDHPENCNKLVQMSYDRLPYDLKACFLYCSAFPGGFQ
IPAWKLIRLWIAEGFIQYKGHLSLECKGEDNLNDLINRNLVMVMERTSDGQIKTCRLHDM
LHEFCRQEAMKEENLFQEIKLGSEQYFPGKRELSTYRRLCIHSSVLDFFSTKPSAEHVRS
FLSFSSKKIEMPSADIPTIPKGFPLLRVLDVESINFSRFSREFYQLYHLRYVAFSSDSIK
ILPKLMGELWNIQTIIINTQQRTLDIQANIWNMERLRHLHTNSSAKLPVPVAPKNSKVTL
VNQSLQTLSTIAPESCTEEVFARTPNLKKLGIRGKISVLLDNKSAASLKNVKRLEYLENL
KLINDSSIQTSKLRLPPAYIFPTKLRKLTLLDTWLEWKDMSILGQLEHLEVLKMKENGFS
GESWESTGGFCSLLVLWIERTNLVSWKASADDFPRLKHLVLICCDNLKEVPIALADIRSF
QVMMLQNSTKTAAISARQIQAKKDNQTQQGTKNIAFKLSIFPPDL
>Solyc10g051050.2.1
MAYAAISSLVYTLEQLFKPNQSFLCPCSTQQYVQSLYQNLSALQLFLDNTTTKDIETLKL
VEKRIRDVICKAEDKVDSSLRNIILADCGEKREGAAKFFEEELLKVEKDVDSLRKEVMVV
EFSKHGRKCAELATTPSSPEKSTIEENTIVGMEDDFNIIFDRVTAQTDELTVIPIFDMGS
IGKTTLARKIYDDSYIRSRFDKHAWVTISEEYNQRQMLLEVASSITESNQEMSDDQLMEF
VYRGLKGRRFLIVIDDIWSTEAWDLMQTICPNDDNKSRILLTTRLKYVADYVNCPDFPPH
SKSLLSRDDSWNLFIERLFKKDLCPPLLVEIGKHIVQQCQGLPLSIVVVAGLLGKMDLTH
DNWKKVEENLNSFFGTVSERCQSILSLSYNYLPQYLKACFLYVGGFPEDRCINVSRLIRL
WIAEQFIKARSNKRLEVVAEEYLQELIDRSLIMTGEQKVNGRMKFCKIRDLLRQLCLSEA
DHTENVVHVMNGDVLQRRYDQHGVIFLSKVKDKHDDRPVRKIGTIRTFISINMGENGIYS
RVSEFKFLKVLDVLSVWLDFSLVIPELVHLRYVAATIGDCLSLAKLRNLQTIILRKTPRL
LIKNSRELKQPIDIWRMTEIRHANIDCPLYISNPLETEQPLCLLYNLQTLYLYNSPFVAE
IITRTPNLKKLTISDDSEHCNVLDSLSLVQDLETLHIRTVRMNFSVDIFPPNLKKLRLSY
TRLPWEIMKLLANLPNLDVCLTYLNTLPFIYAYTFFLILCICLLVYIMYVVRVYRIYCIR
CCKIELILIN
>match$1_100_293
PGRLLAIMGPSGSGKTTLLNVLAGQLSLSPRLHLSGLLEVNGKPSSSKAYKLAFVRQEDL
FFSQLTVRETLSFAAELQLPEISSAEERDEYVNNLLLKLGLVSCADSCVGDAKVRGISGG
EKKRLSLACELIASPSVIFADEPTTGLDAFQAEKVMETLQKLAQDGHTVICSIHQPRGSV
YAKFDDIVLLTEGT
>match$2_67_298
PVTIRWRNITCSLSDKSSKSVRFLLKNVSGEAKPGRLLAIMGPSGSGKTTLLNVLAGQLS
LSPRLHLSGLLEVNGKPSSSKAYKLAFVRQEDLFFSQLTVRETLSFAAELQLPEISSAEE
RDEYVNNLLLKLGLVSCADSCVGDAKVRGISGGEKKRLSLACELIASPSVIFADEPTTGL
DAFQAEKVMETLQKLAQDGHTVICSIHQPRGSVYAKFDDIVLLTEGTLVYAG
>match$3_68_304
VTIRWRNITCSLSDKSSKSVRFLLKNVSGEAKPGRLLAIMGPSGSGKTTLLNVLAGQLSL
SPRLHLSGLLEVNGKPSSSKAYKLAFVRQEDLFFSQLTVRETLSFAAELQLPEISSAEER
DEYVNNLLLKLGLVSCADSCVGDAKVRGISGGEKKRLSLACELIASPSVIFADEPTTGLD
AFQAEKVMETLQKLAQDGHTVICSIHQPRGSVYAKFDDIVLLTEGTLVYAGPAGKEP
>match$4_273_335
HQPRGSVYAKFDDIVLLTEGTLVYAGPAGKEPLTYFGNFGFLCPEHVNPAEFLADLISVD
YSS
>match$5_91_243
LKNVSGEAKPGRLLAIMGPSGSGKTTLLNVLAGQLSLSPRLHLSGLLEVNGKPSSSKAYK
LAFVRQEDLFFSQLTVRETLSFAAELQLPEISSAEERDEYVNNLLLKLGLVSCADSCVGD
AKVRGISGGEKKRLSLACELIASPSVIFADEPT
>match$6_392_603
RQFFLLLKRAWMQASRDGPTNKVRARMSVASAVIFGSVFWRMGKSQTSIQDRMGLLQVAA
INTAMAALTKTVGVFPKERAIVDRERSKGSYSLGPYLLSKTIAEIPIGAAFPLMFGAVLY
PMARLNPTLSRFGKFCGIVTVESFAASAMGLTVGAMVPSTEAAMAVGPSLMTVFIVFGGY
YVNADNTPIIFRWIPRASLIRWAFQGLCINEF
>match$7_70_301
IRWRNITCSLSDKSSKSVRFLLKNVSGEAKPGRLLAIMGPSGSGKTTLLNVLAGQLSLSP
RLHLSGLLEVNGKPSSSKAYKLAFVRQEDLFFSQLTVRETLSFAAELQLPEISSAEERDE
YVNNLLLKLGLVSCADSCVGDAKVRGISGGEKKRLSLACELIASPSVIFADEPTTGLDAF
QAEKVMETLQKLAQDGHTVICSIHQPRGSVYAKFDDIVLLTEGTLVYAGPAG
>match$8_70_316
IRWRNITCSLSDKSSKSVRFLLKNVSGEAKPGRLLAIMGPSGSGKTTLLNVLAGQLSLSP
RLHLSGLLEVNGKPSSSKAYKLAFVRQEDLFFSQLTVRETLSFAAELQLPEISSAEERDE
YVNNLLLKLGLVSCADSCVGDAKVRGISGGEKKRLSLACELIASPSVIFADEPTTGLDAF
QAEKVMETLQKLAQDGHTVICSIHQPRGSVYAKFDDIVLLTEGTLVYAGPAGKEPLTYFG
NFGFLCP
>match$9_546_812
PTRHINPVTDEDIVGFGNDIEKMFQYLIRGTNDLDVVPIVGMGGQGKTTVARKVYNSDNI
VSHFDVRAWCIVSQTYNRRKLLQDILSQVTGSKDKGYEDDILADELRKSLMGKRYLIVLD
DMWDCMAWDDLRLSFPDSGNRSRIVVTTRLEKVGEQVKCHTDPYSLPFLTKEESCELLQK
KVFQKEDFPPELQDVSRAVAEKCKGLPLVVVLVAGIIKKRKMEESWWNEVKDSLFDYLDC
HSEQYSRATMQLSFDNLADCLKPCLLY
>match$10_407_528
GWSFLDSLMRKLKEMSKSKSCLDFLMKPLLGNLEKELSALTSILEKDLSSLSSILSDVAK
VHHEHEILQDLHRRTINWAYEAEVAIDSILAQYNVFWHIFCSLPTILKEIKQINVQVTQM
WS
>match$11_581_596
VVPIVGMGGQGKTTVA
>match$11_654_668
SLMGKRYLIVLDDMW
>match$11_748_762
CKGLPLVVVLVAGII
>match$11_1094_1110
ENLTQLQILDLSFRLFH
>match$12_564_800
DIEKMFQYLIRGTNDLDVVPIVGMGGQGKTTVARKVYNSDNIVSHFDVRAWCIVSQTYNR
RKLLQDILSQVTGSKDKGYEDDILADELRKSLMGKRYLIVLDDMWDCMAWDDLRLSFPDS
GNRSRIVVTTRLEKVGEQVKCHTDPYSLPFLTKEESCELLQKKVFQKEDFPPELQDVSRA
VAEKCKGLPLVVVLVAGIIKKRKMEESWWNEVKDSLFDYLDCHSEQYSRATMQLSFD
>match$13_917_1268
ENSKFASKTRKCSHQPLRSLITNGASFYIMSLSSWIHNLRLLKVLVLSSYEVDYVNSATL
KPLNYLKYLGVRATTFYFDRESHLPHLETLIVKNDRSVMLRGCFWEMEQLRHVEINDAEF
DKQGLFEGSSKLENLRILKNIVGFPIDRADVLSRRCPNLQQLQIEFGSFAEPLWLTLENL
TQLQILDLSFRLFHMLSGLQLPSNLKMLVLRDADLENLTSFFAGLPSLEYLQLTNMYFPQ
SEWCLGDITFHKLKLLKLVQLDISRWDVSEESFPLLETIVIRWCHNLEEIPISFADVPTL
KQIKLVHCKNKSLEDSAVRIKKDVEENEGNDRIDLIIKVSRNKLRCFVFEYL
>match$14_543_709
EYFPTRHINPVTDEDIVGFGNDIEKMFQYLIRGTNDLDVVPIVGMGGQGKTTVARKVYNS
DNIVSHFDVRAWCIVSQTYNRRKLLQDILSQVTGSKDKGYEDDILADELRKSLMGKRYLI
VLDDMWDCMAWDDLRLSFPDSGNRSRIVVTTRLEKVGEQVKCHTDPY
>match$15_872_1231
VHDVVLHFCLEKSREENFMLVAKGNHSQFQSFVWKQSRVSFNLIEENSKFASKTRKCSHQ
PLRSLITNGASFYIMSLSSWIHNLRLLKVLVLSSYEVDYVNSATLKPLNYLKYLGVRATT
FYFDRESHLPHLETLIVKNDRSVMLRGCFWEMEQLRHVEINDAEFDKQGLFEGSSKLENL
RILKNIVGFPIDRADVLSRRCPNLQQLQIEFGSFAEPLWLTLENLTQLQILDLSFRLFHM
LSGLQLPSNLKMLVLRDADLENLTSFFAGLPSLEYLQLTNMYFPQSEWCLGDITFHKLKL
LKLVQLDISRWDVSEESFPLLETIVIRWCHNLEEIPISFADVPTLKQIKLVHCKNKSLED
>match$16_713_791
FLTKEESCELLQKKVFQKEDFPPELQDVSRAVAEKCKGLPLVVVLVAGIIKKRKMEESWW
NEVKDSLFDYLDCHSEQYS
>match$17_600_741
ISPFTAVDKLFGYNGGKLRMDERIDLSMSDPDLVPLLIQENYLNYRPSGKDEAKRMDLLA
RAAESIADGDIINVQIRRYRQWQLSQSCCVASSILPASLLHGSREVLEQGERNFNRFGGW
LGKNSTAGKNRRLMEDLHVHVL
>match$18_204_282
PDCLAGLTFVISGTLDSLEREEAEDLIKRHGGRITGSVSKKTTYLLCDEDIGGRKSEKAK
ELGTKFLTEDGLFDIIRSS
>match$19_396_495
VLLSGTPGIGKTTSAKLVSQMLGFQAVEVNASDSRGKANSNIAKGIGGSNANSVKELVNN
EAMAANFDRSKHPKTVLIMDEVDGMSAGDRGGVADLIASI
>match$20_389_492
DAGSKKAVLLSGTPGIGKTTSAKLVSQMLGFQAVEVNASDSRGKANSNIAKGIGGSNANS
VKELVNNEAMAANFDRSKHPKTVLIMDEVDGMSAGDRGGVADLI
>match$21_529_598
PTKQQMAKRLMHIAKAEGLEINEIALEELAERVNGDIRLAVNQLQYMSLSMSVIKYDDIR
QRLLSSAKDE
>match$22_665_827
IADGDIINVQIRRYRQWQLSQSCCVASSILPASLLHGSREVLEQGERNFNRFGGWLGKNS
TAGKNRRLMEDLHVHVLASRESSAGRETLRVDYLPLLLSRLTSPLQTLPKDEAVSEVVDF
MNSYSISQEDFDTILELGKFKGRENPMEGVPPPVKAALTKKYN
>match$23_392_530
SKKAVLLSGTPGIGKTTSAKLVSQMLGFQAVEVNASDSRGKANSNIAKGIGGSNANSVKE
LVNNEAMAANFDRSKHPKTVLIMDEVDGMSAGDRGGVADLIASIKISKIPIICICNDRYS
QKLKSLVNYCLPLNYRKPT
>match$24_180_281
GGFMNFGERKDPPHKGEKEVPEGTPDCLAGLTFVISGTLDSLEREEAEDLIKRHGGRITG
SVSKKTTYLLCDEDIGGRKSEKAKELGTKFLTEDGLFDIIRS
>match$25_202_284
GTPDCLAGLTFVISGTLDSLEREEAEDLIKRHGGRITGSVSKKTTYLLCDEDIGGRKSEK
AKELGTKFLTEDGLFDIIRSSKP
>match$26_340_589
LPWTEKYRPKVPNEIVGNQSLVTQLHNWLSHWHDQFGGTGSKGKGKKLNDAGSKKAVLLS
GTPGIGKTTSAKLVSQMLGFQAVEVNASDSRGKANSNIAKGIGGSNANSVKELVNNEAMA
ANFDRSKHPKTVLIMDEVDGMSAGDRGGVADLIASIKISKIPIICICNDRYSQKLKSLVN
YCLPLNYRKPTKQQMAKRLMHIAKAEGLEINEIALEELAERVNGDIRLAVNQLQYMSLSM
SVIKYDDIRQ
>match$27_202_280
GTPDCLAGLTFVISGTLDSLEREEAEDLIKRHGGRITGSVSKKTTYLLCDEDIGGRKSEK
AKELGTKFLTEDGLFDIIR
>match$28_202_285
GTPDCLAGLTFVISGTLDSLEREEAEDLIKRHGGRITGSVSKKTTYLLCDEDIGGRKSEK
AKELGTKFLTEDGLFDIIRSSKPV
>match$29_601_707
SPFTAVDKLFGYNGGKLRMDERIDLSMSDPDLVPLLIQENYLNYRPSGKDEAKRMDLLAR
AAESIADGDIINVQIRRYRQWQLSQSCCVASSILPASLLHGSREVLE
>match$30_341_528
PWTEKYRPKVPNEIVGNQSLVTQLHNWLSHWHDQFGGTGSKGKGKKLNDAGSKKAVLLSG
TPGIGKTTSAKLVSQMLGFQAVEVNASDSRGKANSNIAKGIGGSNANSVKELVNNEAMAA
NFDRSKHPKTVLIMDEVDGMSAGDRGGVADLIASIKISKIPIICICNDRYSQKLKSLVNY
CLPLNYRK
>match$31_203_279
TPDCLAGLTFVISGTLDSLEREEAEDLIKRHGGRITGSVSKKTTYLLCDEDIGGRKSEKA
KELGTKFLTEDGLFDII
>match$32_529_587
PTKQQMAKRLMHIAKAEGLEINEIALEELAERVNGDIRLAVNQLQYMSLSMSVIKYDDI
>match$33_1_62
SWELLQKKVFQNKSCLSELYDVSLEVAKRCKGLPLVVILVAGIIKKKMEESWWHEVKDAI
YS
>match$34_159_528
VHDIVLHFCLERSREEKFMLAVKGNYSNFRLSDWKESRVSFSFSDGLSEIASKTRKPFHQ
HLRSLRMTLIKGEVSNWSAFRQFSKLRLLKVLNLSSHRVGRLSSAALQALIHLKYLAVSA
RKFNFHPESHLPHIETLIVLCPFSRTVLPPIFWKMKTLRHVEINDVVFDLKNNKKWISEE
SSKLENLRILKQVAIKIGADDNVDVLLRRCPNLQELEIGILCDEDSVEICQLESLTQLQI
LRLSIDSFQLNVSKLRLPLHIKKLVLRGTRIESIVSSIGGLPSLEYLQLVLPTFIQLKEW
CLGDVTFHKLKLLKLECLNISRWDASEESFPLLERLVIKKGHELEEIPLSFADIQTLKQI
KLVQCKNKSL
>match$35_1_92
SWELLQKKVFQNKSCLSELYDVSLEVAKRCKGLPLVVILVAGIIKKKMEESWWHEVKDAI
YSYLGESEEYSRGTVHLSYDNLPDYLKPCLLY
>match$36_188_540
RLSDWKESRVSFSFSDGLSEIASKTRKPFHQHLRSLRMTLIKGEVSNWSAFRQFSKLRLL
KVLNLSSHRVGRLSSAALQALIHLKYLAVSARKFNFHPESHLPHIETLIVLCPFSRTVLP
PIFWKMKTLRHVEINDVVFDLKNNKKWISEESSKLENLRILKQVAIKIGADDNVDVLLRR
CPNLQELEIGILCDEDSVEICQLESLTQLQILRLSIDSFQLNVSKLRLPLHIKKLVLRGT
RIESIVSSIGGLPSLEYLQLVLPTFIQLKEWCLGDVTFHKLKLLKLECLNISRWDASEES
FPLLERLVIKKGHELEEIPLSFADIQTLKQIKLVQCKNKSLKASALKIKEEAE
>match$37_161_327
QEVNQTPLDVAHYPIGLDSSIQHLELLLQSGCEHEVRMVGICGVGGIGKTTLAKAIYNRI
FQQFDGSCFLSDVRSKTEEFGLVKLQEKLLNQILKSKEFEVDSVAEGVNLIKARLGSQKV
LIVLDDVDHRSQLESLAREKSWFGSGSAIIITTRDEHLLYGLGTSEI
>match$38_1_135
MCFRGEDTRKNFTSHLYFRLCQVGVNTYIDDEELRKGDVISNELDKAIEQSRISIVVFSK
NYASSSWCLDELVKILECRAKLNQVVLPIFYDVDPSQVRKQSGSFGEAFAKQKQRLFGAE
IMEKWKAALTEAANL
>match$39_2_167
CFRGEDTRKNFTSHLYFRLCQVGVNTYIDDEELRKGDVISNELDKAIEQSRISIVVFSKN
YASSSWCLDELVKILECRAKLNQVVLPIFYDVDPSQVRKQSGSFGEAFAKQKQRLFGAEI
MEKWKAALTEAANLSGWDLRNIADGHESKFIESIIKQVLQEVNQTP
>match$40_2_135
CFRGEDTRKNFTSHLYFRLCQVGVNTYIDDEELRKGDVISNELDKAIEQSRISIVVFSKN
YASSSWCLDELVKILECRAKLNQVVLPIFYDVDPSQVRKQSGSFGEAFAKQKQRLFGAEI
MEKWKAALTEAANL
>match$41_195_333
EVRMVGICGVGGIGKTTLAKAIYNRIFQQFDGSCFLSDVRSKTEEFGLVKLQEKLLNQIL
KSKEFEVDSVAEGVNLIKARLGSQKVLIVLDDVDHRSQLESLAREKSWFGSGSAIIITTR
DEHLLYGLGTSEIYQAKLL
>match$42_166_426
TPLDVAHYPIGLDSSIQHLELLLQSGCEHEVRMVGICGVGGIGKTTLAKAIYNRIFQQFD
GSCFLSDVRSKTEEFGLVKLQEKLLNQILKSKEFEVDSVAEGVNLIKARLGSQKVLIVLD
DVDHRSQLESLAREKSWFGSGSAIIITTRDEHLLYGLGTSEIYQAKLLTDNEAQQLFSRH
AFNSLSPPQEYDELAQDVIQYSGGLPLALVTLGSHFQGRSIEEWRHEFKKLRAIPHCDIQ
KILKISFDGLDDNTQSVFLDI
>match$43_333_416
LTDNEAQQLFSRHAFNSLSPPQEYDELAQDVIQYSGGLPLALVTLGSHFQGRSIEEWRHE
FKKLRAIPHCDIQKILKISFDGLD
>match$44_470_878
VMHDLVRDMGREIVRLESPRDSGKRSRLFNPQEVRDVLQGNKVGKFGSENVEVLVVERRA
LKGVKLSIKAFQKMINLRVLKIDDLYISGDFELLSKELRWLSWKGCPLKYIPSNFPAEKL
VVLNMEGSDVQDFGLNLQCCRSLKELNLSDCKRLRSTPNFSGSRSLKILSFENCSSLKEI
HPSIGNLESLIELQLSGCKKITDLPSSICQLKSLEYLCINDCLSLQTLPVDIGDMQNLVI
LHAWCTGIKQLPVSVEMLRNLEHLQMGSRNLEAKRSFSRRRRRVRRIESLPIFIFHLSLP
YFGFSEHDIPRDIGRLSNLRYLDLRGNNFLYLPFDFSKLPLLISLFLNDCKHLQTLPSLS
NLDYLENLYLSNCQKLVKITGLDYLPSIKKINMIDCTSLQNQFNEGFFS
>match$45_672_876
DLPSSICQLKSLEYLCINDCLSLQTLPVDIGDMQNLVILHAWCTGIKQLPVSVEMLRNLE
HLQMGSRNLEAKRSFSRRRRRVRRIESLPIFIFHLSLPYFGFSEHDIPRDIGRLSNLRYL
DLRGNNFLYLPFDFSKLPLLISLFLNDCKHLQTLPSLSNLDYLENLYLSNCQKLVKITGL
DYLPSIKKINMIDCTSLQNQFNEGF
>match$46_187_400
LLQSGCEHEVRMVGICGVGGIGKTTLAKAIYNRIFQQFDGSCFLSDVRSKTEEFGLVKLQ
EKLLNQILKSKEFEVDSVAEGVNLIKARLGSQKVLIVLDDVDHRSQLESLAREKSWFGSG
SAIIITTRDEHLLYGLGTSEIYQAKLLTDNEAQQLFSRHAFNSLSPPQEYDELAQDVIQY
SGGLPLALVTLGSHFQGRSIEEWRHEFKKLRAIP
>match$47_506_671
VLQGNKVGKFGSENVEVLVVERRALKGVKLSIKAFQKMINLRVLKIDDLYISGDFELLSK
ELRWLSWKGCPLKYIPSNFPAEKLVVLNMEGSDVQDFGLNLQCCRSLKELNLSDCKRLRS
TPNFSGSRSLKILSFENCSSLKEIHPSIGNLESLIELQLSGCKKIT
>match$48_2_138
CFRGEDTRKNFTSHLYFRLCQVGVNTYIDDEELRKGDVISNELDKAIEQSRISIVVFSKN
YASSSWCLDELVKILECRAKLNQVVLPIFYDVDPSQVRKQSGSFGEAFAKQKQRLFGAEI
MEKWKAALTEAANLSGW
>match$49_198_213
MVGICGVGGIGKTTLA
>match$49_274_288
RLGSQKVLIVLDDVD
>match$49_367_381
SGGLPLALVTLGSHF
>match$49_654_670
GNLESLIELQLSGCKKI
>match$50_1_160
MCFRGEDTRKNFTSHLYFRLCQVGVNTYIDDEELRKGDVISNELDKAIEQSRISIVVFSK
NYASSSWCLDELVKILECRAKLNQVVLPIFYDVDPSQVRKQSGSFGEAFAKQKQRLFGAE
IMEKWKAALTEAANLSGWDLRNIADGHESKFIESIIKQVL
>match$51_356_495
PQYQVFINFRGDELRNSFVGFLVKAMRLEKINVFTDEVELRGTNLNYLFRRIEESRVAVA
IFSERYTESCWCLDELVKMKEQMEQGKLVVVPVFYRLNATACKRFMGAFGDNLRNLEWEY
RSEPERIQKWKEALSSVFSN
>match$52_11_112
HVDIRFPIELNKQGSCSLNLTNKTDNYVAFKAQTTKPKMYCVKPSVGVVLPRSSCEVLVV
MQALKEAPADRQCKDKLLFQCKVVEPGTMDKEVTSEMFSKEA
>match$52_177_282
LIIDPVDVQFPIELNKKVSCSLNLTNKTENYVAFKAKTTNAKKYYVRPNVGVVLPRSSCE
VLVIMQALKEAPADMQCRDKLLFQCKVVEPETTAKDVTSEMFSKEA
>match$53_357_495
QYQVFINFRGDELRNSFVGFLVKAMRLEKINVFTDEVELRGTNLNYLFRRIEESRVAVAI
FSERYTESCWCLDELVKMKEQMEQGKLVVVPVFYRLNATACKRFMGAFGDNLRNLEWEYR
SEPERIQKWKEALSSVFSN
>match$54_356_495
PQYQVFINFRGDELRNSFVGFLVKAMRLEKINVFTDEVELRGTNLNYLFRRIEESRVAVA
IFSERYTESCWCLDELVKMKEQMEQGKLVVVPVFYRLNATACKRFMGAFGDNLRNLEWEY
RSEPERIQKWKEALSSVFSN
>match$55_168_310
DLIRMSDELLIIDPVDVQFPIELNKKVSCSLNLTNKTENYVAFKAKTTNAKKYYVRPNVG
VVLPRSSCEVLVIMQALKEAPADMQCRDKLLFQCKVVEPETTAKDVTSEMFSKEAGHPAE
ETRLKVMYVTPPQPPSPVQEGTE
>match$56_354_524
TLPQYQVFINFRGDELRNSFVGFLVKAMRLEKINVFTDEVELRGTNLNYLFRRIEESRVA
VAIFSERYTESCWCLDELVKMKEQMEQGKLVVVPVFYRLNATACKRFMGAFGDNLRNLEW
EYRSEPERIQKWKEALSSVFSNIGLTSDIRSNESKFVDSIVEEVKKVLIKI
>match$57_357_519
QYQVFINFRGDELRNSFVGFLVKAMRLEKINVFTDEVELRGTNLNYLFRRIEESRVAVAI
FSERYTESCWCLDELVKMKEQMEQGKLVVVPVFYRLNATACKRFMGAFGDNLRNLEWEYR
SEPERIQKWKEALSSVFSNIGLTSDIRSNESKFVDSIVEEVKK
>match$58_1_126
MSTDELLTFDHVDIRFPIELNKQGSCSLNLTNKTDNYVAFKAQTTKPKMYCVKPSVGVVL
PRSSCEVLVVMQALKEAPADRQCKDKLLFQCKVVEPGTMDKEVTSEMFSKEAGHRVEETI
FKIIYV
>match$59_176_296
LLIIDPVDVQFPIELNKKVSCSLNLTNKTENYVAFKAKTTNAKKYYVRPNVGVVLPRSSC
EVLVIMQALKEAPADMQCRDKLLFQCKVVEPETTAKDVTSEMFSKEAGHPAEETRLKVMY
V
>match$60_4_138
DELLTFDHVDIRFPIELNKQGSCSLNLTNKTDNYVAFKAQTTKPKMYCVKPSVGVVLPRS
SCEVLVVMQALKEAPADRQCKDKLLFQCKVVEPGTMDKEVTSEMFSKEAGHRVEETIFKI
IYVAPPQPQSPVQEG
>match$61_2_130
STDELLTFDHVDIRFPIELNKQGSCSLNLTNKTDNYVAFKAQTTKPKMYCVKPSVGVVLP
RSSCEVLVVMQALKEAPADRQCKDKLLFQCKVVEPGTMDKEVTSEMFSKEAGHRVEETIF
KIIYVAPPQ
>match$61_171_300
RMSDELLIIDPVDVQFPIELNKKVSCSLNLTNKTENYVAFKAKTTNAKKYYVRPNVGVVL
PRSSCEVLVIMQALKEAPADMQCRDKLLFQCKVVEPETTAKDVTSEMFSKEAGHPAEETR
LKVMYVTPPQ
>match$62_142_402
STIEENTIVGMEDDFNIIFDRVTAQTDELTVIPIFDMGSIGKTTLARKIYDDSYIRSRFD
KHAWVTISEEYNQRQMLLEVASSITESNQEMSDDQLMEFVYRGLKGRRFLIVIDDIWSTE
AWDLMQTICPNDDNKSRILLTTRLKYVADYVNCPDFPPHSKSLLSRDDSWNLFIERLFKK
DLCPPLLVEIGKHIVQQCQGLPLSIVVVAGLLGKMDLTHDNWKKVEENLNSFFGTVSERC
QSILSLSYNYLPQYLKACFLY
>match$63_515_748
DDRPVRKIGTIRTFISINMGENGIYSRVSEFKFLKVLDVLSVWLDFSLVIPELVHLRYVA
ATIGDCLSLAKLRNLQTIILRKTPRLLIKNSRELKQPIDIWRMTEIRHANIDCPLYISNP
LETEQPLCLLYNLQTLYLYNSPFVAEIITRTPNLKKLTISDDSEHCNVLDSLSLVQDLET
LHIRTVRMNFSVDIFPPNLKKLRLSYTRLPWEIMKLLANLPNLDVCLTYLNTLP
>match$64_134_296
TTPSSPEKSTIEENTIVGMEDDFNIIFDRVTAQTDELTVIPIFDMGSIGKTTLARKIYDD
SYIRSRFDKHAWVTISEEYNQRQMLLEVASSITESNQEMSDDQLMEFVYRGLKGRRFLIV
IDDIWSTEAWDLMQTICPNDDNKSRILLTTRLKYVADYVNCPD
>match$65_167_398
TDELTVIPIFDMGSIGKTTLARKIYDDSYIRSRFDKHAWVTISEEYNQRQMLLEVASSIT
ESNQEMSDDQLMEFVYRGLKGRRFLIVIDDIWSTEAWDLMQTICPNDDNKSRILLTTRLK
YVADYVNCPDFPPHSKSLLSRDDSWNLFIERLFKKDLCPPLLVEIGKHIVQQCQGLPLSI
VVVAGLLGKMDLTHDNWKKVEENLNSFFGTVSERCQSILSLSYNYLPQYLKA
>match$66_172_187
VIPIFDMGSIGKTTLA
>match$66_244_258
GLKGRRFLIVIDDIW
>match$66_339_353
CQGLPLSIVVVAGLL
>match$66_584_600
AKLRNLQTIILRKTPRL
>match$67_2_120
AYAAISSLVYTLEQLFKPNQSFLCPCSTQQYVQSLYQNLSALQLFLDNTTTKDIETLKLV
EKRIRDVICKAEDKVDSSLRNIILADCGEKREGAAKFFEEELLKVEKDVDSLRKEVMVV
>match$68_536_740
NGIYSRVSEFKFLKVLDVLSVWLDFSLVIPELVHLRYVAATIGDCLSLAKLRNLQTIILR
KTPRLLIKNSRELKQPIDIWRMTEIRHANIDCPLYISNPLETEQPLCLLYNLQTLYLYNS
PFVAEIITRTPNLKKLTISDDSEHCNVLDSLSLVQDLETLHIRTVRMNFSVDIFPPNLKK
LRLSYTRLPWEIMKLLANLPNLDVC
>match$69_138_393
VLDLDNDLMTVKSRLIGPPSKLDVVSIVGMGGIGKTTLARKVYDDIYMEHHFYVRAWITV
SQMHQHREMLLGILRCFSLVNDYTYLKSTEQLAEQVYRSLKGRRYLIAMDDVWDTTAWDV
VKRSFPDDKNGSRVILTSRLANVGIYASSGSPPHYMRCLSVDRSLKLFNLKVFGRENCPL
ELEKATKQIVGKCQGLPLAIVVVAGFCSKISKTENCWEDVAHKIGLIVSRETEECMDLLA
LSYKHLPHHLKPCFLY
>match$70_161_176
VVSIVGMGGIGKTTLA
>match$70_236_250
SLKGRRYLIAMDDVW
>match$70_330_344
CQGLPLAIVVVAGFC
>match$70_817_833
IQFPKLESLVLKNCYCL
>match$71_146_381
MTVKSRLIGPPSKLDVVSIVGMGGIGKTTLARKVYDDIYMEHHFYVRAWITVSQMHQHRE
MLLGILRCFSLVNDYTYLKSTEQLAEQVYRSLKGRRYLIAMDDVWDTTAWDVVKRSFPDD
KNGSRVILTSRLANVGIYASSGSPPHYMRCLSVDRSLKLFNLKVFGRENCPLELEKATKQ
IVGKCQGLPLAIVVVAGFCSKISKTENCWEDVAHKIGLIVSRETEECMDLLALSYK
>match$72_451_860
SGKVKTCEVHDLLHDLIIREAWKERSIYFTKSNVVLSPSVASFEHRIIFNFNRASSTHLE
VIFNQPSLPHASSFLCFGRDGTPGSCSQVDSFITFTNFTWLTVLDISFQPFDHLPCEIWQ
LFSLRYLALASFTMLPPSICNLRYLQTLIRYSHQASICLPAEIWEIEPLRHLYFRKCCYF
RYVQSEQKDHQGTSSRSNLGLTRWPTFSYHPSEFSRSNLGLTKLQTLSYITFGSIKRRIF
KGMPKLKKLGIRESEEEHLTAKKMSRKLKKLVLLEKLETLKCFFIKPWILKERDVFPPTL
KKLTLRGCQLPWNQMTILCMLPELEVLKLKDYAFQGSEWESTDERFQQLKFLLLDGTDLI
HWIVDSIQFPKLESLVLKNCYCLSEIPDDVAEIPTLQFIELYHCSSSADV
>match$73_123_286
TVESDSECSPHLQATVLDLDNDLMTVKSRLIGPPSKLDVVSIVGMGGIGKTTLARKVYDD
IYMEHHFYVRAWITVSQMHQHREMLLGILRCFSLVNDYTYLKSTEQLAEQVYRSLKGRRY
LIAMDDVWDTTAWDVVKRSFPDDKNGSRVILTSRLANVGIYASS
>match$74_527_878
FGRDGTPGSCSQVDSFITFTNFTWLTVLDISFQPFDHLPCEIWQLFSLRYLALASFTMLP
PSICNLRYLQTLIRYSHQASICLPAEIWEIEPLRHLYFRKCCYFRYVQSEQKDHQGTSSR
SNLGLTRWPTFSYHPSEFSRSNLGLTKLQTLSYITFGSIKRRIFKGMPKLKKLGIRESEE
EHLTAKKMSRKLKKLVLLEKLETLKCFFIKPWILKERDVFPPTLKKLTLRGCQLPWNQMT
ILCMLPELEVLKLKDYAFQGSEWESTDERFQQLKFLLLDGTDLIHWIVDSIQFPKLESLV
LKNCYCLSEIPDDVAEIPTLQFIELYHCSSSADVSANRIQEEQHSMGNDDLV
>match$75_38_175
HLSGSIPSEWGLLPLVNITLLGNRLTGPIPKEIGNIITLERLVLENNQLSGTLPPELGRL
SNLKRLVLYASGLSGPIPLSIAHLTKLKDLMISDMTGPEFFFPPLQSMTQMRQLVLRNIN
LKGELPSYLGTNTTNLTL
>match$76_30_176
ISARDKSRHLSGSIPSEWGLLPLVNITLLGNRLTGPIPKEIGNIITLERLVLENNQLSGT
LPPELGRLSNLKRLVLYASGLSGPIPLSIAHLTKLKDLMISDMTGPEFFFPPLQSMTQMR
QLVLRNINLKGELPSYLGTNTTNLTLL
>match$77_772_787
SIGIWGTVGIGKTTIA
>match$77_848_862
RLQRKRILVILDDVN
>match$77_1250_1266
VDLESLEVLNLSGCSKL
>match$78_235_303
GGVTTGDALNYLKAVKDKFEDSEKYDTFLEVLNDCKHQGVDTSGVIARLKDLFKGHDDLL
LGFNTYLSK
>match$79_742_901
CSADKVNMIGMDMQVEEILSLLCIESLDVRSIGIWGTVGIGKTTIAEEIFRKISVQYETC
VVLKDLHKEVEVKGHDAVRENFLSEVLEVEPHVIRISDIKTSFLRSRLQRKRILVILDDV
NDYRDVDTFLGTLNYFGPGSRIIMTSRNRRVFVLCKIDHV
>match$80_1552_1802
QKGQLLGRGSLGSVYEGISADGDFFAFKEVSLLDQGSQAHEWIQQVEGGIALLSQLQHQN
IVRYRGTTKDESNLYIFLELVTQGSLRKLYQRNQLGDSVVSLYTRQILDGLKYLHDKGFI
HRNIKCANVLVDANGTVKLADFGLAKVMSLWRTPYWNWMAPEVILNPKDYDGYGTPADIW
SLGCTVLEMLTGQIPYSDLEIGTALYNIGTGKLPKIPDILSLDARDFILTCLKVNPEERP
TAAELLNHPFV
>match$81_1093_1373
MLNLKFDANPNVFEKMCNLRLLKLYCSKAEEKHGVSFPQGLEYLPSKLRLLHWEYYPLSS
LPKSFNPENLVELNLPSSCAKKLWKGKKSLEKLKKMRLSYSDQLTKIPRLSSATNLEHID
LEGCNSLLSLSQSISYLKKLVFLNLKGCSKLENIPSMVDLESLEVLNLSGCSKLGNFPEI
SPNVKELYMGGTMIQEIPSSIKNLVLLEKLDLENSRHLKNLPTSIYKLKHLETLNLSGCI
SLERFPDSSRRMKCLRFLDLSRTDIKELPSSISYLTALDEL
>match$82_568_594
SEVDNLDDGYRWRKYGQKVVKGNPYPR
>match$83_565_595
QTTSEVDNLDDGYRWRKYGQKVVKGNPYPRF
>match$84_1161_1180
NLVELNLPSSCAKKLWKGKK
>match$85_1551_1802
WQKGQLLGRGSLGSVYEGISADGDFFAFKEVSLLDQGSQAHEWIQQVEGGIALLSQLQHQ
NIVRYRGTTKDESNLYIFLELVTQGSLRKLYQRNQLGDSVVSLYTRQILDGLKYLHDKGF
IHRNIKCANVLVDANGTVKLADFGLAKVMSLWRTPYWNWMAPEVILNPKDYDGYGTPADI
WSLGCTVLEMLTGQIPYSDLEIGTALYNIGTGKLPKIPDILSLDARDFILTCLKVNPEER
PTAAELLNHPFV
>match$86_224_304
RPLTIDGGGNMGGVTTGDALNYLKAVKDKFEDSEKYDTFLEVLNDCKHQGVDTSGVIARL
KDLFKGHDDLLLGFNTYLSKE
>match$87_598_741
SKDYDVVIRYGRADISNEDFISHLRASLCRRGISVYEKFNEVDALPKCRVLIIVLTSTYV
PSNLLNILEHQHTEDRVVYPIFYRLSPYDFVCNSKNYERFYLQDEPKKWQAALKEITQMP
GYTLTDKSESELIDEIVRDALKVL
>match$88_1275_1409
NVKELYMGGTMIQEIPSSIKNLVLLEKLDLENSRHLKNLPTSIYKLKHLETLNLSGCISL
ERFPDSSRRMKCLRFLDLSRTDIKELPSSISYLTALDELLFVDSRRNSPVVTNPNANSTE
LMPSESSKLEILGTP
>match$89_241_301
DALNYLKAVKDKFEDSEKYDTFLEVLNDCKHQGVDTSGVIARLKDLFKGHDDLLLGFNTY
L
>match$90_1536_1803
NTSPIYASEGSFITCWQKGQLLGRGSLGSVYEGISADGDFFAFKEVSLLDQGSQAHEWIQ
QVEGGIALLSQLQHQNIVRYRGTTKDESNLYIFLELVTQGSLRKLYQRNQLGDSVVSLYT
RQILDGLKYLHDKGFIHRNIKCANVLVDANGTVKLADFGLAKVMSLWRTPYWNWMAPEVI
LNPKDYDGYGTPADIWSLGCTVLEMLTGQIPYSDLEIGTALYNIGTGKLPKIPDILSLDA
RDFILTCLKVNPEERPTAAELLNHPFVN
>match$91_399_459
QVNDGYNWQKYGQKKVKGSKFPLSYYKCTYLGCPSKRKVERSLDGQVAEIVYKDRHNHEP
P
>match$92_1066_1274
RLWNADYIRHVFINDTGTSAIEGIFLDMLNLKFDANPNVFEKMCNLRLLKLYCSKAEEKH
GVSFPQGLEYLPSKLRLLHWEYYPLSSLPKSFNPENLVELNLPSSCAKKLWKGKKSLEKL
KKMRLSYSDQLTKIPRLSSATNLEHIDLEGCNSLLSLSQSISYLKKLVFLNLKGCSKLEN
IPSMVDLESLEVLNLSGCSKLGNFPEISP
>match$93_974_1075
PGIFEKSCCGLDDNERGIFLDIACFFNRIDKDNVAMLLDGCGFSAHVGFRGLVDKSLLTI
SQHNLVDMLSFIQATGREIVRQESADRPGDRSRLWNADYIRH
>match$94_257_301
EKYDTFLEVLNDCKHQGVDTSGVIARLKDLFKGHDDLLLGFNTYL
>match$95_1550_1815
CWQKGQLLGRGSLGSVYEGISADGDFFAFKEVSLLDQGSQAHEWIQQVEGGIALLSQLQH
QNIVRYRGTTKDESNLYIFLELVTQGSLRKLYQRNQLGDSVVSLYTRQILDGLKYLHDKG
FIHRNIKCANVLVDANGTVKLADFGLAKVMSLWRTPYWNWMAPEVILNPKDYDGYGTPAD
IWSLGCTVLEMLTGQIPYSDLEIGTALYNIGTGKLPKIPDILSLDARDFILTCLKVNPEE
RPTAAELLNHPFVNMPLPSSGSGSVS
>match$96_734_995
VRDALKVLCSADKVNMIGMDMQVEEILSLLCIESLDVRSIGIWGTVGIGKTTIAEEIFRK
ISVQYETCVVLKDLHKEVEVKGHDAVRENFLSEVLEVEPHVIRISDIKTSFLRSRLQRKR
ILVILDDVNDYRDVDTFLGTLNYFGPGSRIIMTSRNRRVFVLCKIDHVYEVKPLDIPKSL
LLLDRGTCQIVLSPEVYKTLSLELVKFSNGNPQVLQFLSSIDREWNKLSQEVKTTSPIYI
PGIFEKSCCGLDDNERGIFLDI
>match$97_560_597
PRVIFQTTSEVDNLDDGYRWRKYGQKVVKGNPYPRFSS
>match$98_400_458
VNDGYNWQKYGQKKVKGSKFPLSYYKCTYLGCPSKRKVERSLDGQVAEIVYKDRHNHEP
>match$98_573_622
LDDGYRWRKYGQKVVKGNPYPRFSSSKDYDVVIRYGRADISNEDFISHLR
>match$99_401_457
NDGYNWQKYGQKKVKGSKFPLSYYKCTYLGCPSKRKVERSLDGQVAEIVYKDRHNHE
>match$99_574_594
DDGYRWRKYGQKVVKGNPYPR
>match$100_387_460
EHMSQQPLNVDKQVNDGYNWQKYGQKKVKGSKFPLSYYKCTYLGCPSKRKVERSLDGQVA
EIVYKDRHNHEPPN
>match$101_395_459
NVDKQVNDGYNWQKYGQKKVKGSKFPLSYYKCTYLGCPSKRKVERSLDGQVAEIVYKDRH
NHEPP
>match$102_594_718
RFSSSKDYDVVIRYGRADISNEDFISHLRASLCRRGISVYEKFNEVDALPKCRVLIIVLT
STYVPSNLLNILEHQHTEDRVVYPIFYRLSPYDFVCNSKNYERFYLQDEPKKWQAALKEI
TQMPG
>match$103_755_964
QVEEILSLLCIESLDVRSIGIWGTVGIGKTTIAEEIFRKISVQYETCVVLKDLHKEVEVK
GHDAVRENFLSEVLEVEPHVIRISDIKTSFLRSRLQRKRILVILDDVNDYRDVDTFLGTL
NYFGPGSRIIMTSRNRRVFVLCKIDHVYEVKPLDIPKSLLLLDRGTCQIVLSPEVYKTLS
LELVKFSNGNPQVLQFLSSIDREWNKLSQE
>match$104_2_122
ANVAVEFLVENLMQLLRDNVELISGVKEAAESLLQDLNDFNAFLKQAAKCHINENEVLRE
LVKKIRTVVNSAEDAIDKFVIEAKLHKDKGVTRVLDLPHYKRVKEVAGEIKAIRNKVREI
R
>match$105_162_399
ADIVINRLLGESNHLEVVPVVGMPGLGKTTLANKIYKHPKIGYEFFTRIWVYVSQSYRRR
ELFLNIISKFTRNTKQYHGMCEEDLADEIQEFLGKGGKYLVVLDDVWSDEAWERIKIAFP
NNNKPNRVLLTTRDSKVAKQCNPIPHDLKFLTEDESWILLEKKVFHKDKCPPELVLSGKS
IAKKCKGLPLAIVVIAGALIGKGKTPREWKQVDDSVSEHLINRDHPENCNKLVQMSYD
>match$106_5_90
AVEFLVENLMQLLRDNVELISGVKEAAESLLQDLNDFNAFLKQAAKCHINENEVLRELVK
KIRTVVNSAEDAIDKFVIEAKLHKDK
>match$107_178_193
VVPVVGMPGLGKTTLA
>match$107_254_268
LGKGGKYLVVLDDVW
>match$107_346_360
CKGLPLAIVVIAGAL
>match$107_712_728
KRLEYLENLKLINDSSI
>match$108_140_308
RGSEERKPPVVEEDDVVGFDEEADIVINRLLGESNHLEVVPVVGMPGLGKTTLANKIYKH
PKIGYEFFTRIWVYVSQSYRRRELFLNIISKFTRNTKQYHGMCEEDLADEIQEFLGKGGK
YLVVLDDVWSDEAWERIKIAFPNNNKPNRVLLTTRDSKVAKQCNPIPHD
>match$109_477_848
LHDMLHEFCRQEAMKEENLFQEIKLGSEQYFPGKRELSTYRRLCIHSSVLDFFSTKPSAE
HVRSFLSFSSKKIEMPSADIPTIPKGFPLLRVLDVESINFSRFSREFYQLYHLRYVAFSS
DSIKILPKLMGELWNIQTIIINTQQRTLDIQANIWNMERLRHLHTNSSAKLPVPVAPKNS
KVTLVNQSLQTLSTIAPESCTEEVFARTPNLKKLGIRGKISVLLDNKSAASLKNVKRLEY
LENLKLINDSSIQTSKLRLPPAYIFPTKLRKLTLLDTWLEWKDMSILGQLEHLEVLKMKE
NGFSGESWESTGGFCSLLVLWIERTNLVSWKASADDFPRLKHLVLICCDNLKEVPIALAD
IRSFQVMMLQNS
>match$110_146_412
KPPVVEEDDVVGFDEEADIVINRLLGESNHLEVVPVVGMPGLGKTTLANKIYKHPKIGYE
FFTRIWVYVSQSYRRRELFLNIISKFTRNTKQYHGMCEEDLADEIQEFLGKGGKYLVVLD
DVWSDEAWERIKIAFPNNNKPNRVLLTTRDSKVAKQCNPIPHDLKFLTEDESWILLEKKV
FHKDKCPPELVLSGKSIAKKCKGLPLAIVVIAGALIGKGKTPREWKQVDDSVSEHLINRD
HPENCNKLVQMSYDRLPYDLKACFLYC
>match$111_18_121
GNLLVEKWSNLTSLEESMNWLKTEMLLIQSYIIDARTKLTQGDSTVKNLIKYIEQLADDA
NDILDEFLPKIERKGTIGCRVSNVSSANKFVAEIEKIKRRVAEI
>match$112_164_396
DDFNKLQAKLIDHHLPYKVVSIVGMPGLGKTTLAKKLYRHVRDQFECSGLLYVSQQPRAG
EILLKIAKQVGLTEEERKENLEDNLRSLLKRKRYVILLDDIWKVQIWDDLKLVLPECDSK
IGSRIIITSRNNDVGRYIGGDSSLHELQPFDSEKSYELFTKKIFIFDNNHSVDLVDIGKS
IVKRCGSIPLAIVVTAGVLRARERTEHAWNKVLESMGHRVEDGCAKVLALSYN
>match$113_148_307
RGVFLHADETEVVGLDDDFNKLQAKLIDHHLPYKVVSIVGMPGLGKTTLAKKLYRHVRDQ
FECSGLLYVSQQPRAGEILLKIAKQVGLTEEERKENLEDNLRSLLKRKRYVILLDDIWKV
QIWDDLKLVLPECDSKIGSRIIITSRNNDVGRYIGGDSSL
>match$114_182_197
VVSIVGMPGLGKTTLA
>match$114_251_265
LLKRKRYVILLDDIW
>match$114_348_362
CGSIPLAIVVTAGVL
>match$114_764_780
KKLSKLRILKMIRCKHK
>match$115_9_92
VISKATEAAGNLLVEKWSNLTSLEESMNWLKTEMLLIQSYIIDARTKLTQGDSTVKNLIK
YIEQLADDANDILDEFLPKIERKG
>match$116_185_296
IVGMPGLGKTTLAKKLYRHVRDQFECSGLLYVSQQPRAGEILLKIAKQVGLTEEERKENL
EDNLRSLLKRKRYVILLDDIWKVQIWDDLKLVLPECDSKIGSRIIITSRNND
>match$117_475_831
RIHDLLHSLCVELGKESNFFHTEDNAFGDPGNVSLVRRITFYSDINAMNKFFRSNPNPKK
LRALFCFIDDTCLFSQLARHDFKLLQVLVVVIANDYSMEIPNTFGKTSCLRYLQFEGQMR
GKLPNSMVKHVQTINIENSSTYLPTGVWESKQLRHLRYKGGFEASNCCFSISRKIYSLPP
NNIQTLMCVDDKFVEPRLFHRLINLRKLGIWSVSDSTVQILSTLPKELEALKLIFYYQSS
EQLNLSSCSYIVKLHLRGSVRLNSESFPPNLIKLTLCYIDVEGHLVALLKKLSKLRILKM
IRCKHKEEKMDLCGDGDSFPQLEVLHIQEPSGLSEVECMDDVSMPKLKKLLLKRTKF
>match$118_179_327
PYKVVSIVGMPGLGKTTLAKKLYRHVRDQFECSGLLYVSQQPRAGEILLKIAKQVGLTEE
ERKENLEDNLRSLLKRKRYVILLDDIWKVQIWDDLKLVLPECDSKIGSRIIITSRNNDVG
RYIGGDSSLHELQPFDSEKSYELFTKKIF
>match$119_150_409
VFLHADETEVVGLDDDFNKLQAKLIDHHLPYKVVSIVGMPGLGKTTLAKKLYRHVRDQFE
CSGLLYVSQQPRAGEILLKIAKQVGLTEEERKENLEDNLRSLLKRKRYVILLDDIWKVQI
WDDLKLVLPECDSKIGSRIIITSRNNDVGRYIGGDSSLHELQPFDSEKSYELFTKKIFIF
DNNHSVDLVDIGKSIVKRCGSIPLAIVVTAGVLRARERTEHAWNKVLESMGHRVEDGCAK
VLALSYNDLPIALRPCFLYF
>match$120_507_843
VSLVRRITFYSDINAMNKFFRSNPNPKKLRALFCFIDDTCLFSQLARHDFKLLQVLVVVI
ANDYSMEIPNTFGKTSCLRYLQFEGQMRGKLPNSMVKHVQTINIENSSTYLPTGVWESKQ
LRHLRYKGGFEASNCCFSISRKIYSLPPNNIQTLMCVDDKFVEPRLFHRLINLRKLGIWS
VSDSTVQILSTLPKELEALKLIFYYQSSEQLNLSSCSYIVKLHLRGSVRLNSESFPPNLI
KLTLCYIDVEGHLVALLKKLSKLRILKMIRCKHKEEKMDLCGDGDSFPQLEVLHIQEPSG
LSEVECMDDVSMPKLKKLLLKRTKFNIRLSEHVTKLM
>match$121_313_406
FDSEKSYELFTKKIFIFDNNHSVDLVDIGKSIVKRCGSIPLAIVVTAGVLRARERTEHAW
NKVLESMGHRVEDGCAKVLALSYNDLPIALRPCF
>match$122_167_419
EANVKKLVGYLVDEANVQVVSITGMGGLGKTTLAKQVFNHEDVKHQFDGLSWVCVSQDFT
RMNVWQKILRDLKPKEEEKKIMEMTQDTLQGELIRLLETSKSLIVLDDIWEKEDWELIKP
IFPPTKGWKVLLTSRNESVAMRRNTSYINFKPECLTTEDSWTLFQRIALPMKDAAEFKID
EEKEELGKLMIKHCGGLPLAIRVLGGMLAEKYTSHDWRRLSENIGSHLVGGRTNFNDDNN
NTCNNVLSLSFEE
>match$123_520_855
SSRPSTANLQSTVTSRRFVYQYPTTLHVEKDINNPKLRALVVVTLGSWNLAGSSFTRLEL
LRVLDLIEVKIKGGKLASCIGKLIHLRYLSLEYAEVTHIPYSLGNLKLLIYLNLASFGRS
TFVPNVLMGMQELRYLALPSDMGRKTKLELSNLVKLETLENFSTENSSLEDLCGMVRLST
LNIKLIEETSLETLAASIGGLKYLEKLEIYDHGSEMRTKEAGIVFDFVHLKRLWLKLYMP
RLSTEQHFPSHLTTLYLESCRLEEDPMPILEKLLQLKELELGFESFSGKKMVCSSGGFPQ
LQRLSLLKLEEWEDWKVEESSMPLLRTLDIQIHCRL
>match$124_185_200
VVSITGMGGLGKTTLA
>match$124_262_276
LLETSKSLIVLDDIW
>match$124_360_374
CGGLPLAIRVLGGML
>match$124_575_591
TRLELLRVLDLIEVKIK
>match$125_147_431
KQREMRQKFSKDDDSDFVGLEANVKKLVGYLVDEANVQVVSITGMGGLGKTTLAKQVFNH
EDVKHQFDGLSWVCVSQDFTRMNVWQKILRDLKPKEEEKKIMEMTQDTLQGELIRLLETS
KSLIVLDDIWEKEDWELIKPIFPPTKGWKVLLTSRNESVAMRRNTSYINFKPECLTTEDS
WTLFQRIALPMKDAAEFKIDEEKEELGKLMIKHCGGLPLAIRVLGGMLAEKYTSHDWRRL
SENIGSHLVGGRTNFNDDNNNTCNNVLSLSFEELPSYLKHCFLYL
>match$126_498_850
LHDMMREVCLLKAKEENFLQITSSRPSTANLQSTVTSRRFVYQYPTTLHVEKDINNPKLR
ALVVVTLGSWNLAGSSFTRLELLRVLDLIEVKIKGGKLASCIGKLIHLRYLSLEYAEVTH
IPYSLGNLKLLIYLNLASFGRSTFVPNVLMGMQELRYLALPSDMGRKTKLELSNLVKLET
LENFSTENSSLEDLCGMVRLSTLNIKLIEETSLETLAASIGGLKYLEKLEIYDHGSEMRT
KEAGIVFDFVHLKRLWLKLYMPRLSTEQHFPSHLTTLYLESCRLEEDPMPILEKLLQLKE
LELGFESFSGKKMVCSSGGFPQLQRLSLLKLEEWEDWKVEESSMPLLRTLDIQ
>match$127_145_315
GDKQREMRQKFSKDDDSDFVGLEANVKKLVGYLVDEANVQVVSITGMGGLGKTTLAKQVF
NHEDVKHQFDGLSWVCVSQDFTRMNVWQKILRDLKPKEEEKKIMEMTQDTLQGELIRLLE
TSKSLIVLDDIWEKEDWELIKPIFPPTKGWKVLLTSRNESVAMRRNTSYIN
>match$128_6_124
ISFGIQNLWNLLSQECELFQGVEDQVTELKRDLNMLSSFLKDANAKKHTSAVVKNCVEEI
KEIIYDGEDTIETFVLEQNLGKTSGIKKSIRRLACIIPDRRRYALGIGGLSNRISKVIR
>match$129_6_89
ISFGIQNLWNLLSQECELFQGVEDQVTELKRDLNMLSSFLKDANAKKHTSAVVKNCVEEI
KEIIYDGEDTIETFVLEQNLGKTS
>match$130_135_331
ALAQANLKEIPEEVWDCGSGVRVLDISENFIKEVPAKISSFGSMQKLFLQGNGLSDESIQ
WEGIASLKRLMLLSISHNNLTVLPSAMGSLTSLRQLDVTNNKLTSLPNELGLLTQLEILK
ANNNRITSLPESIGNCSFLMEVDLSANIISELPETFTKLRNLKTLELNNTGLKTLPSALF
KMCLQLSTLGLHNTEIT
>match$131_15_84
LTVKFGGKSIPLSVSPDCTVKDLKSQLQPITNVLPRGQKLIFKGKVLVETSTLKQSDVGS
GAKLMLMASQ
>match$132_249_270
QLEILKANNNRITSLPESIGNC
>match$133_203_224
RLMLLSISHNNLTVLPSAMGSL
>match$134_154_175
GVRVLDISENFIKEVPAKISSF
>match$135_6_83
PTMADSTIKLTVKFGGKSIPLSVSPDCTVKDLKSQLQPITNVLPRGQKLIFKGKVLVETS
TLKQSDVGSGAKLMLMAS
>match$136_201_223
LKRLMLLSISHNNLTVLPSAMGS
>match$136_224_246
LTSLRQLDVTNNKLTSLPNELGL
>match$136_247_270
LTQLEILKANNNRITSLPESIGNC
>match$136_293_316
LRNLKTLELNNTGLKTLPSALFKM
>match$137_15_81
LTVKFGGKSIPLSVSPDCTVKDLKSQLQPITNVLPRGQKLIFKGKVLVETSTLKQSDVGS
GAKLMLM
>match$138_272_294
FLMEVDLSANIISELPETFTKLR
>match$139_201_220
LKRLMLLSISHNNLTVLPSA
>match$139_224_244
LTSLRQLDVTNNKLTSLPNEL
>match$139_247_266
LTQLEILKANNNRITSLPES
>match$140_13_83
IKLTVKFGGKSIPLSVSPDCTVKDLKSQLQPITNVLPRGQKLIFKGKVLVETSTLKQSDV
GSGAKLMLMAS
>match$141_7_86
TMADSTIKLTVKFGGKSIPLSVSPDCTVKDLKSQLQPITNVLPRGQKLIFKGKVLVETST
LKQSDVGSGAKLMLMASQGL
>match$142_13_84
IKLTVKFGGKSIPLSVSPDCTVKDLKSQLQPITNVLPRGQKLIFKGKVLVETSTLKQSDV
GSGAKLMLMASQ
>match$143_226_247
SLRQLDVTNNKLTSLPNELGLL
>match$144_192_237
SIQWEGIASLKRLMLLSISHNNLTVLPSAMGSLTSLRQLDVTNNKL
>match$145_295_316
NLKTLELNNTGLKTLPSALFKM
>match$146_122_346
KNRTDRWKATGVIALAQANLKEIPEEVWDCGSGVRVLDISENFIKEVPAKISSFGSMQKL
FLQGNGLSDESIQWEGIASLKRLMLLSISHNNLTVLPSAMGSLTSLRQLDVTNNKLTSLP
NELGLLTQLEILKANNNRITSLPESIGNCSFLMEVDLSANIISELPETFTKLRNLKTLEL
NNTGLKTLPSALFKMCLQLSTLGLHNTEITVEFLRQFEGYDDFDE
>match$147_7_296
ETGHSDTIHDVVMDYYGKRVATASSDCTIKITGVSNSGGSQHLATLTGHRGPVWQVAWAH
PKFGSLLASCSYDGQIILWKEGNQNQWTQAHVFTDHKVSVNSIAWAPHELGLSLACGASD
GNISVFSARADGGWDTTKIDQAHPVGVTSVSWAPATEPGALVSSGMIDPVYKLASGGCDS
TVKVWKFSNGSWKMDCFPALNKHTDWVRDVAWAPNLGLPKSTIASGSEDGKVIIWTIGKE
GEQWEGTVLKDFKTPVWRVSWSLTGNLLAVSDGNNNVTVWKESVDGEWEQ
>match$148_73_87
LASCSYDGQIILWKE
>match$148_179_193
LASGGCDSTVKVWKF
>match$148_229_243
IASGSEDGKVIIWTI
>match$149_206_243
LNKHTDWVRDVAWAPNLGLPKSTIASGSEDGKVIIWTI
>match$150_52_86
LTGHRGPVWQVAWAHPKFGSLLASCSYDGQIILWK
>match$151_2_39
PPQKIETGHSDTIHDVVMDYYGKRVATASSDCTIKITG
>match$151_45_86
GSQHLATLTGHRGPVWQVAWAHPKFGSLLASCSYDGQIILWK
>match$151_92_133
QWTQAHVFTDHKVSVNSIAWAPHELGLSLACGASDGNISVFS
>match$151_139_192
GWDTTKIDQAHPVGVTSVSWAPATEPGALVSSGMIDPVYKLASGGCDSTVKVWK
>match$151_199_242
KMDCFPALNKHTDWVRDVAWAPNLGLPKSTIASGSEDGKVIIWT
>match$151_248_287
EQWEGTVLKDFKTPVWRVSWSLTGNLLAVSDGNNNVTVWK
>match$152_4_37
QKIETGHSDTIHDVVMDYYGKRVATASSDCTIKI
>match$152_47_86
QHLATLTGHRGPVWQVAWAHPKFGSLLASCSYDGQIILWK
>match$152_96_132
AHVFTDHKVSVNSIAWAPHELGLSLACGASDGNISVF
>match$152_147_192
QAHPVGVTSVSWAPATEPGALVSSGMIDPVYKLASGGCDSTVKVWK
>match$152_206_241
LNKHTDWVRDVAWAPNLGLPKSTIASGSEDGKVIIW
>match$153_2_302
PPQKIETGHSDTIHDVVMDYYGKRVATASSDCTIKITGVSNSGGSQHLATLTGHRGPVWQ
VAWAHPKFGSLLASCSYDGQIILWKEGNQNQWTQAHVFTDHKVSVNSIAWAPHELGLSLA
CGASDGNISVFSARADGGWDTTKIDQAHPVGVTSVSWAPATEPGALVSSGMIDPVYKLAS
GGCDSTVKVWKFSNGSWKMDCFPALNKHTDWVRDVAWAPNLGLPKSTIASGSEDGKVIIW
TIGKEGEQWEGTVLKDFKTPVWRVSWSLTGNLLAVSDGNNNVTVWKESVDGEWEQVTVVE
P
>match$154_7_287
ETGHSDTIHDVVMDYYGKRVATASSDCTIKITGVSNSGGSQHLATLTGHRGPVWQVAWAH
PKFGSLLASCSYDGQIILWKEGNQNQWTQAHVFTDHKVSVNSIAWAPHELGLSLACGASD
GNISVFSARADGGWDTTKIDQAHPVGVTSVSWAPATEPGALVSSGMIDPVYKLASGGCDS
TVKVWKFSNGSWKMDCFPALNKHTDWVRDVAWAPNLGLPKSTIASGSEDGKVIIWTIGKE
GEQWEGTVLKDFKTPVWRVSWSLTGNLLAVSDGNNNVTVWK
>match$155_179_194
VVSIVGMGGIGKTTLA
>match$155_254_268
SLKGRRYLIGMDDVW
>match$155_348_362
CQGLPLAIVVVAGFC
>match$155_587_603
WKLSTLKYLALASFSVL
>match$156_559_770
SFVTFTNFKWLTVLDICFQPFDHLPCEIWKLSTLKYLALASFSVLPPSVCNLRYLQTLIR
YSHQASICLPAEIWEIKNLRHLYFRKCCYFPIVQSIQKDSLGSSRHSNLALTKLRTISYI
TFGSIKRRVLKRMHKLKKLGIRESEEECLTAEQMSGNLKKLVLLEHLETFKGFFIKPWLP
KQCDVFPPTLKKLTLRGSLQLTTLQIGFEKNK
>match$157_142_302
VESDSKCIPHLQATMLDLDNDLMTVKSRLIGPPSKLTVVSIVGMGGIGKTTLARKVYDDI
YMEHHFYIRAWITVSQMHQHREMLLGILRCFSLVNDNTYQKNIEQLAEQVYRSLKGRRYL
IGMDDVWDTNAWDVVKRSFPDEKNGSRVILTSRLANVGIYA
>match$158_157_411
LDLDNDLMTVKSRLIGPPSKLTVVSIVGMGGIGKTTLARKVYDDIYMEHHFYIRAWITVS
QMHQHREMLLGILRCFSLVNDNTYQKNIEQLAEQVYRSLKGRRYLIGMDDVWDTNAWDVV
KRSFPDEKNGSRVILTSRLANVGIYASSGSPPHYMRCLSVDQSLKLFNLKVFGRETCPLE
LEKATKQIVEKCQGLPLAIVVVAGFCSKISKTEDCWEDVAHKIGLVVSRETEECMDLLAL
SYKHLPLHLKTCFLY
>match$159_164_399
MTVKSRLIGPPSKLTVVSIVGMGGIGKTTLARKVYDDIYMEHHFYIRAWITVSQMHQHRE
MLLGILRCFSLVNDNTYQKNIEQLAEQVYRSLKGRRYLIGMDDVWDTNAWDVVKRSFPDE
KNGSRVILTSRLANVGIYASSGSPPHYMRCLSVDQSLKLFNLKVFGRETCPLELEKATKQ
IVEKCQGLPLAIVVVAGFCSKISKTEDCWEDVAHKIGLVVSRETEECMDLLALSYK
>match$160_553_784
CCSQVDSFVTFTNFKWLTVLDICFQPFDHLPCEIWKLSTLKYLALASFSVLPPSVCNLRY
LQTLIRYSHQASICLPAEIWEIKNLRHLYFRKCCYFPIVQSIQKDSLGSSRHSNLALTKL
RTISYITFGSIKRRVLKRMHKLKKLGIRESEEECLTAEQMSGNLKKLVLLEHLETFKGFF
IKPWLPKQCDVFPPTLKKLTLRGSLQLTTLQIGFEKNKLAWEMMILWCGSTN
>match$161_409_493
LDNLDQTTKDCFLDLGAFPEDRKIPLDVLINIWIELHDIDEGNAFAILVDLSHKNLLTLG
KDPRLGSLYASHYDIFVTQHDVLRD
>match$162_202_217
VFGISGMGGVGKTTLA
>match$162_271_285
PFDGARKLVILDDVW
>match$162_358_372
CKGLPLALKVTGASL
>match$162_725_741
CELPGLKYLDISQCVSL
>match$163_181_423
GVGLELGKVKVKKMMFESQGGVFGISGMGGVGKTTLAKELQRDHEVQCHFENRILFLTVS
QSPLLEELRELIWGFLSGCEAGNPVPDCNFPFDGARKLVILDDVWTTQALDRLTSFKFPG
CTTLVVSRSKLTEPKFTYDVEVLSEDEAISLFCLCAFGQKSIPLGFCKDLVKQVANECKG
LPLALKVTGASLNGKPEMYWKGVLQRLSKGEPADDSHESRLLRQMEASLDNLDQTTKDCF
LDL
>match$164_1_149
MAITDFFAGEIATELLKQLFTISTTAWRYKNTAKQLLTLIDSIRPTIKEIQYSGVELPAH
RQAQIGMLFDTLEKGKKLTDKVLSSKRWNLYRQLTLARKMEKLEKTISNFLKNEVFTHIL
ADVHHLRADTSVRLDRVDMSLDRVIQQVG
>match$165_191_390
VKKMMFESQGGVFGISGMGGVGKTTLAKELQRDHEVQCHFENRILFLTVSQSPLLEELRE
LIWGFLSGCEAGNPVPDCNFPFDGARKLVILDDVWTTQALDRLTSFKFPGCTTLVVSRSK
LTEPKFTYDVEVLSEDEAISLFCLCAFGQKSIPLGFCKDLVKQVANECKGLPLALKVTGA
SLNGKPEMYWKGVLQRLSKG
>match$166_323_408
LSEDEAISLFCLCAFGQKSIPLGFCKDLVKQVANECKGLPLALKVTGASLNGKPEMYWKG
VLQRLSKGEPADDSHESRLLRQMEAS
>match$167_10_129
EIATELLKQLFTISTTAWRYKNTAKQLLTLIDSIRPTIKEIQYSGVELPAHRQAQIGMLF
DTLEKGKKLTDKVLSSKRWNLYRQLTLARKMEKLEKTISNFLKNEVFTHILADVHHLRAD
>match$168_530_787
HYIAQIVSIHTGEMNEMQWFDMEFPKAEILILNFSSDKYVLPPFISKMSRLKVLVIINNG
MSPAVLHDFSIFAHLSKLRSLWLERVHVPQLSNSTTPLKNLHKMSLILCKINKSFDQTGL
DVADIFPKLGDLTIDHCDDLVALPSSICGLTSLSCLSITNCPRLGELPKNLSKLQALEIL
RLYACPELKTLPGEICELPGLKYLDISQCVSLSCLPEEIGKLKKLEKIDMRECCFSDRPS
SAVSLKSLRHVICDTDVA
>match$169_173_315
TNDDSEKFGVGLELGKVKVKKMMFESQGGVFGISGMGGVGKTTLAKELQRDHEVQCHFEN
RILFLTVSQSPLLEELRELIWGFLSGCEAGNPVPDCNFPFDGARKLVILDDVWTTQALDR
LTSFKFPGCTTLVVSRSKLTEPK
>match$170_557_781
EILILNFSSDKYVLPPFISKMSRLKVLVIINNGMSPAVLHDFSIFAHLSKLRSLWLERVH
VPQLSNSTTPLKNLHKMSLILCKINKSFDQTGLDVADIFPKLGDLTIDHCDDLVALPSSI
CGLTSLSCLSITNCPRLGELPKNLSKLQALEILRLYACPELKTLPGEICELPGLKYLDIS
QCVSLSCLPEEIGKLKKLEKIDMRECCFSDRPSSAVSLKSLRHVI
>match$171_5_84
FLQFLLDNLTSFINDKLVLFFGFEKEFEKLSSMFSTIQAVLEDAQEKKLKDKAIENWLQK
FNGAAYEVDDILDECKSEAT
>match$172_102_242
RHKIGETGFVFTEPEVYGRDKEQDEIVKILINNVNVTTLAQMIFNDERVTEHFNPKIWIC
VSDDFDEKRLLKEGSLYVEDLASFQKKLQELLTRKRYLLVLDDVWSDDQDKWAKLRAVLK
VGARGASVLATTRLEKRNKLN
>match$173_192_206
LLTRKRYLLVLDDVW
>match$173_430_446
CKLQNLQTLNLKSCRSL
>match$174_356_631
MHDVIHDLATSLISANTSSSNIRQVQVGEENSILSIGFSKTVSSYSSSLLKTFVSLRVLL
KLSSTRIRSLPKRLCKLQNLQTLNLKSCRSLSFLPKQTSKLSSLRNLLLDYCPLTSMSPR
IGSLTCLKTLDCFVIGRRKGYRLGELRNLNLGGSLSITHLERVRKDIDAKEANLFRSLSP
GLDERSVLKNVVSIDVDSCKNCLRLPPFGDLPCLESLCLFGGSVDYIEDNVHDCRRFPSL
RCLVIKGFPNLKGLLQKEAKDQFPILEEMENHDCTM
>match$175_138_236
TTLAQMIFNDERVTEHFNPKIWICVSDDFDEKRLLKEGSLYVEDLASFQKKLQELLTRKR
YLLVLDDVWSDDQDKWAKLRAVLKVGARGASVLATTRLE
>match$176_279_645
HVRDNEIWNLPQDESSILPALRLSYHHLPFNLRQCFAYCAVFPKDTKMEKDNLITLWMAH
GFLSSKGNLELEDVGNEMHDVIHDLATSLISANTSSSNIRQVQVGEENSILSIGFSKTVS
SYSSSLLKTFVSLRVLLKLSSTRIRSLPKRLCKLQNLQTLNLKSCRSLSFLPKQTSKLSS
LRNLLLDYCPLTSMSPRIGSLTCLKTLDCFVIGRRKGYRLGELRNLNLGGSLSITHLERV
RKDIDAKEANLFRSLSPGLDERSVLKNVVSIDVDSCKNCLRLPPFGDLPCLESLCLFGGS
VDYIEDNVHDCRRFPSLRCLVIKGFPNLKGLLQKEAKDQFPILEEMENHDCTMLVFQTLA
CVKKLEV
>match$177_2_107
AEAFLQFLLDNLTSFINDKLVLFFGFEKEFEKLSSMFSTIQAVLEDAQEKKLKDKAIENW
LQKFNGAAYEVDDILDECKSEATIFEQSRLGFHHQGIITFRHKIGE
>match$178_107_317
ETGFVFTEPEVYGRDKEQDEIVKILINNVNVTTLAQMIFNDERVTEHFNPKIWICVSDDF
DEKRLLKEGSLYVEDLASFQKKLQELLTRKRYLLVLDDVWSDDQDKWAKLRAVLKVGARG
ASVLATTRLEKRNKLNLVAIGKEIVKKYGGVPLASKTLGVILRFRREESEWEHVRDNEIW
NLPQDESSILPALRLSYHHLPFNLRQCFAYC
>match$179_300_322
HLSYLDLSGNKICSLPKRLCKLQ
>match$180_405_426
SLRVLNLSDSEFEELSSSIGHL
>match$181_2_87
VFNDQRVTEYFNLNIWVCVSDDFNVKSKVTGCHGHGSPSEKLQELFNGKRYFLVLDDVWN
EDHENWANVRAVLMIGESGVSILVTT
>match$182_1_90
MVFNDQRVTEYFNLNIWVCVSDDFNVKSKVTGCHGHGSPSEKLQELFNGKRYFLVLDDVW
NEDHENWANVRAVLMIGESGVSILVTTPLL
>match$183_46_60
LFNGKRYFLVLDDVW
>match$183_117_131
CGGFPLAAKTLGGFL
>match$183_319_335
CKLQNLQTLGLYNCQSH
>match$184_368_558
YQLGELRNLHLHGATDYKDIMSIVVSSYSPSLFNRFVSLRVLNLSDSEFEELSSSIGHLS
SKEAVQASKSAALDLYNCQSLSCLPIKITKLGSRRNLVLDNCPLTSMPQRIGLLTCVKTL
SYFLVGERKGYQLVLNNVVSIIIHGCENCSWLPPFGELPCLESLDLQDGSMEVEYVEDSG
FSTRRRFPSLK
>match$185_251_357
DYKDMMSICFYELFSSYSLSLFNSFVSLRVPNLSNSEFKQLSSSVGDLVHLSYLDLSGNK
ICSLPKRLCKLQNLQTLGLYNCQSHSCLPKQINKLGSLRIIYLITTL
>match$186_214_536
MHDLIHYLATSMFSASASRSIRKINVKDDEDMIFIVTDYKDMMSICFYELFSSYSLSLFN
SFVSLRVPNLSNSEFKQLSSSVGDLVHLSYLDLSGNKICSLPKRLCKLQNLQTLGLYNCQ
SHSCLPKQINKLGSLRIIYLITTLSYFVVGERKYYQLGELRNLHLHGATDYKDIMSIVVS
SYSPSLFNRFVSLRVLNLSDSEFEELSSSIGHLSSKEAVQASKSAALDLYNCQSLSCLPI
KITKLGSRRNLVLDNCPLTSMPQRIGLLTCVKTLSYFLVGERKGYQLVLNNVVSIIIHGC
ENCSWLPPFGELPCLESLDLQDG
>match$187_2_163
VFNDQRVTEYFNLNIWVCVSDDFNVKSKVTGCHGHGSPSEKLQELFNGKRYFLVLDDVWN
EDHENWANVRAVLMIGESGVSILVTTPLLFKQRAFVHQTETSPKHMEIRKDILKKCGGFP
LAAKTLGGFLRFKREENENSFLPALRLSYHHHPLDLRQCFAY
>match$188_298_321
LVHLSYLDLSGNKICSLPKRLCKL
>match$188_403_426
FVSLRVLNLSDSEFEELSSSIGHL
>match$189_178_312
PYGVVSIVGMPGLGKTTLAKKLYRHVRHQFECSGLVYVSQQPRAGEILLNIAKQVGLTEE
ERKENLEHNLRSLLKIKRYVILLDDIWDVEIWDDLKLVLPESDSKIGSRIIITSRNSNVG
RYIGGDFSIHVLQPL
>match$190_181_196
VVSIVGMPGLGKTTLA
>match$190_250_264
LLKIKRYVILLDDIW
>match$190_351_365
CGGIPLAIVVTAGML
>match$190_770_786
KKLPKLRILKMIYCQHK
>match$191_478_838
RIHDLLHSLCVELGKESNFFHTEHNAFGDPGNVSRVRRITFYSNINAMNDFFRSNPKPKK
LRALFCFINDTCLFSQLARHDFKLLQVLVVVIAYDYFLSYIGIPKTFGKTSCLRYLQLEG
HMYGELPNSMVKHMQTLNIENSWAILPTGVWESTQLRHLRCKGNLQESNCCFSISRNICS
LPPTNLQTLMCVDDKFVEPRLFHRLINLRKLGIWRVSDSTIQILSTLPKELEALKLIFLY
QSSEQINLSPFPNIVKLHLNGSEHLNSETFPPNLVKLTLSCIEVEGHLVALLKKLPKLRI
LKMIYCQHKEEKMDLSGDNDSFLQLEVLHIQKPFGLSEVECTDDVSMPKLKKLLLKHTKF
N
>match$192_19_121
NLLVQEGTRLYWLKEDIDWLQREMKHIRSYVDDAKAKEVGGDSRVKNLLEDIQQLAGDVE
DLLDEFLPKIQQSNKFICCLKTVYFANKFAMEIEKIKRRVADI
>match$193_148_303
RFLHAYDETEVIGLDHDFNKLQHKLLLQDLPYGVVSIVGMPGLGKTTLAKKLYRHVRHQF
ECSGLVYVSQQPRAGEILLNIAKQVGLTEEERKENLEHNLRSLLKIKRYVILLDDIWDVE
IWDDLKLVLPESDSKIGSRIIITSRNSNVGRYIGGD
>match$194_325_409
ICNFVDDNWANTSPDLVNIGRCIVERCGGIPLAIVVTAGMLRARGRTEHAWNRVLDSMTH
KIQEGCAKVLALSYNDLPIALRPCF
>match$195_10_92
INKSVEIAANLLVQEGTRLYWLKEDIDWLQREMKHIRSYVDDAKAKEVGGDSRVKNLLED
IQQLAGDVEDLLDEFLPKIQQSN
>match$196_503_850
AFGDPGNVSRVRRITFYSNINAMNDFFRSNPKPKKLRALFCFINDTCLFSQLARHDFKLL
QVLVVVIAYDYFLSYIGIPKTFGKTSCLRYLQLEGHMYGELPNSMVKHMQTLNIENSWAI
LPTGVWESTQLRHLRCKGNLQESNCCFSISRNICSLPPTNLQTLMCVDDKFVEPRLFHRL
INLRKLGIWRVSDSTIQILSTLPKELEALKLIFLYQSSEQINLSPFPNIVKLHLNGSEHL
NSETFPPNLVKLTLSCIEVEGHLVALLKKLPKLRILKMIYCQHKEEKMDLSGDNDSFLQL
EVLHIQKPFGLSEVECTDDVSMPKLKKLLLKHTKFNIRLSERLTKLRV
>match$197_164_403
DFNKLQHKLLLQDLPYGVVSIVGMPGLGKTTLAKKLYRHVRHQFECSGLVYVSQQPRAGE
ILLNIAKQVGLTEEERKENLEHNLRSLLKIKRYVILLDDIWDVEIWDDLKLVLPESDSKI
GSRIIITSRNSNVGRYIGGDFSIHVLQPLDSENSFELFTKKICNFVDDNWANTSPDLVNI
GRCIVERCGGIPLAIVVTAGMLRARGRTEHAWNRVLDSMTHKIQEGCAKVLALSYNDLPI
>match$198_143_412
MDRRRRFLHAYDETEVIGLDHDFNKLQHKLLLQDLPYGVVSIVGMPGLGKTTLAKKLYRH
VRHQFECSGLVYVSQQPRAGEILLNIAKQVGLTEEERKENLEHNLRSLLKIKRYVILLDD
IWDVEIWDDLKLVLPESDSKIGSRIIITSRNSNVGRYIGGDFSIHVLQPLDSENSFELFT
KKICNFVDDNWANTSPDLVNIGRCIVERCGGIPLAIVVTAGMLRARGRTEHAWNRVLDSM
THKIQEGCAKVLALSYNDLPIALRPCFLYF
>match$199_164_396
DDFNKLQAKLIDHHLPYGVVSIVGMPGLGKTTLAKKLYRHVRDQFECSGLVYVSQQPRAG
EILLKIAKQVGLTEEERKENLEDNLRSLLKRKRYVILLDDIWKVQIWDDLKLVLPECDSK
IGSRIIITSRNNDVGRYIGGDSSLHELQPLDSEKSFELFTKKIFIFDNNHSVDLVDIGKT
IVRRCGGIPLAIVVTAGVLRARERTEHAWNRVLESMGRRVEDACAKVLALSYN
>match$200_9_92
VISKATEAAGNLLIEKWSNLNSLEESMNWLKTEMLLIQSYIIDARTKLTQGHSTVKNLIK
YIEQLADDANDILDEFLPKIERKG
>match$201_523_845
NEFFRSNPNPKKLRALFCFVHNRCLFFELARHDFKLLQVLVVVIPYDHLFRPMVIPNTFG
KKSCLRYLQLEGHMYGKLANSMVKHMQTLNIENSFTELPTGVWESKQLRHLRYNGTFQAS
NCCFSISRKIYSLPPNNIQSLMYVDDNFVELRLFHRFINLRKLGIWSVSDSTVQILSTLP
KELEALKLIFYYQPSEQINLSSYPYIVKLHLNGSVRLKSESFPPNLVKLTLRNIEVEGHL
VALLKKLPKLRILKMIYCQHKEEKMDLSGDNDSFLQLEVLHIQEPSGLSEVECTDDVSMP
KLKKLLLIETTNSNLRLSKRLAK
>match$202_147_307
QRGLFLHADETEVVGLDDDFNKLQAKLIDHHLPYGVVSIVGMPGLGKTTLAKKLYRHVRD
QFECSGLVYVSQQPRAGEILLKIAKQVGLTEEERKENLEDNLRSLLKRKRYVILLDDIWK
VQIWDDLKLVLPECDSKIGSRIIITSRNNDVGRYIGGDSSL
>match$203_18_121
GNLLIEKWSNLNSLEESMNWLKTEMLLIQSYIIDARTKLTQGHSTVKNLIKYIEQLADDA
NDILDEFLPKIERKGTIGCRVSNVSSANKFVAEIEKIKRRVAEI
>match$204_150_409
LFLHADETEVVGLDDDFNKLQAKLIDHHLPYGVVSIVGMPGLGKTTLAKKLYRHVRDQFE
CSGLVYVSQQPRAGEILLKIAKQVGLTEEERKENLEDNLRSLLKRKRYVILLDDIWKVQI
WDDLKLVLPECDSKIGSRIIITSRNNDVGRYIGGDSSLHELQPLDSEKSFELFTKKIFIF
DNNHSVDLVDIGKTIVRRCGGIPLAIVVTAGVLRARERTEHAWNRVLESMGRRVEDACAK
VLALSYNDLPIALRPCFLYF
>match$205_179_327
PYGVVSIVGMPGLGKTTLAKKLYRHVRDQFECSGLVYVSQQPRAGEILLKIAKQVGLTEE
ERKENLEDNLRSLLKRKRYVILLDDIWKVQIWDDLKLVLPECDSKIGSRIIITSRNNDVG
RYIGGDSSLHELQPLDSEKSFELFTKKIF
>match$206_185_296
IVGMPGLGKTTLAKKLYRHVRDQFECSGLVYVSQQPRAGEILLKIAKQVGLTEEERKENL
EDNLRSLLKRKRYVILLDDIWKVQIWDDLKLVLPECDSKIGSRIIITSRNND
>match$207_182_197
VVSIVGMPGLGKTTLA
>match$207_251_265
LLKRKRYVILLDDIW
>match$207_348_362
CGGIPLAIVVTAGVL
>match$207_767_783
KKLPKLRILKMIYCQHK
>match$208_475_831
RIHDLLHSLCVELGKESNFFHTEHNAFGDPGNVSRVRRITFYSDINAMNEFFRSNPNPKK
LRALFCFVHNRCLFFELARHDFKLLQVLVVVIPYDHLFRPMVIPNTFGKKSCLRYLQLEG
HMYGKLANSMVKHMQTLNIENSFTELPTGVWESKQLRHLRYNGTFQASNCCFSISRKIYS
LPPNNIQSLMYVDDNFVELRLFHRFINLRKLGIWSVSDSTVQILSTLPKELEALKLIFYY
QPSEQINLSSYPYIVKLHLNGSVRLKSESFPPNLVKLTLRNIEVEGHLVALLKKLPKLRI
LKMIYCQHKEEKMDLSGDNDSFLQLEVLHIQEPSGLSEVECTDDVSMPKLKKLLLIE
>match$209_313_406
LDSEKSFELFTKKIFIFDNNHSVDLVDIGKTIVRRCGGIPLAIVVTAGVLRARERTEHAW
NRVLESMGRRVEDACAKVLALSYNDLPIALRPCF
>match$210_7_170
EDLPDKLRKILMHKRYLIVLDDIWDVEAWEELQLSFPDDENGSRALLTTRDEEVYRQLKH
HSDPYFLRFLTVDESWDLLQKKVFQGEICPPELLKTGLQVAENCKGLPLVIVLIAGIIAK
QREASLWLGFAEDLSSHILQEQSMKIIESSYDHLEDHLKSCLLY
>match$211_321_532
NLLEVVGSSDFSRRFETSPSIWKMKKLRHVDIQDFSFKWEDNDRALSEESSSTLLPELKT
FGKCRIFLADKTPEFWWRFPHIEQLKLHFIEQGYEVHMPNLEELPLQSLKLCFSRPISGY
KSIGLASCVVLPSNLKNLSLDRLCLTEEAFSQLASLRNLESLKLRNYTSNQKVDLGRLDM
AYVGMSVIMSSYFVDIPTLKLIKLICCNNSLE
>match$212_7_165
EDLPDKLRKILMHKRYLIVLDDIWDVEAWEELQLSFPDDENGSRALLTTRDEEVYRQLKH
HSDPYFLRFLTVDESWDLLQKKVFQGEICPPELLKTGLQVAENCKGLPLVIVLIAGIIAK
QREASLWLGFAEDLSSHILQEQSMKIIESSYDHLEDHLK
>match$213_317_556
SASSNLLEVVGSSDFSRRFETSPSIWKMKKLRHVDIQDFSFKWEDNDRALSEESSSTLLP
ELKTFGKCRIFLADKTPEFWWRFPHIEQLKLHFIEQGYEVHMPNLEELPLQSLKLCFSRP
ISGYKSIGLASCVVLPSNLKNLSLDRLCLTEEAFSQLASLRNLESLKLRNYTSNQKVDLG
RLDMAYVGMSVIMSSYFVDIPTLKLIKLICCNNSLEDSAFNVKNEVEEIAGCDSLQVHIQ
>match$214_2_70
YDSPSEDLPDKLRKILMHKRYLIVLDDIWDVEAWEELQLSFPDDENGSRALLTTRDEEVY
RQLKHHSDP
>match$215_16_30
ILMHKRYLIVLDDIW
>match$215_110_124
CKGLPLVIVLIAGII
>match$215_474_490
ASLRNLESLKLRNYTSN
>match$216_10_146
WLYDVFLSFRGEDVRVTFRSHFLKELDRKLITAFRDNEIERSHSLWPDLEQAIKESRIAV
VVFSKNYASSSWCLNELLEIVNCNDKIVIPVFYHVDPSQVRHQIGDFGKIFENTCKRQTD
EEVKNQWKKALTLVANM
>match$217_200_416
ESKEVRMVGISGSSGIGKTTIARALFKRLSRHFQGSTFIDRAFVSYSRNIYSGANPDDPN
MKLQLQGHFLSEILGKKDIKIDDPAALEERLKHQKVLIIIDDLDDIMVLDTLVGQTQWFG
YGSRIIVVTNDKHFLIAHGIDHIYEVSFPTDVHACQMLCQSAFKQNYAPKGFEDLVVDVV
RHAGNFPLGLNLLGKYLRRRDMEYWMDMLPRLENSLR
>match$218_203_349
EVRMVGISGSSGIGKTTIARALFKRLSRHFQGSTFIDRAFVSYSRNIYSGANPDDPNMKL
QLQGHFLSEILGKKDIKIDDPAALEERLKHQKVLIIIDDLDDIMVLDTLVGQTQWFGYGS
RIIVVTNDKHFLIAHGIDHIYEVSFPT
>match$219_764_926
LTPFLAMMLSPTLTSLHLENLPSLVELTSSFQNLNQLKDLIIINCINLETLPTGINLQSL
DYLCFSGCSQLRSFPEISTNISVLYLDETAIEEVPWWIEKFSNLTELSMNSCSRLKCVFL
HMSKLKHLKEALFRNCGTLTRVELSGYPSGMEVMKADNIDTAS
>match$220_420_502
KIEKILRISYDGLESEDQEIFRHIACLFNHMEVTTIKSLLADSDVSFALENLADKSLIHV
RQGYVVMHRSLQEMGRKIVRIQS
>match$221_175_341
TTPKDSEELVGIEDHIAEMSLLLQLESKEVRMVGISGSSGIGKTTIARALFKRLSRHFQG
STFIDRAFVSYSRNIYSGANPDDPNMKLQLQGHFLSEILGKKDIKIDDPAALEERLKHQK
VLIIIDDLDDIMVLDTLVGQTQWFGYGSRIIVVTNDKHFLIAHGIDH
>match$222_173_443
LLTTPKDSEELVGIEDHIAEMSLLLQLESKEVRMVGISGSSGIGKTTIARALFKRLSRHF
QGSTFIDRAFVSYSRNIYSGANPDDPNMKLQLQGHFLSEILGKKDIKIDDPAALEERLKH
QKVLIIIDDLDDIMVLDTLVGQTQWFGYGSRIIVVTNDKHFLIAHGIDHIYEVSFPTDVH
ACQMLCQSAFKQNYAPKGFEDLVVDVVRHAGNFPLGLNLLGKYLRRRDMEYWMDMLPRLE
NSLRIDGKIEKILRISYDGLESEDQEIFRHI
>match$223_11_146
LYDVFLSFRGEDVRVTFRSHFLKELDRKLITAFRDNEIERSHSLWPDLEQAIKESRIAVV
VFSKNYASSSWCLNELLEIVNCNDKIVIPVFYHVDPSQVRHQIGDFGKIFENTCKRQTDE
EVKNQWKKALTLVANM
>match$224_511_752
FLVDPNDIHDILNACTGTQKVLGISLDIRNIRELDVHERAFKGMSNLRFLEIKNFGLKED
GLHLPPSFDYLPRTLKLLCWSKFPMRCMPFGFRPENLVKLEMQYSKLHKLWEGVAPLTCL
KEMDLHGSSNLKVIPDLSEATNLEILNLKFCESLVELPSSIRNLNKLLNLDMLNCKSLKI
LPTGFNLKSLDRLNLYHCSKLKTFPKFSTNISVLNLNLTNIEDFPSNLHLENLVEFRISK
EE
>match$225_2_149
ASSSSSHNWLYDVFLSFRGEDVRVTFRSHFLKELDRKLITAFRDNEIERSHSLWPDLEQA
IKESRIAVVVFSKNYASSSWCLNELLEIVNCNDKIVIPVFYHVDPSQVRHQIGDFGKIFE
NTCKRQTDEEVKNQWKKALTLVANMLGF
>match$226_12_185
YDVFLSFRGEDVRVTFRSHFLKELDRKLITAFRDNEIERSHSLWPDLEQAIKESRIAVVV
FSKNYASSSWCLNELLEIVNCNDKIVIPVFYHVDPSQVRHQIGDFGKIFENTCKRQTDEE
VKNQWKKALTLVANMLGFDSAKWNDEAKMIEEIANDVLGKLLLTTPKDSEELVG
>match$227_544_910
LDVHERAFKGMSNLRFLEIKNFGLKEDGLHLPPSFDYLPRTLKLLCWSKFPMRCMPFGFR
PENLVKLEMQYSKLHKLWEGVAPLTCLKEMDLHGSSNLKVIPDLSEATNLEILNLKFCES
LVELPSSIRNLNKLLNLDMLNCKSLKILPTGFNLKSLDRLNLYHCSKLKTFPKFSTNISV
LNLNLTNIEDFPSNLHLENLVEFRISKEESDEKQWEEEKPLTPFLAMMLSPTLTSLHLEN
LPSLVELTSSFQNLNQLKDLIIINCINLETLPTGINLQSLDYLCFSGCSQLRSFPEISTN
ISVLYLDETAIEEVPWWIEKFSNLTELSMNSCSRLKCVFLHMSKLKHLKEALFRNCGTLT
RVELSGY
>match$228_606_624
NLVKLEMQYSKLHKLWEGV
>match$229_9_174
NWLYDVFLSFRGEDVRVTFRSHFLKELDRKLITAFRDNEIERSHSLWPDLEQAIKESRIA
VVVFSKNYASSSWCLNELLEIVNCNDKIVIPVFYHVDPSQVRHQIGDFGKIFENTCKRQT
DEEVKNQWKKALTLVANMLGFDSAKWNDEAKMIEEIANDVLGKLLL
>match$230_206_221
MVGISGSSGIGKTTIA
>match$230_289_303
RLKHQKVLIIIDDLD
>match$230_382_396
AGNFPLGLNLLGKYL
>match$230_672_688
RNLNKLLNLDMLNCKSL
>match$231_123_260
SITTLLLLFGFIEEFLMFYLQKKDVSGIENRYYDLMLVPIAICVFSTVFELKSDSSTHRF
AKLGRGIGLILQGTWFLQMGVSFFTGLITNNCTFHEKSRGNFTIKCKGHGDYHRAKAIAT
LQFNCHLALMVVVATGLF
>match$232_415_788
IHDMLRDLSVKMGSEEKFLEVFKESAQNHSLSPISKYHRRLCVHSHFLDFITSRPFGPNV
RSFLCFASEEMELLREHTSFLHEAFRLVRVLDLKYINFPRFPTEIVQLVHLRYIALSGNF
RVLPASISKLWNLETLIVGTKSRELDIQVDIWKMSQFKHLYTSGLSCLRGPPAKTRKDNA
DPFVRRNIQTISTVLPDCCKENILARTPGLRKLGIRGKLATLVATNGDSSLFDNLAKLDN
LETLKLLNDTFPLPPSQCQIPGLPQSYKFPPNLKKLTLSDTFLDWSHISTLGMLPNLEVL
KLKDYAFKGTQWEPLDGGFRLLRVLHIGRTNLEHWNASGHHFPRLQQVFLKHCSSLNEIP
FGLVEVSSLQNIEL
>match$233_156_349
PPQKRVPMVEEENVVGFDDEARKISSRLTNGSEELEIISIVGMGGLGKTTLAKKAWDDLQ
MAFPKTATGSRILLTTRNTEVALHANPEGLPHHLRFLTHEESWELLSKKVFRKGICPLEL
EDIGLQIAKKCYGLPLAIVVVSGLLLKKEKTRDWWKKIANDVSSYVARDPKQCMDVLALS
YKHLPDHLKVCFIY
>match$234_208_336
KKAWDDLQMAFPKTATGSRILLTTRNTEVALHANPEGLPHHLRFLTHEESWELLSKKVFR
KGICPLELEDIGLQIAKKCYGLPLAIVVVSGLLLKKEKTRDWWKKIANDVSSYVARDPKQ
CMDVLALSY
>match$235_18_102
VVEFLLLNLKQLLLYHVDLLSGVKDEVESLHRELSLMKAFLKDSREKRSEYEYVRELVSQ
ITIVAYEAEDIIDTFVTNAAMQKAR
>match$236_157_222
PQKRVPMVEEENVVGFDDEARKISSRLTNGSEELEIISIVGMGGLGKTTLAKKAWDDLQM
AFPKTA
>match$237_34_135
VDLLSGVKDEVESLHRELSLMKAFLKDSREKRSEYEYVRELVSQITIVAYEAEDIIDTFV
TNAAMQKARSTVRRAFHVFDHSSKLRNVAKEIESIKVKVKEI
>match$238_251_338
FLTHEESWELLSKKVFRKGICPLELEDIGLQIAKKCYGLPLAIVVVSGLLLKKEKTRDWW
KKIANDVSSYVARDPKQCMDVLALSYKH
>match$239_192_207
IISIVGMGGLGKTTLA
>match$239_754_770
HHFPRLQQVFLKHCSSL
>match$240_535_892
RQVPKQGLRILTMDGGGMKGLATVQILKEIEKGSGKPIHELFDLICGTSTGGMLAIALGV
KLMTLEQCEEIYKNLGKLVFAESVPKDNEAASWREKLDQLYKSSSQSFRVVIHGSKHSAN
EFERLLKEMCADEDGDLLIESAVKNVPKVFVVSTLVSVMPAQPFIFRNYQYPVGTPEMSY
AFSDHSGGSTLTSSTASDQAGYYKQSAFMGSCKHQVWQAIRASSAAPYYLDDFSVDSYRW
QDGAIVANNPTIFAIREAQLLWPDTKIDCLVSIGSGSVPTRVRKGGWRYLDTGQVLIESA
CSVERVEEALSTLLPMLPEIQYFRFNPVDDRCGMELDETDPAIWLKLEAAIEEFIQSN
>match$241_545_788
LTMDGGGMKGLATVQILKEIEKGSGKPIHELFDLICGTSTGGMLAIALGVKLMTLEQCEE
IYKNLGKLVFAESVPKDNEAASWREKLDQLYKSSSQSFRVVIHGSKHSANEFERLLKEMC
ADEDGDLLIESAVKNVPKVFVVSTLVSVMPAQPFIFRNYQYPVGTPEMSYAFSDHSGGST
LTSSTASDQAGYYKQSAFMGSCKHQVWQAIRASSAAPYYLDDFSVDSYRWQDGAIVANNP
TIFA
>match$242_358_399
DEGNRSVIGKDENAVRQLISMITSDNQHVVEQACVALSSLAR
>match$242_442_482
SDSVSQKMLTKDMLKALKSLCAHKNPEVQRQALLAVGNLAF
>match$242_483_524
CLENRRILITSESLRELLMRLIVTPEPRVNKAAARALAILGE
>match$243_332_533
AFSPLIFRSSSCHHPLLASTLVKIMQDEGNRSVIGKDENAVRQLISMITSDNQHVVEQAC
VALSSLARDVGVAMQLMKCDIMKPTETVLKSSSPDEVISVLQVVVTLAFVSDSVSQKMLT
KDMLKALKSLCAHKNPEVQRQALLAVGNLAFCLENRRILITSESLRELLMRLIVTPEPRV
NKAAARALAILGENEILRRSIK
>match$244_173_307
VHWKTVTSLSLSGCGLLVMPVEVTELPLLEKLCLEHNKLSVLPPEIGKLKNLKILRVDNN
MLISVPVELRQCVGLVELSLEHNKLVRPLLDFRAMAGLRILRLFGNPLEFLPEILPLHQL
RHLSLVNIRIVSDEN
>match$245_359_399
EGNRSVIGKDENAVRQLISMITSDNQHVVEQACVALSSLAR
>match$246_545_789
LTMDGGGMKGLATVQILKEIEKGSGKPIHELFDLICGTSTGGMLAIALGVKLMTLEQCEE
IYKNLGKLVFAESVPKDNEAASWREKLDQLYKSSSQSFRVVIHGSKHSANEFERLLKEMC
ADEDGDLLIESAVKNVPKVFVVSTLVSVMPAQPFIFRNYQYPVGTPEMSYAFSDHSGGST
LTSSTASDQAGYYKQSAFMGSCKHQVWQAIRASSAAPYYLDDFSVDSYRWQDGAIVANNP
TIFAI
>match$247_200_257
LLEKLCLEHNKLSVLPPEIGKLKNLKILRVDNNMLISVPVELRQCVGLVELSLEHNKL
>match$248_349_532
ASTLVKIMQDEGNRSVIGKDENAVRQLISMITSDNQHVVEQACVALSSLARDVGVAMQLM
KCDIMKPTETVLKSSSPDEVISVLQVVVTLAFVSDSVSQKMLTKDMLKALKSLCAHKNPE
VQRQALLAVGNLAFCLENRRILITSESLRELLMRLIVTPEPRVNKAAARALAILGENEIL
RRSI
>match$249_198_220
LPLLEKLCLEHNKLSVLPPEIGK
>match$249_221_244
LKNLKILRVDNNMLISVPVELRQC
>match$249_267_290
MAGLRILRLFGNPLEFLPEILPLH
>match$250_164_331
AIDVASSCGVHWKTVTSLSLSGCGLLVMPVEVTELPLLEKLCLEHNKLSVLPPEIGKLKN
LKILRVDNNMLISVPVELRQCVGLVELSLEHNKLVRPLLDFRAMAGLRILRLFGNPLEFL
PEILPLHQLRHLSLVNIRIVSDENLRSVNVQIETENTSYFGASRHKLS
>match$251_540_892
QGLRILTMDGGGMKGLATVQILKEIEKGSGKPIHELFDLICGTSTGGMLAIALGVKLMTL
EQCEEIYKNLGKLVFAESVPKDNEAASWREKLDQLYKSSSQSFRVVIHGSKHSANEFERL
LKEMCADEDGDLLIESAVKNVPKVFVVSTLVSVMPAQPFIFRNYQYPVGTPEMSYAFSDH
SGGSTLTSSTASDQAGYYKQSAFMGSCKHQVWQAIRASSAAPYYLDDFSVDSYRWQDGAI
VANNPTIFAIREAQLLWPDTKIDCLVSIGSGSVPTRVRKGGWRYLDTGQVLIESACSVER
VEEALSTLLPMLPEIQYFRFNPVDDRCGMELDETDPAIWLKLEAAIEEFIQSN
>match$252_501_593
GVLTHAGRKQAEELGRYFRNNMYPGEGTGLLRLHSTYRHDLKIYSSDEGRVQMSAAAFAK
GLLDLEGQLTPILVSLVSKDSSMLDGLDNASIE
>match$253_16_322
IGVCVMEKKVFSAPMGEILDRLQSFGEFEILHFGDKVILEDPIESWPICDCLIAFHSSGY
PLEKAQAYAALRKPFLVNELDPQYLLHDRRKVYEHLEMYGIPVPRYACVNRKVPNQDLHY
FVEEEDFVEVHGERFWKPFVEKPVNGDDHSIMIYYPSSAGGGMKELFRKIGNRSSEFHPD
VRRVRREGSYIYEEFMATGGTDVKVYTVGPEYAHAEARKSPVVDGVVMRNTDGKEVRYPV
LLTPAEKQMAREVCIAFRQAVCGFDLLRSEGCSYVCDVNGWSFVKNSYKYYDDAACVLRK
MCLDAKA
>match$254_95_297
LDPQYLLHDRRKVYEHLEMYGIPVPRYACVNRKVPNQDLHYFVEEEDFVEVHGERFWKPF
VEKPVNGDDHSIMIYYPSSAGGGMKELFRKIGNRSSEFHPDVRRVRREGSYIYEEFMATG
GTDVKVYTVGPEYAHAEARKSPVVDGVVMRNTDGKEVRYPVLLTPAEKQMAREVCIAFRQ
AVCGFDLLRSEGCSYVCDVNGWS
>match$255_363_953
ELRCVIAVVRHGDRTPKQKVKLKVTEEKLLNLMLKYNGGKPRAETKLKSAVQLQDLLDAT
RMLVPRTRPGRESDSDAEDLEHAEKLRQVKAVLEEGGHFSGIYRKVQLKPLKWVKIPKSD
GDGEEERPVEALMVLKYGGVLTHAGRKQAEELGRYFRNNMYPGEGTGLLRLHSTYRHDLK
IYSSDEGRVQMSAAAFAKGLLDLEGQLTPILVSLVSKDSSMLDGLDNASIEMEAAKARLN
EIVTSGTKMIDDDQVSSEDFPWMTDGAGLPPNAHELLRELVKLTKNVTEQVRLLAMDEDE
NLTEPYDIIPPYDQAKALGKTNIDSDRIASGLPCGSEGFLLMFARWIKLARDLYNERKDR
FDITQIPDVYDSCKYDLLHNSHLDLKGLDELFKVAQLLADGVIPNEYGINPQQKLKIGSK
IARRLMGKILIDLRNTREEALSVAELKESQEQVLSLSASQREDRNSQPKLFINSDELRRP
GTGDKDEDDDKETKYRLDPKYANVKTPERHVRTRLYFTSESHIHSLMNVLRYCNLDESLL
GEESLICQNALERLCKTKELDYMSYIVLRLFENTEVSLEDPKRFRIELTFS
>match$256_320_980
AKAPHLSSTLPPTLPWKVNEPVQSNEGLTRQGSGIIGTFGQSEELRCVIAVVRHGDRTPK
QKVKLKVTEEKLLNLMLKYNGGKPRAETKLKSAVQLQDLLDATRMLVPRTRPGRESDSDA
EDLEHAEKLRQVKAVLEEGGHFSGIYRKVQLKPLKWVKIPKSDGDGEEERPVEALMVLKY
GGVLTHAGRKQAEELGRYFRNNMYPGEGTGLLRLHSTYRHDLKIYSSDEGRVQMSAAAFA
KGLLDLEGQLTPILVSLVSKDSSMLDGLDNASIEMEAAKARLNEIVTSGTKMIDDDQVSS
EDFPWMTDGAGLPPNAHELLRELVKLTKNVTEQVRLLAMDEDENLTEPYDIIPPYDQAKA
LGKTNIDSDRIASGLPCGSEGFLLMFARWIKLARDLYNERKDRFDITQIPDVYDSCKYDL
LHNSHLDLKGLDELFKVAQLLADGVIPNEYGINPQQKLKIGSKIARRLMGKILIDLRNTR
EEALSVAELKESQEQVLSLSASQREDRNSQPKLFINSDELRRPGTGDKDEDDDKETKYRL
DPKYANVKTPERHVRTRLYFTSESHIHSLMNVLRYCNLDESLLGEESLICQNALERLCKT
KELDYMSYIVLRLFENTEVSLEDPKRFRIELTFSRGADLSPLRNNDDEAETLLREHTLPI
M
>match$257_106_299
KVYEHLEMYGIPVPRYACVNRKVPNQDLHYFVEEEDFVEVHGERFWKPFVEKPVNGDDHS
IMIYYPSSAGGGMKELFRKIGNRSSEFHPDVRRVRREGSYIYEEFMATGGTDVKVYTVGP
EYAHAEARKSPVVDGVVMRNTDGKEVRYPVLLTPAEKQMAREVCIAFRQAVCGFDLLRSE
GCSYVCDVNGWSFV
>match$258_14_103
IKIGVCVMEKKVFSAPMGEILDRLQSFGEFEILHFGDKVILEDPIESWPICDCLIAFHSS
GYPLEKAQAYAALRKPFLVNELDPQYLLHD
>match$259_56_207
RKRKHDVFPSFHGADVRKTFLAHILKEFKGKGVVPFIDNDIERSKSIGPELIEAIRGSKI
AIVLLSRNYASSSWCLNELVEIMKCREQLGQTVMTIFYDVDPTDVKKQTGDFGKVFKKTC
KGKPKEEIKRWQKVLEDVATIAGEHSRNWLAF
>match$260_59_196
KHDVFPSFHGADVRKTFLAHILKEFKGKGVVPFIDNDIERSKSIGPELIEAIRGSKIAIV
LLSRNYASSSWCLNELVEIMKCREQLGQTVMTIFYDVDPTDVKKQTGDFGKVFKKTCKGK
PKEEIKRWQKVLEDVATI
>match$261_58_196
RKHDVFPSFHGADVRKTFLAHILKEFKGKGVVPFIDNDIERSKSIGPELIEAIRGSKIAI
VLLSRNYASSSWCLNELVEIMKCREQLGQTVMTIFYDVDPTDVKKQTGDFGKVFKKTCKG
KPKEEIKRWQKVLEDVATI
>match$262_49_198
STPSSLPRKRKHDVFPSFHGADVRKTFLAHILKEFKGKGVVPFIDNDIERSKSIGPELIE
AIRGSKIAIVLLSRNYASSSWCLNELVEIMKCREQLGQTVMTIFYDVDPTDVKKQTGDFG
KVFKKTCKGKPKEEIKRWQKVLEDVATIAG
>match$263_59_199
KHDVFPSFHGADVRKTFLAHILKEFKGKGVVPFIDNDIERSKSIGPELIEAIRGSKIAIV
LLSRNYASSSWCLNELVEIMKCREQLGQTVMTIFYDVDPTDVKKQTGDFGKVFKKTCKGK
PKEEIKRWQKVLEDVATIAGE
>match$264_6_167
LLTSVGINLGLCFLFFTLYSILRKQPSNVTVYGPRLVKKDGKSQQSNEFNLERLLPTAGW
VKRALEPTNDEILSNLGLDALVFIRVFVFSIRVFSFASVVGIFILLPVNYMGTEFEEFFD
LPKKSMDNFSISNVNDGSNKLWIHFCAIYIFTAVVCSLLYYE
>match$265_357_584
VVVLVAFVALLILYIVPVVLVQGLANLHQLETWFPFLKGILNMKIVSQVITGYLPSLIFQ
LFLLIVPPIMLLLSSMQGFISHSQIEKSACIKLLIFTVWNSFFANVLSGSALYRVNVFLE
PKTIPRVLAAAVPAQASFFVSYVVTSGWTGLSSEILRLVPLLWSFITKLFGKEDDKEFEV
PSTPFCQEIPRILFFGLLGITYFFLSPLILPFLLVYYCLGYIIYRNQV
>match$266_189_343
FTVLVSGVPLVSGNSISETVENFFREYHSSSYLSHIVVHRTDKLKVLMNDAEKLYKKLTR
VKSGSISRQKSRWGGFLGMFGNNVDVVDHYQKKLDKLEDDMRLKQSLLAGEEVPAAFVSF
RTRHGAAIATNIQQGIDPTQWLTEAAPEPEDVHWP
>match$267_904_1268
VHDVVHHFCLEKSREAKFMLAVKGQYIQFQPLDWKGTRVSFSFSEELSKFASLVSKTQKP
FHQHLRSLITTNRAESIDVILFCQISELRLLKVLDLSSYTVEFLSLATFKPLNQLKYLAV
QADKFYFDPGSHLPHIETFIVKNFPYGIGLPVSFWEMKKLRHAHFGKAEFDKQGLSEGSS
KLENLRILKNIIQFDRVDVLSTRCPNLQQLQITYFGNNEEPFCPKLENLTQLQQLQLSFV
RPRTLSGLQLPSNLNKLVLEGIHIESVIPFIAGLPSLEYLRLQDVCFPQSEEWCLGDMTF
HKLKLLKLVKLNISRWDVSEESFPLLETLVIKKCGDLEEIPVSFADIPTLEQIKLIGSWK
VSLED
>match$268_606_621
VVPIVGMGGQGKTTIA
>match$268_679_693
KLMGKRYLIVLDDMW
>match$268_773_787
CKGLPLVVVLVAGII
>match$268_989_1005
SELRLLKVLDLSSYTVE
>match$269_569_837
HLPDRHSNLVTDEEVVGFENKAEELIDYLIRGTNELDVVPIVGMGGQGKTTIARKLYNND
IIVSRFDVRAWCIISQTYNQRELLQDIFSQVTGFNDNGATVDVLADMLRRKLMGKRYLIV
LDDMWDCMVWDDLRLSFPDVGIRSRIVVTTRLEEVGKQVKYHTDPYSLPFLTTEESCQLL
QKKVFQKEDCPPELQDVSQAVAEKCKGLPLVVVLVAGIIKKRKMEESWWNEVKDALFDYL
DSEFEEYSLATMQLSFDNLPHCLKPCLLY
>match$270_930_1280
IQFQPLDWKGTRVSFSFSEELSKFASLVSKTQKPFHQHLRSLITTNRAESIDVILFCQIS
ELRLLKVLDLSSYTVEFLSLATFKPLNQLKYLAVQADKFYFDPGSHLPHIETFIVKNFPY
GIGLPVSFWEMKKLRHAHFGKAEFDKQGLSEGSSKLENLRILKNIIQFDRVDVLSTRCPN
LQQLQITYFGNNEEPFCPKLENLTQLQQLQLSFVRPRTLSGLQLPSNLNKLVLEGIHIES
VIPFIAGLPSLEYLRLQDVCFPQSEEWCLGDMTFHKLKLLKLVKLNISRWDVSEESFPLL
ETLVIKKCGDLEEIPVSFADIPTLEQIKLIGSWKVSLEDSAVRMKEEIIQI
>match$271_437_553
GLSFLDSLLRKLNEMSTSKSGLGFLTKPLLGNLEKELSSLASILEKELSSIFSDVVHHEH
NIPKDLQRRTINLACEAEVAIDSILAQYNVFLHIFCSLPTIVKEIKQINAEVTEMWS
>match$272_738_814
FLTTEESCQLLQKKVFQKEDCPPELQDVSQAVAEKCKGLPLVVVLVAGIIKKRKMEESWW
NEVKDALFDYLDSEFEE
>match$273_587_804
ENKAEELIDYLIRGTNELDVVPIVGMGGQGKTTIARKLYNNDIIVSRFDVRAWCIISQTY
NQRELLQDIFSQVTGFNDNGATVDVLADMLRRKLMGKRYLIVLDDMWDCMVWDDLRLSFP
DVGIRSRIVVTTRLEEVGKQVKYHTDPYSLPFLTTEESCQLLQKKVFQKEDCPPELQDVS
QAVAEKCKGLPLVVVLVAGIIKKRKMEESWWNEVKDAL
>match$274_567_732
LKHLPDRHSNLVTDEEVVGFENKAEELIDYLIRGTNELDVVPIVGMGGQGKTTIARKLYN
NDIIVSRFDVRAWCIISQTYNQRELLQDIFSQVTGFNDNGATVDVLADMLRRKLMGKRYL
IVLDDMWDCMVWDDLRLSFPDVGIRSRIVVTTRLEEVGKQVKYHTD
```
