## Supplementary material for "RefPlantNLR: a comprehensive collection of experimentally validated plant NLRs": All_candidates.bed

```
lcl|NC_003070.9_cds_NP_001031207.1_8670	535	1368	NL
lcl|NC_003070.9_cds_NP_001031216.1_8992	484	1320	CNL
lcl|NC_003070.9_cds_NP_001077742.1_8661	493	1380	NL
lcl|NC_003070.9_cds_NP_001077768.1_9498	100	843	NL
lcl|NC_003070.9_cds_NP_001077769.1_9497	601	1344	TNL
lcl|NC_003070.9_cds_NP_001117266.1_2095	130	1008	NL
lcl|NC_003070.9_cds_NP_001117396.1_5714	586	1344	TNL
lcl|NC_003070.9_cds_NP_001117515.1_8669	535	1368	NL
lcl|NC_003070.9_cds_NP_001154372.1_4942	592	1371	TNL
lcl|NC_003070.9_cds_NP_001154443.1_9527	586	1248	TNL
lcl|NC_003070.9_cds_NP_001154444.1_9526	586	1248	TNL
lcl|NC_003070.9_cds_NP_001184970.1_2358	490	1323	CNL
lcl|NC_003070.9_cds_NP_001185252.1_8455	586	1326	TNL
lcl|NC_003070.9_cds_NP_001185265.1_8682	535	1368	NL
lcl|NC_003070.9_cds_NP_001185325.1_9877	694	1452	TNL
lcl|NC_003070.9_cds_NP_001185386.1_11125	673	1338	TNL
lcl|NC_003070.9_cds_NP_001318986.1_2374	364	1200	CNL
lcl|NC_003070.9_cds_NP_001319029.1_3380	562	1242	TN;Filtered
lcl|NC_003070.9_cds_NP_001319123.1_5715	586	1344	TNL
lcl|NC_003070.9_cds_NP_001319213.1_7815	508	1347	NL
lcl|NC_003070.9_cds_NP_001319265.1_8637	529	1365	NL
lcl|NC_003070.9_cds_NP_001319266.1_8639	535	1338	NL
lcl|NC_003070.9_cds_NP_001319267.1_8643	529	1353	NL
lcl|NC_003070.9_cds_NP_001319272.1_8711	497	1354	NL
lcl|NC_003070.9_cds_NP_001320323.1_8712	88	945	NL
lcl|NC_003070.9_cds_NP_001320502.1_9415	394	1212	CNL
lcl|NC_003070.9_cds_NP_001320536.1_8994	487	1323	CNL
lcl|NC_003070.9_cds_NP_001320537.1_8995	487	1323	CNL
lcl|NC_003070.9_cds_NP_001320538.1_8996	487	1323	CNL
lcl|NC_003070.9_cds_NP_001320566.1_9534	586	1383	TNL
lcl|NC_003070.9_cds_NP_001320574.1_7692	451	1116	CN;Filtered
lcl|NC_003070.9_cds_NP_001320908.1_9412	490	1317	CNL
lcl|NC_003070.9_cds_NP_001320909.1_9413	490	1317	CNL
lcl|NC_003070.9_cds_NP_001320910.1_9411	490	1317	CNL
lcl|NC_003070.9_cds_NP_001320959.1_2375	364	1200	CNL
lcl|NC_003070.9_cds_NP_001320960.1_2373	364	1200	CNL
lcl|NC_003070.9_cds_NP_001321224.1_8456	586	1326	TNL
lcl|NC_003070.9_cds_NP_001321225.1_8459	586	1326	TNL
lcl|NC_003070.9_cds_NP_001321226.1_8458	100	840	NL
lcl|NC_003070.9_cds_NP_001321319.1_8462	100	840	NL
lcl|NC_003070.9_cds_NP_001321380.1_9528	586	1248	TNL
lcl|NC_003070.9_cds_NP_001321381.1_9529	586	1248	TNL
lcl|NC_003070.9_cds_NP_001321382.1_9530	586	1248	TNL
lcl|NC_003070.9_cds_NP_001321383.1_9531	586	1248	TNL
lcl|NC_003070.9_cds_NP_001321385.1_2354	367	1194	NL
lcl|NC_003070.9_cds_NP_001321386.1_2355	367	1194	NL
lcl|NC_003070.9_cds_NP_001321538.1_9879	319	1077	TNL
lcl|NC_003070.9_cds_NP_001321856.1_9021	136	987	NL
lcl|NC_003070.9_cds_NP_001322024.1_11126	175	840	NL
lcl|NC_003070.9_cds_NP_001322025.1_11124	673	1338	TNL
lcl|NC_003070.9_cds_NP_001322142.1_11129	580	1338	TNL
lcl|NC_003070.9_cds_NP_001322143.1_11130	580	1338	TNL
lcl|NC_003070.9_cds_NP_001322203.1_2094	130	1008	NL
lcl|NC_003070.9_cds_NP_001322397.1_8641	535	1368	NL
lcl|NC_003070.9_cds_NP_001322398.1_8640	535	1368	NL
lcl|NC_003070.9_cds_NP_001322497.1_8741	484	1326	NL
lcl|NC_003070.9_cds_NP_001322556.1_4951	100	879	NL
lcl|NC_003070.9_cds_NP_001322557.1_4950	100	879	NL
lcl|NC_003070.9_cds_NP_001322558.1_4949	100	879	NL
lcl|NC_003070.9_cds_NP_001322559.1_4947	622	1401	TNL
lcl|NC_003070.9_cds_NP_001322560.1_4945	628	1407	TNL
lcl|NC_003070.9_cds_NP_001322561.1_4946	628	1407	TNL
lcl|NC_003070.9_cds_NP_001322562.1_4948	622	1401	TNL
lcl|NC_003070.9_cds_NP_001322571.1_2371	379	1107	NL
lcl|NC_003070.9_cds_NP_001322890.1_9495	673	1398	TNL
lcl|NC_003070.9_cds_NP_001322914.1_8676	535	1368	NL
lcl|NC_003070.9_cds_NP_001322964.1_3034	10	840	NL
lcl|NC_003070.9_cds_NP_001323155.1_2359	127	960	NL
lcl|NC_003070.9_cds_NP_001323213.1_8680	535	1368	NL
lcl|NC_003070.9_cds_NP_001323308.1_8642	529	1257	NL
lcl|NC_003070.9_cds_NP_001323309.1_8644	529	1353	NL
lcl|NC_003070.9_cds_NP_172561.2_2096	130	1008	NL
lcl|NC_003070.9_cds_NP_172685.1_2353	493	1320	CNL
lcl|NC_003070.9_cds_NP_172686.1_2357	490	1323	CNL
lcl|NC_003070.9_cds_NP_172692.1_2370	493	1320	CNL
lcl|NC_003070.9_cds_NP_172693.1_2372	490	1326	CNL
lcl|NC_003070.9_cds_NP_173041.1_3033	490	1320	CNL
lcl|NC_003070.9_cds_NP_173203.2_3379	580	1338	TNL
lcl|NC_003070.9_cds_NP_173204.1_3381	562	1242	TN;Filtered
lcl|NC_003070.9_cds_NP_174037.3_4943	592	1371	TNL
lcl|NC_003070.9_cds_NP_174038.1_4944	1114	1893	TNL
lcl|NC_003070.9_cds_NP_174439.2_5716	586	1344	TNL
lcl|NC_003070.9_cds_NP_174620.2_6027	541	1263	RNL
lcl|NC_003070.9_cds_NP_175437.1_7268	502	1368	NL
lcl|NC_003070.9_cds_NP_175559.2_7473	493	1311	CNL
lcl|NC_003070.9_cds_NP_175675.4_7691	451	1125	CN;Filtered
lcl|NC_003070.9_cds_NP_176043.1_8454	595	1323	TNL
lcl|NC_003070.9_cds_NP_176044.1_8457	586	1326	TNL
lcl|NC_003070.9_cds_NP_176047.1_8461	592	1332	TNL
lcl|NC_003070.9_cds_NP_176135.1_8638	529	1365	NL
lcl|NC_003070.9_cds_NP_176137.1_8645	529	1353	NL
lcl|NC_003070.9_cds_NP_176151.2_8677	535	1368	NL
lcl|NC_003070.9_cds_NP_176153.1_8681	535	1368	NL
lcl|NC_003070.9_cds_NP_176187.1_8742	499	1341	NL
lcl|NC_003070.9_cds_NP_176313.1_8991	484	1320	CNL
lcl|NC_003070.9_cds_NP_176314.1_8993	487	1323	CNL
lcl|NC_003070.9_cds_NP_176325.2_9022	136	987	NL
lcl|NC_003070.9_cds_NP_176326.2_9023	475	1326	CNL
lcl|NC_003070.9_cds_NP_176451.1_9276	499	1317	CNL
lcl|NC_003070.9_cds_NP_176524.1_9414	490	1317	CNL
lcl|NC_003070.9_cds_NP_176525.1_9416	499	1317	CNL
lcl|NC_003070.9_cds_NP_176560.1_9494	586	1299	TNL
lcl|NC_003070.9_cds_NP_176561.2_9496	460	1185	TNL
lcl|NC_003070.9_cds_NP_176562.2_9499	100	843	NL
lcl|NC_003070.9_cds_NP_176571.1_9532	595	1332	TNL
lcl|NC_003070.9_cds_NP_176572.1_9533	586	1383	TNL
lcl|NC_003070.9_cds_NP_176590.2_9563	589	1383	TNL
lcl|NC_003070.9_cds_NP_176760.2_9878	649	1407	TNL
lcl|NC_003070.9_cds_NP_176783.1_9913	625	1254	TN;Filtered
lcl|NC_003070.9_cds_NP_177427.2_11127	673	1338	TNL
lcl|NC_003070.9_cds_NP_177428.1_11128	538	1227	TN;Filtered
lcl|NC_003070.9_cds_NP_177429.2_11131	580	1338	TNL
lcl|NC_003070.9_cds_NP_177430.1_11132	793	1494	TN;Filtered
lcl|NC_003070.9_cds_NP_177432.1_11136	667	1287	TN;Filtered
lcl|NC_003070.9_cds_NP_564971.2_10560	790	1548	TNL
lcl|NC_003070.9_cds_NP_683441.1_8662	493	1380	NL
lcl|NC_003070.9_cds_NP_683446.1_8668	535	1368	NL
lcl|NC_003070.9_cds_NP_683447.2_8671	535	1368	NL
lcl|NC_003071.7_cds_NP_001323706.1_13881	319	1119	TNL
lcl|NC_003071.7_cds_NP_001323796.1_14293	688	1422	TNL
lcl|NC_003071.7_cds_NP_001324491.1_14289	103	810	NL
lcl|NC_003071.7_cds_NP_001324492.1_14290	103	810	NL
lcl|NC_003071.7_cds_NP_179024.1_13880	718	1518	TNL
lcl|NC_003071.7_cds_NP_179279.1_14218	583	1329	TNL
lcl|NC_003071.7_cds_NP_179297.2_14288	103	810	NL
lcl|NC_003071.7_cds_NP_179298.2_14292	688	1422	TNL
lcl|NC_003074.8_cds_NP_001078237.1_26234	832	1599	TNL
lcl|NC_003074.8_cds_NP_001118772.1_26182	670	1413	TNL
lcl|NC_003074.8_cds_NP_001319465.1_20890	745	1398	TN;Filtered
lcl|NC_003074.8_cds_NP_001319549.1_22925	538	1377	CNL
lcl|NC_003074.8_cds_NP_001319561.1_23170	451	1113	N;Filtered
lcl|NC_003074.8_cds_NP_001319642.1_24980	22	783	NL
lcl|NC_003074.8_cds_NP_001326119.1_20894	739	1536	TNL
lcl|NC_003074.8_cds_NP_001326120.1_20893	739	1536	TNL
lcl|NC_003074.8_cds_NP_001326419.1_26193	844	1623	TNL
lcl|NC_003074.8_cds_NP_001326420.1_26196	844	1623	TNL
lcl|NC_003074.8_cds_NP_001326421.1_26195	844	1623	TNL
lcl|NC_003074.8_cds_NP_001326422.1_26197	844	1623	TNL
lcl|NC_003074.8_cds_NP_001326498.1_24981	22	783	NL
lcl|NC_003074.8_cds_NP_001326548.1_26180	670	1413	TNL
lcl|NC_003074.8_cds_NP_001326549.1_26179	670	1413	TNL
lcl|NC_003074.8_cds_NP_001326550.1_26178	670	1413	TNL
lcl|NC_003074.8_cds_NP_001327255.1_27435	652	1395	TNL
lcl|NC_003074.8_cds_NP_001327594.1_26227	832	1611	TNL
lcl|NC_003074.8_cds_NP_187072.2_20892	739	1536	TNL
lcl|NC_003074.8_cds_NP_187360.1_21495	553	1389	NL
lcl|NC_003074.8_cds_NP_188064.1_22921	571	1353	NL
lcl|NC_003074.8_cds_NP_188065.1_22926	538	1377	CNL
lcl|NC_003074.8_cds_NP_188191.1_23171	451	1125	N;Filtered
lcl|NC_003074.8_cds_NP_190026.1_26181	670	1413	TNL
lcl|NC_003074.8_cds_NP_190034.2_26194	844	1623	TNL
lcl|NC_003074.8_cds_NP_190049.1_26228	832	1611	TNL
lcl|NC_003074.8_cds_NP_190053.3_26235	832	1599	TNL
lcl|NC_003074.8_cds_NP_190237.1_26568	523	1356	NL
lcl|NC_003074.8_cds_NP_190255.1_26604	520	1335	NL
lcl|NC_003074.8_cds_NP_190257.1_26606	517	1356	NL
lcl|NC_003074.8_cds_NP_190664.1_27323	511	1338	NL
lcl|NC_003074.8_cds_NP_190724.1_27433	502	1242	TNL
lcl|NC_003074.8_cds_NP_190725.1_27434	652	1395	TNL
lcl|NC_003074.8_cds_NP_566223.1_20891	745	1398	TN;Filtered
lcl|NC_003074.8_cds_NP_850654.1_26229	832	1611	TNL
lcl|NC_003074.8_cds_NP_850655.1_26230	832	1611	TNL
lcl|NC_003074.8_cds_NP_850677.1_27324	511	1338	NL
lcl|NC_003075.7_cds_NP_001031652.1_32594	106	807	N;Filtered
lcl|NC_003075.7_cds_NP_001031781.1_35864	577	1347	RNL
lcl|NC_003075.7_cds_NP_001118968.1_31464	2473	3201	TNL
lcl|NC_003075.7_cds_NP_001154222.1_31465	2473	3201	TNL
lcl|NC_003075.7_cds_NP_001319887.1_31001	577	1329	TN;Filtered
lcl|NC_003075.7_cds_NP_001319937.1_31957	460	1206	TNL
lcl|NC_003075.7_cds_NP_001319970.1_32544	604	1353	TNL
lcl|NC_003075.7_cds_NP_001319971.1_32576	601	1329	TNL
lcl|NC_003075.7_cds_NP_001319972.1_32584	580	1281	TN;Filtered
lcl|NC_003075.7_cds_NP_001319973.1_32596	106	807	N;Filtered
lcl|NC_003075.7_cds_NP_001319997.1_33082	700	1395	TNL
lcl|NC_003075.7_cds_NP_001320123.1_35863	577	1347	RNL
lcl|NC_003075.7_cds_NP_001328019.1_32573	592	1329	TNL
lcl|NC_003075.7_cds_NP_001328020.1_32570	592	1329	TNL
lcl|NC_003075.7_cds_NP_001328021.1_32568	592	1329	TNL
lcl|NC_003075.7_cds_NP_001328022.1_32572	592	1329	TNL
lcl|NC_003075.7_cds_NP_001328297.1_31241	487	1317	CNL
lcl|NC_003075.7_cds_NP_001328414.1_34637	421	1218	CNL
lcl|NC_003075.7_cds_NP_001328444.1_33092	601	1335	TNL
lcl|NC_003075.7_cds_NP_001328445.1_33090	724	1374	TNL
lcl|NC_003075.7_cds_NP_001328446.1_33086	721	1452	TNL
lcl|NC_003075.7_cds_NP_001328447.1_33084	721	1455	TNL
lcl|NC_003075.7_cds_NP_001328448.1_33083	721	1455	TNL
lcl|NC_003075.7_cds_NP_001328449.1_33085	721	1455	TNL
lcl|NC_003075.7_cds_NP_001328450.1_33088	724	1374	TNL
lcl|NC_003075.7_cds_NP_001328451.1_33089	721	1455	TNL
lcl|NC_003075.7_cds_NP_001328514.1_33098	679	1401	CNL
lcl|NC_003075.7_cds_NP_001328661.1_32541	97	837	NL
lcl|NC_003075.7_cds_NP_001328966.1_32567	469	1197	TNL
lcl|NC_003075.7_cds_NP_001328967.1_32564	469	1197	TNL
lcl|NC_003075.7_cds_NP_001328968.1_32562	469	1197	TNL
lcl|NC_003075.7_cds_NP_001328969.1_32565	469	1197	TNL
lcl|NC_003075.7_cds_NP_001328970.1_32563	469	1197	TNL
lcl|NC_003075.7_cds_NP_001329036.1_32552	571	1311	TNL
lcl|NC_003075.7_cds_NP_001329037.1_32559	571	1311	TNL
lcl|NC_003075.7_cds_NP_001329038.1_32556	571	1311	TNL
lcl|NC_003075.7_cds_NP_001329039.1_32554	571	1311	TNL
lcl|NC_003075.7_cds_NP_001329040.1_32555	571	1311	TNL
lcl|NC_003075.7_cds_NP_001329041.1_32560	571	1311	TNL
lcl|NC_003075.7_cds_NP_001329042.1_32557	571	1311	TNL
lcl|NC_003075.7_cds_NP_001329043.1_32558	571	1311	TNL
lcl|NC_003075.7_cds_NP_001329118.1_32550	580	1296	TNL
lcl|NC_003075.7_cds_NP_001329119.1_32549	580	1296	TNL
lcl|NC_003075.7_cds_NP_001329216.1_30869	604	1335	TNL
lcl|NC_003075.7_cds_NP_001329411.1_36461	277	1956	TNL
lcl|NC_003075.7_cds_NP_001329580.1_33094	568	1251	TNL
lcl|NC_003075.7_cds_NP_001329581.1_33095	568	1251	TNL
lcl|NC_003075.7_cds_NP_001329582.1_33097	568	1251	TNL
lcl|NC_003075.7_cds_NP_001329583.1_33096	568	1251	TNL
lcl|NC_003075.7_cds_NP_001329614.1_31955	589	1335	TNL
lcl|NC_003075.7_cds_NP_001329652.1_31466	2473	3201	TNL
lcl|NC_003075.7_cds_NP_001329653.1_31474	2272	3000	NL
lcl|NC_003075.7_cds_NP_001329654.1_31472	2473	3201	TNL
lcl|NC_003075.7_cds_NP_001329655.1_31470	2473	3201	TNL
lcl|NC_003075.7_cds_NP_001329656.1_31471	2473	3201	TNL
lcl|NC_003075.7_cds_NP_001329657.1_31468	2473	3201	TNL
lcl|NC_003075.7_cds_NP_001329658.1_31467	2473	3201	TNL
lcl|NC_003075.7_cds_NP_001329659.1_31473	2473	3201	TNL
lcl|NC_003075.7_cds_NP_001329719.1_32545	577	1326	TNL
lcl|NC_003075.7_cds_NP_001329720.1_32543	604	1353	TNL
lcl|NC_003075.7_cds_NP_001329721.1_32546	577	1326	TNL
lcl|NC_003075.7_cds_NP_001329722.1_32547	139	888	NL
lcl|NC_003075.7_cds_NP_001329871.1_32598	106	807	N;Filtered
lcl|NC_003075.7_cds_NP_001329872.1_32591	106	807	N;Filtered
lcl|NC_003075.7_cds_NP_001329873.1_32583	580	1281	TN;Filtered
lcl|NC_003075.7_cds_NP_001329874.1_32586	580	1281	TN;Filtered
lcl|NC_003075.7_cds_NP_001329875.1_32589	580	1281	TN;Filtered
lcl|NC_003075.7_cds_NP_001329876.1_32597	106	807	N;Filtered
lcl|NC_003075.7_cds_NP_001329877.1_32587	580	1281	TN;Filtered
lcl|NC_003075.7_cds_NP_001329878.1_32592	106	807	N;Filtered
lcl|NC_003075.7_cds_NP_001329879.1_32593	106	807	N;Filtered
lcl|NC_003075.7_cds_NP_001329880.1_32580	781	1482	TN;Filtered
lcl|NC_003075.7_cds_NP_001329881.1_32581	580	1281	TN;Filtered
lcl|NC_003075.7_cds_NP_001329882.1_32588	580	1281	TN;Filtered
lcl|NC_003075.7_cds_NP_001329883.1_32582	580	1281	TN;Filtered
lcl|NC_003075.7_cds_NP_192585.1_30870	604	1335	TNL
lcl|NC_003075.7_cds_NP_192674.1_30999	22	726	NL
lcl|NC_003075.7_cds_NP_192680.1_31000	640	1329	TN;Filtered
lcl|NC_003075.7_cds_NP_192816.1_31242	487	1317	CNL
lcl|NC_003075.7_cds_NP_192855.1_31308	580	1359	TNL
lcl|NC_003075.7_cds_NP_192938.1_31463	589	1329	TNL
lcl|NC_003075.7_cds_NP_192939.2_31469	2473	3201	TNL
lcl|NC_003075.7_cds_NP_193173.5_31956	589	1335	TNL
lcl|NC_003075.7_cds_NP_193420.2_32540	583	1323	TNL
lcl|NC_003075.7_cds_NP_193424.2_32548	580	1296	TNL
lcl|NC_003075.7_cds_NP_193425.1_32553	571	1311	TNL
lcl|NC_003075.7_cds_NP_193427.4_32566	469	1197	TNL
lcl|NC_003075.7_cds_NP_193428.2_32569	592	1329	TNL
lcl|NC_003075.7_cds_NP_193432.4_32590	580	1281	TN;Filtered
lcl|NC_003075.7_cds_NP_193685.6_33081	577	1242	TN
lcl|NC_003075.7_cds_NP_193685.6_33081	2269	2964	TN
lcl|NC_003075.7_cds_NP_193686.5_33087	721	1452	TNL
lcl|NC_003075.7_cds_NP_193687.3_33093	568	1251	TNL
lcl|NC_003075.7_cds_NP_193688.1_33099	679	1401	NL
lcl|NC_003075.7_cds_NP_194339.1_34421	487	1317	CNL
lcl|NC_003075.7_cds_NP_194449.1_34636	460	1281	CNL
lcl|NC_003075.7_cds_NP_194452.1_34638	397	1194	N
lcl|NC_003075.7_cds_NP_195337.1_36460	832	2511	TN
lcl|NC_003075.7_cds_NP_195338.1_36462	673	1410	TNL
lcl|NC_003075.7_cds_NP_849398.1_32571	592	1329	TN;Filtered
lcl|NC_003075.7_cds_NP_849399.1_32585	580	1281	N;Filtered
lcl|NC_003075.7_cds_NP_849400.2_32595	106	807	NL
lcl|NC_003075.7_cds_NP_849410.1_33091	601	1335	TNL
lcl|NC_003076.8_cds_NP_001078715.1_43890	481	1218	TNL
lcl|NC_003076.8_cds_NP_001119319.1_42394	598	1338	TNL
lcl|NC_003076.8_cds_NP_001154757.1_43212	556	1311	TN;Filtered
lcl|NC_003076.8_cds_NP_001190494.1_44578	616	1890	TNL
lcl|NC_003076.8_cds_NP_001190516.1_45084	583	1176	TNL
lcl|NC_003076.8_cds_NP_001318538.1_39057	490	1290	NL
lcl|NC_003076.8_cds_NP_001318593.1_40279	730	1566	TNL
lcl|NC_003076.8_cds_NP_001318694.1_42636	721	1524	TNL
lcl|NC_003076.8_cds_NP_001318718.1_43066	583	1320	NL
lcl|NC_003076.8_cds_NP_001318736.1_43519	535	1377	CNL
lcl|NC_003076.8_cds_NP_001318737.1_43569	490	1305	TNL
lcl|NC_003076.8_cds_NP_001318742.1_43889	481	1218	TN;Filtered
lcl|NC_003076.8_cds_NP_001318764.1_44579	616	1800	TNL
lcl|NC_003076.8_cds_NP_001330137.1_44081	616	1383	TNL
lcl|NC_003076.8_cds_NP_001330138.1_44083	616	1383	TNL
lcl|NC_003076.8_cds_NP_001330139.1_44084	583	1350	TNL
lcl|NC_003076.8_cds_NP_001330140.1_44085	583	1350	TN;Filtered
lcl|NC_003076.8_cds_NP_001330254.1_44129	694	1458	TN;Filtered
lcl|NC_003076.8_cds_NP_001330255.1_44128	694	1458	TN;Filtered
lcl|NC_003076.8_cds_NP_001330256.1_44132	574	1338	N;Filtered
lcl|NC_003076.8_cds_NP_001330257.1_44127	745	1509	TN;Filtered
lcl|NC_003076.8_cds_NP_001330258.1_44126	745	1509	TN;Filtered
lcl|NC_003076.8_cds_NP_001330259.1_44130	694	1458	NL
lcl|NC_003076.8_cds_NP_001330323.1_42638	100	906	NL
lcl|NC_003076.8_cds_NP_001330479.1_45086	391	1128	TNL
lcl|NC_003076.8_cds_NP_001330480.1_45088	391	1128	TNL
lcl|NC_003076.8_cds_NP_001330481.1_45087	391	1128	NL
lcl|NC_003076.8_cds_NP_001330640.1_42395	589	1329	TNL
lcl|NC_003076.8_cds_NP_001330641.1_42397	589	1329	TNL
lcl|NC_003076.8_cds_NP_001330712.1_43739	664	1464	TNL
lcl|NC_003076.8_cds_NP_001330713.1_43738	664	1464	TNL
lcl|NC_003076.8_cds_NP_001330714.1_43737	664	1464	NL
lcl|NC_003076.8_cds_NP_001330749.1_43072	31	768	NL
lcl|NC_003076.8_cds_NP_001330750.1_43074	31	768	NL
lcl|NC_003076.8_cds_NP_001330751.1_43071	31	768	NL
lcl|NC_003076.8_cds_NP_001330752.1_43073	31	768	NL
lcl|NC_003076.8_cds_NP_001330753.1_43068	31	768	NL
lcl|NC_003076.8_cds_NP_001330754.1_43070	31	768	NL
lcl|NC_003076.8_cds_NP_001330755.1_43069	31	768	NL
lcl|NC_003076.8_cds_NP_001330914.1_44140	700	1455	TNL
lcl|NC_003076.8_cds_NP_001330960.1_43844	655	1413	CNL
lcl|NC_003076.8_cds_NP_001331020.1_43572	490	1305	CNL
lcl|NC_003076.8_cds_NP_001331021.1_43570	490	1305	CNL
lcl|NC_003076.8_cds_NP_001331022.1_43571	490	1305	NL
lcl|NC_003076.8_cds_NP_001331068.1_44531	514	1377	NL
lcl|NC_003076.8_cds_NP_001331069.1_44532	514	1377	NL
lcl|NC_003076.8_cds_NP_001331070.1_44530	514	1377	NL
lcl|NC_003076.8_cds_NP_001331071.1_44534	514	1377	NL
lcl|NC_003076.8_cds_NP_001331072.1_44533	514	1377	TNL
lcl|NC_003076.8_cds_NP_001331309.1_44139	583	1338	TNL
lcl|NC_003076.8_cds_NP_001331341.1_40983	589	1374	TNL
lcl|NC_003076.8_cds_NP_001331342.1_40981	589	1374	TNL
lcl|NC_003076.8_cds_NP_001331343.1_40982	589	1374	TNL
lcl|NC_003076.8_cds_NP_001331467.1_40165	586	1395	RN;Filtered
lcl|NC_003076.8_cds_NP_001331502.1_48028	667	1467	RNL
lcl|NC_003076.8_cds_NP_001331503.1_48026	667	1467	NL
lcl|NC_003076.8_cds_NP_001331514.1_42909	1	765	NL
lcl|NC_003076.8_cds_NP_001331726.1_43812	1	741	NL
lcl|NC_003076.8_cds_NP_001331782.1_43214	100	855	NL
lcl|NC_003076.8_cds_NP_001331999.1_40203	646	1419	TNL
lcl|NC_003076.8_cds_NP_001332026.1_39058	490	1290	NL
lcl|NC_003076.8_cds_NP_001332096.1_37962	1	780	NL
lcl|NC_003076.8_cds_NP_001332097.1_37963	1	780	NL
lcl|NC_003076.8_cds_NP_001332184.1_44122	595	1344	TNL
lcl|NC_003076.8_cds_NP_001332185.1_44123	595	1275	TNL
lcl|NC_003076.8_cds_NP_001332328.1_43878	622	1353	TNL
lcl|NC_003076.8_cds_NP_001332329.1_43880	595	1326	TNL
lcl|NC_003076.8_cds_NP_001332330.1_43877	622	1353	TN;Filtered
lcl|NC_003076.8_cds_NP_001332331.1_43879	622	1353	TNL
lcl|NC_003076.8_cds_NP_001332395.1_43876	673	1422	NL
lcl|NC_003076.8_cds_NP_001332396.1_43875	1	690	NL
lcl|NC_003076.8_cds_NP_001332491.1_43842	34	771	NL
lcl|NC_003076.8_cds_NP_001332492.1_43843	451	1188	NL
lcl|NC_003076.8_cds_NP_001332515.1_42187	541	1359	NL
lcl|NC_003076.8_cds_NP_001332592.1_43520	535	1377	RNL
lcl|NC_003076.8_cds_NP_196092.1_37841	547	1326	CNL
lcl|NC_003076.8_cds_NP_196159.1_37961	490	1287	NL
lcl|NC_003076.8_cds_NP_196686.1_39056	736	1536	TNL
lcl|NC_003076.8_cds_NP_197270.1_40166	583	1392	TNL
lcl|NC_003076.8_cds_NP_197290.1_40202	646	1419	TNL
lcl|NC_003076.8_cds_NP_197291.2_40204	529	1272	TNL
lcl|NC_003076.8_cds_NP_197298.1_40214	598	1386	TNL
lcl|NC_003076.8_cds_NP_197336.4_40277	607	1440	TNL
lcl|NC_003076.8_cds_NP_197337.1_40278	583	1365	TNL
lcl|NC_003076.8_cds_NP_197661.1_40980	589	1374	NL
lcl|NC_003076.8_cds_NP_198395.1_42188	541	1359	TNL
lcl|NC_003076.8_cds_NP_198509.2_42396	589	1329	TNL
lcl|NC_003076.8_cds_NP_198650.1_42637	721	1524	NL
lcl|NC_003076.8_cds_NP_198651.1_42640	100	906	NL
lcl|NC_003076.8_cds_NP_198701.1_42730	562	1302	NL
lcl|NC_003076.8_cds_NP_198822.3_42908	1	765	N;Filtered
lcl|NC_003076.8_cds_NP_198825.3_42912	580	1227	TNL
lcl|NC_003076.8_cds_NP_198826.1_42913	583	1341	TNL
lcl|NC_003076.8_cds_NP_198907.1_43067	583	1320	TNL
lcl|NC_003076.8_cds_NP_198969.1_43175	580	1350	TNL
lcl|NC_003076.8_cds_NP_198970.1_43176	586	1347	TNL
lcl|NC_003076.8_cds_NP_198989.2_43213	556	1311	TNL
lcl|NC_003076.8_cds_NP_198990.3_43215	586	1341	NL
lcl|NC_003076.8_cds_NP_199160.1_43521	535	1377	CNL
lcl|NC_003076.8_cds_NP_199186.1_43573	490	1305	CNL
lcl|NC_003076.8_cds_NP_199187.1_43574	487	1302	NL
lcl|NC_003076.8_cds_NP_199264.1_43736	664	1464	TNL
lcl|NC_003076.8_cds_NP_199300.1_43811	790	1533	TNL
lcl|NC_003076.8_cds_NP_199318.2_43840	451	1188	TNL
lcl|NC_003076.8_cds_NP_199319.1_43845	655	1413	TNL
lcl|NC_003076.8_cds_NP_199333.1_43874	673	1422	TNL
lcl|NC_003076.8_cds_NP_199334.1_43881	538	1269	TNL
lcl|NC_003076.8_cds_NP_199336.1_43884	700	1404	TNL
lcl|NC_003076.8_cds_NP_199338.1_43887	685	1425	TNL
lcl|NC_003076.8_cds_NP_199339.2_43888	481	1218	TNL
lcl|NC_003076.8_cds_NP_199438.1_44080	574	1335	TNL
lcl|NC_003076.8_cds_NP_199439.5_44082	616	1383	TNL
lcl|NC_003076.8_cds_NP_199457.1_44121	595	1344	TNL
lcl|NC_003076.8_cds_NP_199459.2_44125	589	1350	TNL
lcl|NC_003076.8_cds_NP_199463.1_44138	583	1338	TNL
lcl|NC_003076.8_cds_NP_199464.2_44141	586	1341	CNL
lcl|NC_003076.8_cds_NP_199536.1_44259	493	1317	CNL
lcl|NC_003076.8_cds_NP_199537.2_44260	481	1293	N
lcl|NC_003076.8_cds_NP_199539.1_44261	25	762	NL
lcl|NC_003076.8_cds_NP_199673.1_44535	514	1377	TNL
lcl|NC_003076.8_cds_NP_199688.1_44577	595	1338	TNL
lcl|NC_003076.8_cds_NP_199725.1_44639	592	1377	TNL
lcl|NC_003076.8_cds_NP_199976.2_45085	391	1128	NL
lcl|NC_003076.8_cds_NP_200620.1_46279	592	1338	CNL
lcl|NC_003076.8_cds_NP_201107.2_47225	484	1317	RNL
lcl|NC_003076.8_cds_NP_201491.1_48027	523	1323	RNL
lcl|NC_003076.8_cds_NP_201492.1_48029	535	1329	TNL
lcl|NC_003076.8_cds_NP_851117.2_43216	586	1341	NL
lcl|NC_003076.8_cds_NP_851124.1_43522	535	1377	CNL
lcl|NC_003076.8_cds_NP_851126.1_43575	487	1302	TNL
lcl|NC_003076.8_cds_NP_851133.1_43841	451	1188	TNL
lcl|NC_003076.8_cds_NP_851172.1_45083	583	1320	TNL
lcl|NC_003076.8_cds_NP_974894.1_44131	574	1338	N;Filtered
```
