## Supplementary material for "RefPlantNLR: a comprehensive collection of experimentally validated plant NLRs": All_candidates.bed

```
lcl|NC_029256.1_cds_XP_015611120.1_4180	757	1539	NL
lcl|NC_029256.1_cds_XP_015611126.1_4181	757	1539	NL
lcl|NC_029256.1_cds_XP_015612757.1_1999	541	1335	NL
lcl|NC_029256.1_cds_XP_015612789.1_2000	541	1335	NL
lcl|NC_029256.1_cds_XP_015612833.1_1998	568	1389	N;Filtered
lcl|NC_029256.1_cds_XP_015615069.1_2001	544	1353	NL
lcl|NC_029256.1_cds_XP_015615111.1_2002	544	1353	NL
lcl|NC_029256.1_cds_XP_015617838.1_4279	91	906	NL
lcl|NC_029256.1_cds_XP_015617842.1_4280	91	906	NL
lcl|NC_029256.1_cds_XP_015617850.1_4281	91	906	NL
lcl|NC_029256.1_cds_XP_015617855.1_4282	91	906	NL
lcl|NC_029256.1_cds_XP_015617861.1_4283	91	906	NL
lcl|NC_029256.1_cds_XP_015620909.1_2457	517	1344	CNL
lcl|NC_029256.1_cds_XP_015620910.1_2458	517	1344	CNL
lcl|NC_029256.1_cds_XP_015620913.1_2459	517	1344	CNL
lcl|NC_029256.1_cds_XP_015621141.1_4233	487	1290	CNL
lcl|NC_029256.1_cds_XP_015622260.1_2335	535	1365	CNL
lcl|NC_029256.1_cds_XP_015622261.1_2336	535	1365	CNL
lcl|NC_029256.1_cds_XP_015622262.1_2334	535	1365	CNL
lcl|NC_029256.1_cds_XP_015622328.1_1536	613	1488	NL
lcl|NC_029256.1_cds_XP_015622431.1_1875	589	1407	CNL
lcl|NC_029256.1_cds_XP_015624498.1_2837	1033	1767	CNL
lcl|NC_029256.1_cds_XP_015624504.1_2838	1033	1767	CN;Filtered
lcl|NC_029256.1_cds_XP_015626219.1_1791	376	1188	NL
lcl|NC_029256.1_cds_XP_015629988.1_1756	562	1407	NL
lcl|NC_029256.1_cds_XP_015631419.1_1996	568	1416	N;Filtered
lcl|NC_029256.1_cds_XP_015637291.2_1535	617	1464	NL
lcl|NC_029256.1_cds_XP_015644949.1_437	517	1329	NL
lcl|NC_029256.1_cds_XP_015644965.1_438	517	1329	NL
lcl|NC_029256.1_cds_XP_015644973.1_439	517	1329	NL
lcl|NC_029256.1_cds_XP_015644979.1_443	547	1338	NL
lcl|NC_029256.1_cds_XP_015646387.1_4184	640	1422	NL
lcl|NC_029256.1_cds_XP_015646397.1_4185	640	1422	NL
lcl|NC_029256.1_cds_XP_015648765.2_2798	811	1632	N;Filtered
lcl|NC_029256.1_cds_XP_015649424.1_5484	520	1395	NL
lcl|NC_029256.1_cds_XP_015649429.1_5485	520	1395	NL
lcl|NC_029256.1_cds_XP_015651137.1_4341	526	1365	NL
lcl|NC_029256.1_cds_XP_025877338.1_4182	640	1431	NL
lcl|NC_029256.1_cds_XP_025877342.1_4183	640	1431	NL
lcl|NC_029256.1_cds_XP_025877344.1_4179	532	1320	NL
lcl|NC_029256.1_cds_XP_025878225.1_5371	598	1461	CNL
lcl|NC_029256.1_cds_XP_025878247.1_5489	661	1512	N;Filtered
lcl|NC_029256.1_cds_XP_025878248.1_5488	661	1512	N;Filtered
lcl|NC_029256.1_cds_XP_025878249.1_5487	661	1512	N;Filtered
lcl|NC_029256.1_cds_XP_025878576.1_440	517	1329	NL
lcl|NC_029256.1_cds_XP_025878581.1_441	517	1329	NL
lcl|NC_029256.1_cds_XP_025878583.1_444	547	1338	NL
lcl|NC_029256.1_cds_XP_025878584.1_445	547	1338	NL
lcl|NC_029256.1_cds_XP_025878590.1_446	547	1338	NL
lcl|NC_029256.1_cds_XP_025878591.1_447	547	1338	NL
lcl|NC_029256.1_cds_XP_025878592.1_448	547	1338	NL
lcl|NC_029256.1_cds_XP_025878681.1_2422	55	777	N
lcl|NC_029256.1_cds_XP_025880238.1_1459	550	1353	NL
lcl|NC_029256.1_cds_XP_025880386.1_1534	580	1464	CNL
lcl|NC_029256.1_cds_XP_025881222.1_2005	544	1353	NL
lcl|NC_029256.1_cds_XP_025881228.1_2004	418	1227	NL
lcl|NC_029256.1_cds_XP_025881773.1_5628	574	1425	CNL
lcl|NC_029256.1_cds_XP_025881902.1_2333	535	1365	CNL
lcl|NC_029256.1_cds_XP_025881917.1_2339	172	972	NL
lcl|NC_029256.1_cds_XP_025882151.1_2460	517	1344	CNL
lcl|NC_029256.1_cds_XP_025882154.1_2461	517	1344	CNL
lcl|NC_029256.1_cds_XP_025882155.1_2462	517	1344	CNL
lcl|NC_029256.1_cds_XP_025882160.1_2463	517	1344	CNL
lcl|NC_029256.1_cds_XP_025882161.1_2464	517	1344	CNL
lcl|NC_029257.1_cds_XP_015622635.1_7303	721	1536	NL
lcl|NC_029257.1_cds_XP_015622636.1_7304	721	1536	NL
lcl|NC_029257.1_cds_XP_015622671.1_7412	664	1467	NL
lcl|NC_029257.1_cds_XP_015622672.1_7413	664	1467	NL
lcl|NC_029257.1_cds_XP_015622677.1_7414	664	1467	NL
lcl|NC_029257.1_cds_XP_015622678.1_7421	664	1467	NL
lcl|NC_029257.1_cds_XP_015624344.1_6792	574	1374	CNL
lcl|NC_029257.1_cds_XP_015624840.1_7867	85	885	N;Filtered
lcl|NC_029257.1_cds_XP_015625195.1_7351	526	1353	CNL
lcl|NC_029257.1_cds_XP_015625196.1_7350	526	1353	CNL
lcl|NC_029257.1_cds_XP_015626044.1_7423	652	1530	NL
lcl|NC_029257.1_cds_XP_015626048.1_7424	652	1530	NL
lcl|NC_029257.1_cds_XP_015626169.1_8354	565	1371	NL
lcl|NC_029257.1_cds_XP_015626333.1_7769	568	1383	NL
lcl|NC_029257.1_cds_XP_015626951.2_8667	646	1482	N;Filtered
lcl|NC_029257.1_cds_XP_015626998.1_6386	529	1386	NL
lcl|NC_029257.1_cds_XP_015626999.1_6387	529	1386	NL
lcl|NC_029257.1_cds_XP_015627000.1_6388	529	1386	NL
lcl|NC_029257.1_cds_XP_015627001.1_6389	529	1386	NL
lcl|NC_029257.1_cds_XP_015627002.1_6390	529	1386	NL
lcl|NC_029257.1_cds_XP_015627003.1_6391	529	1386	NL
lcl|NC_029257.1_cds_XP_015627004.1_6392	529	1386	NL
lcl|NC_029257.1_cds_XP_015627005.1_6393	529	1386	NL
lcl|NC_029257.1_cds_XP_015627006.1_6394	529	1386	NL
lcl|NC_029257.1_cds_XP_015627493.1_7535	520	1377	NL
lcl|NC_029257.1_cds_XP_025878752.1_7305	727	1536	CN;Filtered
lcl|NC_029257.1_cds_XP_025878940.1_6267	652	1425	CNL
lcl|NC_029257.1_cds_XP_025878941.1_6268	652	1425	CNL
lcl|NC_029257.1_cds_XP_025878942.1_6269	652	1425	CNL
lcl|NC_029257.1_cds_XP_025878943.1_6270	652	1425	CNL
lcl|NC_029257.1_cds_XP_025878944.1_6271	652	1425	CNL
lcl|NC_029257.1_cds_XP_025878945.1_6272	652	1425	CNL
lcl|NC_029257.1_cds_XP_025879037.1_6395	529	1386	NL
lcl|NC_029257.1_cds_XP_025879148.1_7300	712	1545	NL
lcl|NC_029257.1_cds_XP_025879153.1_7352	526	1353	CNL
lcl|NC_029257.1_cds_XP_025879162.1_7415	664	1467	NL
lcl|NC_029257.1_cds_XP_025879163.1_7416	664	1467	NL
lcl|NC_029257.1_cds_XP_025879164.1_7417	664	1467	NL
lcl|NC_029257.1_cds_XP_025879166.1_7418	664	1467	NL
lcl|NC_029257.1_cds_XP_025879167.1_7419	664	1467	NL
lcl|NC_029257.1_cds_XP_025879168.1_7420	664	1467	NL
lcl|NC_029257.1_cds_XP_025879169.1_7422	664	1467	NL
lcl|NC_029257.1_cds_XP_025879170.1_7425	652	1530	NL
lcl|NC_029257.1_cds_XP_025879171.1_7426	652	1530	NL
lcl|NC_029257.1_cds_XP_025879172.1_7427	652	1530	NL
lcl|NC_029257.1_cds_XP_025879173.1_7429	661	1491	N;Filtered
lcl|NC_029257.1_cds_XP_025879269.1_7524	532	1413	NL
lcl|NC_029257.1_cds_XP_025879328.1_7986	436	1269	NL
lcl|NC_029258.1_cds_XP_015627818.1_12833	544	1380	NL
lcl|NC_029258.1_cds_XP_015628423.1_12243	532	1311	NL
lcl|NC_029258.1_cds_XP_015628809.2_14365	814	1632	CNL
lcl|NC_029258.1_cds_XP_015629470.1_11817	484	1338	CNL
lcl|NC_029258.1_cds_XP_015631286.1_13846	547	1419	NL
lcl|NC_029258.1_cds_XP_015631287.1_13847	283	1155	NL
lcl|NC_029258.1_cds_XP_015631288.1_13848	283	1155	NL
lcl|NC_029258.1_cds_XP_015632485.1_15720	571	1380	NL
lcl|NC_029258.1_cds_XP_015632486.1_15721	571	1380	NL
lcl|NC_029258.1_cds_XP_015632488.1_15722	571	1380	NL
lcl|NC_029258.1_cds_XP_015632489.1_15719	571	1380	NL
lcl|NC_029258.1_cds_XP_015633057.1_14230	541	1365	NL
lcl|NC_029258.1_cds_XP_015633065.1_11813	526	1407	NL
lcl|NC_029258.1_cds_XP_015633066.1_11814	526	1407	NL
lcl|NC_029258.1_cds_XP_015633067.1_11815	526	1407	NL
lcl|NC_029258.1_cds_XP_015633193.1_15718	559	1398	NL
lcl|NC_029258.1_cds_XP_025879675.1_13849	283	1155	NL
lcl|NC_029258.1_cds_XP_025879700.1_13676	562	1413	N;Filtered
lcl|NC_029258.1_cds_XP_025879704.1_13745	592	1407	CN;Filtered
lcl|NC_029258.1_cds_XP_025879874.1_15723	556	1368	NL
lcl|NC_029258.1_cds_XP_025879967.1_11816	526	1407	NL
lcl|NC_029258.1_cds_XP_025880016.1_13742	613	1410	NL
lcl|NC_029258.1_cds_XP_025880017.1_13743	613	1410	NL
lcl|NC_029258.1_cds_XP_025880084.1_14540	625	1416	NL
lcl|NC_029259.1_cds_XP_015633643.1_16925	634	1434	NL
lcl|NC_029259.1_cds_XP_015633893.1_18889	748	1581	NL
lcl|NC_029259.1_cds_XP_015634134.1_18229	511	1368	NL
lcl|NC_029259.1_cds_XP_015634135.1_18230	511	1368	NL
lcl|NC_029259.1_cds_XP_015634263.1_16698	592	1419	NL
lcl|NC_029259.1_cds_XP_015635417.1_17596	442	1257	CNL
lcl|NC_029259.1_cds_XP_015635455.1_15955	790	1584	NL
lcl|NC_029259.1_cds_XP_015635514.1_18884	703	1536	NL
lcl|NC_029259.1_cds_XP_015635515.1_18885	703	1536	NL
lcl|NC_029259.1_cds_XP_015636003.1_18898	907	1770	CNL
lcl|NC_029259.1_cds_XP_015636007.1_18901	943	1797	NL
lcl|NC_029259.1_cds_XP_015636089.1_17780	550	1326	NL
lcl|NC_029259.1_cds_XP_015636114.1_18892	988	1746	CNL
lcl|NC_029259.1_cds_XP_015636115.1_18893	985	1743	CNL
lcl|NC_029259.1_cds_XP_015636780.1_15959	631	1428	CNL
lcl|NC_029259.1_cds_XP_015636791.1_17981	565	1404	NL
lcl|NC_029259.1_cds_XP_025880760.1_18943	940	1752	NL
lcl|NC_029259.1_cds_XP_025880879.1_16564	583	1401	NL
lcl|NC_029259.1_cds_XP_025880880.1_16565	583	1401	NL
lcl|NC_029259.1_cds_XP_025880881.1_16566	583	1401	NL
lcl|NC_029259.1_cds_XP_025880882.1_16567	583	1401	NL
lcl|NC_029259.1_cds_XP_025880883.1_16568	583	1401	NL
lcl|NC_029259.1_cds_XP_025880884.1_16569	583	1401	NL
lcl|NC_029259.1_cds_XP_025880918.1_16286	715	1512	NL
lcl|NC_029259.1_cds_XP_025881035.1_16910	712	1551	NL
lcl|NC_029260.1_cds_XP_015638539.1_20567	583	1395	CNL
lcl|NC_029260.1_cds_XP_015639260.1_21940	598	1392	N;Filtered
lcl|NC_029260.1_cds_XP_015639261.1_21941	598	1392	N;Filtered
lcl|NC_029260.1_cds_XP_015639263.1_21942	634	1419	CNL
lcl|NC_029260.1_cds_XP_015640206.1_22079	565	1374	CNL
lcl|NC_029260.1_cds_XP_015640238.1_21467	631	1431	NL
lcl|NC_029260.1_cds_XP_015640523.1_21281	529	1338	NL
lcl|NC_029260.1_cds_XP_015640524.1_21282	529	1338	NL
lcl|NC_029260.1_cds_XP_015640706.1_22078	541	1380	CNL
lcl|NC_029260.1_cds_XP_015640727.1_20923	199	1029	NL
lcl|NC_029260.1_cds_XP_015640787.1_21468	547	1371	NL
lcl|NC_029260.1_cds_XP_025881139.1_21279	508	1344	NL
lcl|NC_029260.1_cds_XP_025881152.1_20692	622	1407	NL
lcl|NC_029260.1_cds_XP_025881153.1_20693	622	1407	NL
lcl|NC_029260.1_cds_XP_025881154.1_20694	622	1407	NL
lcl|NC_029260.1_cds_XP_025881383.1_20561	475	1284	N;Filtered
lcl|NC_029260.1_cds_XP_025881435.1_21278	991	1800	NL
lcl|NC_029261.1_cds_XP_015641185.1_25838	700	1500	N;Filtered
lcl|NC_029261.1_cds_XP_015641610.1_26209	868	1668	NL
lcl|NC_029261.1_cds_XP_015641618.1_26210	868	1668	NL
lcl|NC_029261.1_cds_XP_015641736.1_24476	673	1488	NL
lcl|NC_029261.1_cds_XP_015641737.1_24475	673	1488	NL
lcl|NC_029261.1_cds_XP_015641738.1_24478	673	1488	NL
lcl|NC_029261.1_cds_XP_015641797.1_24977	544	1383	N;Filtered
lcl|NC_029261.1_cds_XP_015642275.1_24340	646	1428	NL
lcl|NC_029261.1_cds_XP_015643214.1_25656	538	1335	NL
lcl|NC_029261.1_cds_XP_015643366.1_23204	541	1377	N;Filtered
lcl|NC_029261.1_cds_XP_015643367.1_23205	541	1377	N;Filtered
lcl|NC_029261.1_cds_XP_015643368.1_23206	541	1377	N;Filtered
lcl|NC_029261.1_cds_XP_015643369.1_23207	541	1377	N;Filtered
lcl|NC_029261.1_cds_XP_015643370.1_23208	541	1377	N;Filtered
lcl|NC_029261.1_cds_XP_015643371.1_23209	541	1377	N;Filtered
lcl|NC_029261.1_cds_XP_015643372.1_23210	541	1377	N;Filtered
lcl|NC_029261.1_cds_XP_015643373.1_23211	541	1377	N;Filtered
lcl|NC_029261.1_cds_XP_015643374.1_23212	541	1377	N;Filtered
lcl|NC_029261.1_cds_XP_015643375.1_23213	541	1377	N;Filtered
lcl|NC_029261.1_cds_XP_015643907.1_24371	547	1395	CN;Filtered
lcl|NC_029261.1_cds_XP_015644063.1_23415	523	1374	NL
lcl|NC_029261.1_cds_XP_015644064.1_23416	523	1374	NL
lcl|NC_029261.1_cds_XP_015644065.1_23417	523	1374	NL
lcl|NC_029261.1_cds_XP_015644066.1_23418	523	1374	NL
lcl|NC_029261.1_cds_XP_015644067.1_23419	523	1374	NL
lcl|NC_029261.1_cds_XP_015644068.1_23420	523	1374	NL
lcl|NC_029261.1_cds_XP_015644098.1_25499	700	1533	NL
lcl|NC_029261.1_cds_XP_015644099.1_25501	700	1533	NL
lcl|NC_029261.1_cds_XP_015644152.1_26205	898	1701	NL
lcl|NC_029261.1_cds_XP_015644153.1_26206	898	1701	NL
lcl|NC_029261.1_cds_XP_015644154.1_26207	898	1701	NL
lcl|NC_029261.1_cds_XP_015644155.1_26208	898	1701	NL
lcl|NC_029261.1_cds_XP_015644160.1_25491	577	1428	NL
lcl|NC_029261.1_cds_XP_015644161.1_25492	577	1428	NL
lcl|NC_029261.1_cds_XP_015644162.1_25493	577	1428	NL
lcl|NC_029261.1_cds_XP_015644164.1_25494	577	1428	NL
lcl|NC_029261.1_cds_XP_015644165.1_25495	577	1428	NL
lcl|NC_029261.1_cds_XP_015644166.1_25496	577	1428	NL
lcl|NC_029261.1_cds_XP_015644167.1_25497	577	1428	NL
lcl|NC_029261.1_cds_XP_015644168.1_25498	577	1428	NL
lcl|NC_029261.1_cds_XP_015644184.1_26221	847	1668	NL
lcl|NC_029261.1_cds_XP_015644380.1_25475	655	1413	NL
lcl|NC_029261.1_cds_XP_015644381.1_25476	655	1413	NL
lcl|NC_029261.1_cds_XP_015644382.1_25472	655	1413	NL
lcl|NC_029261.1_cds_XP_015644383.1_25473	655	1413	NL
lcl|NC_029261.1_cds_XP_015644384.1_25474	655	1413	NL
lcl|NC_029261.1_cds_XP_015644449.1_25486	637	1431	NL
lcl|NC_029261.1_cds_XP_015644513.1_23569	553	1371	NL
lcl|NC_029261.1_cds_XP_015644514.1_23570	553	1371	NL
lcl|NC_029261.1_cds_XP_015644515.2_23571	1	783	NL
lcl|NC_029261.1_cds_XP_015644533.1_23518	601	1455	CNL
lcl|NC_029261.1_cds_XP_025881728.1_24296	292	1092	N;Filtered
lcl|NC_029261.1_cds_XP_025881730.1_25504	409	1206	N;Filtered
lcl|NC_029261.1_cds_XP_025881731.1_25505	409	1206	N;Filtered
lcl|NC_029261.1_cds_XP_025881818.1_23214	541	1377	N;Filtered
lcl|NC_029261.1_cds_XP_025881996.1_23517	592	1251	NL
lcl|NC_029261.1_cds_XP_025882084.1_23421	523	1374	NL
lcl|NC_029261.1_cds_XP_025882112.1_25500	700	1533	NL
lcl|NC_029261.1_cds_XP_025882142.1_25477	655	1413	NL
lcl|NC_029261.1_cds_XP_025882273.1_25487	637	1431	NL
lcl|NC_029261.1_cds_XP_025882274.1_25488	637	1431	NL
lcl|NC_029261.1_cds_XP_025882275.1_25489	637	1431	NL
lcl|NC_029261.1_cds_XP_025882276.1_25490	637	1431	N;Filtered
lcl|NC_029261.1_cds_XP_025882319.1_26211	868	1668	NL
lcl|NC_029261.1_cds_XP_025882320.1_26212	868	1668	NL
lcl|NC_029261.1_cds_XP_025882321.1_26213	868	1668	NL
lcl|NC_029261.1_cds_XP_025882322.1_26214	868	1668	NL
lcl|NC_029261.1_cds_XP_025882323.1_26215	868	1668	NL
lcl|NC_029261.1_cds_XP_025882324.1_26216	868	1668	NL
lcl|NC_029261.1_cds_XP_025882325.1_26217	868	1668	NL
lcl|NC_029261.1_cds_XP_025882326.1_26218	868	1668	NL
lcl|NC_029261.1_cds_XP_025882389.1_24477	673	1488	NL
lcl|NC_029262.1_cds_XP_015644707.1_28340	769	1575	CNL
lcl|NC_029262.1_cds_XP_015644837.1_27583	1735	2481	NL
lcl|NC_029262.1_cds_XP_015644838.1_27584	1735	2481	NL
lcl|NC_029262.1_cds_XP_015645051.1_28926	592	1464	NL
lcl|NC_029262.1_cds_XP_015645052.1_28927	592	1464	NL
lcl|NC_029262.1_cds_XP_015645204.1_28344	784	1584	CNL
lcl|NC_029262.1_cds_XP_015645210.1_27108	574	1398	NL
lcl|NC_029262.1_cds_XP_015645630.1_27650	586	1386	NL
lcl|NC_029262.1_cds_XP_015645631.1_27651	586	1386	NL
lcl|NC_029262.1_cds_XP_015645850.1_26779	832	1629	NL
lcl|NC_029262.1_cds_XP_015645884.2_27188	610	1479	NL
lcl|NC_029262.1_cds_XP_015647644.1_28343	736	1527	CNL
lcl|NC_029262.1_cds_XP_015647689.1_28049	520	1293	NL
lcl|NC_029262.1_cds_XP_015647981.1_28048	565	1359	NL
lcl|NC_029262.1_cds_XP_025882429.1_27652	586	1386	NL
lcl|NC_029262.1_cds_XP_025882441.1_26780	832	1629	NL
lcl|NC_029262.1_cds_XP_025882442.1_26781	832	1629	NL
lcl|NC_029262.1_cds_XP_025882627.1_28204	595	1347	CNL
lcl|NC_029262.1_cds_XP_025882784.1_27187	583	1461	NL
lcl|NC_029262.1_cds_XP_025882822.1_27924	349	1176	NL
lcl|NC_029262.1_cds_XP_025882877.1_27585	646	1446	NL
lcl|NC_029262.1_cds_XP_025882962.1_27582	637	1380	NL
lcl|NC_029262.1_cds_XP_025882971.1_27864	1951	2778	NL
lcl|NC_029263.1_cds_XP_015648053.1_30562	544	1377	CNL
lcl|NC_029263.1_cds_XP_015648081.1_31344	556	1353	NL
lcl|NC_029263.1_cds_XP_015648082.1_31345	556	1353	NL
lcl|NC_029263.1_cds_XP_015648119.1_30158	577	1377	NL
lcl|NC_029263.1_cds_XP_015648264.1_31343	688	1488	NL
lcl|NC_029263.1_cds_XP_015648700.1_30563	538	1371	CNL
lcl|NC_029263.1_cds_XP_015648879.1_31271	523	1374	NL
lcl|NC_029263.1_cds_XP_015648880.1_31272	499	1302	NL
lcl|NC_029263.1_cds_XP_015648890.1_30728	550	1395	N;Filtered
lcl|NC_029263.1_cds_XP_015649085.1_30192	547	1389	NL
lcl|NC_029263.1_cds_XP_015649113.1_31273	547	1386	CNL
lcl|NC_029263.1_cds_XP_015649127.1_30354	268	1068	NL
lcl|NC_029263.1_cds_XP_015649152.2_29837	574	1377	CNL
lcl|NC_029263.1_cds_XP_015649193.1_30353	541	1371	CNL
lcl|NC_029263.1_cds_XP_015649202.1_30463	553	1446	NL
lcl|NC_029263.1_cds_XP_015649273.1_31267	532	1380	NL
lcl|NC_029263.1_cds_XP_015649357.1_32432	526	1365	CNL
lcl|NC_029263.1_cds_XP_015649572.1_32405	853	2037	CN;Filtered
lcl|NC_029263.1_cds_XP_015649692.1_30350	610	1434	NL
lcl|NC_029263.1_cds_XP_015649720.1_30549	541	1359	NL
lcl|NC_029263.1_cds_XP_015650106.1_30312	598	1389	NL
lcl|NC_029263.1_cds_XP_015650107.1_30314	538	1353	CNL
lcl|NC_029263.1_cds_XP_015650108.1_30315	517	1332	CNL
lcl|NC_029263.1_cds_XP_015650215.1_31458	565	1422	CNL
lcl|NC_029263.1_cds_XP_015650411.1_32426	322	1161	N;Filtered
lcl|NC_029263.1_cds_XP_015650500.1_30307	577	1371	NL
lcl|NC_029263.1_cds_XP_015650502.1_30308	577	1371	NL
lcl|NC_029263.1_cds_XP_015650504.2_30311	577	1368	NL
lcl|NC_029263.1_cds_XP_015650537.1_31456	544	1395	NL
lcl|NC_029263.1_cds_XP_015650538.1_31457	544	1395	NL
lcl|NC_029263.1_cds_XP_015650708.1_32433	520	1365	NL
lcl|NC_029263.1_cds_XP_015650886.1_32408	859	2202	CNL
lcl|NC_029263.1_cds_XP_015650904.1_30924	949	1770	CNL
lcl|NC_029263.1_cds_XP_015650937.1_30786	691	1542	CNL
lcl|NC_029263.1_cds_XP_015650939.1_30788	556	1407	CNL
lcl|NC_029263.1_cds_XP_015651122.1_30923	610	1425	NL
lcl|NC_029263.1_cds_XP_025875626.1_32409	859	2202	CNL
lcl|NC_029263.1_cds_XP_025875769.1_30795	556	1359	NL
lcl|NC_029263.1_cds_XP_025875785.1_31455	568	1410	CNL
lcl|NC_029263.1_cds_XP_025875804.1_32441	517	1359	NL
lcl|NC_029263.1_cds_XP_025883161.1_30352	610	1434	NL
lcl|NC_029263.1_cds_XP_025883162.1_30351	610	1434	NL
lcl|NC_029263.1_cds_XP_025883227.1_32410	2044	2916	N;Filtered
lcl|NC_029263.1_cds_XP_025883349.1_30309	577	1371	NL
lcl|NC_029263.1_cds_XP_025883350.1_30310	577	1371	NL
lcl|NC_029263.1_cds_XP_025883396.1_31533	526	1353	NL
lcl|NC_029263.1_cds_XP_025883435.1_30787	691	1542	CNL
lcl|NC_029264.1_cds_XP_015610729.1_34094	598	1422	NL
lcl|NC_029264.1_cds_XP_015610730.1_34095	598	1422	NL
lcl|NC_029264.1_cds_XP_015610732.1_34096	598	1422	NL
lcl|NC_029264.1_cds_XP_015610733.1_34097	598	1422	NL
lcl|NC_029264.1_cds_XP_015610756.1_34090	598	1425	CNL
lcl|NC_029264.1_cds_XP_015610757.1_34091	598	1425	CNL
lcl|NC_029264.1_cds_XP_015610759.1_34092	598	1425	CNL
lcl|NC_029264.1_cds_XP_015610815.1_33105	535	1368	NL
lcl|NC_029264.1_cds_XP_015610878.1_33087	589	1407	NL
lcl|NC_029264.1_cds_XP_015610879.1_33088	589	1407	NL
lcl|NC_029264.1_cds_XP_015611121.1_33102	271	1107	CNL
lcl|NC_029264.1_cds_XP_015611123.1_33104	43	858	NL
lcl|NC_029264.1_cds_XP_015612015.1_33351	988	1806	NL
lcl|NC_029264.1_cds_XP_015612085.1_32947	478	1308	CNL
lcl|NC_029264.1_cds_XP_015612087.1_32948	478	1308	CNL
lcl|NC_029264.1_cds_XP_015612169.1_33183	508	1350	NL
lcl|NC_029264.1_cds_XP_015612170.1_33182	508	1350	NL
lcl|NC_029264.1_cds_XP_015612236.2_34412	652	1494	CNL
lcl|NC_029264.1_cds_XP_015612238.2_34413	652	1494	CNL
lcl|NC_029264.1_cds_XP_015612241.1_34414	631	1386	CNL
lcl|NC_029264.1_cds_XP_015612318.1_33353	844	1650	NL
lcl|NC_029264.1_cds_XP_015612320.1_33352	766	1584	NL
lcl|NC_029264.1_cds_XP_015612501.1_33307	223	948	NL
lcl|NC_029264.1_cds_XP_015612551.1_33107	577	1386	CNL
lcl|NC_029264.1_cds_XP_015612556.1_33108	493	1290	NL
lcl|NC_029264.1_cds_XP_015651196.1_32915	574	1398	NL
lcl|NC_029264.1_cds_XP_015651197.1_32916	574	1398	NL
lcl|NC_029264.1_cds_XP_015651198.1_32917	574	1398	NL
lcl|NC_029264.1_cds_XP_015651199.1_32918	574	1398	NL
lcl|NC_029264.1_cds_XP_015651200.1_32919	574	1398	NL
lcl|NC_029264.1_cds_XP_015651201.1_32921	574	1398	NL
lcl|NC_029264.1_cds_XP_025875883.1_33181	547	1365	NL
lcl|NC_029264.1_cds_XP_025875888.1_32920	574	1398	NL
lcl|NC_029264.1_cds_XP_025875902.1_33262	433	1206	CNL
lcl|NC_029264.1_cds_XP_025875957.1_33185	508	1350	NL
lcl|NC_029264.1_cds_XP_025875958.1_33184	508	1350	NL
lcl|NC_029264.1_cds_XP_025876291.1_34093	598	1425	CNL
lcl|NC_029264.1_cds_XP_025876305.1_34098	598	1422	NL
lcl|NC_029264.1_cds_XP_025876331.1_33110	634	1425	NL
lcl|NC_029265.1_cds_XP_015612905.1_35290	565	1386	NL
lcl|NC_029265.1_cds_XP_015612906.1_35291	565	1386	NL
lcl|NC_029265.1_cds_XP_015613051.1_35269	544	1377	NL
lcl|NC_029265.1_cds_XP_015613052.1_35270	544	1377	NL
lcl|NC_029265.1_cds_XP_015613053.1_35271	544	1377	NL
lcl|NC_029265.1_cds_XP_015613229.1_35287	535	1377	N;Filtered
lcl|NC_029265.1_cds_XP_015613479.1_35632	586	1398	NL
lcl|NC_029265.1_cds_XP_015614031.1_35696	544	1314	CNL
lcl|NC_029265.1_cds_XP_015614414.1_35107	535	1341	NL
lcl|NC_029265.1_cds_XP_015614492.1_35695	580	1398	NL
lcl|NC_029265.1_cds_XP_015614893.1_35116	685	1659	N;Filtered
lcl|NC_029265.1_cds_XP_015614894.1_35117	592	1566	N;Filtered
lcl|NC_029265.1_cds_XP_015614902.1_35142	577	1392	NL
lcl|NC_029265.1_cds_XP_015614903.1_35143	577	1392	NL
lcl|NC_029265.1_cds_XP_015615063.1_35361	526	1356	NL
lcl|NC_029265.1_cds_XP_015615065.1_35362	526	1356	NL
lcl|NC_029265.1_cds_XP_015615066.1_35363	526	1356	NL
lcl|NC_029265.1_cds_XP_015615067.1_35364	526	1356	NL
lcl|NC_029265.1_cds_XP_015615068.1_35365	526	1356	NL
lcl|NC_029265.1_cds_XP_025876381.1_35144	577	1392	NL
lcl|NC_029265.1_cds_XP_025876382.1_35145	577	1392	NL
lcl|NC_029265.1_cds_XP_025876451.1_36998	706	1527	NL
lcl|NC_029265.1_cds_XP_025876455.1_35633	586	1398	NL
lcl|NC_029265.1_cds_XP_025876642.1_35118	592	1566	N;Filtered
lcl|NC_029265.1_cds_XP_025876656.1_35079	658	1482	CNL
lcl|NC_029265.1_cds_XP_025876707.1_36271	586	1383	CNL
lcl|NC_029265.1_cds_XP_025876725.1_35071	538	1395	CNL
lcl|NC_029265.1_cds_XP_025876736.1_35110	550	1350	NL
lcl|NC_029265.1_cds_XP_025876737.1_35111	550	1350	NL
lcl|NC_029265.1_cds_XP_025876738.1_35112	550	1350	NL
lcl|NC_029265.1_cds_XP_025876802.1_35272	544	1377	NL
lcl|NC_029266.1_cds_XP_015615092.1_38647	628	1404	NL
lcl|NC_029266.1_cds_XP_015615158.1_38654	583	1434	N;Filtered
lcl|NC_029266.1_cds_XP_015615198.1_38107	571	1371	NL
lcl|NC_029266.1_cds_XP_015615199.1_38108	571	1371	NL
lcl|NC_029266.1_cds_XP_015615313.1_38241	586	1380	CNL
lcl|NC_029266.1_cds_XP_015615314.1_38242	586	1380	CNL
lcl|NC_029266.1_cds_XP_015615335.1_39747	658	1488	N;Filtered
lcl|NC_029266.1_cds_XP_015615336.1_39748	658	1488	N;Filtered
lcl|NC_029266.1_cds_XP_015615337.1_39749	658	1488	N;Filtered
lcl|NC_029266.1_cds_XP_015615401.2_39543	763	1578	CNL
lcl|NC_029266.1_cds_XP_015615521.1_38598	586	1464	NL
lcl|NC_029266.1_cds_XP_015615580.1_39755	568	1323	N;Filtered
lcl|NC_029266.1_cds_XP_015615581.1_39756	568	1323	N;Filtered
lcl|NC_029266.1_cds_XP_015615582.1_39757	568	1323	N;Filtered
lcl|NC_029266.1_cds_XP_015615583.1_39758	568	1323	N;Filtered
lcl|NC_029266.1_cds_XP_015615584.1_39759	568	1323	N;Filtered
lcl|NC_029266.1_cds_XP_015615587.1_39127	550	1365	N;Filtered
lcl|NC_029266.1_cds_XP_015615707.2_38646	658	1443	NL
lcl|NC_029266.1_cds_XP_015615734.1_39750	553	1353	NL
lcl|NC_029266.1_cds_XP_015615753.1_38593	568	1365	NL
lcl|NC_029266.1_cds_XP_015615755.1_38594	568	1365	NL
lcl|NC_029266.1_cds_XP_015615786.1_38769	571	1422	CN;Filtered
lcl|NC_029266.1_cds_XP_015615795.1_37360	424	1233	NL
lcl|NC_029266.1_cds_XP_015615876.1_38146	541	1335	NL
lcl|NC_029266.1_cds_XP_015615906.1_38270	553	1383	CNL
lcl|NC_029266.1_cds_XP_015615988.1_39695	976	1713	CN;Filtered
lcl|NC_029266.1_cds_XP_015616044.1_38649	586	1425	NL
lcl|NC_029266.1_cds_XP_015616244.2_38557	547	1347	NL
lcl|NC_029266.1_cds_XP_015616395.1_38029	505	1308	NL
lcl|NC_029266.1_cds_XP_015616397.1_38034	607	1479	CNL
lcl|NC_029266.1_cds_XP_015616398.1_38035	502	1374	CNL
lcl|NC_029266.1_cds_XP_015616399.1_38036	502	1374	CNL
lcl|NC_029266.1_cds_XP_015616400.1_38037	502	1374	CNL
lcl|NC_029266.1_cds_XP_015616401.1_38033	583	1365	NL
lcl|NC_029266.1_cds_XP_015616460.1_37951	550	1353	N
lcl|NC_029266.1_cds_XP_015616486.1_39219	613	1428	NL
lcl|NC_029266.1_cds_XP_015616487.1_39220	106	921	NL
lcl|NC_029266.1_cds_XP_015616767.1_39761	559	1398	N;Filtered
lcl|NC_029266.1_cds_XP_015616846.1_38048	532	1344	NL
lcl|NC_029266.1_cds_XP_015616849.1_38047	580	1380	CNL
lcl|NC_029266.1_cds_XP_015616915.1_39746	604	1371	CN;Filtered
lcl|NC_029266.1_cds_XP_015616916.1_39742	73	873	N;Filtered
lcl|NC_029266.1_cds_XP_015616919.1_39741	73	873	N;Filtered
lcl|NC_029266.1_cds_XP_015616935.1_39653	562	1353	NL
lcl|NC_029266.1_cds_XP_015616937.1_39652	565	1362	NL
lcl|NC_029266.1_cds_XP_015616982.1_39396	550	1425	NL
lcl|NC_029266.1_cds_XP_015616983.1_39397	550	1425	NL
lcl|NC_029266.1_cds_XP_015616984.1_39391	574	1389	CNL
lcl|NC_029266.1_cds_XP_015616985.1_39392	574	1389	CNL
lcl|NC_029266.1_cds_XP_015616987.1_39393	574	1389	CNL
lcl|NC_029266.1_cds_XP_015616988.1_39394	574	1389	CNL
lcl|NC_029266.1_cds_XP_015616993.1_38929	559	1371	NL
lcl|NC_029266.1_cds_XP_015616994.1_38930	559	1371	NL
lcl|NC_029266.1_cds_XP_015616995.1_38931	559	1371	NL
lcl|NC_029266.1_cds_XP_015616996.1_38932	559	1371	NL
lcl|NC_029266.1_cds_XP_015617048.1_39463	655	1509	NL
lcl|NC_029266.1_cds_XP_015617249.1_38021	589	1392	CNL
lcl|NC_029266.1_cds_XP_015617251.1_38022	589	1392	CNL
lcl|NC_029266.1_cds_XP_015617252.1_38023	589	1392	CNL
lcl|NC_029266.1_cds_XP_015617274.1_39714	862	1662	N;Filtered
lcl|NC_029266.1_cds_XP_015617275.1_39717	58	834	NL
lcl|NC_029266.1_cds_XP_015617276.1_39718	58	834	NL
lcl|NC_029266.1_cds_XP_015617294.1_39232	544	1416	N;Filtered
lcl|NC_029266.1_cds_XP_015617299.1_38011	535	1290	CNL
lcl|NC_029266.1_cds_XP_015617389.1_39121	520	1374	CNL
lcl|NC_029266.1_cds_XP_015617390.1_39122	520	1374	CNL
lcl|NC_029266.1_cds_XP_015617404.1_39111	577	1401	CNL
lcl|NC_029266.1_cds_XP_015617406.1_39112	577	1401	CNL
lcl|NC_029266.1_cds_XP_015617407.1_39113	550	1374	CNL
lcl|NC_029266.1_cds_XP_015617408.1_39114	550	1374	CNL
lcl|NC_029266.1_cds_XP_015617409.1_39115	550	1374	CNL
lcl|NC_029266.1_cds_XP_015617410.1_39116	550	1374	CNL
lcl|NC_029266.1_cds_XP_015617411.1_39117	529	1353	CNL
lcl|NC_029266.1_cds_XP_015617412.1_39118	529	1353	CNL
lcl|NC_029266.1_cds_XP_015617413.1_39119	529	1353	CNL
lcl|NC_029266.1_cds_XP_015617414.1_38124	586	1398	NL
lcl|NC_029266.1_cds_XP_015617416.1_38125	586	1398	NL
lcl|NC_029266.1_cds_XP_015617417.1_38126	586	1398	NL
lcl|NC_029266.1_cds_XP_015617418.1_38127	586	1398	NL
lcl|NC_029266.1_cds_XP_015617419.1_38128	586	1398	NL
lcl|NC_029266.1_cds_XP_015617420.1_38130	586	1398	NL
lcl|NC_029266.1_cds_XP_015617422.1_38131	586	1398	NL
lcl|NC_029266.1_cds_XP_015617423.1_38132	586	1398	NL
lcl|NC_029266.1_cds_XP_015617491.1_39719	574	1368	CNL
lcl|NC_029266.1_cds_XP_015617527.1_39645	565	1362	NL
lcl|NC_029266.1_cds_XP_015617528.1_39646	565	1362	NL
lcl|NC_029266.1_cds_XP_015617580.2_38246	577	1380	CNL
lcl|NC_029266.1_cds_XP_015617615.1_38010	568	1380	CNL
lcl|NC_029266.1_cds_XP_015617634.1_38049	553	1335	CNL
lcl|NC_029266.1_cds_XP_015617636.1_38050	553	1335	CNL
lcl|NC_029266.1_cds_XP_015617655.1_38074	595	1437	NL
lcl|NC_029266.1_cds_XP_015617656.1_38072	595	1437	NL
lcl|NC_029266.1_cds_XP_015617657.1_38073	595	1437	NL
lcl|NC_029266.1_cds_XP_015617660.1_38077	628	1386	NL
lcl|NC_029266.1_cds_XP_015617680.1_39640	550	1368	NL
lcl|NC_029266.1_cds_XP_015617687.1_39642	586	1260	N;Filtered
lcl|NC_029266.1_cds_XP_015617775.1_38443	658	1467	NL
lcl|NC_029266.1_cds_XP_015617776.1_38444	658	1467	NL
lcl|NC_029266.1_cds_XP_015617777.1_38445	658	1467	NL
lcl|NC_029266.1_cds_XP_015617786.1_38949	622	1363	N;Filtered
lcl|NC_029266.1_cds_XP_015617810.1_38025	595	1428	NL
lcl|NC_029266.1_cds_XP_015617844.1_39469	595	1326	CNL
lcl|NC_029266.1_cds_XP_015617902.1_38040	553	1374	NL
lcl|NC_029266.1_cds_XP_015617903.1_38041	553	1374	NL
lcl|NC_029266.1_cds_XP_015617960.1_39130	520	1359	NL
lcl|NC_029266.1_cds_XP_015617961.1_39131	520	1359	NL
lcl|NC_029266.1_cds_XP_015617975.1_39124	517	1362	CNL
lcl|NC_029266.1_cds_XP_015617976.1_39125	517	1362	CNL
lcl|NC_029266.1_cds_XP_015617979.1_39126	517	1362	CNL
lcl|NC_029266.1_cds_XP_015617985.1_39764	622	1617	NL
lcl|NC_029266.1_cds_XP_015617987.1_39601	337	1131	NL
lcl|NC_029266.1_cds_XP_025876878.1_39395	574	1389	CNL
lcl|NC_029266.1_cds_XP_025876906.1_38648	610	1452	NL
lcl|NC_029266.1_cds_XP_025876907.1_38650	295	996	N;Filtered
lcl|NC_029266.1_cds_XP_025876941.1_39235	613	1437	NL
lcl|NC_029266.1_cds_XP_025876942.1_39236	613	1437	NL
lcl|NC_029266.1_cds_XP_025876967.1_38129	586	1398	NL
lcl|NC_029266.1_cds_XP_025877036.1_39715	862	1662	N;Filtered
lcl|NC_029266.1_cds_XP_025877049.1_38075	595	1437	NL
lcl|NC_029266.1_cds_XP_025877054.1_38024	589	1392	CNL
lcl|NC_029266.1_cds_XP_025877099.1_38597	496	1302	NL
lcl|NC_029266.1_cds_XP_025877100.1_39647	562	1353	CN;Filtered
lcl|NC_029266.1_cds_XP_025877116.1_37955	562	1323	NL
lcl|NC_029266.1_cds_XP_025877145.1_38243	586	1380	CNL
lcl|NC_029266.1_cds_XP_025877146.1_38244	586	1380	CNL
lcl|NC_029266.1_cds_XP_025877202.1_38078	592	1383	NL
lcl|NC_029266.1_cds_XP_025877210.1_38626	700	1545	N;Filtered
lcl|NC_029266.1_cds_XP_025877221.1_39641	10	819	NL
lcl|NC_029266.1_cds_XP_025877234.1_38933	559	1371	NL
lcl|NC_029266.1_cds_XP_025877235.1_38042	553	1374	NL
lcl|NC_029266.1_cds_XP_025877238.1_38975	622	1422	NL
lcl|NC_029266.1_cds_XP_025877241.1_38199	553	1413	CNL
lcl|NC_029266.1_cds_XP_025877242.1_38200	553	1413	CNL
lcl|NC_029266.1_cds_XP_025877243.1_38201	82	942	NL
lcl|NC_029266.1_cds_XP_025877254.1_39123	598	1452	CNL
lcl|NC_029266.1_cds_XP_025877289.1_38031	505	1308	NL
lcl|NC_029266.1_cds_XP_025877308.1_38038	502	1374	CNL
lcl|NC_029266.1_cds_XP_025877323.1_38043	559	1365	NL
lcl|NC_029266.1_cds_XP_025877388.1_39651	565	1362	NL
lcl|NC_029266.1_cds_XP_025877389.1_39649	553	1350	NL
lcl|NC_029266.1_cds_XP_025877390.1_39650	553	1362	N;Filtered
lcl|NC_029266.1_cds_XP_025877415.1_39120	529	1353	CNL
lcl|NC_029266.1_cds_XP_025877418.1_39744	73	873	N;Filtered
lcl|NC_029266.1_cds_XP_025877419.1_39740	73	873	N;Filtered
lcl|NC_029266.1_cds_XP_025877420.1_39743	598	1398	N;Filtered
lcl|NC_029266.1_cds_XP_025877461.1_38599	589	1365	CNL
lcl|NC_029266.1_cds_XP_025877467.1_38766	547	1398	CNL
lcl|NC_029266.1_cds_XP_025877473.1_38937	658	1482	CNL
lcl|NC_029266.1_cds_XP_025877474.1_38939	586	1389	NL
lcl|NC_029266.1_cds_XP_025877511.1_39820	586	1401	NL
lcl|NC_029266.1_cds_XP_025877532.1_39373	646	1425	CNL
lcl|NC_029266.1_cds_XP_025877533.1_39374	646	1425	CNL
lcl|NC_029267.1_cds_XP_015618118.1_40608	553	1383	NL
lcl|NC_029267.1_cds_XP_015618229.1_41481	655	1437	NL
lcl|NC_029267.1_cds_XP_015618360.1_40634	616	1407	NL
lcl|NC_029267.1_cds_XP_015618585.1_41791	661	1473	NL
lcl|NC_029267.1_cds_XP_015618586.1_41792	661	1473	NL
lcl|NC_029267.1_cds_XP_015618587.1_41790	655	1467	NL
lcl|NC_029267.1_cds_XP_015618643.1_41467	22	906	N;Filtered
lcl|NC_029267.1_cds_XP_015618739.1_40783	523	1353	CNL
lcl|NC_029267.1_cds_XP_015618843.1_41708	508	1347	NL
lcl|NC_029267.1_cds_XP_015618844.1_41709	508	1347	NL
lcl|NC_029267.1_cds_XP_015619013.1_41369	556	1353	CN;Filtered
lcl|NC_029267.1_cds_XP_015619014.1_41370	556	1353	CN;Filtered
lcl|NC_029267.1_cds_XP_015619070.1_40817	538	1392	CNL
lcl|NC_029267.1_cds_XP_015619152.1_40401	568	1467	NL
lcl|NC_029267.1_cds_XP_015619167.2_40603	571	1419	CNL
lcl|NC_029267.1_cds_XP_015619239.1_41243	565	1380	NL
lcl|NC_029267.1_cds_XP_015619240.1_41244	574	1371	NL
lcl|NC_029267.1_cds_XP_015619636.1_41389	559	1395	NL
lcl|NC_029267.1_cds_XP_015619689.1_40663	694	1497	NL
lcl|NC_029267.1_cds_XP_015619826.1_40907	562	1350	CNL
lcl|NC_029267.1_cds_XP_015619827.1_40908	562	1350	CNL
lcl|NC_029267.1_cds_XP_015619838.1_41963	721	1443	CNL
lcl|NC_029267.1_cds_XP_015619870.1_41711	508	1344	NL
lcl|NC_029267.1_cds_XP_015619999.1_40085	1	735	NL
lcl|NC_029267.1_cds_XP_015620000.1_40083	1	735	NL
lcl|NC_029267.1_cds_XP_015620001.1_40084	1	735	NL
lcl|NC_029267.1_cds_XP_015620116.1_41511	508	1347	NL
lcl|NC_029267.1_cds_XP_015620117.1_41512	508	1347	NL
lcl|NC_029267.1_cds_XP_015620118.1_41513	508	1347	NL
lcl|NC_029267.1_cds_XP_015620119.1_41510	508	1347	NL
lcl|NC_029267.1_cds_XP_015620262.1_41796	562	1365	CNL
lcl|NC_029267.1_cds_XP_015620264.1_41797	562	1365	CNL
lcl|NC_029267.1_cds_XP_015620351.1_41247	556	1362	CN;Filtered
lcl|NC_029267.1_cds_XP_015620352.1_41248	556	1362	CN;Filtered
lcl|NC_029267.1_cds_XP_015620353.1_41249	556	1362	CN;Filtered
lcl|NC_029267.1_cds_XP_015620354.1_41250	556	1362	CN;Filtered
lcl|NC_029267.1_cds_XP_015620642.1_40956	691	1503	NL
lcl|NC_029267.1_cds_XP_015620643.1_40955	676	1503	NL
lcl|NC_029267.1_cds_XP_015620669.1_40614	670	1476	NL
lcl|NC_029267.1_cds_XP_015620674.1_40623	649	1458	CNL
lcl|NC_029267.1_cds_XP_015620724.1_40569	505	1329	CNL
lcl|NC_029267.1_cds_XP_015620725.1_40570	505	1329	CNL
lcl|NC_029267.1_cds_XP_015620726.1_40571	505	1329	CNL
lcl|NC_029267.1_cds_XP_015620727.1_40572	505	1329	CNL
lcl|NC_029267.1_cds_XP_015620729.1_40573	505	1329	CNL
lcl|NC_029267.1_cds_XP_015620730.1_40574	505	1329	CNL
lcl|NC_029267.1_cds_XP_015620731.1_40575	505	1329	CNL
lcl|NC_029267.1_cds_XP_025877578.1_41268	196	981	NL
lcl|NC_029267.1_cds_XP_025877580.1_41291	811	1614	NL
lcl|NC_029267.1_cds_XP_025877585.1_41359	493	1326	CN;Filtered
lcl|NC_029267.1_cds_XP_025877610.1_40624	643	1467	NL
lcl|NC_029267.1_cds_XP_025877615.1_41707	550	1251	NL
lcl|NC_029267.1_cds_XP_025877632.1_40818	538	1392	CNL
lcl|NC_029267.1_cds_XP_025877644.1_40625	622	1416	CNL
lcl|NC_029267.1_cds_XP_025877645.1_40626	622	1416	CNL
lcl|NC_029267.1_cds_XP_025877646.1_40627	622	1416	CNL
lcl|NC_029267.1_cds_XP_025877647.1_40628	622	1416	CNL
lcl|NC_029267.1_cds_XP_025877648.1_40629	622	1416	CNL
lcl|NC_029267.1_cds_XP_025877649.1_40630	622	1416	CNL
lcl|NC_029267.1_cds_XP_025877650.1_40631	622	1416	CNL
lcl|NC_029267.1_cds_XP_025877651.1_40632	622	1416	CNL
lcl|NC_029267.1_cds_XP_025877652.1_40633	622	1416	CNL
lcl|NC_029267.1_cds_XP_025877789.1_40664	694	1497	NL
lcl|NC_029267.1_cds_XP_025877811.1_41798	562	1365	CNL
lcl|NC_029267.1_cds_XP_025877825.1_41269	16	810	NL
lcl|NC_029267.1_cds_XP_025877891.1_40607	679	1509	NL
lcl|NC_029267.1_cds_XP_025877908.1_41315	535	1356	CNL
lcl|NC_029267.1_cds_XP_025877929.1_40576	505	1329	CNL
lcl|NC_029267.1_cds_XP_025877930.1_40577	505	1329	CNL
lcl|NC_029267.1_cds_XP_025877936.1_41478	571	1380	N;Filtered
lcl|NC_029267.1_cds_XP_025877952.1_40918	538	1338	NL
lcl|NC_029267.1_cds_XP_025878047.1_41793	613	1425	NL
lcl|NW_015379209.1_cds_XP_015620847.1_42406	568	1383	NL
```
