## Supplementary material for "RefPlantNLR: a comprehensive collection of experimentally validated plant NLRs": All_candidates.bed

```
lcl|NC_015438.3_cds_NP_001234202.1_2246	502	1323	CNL
lcl|NC_015438.3_cds_XP_004228499.1_441	625	1362	TNL
lcl|NC_015438.3_cds_XP_004228809.1_772	592	1335	TNL
lcl|NC_015438.3_cds_XP_004230402.1_3513	646	1431	TNL
lcl|NC_015438.3_cds_XP_004231117.1_1987	451	1296	NL
lcl|NC_015438.3_cds_XP_004231293.2_3339	562	1341	TNL
lcl|NC_015438.3_cds_XP_010314215.1_3515	634	1401	TNL
lcl|NC_015438.3_cds_XP_010321493.2_1236	619	1365	TN;Filtered
lcl|NC_015438.3_cds_XP_010324303.2_1945	544	1383	NL
lcl|NC_015438.3_cds_XP_019067407.1_4019	583	1374	NL
lcl|NC_015438.3_cds_XP_025884749.1_3511	613	1389	TN
lcl|NC_015438.3_cds_XP_025884749.1_3511	2461	3222	N
lcl|NC_015438.3_cds_XP_025888663.1_3340	247	1032	NL
lcl|NC_015438.3_cds_XP_025888869.1_3514	634	1401	NL
lcl|NC_015439.3_cds_XP_004231569.2_5078	466	1320	TNL
lcl|NC_015439.3_cds_XP_004231677.2_5163	556	1296	RNL
lcl|NC_015439.3_cds_XP_004232056.1_8173	589	1416	NL
lcl|NC_015439.3_cds_XP_004232433.1_7483	502	1323	TNL
lcl|NC_015439.3_cds_XP_004233763.1_7157	628	1365	CN
lcl|NC_015439.3_cds_XP_004233870.1_6198	316	1101	NL
lcl|NC_015439.3_cds_XP_004233876.2_6164	70	912	NL
lcl|NC_015439.3_cds_XP_010315688.1_5188	652	1416	TNL
lcl|NC_015439.3_cds_XP_010315689.1_5189	652	1416	NL
lcl|NC_015439.3_cds_XP_010315703.1_5231	448	1305	NL
lcl|NC_015439.3_cds_XP_010316405.1_7430	571	1341	NL
lcl|NC_015439.3_cds_XP_010316406.1_7431	571	1341	NL
lcl|NC_015439.3_cds_XP_010316407.1_7432	571	1341	NL
lcl|NC_015439.3_cds_XP_010316824.1_6422	571	1341	N;Filtered
lcl|NC_015439.3_cds_XP_019067591.1_6197	370	1224	NL
lcl|NC_015439.3_cds_XP_019067712.1_5272	427	1266	NL
lcl|NC_015439.3_cds_XP_019067829.1_6418	571	1341	NL
lcl|NC_015439.3_cds_XP_019067830.1_6419	571	1341	NL
lcl|NC_015439.3_cds_XP_019067831.1_6420	571	1341	NL
lcl|NC_015439.3_cds_XP_019067937.1_7428	571	1341	TNL
lcl|NC_015439.3_cds_XP_025884979.1_5164	556	1296	NL
lcl|NC_015439.3_cds_XP_025884989.1_5228	448	1305	NL
lcl|NC_015439.3_cds_XP_025884990.1_5229	448	1305	NL
lcl|NC_015439.3_cds_XP_025884991.1_5230	448	1305	NL
lcl|NC_015439.3_cds_XP_025884992.1_5232	448	1305	N;Filtered
lcl|NC_015439.3_cds_XP_025884993.1_5233	448	1305	NL
lcl|NC_015439.3_cds_XP_025885153.1_6421	571	1341	NL
lcl|NC_015439.3_cds_XP_025885293.1_7429	571	1341	NL
lcl|NC_015440.3_cds_XP_004234046.1_8873	481	1299	NL
lcl|NC_015440.3_cds_XP_004234047.1_8874	463	1182	NL
lcl|NC_015440.3_cds_XP_004234239.1_8872	445	1221	CNL
lcl|NC_015440.3_cds_XP_004235139.1_10108	505	1344	CNL
lcl|NC_015440.3_cds_XP_010318084.1_10109	505	1344	CNL
lcl|NC_015440.3_cds_XP_010318085.1_10110	505	1344	CNL
lcl|NC_015440.3_cds_XP_010318087.1_10111	505	1344	CNL
lcl|NC_015440.3_cds_XP_025885689.1_10102	505	1344	CNL
lcl|NC_015440.3_cds_XP_025885690.1_10103	505	1344	CNL
lcl|NC_015440.3_cds_XP_025885691.1_10104	505	1344	CNL
lcl|NC_015440.3_cds_XP_025885692.1_10105	505	1344	CNL
lcl|NC_015440.3_cds_XP_025885693.1_10106	505	1344	CNL
lcl|NC_015440.3_cds_XP_025885694.1_10107	505	1344	NL
lcl|NC_015440.3_cds_XP_025886067.1_9749	313	1134	NL
lcl|NC_015441.3_cds_XP_004236838.1_13101	526	1359	N
lcl|NC_015441.3_cds_XP_004236921.1_12920	1615	2421	N
lcl|NC_015441.3_cds_XP_004236958.1_12785	484	1314	NL
lcl|NC_015441.3_cds_XP_004236959.1_12782	451	1299	CNL
lcl|NC_015441.3_cds_XP_004237148.1_13326	472	1302	CN;Filtered
lcl|NC_015441.3_cds_XP_004237189.1_12923	511	1350	TNL
lcl|NC_015441.3_cds_XP_004237202.1_12813	616	1368	CNL
lcl|NC_015441.3_cds_XP_004237217.2_12706	460	1299	NL
lcl|NC_015441.3_cds_XP_004237217.2_12706	4909	5757	N
lcl|NC_015441.3_cds_XP_004237584.1_14332	622	1365	NL
lcl|NC_015441.3_cds_XP_004238189.1_15275	553	1377	NL
lcl|NC_015441.3_cds_XP_010319214.1_13446	412	1257	NL
lcl|NC_015441.3_cds_XP_010319324.1_13080	514	1335	CN;Filtered
lcl|NC_015441.3_cds_XP_010319326.1_13078	499	1341	CNL
lcl|NC_015441.3_cds_XP_010319380.1_12924	511	1350	CNL
lcl|NC_015441.3_cds_XP_010319428.1_12784	481	1314	NL
lcl|NC_015441.3_cds_XP_010319429.1_12783	487	1347	NL
lcl|NC_015441.3_cds_XP_019068818.1_13100	514	1344	NL
lcl|NC_015441.3_cds_XP_019068819.1_13102	529	1359	NL
lcl|NC_015441.3_cds_XP_019068820.1_13103	523	1344	N;Filtered
lcl|NC_015441.3_cds_XP_019068848.2_13327	595	1431	NL
lcl|NC_015441.3_cds_XP_019068849.1_13328	436	1215	NL
lcl|NC_015441.3_cds_XP_019068866.1_13444	532	1368	CN
lcl|NC_015441.3_cds_XP_019068867.1_13445	532	1368	NL
lcl|NC_015441.3_cds_XP_025886222.1_12921	1591	2406	CNL
lcl|NC_015441.3_cds_XP_025886236.1_13169	481	1338	N
lcl|NC_015441.3_cds_XP_025886337.1_12834	1507	2313	N
lcl|NC_015441.3_cds_XP_025886344.1_12922	1513	2319	N
lcl|NC_015441.3_cds_XP_025886374.1_13104	523	1344	CNL
lcl|NC_015441.3_cds_XP_025886383.1_13167	490	1311	NL
lcl|NC_015441.3_cds_XP_025886396.1_13325	457	1308	N
lcl|NC_015442.3_cds_NP_001316454.1_16068	628	1398	CN;Filtered
lcl|NC_015442.3_cds_NP_001333428.1_16588	2098	2937	N
lcl|NC_015442.3_cds_XP_004238948.1_16285	484	1314	N
lcl|NC_015442.3_cds_XP_004238957.1_16298	73	873	N
lcl|NC_015442.3_cds_XP_004238960.1_16302	73	906	NL
lcl|NC_015442.3_cds_XP_004239116.1_16630	3304	4134	NL
lcl|NC_015442.3_cds_XP_004239367.1_15924	598	1401	N
lcl|NC_015442.3_cds_XP_004239388.2_16040	1525	2358	CN
lcl|NC_015442.3_cds_XP_004239388.2_16040	3637	4464	N
lcl|NC_015442.3_cds_XP_004239389.1_16043	1528	2355	CNL
lcl|NC_015442.3_cds_XP_004239390.2_16044	1480	2289	CNL
lcl|NC_015442.3_cds_XP_004239469.1_16573	1540	2343	NL
lcl|NC_015442.3_cds_XP_004239804.1_17897	1588	2409	TNL
lcl|NC_015442.3_cds_XP_004240205.1_17850	1564	2373	NL
lcl|NC_015442.3_cds_XP_010320570.2_15774	1603	2406	TN
lcl|NC_015442.3_cds_XP_010320639.1_15922	592	1401	CNL
lcl|NC_015442.3_cds_XP_010320686.1_16042	1528	2355	N
lcl|NC_015442.3_cds_XP_010320695.1_16069	628	1398	N
lcl|NC_015442.3_cds_XP_010320708.1_16101	487	1287	N
lcl|NC_015442.3_cds_XP_010320780.1_16300	160	966	N
lcl|NC_015442.3_cds_XP_010320781.1_16301	160	966	N
lcl|NC_015442.3_cds_XP_010320900.1_16590	2317	3159	CN
lcl|NC_015442.3_cds_XP_010320901.1_16589	2317	3159	N
lcl|NC_015442.3_cds_XP_010320925.1_16631	3304	4134	N
lcl|NC_015442.3_cds_XP_010321400.1_17851	1426	2235	NL
lcl|NC_015442.3_cds_XP_010321401.1_17853	1567	2376	N
lcl|NC_015442.3_cds_XP_019069317.1_16014	1642	2466	CNL
lcl|NC_015442.3_cds_XP_019069333.1_17268	1486	2304	CNL
lcl|NC_015442.3_cds_XP_019069347.2_17356	865	1683	NL
lcl|NC_015442.3_cds_XP_019069358.2_17428	1567	2379	CN;Filtered
lcl|NC_015442.3_cds_XP_019069402.1_17849	1561	2373	NL
lcl|NC_015442.3_cds_XP_019069404.2_17854	1594	2403	N
lcl|NC_015442.3_cds_XP_019069438.1_15990	5629	6456	N
lcl|NC_015442.3_cds_XP_019069506.1_17259	1639	2466	N
lcl|NC_015442.3_cds_XP_019069562.1_15750	2896	3723	N
lcl|NC_015442.3_cds_XP_025886702.1_16070	337	1104	CN;Filtered
lcl|NC_015442.3_cds_XP_025886703.1_16072	337	1104	N
lcl|NC_015442.3_cds_XP_025886804.1_15923	115	924	N;Filtered
lcl|NC_015442.3_cds_XP_025886812.1_15991	5629	6456	N
lcl|NC_015442.3_cds_XP_025886865.1_16574	1540	2343	N;Filtered
lcl|NC_015442.3_cds_XP_025886867.1_16591	2317	3159	N
lcl|NC_015442.3_cds_XP_025886878.1_16629	2812	3645	N
lcl|NC_015442.3_cds_XP_025886958.1_17072	4	672	N
lcl|NC_015442.3_cds_XP_025887010.1_17427	1570	2382	CNL
lcl|NC_015442.3_cds_XP_025887048.1_17852	1567	2376	CNL
lcl|NC_015443.3_cds_NP_001318028.1_18459	1570	2379	CNL
lcl|NC_015443.3_cds_NP_001318030.1_18461	1579	2388	CN;Filtered
lcl|NC_015443.3_cds_NP_001318035.1_18496	1582	2391	CNL
lcl|NC_015443.3_cds_NP_001318045.1_18495	1567	2376	CNL
lcl|NC_015443.3_cds_NP_001333108.1_18499	1582	2400	CNL
lcl|NC_015443.3_cds_XP_004240498.1_18460	1570	2379	N
lcl|NC_015443.3_cds_XP_004240499.1_18462	1579	2388	N
lcl|NC_015443.3_cds_XP_004240523.1_18498	1582	2391	N
lcl|NC_015443.3_cds_XP_004242250.1_19799	133	924	NL
lcl|NC_015443.3_cds_XP_004242251.1_19798	112	933	N
lcl|NC_015443.3_cds_XP_004242252.1_19796	127	924	NL
lcl|NC_015443.3_cds_XP_010322858.1_19608	538	1359	CNL
lcl|NC_015443.3_cds_XP_019069678.1_18497	1582	2391	N
lcl|NC_015443.3_cds_XP_019069769.1_19793	118	924	NL
lcl|NC_015443.3_cds_XP_019069822.1_18951	613	1488	NL
lcl|NC_015443.3_cds_XP_025887356.1_19794	118	924	NL
lcl|NC_015444.3_cds_XP_004243044.2_21984	514	1350	NL
lcl|NC_015444.3_cds_XP_004243429.1_23109	556	1371	TNL
lcl|NC_015444.3_cds_XP_004243430.1_23108	514	1359	TNL
lcl|NC_015444.3_cds_XP_004243493.1_22972	505	1308	NL
lcl|NC_015444.3_cds_XP_004243783.1_23411	622	1362	NL
lcl|NC_015444.3_cds_XP_025888012.1_23086	589	1338	NL
lcl|NC_015445.3_cds_XP_004244420.1_24290	508	1395	NL
lcl|NC_015445.3_cds_XP_004244708.2_24517	355	1212	CNL
lcl|NC_015445.3_cds_XP_004245923.1_26020	475	1314	TNL
lcl|NC_015445.3_cds_XP_004246080.2_25818	454	1326	NL
lcl|NC_015445.3_cds_XP_010324491.1_24302	469	1314	NL
lcl|NC_015445.3_cds_XP_010324492.1_24304	613	1380	NL
lcl|NC_015445.3_cds_XP_010324580.1_24519	355	1212	NL
lcl|NC_015445.3_cds_XP_019070616.1_24742	481	1398	TNL
lcl|NC_015445.3_cds_XP_019070725.1_25969	478	1302	NL
lcl|NC_015445.3_cds_XP_019070725.1_25969	3448	4284	N
lcl|NC_015445.3_cds_XP_025888307.1_24568	547	1386	NL
lcl|NC_015445.3_cds_XP_025888331.1_24303	553	1179	NL
lcl|NC_015445.3_cds_XP_025888347.1_24518	355	1212	NL
lcl|NC_015446.3_cds_NP_001289831.1_29507	1690	2517	N
lcl|NC_015446.3_cds_NP_001318061.1_27908	535	1308	N
lcl|NC_015446.3_cds_XP_004247879.1_29416	541	1299	N
lcl|NC_015446.3_cds_XP_004247880.1_29417	511	1308	NL
lcl|NC_015446.3_cds_XP_004247881.1_29418	511	1308	NL
lcl|NC_015446.3_cds_XP_004248007.2_29506	1690	2517	TN
lcl|NC_015446.3_cds_XP_004248043.1_29513	1624	2445	TN
lcl|NC_015446.3_cds_XP_019070997.1_26987	784	1533	N
lcl|NC_015446.3_cds_XP_019071116.1_28352	1132	1890	N
lcl|NC_015446.3_cds_XP_025888661.1_27191	589	1392	NL
lcl|NC_015446.3_cds_XP_025888731.1_29427	619	1347	N;Filtered
lcl|NC_015446.3_cds_XP_025888775.1_29505	1642	2463	N;Filtered
lcl|NC_015446.3_cds_XP_025888796.1_29415	541	1299	CNL
lcl|NC_015447.3_cds_XP_004248174.1_29993	442	1257	CNL
lcl|NC_015447.3_cds_XP_004248175.2_29988	490	1314	CNL
lcl|NC_015447.3_cds_XP_004248798.1_30591	505	1317	CNL
lcl|NC_015447.3_cds_XP_004249714.1_31063	448	1248	NL
lcl|NC_015447.3_cds_XP_010312313.1_31938	505	1329	CNL
lcl|NC_015447.3_cds_XP_010312314.1_31939	505	1329	NL
lcl|NC_015447.3_cds_XP_010312315.1_31937	505	1329	NL
lcl|NC_015447.3_cds_XP_010327076.1_29989	442	1260	NL
lcl|NC_015447.3_cds_XP_010327575.1_30762	496	1290	N;Filtered
lcl|NC_015447.3_cds_XP_019071638.1_29990	442	1257	CNL
lcl|NC_015447.3_cds_XP_019071639.1_29991	442	1257	NL
lcl|NC_015447.3_cds_XP_019071640.1_29992	442	1257	TNL
lcl|NC_015447.3_cds_XP_025883451.1_30893	1	654	NL
lcl|NC_015448.3_cds_XP_004250409.1_33265	478	1281	CNL
lcl|NC_015448.3_cds_XP_004250512.1_32621	553	1371	TNL
lcl|NC_015448.3_cds_XP_004250576.1_33115	544	1311	NL
lcl|NC_015448.3_cds_XP_004251230.1_34421	547	1386	TNL
lcl|NC_015448.3_cds_XP_010312507.1_32285	478	1275	NL
lcl|NC_015448.3_cds_XP_010312806.1_33116	397	1071	CNL
lcl|NC_015448.3_cds_XP_019066422.2_32286	472	1287	CNL
lcl|NC_015448.3_cds_XP_019066547.1_32742	658	1398	NL
lcl|NC_015448.3_cds_XP_019066547.1_32742	3979	4719	TN
lcl|NC_015448.3_cds_XP_019066548.2_32741	625	1371	TNL
lcl|NC_015448.3_cds_XP_019066695.1_32284	478	1275	CNL
lcl|NC_015448.3_cds_XP_019066753.1_32298	499	1299	CNL
lcl|NC_015448.3_cds_XP_025883853.1_34352	547	1386	NL
lcl|NC_015448.3_cds_XP_025883853.1_34352	4234	5070	N
lcl|NC_015448.3_cds_XP_025883917.1_32779	631	1383	NL
lcl|NC_015448.3_cds_XP_025883918.1_32780	631	1383	NL
lcl|NC_015448.3_cds_XP_025883958.1_32299	499	1299	CNL
lcl|NC_015448.3_cds_XP_025883959.1_32300	499	1299	N;Filtered
lcl|NC_015448.3_cds_XP_025883969.1_34161	499	1341	N;Filtered
lcl|NC_015448.3_cds_XP_025884101.1_32455	64	879	NL
lcl|NC_015449.3_cds_XP_004251533.1_34748	598	1431	CNL
lcl|NC_015449.3_cds_XP_004252495.2_36130	448	1299	CNL
lcl|NC_015449.3_cds_XP_004253120.2_36692	721	1545	NL
lcl|NC_015449.3_cds_XP_010313675.1_34740	508	1374	N;Filtered
lcl|NC_015449.3_cds_XP_010314773.2_36858	592	1443	NL
lcl|NC_015449.3_cds_XP_019066849.1_35054	487	1320	CN;Filtered
lcl|NC_015449.3_cds_XP_019066850.1_35055	487	1320	N;Filtered
lcl|NC_015449.3_cds_XP_025884346.1_35056	487	1320	N;Filtered
lcl|NC_015449.3_cds_XP_025884479.1_34747	598	1431	N;Filtered
lcl|NC_015449.3_cds_XP_025884563.1_34739	508	1374	N;Filtered
lcl|NC_015449.3_cds_XP_025884568.1_35500	445	1284	N;Filtered
lcl|NW_020443399.1_cds_XP_010315011.2_37415	1582	2400	N;Filtered
```
