## Supplementary material for "RefPlantNLR: a comprehensive collection of experimentally validated plant NLRs": RefPlantNLR_v.20201113_442_Benchmarking_Proteomes.Rmd

````
---
title: "RefPlantNLR appendix S: Benchmarking using RefSeq proteomes"
author: "J Kourelis"
output: 
  html_document:
    toc: TRUE
---

```{r libraries, echo=FALSE, warning=FALSE, message=FALSE}
library(tidyverse)
library(readxl)
library(knitr)
library(splitstackshape)
library(RColorBrewer)
library(UpSetR)

int_breaks <- function(x, n = 5) {
  l <- pretty(x, n)
  l[abs(l %% 1) < .Machine$double.eps ^ 0.5] 
}
```

# Description

R script used to generate benchmarking of NLR extraction tools using the Arabidopsis, tomato, and rice proteomes/transcriptomes

## The data

### RRGPredictor

* InterProScan (used version v5.47-82.0) 
* RRGPredictor (dependencies: InterProScan version v5.47-82.0) with the following code:
    
```text
interproscan.sh -i Benchmarking_AA.fasta -appl Pfam,Gene3D,SUPERFAMILY,PRINTS,Coils,SMART,CDD,ProSiteProfiles,ProSitePatterns,PIRSF -f tsv,gff3 -cpu 10
interproscan.sh -i Benchmarking_AA.fasta -appl Pfam,Gene3D,SUPERFAMILY,PRINTS,Coils,SMART,CDD,ProSiteProfiles,ProSitePatterns,PIRSF -f tsv,gff3 -cpu 10
perl RRG_DomainDetect.pl Benchmarking_AA.fasta.tsv
perl ClasfRRG.pl
```

```{r, echo=FALSE, warning=FALSE, message=FALSE}
work_dir <- "RRGPredictor/"
setwd(work_dir) 
file_list <- list.files()

for (file in file_list){
  
  Class <- str_replace_all(file, "_.*", "")
  
  if (!exists("RRGPredictor")){
    RRGPredictor <- read.delim(file, header=FALSE, sep="\t", stringsAsFactors = FALSE) %>%
      rename(seqname = V1) %>% 
      mutate(Class = Class)
    
  }
  
  # if the merged dataset does exist, append to it
  else if (exists("RRGPredictor")){
    temp_dataset <- read.delim(file, header=FALSE, sep="\t", stringsAsFactors = FALSE) %>%
      rename(seqname = V1) %>% 
      mutate(Class = Class)
    
    RRGPredictor <- rbind(RRGPredictor, temp_dataset)
    
    rm(temp_dataset)
  }
}

RRGPredictor <- RRGPredictor %>%
  mutate(RRGPredictor = case_when(Class == "RPW8NL" ~ "RNL",
                                  Class == "T" ~ "TX",
                                  Class == "MLO " ~ "OTHER", # Non-NLR
                                  Class == "RLK" ~ "OTHER", # Non-NLR
                                  Class == "RLP" ~ "OTHER", # Non-NLR
                                  Class == "RLKGNK2" ~ "OTHER", # Non-NLR
                                  Class == "UNKNOWN" ~ "OTHER", # Non-NLR
                                  TRUE ~ Class)) %>%
  filter(RRGPredictor != "OTHER") %>% # Remove non-NLR
  select(seqname, RRGPredictor) %>%
  group_by(seqname) %>%
  summarise(RRGPredictor = paste(RRGPredictor, collapse = "//")) %>%
  ungroup()

rm(file, file_list, work_dir, sample, Class)
```

### DRAGO2

* DRAGO2 with the following code:
    
```text
bash drago2api.sh sequences.fasta > DRAGO2.txt
```

```{r, echo=FALSE, warning=FALSE, message=FALSE}
DRAGO2 <- read.delim("DRAGO2/Benchmarking_AA_DRAGO2.txt", header=FALSE, sep="\t", stringsAsFactors = FALSE) %>%
  rename(seqname = V1,  # Name of the chromosome or scaffold
         Architecture = V2,  # Domain architecture
         feature = V3,  # Feature type name, e.g. Gene, Variation, Similarity
         start = V4,  # Start position of the feature, with sequence numbering starting at 1
         end = V5) %>%  #  End position of the feature, with sequence numbering starting at 1
  distinct_at(vars(seqname, Architecture), .keep_all = TRUE) %>%
  filter(!Architecture %in% c("RLK", "KIN", "RLP", "CK", "CL", "CLK", "L", "TRAN")) %>%
  select(seqname, Architecture) %>%
  mutate(DRAGO2 = case_when(Architecture == "CNL" ~ Architecture,
                                   Architecture == "CN" ~ Architecture,
                                   Architecture == "TN" ~ Architecture,
                                   Architecture == "TNL" ~ Architecture,
                                   Architecture == "NL" ~ Architecture,
                                   Architecture == "RLK" ~ "OTHER", # Non-NLR
                                   Architecture == "KIN" ~ "OTHER", # Non-NLR
                                   Architecture == "RLP" ~ "OTHER", # Non-NLR
                                   Architecture == "CK" ~ "OTHER", # Non-NLR
                                   Architecture == "CL" ~ "OTHER", # Non-NLR
                                   Architecture == "CLK" ~ "OTHER", # Non-NLR
                                   Architecture == "L" ~ "OTHER", # Non-NLR
                                   Architecture == "TRAN" ~ "OTHER", # Non-NLR
                                   Architecture == "NLK" ~ "NL",
                                   Architecture == "NK" ~ "N",
                                   Architecture == "N" ~ "N",
                                   Architecture == "CTNL" ~ "TNL",
                                   Architecture == "CNT" ~ "TN",
                                   Architecture == "CT" ~ "TX",
                                   Architecture == "T" ~ "TX",
                                   TRUE ~ Architecture)) %>%
  filter(DRAGO2 != "OTHER") %>% # Remove non-NLR
  select(seqname, DRAGO2)
```

### NLR-annotator

* NLR-annotator with the following code:
    
```text
java -jar ChopSequence.jar -i Rgenes.CDS.fasta -o Rgenes.CDS.Chopped.fasta -l 20000 -p 5000
java -jar NLR-Parser3.jar -y /home/jkourelis/meme/bin/mast -x </home/jkourelis/Bioinformatics/NLR-Annotator/meme.xml -i Rgenes.CDS.Chopped.fasta -c nlr.xml -t 10
java -jar NLR-Annotator -i nlr.xml -o <output.nlr.txt>
```

```{r, echo=FALSE, warning=FALSE, message=FALSE}
# Run on the CDS from genomic file
NLR_Annotator <- read.delim("NLR_Annotator/Benchmarking_CDS_from_genomic_NLR_Annotator.txt", header=FALSE, sep="\t", stringsAsFactors = FALSE) %>%
  rename(seqname = V1,  # Name of the chromosome or scaffold
         Description = V2,  # Domain architecture
         Status = V3, # With the annotated loci, we distinguished between partial and complete loci, where a complete locus contains the P-loop/motif1 that marks the start of an NB-ARC domain as well as at least one LRR-associated motif. Pseudogenes contain the motifs but in a different frame
         start = V4,  # Start position of the feature, with sequence numbering starting at 1
         end = V5, #  End position of the feature, with sequence numbering starting at 1
         strand = V6, # Defined as + (forward) or - (reverse)
         motifs = V7) %>%  # motif and the order in which they are found
  mutate(seqname = str_replace(seqname, ".*cds\\_", ""),
         seqname = str_replace(seqname, "\\..*", "")) %>%
  mutate(motifs = str_replace_all(motifs, "10", "N"),
         motifs = str_replace_all(motifs, "11", "L"),
         motifs = str_replace_all(motifs, "12", "N"),
         motifs = str_replace_all(motifs, "13", "T"),
         motifs = str_replace_all(motifs, "14", "C"),
         motifs = str_replace_all(motifs, "15", "T"),
         motifs = str_replace_all(motifs, "16", "C"),
         motifs = str_replace_all(motifs, "17", "C"),
         motifs = str_replace_all(motifs, "18", "T"),
         motifs = str_replace_all(motifs, "19", "L"),
         motifs = str_replace_all(motifs, "20", "L"),
         motifs = str_replace_all(motifs, "1", "N"),
         motifs = str_replace_all(motifs, "2", "N"),
         motifs = str_replace_all(motifs, "3", "N"),
         motifs = str_replace_all(motifs, "4", "N"),
         motifs = str_replace_all(motifs, "5", "N"),
         motifs = str_replace_all(motifs, "6", "N"),
         motifs = str_replace_all(motifs, "7", "N"),
         motifs = str_replace_all(motifs, "8", "N"),
         motifs = str_replace_all(motifs, "9", "L"),
         motifs = str_replace_all(motifs, ",", ""),
         motifs = str_replace_all(motifs, "([[A-Z]])\\1+", "\\1")) %>%
  select(seqname, NLR_Annotator = motifs) %>%
  group_by(seqname) %>%
  summarise(NLR_Annotator = paste(NLR_Annotator, collapse = "//")) %>%
  ungroup()
```

### NLGenomeSweeper

* Run NLGenomeSweeper separately on the files as it builds custom models

```{r, echo=FALSE, warning=FALSE, message=FALSE}
# Run on the CDS from genomic file, separate for each annotation file
NLGenomeSweeper_Arabidopsis <- read.delim("NLGenomeSweeper/Arabidopsis/All_candidates.bed", header=FALSE, sep="\t", stringsAsFactors = FALSE)
NLGenomeSweeper_Rice <- read.delim("NLGenomeSweeper/Rice/All_candidates.bed", header=FALSE, sep="\t", stringsAsFactors = FALSE)
NLGenomeSweeper_Tomato <- read.delim("NLGenomeSweeper/Tomato/All_candidates.bed", header=FALSE, sep="\t", stringsAsFactors = FALSE)

NLGenomeSweeper <- rbind(NLGenomeSweeper_Arabidopsis, NLGenomeSweeper_Rice, NLGenomeSweeper_Tomato) %>%
  rename(seqname = V1,  # Name of the chromosome or scaffold
         start = V2,  # Start position of the feature, with sequence numbering starting at 0
         end = V3,  #  End position of the feature, with sequence numbering starting at 1
         attribute = V4) %>% #  End position of the feature, with sequence numbering starting at 1
  mutate(NLGenomeSweeper = case_when(grepl("Filtered", attribute) ~ str_replace(attribute, "\\;.*", ""),
                                             TRUE ~ attribute)) %>%
  mutate(seqname = str_replace(seqname, ".*cds\\_", ""),
         seqname = str_replace(seqname, "\\..*", "")) %>%
  select(seqname, NLGenomeSweeper) %>%
  group_by(seqname) %>%
  summarise(NLGenomeSweeper = paste(NLGenomeSweeper, collapse = "//")) %>%
  ungroup()

rm(NLGenomeSweeper_Rice, NLGenomeSweeper_Arabidopsis, NLGenomeSweeper_Tomato)
```

### RGAugury

```{r, echo=FALSE, warning=FALSE, message=FALSE}
RGAugury <- read.delim("RGAugury/Benchmarking.RGA.candidates.lst", header=FALSE, sep="\t", stringsAsFactors = FALSE) %>%
  rename(seqname = V1,  # Name of the chromosome or scaffold
         Class = V2) %>%  #  RGA class
  mutate(Class = str_replace(Class, "NBS>", ""),
         RGAugury = case_when(Class == "NBS" ~ "N",
                              Class == "OTHER" ~ "OTHER",
                              Class == "RLP" ~ "OTHER", # Non-NLR
                              Class == "RLK" ~ "OTHER", # Non-NLR
                              Class == "TM-CC" ~ "OTHER", # Non-NLR
                              TRUE ~ Class)) %>%
  filter(RGAugury != "OTHER") %>% # Remove non-NLR
  select(seqname, RGAugury) %>% 
  group_by(seqname) %>%
  summarise(RGAugury = paste(RGAugury, collapse = "//")) %>%
  ungroup()
```


### NLRextractor

```{r, echo=FALSE, warning=FALSE, message=FALSE}
NLRextractor <- read.delim("NLRextractor/NLR_extractor.tsv", header=TRUE, sep="\t", stringsAsFactors = FALSE) %>%
  select(seqname, NLRextractor = Status, Domains = Domain.architecture.simplified)
```


### The protein to gene conversion

```{r, echo=FALSE, warning=FALSE, message=FALSE}
work_dir <- "Conversion_Locus"
setwd(work_dir) 
file_list <- list.files()

for (file in file_list){
       
  # if the merged dataset doesn't exist, create it
  if (!exists("Conversion_Locus")){
    Conversion_Locus <- read.delim(file, header=TRUE, sep="\t", stringsAsFactors = FALSE) %>%
      rename(Protein_ID = seqname) %>%
      mutate(coded_by = str_replace(coded_by, "\\..*", ""),
             Organism = str_replace(file, "\\_.*", ""))
  }
   
  # if the merged dataset does exist, append to it
  else if (exists("Conversion_Locus")){
    temp_dataset <- read.delim(file, header=TRUE, sep="\t", stringsAsFactors = FALSE) %>%
      rename(Protein_ID = seqname) %>%
      mutate(coded_by = str_replace(coded_by, "\\..*", ""),
             Organism = str_replace(file, "\\_.*", ""))
    
    Conversion_Locus <- rbind(Conversion_Locus, temp_dataset)
    
    rm(temp_dataset)
  }
}

rm(file, file_list, work_dir)
```

### Combining it all

```{r, echo=FALSE, warning=FALSE, message=FALSE}

Combined <- Conversion_Locus %>%
  full_join(NLRextractor, by = c("Protein_ID" = "seqname")) %>%
  full_join(DRAGO2, by = c("Protein_ID" = "seqname")) %>%
  full_join(NLGenomeSweeper, by = c("Protein_ID" = "seqname")) %>%
  full_join(NLR_Annotator, by = c("Protein_ID" = "seqname")) %>%
  full_join(RGAugury, by = c("Protein_ID" = "seqname")) %>%
  full_join(RRGPredictor, by = c("Protein_ID" = "seqname")) %>%
  mutate(ID = case_when(!is.na(NLRextractor) ~ "YES",
                        !is.na(DRAGO2) ~ "YES",
                        !is.na(NLGenomeSweeper) ~ "YES",
                        !is.na(NLR_Annotator) ~ "YES",
                        !is.na(RGAugury) ~ "YES",
                        !is.na(RRGPredictor) ~ "YES",
                        TRUE ~ "NO")) %>%
  filter(ID != "NO") %>%
  select(Organism, Protein_ID, coded_by, Locus, Domains, NLRextractor, DRAGO2, NLGenomeSweeper, NLR_Annotator, RGAugury, RRGPredictor) %>%
  arrange(Domains, Organism, Protein_ID)

Subclass <- read_xlsx("Subclass.xlsx") # Likely subclade based on phylogeny and domain annotation

Combined <- Combined %>%
  left_join(Subclass, by = "Protein_ID") %>%
  select(Organism, Protein_ID, coded_by, Locus, Status, Subclass, Domains, NLRextractor, DRAGO2, NLGenomeSweeper, NLR_Annotator, RGAugury, RRGPredictor)

write.csv(Combined, "Benchmarking_proteomes.csv",row.names = FALSE, quote = FALSE, na = "")

rm(Conversion_Locus, Subclass, NLRextractor, DRAGO2, NLGenomeSweeper, NLR_Annotator, RGAugury, RRGPredictor)
```

## Figures

### UpSet plots

```{r, echo=FALSE, warning=FALSE, message=FALSE}
# For the complete set
## Data wrangling: remove non-NLR genes from list and those not annotated as NLRs
### Identify TX, CCX, and RPW8 annotated as NLRs
FP <- Combined %>%
  filter(Status != "FP") %>%
  mutate(DRAGO2 = case_when(is.na(DRAGO2) ~ NA_character_,
                            !DRAGO2 %in% c("TX", "CCX", "RPW8") & Status != "NLR" ~ "FP",
                            TRUE ~ NA_character_),
         RRGPredictor = case_when(is.na(RRGPredictor) ~ NA_character_,
                                  !RRGPredictor %in% c("TX", "CCX", "RPW8") & Status != "NLR" ~ "FP",
                                  TRUE ~ NA_character_),
         RGAugury = case_when(is.na(RGAugury) ~ NA_character_,
                              !RGAugury %in% c("TX", "CCX", "RPW8") & Status != "NLR" ~ "FP",
                              TRUE ~ NA_character_),
         NLRextractor = NA_character_,
         NLGenomeSweeper = NA_character_,
         NLR_Annotator = NA_character_,
         Status = case_when(DRAGO2 == "FP" ~ "FP",
                            RRGPredictor == "FP" ~ "FP",
                            RGAugury == "FP" ~ "FP",
                            TRUE ~ NA_character_),
         Subclass = case_when(DRAGO2 == "FP" ~ "FP",
                              RRGPredictor == "FP" ~ "FP",
                              RGAugury == "FP" ~ "FP",
                              TRUE ~ NA_character_)) %>%
  filter(Status == "FP")

### UpSet plot datawrangling
UpSet <- Combined %>%
  filter(Status %in% c("FP", "NLR")) %>% # Remove non-NLR genes from comparison
  bind_rows(FP) %>%
  mutate(FP = case_when(Subclass == "FP" ~ "YES", # Add a column with false positives
                        TRUE ~ NA_character_)) %>%
  select(FP, NLRextractor, DRAGO2, NLGenomeSweeper, NLR_Annotator, RRGPredictor, RGAugury) %>%  # Select comparisons
  mutate(ID = as.character(row_number())) %>% 
  mutate_all(funs(case_when(!is.na(.) ~ ID,
                            TRUE ~ NA_character_))) 

## Make into list for UpSet plot
listInput <- list(RRGPredictor = UpSet$RRGPredictor, RGAugury = UpSet$RGAugury, `NLR-annotator` = UpSet$NLR_Annotator, NLGenomeSweeper = UpSet$NLGenomeSweeper,  DRAGO2 = UpSet$DRAGO2, FP = UpSet$FP, NLRextractor = UpSet$NLRextractor) %>%
  map(discard, is.na) %>%
  compact()

## Figure
upset(fromList(listInput), sets = c("FP", "NLRextractor", "RRGPredictor", "RGAugury", "NLR-annotator", "NLGenomeSweeper", "DRAGO2"), order.by = "freq", point.size = 2.5, line.size = 1, mainbar.y.label = "NLR intersections", sets.x.label = "Total NLRs", set_size.show = TRUE, keep.order = TRUE)

rm(FP, UpSet, listInput)
```


## Stacked bar charts

```{r, echo=FALSE, warning=FALSE, message=FALSE}
#Add column total NLRs
Total <- Combined %>%
  filter(Status == "NLR") %>% # Remove non-NLR genes from comparison
  mutate(Subclass = "TOTAL")

# For the complete set (CDS available only)
## Data wrangling  
Figure <- Combined %>%
  filter(Status == "NLR") %>% # Remove non-NLR genes from comparison
  rbind(Total) %>%
  mutate(Total = Subclass) %>%
  pivot_longer(cols = 8:14, names_to = "Tool", values_to = "Domain") %>% 
  mutate(Status = case_when(Tool == "Total" ~ "RETRIEVED",
                            is.na(Domain) ~ "MISSING",
                            TRUE ~ "RETRIEVED")) %>% 
  group_by(Tool, Subclass, Organism, Status) %>%
  summarise(n = n()) %>%
  mutate(freq = (n / sum(n))*100) %>%
  ungroup() %>%
  mutate(Organism = factor(Organism, levels=c("Rice", "Tomato", "Arabidopsis", NA), ordered =TRUE),
         Tool = factor(Tool, levels=c("NLRextractor", "RRGPredictor","RGAugury","NLR_Annotator", "NLGenomeSweeper", "DRAGO2", "Total", NA), ordered =TRUE),
         Subclass = factor(Subclass, levels=c("OTHER", "TN (OTHER)", "CCR-NLR", "TIR-NLR", "CCG10-NLR", "CC-NLR", "TOTAL", NA), ordered =TRUE))

## The stacked bar chart
ggplot(data = subset(Figure, Status != "MISSING"), aes(x = Tool, y = n, fill = Organism, label = n)) +
  geom_bar(stat = "identity") +
  facet_wrap(~Subclass, scales = "free_x", ncol = 7) +
  scale_y_continuous(breaks = int_breaks) +
  scale_fill_manual(values = c(alpha("#7570B3", 1), alpha("#E7298A", 1), alpha("#66A61E", 1))) +
  geom_text(size = 3, position = position_stack(vjust = 0.5)) +
  theme_minimal() +
  coord_flip() 

# clear environment
rm(Total, Figure)
```
````
