## Supplementary material for "RefPlantNLR: a comprehensive collection of experimentally validated plant NLRs": Benchmarking.RGA.candidates.lst

```
XP_025877403	CN
XP_015618691	CN
XP_025876880	CN
XP_015614815	CN
XP_025878247	CN
XP_025877585	CN
XP_025878504	CN
XP_025877210	CN
XP_025877616	CN
XP_015626818	CN
NP_175675	CN
XP_015616012	CN
XP_015649276	CN
XP_025878507	CN
XP_025877892	CN
XP_015617687	CN
XP_015615786	CN
XP_025878505	CN
XP_015614814	CN
XP_015619563	CN
XP_015617786	CN
XP_015614893	CN
XP_015643746	CN
XP_015619546	CN
XP_025877101	CN
XP_015627658	CN
XP_015614894	CN
XP_015619013	CN
XP_015619169	CN
XP_015619014	CN
XP_015620351	CN
XP_015646098	CN
XP_025883410	CN
XP_015615582	CN
NP_001331502	CN
XP_015620353	CN
XP_015619533	CN
XP_015619581	CN
XP_015620354	CN
XP_015638399	CN
NP_001320574	CN
XP_025877509	CN
XP_025876642	CN
XP_025878506	CN
XP_015613515	CN
XP_015617102	CN
XP_015642072	CN
XP_015619567	CN
XP_019068144	CN
XP_004237189	CN
XP_015613975	CN
XP_015615988	CN
XP_015615583	CN
XP_015624504	CN
XP_025878249	CN
XP_015645579	CN
XP_015615584	CN
XP_010315011	CN
XP_015615158	CN
XP_025877953	CN
XP_015617101	CN
XP_015615580	CN
XP_025877050	CN
XP_015626951	CN
XP_015617103	CN
XP_025876353	CN
XP_015646449	CN
XP_025881746	CN
XP_025879704	CN
XP_015617962	CN
XP_025878248	CN
XP_015617274	CN
XP_015620352	CN
XP_015615587	CN
XP_015615581	CN
XP_015643907	CN
XP_015619588	CN
XP_004238948	CN
XP_015619539	CN
XP_025878752	CN
XP_015645317	CN
XP_010319380	CN
XP_025879173	CN
NP_001333108	CN
XP_025882918	CN
XP_015618692	CN
XP_015624350	CN
XP_025877036	CN
XP_025883028	CN
XP_004248798	CN
XP_015645835	CN
XP_025877893	CN
XP_025881747	CN
XP_015645837	CN
XP_025877936	CN
XP_015619558	CN
XP_025877894	CN
XP_010314726	CN
XP_015626169	CNL
XP_019070997	CNL
XP_015641618	CNL
XP_015617299	CNL
NP_001322914	CNL
NP_172685	CNL
XP_025883959	CNL
XP_025877581	CNL
XP_025878944	CNL
XP_025884991	CNL
XP_004240205	CNL
XP_025878574	CNL
XP_025882320	CNL
NP_001331070	CNL
XP_025879153	CNL
XP_015614031	CNL
XP_015640706	CNL
NP_194452	CNL
XP_025882274	CNL
XP_015616379	CNL
XP_025878943	CNL
XP_015617680	CNL
NP_001319213	CNL
XP_025880760	CNL
XP_025883853	CNL
XP_025885689	CNL
XP_025877533	CNL
XP_015620730	CNL
XP_025886396	CNL
XP_025882273	CNL
XP_025878590	CNL
XP_015619689	CNL
XP_015622262	CNL
XP_015617655	CNL
XP_015616044	CNL
XP_025877474	CNL
NP_001320960	CNL
NP_172692	CNL
XP_015645630	CNL
XP_025878940	CNL
XP_015617657	CNL
XP_025882324	CNL
XP_015644979	CNL
XP_015618159	CNL
XP_015617660	CNL
XP_025877649	CNL
XP_004239804	CNL
XP_015638539	CNL
XP_025882971	CNL
XP_025880386	CNL
XP_025878772	CNL
XP_015625195	CNL
XP_025877388	CNL
NP_001322497	CNL
XP_015650886	CNL
XP_025877473	CNL
XP_015616399	CNL
XP_015644099	CNL
XP_015616849	CNL
XP_019069562	CNL
XP_025882323	CNL
NP_001331020	CNL
XP_025877289	CNL
XP_004235139	CNL
XP_015617527	CNL
XP_025887010	CNL
XP_015647644	CNL
NP_001329722	CNL
XP_025877580	CNL
XP_025877115	CNL
XP_015637291	CNL
XP_025881152	CNL
XP_025884990	CNL
XP_025882321	CNL
XP_004231117	CNL
NP_001331071	CNL
XP_015618039	CNL
XP_015649424	CNL
XP_015627493	CNL
XP_025877242	CNL
NP_196159	CNL
XP_015619070	CNL
XP_025877652	CNL
XP_015649572	CNL
XP_015620909	CNL
XP_015649113	CNL
XP_025882275	CNL
XP_015616398	CNL
XP_025876707	CNL
XP_015644098	CNL
XP_025875769	CNL
XP_025877632	CNL
XP_004236921	CNL
XP_025877648	CNL
XP_025876906	CNL
XP_015612085	CNL
NP_001320538	CNL
XP_015633193	CNL
XP_015620731	CNL
XP_015617634	CNL
XP_015615092	CNL
XP_025878945	CNL
XP_025877342	CNL
XP_025878591	CNL
XP_015650904	CNL
XP_025877338	CNL
XP_015612087	CNL
XP_025883958	CNL
XP_015627818	CNL
XP_004237148	CNL
XP_025882442	CNL
XP_015615876	CNL
XP_015617979	CNL
XP_025878941	CNL
XP_019069402	CNL
XP_015645631	CNL
XP_015636003	CNL
XP_015649042	CNL
XP_015637016	CNL
XP_015646387	CNL
XP_025876725	CNL
XP_015650107	CNL
XP_025877497	CNL
XP_025884993	CNL
XP_025882325	CNL
XP_015610732	CNL
NP_175559	CNL
XP_025875626	CNL
XP_015647539	CNL
XP_015616460	CNL
NP_001331021	CNL
XP_015636791	CNL
XP_025885690	CNL
XP_015617408	CNL
XP_015644154	CNL
NP_172693	CNL
XP_015639263	CNL
XP_025883021	CNL
XP_019070725	CNL
XP_015650939	CNL
XP_015651137	CNL
XP_015617636	CNL
XP_025876738	CNL
NP_001331069	CNL
XP_015612757	CNL
XP_015620118	CNL
NP_683446	CNL
XP_015640238	CNL
XP_015617987	CNL
XP_019071163	CNL
XP_015617656	CNL
NP_192816	CNL
NP_190255	CNL
XP_015620264	CNL
NP_001185265	CNL
NP_188065	CNL
XP_025886812	CNL
XP_004236958	CNL
XP_025876305	CNL
XP_015644153	CNL
XP_015650537	CNL
XP_015610759	CNL
XP_025877952	CNL
XP_025882158	CNL
NP_001320909	CNL
XP_015649152	CNL
XP_015616985	CNL
XP_015635417	CNL
XP_015617810	CNL
XP_019069678	CNL
XP_025877415	CNL
XP_004251230	CNL
XP_025885694	CNL
XP_025887048	CNL
XP_025877789	CNL
XP_015615755	CNL
XP_015617961	CNL
XP_010321400	CNL
XP_019066695	CNL
NP_683447	CNL
XP_010324491	CNL
XP_015616987	CNL
NP_001117515	CNL
XP_015617251	CNL
NP_176451	CNL
XP_015615386	CNL
XP_025877442	CNL
XP_015648700	CNL
XP_015616364	CNL
XP_025881773	CNL
XP_015648911	CNL
XP_015615198	CNL
XP_025877610	CNL
XP_015610878	CNL
XP_025885693	CNL
XP_025879874	CNL
XP_015649193	CNL
XP_010319326	CNL
XP_025875872	CNL
XP_015625196	CNL
XP_015650215	CNL
XP_025876291	CNL
XP_015636115	CNL
XP_025877508	CNL
XP_025877049	CNL
XP_015616984	CNL
XP_025885691	CNL
XP_015616937	CNL
XP_004249714	CNL
NP_001322397	CNL
XP_025877615	CNL
XP_015612236	CNL
XP_015651122	CNL
XP_025877116	CNL
NP_175437	CNL
XP_004237217	CNL
XP_019066850	CNL
XP_015615199	CNL
XP_015610879	CNL
XP_015618739	CNL
XP_015644965	CNL
XP_019067407	CNL
NP_198395	CNL
XP_010312507	CNL
XP_025878576	CNL
XP_025876878	CNL
XP_025882627	CNL
XP_025877100	CNL
XP_025875883	CNL
XP_015644155	CNL
XP_025884989	CNL
XP_025875958	CNL
NP_173041	CNL
XP_010320708	CNL
XP_015636114	CNL
XP_015620729	CNL
XP_015617960	CNL
XP_015617409	CNL
XP_015620119	CNL
XP_015615753	CNL
NP_001323213	CNL
XP_010321401	CNL
XP_015612241	CNL
XP_015618843	CNL
NP_001331068	CNL
XP_015640206	CNL
XP_025877323	CNL
XP_004236959	CNL
XP_015617412	CNL
NP_001332592	CNL
XP_015616935	CNL
NP_172686	CNL
XP_015618844	CNL
XP_025882159	CNL
NP_001320908	CNL
XP_025883162	CNL
NP_176326	CNL
XP_025882326	CNL
NP_198822	CNL
XP_025877930	CNL
XP_025885692	CNL
XP_015612169	CNL
XP_015644949	CNL
XP_010320925	CNL
NP_197291	CNL
NP_001320959	CNL
XP_015615401	CNL
XP_004239390	CNL
NP_001331503	CNL
XP_004239116	CNL
NP_001320910	CNL
XP_015610729	CNL
XP_015615906	CNL
XP_015616397	CNL
NP_001320537	CNL
XP_015615707	CNL
XP_015645204	CNL
XP_015611126	CNL
XP_025877647	CNL
NP_176153	CNL
XP_015641610	CNL
XP_015612551	CNL
XP_015617249	CNL
XP_019066753	CNL
XP_015617528	CNL
NP_201491	CNL
XP_025879269	CNL
XP_025876656	CNL
NP_851126	CNL
XP_025877054	CNL
XP_015610756	CNL
NP_001318045	CNL
NP_001031216	CNL
XP_015626333	CNL
XP_015649429	CNL
XP_025878225	CNL
XP_015644152	CNL
NP_001318737	CNL
XP_010318084	CNL
XP_010315703	CNL
XP_025886337	CNL
XP_025875804	CNL
XP_015612238	CNL
XP_010312313	CNL
XP_015636780	CNL
XP_015618118	CNL
XP_019066849	CNL
XP_015620262	CNL
XP_015617411	CNL
XP_015650108	CNL
XP_025888307	CNL
XP_004240523	CNL
XP_004233870	CNL
XP_025882784	CNL
XP_004234046	CNL
XP_015629470	CNL
XP_025877645	CNL
XP_004247881	CNL
XP_025877146	CNL
XP_015635515	CNL
XP_015634263	CNL
XP_025883161	CNL
XP_015619870	CNL
NP_199160	CNL
XP_015616395	CNL
XP_010312314	CNL
XP_015649357	CNL
XP_015619827	CNL
XP_025883022	CNL
NP_001234202	CNL
NP_001031207	CNL
XP_015617413	CNL
NP_001320502	CNL
XP_019068867	CNL
XP_004238189	CNL
XP_015621141	CNL
XP_010318087	CNL
NP_001318986	CNL
XP_015617844	CNL
NP_199187	CNL
XP_015628809	CNL
XP_015643214	CNL
NP_001184970	CNL
NP_001333428	CNL
XP_015622328	CNL
XP_025877202	CNL
NP_176313	CNL
XP_010312315	CNL
XP_015620726	CNL
XP_015617406	CNL
XP_015615313	CNL
XP_015617390	CNL
XP_015635514	CNL
XP_025877254	CNL
XP_015617615	CNL
XP_025877644	CNL
NP_001318028	CNL
NP_850677	CNL
XP_025876736	CNL
XP_015644973	CNL
XP_025882877	CNL
XP_015617252	CNL
XP_015620116	CNL
XP_015649085	CNL
XP_015617975	CNL
XP_025877811	CNL
XP_015650504	CNL
XP_015617410	CNL
XP_015642275	CNL
XP_025886222	CNL
NP_199186	CNL
XP_015622431	CNL
XP_025882112	CNL
XP_019069438	CNL
XP_015615314	CNL
XP_004247880	CNL
XP_025888796	CNL
XP_015624344	CNL
XP_015650657	CNL
XP_010318085	CNL
NP_176187	CNL
XP_025875785	CNL
XP_015646397	CNL
XP_015612170	CNL
NP_190237	CNL
NP_194449	CNL
XP_019069822	CNL
XP_010322858	CNL
XP_025875957	CNL
XP_025881902	CNL
XP_025882322	CNL
NP_201107	CNL
NP_001331072	CNL
XP_015619167	CNL
XP_025877241	CNL
XP_015649692	CNL
NP_001318035	CNL
XP_025877651	CNL
XP_004240498	CNL
XP_025882429	CNL
XP_025877908	CNL
XP_025882319	CNL
XP_015616915	CNL
XP_015644707	CNL
XP_025877891	CNL
XP_015619838	CNL
XP_015648053	CNL
NP_001318736	CNL
XP_025882161	CNL
NP_001322398	CNL
XP_025878592	CNL
XP_019069358	CNL
XP_015622260	CNL
XP_025879148	CNL
XP_025882441	CNL
NP_176525	CNL
XP_015610757	CNL
XP_025878942	CNL
XP_010319428	CNL
NP_001328297	CNL
XP_025883435	CNL
XP_015624498	CNL
XP_025882154	CNL
XP_025877532	CNL
XP_015620724	CNL
XP_025878581	CNL
XP_015617404	CNL
XP_015616396	CNL
XP_015616400	CNL
XP_025877145	CNL
XP_015650937	CNL
NP_176524	CNL
NP_001320536	CNL
XP_025877461	CNL
XP_025877646	CNL
XP_015644449	CNL
XP_015645850	CNL
XP_015611121	CNL
XP_015644518	CNL
XP_025877467	CNL
XP_004232056	CNL
NP_001331022	CNL
XP_004253120	CNL
XP_015650538	CNL
XP_015610733	CNL
NP_199537	CNL
XP_010319429	CNL
XP_015633057	CNL
XP_015612789	CNL
XP_015620910	CNL
XP_019069404	CNL
XP_025877582	CNL
XP_025884992	CNL
NP_001328414	CNL
XP_025878583	CNL
XP_015616914	CNL
XP_025877650	CNL
XP_025882151	CNL
NP_001319549	CNL
XP_025876737	CNL
XP_025878584	CNL
XP_015650708	CNL
XP_004250409	CNL
XP_015620117	CNL
XP_015617491	CNL
XP_025875902	CNL
XP_015644519	CNL
XP_015620727	CNL
XP_015617407	CNL
XP_004247879	CNL
XP_025881035	CNL
XP_025877308	CNL
XP_025882160	CNL
XP_015622261	CNL
XP_015648119	CNL
XP_015617976	CNL
XP_025881154	CNL
NP_199536	CNL
XP_025875810	CNL
NP_001332515	CNL
XP_004240499	CNL
XP_015645884	CNL
XP_015617580	CNL
XP_025884346	CNL
XP_015647689	CNL
XP_015620674	CNL
XP_015620725	CNL
XP_025881153	CNL
XP_015616988	CNL
NP_001318030	CNL
XP_015618956	CNL
XP_025882155	CNL
XP_015620913	CNL
NP_190664	CNL
NP_176314	CNL
XP_015616401	CNL
XP_015628423	CNL
NP_199673	CNL
XP_004239388	CNL
XP_015610730	CNL
XP_015644533	CNL
NP_851124	CNL
XP_010327575	CNL
XP_004232433	CNL
NP_001318061	CNL
NP_001319266	CNL
XP_015619826	CNL
XP_015611120	CNL
XP_015617389	CNL
XP_019068866	CNL
XP_025877344	CNL
NP_176151	CNL
XP_025877929	CNL
NP_001331514	CNL
XP_015618565	NBS
XP_015643367	NBS
XP_019070726	NBS
XP_025878086	NBS
XP_025877017	NBS
XP_025880945	NBS
XP_015615964	NBS
XP_004237171	NBS
XP_025875689	NBS
XP_025886958	NBS
XP_015620651	NBS
NP_849400	NBS
XP_025876938	NBS
XP_015616767	NBS
XP_025877420	NBS
XP_015643372	NBS
XP_015649560	NBS
NP_001319561	NBS
XP_015617457	NBS
XP_025882327	NBS
XP_025880943	NBS
XP_015646250	NBS
XP_015624840	NBS
XP_025877358	NBS
XP_015615335	NBS
XP_015646185	NBS
XP_015646064	NBS
XP_025880944	NBS
XP_025876939	NBS
XP_015647811	NBS
XP_015633768	NBS
NP_001329871	NBS
XP_015613229	NBS
XP_015650411	NBS
XP_025875845	NBS
XP_004248175	NBS
XP_025876673	NBS
XP_025875688	NBS
XP_015615337	NBS
XP_025878085	NBS
XP_025875690	NBS
XP_025882059	NBS
XP_015610901	NBS
XP_025886371	NBS
XP_025884563	NBS
NP_001319973	NBS
XP_025878092	NBS
XP_025876371	NBS
XP_025877093	NBS
XP_015616919	NBS
XP_019068849	NBS
XP_010322775	NBS
XP_015618540	NBS
XP_025881818	NBS
XP_025875694	NBS
XP_015644361	NBS
XP_025877349	NBS
XP_015625306	NBS
XP_015639260	NBS
XP_025875693	NBS
XP_025878087	NBS
XP_015646008	NBS
XP_015643366	NBS
XP_025882883	NBS
XP_025875691	NBS
XP_015615336	NBS
XP_025877390	NBS
XP_025877332	NBS
XP_025877348	NBS
NP_188191	NBS
XP_025877459	NBS
XP_015638402	NBS
XP_025877352	NBS
XP_025882276	NBS
XP_025886878	NBS
XP_015618541	NBS
XP_025875846	NBS
XP_015644360	NBS
NP_001078718	NBS
XP_025875682	NBS
XP_015641185	NBS
NP_001329876	NBS
NP_199362	NBS
NP_201464	NBS
XP_025876907	NBS
XP_015639261	NBS
XP_025875677	NBS
XP_025875695	NBS
XP_015617122	NBS
XP_015612833	NBS
XP_015645323	NBS
XP_025875692	NBS
NP_001329878	NBS
XP_025878508	NBS
XP_015633767	NBS
XP_025878090	NBS
XP_025875685	NBS
XP_025877351	NBS
XP_015617458	NBS
XP_015648765	NBS
XP_015616916	NBS
XP_025877357	NBS
XP_025875687	NBS
XP_015632612	NBS
XP_025878093	NBS
XP_025877981	NBS
XP_025875681	NBS
XP_025877355	NBS
XP_025877346	NBS
XP_015621079	NBS
XP_015648229	NBS
XP_015617175	NBS
XP_019068911	NBS
XP_025881730	NBS
XP_015643369	NBS
XP_015618539	NBS
XP_004237344	NBS
XP_025879700	NBS
XP_015648890	NBS
XP_015610902	NBS
XP_015617170	NBS
XP_025875684	NBS
XP_019067591	NBS
XP_015621078	NBS
XP_015617123	NBS
XP_015648228	NBS
XP_025877350	NBS
XP_025878091	NBS
XP_025875683	NBS
XP_015643368	NBS
XP_025877353	NBS
XP_025875680	NBS
XP_025877980	NBS
XP_015618643	NBS
NP_001329879	NBS
XP_015645321	NBS
XP_025877354	NBS
XP_025881731	NBS
XP_010313675	NBS
XP_025883451	NBS
XP_015621080	NBS
XP_025878089	NBS
XP_015643373	NBS
XP_015621445	NBS
XP_010327247	NBS
XP_015612843	NBS
XP_015646121	NBS
XP_025877347	NBS
NP_001329872	NBS
XP_015643374	NBS
XP_025875686	NBS
NP_001031652	NBS
XP_025877345	NBS
XP_025881728	NBS
XP_025877356	NBS
XP_015644358	NBS
NP_199357	NBS
XP_025877419	NBS
XP_025881118	NBS
XP_025875678	NBS
XP_015645471	NBS
XP_025876940	NBS
XP_015643370	NBS
XP_015617176	NBS
XP_025877402	NBS
XP_015644359	NBS
XP_015643375	NBS
XP_025875679	NBS
XP_015621081	NBS
XP_025877418	NBS
XP_025880720	NBS
XP_015641797	NBS
XP_025884443	NBS
XP_025879696	NBS
NP_193641	NBS
XP_015639495	NBS
XP_025878088	NBS
XP_025876386	NBS
XP_015645470	NBS
XP_025888705	NBS
XP_025880942	NBS
XP_015631419	NBS
XP_015643371	NBS
XP_010321233	NBS
XP_019070216	NL
XP_015644166	NL
XP_015617419	NL
XP_025882962	NL
XP_025877851	NL
NP_176325	NL
XP_015648879	NL
NP_001329653	NL
XP_015647981	NL
XP_019067829	NL
NP_001330751	NL
XP_015634587	NL
XP_015618587	NL
XP_015636007	NL
XP_015619152	NL
XP_015616487	NL
XP_015627006	NL
XP_025879037	NL
XP_015617422	NL
NP_001329654	NL
XP_004248007	NL
XP_015616481	NL
XP_025879172	NL
XP_015616485	NL
XP_025879167	NL
XP_015615063	NL
XP_025880735	NL
XP_015618585	NL
XP_025888347	NL
XP_010320780	NL
XP_010316824	NL
NP_683441	NL
NP_001321226	NL
XP_010324303	NL
XP_004246080	NL
NP_001330755	NL
NP_001332097	NL
XP_015651199	NL
XP_004248174	NL
XP_015615330	NL
XP_025876942	NL
NP_001322557	NL
XP_025885293	NL
NP_001077742	NL
XP_015624426	NL
XP_004238960	NL
XP_025886865	NL
NP_001031781	NL
NP_190257	NL
NP_172561	NL
NP_001329655	NL
XP_025878047	NL
XP_025878681	NL
XP_025879164	NL
XP_019069347	NL
XP_025877238	NL
XP_015641737	NL
XP_025877389	NL
XP_025883396	NL
NP_001330750	NL
XP_004250512	NL
NP_001331726	NL
XP_015651198	NL
XP_004234239	NL
XP_025883969	NL
NP_192674	NL
XP_015612318	NL
XP_025884101	NL
XP_025880882	NL
XP_015619024	NL
XP_015616480	NL
XP_004238957	NL
XP_015648082	NL
XP_025879163	NL
XP_015615067	NL
XP_025883403	NL
XP_015617418	NL
XP_010320570	NL
XP_010320781	NL
XP_015616244	NL
NP_001330753	NL
XP_010319324	NL
XP_015615065	NL
XP_025882295	NL
XP_015649720	NL
XP_015614902	NL
NP_176135	NL
XP_004243429	NL
NP_001329657	NL
NP_001330754	NL
XP_025886867	NL
NP_001289831	NL
XP_025877421	NL
XP_025875696	NL
NP_001118968	NL
XP_015650973	NL
XP_025876802	NL
NP_001077768	NL
XP_025879967	NL
NP_196092	NL
XP_015631288	NL
XP_010327076	NL
NP_001117266	NL
XP_015644066	NL
XP_015616484	NL
XP_015634175	NL
NP_188064	NL
NP_001322556	NL
XP_025877578	NL
XP_025876382	NL
NP_193640	NL
XP_015644381	NL
XP_025882142	NL
XP_019069506	NL
XP_019070616	NL
NP_001332096	NL
NP_198651	NL
XP_015649273	NL
XP_015612501	NL
XP_015645051	NL
XP_015644514	NL
XP_004242251	NL
XP_015644165	NL
XP_025880084	NL
XP_025880918	NL
XP_004243430	NL
XP_025882822	NL
XP_010324580	NL
XP_025877221	NL
XP_015627005	NL
XP_015644513	NL
XP_004237188	NL
XP_025879166	NL
XP_010319214	NL
XP_015615521	NL
XP_025882389	NL
NP_001332491	NL
XP_015620087	NL
XP_015622671	NL
XP_015644838	NL
XP_019069333	NL
XP_015627001	NL
XP_015612816	NL
XP_004244708	NL
NP_199318	NL
XP_025881139	NL
XP_015622677	NL
XP_015648880	NL
XP_015634586	NL
XP_015618586	NL
NP_001322203	NL
XP_025879328	NL
XP_015617902	NL
XP_015644064	NL
XP_015616486	NL
XP_025881917	NL
XP_019067831	NL
XP_015644161	NL
XP_015613479	NL
NP_001321856	NL
XP_015632489	NL
NP_001234836	NL
XP_004243044	NL
XP_015644167	NL
NP_001322204	NL
XP_015617985	NL
XP_015644063	NL
NP_199539	NL
NP_176137	NL
XP_015629524	NL
XP_015640727	NL
XP_010320686	NL
XP_015613051	NL
NP_001154222	NL
XP_015626048	NL
XP_015618290	NL
XP_015636089	NL
XP_025883349	NL
XP_019068848	NL
XP_015616330	NL
XP_015644067	NL
XP_015644380	NL
NP_001331782	NL
XP_015627004	NL
XP_015649127	NL
NP_001329656	NL
XP_015613053	NL
NP_001322024	NL
XP_015615761	NL
XP_019068820	NL
XP_015616250	NL
XP_004242250	NL
XP_015650502	NL
XP_015648215	NL
XP_015614492	NL
XP_015644164	NL
XP_015644515	NL
XP_015627003	NL
XP_015632488	NL
XP_015650106	NL
XP_015616983	NL
XP_015620643	NL
XP_025876414	NL
XP_025877290	NL
NP_001319642	NL
XP_015634174	NL
NP_001332396	NL
XP_015615734	NL
XP_015627000	NL
XP_015644384	NL
NP_001328661	NL
NP_001322205	NL
XP_004243045	NL
XP_015615066	NL
XP_015641736	NL
XP_015617838	NL
XP_019071640	NL
XP_015617842	NL
XP_025881996	NL
XP_015644184	NL
XP_015644383	NL
XP_015644065	NL
XP_025886374	NL
XP_019067830	NL
XP_015644160	NL
XP_025883227	NL
XP_015619239	NL
XP_015616479	NL
XP_015649202	NL
XP_015615111	NL
XP_015620000	NL
XP_015610815	NL
NP_001330323	NL
XP_015651201	NL
XP_025886067	NL
XP_015617277	NL
XP_015615068	NL
XP_015617295	NL
XP_015641738	NL
XP_010314773	NL
XP_015617048	NL
XP_019071639	NL
XP_015643215	NL
XP_025877511	NL
XP_015651197	NL
XP_004239406	NL
XP_010316406	NL
XP_015612906	NL
XP_015619240	NL
XP_025884029	NL
XP_015617903	NL
XP_015618360	NL
XP_025879169	NL
XP_015622635	NL
XP_025877235	NL
XP_004243493	NL
XP_025883409	NL
XP_015631287	NL
XP_015629565	NL
XP_025882757	NL
XP_025876967	NL
XP_015619999	NL
NP_001329658	NL
XP_025876331	NL
XP_004231569	NL
XP_004245923	NL
XP_015620847	NL
XP_015616994	NL
XP_015633066	NL
NP_001322964	NL
XP_015626219	NL
XP_019066422	NL
XP_010320901	NL
XP_015617275	NL
XP_015632486	NL
XP_025886383	NL
XP_019068818	NL
XP_015617417	NL
XP_015616993	NL
XP_025883350	NL
XP_015615795	NL
NP_001323308	NL
XP_015634135	NL
XP_015629988	NL
XP_015620001	NL
XP_025881228	NL
XP_025876381	NL
XP_004239469	NL
NP_001319267	NL
XP_015640524	NL
XP_015651200	NL
XP_015644382	NL
XP_025881435	NL
XP_015645052	NL
XP_004242252	NL
XP_015620669	NL
XP_015633893	NL
NP_201492	NL
XP_015640523	NL
XP_019068819	NL
XP_025877445	NL
XP_015617414	NL
XP_015650500	NL
XP_025880016	NL
NP_001321319	NL
XP_015617294	NL
NP_001321385	NL
XP_015617843	NL
NP_001323309	NL
XP_019069769	NL
XP_015612015	NL
XP_015617776	NL
XP_015640787	NL
XP_025876365	NL
NP_001332492	NL
NP_001322558	NL
XP_015634134	NL
XP_015620642	NL
XP_015622672	NL
XP_015616982	NL
XP_015615069	NL
XP_019071116	NL
XP_015627002	NL
XP_015618287	NL
NP_001323733	NL
XP_025879675	NL
NP_176562	NL
XP_019071638	NL
XP_010320900	NL
XP_015616995	NL
XP_015644162	NL
NP_001319265	NL
XP_004248043	NL
XP_025880879	NL
NP_001319272	NL
XP_025879168	NL
XP_025884028	NL
XP_025877234	NL
XP_015613052	NL
NP_001323734	NL
XP_004234047	NL
NP_001326498	NL
XP_015617416	NL
XP_015613189	NL
XP_015617296	NL
XP_025880311	NL
XP_025886236	NL
NP_001320123	NL
XP_015617682	NL
XP_004239389	NL
XP_025883431	NL
NP_001322571	NL
XP_015614414	NL
XP_015626999	NL
XP_025881383	NL
XP_015633067	NL
XP_015617420	NL
XP_025880881	NL
XP_015617855	NL
XP_015631286	NL
NP_001320323	NL
XP_015612905	NL
XP_025879170	NL
XP_015620089	NL
XP_015648081	NL
XP_015612995	NL
XP_015644068	NL
XP_010316405	NL
XP_015626228	NL
XP_015612320	NL
XP_025882084	NL
XP_015633065	NL
XP_025887356	NL
XP_015612556	NL
XP_015648264	NL
XP_015620857	NL
XP_015617851	NL
XP_025877825	NL
XP_025875811	NL
XP_025885153	NL
XP_010316407	NL
NP_187360	NL
NP_001330749	NL
XP_025880238	NL
NP_174620	NL
XP_015622636	NL
XP_015617423	NL
XP_004244420	NL
XP_025884568	NL
XP_025876179	NL
XP_025884479	NL
XP_015651196	NL
XP_015616846	NL
NP_001329652	NL
XP_010320777	NL
XP_015618229	NL
XP_015632485	NL
XP_015617276	NL
XP_019069317	NL
XP_025876451	NL
XP_015650972	NL
XP_015633643	NL
XP_004233876	NL
XP_015611123	NL
XP_015645210	NL
NP_851133	NL
XP_025888775	NL
XP_025881222	NL
XP_025876366	NL
XP_015635455	NL
NP_194339	NL
XP_015617775	NL
NP_001330752	NL
XP_015617624	NL
XP_015634108	NL
XP_025886804	NL
XP_015610734	NL
XP_025877099	NL
NP_001321386	NL
XP_025880880	NL
XP_015614903	NL
XP_025886344	NL
XP_025879171	NL
XP_015616482	NL
XP_004236838	NL
NP_001323155	NL
XP_015618286	NL
XP_015644168	NL
XP_015613188	NL
NP_192939	NL
XP_015617777	NL
XP_004251533	NL
XP_015617850	NL
XP_025879162	NL
XP_019067937	NL
XP_025880017	NL
XP_025880883	NL
XP_015622678	NL
XP_015626044	NL
XP_004252495	NL
XP_015626998	NL
XP_025884019	NL
XP_015619636	NL
XP_015617861	NL
XP_025876941	NL
XP_015620088	NL
XP_025880884	NL
XP_025877243	NL
XP_015644837	NL
XP_019067712	NL
XP_025876455	NL
XP_015616996	NL
XP_025875888	NL
NP_199457	OTHER
NP_199333	OTHER
NP_001323796	OTHER
NP_001329873	OTHER
NP_001329582	OTHER
NP_199322	OTHER
NP_001329874	OTHER
NP_849399	OTHER
NP_001329882	OTHER
NP_001329877	OTHER
NP_001328514	OTHER
NP_001329719	OTHER
NP_197290	OTHER
NP_001329875	OTHER
NP_001332395	OTHER
NP_177428	OTHER
NP_001319970	OTHER
NP_179298	OTHER
NP_199303	OTHER
NP_193688	OTHER
NP_001330203	OTHER
NP_001319972	OTHER
NP_001329216	OTHER
NP_193687	OTHER
NP_001331999	OTHER
NP_192680	OTHER
NP_001329721	OTHER
NP_001329583	OTHER
XP_004253023	OTHER
NP_001329881	OTHER
NP_001332185	OTHER
NP_190725	OTHER
NP_001329580	OTHER
NP_001327255	OTHER
NP_175170	OTHER
NP_001329720	OTHER
NP_001332184	OTHER
NP_001329880	OTHER
NP_193432	OTHER
NP_192585	OTHER
NP_001329581	OTHER
NP_001329883	OTHER
XP_010325393	TN
NP_001330256	TN
NP_173205	TN
XP_004244328	TN
NP_173204	TN
NP_001319887	TN
NP_001318809	TN
NP_001330254	TN
NP_001185387	TN
XP_019070892	TN
NP_566223	TN
NP_177430	TN
NP_001330255	TN
XP_015630634	TN
NP_177438	TN
NP_001190494	TN
NP_001330257	TN
NP_001318764	TN
NP_198825	TN
NP_177433	TN
XP_015648780	TN
XP_015630721	TN
NP_177437	TN
NP_176783	TN
NP_001319465	TN
NP_177434	TN
NP_177432	TN
NP_001330258	TN
NP_001319029	TN
NP_001330259	TN
NP_200433	TN
NP_001332331	TN
NP_568664	TN
NP_001329041	TNL
NP_001154757	TNL
NP_001328019	TNL
NP_001322142	TNL
XP_010312806	TNL
NP_001077769	TNL
NP_001328022	TNL
NP_198990	TNL
NP_174038	TNL
XP_004231677	TNL
XP_025888663	TNL
NP_001322560	TNL
NP_001330480	TNL
NP_001329036	TNL
XP_025886703	TNL
NP_199688	TNL
NP_193428	TNL
NP_001185386	TNL
NP_001323706	TNL
NP_198970	TNL
NP_199264	TNL
NP_174439	TNL
NP_197298	TNL
NP_001324491	TNL
NP_001078237	TNL
NP_001328444	TNL
NP_001328967	TNL
NP_001330140	TNL
NP_176044	TNL
XP_025886704	TNL
XP_025883917	TNL
NP_176560	TNL
NP_001329040	TNL
NP_199336	TNL
XP_025888731	TNL
NP_187072	TNL
NP_197661	TNL
NP_179279	TNL
NP_197270	TNL
NP_001328447	TNL
NP_001322561	TNL
NP_001330481	TNL
NP_199319	TNL
NP_001328445	TNL
XP_025888661	TNL
NP_199337	TNL
NP_199438	TNL
XP_019066547	TNL
XP_025888012	TNL
NP_001329043	TNL
NP_001318742	TNL
NP_001326120	TNL
NP_199976	TNL
NP_193420	TNL
NP_001330479	TNL
NP_001328966	TNL
NP_001332026	TNL
NP_849398	TNL
NP_190049	TNL
XP_004239367	TNL
NP_199725	TNL
NP_197336	TNL
NP_001322025	TNL
NP_176043	TNL
NP_195338	TNL
NP_001154372	TNL
XP_010321493	TNL
NP_001329037	TNL
XP_025884749	TNL
NP_001328450	TNL
NP_001326550	TNL
NP_001326420	TNL
NP_001318694	TNL
NP_001321225	TNL
NP_851172	TNL
NP_199334	TNL
NP_001330712	TNL
NP_001321382	TNL
NP_176571	TNL
NP_197337	TNL
NP_001330640	TNL
NP_198907	TNL
NP_564971	TNL
NP_177429	TNL
NP_198989	TNL
NP_190026	TNL
NP_001329119	TNL
NP_001330960	TNL
XP_025888331	TNL
NP_199439	TNL
NP_001316454	TNL
NP_190034	TNL
NP_001331342	TNL
XP_004243783	TNL
NP_851117	TNL
XP_004231293	TNL
NP_192855	TNL
NP_001319997	TNL
NP_001329118	TNL
NP_001328451	TNL
XP_004228499	TNL
XP_004237584	TNL
XP_025888869	TNL
NP_001326421	TNL
XP_004230402	TNL
NP_176572	TNL
NP_001319971	TNL
NP_001330137	TNL
NP_001154444	TNL
NP_001328446	TNL
NP_001330641	TNL
NP_001154443	TNL
NP_176047	TNL
NP_001321224	TNL
NP_173203	TNL
NP_001319123	TNL
NP_001326419	TNL
NP_001322559	TNL
NP_001326548	TNL
NP_001328969	TNL
NP_001328448	TNL
NP_001327594	TNL
XP_025884979	TNL
NP_001330714	TNL
NP_001332328	TNL
NP_001331341	TNL
NP_179297	TNL
XP_004233763	TNL
NP_199339	TNL
XP_025883918	TNL
NP_001318718	TNL
NP_001321383	TNL
NP_001330713	TNL
NP_001326422	TNL
NP_176561	TNL
NP_001321380	TNL
NP_001331309	TNL
XP_019066548	TNL
NP_195337	TNL
NP_001331467	TNL
NP_192938	TNL
NP_001321538	TNL
NP_199300	TNL
XP_004228809	TNL
NP_198969	TNL
NP_001185252	TNL
NP_179024	TNL
NP_001330758	TNL
NP_001185325	TNL
NP_200620	TNL
NP_001318593	TNL
NP_001190516	TNL
NP_199464	TNL
NP_001329659	TNL
NP_193425	TNL
NP_001319937	TNL
XP_010320639	TNL
NP_176760	TNL
NP_193424	TNL
NP_001326549	TNL
NP_001329614	TNL
NP_001328449	TNL
NP_001328968	TNL
XP_025884750	TNL
XP_010324492	TNL
NP_001329411	TNL
NP_001332329	TNL
NP_001321381	TNL
NP_198701	TNL
NP_193686	TNL
NP_001331343	TNL
NP_199459	TNL
NP_001327784	TNL
XP_010314215	TNL
XP_010315688	TNL
NP_001328970	TNL
NP_001078715	TNL
NP_193685	TNL
NP_001322890	TNL
NP_974894	TNL
NP_001328020	TNL
NP_001332330	TNL
NP_198509	TNL
NP_193427	TNL
XP_025886702	TNL
NP_001117396	TNL
NP_001322562	TNL
NP_174037	TNL
NP_190724	TNL
NP_190053	TNL
NP_001329039	TNL
NP_850654	TNL
NP_001118772	TNL
NP_001330914	TNL
NP_001119319	TNL
NP_001322143	TNL
NP_850655	TNL
NP_001330138	TNL
NP_001329042	TNL
NP_001329038	TNL
NP_177427	TNL
NP_001328021	TNL
NP_199338	TNL
NP_001330139	TNL
NP_196686	TNL
XP_010320695	TNL
NP_199463	TNL
XP_004237202	TNL
NP_001326119	TNL
XP_010315689	TNL
NP_001318538	TNL
NP_198826	TNL
NP_198650	TNL
NP_176590	TNL
NP_001324492	TNL
XP_004250576	TNL
NP_193173	TNL
NP_849410	TNL
NP_001320566	TNL
NP_199305	TX
XP_015647728	TX
NP_192320	TX
NP_199304	TX
NP_001154418	TX
NP_176718	TX
NP_001321259	TX
NP_176094	TX
NP_001327975	TX
NP_193725	TX
NP_001321258	TX
NP_973487	TX
NP_192873	TX
NP_973477	TX
NP_974577	TX
NP_199321	TX
NP_001154434	TX
NP_176093	TX
NP_001321262	TX
NP_001319325	TX
NP_176236	TX
NP_001031980	TX
NP_199335	TX
NP_001077695	TX
XP_004242219	TX
NP_001328653	TX
NP_178403	TX
XP_025876925	TX
NP_001328654	TX
NP_180773	TX
XP_025887844	TX
NP_176076	TX
NP_194082	TX
NP_974060	TX
NP_001319193	TX
XP_004244365	TX
NP_001321257	TX
NP_683292	TX
NP_199320	TX
NP_001321260	TX
NP_175698	TX
XP_004253017	TX
NP_851131	TX
NP_176080	TX
NP_001321263	TX
NP_001321264	TX
XP_015646306	TX
NP_001319192	TX
NP_001319261	TX
NP_001077816	TX
NP_001321261	TX
NP_001330107	TX
NP_001321265	TX
NP_199313	TX
NP_181989	TX
NP_177436	TX
NP_001328652	TX
NP_175538	TX
NP_177435	TX
XP_004229706	TX
NP_001320049	TX
NP_001321256	TX
NP_193426	TX
XP_004253177	TX
NP_001320048	TX
NP_974578	TX
NP_001322028	TX
NP_178429	TX
XP_004233826	TX
NP_001031022	RLK
NP_001031164	RLK
NP_001031244	RLK
NP_001031435	RLK
NP_001031498	RLK
NP_001031499	RLK
NP_001031769	RLK
NP_001031820	RLK
NP_001031898	RLK
NP_001031972	RLK
NP_001032080	RLK
NP_001077512	RLK
NP_001077716	RLK
NP_001077731	RLK
NP_001077858	RLK
NP_001078300	RLK
NP_001078351	RLK
NP_001078435	RLK
NP_001078562	RLK
NP_001078577	RLK
NP_001078591	RLK
NP_001078773	RLK
NP_001078779	RLK
NP_001117479	RLK
NP_001117501	RLK
NP_001119030	RLK
NP_001119458	RLK
NP_001119508	RLK
NP_001154349	RLK
NP_001154438	RLK
NP_001154439	RLK
NP_001154440	RLK
NP_001184927	RLK
NP_001184930	RLK
NP_001184932	RLK
NP_001184962	RLK
NP_001185009	RLK
NP_001185122	RLK
NP_001185200	RLK
NP_001185247	RLK
NP_001185301	RLK
NP_001185332	RLK
NP_001189598	RLK
NP_001189684	RLK
NP_001189761	RLK
NP_001189801	RLK
NP_001189971	RLK
NP_001190097	RLK
NP_001190168	RLK
NP_001190203	RLK
NP_001190289	RLK
NP_001190382	RLK
NP_001190383	RLK
NP_001190595	RLK
NP_001190618	RLK
NP_001190624	RLK
NP_001190651	RLK
NP_001190672	RLK
NP_001190794	RLK
NP_001190809	RLK
NP_001190865	RLK
NP_001190886	RLK
NP_001190904	RLK
NP_001233773	RLK
NP_001233866	RLK
NP_001233871	RLK
NP_001233877	RLK
NP_001233883	RLK
NP_001233930	RLK
NP_001233936	RLK
NP_001234483	RLK
NP_001234504	RLK
NP_001234580	RLK
NP_001234626	RLK
NP_001234712	RLK
NP_001234719	RLK
NP_001234725	RLK
NP_001234730	RLK
NP_001234869	RLK
NP_001265893	RLK
NP_001265903	RLK
NP_001265974	RLK
NP_001269003	RLK
NP_001274713	RLK
NP_001289825	RLK
NP_001296180	RLK
NP_001297254	RLK
NP_001302425	RLK
NP_001306257	RLK
NP_001307189	RLK
NP_001307224	RLK
NP_001307241	RLK
NP_001307541	RLK
NP_001307546	RLK
NP_001307719	RLK
NP_001307817	RLK
NP_001307848	RLK
NP_001307923	RLK
NP_001307979	RLK
NP_001308059	RLK
NP_001316046	RLK
NP_001318220	RLK
NP_001318223	RLK
NP_001318309	RLK
NP_001318310	RLK
NP_001318404	RLK
NP_001318408	RLK
NP_001318417	RLK
NP_001318422	RLK
NP_001318496	RLK
NP_001318574	RLK
NP_001318610	RLK
NP_001318669	RLK
NP_001318692	RLK
NP_001318693	RLK
NP_001318746	RLK
NP_001318747	RLK
NP_001318798	RLK
NP_001318827	RLK
NP_001318839	RLK
NP_001318840	RLK
NP_001318851	RLK
NP_001318981	RLK
NP_001319002	RLK
NP_001319018	RLK
NP_001319040	RLK
NP_001319199	RLK
NP_001319201	RLK
NP_001319202	RLK
NP_001319214	RLK
NP_001319251	RLK
NP_001319284	RLK
NP_001319387	RLK
NP_001319631	RLK
NP_001319689	RLK
NP_001319694	RLK
NP_001319738	RLK
NP_001319765	RLK
NP_001319867	RLK
NP_001319868	RLK
NP_001319904	RLK
NP_001319982	RLK
NP_001320016	RLK
NP_001320019	RLK
NP_001320020	RLK
NP_001320039	RLK
NP_001320040	RLK
NP_001320041	RLK
NP_001320042	RLK
NP_001320043	RLK
NP_001320044	RLK
NP_001320045	RLK
NP_001320081	RLK
NP_001320117	RLK
NP_001320136	RLK
NP_001320243	RLK
NP_001320255	RLK
NP_001320256	RLK
NP_001320257	RLK
NP_001320258	RLK
NP_001320259	RLK
NP_001320260	RLK
NP_001320261	RLK
NP_001320262	RLK
NP_001320263	RLK
NP_001320264	RLK
NP_001320265	RLK
NP_001320266	RLK
NP_001320417	RLK
NP_001320418	RLK
NP_001320467	RLK
NP_001320487	RLK
NP_001320503	RLK
NP_001320504	RLK
NP_001320505	RLK
NP_001320506	RLK
NP_001320507	RLK
NP_001320508	RLK
NP_001320509	RLK
NP_001320522	RLK
NP_001320523	RLK
NP_001320524	RLK
NP_001320603	RLK
NP_001320604	RLK
NP_001320621	RLK
NP_001320657	RLK
NP_001320658	RLK
NP_001320665	RLK
NP_001320669	RLK
NP_001320719	RLK
NP_001320726	RLK
NP_001320727	RLK
NP_001320810	RLK
NP_001320811	RLK
NP_001320812	RLK
NP_001320836	RLK
NP_001320881	RLK
NP_001320886	RLK
NP_001320921	RLK
NP_001320922	RLK
NP_001321004	RLK
NP_001321078	RLK
NP_001321080	RLK
NP_001321081	RLK
NP_001321121	RLK
NP_001321135	RLK
NP_001321136	RLK
NP_001321137	RLK
NP_001321144	RLK
NP_001321228	RLK
NP_001321229	RLK
NP_001321232	RLK
NP_001321302	RLK
NP_001321311	RLK
NP_001321370	RLK
NP_001321477	RLK
NP_001321478	RLK
NP_001321483	RLK
NP_001321579	RLK
NP_001321603	RLK
NP_001321705	RLK
NP_001321706	RLK
NP_001321708	RLK
NP_001321709	RLK
NP_001321794	RLK
NP_001321795	RLK
NP_001321796	RLK
NP_001321797	RLK
NP_001321827	RLK
NP_001321841	RLK
NP_001321842	RLK
NP_001321899	RLK
NP_001321900	RLK
NP_001321901	RLK
NP_001321939	RLK
NP_001321940	RLK
NP_001321944	RLK
NP_001321945	RLK
NP_001321966	RLK
NP_001321967	RLK
NP_001322112	RLK
NP_001322219	RLK
NP_001322220	RLK
NP_001322311	RLK
NP_001322341	RLK
NP_001322403	RLK
NP_001322478	RLK
NP_001322479	RLK
NP_001322633	RLK
NP_001322634	RLK
NP_001322718	RLK
NP_001322768	RLK
NP_001322769	RLK
NP_001322770	RLK
NP_001322832	RLK
NP_001322897	RLK
NP_001322898	RLK
NP_001322917	RLK
NP_001322950	RLK
NP_001322951	RLK
NP_001322952	RLK
NP_001322953	RLK
NP_001322954	RLK
NP_001322955	RLK
NP_001322985	RLK
NP_001322986	RLK
NP_001323008	RLK
NP_001323131	RLK
NP_001323166	RLK
NP_001323204	RLK
NP_001323205	RLK
NP_001323206	RLK
NP_001323214	RLK
NP_001323321	RLK
NP_001323323	RLK
NP_001323343	RLK
NP_001323435	RLK
NP_001323483	RLK
NP_001323484	RLK
NP_001323490	RLK
NP_001323564	RLK
NP_001323607	RLK
NP_001323641	RLK
NP_001323735	RLK
NP_001323736	RLK
NP_001323737	RLK
NP_001323738	RLK
NP_001324112	RLK
NP_001324113	RLK
NP_001324219	RLK
NP_001324220	RLK
NP_001324330	RLK
NP_001324331	RLK
NP_001324332	RLK
NP_001324333	RLK
NP_001324376	RLK
NP_001324409	RLK
NP_001324410	RLK
NP_001324411	RLK
NP_001324412	RLK
NP_001324448	RLK
NP_001324511	RLK
NP_001324512	RLK
NP_001324513	RLK
NP_001324598	RLK
NP_001324680	RLK
NP_001324737	RLK
NP_001324776	RLK
NP_001325096	RLK
NP_001325098	RLK
NP_001325099	RLK
NP_001325100	RLK
NP_001325138	RLK
NP_001325310	RLK
NP_001325421	RLK
NP_001325736	RLK
NP_001325809	RLK
NP_001325814	RLK
NP_001325816	RLK
NP_001325817	RLK
NP_001325818	RLK
NP_001326106	RLK
NP_001326265	RLK
NP_001326267	RLK
NP_001326268	RLK
NP_001326270	RLK
NP_001326271	RLK
NP_001326272	RLK
NP_001326273	RLK
NP_001326274	RLK
NP_001326355	RLK
NP_001326459	RLK
NP_001326460	RLK
NP_001326539	RLK
NP_001326540	RLK
NP_001326541	RLK
NP_001326542	RLK
NP_001326543	RLK
NP_001326544	RLK
NP_001326545	RLK
NP_001326585	RLK
NP_001326586	RLK
NP_001326588	RLK
NP_001326643	RLK
NP_001326721	RLK
NP_001326829	RLK
NP_001326830	RLK
NP_001326911	RLK
NP_001327243	RLK
NP_001327327	RLK
NP_001327328	RLK
NP_001327329	RLK
NP_001327330	RLK
NP_001327645	RLK
NP_001327646	RLK
NP_001327766	RLK
NP_001327803	RLK
NP_001327866	RLK
NP_001327867	RLK
NP_001327868	RLK
NP_001327991	RLK
NP_001327992	RLK
NP_001328060	RLK
NP_001328061	RLK
NP_001328081	RLK
NP_001328082	RLK
NP_001328083	RLK
NP_001328084	RLK
NP_001328085	RLK
NP_001328105	RLK
NP_001328115	RLK
NP_001328177	RLK
NP_001328178	RLK
NP_001328210	RLK
NP_001328211	RLK
NP_001328212	RLK
NP_001328257	RLK
NP_001328289	RLK
NP_001328290	RLK
NP_001328301	RLK
NP_001328433	RLK
NP_001328434	RLK
NP_001328457	RLK
NP_001328465	RLK
NP_001328543	RLK
NP_001328562	RLK
NP_001328630	RLK
NP_001328631	RLK
NP_001328700	RLK
NP_001328701	RLK
NP_001328736	RLK
NP_001328764	RLK
NP_001328765	RLK
NP_001328774	RLK
NP_001328834	RLK
NP_001328835	RLK
NP_001328836	RLK
NP_001328837	RLK
NP_001328838	RLK
NP_001328839	RLK
NP_001328840	RLK
NP_001328871	RLK
NP_001329009	RLK
NP_001329016	RLK
NP_001329085	RLK
NP_001329086	RLK
NP_001329087	RLK
NP_001329088	RLK
NP_001329089	RLK
NP_001329090	RLK
NP_001329091	RLK
NP_001329092	RLK
NP_001329093	RLK
NP_001329133	RLK
NP_001329134	RLK
NP_001329135	RLK
NP_001329136	RLK
NP_001329137	RLK
NP_001329138	RLK
NP_001329139	RLK
NP_001329140	RLK
NP_001329181	RLK
NP_001329203	RLK
NP_001329232	RLK
NP_001329247	RLK
NP_001329248	RLK
NP_001329249	RLK
NP_001329318	RLK
NP_001329355	RLK
NP_001329389	RLK
NP_001329426	RLK
NP_001329527	RLK
NP_001329528	RLK
NP_001329566	RLK
NP_001329567	RLK
NP_001329568	RLK
NP_001329569	RLK
NP_001329570	RLK
NP_001329571	RLK
NP_001329572	RLK
NP_001329689	RLK
NP_001329690	RLK
NP_001329691	RLK
NP_001329725	RLK
NP_001329778	RLK
NP_001329810	RLK
NP_001329840	RLK
NP_001329845	RLK
NP_001329890	RLK
NP_001330009	RLK
NP_001330026	RLK
NP_001330027	RLK
NP_001330028	RLK
NP_001330110	RLK
NP_001330239	RLK
NP_001330240	RLK
NP_001330266	RLK
NP_001330365	RLK
NP_001330418	RLK
NP_001330428	RLK
NP_001330429	RLK
NP_001330430	RLK
NP_001330431	RLK
NP_001330432	RLK
NP_001330433	RLK
NP_001330434	RLK
NP_001330436	RLK
NP_001330624	RLK
NP_001330696	RLK
NP_001330697	RLK
NP_001330698	RLK
NP_001330706	RLK
NP_001330707	RLK
NP_001330722	RLK
NP_001330781	RLK
NP_001330782	RLK
NP_001330805	RLK
NP_001330806	RLK
NP_001330850	RLK
NP_001330851	RLK
NP_001330852	RLK
NP_001330949	RLK
NP_001331200	RLK
NP_001331208	RLK
NP_001331338	RLK
NP_001331339	RLK
NP_001331523	RLK
NP_001331584	RLK
NP_001331670	RLK
NP_001331671	RLK
NP_001331675	RLK
NP_001331676	RLK
NP_001331986	RLK
NP_001331987	RLK
NP_001332015	RLK
NP_001332195	RLK
NP_001332317	RLK
NP_001332324	RLK
NP_001332468	RLK
NP_001332531	RLK
NP_001332532	RLK
NP_001332550	RLK
NP_001332565	RLK
NP_001332711	RLK
NP_001332712	RLK
NP_001332713	RLK
NP_001332714	RLK
NP_001332715	RLK
NP_001332716	RLK
NP_001332717	RLK
NP_001332720	RLK
NP_001332721	RLK
NP_001333682	RLK
NP_001333998	RLK
NP_001334606	RLK
NP_001335108	RLK
NP_171661	RLK
NP_172061	RLK
NP_172169	RLK
NP_172195	RLK
NP_172235	RLK
NP_172236	RLK
NP_172244	RLK
NP_172335	RLK
NP_172415	RLK
NP_172468	RLK
NP_172532	RLK
NP_172572	RLK
NP_172580	RLK
NP_172597	RLK
NP_172600	RLK
NP_172601	RLK
NP_172602	RLK
NP_172608	RLK
NP_172708	RLK
NP_173006	RLK
NP_173062	RLK
NP_173063	RLK
NP_173064	RLK
NP_173067	RLK
NP_173076	RLK
NP_173166	RLK
NP_173197	RLK
NP_173217	RLK
NP_173233	RLK
NP_173254	RLK
NP_173275	RLK
NP_173372	RLK
NP_173544	RLK
NP_173546	RLK
NP_173547	RLK
NP_173549	RLK
NP_173686	RLK
NP_173768	RLK
NP_173869	RLK
NP_173910	RLK
NP_173940	RLK
NP_174039	RLK
NP_174166	RLK
NP_174217	RLK
NP_174267	RLK
NP_174268	RLK
NP_174345	RLK
NP_174427	RLK
NP_174673	RLK
NP_174683	RLK
NP_174690	RLK
NP_174702	RLK
NP_174809	RLK
NP_175336	RLK
NP_175353	RLK
NP_175476	RLK
NP_175485	RLK
NP_175591	RLK
NP_175592	RLK
NP_175593	RLK
NP_175594	RLK
NP_175595	RLK
NP_175597	RLK
NP_175598	RLK
NP_175599	RLK
NP_175600	RLK
NP_175601	RLK
NP_175603	RLK
NP_175606	RLK
NP_175639	RLK
NP_175641	RLK
NP_175747	RLK
NP_175749	RLK
NP_175777	RLK
NP_175879	RLK
NP_175957	RLK
NP_176008	RLK
NP_176009	RLK
NP_176262	RLK
NP_176279	RLK
NP_176331	RLK
NP_176332	RLK
NP_176334	RLK
NP_176337	RLK
NP_176338	RLK
NP_176339	RLK
NP_176341	RLK
NP_176343	RLK
NP_176344	RLK
NP_176349	RLK
NP_176355	RLK
NP_176483	RLK
NP_176532	RLK
NP_176603	RLK
NP_176755	RLK
NP_176756	RLK
NP_176789	RLK
NP_176855	RLK
NP_176860	RLK
NP_176863	RLK
NP_176864	RLK
NP_176865	RLK
NP_176870	RLK
NP_176871	RLK
NP_176918	RLK
NP_177007	RLK
NP_177036	RLK
NP_177087	RLK
NP_177131	RLK
NP_177149	RLK
NP_177157	RLK
NP_177168	RLK
NP_177170	RLK
NP_177182	RLK
NP_177203	RLK
NP_177209	RLK
NP_177210	RLK
NP_177328	RLK
NP_177363	RLK
NP_177374	RLK
NP_177390	RLK
NP_177451	RLK
NP_177507	RLK
NP_177694	RLK
NP_177710	RLK
NP_177731	RLK
NP_177974	RLK
NP_178019	RLK
NP_178080	RLK
NP_178085	RLK
NP_178086	RLK
NP_178179	RLK
NP_178202	RLK
NP_178230	RLK
NP_178291	RLK
NP_178304	RLK
NP_178330	RLK
NP_178381	RLK
NP_178510	RLK
NP_178721	RLK
NP_178999	RLK
NP_179000	RLK
NP_179057	RLK
NP_179132	RLK
NP_179220	RLK
NP_179437	RLK
NP_179443	RLK
NP_179503	RLK
NP_179509	RLK
NP_179511	RLK
NP_179513	RLK
NP_179743	RLK
NP_179901	RLK
NP_179911	RLK
NP_179957	RLK
NP_179973	RLK
NP_179990	RLK
NP_180081	RLK
NP_180094	RLK
NP_180150	RLK
NP_180201	RLK
NP_180241	RLK
NP_180274	RLK
NP_180462	RLK
NP_180463	RLK
NP_180465	RLK
NP_180466	RLK
NP_180485	RLK
NP_180488	RLK
NP_180565	RLK
NP_180595	RLK
NP_180651	RLK
NP_180747	RLK
NP_180875	RLK
NP_180916	RLK
NP_180965	RLK
NP_181105	RLK
NP_181196	RLK
NP_181242	RLK
NP_181307	RLK
NP_181451	RLK
NP_181468	RLK
NP_181713	RLK
NP_181722	RLK
NP_181758	RLK
NP_181825	RLK
NP_181897	RLK
NP_181898	RLK
NP_182059	RLK
NP_182083	RLK
NP_182208	RLK
NP_182322	RLK
NP_186833	RLK
NP_186862	RLK
NP_186938	RLK
NP_187120	RLK
NP_187316	RLK
NP_187455	RLK
NP_187480	RLK
NP_187499	RLK
NP_187589	RLK
NP_187946	RLK
NP_188052	RLK
NP_188102	RLK
NP_188224	RLK
NP_188368	RLK
NP_188511	RLK
NP_188604	RLK
NP_188654	RLK
NP_188676	RLK
NP_188771	RLK
NP_189017	RLK
NP_189066	RLK
NP_189098	RLK
NP_189109	RLK
NP_189176	RLK
NP_189183	RLK
NP_189304	RLK
NP_189443	RLK
NP_189486	RLK
NP_189874	RLK
NP_190119	RLK
NP_190127	RLK
NP_190128	RLK
NP_190129	RLK
NP_190130	RLK
NP_190172	RLK
NP_190214	RLK
NP_190217	RLK
NP_190218	RLK
NP_190221	RLK
NP_190224	RLK
NP_190226	RLK
NP_190293	RLK
NP_190295	RLK
NP_190342	RLK
NP_190536	RLK
NP_190592	RLK
NP_190723	RLK
NP_190742	RLK
NP_190906	RLK
NP_190949	RLK
NP_190952	RLK
NP_191114	RLK
NP_191154	RLK
NP_191164	RLK
NP_191196	RLK
NP_191332	RLK
NP_191342	RLK
NP_191428	RLK
NP_191470	RLK
NP_191501	RLK
NP_191529	RLK
NP_191532	RLK
NP_191533	RLK
NP_191534	RLK
NP_192042	RLK
NP_192110	RLK
NP_192172	RLK
NP_192232	RLK
NP_192248	RLK
NP_192358	RLK
NP_192359	RLK
NP_192360	RLK
NP_192363	RLK
NP_192366	RLK
NP_192381	RLK
NP_192429	RLK
NP_192625	RLK
NP_192885	RLK
NP_192886	RLK
NP_192887	RLK
NP_192888	RLK
NP_192927	RLK
NP_193599	RLK
NP_193605	RLK
NP_193747	RLK
NP_193760	RLK
NP_193778	RLK
NP_193811	RLK
NP_193855	RLK
NP_193869	RLK
NP_193870	RLK
NP_193872	RLK
NP_193925	RLK
NP_193944	RLK
NP_194004	RLK
NP_194046	RLK
NP_194050	RLK
NP_194052	RLK
NP_194054	RLK
NP_194056	RLK
NP_194058	RLK
NP_194060	RLK
NP_194061	RLK
NP_194062	RLK
NP_194105	RLK
NP_194269	RLK
NP_194460	RLK
NP_194578	RLK
NP_194594	RLK
NP_194596	RLK
NP_194634	RLK
NP_194647	RLK
NP_194674	RLK
NP_194728	RLK
NP_194781	RLK
NP_194825	RLK
NP_194839	RLK
NP_194840	RLK
NP_194928	RLK
NP_194952	RLK
NP_194957	RLK
NP_195170	RLK
NP_195176	RLK
NP_195341	RLK
NP_195442	RLK
NP_195594	RLK
NP_195622	RLK
NP_195638	RLK
NP_195650	RLK
NP_195774	RLK
NP_195775	RLK
NP_195776	RLK
NP_195801	RLK
NP_195809	RLK
NP_195815	RLK
NP_195827	RLK
NP_195934	RLK
NP_196135	RLK
NP_196292	RLK
NP_196300	RLK
NP_196311	RLK
NP_196324	RLK
NP_196335	RLK
NP_196345	RLK
NP_196379	RLK
NP_196564	RLK
NP_196591	RLK
NP_196615	RLK
NP_196779	RLK
NP_196833	RLK
NP_196925	RLK
NP_197104	RLK
NP_197162	RLK
NP_197192	RLK
NP_197351	RLK
NP_197437	RLK
NP_197505	RLK
NP_197548	RLK
NP_197569	RLK
NP_197748	RLK
NP_197789	RLK
NP_197798	RLK
NP_197965	RLK
NP_198220	RLK
NP_198387	RLK
NP_198389	RLK
NP_198391	RLK
NP_198561	RLK
NP_198637	RLK
NP_198642	RLK
NP_198644	RLK
NP_198672	RLK
NP_198715	RLK
NP_198716	RLK
NP_198718	RLK
NP_198719	RLK
NP_198755	RLK
NP_198854	RLK
NP_198934	RLK
NP_199027	RLK
NP_199059	RLK
NP_199116	RLK
NP_199283	RLK
NP_199390	RLK
NP_199392	RLK
NP_199393	RLK
NP_199394	RLK
NP_199420	RLK
NP_199445	RLK
NP_199596	RLK
NP_199685	RLK
NP_199705	RLK
NP_199777	RLK
NP_199787	RLK
NP_199788	RLK
NP_199789	RLK
NP_199948	RLK
NP_199969	RLK
NP_199990	RLK
NP_200123	RLK
NP_200144	RLK
NP_200200	RLK
NP_200249	RLK
NP_200394	RLK
NP_200415	RLK
NP_200623	RLK
NP_200638	RLK
NP_200662	RLK
NP_200734	RLK
NP_200735	RLK
NP_200773	RLK
NP_200774	RLK
NP_200775	RLK
NP_200776	RLK
NP_200778	RLK
NP_200835	RLK
NP_200836	RLK
NP_200838	RLK
NP_200839	RLK
NP_200840	RLK
NP_200943	RLK
NP_200956	RLK
NP_200965	RLK
NP_201029	RLK
NP_201077	RLK
NP_201198	RLK
NP_201327	RLK
NP_201363	RLK
NP_201371	RLK
NP_201372	RLK
NP_201480	RLK
NP_201529	RLK
NP_563887	RLK
NP_564137	RLK
NP_564228	RLK
NP_564335	RLK
NP_564353	RLK
NP_564528	RLK
NP_564552	RLK
NP_564709	RLK
NP_564710	RLK
NP_564722	RLK
NP_564775	RLK
NP_564777	RLK
NP_564844	RLK
NP_564887	RLK
NP_564904	RLK
NP_565084	RLK
NP_565419	RLK
NP_565489	RLK
NP_565552	RLK
NP_565593	RLK
NP_565925	RLK
NP_566213	RLK
NP_566444	RLK
NP_566589	RLK
NP_566630	RLK
NP_566689	RLK
NP_566892	RLK
NP_567145	RLK
NP_567172	RLK
NP_567204	RLK
NP_567233	RLK
NP_567234	RLK
NP_567277	RLK
NP_567677	RLK
NP_567678	RLK
NP_567679	RLK
NP_567680	RLK
NP_567748	RLK
NP_567870	RLK
NP_567920	RLK
NP_567961	RLK
NP_568320	RLK
NP_568438	RLK
NP_568444	RLK
NP_568466	RLK
NP_568696	RLK
NP_568809	RLK
NP_568878	RLK
NP_568971	RLK
NP_568977	RLK
NP_569046	RLK
NP_680446	RLK
NP_849425	RLK
NP_849426	RLK
NP_849427	RLK
NP_849442	RLK
NP_849538	RLK
NP_849550	RLK
NP_849560	RLK
NP_849573	RLK
NP_849636	RLK
NP_849637	RLK
NP_849788	RLK
NP_849908	RLK
NP_849998	RLK
NP_850041	RLK
NP_850049	RLK
NP_850115	RLK
NP_850456	RLK
NP_850806	RLK
NP_850812	RLK
NP_850859	RLK
NP_850861	RLK
NP_850942	RLK
NP_850955	RLK
NP_851189	RLK
NP_851216	RLK
NP_851230	RLK
NP_973571	RLK
NP_973647	RLK
NP_973997	RLK
NP_974041	RLK
NP_974097	RLK
NP_974257	RLK
NP_974311	RLK
NP_974312	RLK
NP_974354	RLK
NP_974360	RLK
NP_974713	RLK
NP_974914	RLK
NP_974960	RLK
XP_004228494	RLK
XP_004228537	RLK
XP_004228552	RLK
XP_004228606	RLK
XP_004228851	RLK
XP_004228884	RLK
XP_004228898	RLK
XP_004228922	RLK
XP_004228923	RLK
XP_004229499	RLK
XP_004229807	RLK
XP_004229894	RLK
XP_004229897	RLK
XP_004230058	RLK
XP_004230068	RLK
XP_004230174	RLK
XP_004230391	RLK
XP_004230392	RLK
XP_004230451	RLK
XP_004230487	RLK
XP_004230660	RLK
XP_004230741	RLK
XP_004230827	RLK
XP_004230878	RLK
XP_004230898	RLK
XP_004231177	RLK
XP_004231219	RLK
XP_004231220	RLK
XP_004231541	RLK
XP_004231550	RLK
XP_004231560	RLK
XP_004231576	RLK
XP_004231674	RLK
XP_004231741	RLK
XP_004231792	RLK
XP_004231868	RLK
XP_004231881	RLK
XP_004231961	RLK
XP_004232089	RLK
XP_004232101	RLK
XP_004232118	RLK
XP_004232151	RLK
XP_004232252	RLK
XP_004232315	RLK
XP_004232335	RLK
XP_004232341	RLK
XP_004232468	RLK
XP_004232577	RLK
XP_004232578	RLK
XP_004232580	RLK
XP_004232684	RLK
XP_004232751	RLK
XP_004232881	RLK
XP_004232923	RLK
XP_004233025	RLK
XP_004233044	RLK
XP_004233046	RLK
XP_004233056	RLK
XP_004233092	RLK
XP_004233157	RLK
XP_004233271	RLK
XP_004233342	RLK
XP_004233647	RLK
XP_004233719	RLK
XP_004233823	RLK
XP_004233867	RLK
XP_004233885	RLK
XP_004233904	RLK
XP_004233917	RLK
XP_004234010	RLK
XP_004234086	RLK
XP_004234089	RLK
XP_004234101	RLK
XP_004234147	RLK
XP_004234153	RLK
XP_004234168	RLK
XP_004234210	RLK
XP_004234249	RLK
XP_004234250	RLK
XP_004234262	RLK
XP_004234263	RLK
XP_004234287	RLK
XP_004234341	RLK
XP_004234442	RLK
XP_004234499	RLK
XP_004234600	RLK
XP_004234613	RLK
XP_004234636	RLK
XP_004234641	RLK
XP_004234657	RLK
XP_004234787	RLK
XP_004234802	RLK
XP_004234843	RLK
XP_004234946	RLK
XP_004234949	RLK
XP_004234950	RLK
XP_004235037	RLK
XP_004235071	RLK
XP_004235072	RLK
XP_004235104	RLK
XP_004235118	RLK
XP_004235119	RLK
XP_004235172	RLK
XP_004235179	RLK
XP_004235218	RLK
XP_004235251	RLK
XP_004235483	RLK
XP_004235511	RLK
XP_004235515	RLK
XP_004235597	RLK
XP_004235662	RLK
XP_004235663	RLK
XP_004235750	RLK
XP_004235768	RLK
XP_004235780	RLK
XP_004235896	RLK
XP_004235920	RLK
XP_004235969	RLK
XP_004236236	RLK
XP_004236305	RLK
XP_004236369	RLK
XP_004236378	RLK
XP_004236409	RLK
XP_004236511	RLK
XP_004236550	RLK
XP_004236603	RLK
XP_004236615	RLK
XP_004236904	RLK
XP_004236956	RLK
XP_004237111	RLK
XP_004237141	RLK
XP_004237164	RLK
XP_004237172	RLK
XP_004237180	RLK
XP_004237185	RLK
XP_004237206	RLK
XP_004237222	RLK
XP_004237339	RLK
XP_004237358	RLK
XP_004237515	RLK
XP_004237748	RLK
XP_004237823	RLK
XP_004238042	RLK
XP_004238044	RLK
XP_004238057	RLK
XP_004238203	RLK
XP_004238370	RLK
XP_004238385	RLK
XP_004238445	RLK
XP_004238491	RLK
XP_004238525	RLK
XP_004238615	RLK
XP_004238642	RLK
XP_004238643	RLK
XP_004238646	RLK
XP_004238738	RLK
XP_004238856	RLK
XP_004238893	RLK
XP_004238901	RLK
XP_004238902	RLK
XP_004238903	RLK
XP_004238904	RLK
XP_004238983	RLK
XP_004238998	RLK
XP_004239170	RLK
XP_004239201	RLK
XP_004239351	RLK
XP_004239372	RLK
XP_004239381	RLK
XP_004239409	RLK
XP_004239410	RLK
XP_004239762	RLK
XP_004239960	RLK
XP_004240198	RLK
XP_004240226	RLK
XP_004240244	RLK
XP_004240344	RLK
XP_004240423	RLK
XP_004240528	RLK
XP_004240568	RLK
XP_004240569	RLK
XP_004240861	RLK
XP_004240878	RLK
XP_004240887	RLK
XP_004240911	RLK
XP_004240938	RLK
XP_004240940	RLK
XP_004241084	RLK
XP_004241102	RLK
XP_004241337	RLK
XP_004241588	RLK
XP_004241646	RLK
XP_004241680	RLK
XP_004241857	RLK
XP_004241858	RLK
XP_004242063	RLK
XP_004242451	RLK
XP_004242452	RLK
XP_004242556	RLK
XP_004242581	RLK
XP_004242588	RLK
XP_004242632	RLK
XP_004242680	RLK
XP_004242751	RLK
XP_004242993	RLK
XP_004243035	RLK
XP_004243198	RLK
XP_004243208	RLK
XP_004243241	RLK
XP_004243251	RLK
XP_004243252	RLK
XP_004243277	RLK
XP_004243383	RLK
XP_004243414	RLK
XP_004243425	RLK
XP_004243665	RLK
XP_004243824	RLK
XP_004243974	RLK
XP_004244023	RLK
XP_004244239	RLK
XP_004244293	RLK
XP_004244306	RLK
XP_004244326	RLK
XP_004245022	RLK
XP_004245043	RLK
XP_004245143	RLK
XP_004245154	RLK
XP_004245209	RLK
XP_004245385	RLK
XP_004245388	RLK
XP_004245421	RLK
XP_004245435	RLK
XP_004245516	RLK
XP_004245544	RLK
XP_004245618	RLK
XP_004245688	RLK
XP_004245714	RLK
XP_004246027	RLK
XP_004246211	RLK
XP_004246282	RLK
XP_004246289	RLK
XP_004246299	RLK
XP_004246320	RLK
XP_004246354	RLK
XP_004246576	RLK
XP_004246660	RLK
XP_004246699	RLK
XP_004246830	RLK
XP_004246861	RLK
XP_004246956	RLK
XP_004247008	RLK
XP_004247017	RLK
XP_004247046	RLK
XP_004247083	RLK
XP_004247106	RLK
XP_004247122	RLK
XP_004247132	RLK
XP_004247302	RLK
XP_004247481	RLK
XP_004247501	RLK
XP_004247525	RLK
XP_004247634	RLK
XP_004247635	RLK
XP_004247739	RLK
XP_004247815	RLK
XP_004247890	RLK
XP_004247993	RLK
XP_004248119	RLK
XP_004248516	RLK
XP_004248695	RLK
XP_004249029	RLK
XP_004249202	RLK
XP_004249365	RLK
XP_004249405	RLK
XP_004249557	RLK
XP_004249703	RLK
XP_004249819	RLK
XP_004249884	RLK
XP_004249911	RLK
XP_004250172	RLK
XP_004250234	RLK
XP_004250358	RLK
XP_004250377	RLK
XP_004250410	RLK
XP_004250411	RLK
XP_004250590	RLK
XP_004250831	RLK
XP_004250885	RLK
XP_004251150	RLK
XP_004251175	RLK
XP_004251295	RLK
XP_004251402	RLK
XP_004251436	RLK
XP_004251441	RLK
XP_004251482	RLK
XP_004251608	RLK
XP_004251639	RLK
XP_004251695	RLK
XP_004251794	RLK
XP_004251900	RLK
XP_004252061	RLK
XP_004252573	RLK
XP_004252624	RLK
XP_004252636	RLK
XP_004252723	RLK
XP_004252762	RLK
XP_004252782	RLK
XP_004252832	RLK
XP_004252886	RLK
XP_004252942	RLK
XP_004252943	RLK
XP_004252979	RLK
XP_004253264	RLK
XP_004253440	RLK
XP_010312190	RLK
XP_010312191	RLK
XP_010312292	RLK
XP_010312629	RLK
XP_010313226	RLK
XP_010313227	RLK
XP_010313228	RLK
XP_010313419	RLK
XP_010313420	RLK
XP_010313421	RLK
XP_010313654	RLK
XP_010313851	RLK
XP_010313854	RLK
XP_010313855	RLK
XP_010313922	RLK
XP_010314054	RLK
XP_010314121	RLK
XP_010314729	RLK
XP_010315114	RLK
XP_010315122	RLK
XP_010315230	RLK
XP_010315276	RLK
XP_010315304	RLK
XP_010315455	RLK
XP_010315489	RLK
XP_010315618	RLK
XP_010315619	RLK
XP_010315919	RLK
XP_010316202	RLK
XP_010316315	RLK
XP_010316317	RLK
XP_010316443	RLK
XP_010316618	RLK
XP_010316619	RLK
XP_010316620	RLK
XP_010316621	RLK
XP_010316635	RLK
XP_010316636	RLK
XP_010316637	RLK
XP_010316641	RLK
XP_010316713	RLK
XP_010316715	RLK
XP_010316716	RLK
XP_010316717	RLK
XP_010316819	RLK
XP_010316828	RLK
XP_010316829	RLK
XP_010316834	RLK
XP_010316836	RLK
XP_010316837	RLK
XP_010316850	RLK
XP_010316862	RLK
XP_010316864	RLK
XP_010316865	RLK
XP_010316868	RLK
XP_010316869	RLK
XP_010316870	RLK
XP_010316871	RLK
XP_010316874	RLK
XP_010316875	RLK
XP_010317039	RLK
XP_010317051	RLK
XP_010317417	RLK
XP_010317419	RLK
XP_010317420	RLK
XP_010317429	RLK
XP_010317434	RLK
XP_010317542	RLK
XP_010317918	RLK
XP_010318078	RLK
XP_010318079	RLK
XP_010318080	RLK
XP_010318169	RLK
XP_010318222	RLK
XP_010318223	RLK
XP_010318399	RLK
XP_010318502	RLK
XP_010318523	RLK
XP_010318631	RLK
XP_010318957	RLK
XP_010319190	RLK
XP_010319224	RLK
XP_010319240	RLK
XP_010319374	RLK
XP_010319375	RLK
XP_010319415	RLK
XP_010319665	RLK
XP_010319666	RLK
XP_010319667	RLK
XP_010319702	RLK
XP_010319773	RLK
XP_010319924	RLK
XP_010320167	RLK
XP_010320169	RLK
XP_010320170	RLK
XP_010320171	RLK
XP_010320274	RLK
XP_010320275	RLK
XP_010320276	RLK
XP_010320283	RLK
XP_010320476	RLK
XP_010320561	RLK
XP_010320603	RLK
XP_010320744	RLK
XP_010320745	RLK
XP_010320746	RLK
XP_010320747	RLK
XP_010320748	RLK
XP_010320750	RLK
XP_010320756	RLK
XP_010320760	RLK
XP_010320792	RLK
XP_010320968	RLK
XP_010321101	RLK
XP_010321289	RLK
XP_010321306	RLK
XP_010321737	RLK
XP_010321747	RLK
XP_010322111	RLK
XP_010322115	RLK
XP_010322143	RLK
XP_010322192	RLK
XP_010322355	RLK
XP_010322358	RLK
XP_010322621	RLK
XP_010322622	RLK
XP_010322765	RLK
XP_010322795	RLK
XP_010323112	RLK
XP_010323171	RLK
XP_010323256	RLK
XP_010323666	RLK
XP_010323689	RLK
XP_010323715	RLK
XP_010323716	RLK
XP_010323780	RLK
XP_010323783	RLK
XP_010324079	RLK
XP_010324336	RLK
XP_010324340	RLK
XP_010324341	RLK
XP_010324409	RLK
XP_010325071	RLK
XP_010325180	RLK
XP_010325596	RLK
XP_010325645	RLK
XP_010325784	RLK
XP_010325785	RLK
XP_010325846	RLK
XP_010326006	RLK
XP_010326028	RLK
XP_010326216	RLK
XP_010326251	RLK
XP_010326255	RLK
XP_010326408	RLK
XP_010326812	RLK
XP_010326916	RLK
XP_010327016	RLK
XP_010327034	RLK
XP_010327142	RLK
XP_010327269	RLK
XP_010327701	RLK
XP_015610738	RLK
XP_015610773	RLK
XP_015610777	RLK
XP_015610786	RLK
XP_015610787	RLK
XP_015610788	RLK
XP_015610817	RLK
XP_015610825	RLK
XP_015610826	RLK
XP_015610833	RLK
XP_015610834	RLK
XP_015610837	RLK
XP_015610844	RLK
XP_015610845	RLK
XP_015610846	RLK
XP_015610894	RLK
XP_015610896	RLK
XP_015610927	RLK
XP_015610936	RLK
XP_015610950	RLK
XP_015610956	RLK
XP_015610958	RLK
XP_015610979	RLK
XP_015610992	RLK
XP_015610993	RLK
XP_015611020	RLK
XP_015611086	RLK
XP_015611145	RLK
XP_015611150	RLK
XP_015611270	RLK
XP_015611274	RLK
XP_015611349	RLK
XP_015611880	RLK
XP_015611967	RLK
XP_015611968	RLK
XP_015612004	RLK
XP_015612006	RLK
XP_015612106	RLK
XP_015612247	RLK
XP_015612494	RLK
XP_015612606	RLK
XP_015612610	RLK
XP_015612810	RLK
XP_015612811	RLK
XP_015612870	RLK
XP_015612899	RLK
XP_015612920	RLK
XP_015613099	RLK
XP_015613100	RLK
XP_015613159	RLK
XP_015613165	RLK
XP_015613259	RLK
XP_015613260	RLK
XP_015613284	RLK
XP_015613359	RLK
XP_015613360	RLK
XP_015613370	RLK
XP_015613429	RLK
XP_015613436	RLK
XP_015613441	RLK
XP_015613447	RLK
XP_015613459	RLK
XP_015613460	RLK
XP_015613469	RLK
XP_015613527	RLK
XP_015613555	RLK
XP_015613613	RLK
XP_015613709	RLK
XP_015613776	RLK
XP_015613785	RLK
XP_015613790	RLK
XP_015613801	RLK
XP_015613803	RLK
XP_015613866	RLK
XP_015613907	RLK
XP_015613914	RLK
XP_015613951	RLK
XP_015613982	RLK
XP_015613995	RLK
XP_015614124	RLK
XP_015614138	RLK
XP_015614554	RLK
XP_015614555	RLK
XP_015614642	RLK
XP_015614644	RLK
XP_015614672	RLK
XP_015614710	RLK
XP_015614777	RLK
XP_015614867	RLK
XP_015614915	RLK
XP_015614941	RLK
XP_015615003	RLK
XP_015615048	RLK
XP_015615096	RLK
XP_015615098	RLK
XP_015615099	RLK
XP_015615100	RLK
XP_015615175	RLK
XP_015615215	RLK
XP_015615217	RLK
XP_015615242	RLK
XP_015615364	RLK
XP_015615405	RLK
XP_015615406	RLK
XP_015615426	RLK
XP_015615486	RLK
XP_015615495	RLK
XP_015615505	RLK
XP_015615534	RLK
XP_015615561	RLK
XP_015615616	RLK
XP_015615644	RLK
XP_015615675	RLK
XP_015615687	RLK
XP_015615692	RLK
XP_015615693	RLK
XP_015615694	RLK
XP_015615695	RLK
XP_015615696	RLK
XP_015615740	RLK
XP_015615741	RLK
XP_015615796	RLK
XP_015615818	RLK
XP_015615852	RLK
XP_015615853	RLK
XP_015615894	RLK
XP_015615895	RLK
XP_015615926	RLK
XP_015615927	RLK
XP_015615928	RLK
XP_015615929	RLK
XP_015615965	RLK
XP_015615975	RLK
XP_015615976	RLK
XP_015615994	RLK
XP_015616066	RLK
XP_015616094	RLK
XP_015616297	RLK
XP_015616380	RLK
XP_015616538	RLK
XP_015616540	RLK
XP_015616627	RLK
XP_015616694	RLK
XP_015616698	RLK
XP_015616734	RLK
XP_015616838	RLK
XP_015616862	RLK
XP_015616887	RLK
XP_015616913	RLK
XP_015616959	RLK
XP_015616960	RLK
XP_015617036	RLK
XP_015617037	RLK
XP_015617068	RLK
XP_015617069	RLK
XP_015617124	RLK
XP_015617148	RLK
XP_015617151	RLK
XP_015617152	RLK
XP_015617304	RLK
XP_015617305	RLK
XP_015617361	RLK
XP_015617363	RLK
XP_015617364	RLK
XP_015617370	RLK
XP_015617371	RLK
XP_015617394	RLK
XP_015617395	RLK
XP_015617396	RLK
XP_015617455	RLK
XP_015617545	RLK
XP_015617554	RLK
XP_015617562	RLK
XP_015617563	RLK
XP_015617564	RLK
XP_015617570	RLK
XP_015617631	RLK
XP_015617689	RLK
XP_015617690	RLK
XP_015617691	RLK
XP_015617692	RLK
XP_015617693	RLK
XP_015617697	RLK
XP_015617698	RLK
XP_015617703	RLK
XP_015617737	RLK
XP_015617738	RLK
XP_015617784	RLK
XP_015617817	RLK
XP_015617878	RLK
XP_015617897	RLK
XP_015618104	RLK
XP_015618183	RLK
XP_015618185	RLK
XP_015618248	RLK
XP_015618249	RLK
XP_015618250	RLK
XP_015618251	RLK
XP_015618465	RLK
XP_015618491	RLK
XP_015618521	RLK
XP_015618594	RLK
XP_015618657	RLK
XP_015618702	RLK
XP_015618708	RLK
XP_015618722	RLK
XP_015618748	RLK
XP_015618760	RLK
XP_015618830	RLK
XP_015618834	RLK
XP_015618992	RLK
XP_015619123	RLK
XP_015619214	RLK
XP_015619321	RLK
XP_015619345	RLK
XP_015619357	RLK
XP_015619410	RLK
XP_015619467	RLK
XP_015619516	RLK
XP_015619518	RLK
XP_015619519	RLK
XP_015619520	RLK
XP_015619532	RLK
XP_015619541	RLK
XP_015619671	RLK
XP_015619672	RLK
XP_015619683	RLK
XP_015619760	RLK
XP_015619761	RLK
XP_015619762	RLK
XP_015619763	RLK
XP_015619767	RLK
XP_015619793	RLK
XP_015619794	RLK
XP_015619814	RLK
XP_015619815	RLK
XP_015619816	RLK
XP_015619859	RLK
XP_015619860	RLK
XP_015620143	RLK
XP_015620235	RLK
XP_015620241	RLK
XP_015620243	RLK
XP_015620249	RLK
XP_015620319	RLK
XP_015620320	RLK
XP_015620419	RLK
XP_015620446	RLK
XP_015620760	RLK
XP_015620787	RLK
XP_015620859	RLK
XP_015620925	RLK
XP_015620926	RLK
XP_015620996	RLK
XP_015621030	RLK
XP_015621239	RLK
XP_015621240	RLK
XP_015621243	RLK
XP_015621261	RLK
XP_015621312	RLK
XP_015621383	RLK
XP_015621425	RLK
XP_015621514	RLK
XP_015621590	RLK
XP_015621591	RLK
XP_015621594	RLK
XP_015621627	RLK
XP_015621628	RLK
XP_015621629	RLK
XP_015621630	RLK
XP_015621697	RLK
XP_015621710	RLK
XP_015621712	RLK
XP_015621734	RLK
XP_015621741	RLK
XP_015621743	RLK
XP_015621846	RLK
XP_015621848	RLK
XP_015622126	RLK
XP_015622185	RLK
XP_015622186	RLK
XP_015622343	RLK
XP_015622396	RLK
XP_015622425	RLK
XP_015622426	RLK
XP_015622427	RLK
XP_015622428	RLK
XP_015622543	RLK
XP_015622616	RLK
XP_015622900	RLK
XP_015622929	RLK
XP_015622953	RLK
XP_015622954	RLK
XP_015623069	RLK
XP_015623123	RLK
XP_015623127	RLK
XP_015623128	RLK
XP_015623157	RLK
XP_015623226	RLK
XP_015623247	RLK
XP_015623256	RLK
XP_015623257	RLK
XP_015623310	RLK
XP_015623345	RLK
XP_015623346	RLK
XP_015623348	RLK
XP_015623360	RLK
XP_015623411	RLK
XP_015623429	RLK
XP_015623518	RLK
XP_015623665	RLK
XP_015623783	RLK
XP_015623820	RLK
XP_015623821	RLK
XP_015623859	RLK
XP_015623940	RLK
XP_015623966	RLK
XP_015623967	RLK
XP_015623977	RLK
XP_015623990	RLK
XP_015623991	RLK
XP_015624170	RLK
XP_015624294	RLK
XP_015624296	RLK
XP_015624299	RLK
XP_015624354	RLK
XP_015624357	RLK
XP_015624585	RLK
XP_015624586	RLK
XP_015624587	RLK
XP_015624659	RLK
XP_015624706	RLK
XP_015624816	RLK
XP_015624916	RLK
XP_015625257	RLK
XP_015625289	RLK
XP_015625290	RLK
XP_015625291	RLK
XP_015625292	RLK
XP_015625293	RLK
XP_015625294	RLK
XP_015625295	RLK
XP_015625297	RLK
XP_015625305	RLK
XP_015625313	RLK
XP_015625547	RLK
XP_015625590	RLK
XP_015625875	RLK
XP_015625923	RLK
XP_015625964	RLK
XP_015625966	RLK
XP_015625998	RLK
XP_015626004	RLK
XP_015626059	RLK
XP_015626128	RLK
XP_015626201	RLK
XP_015626223	RLK
XP_015626258	RLK
XP_015626357	RLK
XP_015626358	RLK
XP_015626373	RLK
XP_015626401	RLK
XP_015626402	RLK
XP_015626472	RLK
XP_015626473	RLK
XP_015626475	RLK
XP_015626510	RLK
XP_015626511	RLK
XP_015626512	RLK
XP_015626551	RLK
XP_015626552	RLK
XP_015626553	RLK
XP_015626554	RLK
XP_015626755	RLK
XP_015626766	RLK
XP_015626771	RLK
XP_015626776	RLK
XP_015626778	RLK
XP_015626989	RLK
XP_015627048	RLK
XP_015627146	RLK
XP_015627233	RLK
XP_015627252	RLK
XP_015627274	RLK
XP_015627388	RLK
XP_015627442	RLK
XP_015627626	RLK
XP_015627627	RLK
XP_015627630	RLK
XP_015627703	RLK
XP_015628036	RLK
XP_015628041	RLK
XP_015628170	RLK
XP_015628340	RLK
XP_015628462	RLK
XP_015628660	RLK
XP_015628671	RLK
XP_015628673	RLK
XP_015628674	RLK
XP_015628676	RLK
XP_015628677	RLK
XP_015628681	RLK
XP_015628720	RLK
XP_015628733	RLK
XP_015628739	RLK
XP_015628843	RLK
XP_015628844	RLK
XP_015628955	RLK
XP_015629074	RLK
XP_015629078	RLK
XP_015629173	RLK
XP_015629414	RLK
XP_015629432	RLK
XP_015629492	RLK
XP_015629504	RLK
XP_015629584	RLK
XP_015629590	RLK
XP_015629593	RLK
XP_015629774	RLK
XP_015629917	RLK
XP_015630043	RLK
XP_015630181	RLK
XP_015630325	RLK
XP_015630326	RLK
XP_015630327	RLK
XP_015630328	RLK
XP_015630329	RLK
XP_015630430	RLK
XP_015630459	RLK
XP_015630494	RLK
XP_015630738	RLK
XP_015630754	RLK
XP_015630761	RLK
XP_015630839	RLK
XP_015630864	RLK
XP_015630865	RLK
XP_015630964	RLK
XP_015631011	RLK
XP_015631114	RLK
XP_015631115	RLK
XP_015631163	RLK
XP_015631174	RLK
XP_015631195	RLK
XP_015631242	RLK
XP_015631255	RLK
XP_015631387	RLK
XP_015631388	RLK
XP_015631389	RLK
XP_015631412	RLK
XP_015631433	RLK
XP_015631478	RLK
XP_015631479	RLK
XP_015631496	RLK
XP_015631544	RLK
XP_015631741	RLK
XP_015631742	RLK
XP_015631744	RLK
XP_015631965	RLK
XP_015632180	RLK
XP_015632278	RLK
XP_015632286	RLK
XP_015632341	RLK
XP_015632491	RLK
XP_015632529	RLK
XP_015632546	RLK
XP_015632547	RLK
XP_015632548	RLK
XP_015632675	RLK
XP_015632865	RLK
XP_015632873	RLK
XP_015632880	RLK
XP_015632935	RLK
XP_015633017	RLK
XP_015633223	RLK
XP_015633283	RLK
XP_015633284	RLK
XP_015633292	RLK
XP_015633307	RLK
XP_015633426	RLK
XP_015633475	RLK
XP_015633494	RLK
XP_015633540	RLK
XP_015633598	RLK
XP_015633621	RLK
XP_015633678	RLK
XP_015633679	RLK
XP_015633706	RLK
XP_015633740	RLK
XP_015633824	RLK
XP_015633882	RLK
XP_015633988	RLK
XP_015634041	RLK
XP_015634089	RLK
XP_015634114	RLK
XP_015634126	RLK
XP_015634131	RLK
XP_015634192	RLK
XP_015634198	RLK
XP_015634244	RLK
XP_015634247	RLK
XP_015634248	RLK
XP_015634249	RLK
XP_015634310	RLK
XP_015634339	RLK
XP_015634355	RLK
XP_015634366	RLK
XP_015634377	RLK
XP_015634382	RLK
XP_015634513	RLK
XP_015634539	RLK
XP_015634598	RLK
XP_015634663	RLK
XP_015634689	RLK
XP_015634723	RLK
XP_015634772	RLK
XP_015634773	RLK
XP_015634777	RLK
XP_015634802	RLK
XP_015634811	RLK
XP_015634812	RLK
XP_015634833	RLK
XP_015634834	RLK
XP_015634858	RLK
XP_015634902	RLK
XP_015634909	RLK
XP_015634928	RLK
XP_015634930	RLK
XP_015634951	RLK
XP_015634952	RLK
XP_015634953	RLK
XP_015634954	RLK
XP_015634955	RLK
XP_015634956	RLK
XP_015634957	RLK
XP_015634958	RLK
XP_015634959	RLK
XP_015634961	RLK
XP_015635045	RLK
XP_015635163	RLK
XP_015635195	RLK
XP_015635196	RLK
XP_015635362	RLK
XP_015635471	RLK
XP_015635472	RLK
XP_015635582	RLK
XP_015635585	RLK
XP_015635586	RLK
XP_015635588	RLK
XP_015635747	RLK
XP_015635748	RLK
XP_015635749	RLK
XP_015635750	RLK
XP_015635765	RLK
XP_015635807	RLK
XP_015635899	RLK
XP_015635900	RLK
XP_015635934	RLK
XP_015635985	RLK
XP_015635986	RLK
XP_015636000	RLK
XP_015636027	RLK
XP_015636028	RLK
XP_015636057	RLK
XP_015636058	RLK
XP_015636059	RLK
XP_015636140	RLK
XP_015636191	RLK
XP_015636212	RLK
XP_015636410	RLK
XP_015636421	RLK
XP_015636432	RLK
XP_015636437	RLK
XP_015636497	RLK
XP_015636545	RLK
XP_015636557	RLK
XP_015636558	RLK
XP_015636561	RLK
XP_015636620	RLK
XP_015636621	RLK
XP_015636823	RLK
XP_015636832	RLK
XP_015636841	RLK
XP_015636844	RLK
XP_015636994	RLK
XP_015637001	RLK
XP_015637010	RLK
XP_015637011	RLK
XP_015637240	RLK
XP_015637241	RLK
XP_015637316	RLK
XP_015637329	RLK
XP_015637350	RLK
XP_015637377	RLK
XP_015637428	RLK
XP_015637759	RLK
XP_015637780	RLK
XP_015637845	RLK
XP_015637892	RLK
XP_015637893	RLK
XP_015637938	RLK
XP_015638020	RLK
XP_015638032	RLK
XP_015638087	RLK
XP_015638105	RLK
XP_015638207	RLK
XP_015638208	RLK
XP_015638209	RLK
XP_015638210	RLK
XP_015638233	RLK
XP_015638297	RLK
XP_015638339	RLK
XP_015638342	RLK
XP_015638345	RLK
XP_015638346	RLK
XP_015638380	RLK
XP_015638390	RLK
XP_015638423	RLK
XP_015638564	RLK
XP_015638654	RLK
XP_015638753	RLK
XP_015638806	RLK
XP_015639091	RLK
XP_015639092	RLK
XP_015639094	RLK
XP_015639095	RLK
XP_015639109	RLK
XP_015639110	RLK
XP_015639169	RLK
XP_015639170	RLK
XP_015639171	RLK
XP_015639172	RLK
XP_015639173	RLK
XP_015639174	RLK
XP_015639175	RLK
XP_015639176	RLK
XP_015639271	RLK
XP_015639285	RLK
XP_015639322	RLK
XP_015639346	RLK
XP_015639347	RLK
XP_015639348	RLK
XP_015639349	RLK
XP_015639350	RLK
XP_015639351	RLK
XP_015639485	RLK
XP_015639486	RLK
XP_015639487	RLK
XP_015639488	RLK
XP_015639489	RLK
XP_015639559	RLK
XP_015639646	RLK
XP_015639675	RLK
XP_015639737	RLK
XP_015639749	RLK
XP_015639938	RLK
XP_015639955	RLK
XP_015639956	RLK
XP_015640125	RLK
XP_015640126	RLK
XP_015640180	RLK
XP_015640239	RLK
XP_015640240	RLK
XP_015640241	RLK
XP_015640242	RLK
XP_015640243	RLK
XP_015640273	RLK
XP_015640356	RLK
XP_015640388	RLK
XP_015640526	RLK
XP_015640592	RLK
XP_015640593	RLK
XP_015640658	RLK
XP_015640659	RLK
XP_015640690	RLK
XP_015640708	RLK
XP_015640834	RLK
XP_015640835	RLK
XP_015640836	RLK
XP_015640963	RLK
XP_015641188	RLK
XP_015641250	RLK
XP_015641385	RLK
XP_015641394	RLK
XP_015641402	RLK
XP_015641409	RLK
XP_015641410	RLK
XP_015641411	RLK
XP_015641418	RLK
XP_015641423	RLK
XP_015641456	RLK
XP_015641486	RLK
XP_015641501	RLK
XP_015641523	RLK
XP_015641591	RLK
XP_015641786	RLK
XP_015641981	RLK
XP_015642001	RLK
XP_015642007	RLK
XP_015642013	RLK
XP_015642019	RLK
XP_015642080	RLK
XP_015642153	RLK
XP_015642162	RLK
XP_015642171	RLK
XP_015642176	RLK
XP_015642181	RLK
XP_015642188	RLK
XP_015642198	RLK
XP_015642222	RLK
XP_015642234	RLK
XP_015642357	RLK
XP_015642358	RLK
XP_015642365	RLK
XP_015642370	RLK
XP_015642375	RLK
XP_015642387	RLK
XP_015642396	RLK
XP_015642413	RLK
XP_015642426	RLK
XP_015642493	RLK
XP_015642501	RLK
XP_015642641	RLK
XP_015642723	RLK
XP_015642819	RLK
XP_015642844	RLK
XP_015642847	RLK
XP_015642933	RLK
XP_015642937	RLK
XP_015642938	RLK
XP_015642986	RLK
XP_015642987	RLK
XP_015642988	RLK
XP_015643133	RLK
XP_015643173	RLK
XP_015643219	RLK
XP_015643220	RLK
XP_015643227	RLK
XP_015643235	RLK
XP_015643251	RLK
XP_015643312	RLK
XP_015643313	RLK
XP_015643333	RLK
XP_015643341	RLK
XP_015643342	RLK
XP_015643360	RLK
XP_015643426	RLK
XP_015643427	RLK
XP_015643547	RLK
XP_015643660	RLK
XP_015643661	RLK
XP_015643719	RLK
XP_015643883	RLK
XP_015643896	RLK
XP_015643897	RLK
XP_015643910	RLK
XP_015644038	RLK
XP_015644173	RLK
XP_015644174	RLK
XP_015644324	RLK
XP_015644335	RLK
XP_015644456	RLK
XP_015644457	RLK
XP_015644458	RLK
XP_015644537	RLK
XP_015644538	RLK
XP_015644581	RLK
XP_015644671	RLK
XP_015644741	RLK
XP_015644742	RLK
XP_015644743	RLK
XP_015644813	RLK
XP_015644840	RLK
XP_015644888	RLK
XP_015644889	RLK
XP_015644918	RLK
XP_015644927	RLK
XP_015644951	RLK
XP_015644952	RLK
XP_015645020	RLK
XP_015645044	RLK
XP_015645090	RLK
XP_015645135	RLK
XP_015645181	RLK
XP_015645195	RLK
XP_015645209	RLK
XP_015645263	RLK
XP_015645325	RLK
XP_015645326	RLK
XP_015645349	RLK
XP_015645377	RLK
XP_015645378	RLK
XP_015645445	RLK
XP_015645446	RLK
XP_015645459	RLK
XP_015645461	RLK
XP_015645462	RLK
XP_015645514	RLK
XP_015645524	RLK
XP_015645548	RLK
XP_015645562	RLK
XP_015645597	RLK
XP_015645622	RLK
XP_015645906	RLK
XP_015645992	RLK
XP_015646027	RLK
XP_015646112	RLK
XP_015646113	RLK
XP_015646114	RLK
XP_015646115	RLK
XP_015646181	RLK
XP_015646184	RLK
XP_015646233	RLK
XP_015646294	RLK
XP_015646396	RLK
XP_015646485	RLK
XP_015646488	RLK
XP_015646489	RLK
XP_015646490	RLK
XP_015646491	RLK
XP_015646632	RLK
XP_015646640	RLK
XP_015646670	RLK
XP_015646671	RLK
XP_015646672	RLK
XP_015646673	RLK
XP_015646703	RLK
XP_015646763	RLK
XP_015646766	RLK
XP_015646829	RLK
XP_015646830	RLK
XP_015646831	RLK
XP_015646833	RLK
XP_015646869	RLK
XP_015646876	RLK
XP_015646879	RLK
XP_015646885	RLK
XP_015646896	RLK
XP_015646899	RLK
XP_015646904	RLK
XP_015646909	RLK
XP_015646949	RLK
XP_015646996	RLK
XP_015647347	RLK
XP_015647364	RLK
XP_015647365	RLK
XP_015647427	RLK
XP_015647429	RLK
XP_015647499	RLK
XP_015647557	RLK
XP_015647565	RLK
XP_015647614	RLK
XP_015647633	RLK
XP_015647659	RLK
XP_015647683	RLK
XP_015647739	RLK
XP_015647858	RLK
XP_015647874	RLK
XP_015648020	RLK
XP_015648021	RLK
XP_015648022	RLK
XP_015648023	RLK
XP_015648066	RLK
XP_015648086	RLK
XP_015648123	RLK
XP_015648124	RLK
XP_015648141	RLK
XP_015648176	RLK
XP_015648177	RLK
XP_015648178	RLK
XP_015648179	RLK
XP_015648180	RLK
XP_015648437	RLK
XP_015648549	RLK
XP_015648590	RLK
XP_015648598	RLK
XP_015648604	RLK
XP_015648607	RLK
XP_015648614	RLK
XP_015648632	RLK
XP_015648633	RLK
XP_015648681	RLK
XP_015648763	RLK
XP_015648874	RLK
XP_015648927	RLK
XP_015648945	RLK
XP_015648947	RLK
XP_015648993	RLK
XP_015649097	RLK
XP_015649099	RLK
XP_015649100	RLK
XP_015649146	RLK
XP_015649161	RLK
XP_015649162	RLK
XP_015649165	RLK
XP_015649172	RLK
XP_015649294	RLK
XP_015649299	RLK
XP_015649432	RLK
XP_015649504	RLK
XP_015649710	RLK
XP_015649719	RLK
XP_015649787	RLK
XP_015649788	RLK
XP_015649789	RLK
XP_015649790	RLK
XP_015649792	RLK
XP_015649794	RLK
XP_015649796	RLK
XP_015649797	RLK
XP_015649798	RLK
XP_015649813	RLK
XP_015649815	RLK
XP_015649816	RLK
XP_015649821	RLK
XP_015649822	RLK
XP_015649858	RLK
XP_015649859	RLK
XP_015649960	RLK
XP_015649961	RLK
XP_015649962	RLK
XP_015649963	RLK
XP_015649964	RLK
XP_015650222	RLK
XP_015650566	RLK
XP_015650575	RLK
XP_015650581	RLK
XP_015650589	RLK
XP_015650598	RLK
XP_015650606	RLK
XP_015650614	RLK
XP_015650631	RLK
XP_015650639	RLK
XP_015650651	RLK
XP_015650770	RLK
XP_015650771	RLK
XP_015650921	RLK
XP_015651005	RLK
XP_015651012	RLK
XP_015651111	RLK
XP_015651112	RLK
XP_015651136	RLK
XP_015651138	RLK
XP_015651172	RLK
XP_015651262	RLK
XP_015651286	RLK
XP_015651295	RLK
XP_015651304	RLK
XP_015651306	RLK
XP_015651343	RLK
XP_015651345	RLK
XP_015651346	RLK
XP_015651350	RLK
XP_015651358	RLK
XP_015651360	RLK
XP_015651361	RLK
XP_015651407	RLK
XP_015651408	RLK
XP_015651409	RLK
XP_015651419	RLK
XP_015651443	RLK
XP_015651444	RLK
XP_019066413	RLK
XP_019066448	RLK
XP_019066772	RLK
XP_019066855	RLK
XP_019067065	RLK
XP_019067066	RLK
XP_019067464	RLK
XP_019067577	RLK
XP_019067666	RLK
XP_019067727	RLK
XP_019067782	RLK
XP_019067822	RLK
XP_019067825	RLK
XP_019067880	RLK
XP_019067882	RLK
XP_019067883	RLK
XP_019067884	RLK
XP_019067885	RLK
XP_019067887	RLK
XP_019067904	RLK
XP_019067905	RLK
XP_019068014	RLK
XP_019068141	RLK
XP_019068143	RLK
XP_019068258	RLK
XP_019068299	RLK
XP_019068308	RLK
XP_019068543	RLK
XP_019068788	RLK
XP_019068789	RLK
XP_019068792	RLK
XP_019068804	RLK
XP_019068960	RLK
XP_019069077	RLK
XP_019069172	RLK
XP_019069224	RLK
XP_019069329	RLK
XP_019069483	RLK
XP_019069570	RLK
XP_019069572	RLK
XP_019069573	RLK
XP_019069622	RLK
XP_019069864	RLK
XP_019069942	RLK
XP_019070059	RLK
XP_019070378	RLK
XP_019070389	RLK
XP_019070392	RLK
XP_019070393	RLK
XP_019070422	RLK
XP_019070530	RLK
XP_019070532	RLK
XP_019070607	RLK
XP_019070649	RLK
XP_019070947	RLK
XP_019071082	RLK
XP_019071128	RLK
XP_019071195	RLK
XP_019071227	RLK
XP_019071266	RLK
XP_019071269	RLK
XP_019071325	RLK
XP_019071434	RLK
XP_019071503	RLK
XP_019071693	RLK
XP_025875644	RLK
XP_025875664	RLK
XP_025875698	RLK
XP_025875745	RLK
XP_025875748	RLK
XP_025875753	RLK
XP_025875934	RLK
XP_025875938	RLK
XP_025875940	RLK
XP_025875949	RLK
XP_025875953	RLK
XP_025875954	RLK
XP_025875956	RLK
XP_025875977	RLK
XP_025875991	RLK
XP_025876029	RLK
XP_025876042	RLK
XP_025876150	RLK
XP_025876151	RLK
XP_025876152	RLK
XP_025876153	RLK
XP_025876207	RLK
XP_025876208	RLK
XP_025876210	RLK
XP_025876211	RLK
XP_025876213	RLK
XP_025876214	RLK
XP_025876238	RLK
XP_025876239	RLK
XP_025876271	RLK
XP_025876278	RLK
XP_025876311	RLK
XP_025876313	RLK
XP_025876374	RLK
XP_025876475	RLK
XP_025876521	RLK
XP_025876613	RLK
XP_025876627	RLK
XP_025876687	RLK
XP_025876689	RLK
XP_025876714	RLK
XP_025876750	RLK
XP_025876780	RLK
XP_025876781	RLK
XP_025876849	RLK
XP_025876910	RLK
XP_025876921	RLK
XP_025876922	RLK
XP_025876943	RLK
XP_025876944	RLK
XP_025877002	RLK
XP_025877012	RLK
XP_025877031	RLK
XP_025877144	RLK
XP_025877197	RLK
XP_025877222	RLK
XP_025877315	RLK
XP_025877316	RLK
XP_025877317	RLK
XP_025877329	RLK
XP_025877374	RLK
XP_025877437	RLK
XP_025877438	RLK
XP_025877544	RLK
XP_025877587	RLK
XP_025877605	RLK
XP_025877666	RLK
XP_025877734	RLK
XP_025877765	RLK
XP_025877766	RLK
XP_025877767	RLK
XP_025877792	RLK
XP_025877832	RLK
XP_025877835	RLK
XP_025877898	RLK
XP_025877935	RLK
XP_025877948	RLK
XP_025877949	RLK
XP_025877950	RLK
XP_025877968	RLK
XP_025878048	RLK
XP_025878079	RLK
XP_025878080	RLK
XP_025878081	RLK
XP_025878105	RLK
XP_025878108	RLK
XP_025878112	RLK
XP_025878142	RLK
XP_025878145	RLK
XP_025878146	RLK
XP_025878155	RLK
XP_025878163	RLK
XP_025878220	RLK
XP_025878231	RLK
XP_025878245	RLK
XP_025878275	RLK
XP_025878304	RLK
XP_025878377	RLK
XP_025878381	RLK
XP_025878385	RLK
XP_025878389	RLK
XP_025878402	RLK
XP_025878510	RLK
XP_025878636	RLK
XP_025878637	RLK
XP_025878666	RLK
XP_025878684	RLK
XP_025878760	RLK
XP_025878777	RLK
XP_025878856	RLK
XP_025878912	RLK
XP_025878913	RLK
XP_025878914	RLK
XP_025878939	RLK
XP_025878980	RLK
XP_025878981	RLK
XP_025878982	RLK
XP_025878983	RLK
XP_025879147	RLK
XP_025879272	RLK
XP_025879281	RLK
XP_025879334	RLK
XP_025879397	RLK
XP_025879571	RLK
XP_025879775	RLK
XP_025879784	RLK
XP_025879796	RLK
XP_025879799	RLK
XP_025879800	RLK
XP_025879801	RLK
XP_025879802	RLK
XP_025879803	RLK
XP_025879805	RLK
XP_025879806	RLK
XP_025879807	RLK
XP_025879851	RLK
XP_025880050	RLK
XP_025880091	RLK
XP_025880092	RLK
XP_025880093	RLK
XP_025880315	RLK
XP_025880347	RLK
XP_025880350	RLK
XP_025880351	RLK
XP_025880352	RLK
XP_025880353	RLK
XP_025880354	RLK
XP_025880355	RLK
XP_025880356	RLK
XP_025880357	RLK
XP_025880358	RLK
XP_025880359	RLK
XP_025880368	RLK
XP_025880371	RLK
XP_025880430	RLK
XP_025880504	RLK
XP_025880521	RLK
XP_025880522	RLK
XP_025880620	RLK
XP_025880676	RLK
XP_025880707	RLK
XP_025880716	RLK
XP_025880733	RLK
XP_025880734	RLK
XP_025880762	RLK
XP_025880771	RLK
XP_025880772	RLK
XP_025880773	RLK
XP_025880802	RLK
XP_025880803	RLK
XP_025880820	RLK
XP_025880833	RLK
XP_025880834	RLK
XP_025880948	RLK
XP_025880961	RLK
XP_025880996	RLK
XP_025881054	RLK
XP_025881069	RLK
XP_025881070	RLK
XP_025881103	RLK
XP_025881104	RLK
XP_025881109	RLK
XP_025881128	RLK
XP_025881129	RLK
XP_025881130	RLK
XP_025881173	RLK
XP_025881346	RLK
XP_025881390	RLK
XP_025881414	RLK
XP_025881415	RLK
XP_025881448	RLK
XP_025881513	RLK
XP_025881558	RLK
XP_025881572	RLK
XP_025881601	RLK
XP_025881603	RLK
XP_025881669	RLK
XP_025881679	RLK
XP_025881680	RLK
XP_025881681	RLK
XP_025881734	RLK
XP_025881812	RLK
XP_025881829	RLK
XP_025881835	RLK
XP_025882083	RLK
XP_025882113	RLK
XP_025882118	RLK
XP_025882217	RLK
XP_025882229	RLK
XP_025882231	RLK
XP_025882499	RLK
XP_025882502	RLK
XP_025882503	RLK
XP_025882504	RLK
XP_025882505	RLK
XP_025882519	RLK
XP_025882529	RLK
XP_025882531	RLK
XP_025882532	RLK
XP_025882533	RLK
XP_025882535	RLK
XP_025882707	RLK
XP_025882720	RLK
XP_025882721	RLK
XP_025882758	RLK
XP_025882795	RLK
XP_025882894	RLK
XP_025882895	RLK
XP_025882896	RLK
XP_025882939	RLK
XP_025882957	RLK
XP_025883061	RLK
XP_025883062	RLK
XP_025883070	RLK
XP_025883071	RLK
XP_025883072	RLK
XP_025883126	RLK
XP_025883149	RLK
XP_025883238	RLK
XP_025883638	RLK
XP_025883769	RLK
XP_025883875	RLK
XP_025883876	RLK
XP_025883877	RLK
XP_025883878	RLK
XP_025883938	RLK
XP_025884232	RLK
XP_025884233	RLK
XP_025884251	RLK
XP_025884285	RLK
XP_025884309	RLK
XP_025884413	RLK
XP_025884495	RLK
XP_025884556	RLK
XP_025884557	RLK
XP_025884765	RLK
XP_025884811	RLK
XP_025884887	RLK
XP_025884896	RLK
XP_025884898	RLK
XP_025884908	RLK
XP_025884965	RLK
XP_025885079	RLK
XP_025885080	RLK
XP_025885081	RLK
XP_025885082	RLK
XP_025885083	RLK
XP_025885084	RLK
XP_025885086	RLK
XP_025885134	RLK
XP_025885135	RLK
XP_025885136	RLK
XP_025885137	RLK
XP_025885148	RLK
XP_025885149	RLK
XP_025885150	RLK
XP_025885174	RLK
XP_025885175	RLK
XP_025885176	RLK
XP_025885177	RLK
XP_025885178	RLK
XP_025885199	RLK
XP_025885200	RLK
XP_025885201	RLK
XP_025885207	RLK
XP_025885209	RLK
XP_025885210	RLK
XP_025885212	RLK
XP_025885222	RLK
XP_025885223	RLK
XP_025885224	RLK
XP_025885225	RLK
XP_025885227	RLK
XP_025885228	RLK
XP_025885230	RLK
XP_025885302	RLK
XP_025885308	RLK
XP_025885309	RLK
XP_025885327	RLK
XP_025885359	RLK
XP_025885641	RLK
XP_025885663	RLK
XP_025885696	RLK
XP_025885734	RLK
XP_025885774	RLK
XP_025885974	RLK
XP_025886103	RLK
XP_025886136	RLK
XP_025886138	RLK
XP_025886147	RLK
XP_025886164	RLK
XP_025886195	RLK
XP_025886255	RLK
XP_025886296	RLK
XP_025886297	RLK
XP_025886303	RLK
XP_025886351	RLK
XP_025886404	RLK
XP_025886421	RLK
XP_025886456	RLK
XP_025886583	RLK
XP_025886620	RLK
XP_025886623	RLK
XP_025886624	RLK
XP_025886625	RLK
XP_025886794	RLK
XP_025886795	RLK
XP_025886838	RLK
XP_025886839	RLK
XP_025887149	RLK
XP_025887150	RLK
XP_025887269	RLK
XP_025887270	RLK
XP_025887423	RLK
XP_025887424	RLK
XP_025887558	RLK
XP_025887641	RLK
XP_025887694	RLK
XP_025887695	RLK
XP_025887741	RLK
XP_025887742	RLK
XP_025887847	RLK
XP_025887848	RLK
XP_025887849	RLK
XP_025887901	RLK
XP_025887911	RLK
XP_025887912	RLK
XP_025887936	RLK
XP_025887976	RLK
XP_025887981	RLK
XP_025888016	RLK
XP_025888025	RLK
XP_025888026	RLK
XP_025888031	RLK
XP_025888032	RLK
XP_025888257	RLK
XP_025888258	RLK
XP_025888358	RLK
XP_025888424	RLK
XP_025888428	RLK
XP_025888551	RLK
XP_025888581	RLK
XP_025888603	RLK
XP_025888611	RLK
XP_025888658	RLK
XP_025888680	RLK
XP_025888688	RLK
XP_025888725	RLK
XP_025888756	RLK
XP_025888849	RLK
XP_025888937	RLK
XP_025888938	RLK
NP_001118925	RLP
NP_001154317	RLP
NP_001154318	RLP
NP_001154642	RLP
NP_001154652	RLP
NP_001185260	RLP
NP_001189960	RLP
NP_001190722	RLP
NP_001234427	RLP
NP_001234474	RLP
NP_001234733	RLP
NP_001234824	RLP
NP_001318226	RLP
NP_001318660	RLP
NP_001319521	RLP
NP_001319693	RLP
NP_001319924	RLP
NP_001320459	RLP
NP_001320765	RLP
NP_001320953	RLP
NP_001321898	RLP
NP_001321997	RLP
NP_001322186	RLP
NP_001322351	RLP
NP_001322352	RLP
NP_001322432	RLP
NP_001322740	RLP
NP_001322741	RLP
NP_001323054	RLP
NP_001323284	RLP
NP_001323606	RLP
NP_001325003	RLP
NP_001325073	RLP
NP_001325565	RLP
NP_001325566	RLP
NP_001325684	RLP
NP_001325685	RLP
NP_001325935	RLP
NP_001326083	RLP
NP_001326084	RLP
NP_001326085	RLP
NP_001326086	RLP
NP_001326087	RLP
NP_001327089	RLP
NP_001327885	RLP
NP_001328894	RLP
NP_001328895	RLP
NP_001328953	RLP
NP_001330297	RLP
NP_001330454	RLP
NP_001330455	RLP
NP_001330456	RLP
NP_001330457	RLP
NP_001330459	RLP
NP_001330460	RLP
NP_001330461	RLP
NP_001331780	RLP
NP_001332501	RLP
NP_001332753	RLP
NP_001334282	RLP
NP_172219	RLP
NP_173167	RLP
NP_173168	RLP
NP_173619	RLP
NP_174156	RLP
NP_174386	RLP
NP_174689	RLP
NP_175139	RLP
NP_175225	RLP
NP_175849	RLP
NP_176054	RLP
NP_176115	RLP
NP_176717	RLP
NP_177295	RLP
NP_177557	RLP
NP_177558	RLP
NP_177559	RLP
NP_177886	RLP
NP_178125	RLP
NP_179112	RLP
NP_180114	RLP
NP_180117	RLP
NP_180861	RLP
NP_180864	RLP
NP_180865	RLP
NP_181808	RLP
NP_187187	RLP
NP_187188	RLP
NP_187216	RLP
NP_187217	RLP
NP_187712	RLP
NP_187719	RLP
NP_188563	RLP
NP_188941	RLP
NP_188952	RLP
NP_188953	RLP
NP_189137	RLP
NP_189138	RLP
NP_189195	RLP
NP_189531	RLP
NP_190544	RLP
NP_190892	RLP
NP_191478	RLP
NP_191563	RLP
NP_191782	RLP
NP_192235	RLP
NP_192331	RLP
NP_193124	RLP
NP_193611	RLP
NP_194585	RLP
NP_197963	RLP
NP_198058	RLP
NP_199389	RLP
NP_199740	RLP
NP_199786	RLP
NP_200455	RLP
NP_200467	RLP
NP_200492	RLP
NP_201102	RLP
NP_201384	RLP
NP_563871	RLP
NP_564153	RLP
NP_564237	RLP
NP_565242	RLP
NP_566029	RLP
NP_566757	RLP
NP_567412	RLP
NP_849957	RLP
XP_004228442	RLP
XP_004228443	RLP
XP_004228617	RLP
XP_004228623	RLP
XP_004228624	RLP
XP_004228639	RLP
XP_004231257	RLP
XP_004231263	RLP
XP_004231319	RLP
XP_004231949	RLP
XP_004232456	RLP
XP_004232910	RLP
XP_004233913	RLP
XP_004234080	RLP
XP_004234110	RLP
XP_004235623	RLP
XP_004236228	RLP
XP_004238713	RLP
XP_004238963	RLP
XP_004238976	RLP
XP_004239435	RLP
XP_004240190	RLP
XP_004240486	RLP
XP_004240813	RLP
XP_004242808	RLP
XP_004242981	RLP
XP_004243038	RLP
XP_004243317	RLP
XP_004245274	RLP
XP_004246170	RLP
XP_004247516	RLP
XP_004248207	RLP
XP_004249716	RLP
XP_004250531	RLP
XP_004251454	RLP
XP_004252181	RLP
XP_004252307	RLP
XP_004252366	RLP
XP_004252390	RLP
XP_004252485	RLP
XP_004252850	RLP
XP_004253141	RLP
XP_004253143	RLP
XP_004253155	RLP
XP_010312674	RLP
XP_010313792	RLP
XP_010313795	RLP
XP_010313797	RLP
XP_010313800	RLP
XP_010313802	RLP
XP_010313803	RLP
XP_010315920	RLP
XP_010316838	RLP
XP_010319234	RLP
XP_010319235	RLP
XP_010320517	RLP
XP_010321824	RLP
XP_010323339	RLP
XP_010323736	RLP
XP_010325175	RLP
XP_015610916	RLP
XP_015612820	RLP
XP_015613344	RLP
XP_015614451	RLP
XP_015614452	RLP
XP_015614843	RLP
XP_015615859	RLP
XP_015616159	RLP
XP_015616294	RLP
XP_015616355	RLP
XP_015616492	RLP
XP_015616837	RLP
XP_015616839	RLP
XP_015617032	RLP
XP_015618110	RLP
XP_015618227	RLP
XP_015618794	RLP
XP_015618944	RLP
XP_015619052	RLP
XP_015619452	RLP
XP_015621106	RLP
XP_015621107	RLP
XP_015621110	RLP
XP_015621963	RLP
XP_015623374	RLP
XP_015623772	RLP
XP_015624195	RLP
XP_015624321	RLP
XP_015624322	RLP
XP_015624325	RLP
XP_015624609	RLP
XP_015624847	RLP
XP_015624940	RLP
XP_015625095	RLP
XP_015625623	RLP
XP_015626242	RLP
XP_015626541	RLP
XP_015627257	RLP
XP_015629282	RLP
XP_015630557	RLP
XP_015630998	RLP
XP_015631191	RLP
XP_015633363	RLP
XP_015634318	RLP
XP_015634323	RLP
XP_015634426	RLP
XP_015634541	RLP
XP_015634543	RLP
XP_015634618	RLP
XP_015634673	RLP
XP_015636217	RLP
XP_015637111	RLP
XP_015637112	RLP
XP_015637113	RLP
XP_015637114	RLP
XP_015637217	RLP
XP_015637602	RLP
XP_015637604	RLP
XP_015638474	RLP
XP_015639251	RLP
XP_015640098	RLP
XP_015641183	RLP
XP_015641673	RLP
XP_015641893	RLP
XP_015642095	RLP
XP_015643934	RLP
XP_015643935	RLP
XP_015643936	RLP
XP_015643937	RLP
XP_015644040	RLP
XP_015644041	RLP
XP_015644378	RLP
XP_015645303	RLP
XP_015645319	RLP
XP_015645802	RLP
XP_015646116	RLP
XP_015648310	RLP
XP_015648807	RLP
XP_015649353	RLP
XP_015651016	RLP
XP_015651470	RLP
XP_019066835	RLP
XP_019066842	RLP
XP_019067002	RLP
XP_019067204	RLP
XP_019070980	RLP
XP_019070981	RLP
XP_019070982	RLP
XP_025876468	RLP
XP_025876483	RLP
XP_025876968	RLP
XP_025876969	RLP
XP_025877228	RLP
XP_025877481	RLP
XP_025877522	RLP
XP_025877619	RLP
XP_025877624	RLP
XP_025877672	RLP
XP_025877877	RLP
XP_025877878	RLP
XP_025878177	RLP
XP_025878307	RLP
XP_025878312	RLP
XP_025878723	RLP
XP_025878732	RLP
XP_025878736	RLP
XP_025878743	RLP
XP_025878751	RLP
XP_025878984	RLP
XP_025878986	RLP
XP_025880374	RLP
XP_025880609	RLP
XP_025880848	RLP
XP_025881132	RLP
XP_025881591	RLP
XP_025881922	RLP
XP_025882567	RLP
XP_025883390	RLP
XP_025883456	RLP
XP_025883466	RLP
XP_025884299	RLP
XP_025884366	RLP
XP_025884367	RLP
XP_025884444	RLP
XP_025884445	RLP
XP_025884480	RLP
XP_025884483	RLP
XP_025884484	RLP
XP_025884485	RLP
XP_025884486	RLP
XP_025884784	RLP
XP_025884867	RLP
XP_025885298	RLP
XP_025885500	RLP
XP_025886005	RLP
XP_025886815	RLP
XP_025886859	RLP
XP_025887151	RLP
XP_025887728	RLP
XP_025888168	RLP
XP_025888169	RLP
XP_025888170	RLP
XP_025888183	RLP
XP_025888322	RLP
XP_025888323	RLP
NP_001030789	TM-CC
NP_001030829	TM-CC
NP_001030897	TM-CC
NP_001031004	TM-CC
NP_001031109	TM-CC
NP_001077495	TM-CC
NP_001077496	TM-CC
NP_001077774	TM-CC
NP_001077923	TM-CC
NP_001078136	TM-CC
NP_001078312	TM-CC
NP_001078609	TM-CC
NP_001117398	TM-CC
NP_001118406	TM-CC
NP_001154475	TM-CC
NP_001154602	TM-CC
NP_001154728	TM-CC
NP_001154742	TM-CC
NP_001185278	TM-CC
NP_001185431	TM-CC
NP_001189973	TM-CC
NP_001190239	TM-CC
NP_001190420	TM-CC
NP_001231830	TM-CC
NP_001234271	TM-CC
NP_001234706	TM-CC
NP_001234840	TM-CC
NP_001287931	TM-CC
NP_001289832	TM-CC
NP_001300937	TM-CC
NP_001316126	TM-CC
NP_001317696	TM-CC
NP_001318287	TM-CC
NP_001318288	TM-CC
NP_001318411	TM-CC
NP_001318825	TM-CC
NP_001318860	TM-CC
NP_001318980	TM-CC
NP_001319073	TM-CC
NP_001319140	TM-CC
NP_001319327	TM-CC
NP_001319338	TM-CC
NP_001319801	TM-CC
NP_001319915	TM-CC
NP_001320324	TM-CC
NP_001320325	TM-CC
NP_001320326	TM-CC
NP_001320327	TM-CC
NP_001320599	TM-CC
NP_001321041	TM-CC
NP_001321310	TM-CC
NP_001321655	TM-CC
NP_001321656	TM-CC
NP_001321657	TM-CC
NP_001322004	TM-CC
NP_001322006	TM-CC
NP_001322075	TM-CC
NP_001322266	TM-CC
NP_001322855	TM-CC
NP_001323050	TM-CC
NP_001323533	TM-CC
NP_001323534	TM-CC
NP_001323911	TM-CC
NP_001323912	TM-CC
NP_001323913	TM-CC
NP_001323914	TM-CC
NP_001323915	TM-CC
NP_001323916	TM-CC
NP_001324007	TM-CC
NP_001324008	TM-CC
NP_001324009	TM-CC
NP_001324134	TM-CC
NP_001324191	TM-CC
NP_001324913	TM-CC
NP_001325036	TM-CC
NP_001325474	TM-CC
NP_001325558	TM-CC
NP_001325559	TM-CC
NP_001325928	TM-CC
NP_001326034	TM-CC
NP_001326249	TM-CC
NP_001327192	TM-CC
NP_001327193	TM-CC
NP_001327201	TM-CC
NP_001327520	TM-CC
NP_001327521	TM-CC
NP_001327522	TM-CC
NP_001327605	TM-CC
NP_001327676	TM-CC
NP_001327861	TM-CC
NP_001328028	TM-CC
NP_001328029	TM-CC
NP_001328203	TM-CC
NP_001329892	TM-CC
NP_001330055	TM-CC
NP_001330056	TM-CC
NP_001330057	TM-CC
NP_001330058	TM-CC
NP_001330059	TM-CC
NP_001330060	TM-CC
NP_001330061	TM-CC
NP_001330063	TM-CC
NP_001330065	TM-CC
NP_001330143	TM-CC
NP_001330144	TM-CC
NP_001330150	TM-CC
NP_001330172	TM-CC
NP_001330511	TM-CC
NP_001330952	TM-CC
NP_001331227	TM-CC
NP_001331653	TM-CC
NP_001331654	TM-CC
NP_001331655	TM-CC
NP_001331656	TM-CC
NP_001331953	TM-CC
NP_001332053	TM-CC
NP_001332054	TM-CC
NP_001332100	TM-CC
NP_001332101	TM-CC
NP_001332733	TM-CC
NP_001332754	TM-CC
NP_001332755	TM-CC
NP_001333381	TM-CC
NP_051117	TM-CC
NP_172140	TM-CC
NP_172359	TM-CC
NP_172364	TM-CC
NP_172584	TM-CC
NP_174240	TM-CC
NP_174313	TM-CC
NP_174485	TM-CC
NP_174651	TM-CC
NP_175469	TM-CC
NP_175471	TM-CC
NP_175734	TM-CC
NP_176320	TM-CC
NP_176514	TM-CC
NP_176684	TM-CC
NP_176732	TM-CC
NP_177375	TM-CC
NP_177439	TM-CC
NP_177679	TM-CC
NP_177936	TM-CC
NP_177948	TM-CC
NP_178001	TM-CC
NP_178590	TM-CC
NP_178689	TM-CC
NP_178818	TM-CC
NP_179209	TM-CC
NP_179210	TM-CC
NP_179335	TM-CC
NP_179438	TM-CC
NP_179671	TM-CC
NP_179680	TM-CC
NP_180137	TM-CC
NP_180180	TM-CC
NP_181117	TM-CC
NP_181214	TM-CC
NP_181218	TM-CC
NP_181480	TM-CC
NP_181849	TM-CC
NP_182039	TM-CC
NP_182223	TM-CC
NP_186875	TM-CC
NP_187084	TM-CC
NP_187396	TM-CC
NP_187763	TM-CC
NP_187906	TM-CC
NP_188003	TM-CC
NP_188230	TM-CC
NP_188565	TM-CC
NP_188681	TM-CC
NP_189177	TM-CC
NP_189190	TM-CC
NP_189251	TM-CC
NP_189369	TM-CC
NP_189479	TM-CC
NP_189492	TM-CC
NP_189495	TM-CC
NP_189499	TM-CC
NP_189620	TM-CC
NP_190330	TM-CC
NP_190332	TM-CC
NP_190581	TM-CC
NP_190582	TM-CC
NP_190583	TM-CC
NP_190584	TM-CC
NP_190585	TM-CC
NP_190586	TM-CC
NP_190587	TM-CC
NP_190588	TM-CC
NP_190676	TM-CC
NP_191443	TM-CC
NP_191541	TM-CC
NP_191606	TM-CC
NP_191774	TM-CC
NP_192357	TM-CC
NP_192869	TM-CC
NP_192968	TM-CC
NP_192969	TM-CC
NP_192970	TM-CC
NP_193271	TM-CC
NP_193381	TM-CC
NP_194064	TM-CC
NP_194084	TM-CC
NP_194923	TM-CC
NP_194967	TM-CC
NP_195462	TM-CC
NP_195614	TM-CC
NP_196136	TM-CC
NP_196240	TM-CC
NP_196307	TM-CC
NP_196504	TM-CC
NP_196622	TM-CC
NP_196623	TM-CC
NP_197150	TM-CC
NP_197295	TM-CC
NP_197434	TM-CC
NP_197531	TM-CC
NP_197597	TM-CC
NP_197894	TM-CC
NP_197895	TM-CC
NP_197896	TM-CC
NP_197900	TM-CC
NP_198082	TM-CC
NP_198366	TM-CC
NP_198817	TM-CC
NP_199072	TM-CC
NP_199329	TM-CC
NP_199529	TM-CC
NP_199549	TM-CC
NP_200178	TM-CC
NP_200882	TM-CC
NP_201047	TM-CC
NP_201263	TM-CC
NP_201279	TM-CC
NP_201299	TM-CC
NP_201463	TM-CC
NP_563686	TM-CC
NP_563828	TM-CC
NP_563909	TM-CC
NP_565638	TM-CC
NP_566120	TM-CC
NP_566311	TM-CC
NP_566541	TM-CC
NP_566889	TM-CC
NP_567101	TM-CC
NP_567153	TM-CC
NP_567705	TM-CC
NP_568144	TM-CC
NP_568398	TM-CC
NP_568494	TM-CC
NP_568787	TM-CC
NP_569032	TM-CC
NP_683470	TM-CC
NP_683507	TM-CC
NP_849843	TM-CC
NP_850129	TM-CC
NP_850393	TM-CC
NP_850483	TM-CC
NP_851000	TM-CC
NP_851144	TM-CC
NP_851271	TM-CC
NP_974297	TM-CC
NP_974308	TM-CC
XP_004228554	TM-CC
XP_004228795	TM-CC
XP_004229195	TM-CC
XP_004229415	TM-CC
XP_004229630	TM-CC
XP_004229788	TM-CC
XP_004230071	TM-CC
XP_004230148	TM-CC
XP_004230159	TM-CC
XP_004231289	TM-CC
XP_004231577	TM-CC
XP_004231611	TM-CC
XP_004231618	TM-CC
XP_004231742	TM-CC
XP_004231874	TM-CC
XP_004231916	TM-CC
XP_004232449	TM-CC
XP_004232822	TM-CC
XP_004232838	TM-CC
XP_004233335	TM-CC
XP_004233564	TM-CC
XP_004234177	TM-CC
XP_004234243	TM-CC
XP_004234650	TM-CC
XP_004234983	TM-CC
XP_004235241	TM-CC
XP_004235282	TM-CC
XP_004235339	TM-CC
XP_004235388	TM-CC
XP_004235499	TM-CC
XP_004235599	TM-CC
XP_004236026	TM-CC
XP_004236281	TM-CC
XP_004236282	TM-CC
XP_004236353	TM-CC
XP_004236516	TM-CC
XP_004236604	TM-CC
XP_004236762	TM-CC
XP_004236861	TM-CC
XP_004236938	TM-CC
XP_004236984	TM-CC
XP_004237037	TM-CC
XP_004237038	TM-CC
XP_004237039	TM-CC
XP_004237048	TM-CC
XP_004237176	TM-CC
XP_004237437	TM-CC
XP_004237617	TM-CC
XP_004237701	TM-CC
XP_004237707	TM-CC
XP_004238305	TM-CC
XP_004238796	TM-CC
XP_004239363	TM-CC
XP_004239625	TM-CC
XP_004240759	TM-CC
XP_004241385	TM-CC
XP_004241578	TM-CC
XP_004241844	TM-CC
XP_004242168	TM-CC
XP_004242483	TM-CC
XP_004242614	TM-CC
XP_004243223	TM-CC
XP_004243323	TM-CC
XP_004243636	TM-CC
XP_004244557	TM-CC
XP_004245014	TM-CC
XP_004245031	TM-CC
XP_004245133	TM-CC
XP_004245646	TM-CC
XP_004245721	TM-CC
XP_004245777	TM-CC
XP_004245817	TM-CC
XP_004245909	TM-CC
XP_004246079	TM-CC
XP_004246479	TM-CC
XP_004246502	TM-CC
XP_004246771	TM-CC
XP_004246983	TM-CC
XP_004247004	TM-CC
XP_004247034	TM-CC
XP_004247127	TM-CC
XP_004247459	TM-CC
XP_004247500	TM-CC
XP_004247610	TM-CC
XP_004247615	TM-CC
XP_004247902	TM-CC
XP_004247905	TM-CC
XP_004247907	TM-CC
XP_004248102	TM-CC
XP_004248150	TM-CC
XP_004248557	TM-CC
XP_004248576	TM-CC
XP_004249946	TM-CC
XP_004250084	TM-CC
XP_004250406	TM-CC
XP_004251535	TM-CC
XP_004251795	TM-CC
XP_004251998	TM-CC
XP_004252353	TM-CC
XP_004252376	TM-CC
XP_004252645	TM-CC
XP_004252746	TM-CC
XP_004252778	TM-CC
XP_010312179	TM-CC
XP_010312443	TM-CC
XP_010312444	TM-CC
XP_010312634	TM-CC
XP_010313159	TM-CC
XP_010314181	TM-CC
XP_010314183	TM-CC
XP_010314293	TM-CC
XP_010314311	TM-CC
XP_010314725	TM-CC
XP_010315650	TM-CC
XP_010315695	TM-CC
XP_010315894	TM-CC
XP_010317012	TM-CC
XP_010318163	TM-CC
XP_010318581	TM-CC
XP_010319266	TM-CC
XP_010319348	TM-CC
XP_010319774	TM-CC
XP_010320011	TM-CC
XP_010320172	TM-CC
XP_010320641	TM-CC
XP_010320682	TM-CC
XP_010321299	TM-CC
XP_010322045	TM-CC
XP_010322498	TM-CC
XP_010323781	TM-CC
XP_010323784	TM-CC
XP_010324576	TM-CC
XP_010324905	TM-CC
XP_010324906	TM-CC
XP_010324908	TM-CC
XP_010324910	TM-CC
XP_010324911	TM-CC
XP_010324912	TM-CC
XP_010325153	TM-CC
XP_010325155	TM-CC
XP_010325895	TM-CC
XP_010327536	TM-CC
XP_010327596	TM-CC
XP_015610688	TM-CC
XP_015610741	TM-CC
XP_015611383	TM-CC
XP_015611740	TM-CC
XP_015612069	TM-CC
XP_015612070	TM-CC
XP_015612279	TM-CC
XP_015613179	TM-CC
XP_015613409	TM-CC
XP_015613416	TM-CC
XP_015613956	TM-CC
XP_015614367	TM-CC
XP_015614368	TM-CC
XP_015614369	TM-CC
XP_015614370	TM-CC
XP_015614433	TM-CC
XP_015614434	TM-CC
XP_015614539	TM-CC
XP_015614841	TM-CC
XP_015615176	TM-CC
XP_015615528	TM-CC
XP_015615555	TM-CC
XP_015615717	TM-CC
XP_015615718	TM-CC
XP_015615719	TM-CC
XP_015615720	TM-CC
XP_015616394	TM-CC
XP_015616499	TM-CC
XP_015616503	TM-CC
XP_015616967	TM-CC
XP_015617025	TM-CC
XP_015617045	TM-CC
XP_015617089	TM-CC
XP_015617301	TM-CC
XP_015617808	TM-CC
XP_015617988	TM-CC
XP_015618224	TM-CC
XP_015618883	TM-CC
XP_015618884	TM-CC
XP_015619437	TM-CC
XP_015619759	TM-CC
XP_015619813	TM-CC
XP_015620641	TM-CC
XP_015620658	TM-CC
XP_015620890	TM-CC
XP_015621669	TM-CC
XP_015621895	TM-CC
XP_015622295	TM-CC
XP_015622297	TM-CC
XP_015622300	TM-CC
XP_015622301	TM-CC
XP_015622558	TM-CC
XP_015622729	TM-CC
XP_015622735	TM-CC
XP_015623463	TM-CC
XP_015624115	TM-CC
XP_015624125	TM-CC
XP_015624210	TM-CC
XP_015624478	TM-CC
XP_015624705	TM-CC
XP_015625322	TM-CC
XP_015625324	TM-CC
XP_015625650	TM-CC
XP_015625651	TM-CC
XP_015625742	TM-CC
XP_015625743	TM-CC
XP_015625744	TM-CC
XP_015625745	TM-CC
XP_015625746	TM-CC
XP_015625747	TM-CC
XP_015625748	TM-CC
XP_015625750	TM-CC
XP_015625752	TM-CC
XP_015625753	TM-CC
XP_015625755	TM-CC
XP_015625756	TM-CC
XP_015625758	TM-CC
XP_015625759	TM-CC
XP_015625760	TM-CC
XP_015625761	TM-CC
XP_015625762	TM-CC
XP_015625763	TM-CC
XP_015625870	TM-CC
XP_015626172	TM-CC
XP_015626432	TM-CC
XP_015626491	TM-CC
XP_015626628	TM-CC
XP_015626693	TM-CC
XP_015626756	TM-CC
XP_015626801	TM-CC
XP_015626986	TM-CC
XP_015627346	TM-CC
XP_015628713	TM-CC
XP_015629183	TM-CC
XP_015629947	TM-CC
XP_015630089	TM-CC
XP_015630545	TM-CC
XP_015630569	TM-CC
XP_015630971	TM-CC
XP_015631125	TM-CC
XP_015631530	TM-CC
XP_015631790	TM-CC
XP_015631967	TM-CC
XP_015632304	TM-CC
XP_015632749	TM-CC
XP_015633053	TM-CC
XP_015633054	TM-CC
XP_015633205	TM-CC
XP_015633208	TM-CC
XP_015633332	TM-CC
XP_015634631	TM-CC
XP_015634632	TM-CC
XP_015634633	TM-CC
XP_015635065	TM-CC
XP_015635069	TM-CC
XP_015635151	TM-CC
XP_015635452	TM-CC
XP_015635453	TM-CC
XP_015636105	TM-CC
XP_015636237	TM-CC
XP_015636238	TM-CC
XP_015636699	TM-CC
XP_015636742	TM-CC
XP_015637036	TM-CC
XP_015637037	TM-CC
XP_015637054	TM-CC
XP_015637095	TM-CC
XP_015637396	TM-CC
XP_015637516	TM-CC
XP_015637879	TM-CC
XP_015637880	TM-CC
XP_015637881	TM-CC
XP_015639380	TM-CC
XP_015639442	TM-CC
XP_015639443	TM-CC
XP_015639795	TM-CC
XP_015639796	TM-CC
XP_015639797	TM-CC
XP_015639947	TM-CC
XP_015640772	TM-CC
XP_015640777	TM-CC
XP_015640858	TM-CC
XP_015641232	TM-CC
XP_015641324	TM-CC
XP_015641842	TM-CC
XP_015641908	TM-CC
XP_015641971	TM-CC
XP_015642879	TM-CC
XP_015642894	TM-CC
XP_015642961	TM-CC
XP_015642962	TM-CC
XP_015643216	TM-CC
XP_015643409	TM-CC
XP_015643650	TM-CC
XP_015644673	TM-CC
XP_015644814	TM-CC
XP_015644960	TM-CC
XP_015645460	TM-CC
XP_015646807	TM-CC
XP_015646953	TM-CC
XP_015647111	TM-CC
XP_015647287	TM-CC
XP_015647774	TM-CC
XP_015648012	TM-CC
XP_015648279	TM-CC
XP_015648506	TM-CC
XP_015648896	TM-CC
XP_015648924	TM-CC
XP_015648925	TM-CC
XP_015649791	TM-CC
XP_015650209	TM-CC
XP_015650288	TM-CC
XP_015650289	TM-CC
XP_015650419	TM-CC
XP_015650420	TM-CC
XP_015650421	TM-CC
XP_015650576	TM-CC
XP_015651124	TM-CC
XP_019066878	TM-CC
XP_019067697	TM-CC
XP_019067698	TM-CC
XP_019068775	TM-CC
XP_019068810	TM-CC
XP_019068811	TM-CC
XP_019069123	TM-CC
XP_019069868	TM-CC
XP_019069888	TM-CC
XP_019070428	TM-CC
XP_019070460	TM-CC
XP_019070461	TM-CC
XP_019070463	TM-CC
XP_019070606	TM-CC
XP_019070768	TM-CC
XP_019071206	TM-CC
XP_019071211	TM-CC
XP_025875710	TM-CC
XP_025876047	TM-CC
XP_025876154	TM-CC
XP_025876155	TM-CC
XP_025876156	TM-CC
XP_025876157	TM-CC
XP_025876158	TM-CC
XP_025876184	TM-CC
XP_025876404	TM-CC
XP_025876886	TM-CC
XP_025877472	TM-CC
XP_025878035	TM-CC
XP_025878406	TM-CC
XP_025878407	TM-CC
XP_025878408	TM-CC
XP_025878511	TM-CC
XP_025878547	TM-CC
XP_025878739	TM-CC
XP_025878740	TM-CC
XP_025879187	TM-CC
XP_025879336	TM-CC
XP_025879359	TM-CC
XP_025880046	TM-CC
XP_025880182	TM-CC
XP_025880424	TM-CC
XP_025880425	TM-CC
XP_025880477	TM-CC
XP_025880503	TM-CC
XP_025880508	TM-CC
XP_025880509	TM-CC
XP_025880789	TM-CC
XP_025880790	TM-CC
XP_025881025	TM-CC
XP_025881167	TM-CC
XP_025881208	TM-CC
XP_025881482	TM-CC
XP_025882193	TM-CC
XP_025882348	TM-CC
XP_025882587	TM-CC
XP_025882653	TM-CC
XP_025882960	TM-CC
XP_025883229	TM-CC
XP_025884378	TM-CC
XP_025884379	TM-CC
XP_025884380	TM-CC
XP_025884381	TM-CC
XP_025884382	TM-CC
XP_025884383	TM-CC
XP_025884384	TM-CC
XP_025884503	TM-CC
XP_025884529	TM-CC
XP_025884550	TM-CC
XP_025884736	TM-CC
XP_025884985	TM-CC
XP_025885113	TM-CC
XP_025885520	TM-CC
XP_025885853	TM-CC
XP_025886007	TM-CC
XP_025886040	TM-CC
XP_025886041	TM-CC
XP_025886307	TM-CC
XP_025886358	TM-CC
XP_025886630	TM-CC
XP_025886806	TM-CC
XP_025887718	TM-CC
XP_025888233	TM-CC
XP_025888235	TM-CC
XP_025888286	TM-CC
XP_025888287	TM-CC
XP_025888288	TM-CC
XP_025888410	TM-CC
XP_025888555	TM-CC
XP_025888683	TM-CC
XP_025888818	TM-CC
XP_025888958	TM-CC
YP_008563147	TM-CC
```
