## Supplementary material for "RefPlantNLR: a comprehensive collection of experimentally validated plant NLRs": CN_class.txt

```
XP_015615580
XP_015650657
XP_025877894
XP_025881747
XP_025878752
XP_015637016
XP_015615587
XP_015613515
XP_015627658
XP_025882918
XP_015624504
XP_015615584
XP_025878506
XP_015646250
XP_015638399
XP_025878507
XP_015645579
XP_025881746
XP_015626951
XP_025877936
XP_015642072
NP_001320574
XP_025883028
XP_015645835
XP_025877585
XP_025877893
XP_025879173
XP_015649572
XP_025877953
XP_015614814
NP_175675
NP_001319561
XP_015614815
XP_015645317
XP_015615988
XP_015617962
XP_025878505
XP_025883410
XP_015615583
XP_015617687
XP_025877101
XP_025876673
XP_015615582
XP_025878504
XP_025877616
XP_025876353
XP_015626818
XP_015619169
XP_015616012
XP_025877403
XP_015615158
XP_025875872
XP_025878249
XP_015615581
XP_019068144
XP_025878247
XP_015618692
XP_025879704
XP_015618691
XP_025878248
XP_015649276
XP_015646449
XP_015617786
XP_025877210
XP_015613975
```
