## Supplementary material for "RefPlantNLR: a comprehensive collection of experimentally validated plant NLRs": CNL_class.txt

```
XP_015624498
XP_015617249
NP_176153
NP_172693
XP_025882326
XP_015617680
XP_015649692
XP_025883021
XP_025877461
XP_004253120
XP_025876291
NP_001328414
NP_198822
XP_015637291
XP_015640206
NP_001322497
NP_001332515
XP_015612169
XP_025884993
NP_850677
NP_001319213
NP_199673
XP_004251230
XP_025876906
XP_015633193
XP_025877908
XP_015626333
XP_015617251
XP_015617636
XP_019071163
XP_015617979
XP_015620729
NP_001331071
XP_025877415
XP_015615313
XP_025878940
XP_025882160
XP_015650904
XP_025881153
XP_025882158
XP_010318085
XP_015644153
XP_025877254
XP_015611120
XP_010319428
NP_001320910
XP_025882322
XP_010315703
XP_025876737
XP_015645884
XP_015617299
XP_015618956
XP_025878941
XP_025884990
XP_025884992
XP_025885690
XP_015617655
XP_019070725
XP_025878581
XP_015633057
XP_025882319
XP_015617656
XP_015616985
XP_015620910
XP_025882627
NP_001185265
XP_015650939
XP_015636791
XP_015617844
XP_025877242
XP_025877651
XP_015617410
XP_025885692
XP_015644519
XP_025875785
XP_015612085
XP_015617580
XP_025883162
XP_025876305
XP_025878574
XP_004237148
XP_025885689
XP_025880760
XP_025887048
XP_025877930
XP_015615786
XP_015625196
XP_025877289
XP_015616044
XP_025882441
NP_194452
NP_190664
XP_015620909
XP_015615314
XP_015620726
XP_025877100
XP_010320925
XP_015620117
XP_015617657
XP_015616935
XP_015642275
XP_015616937
XP_015646397
XP_025884346
XP_004232433
XP_019069358
XP_025879148
XP_015617528
XP_025876707
NP_201107
XP_025886396
XP_025887010
NP_173041
XP_025877342
XP_015610729
NP_001031207
XP_025875769
XP_025878576
XP_015617961
XP_025881154
XP_015617404
XP_015619014
XP_019070997
XP_015644949
XP_015612551
XP_025883161
XP_015615386
XP_015644965
XP_025875958
XP_015615707
NP_001318030
NP_001318737
XP_025877615
XP_015617634
XP_019069562
XP_015614894
XP_015650538
XP_025883853
XP_010321401
XP_025884989
XP_025882442
XP_015629470
XP_019067407
XP_015619826
XP_025877582
NP_001234202
XP_015617390
XP_025877632
XP_025877049
XP_025882429
XP_025878943
NP_001318035
NP_001331021
XP_015612087
NP_001331068
NP_001332592
NP_001331514
NP_001331022
XP_025877115
XP_004247879
NP_196159
XP_015615198
XP_015616914
XP_015618843
NP_176151
XP_025882274
XP_025877323
XP_025881035
XP_015624344
NP_175437
XP_015610733
XP_015643214
NP_199537
XP_015612757
XP_025879874
XP_025876880
XP_015617413
XP_015617976
XP_015647539
XP_025876642
XP_015621141
XP_025875804
XP_025878225
XP_015616399
XP_004239390
XP_010321400
XP_025886222
XP_025877581
XP_015616988
XP_015617412
NP_001322914
XP_015650107
XP_004236921
NP_198395
XP_015617810
XP_015641610
XP_015620353
XP_015644518
XP_015615199
XP_010319380
NP_001323213
XP_015622328
NP_001319266
XP_015617987
XP_015619167
XP_025878772
XP_015617389
XP_025878590
XP_015620351
XP_015612170
NP_001318061
XP_015619013
XP_015615753
XP_025876738
XP_015620116
XP_019069438
XP_025877474
XP_015612789
XP_025888796
XP_015620731
XP_015649357
XP_015644707
XP_015644973
XP_010318087
XP_015620264
NP_190237
NP_001320908
XP_004234046
XP_025877891
XP_025882161
XP_015620262
XP_015617252
XP_025883958
XP_025877645
XP_015634263
XP_025877533
NP_001320536
NP_001318986
XP_015617409
XP_015619070
XP_015620119
XP_004247881
XP_015620913
XP_004240498
XP_015610756
XP_015620724
XP_010312314
XP_015618118
XP_025877646
XP_025877145
XP_025877644
XP_015647689
XP_015648700
XP_025883022
XP_015620725
XP_004237217
NP_001318736
XP_015620674
XP_015610734
XP_025877442
NP_001320909
XP_025877054
XP_015616400
NP_001320960
XP_025886337
NP_001184970
XP_015617491
XP_015622260
XP_015610757
NP_176525
XP_019066850
XP_025881773
XP_004250409
XP_015622261
XP_019066849
XP_015616987
XP_004249714
XP_015616395
NP_192816
XP_015641618
XP_015648053
NP_176524
XP_015648119
XP_015636114
NP_001329722
NP_001333108
XP_004236958
XP_015610759
XP_015625195
XP_025877473
XP_015615092
XP_025882321
XP_015618159
XP_015651137
XP_015610730
XP_025876725
XP_025882320
XP_015636780
XP_015616398
NP_001331070
NP_001318045
NP_001318028
XP_015616401
XP_025877652
XP_025877649
XP_025877388
XP_025877892
XP_025877580
XP_025882112
XP_015626169
XP_015622262
XP_015618844
XP_025882275
XP_015644099
XP_025882324
XP_025876656
XP_004239388
XP_010312507
XP_015612241
XP_015610732
XP_010320708
XP_015620730
NP_172685
XP_019068867
XP_015618739
XP_015617527
XP_015611121
XP_025881152
NP_190255
XP_015614031
XP_015617975
XP_025878945
XP_015644533
XP_015620352
XP_004240523
XP_025877650
XP_025877532
XP_015615906
XP_015644152
XP_015618039
XP_025882159
XP_025882154
XP_019069404
XP_004231117
XP_025883435
XP_019066753
XP_004239116
XP_025877811
XP_015636003
XP_025878584
XP_004247880
XP_015650886
NP_683446
NP_199186
XP_015619689
NP_001320502
XP_025877146
XP_015639263
XP_025882971
XP_019069402
NP_199536
XP_015615755
XP_015617615
XP_025883959
XP_010319326
XP_025882155
XP_015616984
XP_015614893
XP_025877467
NP_001328297
NP_683447
XP_015650504
XP_015615401
XP_015628809
NP_001331072
XP_010319429
XP_010315011
XP_004238948
NP_001320538
XP_015649042
XP_025876736
XP_015645630
XP_025878583
XP_015649152
NP_176313
XP_025877338
XP_015612236
XP_010312313
XP_025882273
NP_172686
XP_025875883
XP_015650537
XP_019068866
XP_015649193
XP_025885691
XP_015643907
NP_001117515
XP_015617407
XP_025882323
XP_010324491
XP_015620118
NP_199160
XP_004240499
XP_025882877
NP_001333428
XP_025881902
XP_015648911
XP_015650108
XP_025875626
NP_851126
NP_176187
XP_004239804
NP_001331069
XP_025877036
NP_199187
XP_015627818
XP_015615876
XP_025878592
XP_015616849
XP_004236959
XP_015619870
XP_015617406
XP_025880386
XP_019066695
XP_025877929
NP_194449
XP_025885693
XP_010327575
XP_025877344
XP_004240205
XP_025877308
XP_025882151
XP_019069822
XP_010318084
XP_025882325
NP_001322398
XP_015627493
XP_025876878
NP_001319549
XP_015635417
NP_001322397
XP_015616915
NP_001031216
XP_025877789
XP_004237189
XP_015635514
XP_025875957
XP_015619827
XP_015645204
XP_025875810
XP_004248798
XP_025875902
XP_025882784
NP_001332491
XP_015612238
XP_015617660
XP_025877648
XP_015616487
XP_015622431
XP_015635515
XP_025877647
XP_015644154
XP_025877116
XP_025879153
NP_851124
XP_015616379
XP_015636115
XP_025878944
XP_025878591
XP_015638539
NP_001320537
XP_015616460
XP_015649113
XP_015610879
XP_015610878
XP_025879269
XP_015617408
XP_015640706
NP_172692
XP_015646387
XP_025888307
XP_025877202
XP_015640238
XP_015645631
NP_176451
XP_010312315
XP_015616396
XP_015645850
XP_025877610
XP_025877952
XP_015650215
NP_188065
XP_015651122
XP_019069678
XP_015649085
XP_025877497
XP_025884991
NP_176314
NP_175559
XP_004235139
XP_015617411
XP_015650708
XP_010322858
XP_015628423
XP_025877508
XP_025886812
XP_015647644
XP_004233870
XP_015649429
XP_015611126
XP_025885694
XP_025877241
NP_176326
NP_001331020
XP_015617960
XP_015644155
XP_015616397
XP_015644098
XP_015644979
XP_015650937
XP_015649424
XP_015620354
XP_015620727
XP_015644449
NP_001320959
XP_015617274
XP_025878942
```
