## Supplementary material for "RefPlantNLR: a comprehensive collection of experimentally validated plant NLRs": MLO _class.txt

```
NP_001117268
NP_201398
XP_025885254
NP_001335375
XP_004248847
XP_025886304
NP_567697
XP_015621746
NP_001185283
XP_015615622
XP_025885776
XP_025880425
NP_001322619
NP_176350
NP_563882
XP_015639763
XP_025880426
NP_172598
XP_019067935
XP_015631488
XP_015635784
XP_004231310
NP_001032070
XP_025880316
NP_001331804
XP_019069984
NP_180923
XP_015642003
XP_019071626
NP_001322617
XP_015639762
NP_001322616
NP_564257
NP_973686
XP_025885777
XP_004245231
NP_565902
NP_565416
NP_001320916
NP_001322614
XP_015622982
XP_010319697
XP_015631487
NP_001319086
XP_025876612
XP_015635065
XP_025884137
NP_001319285
XP_010316427
XP_015635069
NP_001185281
NP_001322618
NP_001031578
XP_015638839
XP_019067917
XP_004242449
XP_004240662
NP_001320915
NP_192169
NP_001234814
NP_566879
XP_015622664
XP_004235223
NP_001322615
XP_025881813
XP_004240581
NP_001322027
NP_174980
NP_200187
XP_010314898
XP_015614714
NP_179335
XP_015641792
XP_010318227
NP_181939
XP_004232584
XP_025887927
XP_004244217
NP_001320358
NP_001328763
XP_015642002
XP_025880424
```
