## Supplementary material for "RefPlantNLR: a comprehensive collection of experimentally validated plant NLRs": N_class.txt

```
XP_025882327
XP_025877346
XP_015633768
XP_025876940
XP_025877345
XP_025875687
XP_025880945
XP_025881730
XP_025883451
XP_025875846
XP_025877356
XP_025877357
XP_025875692
NP_001329878
XP_025875693
XP_025875685
XP_025876907
XP_025877348
XP_015612843
XP_025878090
XP_025886867
XP_015617170
XP_015617122
XP_025875695
XP_015617294
XP_015617458
XP_015645470
XP_015644360
XP_015641185
XP_025875677
XP_015644358
XP_015620651
XP_025877351
XP_019067591
XP_015641797
XP_025881731
XP_025881118
XP_015610902
XP_015613229
XP_025876938
XP_025878086
XP_015633767
XP_025878085
XP_015618541
NP_849400
NP_193641
XP_015625306
XP_025876386
XP_025877347
XP_015621445
XP_025884563
XP_015621080
XP_025875683
XP_025882059
XP_015648228
XP_025875679
XP_010327247
XP_025886371
NP_001031652
XP_025877093
NP_001329871
XP_015615964
XP_015624840
XP_025877332
XP_025875678
XP_025877390
XP_010322775
XP_025877355
XP_015621078
XP_025880942
XP_015617176
XP_004237344
XP_015644361
XP_025880943
XP_025878091
XP_015618539
XP_025877980
XP_025878089
XP_015648229
XP_015617175
XP_025876939
XP_015645321
XP_025875682
XP_015631419
XP_025877981
XP_015650411
XP_025877352
XP_019070726
XP_015638402
XP_015648890
XP_025878092
XP_015646064
XP_025877350
XP_010321233
XP_015644359
XP_015616767
NP_199362
XP_025877354
XP_025875690
XP_025877402
XP_025875681
XP_015617457
XP_025882883
XP_015618643
NP_001329879
XP_019068849
XP_025878088
XP_015648765
XP_015617123
NP_188191
XP_025879696
XP_015618540
XP_025878093
XP_025875686
XP_015612833
NP_001329872
XP_015621079
XP_025884443
XP_004237171
XP_025877358
NP_001078718
XP_010313675
XP_015632612
XP_015646008
XP_025875694
XP_015621081
NP_001319973
XP_025877353
XP_025875845
XP_015649560
NP_199357
XP_025886958
XP_015618565
XP_025880944
XP_025875688
NP_001329876
XP_015645471
XP_025878087
XP_015610901
XP_025879700
XP_015646185
XP_025875689
XP_015639495
XP_025877017
XP_025880720
XP_015645323
XP_025881728
XP_015647811
XP_025875684
XP_015646121
XP_025875691
XP_025888705
XP_025878508
XP_025876371
XP_025877349
XP_025875680
```
