## Supplementary material for "RefPlantNLR: a comprehensive collection of experimentally validated plant NLRs": NL_class.txt

```
XP_015640787
NP_001323308
XP_015618585
XP_019071116
XP_015615330
XP_025883350
XP_015617902
XP_025883396
XP_015634587
NP_001321226
XP_025881139
XP_015624426
XP_010320900
XP_025877418
XP_025876455
XP_015615795
XP_015617277
XP_015616479
XP_015633893
XP_019067831
NP_001322558
XP_015644164
XP_015615063
XP_004239389
XP_015626044
XP_015619999
XP_015644160
XP_015644067
NP_001321319
XP_015634586
NP_001330750
XP_015650502
NP_001323155
XP_015612995
XP_015629988
XP_015618586
NP_001322205
XP_015616846
XP_015617985
XP_004250512
XP_015615521
XP_015633065
XP_015648081
XP_015643374
NP_001319272
XP_004243044
XP_025876365
XP_015644515
XP_025879169
XP_015644068
XP_025884479
XP_015633643
XP_004248007
NP_001330753
XP_025880238
XP_015615761
XP_015622635
XP_015619239
XP_015616480
XP_015626219
XP_015648082
XP_019069347
NP_001330323
XP_015643366
XP_015615111
XP_015634135
NP_001326498
XP_015640523
XP_019068818
XP_015616916
XP_025881818
XP_025880884
XP_025876382
XP_025877420
NP_190257
XP_025886374
NP_683441
XP_019069333
XP_025879163
XP_015612556
XP_010314773
XP_015618587
XP_025877238
XP_015622636
XP_015622671
XP_004243493
XP_015645052
NP_001330752
XP_015613051
XP_015635455
XP_025884029
XP_015617275
NP_001289831
XP_010320686
NP_001320323
XP_015643371
XP_015643375
XP_025877234
XP_015616983
XP_025882962
XP_015614902
XP_015616482
XP_015612501
XP_010316406
XP_004243429
XP_025883409
NP_001328661
NP_176137
XP_015632485
XP_025886236
XP_025882142
XP_025876802
XP_015636007
XP_025881917
XP_025877099
NP_001322204
XP_015633066
XP_004246080
XP_015618287
XP_004251533
XP_025881435
XP_025880879
XP_015651199
XP_015616982
XP_004243430
XP_004243045
XP_015644066
XP_019067937
XP_025877421
XP_015644166
XP_025880735
XP_025877825
XP_015617776
NP_001234836
XP_015617048
XP_015617777
XP_004238957
XP_025886344
NP_001321385
NP_187360
XP_015644165
XP_025886383
XP_004234239
XP_025878681
XP_025879164
XP_015617296
XP_015644065
XP_015617850
XP_015650500
XP_025881228
XP_010319324
XP_015616995
XP_015617775
XP_004238960
XP_004236838
XP_015650973
XP_015649273
XP_015617423
XP_015644382
NP_176325
XP_015632489
XP_015648215
XP_015619024
XP_015634134
XP_019068820
XP_015612906
XP_015639261
XP_015612318
XP_015622678
XP_004239469
NP_001319642
NP_001330754
XP_015617420
XP_015617624
NP_001322024
XP_004244708
XP_025879967
XP_015648880
XP_015631286
XP_015627002
XP_015643372
XP_025884101
XP_015617838
NP_001322203
XP_025876941
NP_001321856
XP_015629565
XP_015620643
XP_015644838
NP_199539
XP_025879162
XP_015648879
XP_010320781
XP_025883403
XP_004252495
XP_015617842
XP_015644168
XP_015650972
XP_025875888
NP_188064
XP_025882084
XP_025879167
XP_015613479
XP_015615336
XP_025876381
XP_025876451
XP_015647981
XP_015617682
XP_015641737
XP_015631287
XP_025879172
XP_004239406
XP_015620669
XP_015617276
NP_001330751
XP_010327076
XP_015651201
XP_019067712
XP_015651198
XP_015613189
XP_010324580
XP_025880880
XP_010316407
NP_001322571
XP_025883227
XP_025881996
XP_015644513
XP_015613053
XP_015651197
XP_015644064
XP_025879168
XP_025876414
XP_025882276
XP_015619152
XP_025886865
XP_015615068
XP_015645210
XP_019069317
XP_015620088
XP_015644383
XP_025876179
XP_015632486
XP_015613052
XP_025884028
XP_025876942
XP_019067829
XP_019066422
XP_025879166
NP_001323733
XP_010324303
XP_025885153
XP_004242251
XP_015614492
NP_193640
XP_015618290
XP_025877511
XP_010316405
XP_015615069
XP_025880918
XP_015620089
XP_015617843
XP_025880016
XP_025886878
XP_025888347
XP_025879171
XP_015616994
XP_025877419
XP_015644161
XP_015613188
XP_015640524
XP_015636089
XP_025882822
NP_001077768
XP_015618286
XP_019068819
XP_015620642
XP_025884568
XP_019067830
XP_015643373
XP_015616330
XP_025877851
XP_015615734
XP_015617416
XP_004242250
XP_025877578
XP_025880881
XP_015633067
XP_015627005
NP_001330749
XP_015617851
XP_015611123
XP_025881383
XP_015616919
XP_015639260
XP_015649127
NP_001322557
XP_025877389
XP_015649720
XP_015644162
XP_025875696
XP_004248175
XP_004234047
XP_015644514
XP_025880084
XP_015617414
XP_015617903
XP_015615065
XP_015644384
XP_025877221
XP_015631288
XP_015620847
NP_001332097
XP_015645051
XP_015616485
XP_025879170
XP_015620001
XP_015644184
XP_015627001
XP_004248174
NP_001332096
NP_001332396
XP_004242252
NP_001321386
XP_025879328
XP_025881222
XP_015617417
XP_015614414
XP_025883349
XP_004248043
XP_019070616
XP_015614903
XP_025880017
XP_025877235
XP_015626999
XP_015627006
XP_015616993
XP_015651196
XP_019069506
XP_025876366
XP_019068911
NP_001330755
XP_015644837
XP_019069769
XP_019070216
XP_015629524
XP_015619240
XP_004237188
XP_025886804
XP_015620087
XP_025879037
NP_001322964
XP_015626998
XP_015643368
XP_010316824
XP_010320777
NP_001323309
XP_025882389
XP_025886067
XP_025878047
XP_004233876
XP_025877290
XP_015612015
XP_015644167
XP_015616486
XP_015640727
XP_010320570
NP_001323734
XP_019071639
NP_176135
XP_015650106
NP_001322556
XP_004245923
XP_015641738
XP_015641736
XP_015618360
NP_172561
XP_015616996
NP_001319265
XP_015644381
XP_015649202
XP_015620000
XP_025884019
XP_015643369
XP_015617419
NP_198651
XP_025876331
XP_015617418
NP_176562
XP_015615066
XP_025879675
XP_015643367
XP_015616484
XP_015615337
XP_015651200
NP_001077742
XP_015643370
XP_015610815
XP_015618229
XP_015627003
XP_025880883
XP_025880882
XP_015622672
XP_015644380
XP_015617422
XP_025883969
XP_015619636
XP_025882757
NP_192674
XP_015644063
XP_015627000
XP_015616250
NP_001331782
XP_015612320
XP_019071640
XP_015622677
NP_194339
NP_001117266
XP_004244420
XP_015615335
XP_025887356
XP_010320780
XP_025888663
XP_025877445
XP_004231569
XP_015615067
XP_025883431
XP_015627004
XP_015626048
XP_019071638
XP_015626228
XP_015648264
XP_025875811
XP_015612905
XP_025877459
XP_025877243
XP_025882295
XP_015616244
XP_025888775
XP_010320901
XP_015617861
NP_001331726
XP_015632488
XP_015643215
XP_010319214
XP_025876967
XP_015616481
XP_025885293
XP_019068848
NP_001319267
XP_015617295
XP_015617855
```
