## Supplementary material for "RefPlantNLR: a comprehensive collection of experimentally validated plant NLRs": RLK_class.txt

```
XP_025880353
XP_015635588
XP_015619357
NP_001154438
NP_176756
NP_176343
NP_001329181
NP_192927
XP_025879802
XP_015619123
XP_025887849
XP_015634192
XP_015638345
XP_010316641
XP_025876152
NP_001319284
NP_001328774
XP_010320283
XP_015617069
XP_019070393
NP_001326543
XP_015635747
XP_019070392
NP_001329569
NP_176344
NP_172602
XP_025888026
XP_004243824
XP_025877792
NP_001318851
XP_004238856
NP_001320487
XP_025880351
XP_025886297
NP_563887
NP_001323166
XP_004236409
NP_001321939
XP_015618248
NP_001326540
XP_004237111
XP_010316635
NP_001320264
NP_001320262
NP_001320418
XP_010316637
XP_010323780
XP_025880773
XP_015636057
XP_025880371
XP_019071128
XP_010316636
NP_001329087
XP_019070059
XP_025876153
NP_001318404
XP_015646396
XP_025876151
XP_010317918
XP_004228923
XP_015650566
XP_004250358
NP_001326539
XP_025879806
XP_015635750
NP_001329093
NP_001329088
XP_015636059
XP_015630839
XP_015636028
XP_004228922
XP_025877832
XP_015630738
XP_004234262
XP_015625964
NP_001321478
XP_025880359
NP_176331
XP_015634249
NP_176332
XP_004243251
XP_025880354
NP_001322955
XP_025885663
NP_176334
XP_015643221
NP_001321944
XP_025887847
XP_015626004
XP_015651306
NP_181468
XP_015644335
NP_001320417
NP_567172
XP_025884765
NP_179503
XP_015635582
XP_004231576
NP_172608
NP_849637
XP_025886296
XP_015613801
XP_004233823
XP_015634834
NP_001328871
XP_025888016
XP_025888025
XP_015639955
NP_001322954
XP_015635748
NP_176755
XP_015633494
XP_015618992
NP_001322917
XP_015634041
XP_025875664
XP_004234010
XP_015646673
XP_015621710
XP_025880091
NP_001321796
XP_015650575
XP_015612006
XP_025876150
NP_176338
NP_001320507
XP_010320276
XP_019068804
XP_015634928
XP_025880772
XP_019071693
XP_010324079
XP_015642357
XP_015620249
XP_015621383
XP_015619541
NP_001330805
XP_015650651
XP_015630043
XP_015635585
XP_019070389
XP_025879800
XP_015618250
XP_015613785
XP_025886623
XP_015616094
XP_015613776
XP_004229897
NP_001329092
NP_001329570
XP_015636058
NP_176919
NP_001333998
XP_010324340
NP_001322950
NP_001322219
XP_015648086
XP_015619410
XP_004237358
NP_001320258
XP_015633284
XP_015634930
XP_015636841
XP_015624659
XP_015642365
XP_015634773
NP_001329567
XP_015635586
XP_015633598
XP_015635163
XP_015612004
XP_015628041
XP_015628674
NP_176337
XP_010319702
NP_001329566
XP_015612870
XP_015646671
XP_025880092
XP_004249884
XP_010319374
XP_010327269
XP_025877766
XP_015640691
XP_025885175
NP_001320508
NP_001320255
XP_015636994
NP_001330806
XP_004243252
NP_001322986
XP_015649100
XP_019068143
XP_015618249
NP_564777
XP_015620241
NP_001320261
XP_015637845
XP_004243414
XP_004234263
NP_172601
NP_194460
NP_001321603
NP_849636
NP_001329571
XP_010323666
NP_001320256
XP_025880521
NP_001329089
NP_176341
XP_019067887
NP_194459
NP_001322478
NP_001321940
XP_015612247
XP_015617124
XP_025885176
XP_025887901
NP_176339
XP_025878684
XP_015613613
XP_010320275
XP_025886147
NP_001329568
XP_019068308
NP_001321709
XP_025880352
XP_010323783
XP_019071434
XP_004246861
XP_015646672
XP_015651136
XP_019070530
NP_001329090
XP_015637241
NP_198387
XP_015641501
XP_015636027
NP_001320259
XP_004251482
NP_188224
XP_004237185
XP_015618748
XP_025879801
XP_004235071
XP_015643173
XP_015640690
NP_176349
NP_001321945
XP_015643219
XP_015628676
NP_001320265
XP_015634247
XP_025880350
XP_015635045
XP_015643661
NP_001320260
XP_015615894
NP_001184962
XP_025881734
XP_015631412
NP_001329840
NP_001322479
NP_001329572
XP_015643660
XP_025880355
NP_001031022
XP_015650581
NP_001322951
XP_010313654
XP_025885174
NP_001326541
XP_015639956
XP_015619467
NP_001326545
XP_025879799
XP_015618251
XP_025880771
XP_004245022
NP_001321708
XP_025887848
XP_019066772
NP_001321477
XP_015634858
NP_176355
NP_001326544
XP_025879796
NP_001321794
NP_001320266
XP_025875698
NP_192232
XP_025880358
XP_010319375
XP_010324341
XP_015619345
XP_015621848
NP_172597
NP_001329086
NP_193870
XP_019067884
XP_025878145
NP_001329091
NP_001326542
XP_015651304
NP_001320263
XP_010320274
NP_001322220
XP_015634539
NP_568438
XP_010325596
XP_025880774
XP_025886625
XP_025877767
NP_001320257
XP_025879805
XP_015633283
XP_015623247
XP_015619683
XP_015628677
XP_015614710
XP_004247525
NP_001329085
NP_172600
XP_015621846
XP_025886164
XP_015633621
NP_001322952
XP_025886624
XP_015651138
XP_025880315
XP_015646670
NP_174690
XP_015642387
XP_025879807
XP_015634772
NP_193869
XP_004238057
XP_025880356
NP_194957
XP_015646909
XP_015636421
XP_025880093
XP_025879803
XP_015625998
XP_015642385
XP_015615486
NP_001318981
XP_004235072
XP_010314054
XP_025885201
XP_004243425
XP_004234210
NP_001320505
NP_564775
XP_019067880
XP_015628170
NP_001320503
XP_015642819
XP_025877765
```
