## Supplementary material for "RefPlantNLR: a comprehensive collection of experimentally validated plant NLRs": RLKGNK2_class.txt

```
XP_015646830
NP_001320045
XP_004228552
XP_015646489
XP_015646490
NP_192429
NP_001328834
XP_015645524
XP_015644813
NP_001328631
NP_001329527
NP_194061
NP_177210
NP_001078435
NP_194062
NP_194050
NP_001320921
NP_001320041
NP_567677
NP_001328178
XP_015644951
XP_015613359
XP_015644324
NP_192359
XP_004250234
XP_015617817
XP_015646485
NP_001328434
NP_001327991
XP_025884887
NP_001329248
XP_015645326
XP_015620419
NP_192885
NP_001328736
NP_001320019
NP_192358
NP_001328060
XP_025885207
XP_010320561
NP_567679
NP_195594
NP_193872
XP_025882819
NP_001320020
NP_567204
XP_025881372
XP_004238643
XP_025882503
XP_025880522
XP_010316621
NP_001190809
XP_025882502
NP_001328061
NP_001328630
XP_015647427
NP_177209
XP_015645446
NP_194596
XP_015644854
XP_015619321
XP_015644888
NP_001328839
XP_004232751
XP_015615965
NP_198854
XP_015644889
XP_015638390
NP_001320922
XP_025877605
NP_001269003
XP_015645597
NP_001328836
NP_567680
XP_004238642
XP_015613469
XP_015613555
XP_015645020
XP_004236550
NP_849425
NP_001328211
XP_015644918
NP_192366
NP_001328837
NP_001328288
XP_025881369
NP_001327992
XP_015647614
NP_001329247
NP_194056
NP_001329426
XP_025882519
XP_015646181
XP_025882505
XP_025886794
XP_015645462
XP_015613914
XP_015644856
NP_001329689
NP_192886
NP_194054
NP_194060
XP_015634248
XP_015647429
NP_001320044
NP_001328212
XP_015644743
XP_015614642
NP_001328465
NP_001328210
NP_192363
XP_015644742
NP_001331671
XP_015644993
NP_001320039
NP_001078351
NP_849550
NP_001328290
NP_192360
XP_025885212
NP_001328433
NP_001328289
XP_025882504
NP_567678
XP_015638279
XP_015629173
XP_015612494
XP_019068543
NP_192888
XP_015645445
XP_015616540
XP_015613709
NP_001328177
XP_015646491
XP_015645459
NP_001319904
NP_001329203
NP_001319040
XP_015644952
NP_001329810
XP_015647347
NP_001329890
NP_849426
NP_001329016
NP_194052
XP_004232315
NP_001329725
XP_015644994
NP_001320043
XP_015644855
NP_001329691
XP_004228898
NP_001328700
XP_015645181
XP_015644741
NP_001328835
XP_015646829
NP_001328701
XP_015641523
NP_001329528
NP_001328838
NP_194058
XP_015646294
XP_015645325
XP_010316620
NP_001329009
XP_015646184
NP_001320042
XP_010316618
NP_001329690
NP_001328457
NP_194046
NP_849427
XP_015644840
XP_015645461
NP_001320040
NP_193855
XP_025882795
NP_001328840
NP_001331670
NP_190172
XP_025882499
XP_015646831
XP_015613360
XP_015614644
NP_192887
XP_010316619
XP_015639938
XP_015646488
```
