## Supplementary material for "RefPlantNLR: a comprehensive collection of experimentally validated plant NLRs": RPW8NL_class.txt

```
XP_004232056
NP_190615
NP_001325500
NP_201491
XP_010316804
XP_010327229
NP_190616
NP_566794
NP_566933
XP_004238189
NP_001331503
XP_015619838
NP_190614
```
