## Supplementary material for "RefPlantNLR: a comprehensive collection of experimentally validated plant NLRs": T_class.txt

```
NP_683292
NP_001322028
NP_199304
NP_192320
NP_175538
NP_194082
NP_176093
NP_001319193
NP_001077816
NP_001328654
NP_178403
NP_001321257
XP_025876925
NP_199303
XP_004233826
NP_177435
NP_001319325
NP_001321258
NP_001320048
NP_199321
NP_176236
NP_001154434
XP_004253177
NP_176094
NP_001321263
NP_199322
NP_001330107
NP_001320049
NP_176718
XP_004244328
NP_001321259
XP_004253017
NP_199335
NP_001321265
NP_974578
NP_192873
NP_851131
NP_175170
NP_001328652
XP_025887844
NP_175698
NP_001319192
NP_193725
NP_199313
NP_176076
NP_001031980
NP_001077695
NP_974577
NP_973487
NP_001318809
NP_001321260
NP_176080
NP_974060
XP_004244365
NP_178429
NP_001319261
NP_199320
NP_193426
NP_973477
NP_001330203
NP_001321261
NP_001321262
NP_199305
XP_004253023
NP_001328653
NP_001327975
XP_015646306
NP_001321264
NP_177436
XP_015648780
NP_001321256
NP_180773
NP_200433
NP_001154418
```
