## Supplementary material for "RefPlantNLR: a comprehensive collection of experimentally validated plant NLRs": TN_class.txt

```
NP_001330259
NP_001190494
NP_001319887
XP_015630634
NP_001185387
XP_019070892
NP_001330254
NP_001318764
NP_001332331
NP_177434
NP_177437
NP_177438
NP_568664
NP_177432
NP_198825
NP_001330257
XP_015630721
NP_001330255
NP_173205
XP_010325393
NP_566223
NP_177433
NP_176783
NP_177430
NP_001330256
NP_001319465
NP_001319029
NP_001330258
NP_173204
```
