## Supplementary material for "RefPlantNLR: a comprehensive collection of experimentally validated plant NLRs": TNL_class.txt

```
XP_004243783
NP_187072
NP_001154757
NP_199264
NP_001329652
XP_010312806
NP_173203
NP_193173
NP_001326549
NP_193428
NP_001328966
XP_025883917
NP_001154444
NP_196686
NP_177429
NP_190053
NP_001329653
NP_001185325
NP_176043
NP_001331341
XP_010321493
NP_001324491
NP_001330481
NP_001331309
NP_001329040
NP_001329657
NP_001330137
NP_001330138
NP_001321538
NP_001118968
XP_004231293
NP_001321383
NP_176047
NP_974894
NP_001328449
NP_001330713
NP_001329038
NP_192939
NP_001326548
NP_001328970
NP_193685
NP_851117
NP_198826
NP_193424
XP_025886702
NP_001330640
NP_198969
NP_001320566
NP_177427
XP_004250576
NP_001318694
NP_001321224
NP_001329659
NP_001329043
NP_199459
NP_001319937
NP_001322142
NP_001190516
NP_001117396
NP_198650
NP_001329658
NP_001326120
NP_001330712
NP_001327784
NP_001328446
NP_197661
NP_197298
XP_004231677
NP_001329118
NP_001329655
NP_001326419
NP_199334
NP_176561
NP_001328445
NP_199318
NP_174037
NP_198989
XP_004237584
NP_001316454
NP_001185386
NP_195337
NP_001332330
NP_001322890
NP_849398
NP_001078237
NP_001319123
NP_001326421
NP_001329037
NP_001322562
NP_849410
XP_025888331
NP_850655
NP_001077769
XP_019066547
XP_010315689
NP_001321382
NP_001322143
NP_199725
NP_198990
NP_001328450
NP_193686
NP_001328020
NP_199464
XP_025884750
XP_010320639
NP_176572
NP_199688
NP_001329654
NP_192938
NP_001330714
NP_001330914
NP_179279
NP_001328019
NP_198509
XP_019066548
NP_001078715
NP_001318593
NP_001329119
NP_001319997
NP_001324492
NP_001332026
XP_025884979
NP_001331343
NP_001118772
NP_198970
NP_198701
XP_004237202
NP_199319
NP_850654
NP_001154372
XP_010320695
NP_199439
XP_004228809
NP_199976
NP_001326119
NP_174439
NP_001329042
NP_001330480
NP_001318538
XP_004239367
XP_025888731
NP_001328444
NP_199336
XP_004230402
NP_001329041
NP_001330641
XP_025886704
NP_199438
XP_010324492
XP_004228499
NP_001321381
NP_001326422
NP_001318742
NP_200620
NP_001332328
NP_001328447
NP_192855
NP_851133
NP_001328451
NP_001326550
NP_001321380
NP_001329036
NP_195338
XP_025888661
NP_001329411
NP_179297
NP_199339
NP_199463
XP_010315688
NP_179024
XP_025888869
NP_001331342
NP_193420
XP_025884749
NP_851172
NP_193427
XP_010314215
NP_197336
NP_001328448
NP_001330140
NP_001329656
NP_001330758
NP_176560
NP_001322561
NP_001328022
NP_198907
NP_199337
NP_001328968
NP_001119319
NP_001185252
NP_001322560
NP_001321225
NP_176590
NP_190026
NP_001323706
XP_025886703
NP_176571
NP_176044
NP_001328969
NP_001322559
NP_001327594
NP_190049
NP_199300
NP_174038
NP_564971
NP_001318718
NP_001330479
NP_001329039
NP_001330139
NP_190724
NP_197337
NP_001154443
NP_001332329
NP_001329614
XP_004233763
XP_025883918
NP_001328967
NP_001330960
NP_001154222
NP_197270
NP_001326420
NP_190034
NP_001319971
XP_025888012
NP_199338
NP_193425
NP_001322025
NP_001332492
NP_176760
NP_001331467
```
