## Supplementary material for "RefPlantNLR: a comprehensive collection of experimentally validated plant NLRs": UNKNOWN_class.txt

```
XP_025878758
NP_187187
XP_015649962
XP_015614676
XP_010319666
XP_004234250
XP_015634097
XP_025877209
XP_015611883
XP_015633912
NP_198127
XP_004245618
XP_025881134
XP_015650601
NP_565400
NP_001328274
NP_194647
XP_015647274
NP_190721
XP_015631174
NP_001320954
XP_019066869
XP_015636867
XP_015613100
XP_025882966
XP_025883391
XP_015631219
NP_193682
NP_001325003
XP_015644456
XP_025882745
XP_004228437
XP_004232252
XP_015635018
XP_004238713
XP_025876955
XP_010323404
NP_199365
NP_001190618
NP_001326204
XP_004237577
XP_015616635
NP_001318619
XP_004250859
NP_001078614
XP_015638122
NP_001031729
NP_001326312
XP_015641314
XP_015614408
XP_025885086
XP_015616960
XP_015639459
XP_025878939
NP_974001
NP_189631
XP_025876388
NP_680363
XP_015627048
NP_001154215
XP_015610753
NP_200491
XP_015632546
XP_004239201
NP_001032056
XP_019067825
NP_001234733
XP_025885977
XP_015612810
XP_015615454
XP_004234802
XP_015642019
XP_025884232
NP_001328257
NP_001325566
NP_179990
XP_004248904
NP_849339
NP_189138
XP_015618794
NP_001318827
NP_194115
XP_015620446
XP_010321737
XP_015613099
XP_015648066
XP_015625829
XP_025881397
NP_001319924
NP_001324697
XP_015636557
XP_015627252
NP_001322351
XP_010312697
XP_004253141
XP_004228623
NP_193242
XP_010312702
XP_015636191
XP_015643911
XP_015632071
XP_025887981
XP_025879635
NP_001325074
NP_001330852
XP_015645570
XP_025884486
XP_025888723
XP_015622985
NP_195341
NP_565489
NP_001319875
NP_177997
XP_015618962
NP_180201
XP_015646116
XP_004251454
NP_001322768
NP_190892
XP_025888178
XP_015647499
XP_010325270
XP_025876206
NP_189183
XP_015626258
XP_004252061
XP_015649963
NP_001321137
XP_004238738
NP_001330650
NP_974381
NP_174156
NP_199298
XP_025887150
XP_004251076
NP_001321706
XP_025878924
XP_025881860
NP_001331747
XP_015634959
NP_197658
XP_015618040
NP_199685
XP_015623820
NP_001326083
XP_025881603
NP_180462
NP_001321135
XP_015648123
XP_004242782
NP_001320621
XP_010316865
XP_004247132
XP_004239435
NP_175955
NP_566213
XP_015649859
XP_004244737
XP_015646557
XP_025882529
XP_025875740
NP_191638
XP_015631410
XP_015632451
XP_025888603
NP_174039
NP_001329758
NP_175600
XP_015644303
NP_188102
XP_025877195
NP_001329466
NP_176603
NP_001234626
NP_196798
XP_015638933
NP_001334303
NP_177007
XP_015648020
XP_015617631
NP_179911
NP_001324112
NP_001326085
XP_015643133
XP_010316715
XP_015625981
XP_015616381
XP_015616862
XP_025887149
XP_015623480
NP_174166
NP_566928
XP_025880834
NP_001328895
XP_015629078
XP_015611880
XP_015648178
XP_025880803
NP_001322750
NP_001190166
XP_025883964
XP_015637931
XP_015625350
XP_015621030
NP_564398
NP_199786
XP_025887641
XP_015618403
XP_025878163
NP_172447
XP_004228442
NP_001190134
XP_015630326
NP_199740
XP_004241337
NP_680706
NP_175384
NP_188604
NP_198389
NP_191802
XP_025881558
XP_025876831
NP_001190595
NP_188563
XP_015645044
XP_004242322
XP_025882989
XP_025876665
XP_025877428
NP_200455
NP_197066
XP_019067066
NP_200415
NP_001321136
NP_174702
XP_010312575
XP_010322268
XP_010316599
XP_015628623
XP_004250172
XP_015615840
NP_177694
NP_001323069
XP_025877619
XP_025884445
XP_010325826
NP_001308014
NP_001328198
XP_015611021
XP_015640425
XP_025876230
XP_015633688
XP_025887616
XP_015611086
NP_191476
XP_025885134
NP_198675
XP_004233913
XP_004240861
NP_565845
XP_015616380
XP_015646223
NP_177121
XP_015623772
NP_564528
NP_001329135
XP_015648021
XP_025877499
XP_015634957
XP_025885334
XP_004250590
NP_180554
XP_025883411
XP_015642844
XP_019066914
XP_025887146
XP_015641394
XP_025876995
XP_015640356
NP_175476
XP_015618596
NP_001326087
XP_015648383
NP_001327389
NP_001030885
XP_010317590
NP_001321966
NP_175747
XP_025886192
NP_001321842
NP_001330761
XP_004233157
NP_564426
XP_015646233
XP_015614813
NP_197798
NP_191479
XP_010316871
XP_004245043
XP_015637013
XP_025884207
NP_188953
NP_175957
XP_004252624
XP_025880374
XP_015623128
XP_010312698
XP_004247046
XP_025878177
XP_015624195
NP_001319738
NP_001234474
XP_025877865
XP_015634956
XP_015623119
XP_004238615
XP_004228537
NP_001329221
NP_172548
NP_001332721
NP_850103
NP_180274
XP_015637827
NP_001329708
NP_001330460
XP_010325173
XP_015616842
XP_025878980
XP_004242981
NP_176127
XP_015648442
NP_001322897
XP_010313235
NP_001323323
XP_004235118
XP_025876637
XP_015647633
XP_015644671
NP_001234580
XP_015629498
NP_190457
XP_015649964
XP_015627274
XP_025876982
NP_001306257
XP_015651444
XP_015639488
NP_001327583
XP_015632362
XP_015617364
XP_015648022
XP_004243365
XP_019069443
XP_004238370
XP_015610834
XP_025880707
XP_015615939
XP_004236856
XP_015638339
XP_025881681
XP_004239326
NP_001326830
NP_001322751
XP_025881922
XP_025885337
XP_025885339
NP_001328349
XP_010318523
NP_194567
NP_001326747
NP_565597
NP_187480
XP_015628165
NP_177390
NP_177363
XP_004233143
NP_001318294
NP_194781
XP_015649353
XP_025883413
XP_004231263
XP_015639169
XP_015630681
XP_015618834
XP_025884480
XP_015631411
NP_001234824
XP_015615364
NP_001325421
NP_197608
XP_025878736
XP_025887173
NP_194585
XP_025876968
XP_004239431
XP_015634738
XP_010324477
NP_180150
XP_004250187
XP_004233447
XP_015638032
XP_004249029
XP_025880674
NP_001190865
XP_015634108
XP_015649398
XP_015615796
XP_004238963
NP_001320016
XP_025885342
XP_010323654
XP_025883456
NP_001234446
XP_025884088
XP_015616782
XP_015641743
XP_015624422
NP_176328
XP_015641411
XP_004238042
NP_001189983
NP_974523
XP_004249202
NP_190224
XP_004228734
NP_180875
XP_010316864
XP_019067344
NP_176262
NP_850049
NP_001328771
XP_004245544
NP_001185247
XP_015648177
NP_196384
XP_015624224
XP_015614719
XP_015615175
XP_015610826
XP_015635115
XP_025882531
XP_025875925
XP_025886228
XP_015633687
XP_015610825
XP_015649294
XP_025885080
XP_015617050
XP_025885178
XP_004233904
XP_015617703
XP_004247548
XP_015626956
NP_174267
NP_199310
XP_015625623
XP_010317363
NP_199307
XP_015632152
XP_025887157
XP_004231792
XP_025881669
NP_177557
NP_178661
XP_010323112
NP_179568
NP_193602
NP_001323484
XP_004240647
XP_015617395
XP_015644041
NP_564335
NP_001318678
NP_175674
XP_015633417
XP_010315192
XP_015621110
XP_025888725
XP_019069224
XP_019070947
XP_010320506
XP_025885344
NP_197569
NP_182059
NP_566892
XP_004236236
NP_001323008
XP_025876278
XP_015632529
NP_001330088
XP_010312709
XP_015646691
XP_025885135
XP_015641673
XP_025881680
XP_025885897
XP_015626475
NP_179220
XP_025881133
XP_025877460
NP_001319408
NP_001321579
XP_025876042
NP_001326106
NP_001328115
NP_189091
XP_004239368
NP_567748
XP_019068258
XP_015615496
XP_015624114
NP_191445
NP_001330851
XP_015623763
XP_019067490
XP_015637350
NP_178291
XP_025887728
XP_025888308
XP_025884973
XP_015647272
XP_015645664
XP_015649497
XP_015623878
NP_850942
XP_010327701
XP_025878744
NP_001332573
NP_175511
XP_025886456
XP_015626246
NP_001334606
XP_004232118
NP_001321898
NP_177157
NP_974192
XP_019066744
XP_025880673
XP_015615687
XP_015614452
NP_179132
NP_001190624
XP_015639675
NP_001322741
XP_025884896
XP_015618939
XP_025881117
XP_015619671
NP_001329698
XP_004243284
NP_193124
NP_189327
XP_004239432
XP_025886081
XP_004242451
XP_015623879
XP_004240445
XP_015617690
XP_025877624
NP_001330366
NP_001318660
NP_001302425
NP_179511
NP_563980
XP_015620737
NP_199364
XP_025876922
XP_015647273
XP_015615839
NP_191459
XP_015642425
NP_001331434
XP_025885336
XP_015649961
XP_025881957
NP_200061
NP_186954
XP_015633017
NP_188919
NP_001233871
XP_004252573
NP_176635
NP_179336
NP_001330850
XP_004243241
XP_025878986
NP_190837
XP_025877544
NP_172335
XP_025887151
NP_565084
XP_010312677
XP_015638105
XP_025879851
XP_015642109
NP_195638
XP_004238646
XP_025881135
XP_004252181
XP_015620926
XP_015625095
XP_015639164
XP_015636072
XP_004233342
XP_015611971
XP_015634618
XP_019070607
XP_004235119
XP_015615495
XP_015621493
NP_001293065
NP_001319199
XP_004242632
XP_004253264
XP_015617071
XP_019067973
NP_001320953
XP_015648688
NP_001331986
NP_200492
XP_025883390
NP_001320467
XP_015650222
XP_015615696
XP_015636545
XP_015642095
XP_025884883
XP_015615513
NP_001330428
NP_201371
NP_178721
XP_025884114
XP_015616492
NP_001325096
XP_010324720
XP_004237222
NP_001319930
XP_010324480
XP_015641309
NP_190342
XP_004235728
NP_001327243
XP_015636361
XP_015639487
NP_001326309
XP_010313800
XP_015645267
NP_001325310
NP_001330722
XP_010324481
NP_569047
XP_015642426
NP_001327613
XP_015624325
XP_015611501
XP_004251806
XP_025877031
XP_025881104
XP_025886789
NP_567135
NP_193778
XP_025882058
XP_025881129
NP_850955
XP_015649432
NP_001190332
XP_025880848
NP_197937
NP_176054
XP_015630761
XP_025884206
XP_015615078
XP_015637114
NP_198561
XP_015634355
XP_010323273
NP_001031420
XP_010317588
XP_025877876
NP_001234869
XP_015639834
XP_019070880
XP_004230827
XP_015631212
NP_192625
XP_015616297
XP_015651360
XP_025884367
NP_567169
NP_190836
XP_015626552
XP_004229411
XP_019069721
XP_015612737
NP_201434
XP_004253287
XP_015637604
XP_015617363
XP_019069223
NP_001319796
XP_015649204
NP_181808
XP_025878312
XP_015649430
NP_177296
XP_015643083
XP_010320760
XP_010321747
NP_201327
XP_004235251
XP_004231550
NP_001321685
XP_010321702
XP_025883389
XP_015651077
XP_010326534
XP_015633292
XP_004250104
NP_001031971
NP_001323131
XP_015617755
NP_200932
XP_025884444
NP_200452
XP_010323777
XP_010312830
XP_015616143
XP_015613089
XP_004247890
NP_189137
XP_025880744
NP_176008
XP_004244670
XP_015634171
XP_025878810
XP_010315161
XP_015634998
NP_001185254
NP_174809
XP_015636497
XP_010322765
XP_004229757
XP_019070657
XP_015611349
XP_025885568
NP_001329696
NP_974607
XP_019069171
XP_010322111
NP_564709
XP_010320803
XP_015624584
XP_010312710
XP_025876714
XP_025886859
XP_004245688
NP_190517
XP_025885696
NP_172001
XP_025876418
XP_015617562
XP_010313815
XP_015644939
XP_004244667
NP_001330422
XP_015623345
NP_179134
XP_004233602
XP_015637826
NP_001326221
NP_200956
XP_015639464
XP_004239401
XP_025875893
XP_025885346
NP_176806
NP_199777
XP_025884867
XP_015617689
XP_004244416
XP_015616355
XP_004252850
XP_015639174
XP_004229272
NP_001031499
XP_015628843
XP_025877878
NP_001330431
XP_015617051
XP_015650921
XP_015617765
XP_010324005
XP_015630998
XP_015650722
XP_015627547
XP_004228606
NP_001031649
XP_010318080
XP_025875977
NP_188771
XP_015634513
NP_001185249
NP_001321374
XP_015647612
XP_015648141
XP_004253440
XP_015613859
XP_004244540
XP_015641402
NP_563871
XP_010317595
XP_015616316
XP_010318222
XP_019070396
XP_015649481
NP_001328197
NP_199309
XP_010324475
NP_001332550
XP_015627548
XP_004239434
XP_025877835
XP_015634505
XP_015630683
XP_004234560
NP_001190133
NP_001318574
XP_015630327
NP_001321481
NP_196204
XP_015622869
NP_001330455
NP_194004
NP_178211
NP_188391
XP_015626755
XP_004242993
XP_025884784
XP_025877412
NP_191450
XP_025884203
XP_010324479
XP_004244239
XP_015614899
XP_015614493
XP_025876921
NP_200453
XP_010317419
XP_015639176
XP_025882967
NP_190217
XP_004236511
NP_001327287
XP_025887184
NP_193421
NP_176837
XP_025888571
XP_010315619
XP_015647565
NP_564139
XP_025882217
XP_010326731
XP_015645512
XP_004247501
NP_189281
NP_001190210
XP_015634846
NP_198863
XP_015617693
NP_001321899
NP_001322770
XP_015648124
XP_025884299
XP_015649923
XP_015617763
XP_025884213
NP_177558
XP_015623374
XP_015646632
XP_025877597
XP_025884209
XP_004249405
XP_015649139
XP_019066746
XP_015630864
XP_025878788
XP_019066527
XP_015631965
NP_001329136
XP_015636117
XP_015641064
XP_015615794
XP_015646252
XP_015640836
NP_195911
XP_025877734
XP_004250540
XP_015639461
XP_025882949
XP_004246222
XP_015647373
NP_001319765
XP_015616913
XP_010321279
XP_004238126
NP_176327
XP_025884211
NP_174673
NP_199389
XP_004245050
NP_187946
XP_015624321
NP_001289839
NP_197651
NP_001189636
XP_010323653
XP_010316671
XP_004238976
XP_025883700
NP_001321163
XP_015634036
XP_015642431
XP_015626223
XP_015615498
XP_025878982
NP_001332572
NP_188443
XP_015611970
NP_200144
XP_015631214
XP_015648179
XP_015626247
XP_025881415
XP_004236264
NP_178381
XP_015643426
XP_015617052
XP_015643935
XP_015624628
XP_015616703
XP_015620857
NP_001323070
NP_001078359
NP_001327921
XP_025883388
XP_025878856
XP_025877479
XP_015640995
XP_015625827
XP_015618227
XP_025887695
NP_192210
XP_015636561
XP_015635807
XP_004229499
XP_015635189
NP_001331780
XP_015628622
XP_010323339
XP_019071266
XP_015621982
NP_189994
XP_015616839
XP_015641981
NP_197652
XP_019067491
NP_001322852
XP_004244536
NP_001327089
NP_001321730
XP_025876271
XP_025883412
XP_004243383
NP_001332501
NP_175603
XP_004246541
XP_025882102
XP_019066447
NP_194674
XP_025885083
XP_019066835
XP_015637893
XP_015640592
NP_001318772
NP_001332188
XP_015613411
XP_019068395
XP_010313792
NP_001328301
NP_001322851
NP_189443
XP_015617760
XP_025882302
XP_015611106
XP_015612769
NP_201029
NP_001318621
NP_974311
XP_004228617
XP_015647739
NP_191448
XP_015641250
XP_025880620
XP_015639348
NP_176078
NP_192779
NP_001319927
XP_015630976
XP_019070840
XP_025880716
XP_015615952
NP_191452
NP_186862
NP_001326291
XP_015615693
NP_172668
XP_004245274
NP_001328543
NP_001322634
XP_010324854
NP_200449
XP_004239170
NP_180463
XP_025879272
XP_015634993
XP_015648905
XP_010319964
XP_015643937
NP_001318795
XP_015638760
NP_178506
XP_004237672
XP_015612954
NP_001323145
XP_015621106
NP_001332015
NP_001319251
XP_004242680
NP_001319320
NP_180114
XP_015640180
XP_015639350
NP_194594
XP_025882083
XP_004250411
NP_001321774
XP_015623821
NP_001321729
NP_174427
NP_683407
XP_015650607
NP_001154241
XP_025888306
XP_004241588
NP_001032080
NP_001190533
XP_010323788
XP_015623877
XP_025882722
XP_010325643
XP_019071195
XP_010320169
XP_015618802
XP_015648411
XP_015646022
NP_190471
XP_025887902
NP_192895
XP_015617762
XP_015648387
XP_015619452
XP_015636217
XP_004243318
XP_019069784
XP_015621243
XP_004235218
XP_015650721
NP_194653
NP_001321134
NP_001325774
NP_001189901
NP_568800
XP_015622396
XP_010324473
XP_025881077
NP_199833
XP_015628163
XP_019070879
XP_015615407
NP_001234483
XP_025885500
NP_175139
NP_001325684
XP_010316838
NP_197378
XP_004240911
NP_173869
XP_025882032
NP_200774
NP_001185338
XP_004236956
XP_015645992
XP_004240447
XP_004240812
XP_015612171
XP_025884309
XP_019066514
XP_025884463
NP_188941
NP_175593
NP_001190722
XP_025875991
XP_004237208
NP_181105
XP_004236378
NP_001332575
XP_004249819
NP_180827
XP_004240813
XP_015644457
NP_177560
XP_015612144
XP_015611884
XP_025877484
XP_025877437
XP_025886331
XP_015616159
XP_015617234
NP_001329389
XP_004253143
NP_001334927
XP_015634954
NP_568870
XP_015639080
XP_015615793
XP_004234153
NP_175598
XP_015646640
XP_015617068
XP_015617304
NP_001319128
XP_025876944
XP_025888358
XP_015613261
NP_565919
XP_004252390
NP_001320459
NP_200638
XP_004247106
XP_015634757
XP_025888425
NP_001328196
XP_025884210
XP_004249716
XP_019066748
XP_025887903
XP_015628850
XP_015618657
NP_974312
NP_001154317
NP_195890
NP_001316503
XP_025877717
XP_019067341
XP_015632865
XP_015633540
NP_177710
NP_191447
XP_015615891
NP_191482
XP_015637900
XP_015632448
NP_001333681
XP_015616749
XP_004231949
XP_025885137
XP_015649195
XP_015647219
XP_015621425
NP_001296180
NP_001319521
XP_010325174
NP_563921
XP_015625051
NP_177328
XP_015649200
XP_004251900
NP_193747
XP_004252979
XP_015631215
XP_004231878
XP_015641674
NP_176918
XP_004247680
XP_015643427
XP_015625966
NP_001321232
NP_177994
NP_189134
XP_015638127
XP_015616365
XP_004236603
XP_004232456
NP_001319457
XP_025881591
XP_010317065
NP_178999
XP_015639347
NP_175591
NP_192231
NP_001233877
XP_015617394
XP_015613259
XP_015636586
XP_015616294
NP_001326425
XP_015624573
NP_200775
XP_015624357
NP_180865
XP_025884483
XP_015650936
XP_015642343
NP_001328275
XP_025878348
XP_015620952
XP_015648643
XP_025885079
XP_015642007
XP_015631741
XP_015612601
NP_178510
XP_004247374
XP_019066742
XP_025876969
XP_019067782
XP_015648023
XP_025881756
NP_849346
NP_001326531
NP_001319434
XP_015614451
XP_025884208
XP_025878984
XP_015645232
NP_567467
NP_001190904
NP_195809
XP_015639170
XP_025882118
XP_015626957
NP_172236
XP_004231961
XP_010312191
XP_025884455
XP_015617305
NP_001328953
XP_015630328
NP_001031498
XP_025875748
XP_015633740
XP_015617148
XP_015615096
NP_199116
XP_015614289
XP_015642846
XP_015622995
XP_025880467
NP_565240
XP_010326251
XP_004248207
XP_015625313
XP_004237748
NP_001330423
XP_015623967
XP_019070378
NP_001185122
XP_025884204
XP_015640388
XP_015627753
XP_015631230
XP_015639351
XP_015648194
NP_001318610
XP_025888322
XP_025880761
XP_010319234
XP_025883072
XP_004238009
NP_187188
XP_015646949
XP_015634731
XP_015626473
XP_025882033
NP_177996
XP_015639346
NP_001329463
XP_015638465
NP_001326721
XP_004248429
XP_025883449
XP_019067801
NP_001325935
XP_025878275
NP_190984
NP_172580
XP_015632205
XP_015616274
XP_025885641
NP_194180
XP_015635258
XP_010326255
NP_200480
XP_019067590
XP_015646358
XP_025883822
XP_015616837
XP_015616052
NP_567152
XP_004235515
NP_001319805
XP_010326916
XP_025880311
XP_015611150
XP_015615886
NP_001321841
NP_191594
XP_015626776
NP_001330240
NP_564237
XP_025884212
XP_025883833
XP_015634953
XP_004250377
XP_015616652
XP_015611023
XP_004237515
XP_015643910
XP_015646766
XP_015615931
NP_173217
NP_172244
NP_001320665
NP_001318739
XP_015636362
XP_025877779
NP_174266
XP_015612770
NP_199969
XP_015638564
XP_015615100
NP_001318839
XP_025878666
XP_015625257
XP_015625590
XP_015615003
XP_015611882
XP_015641619
XP_010313982
NP_196925
NP_001318743
NP_566312
NP_564368
NP_001328179
NP_175599
NP_001332195
XP_010313922
XP_004251436
XP_015643719
XP_015623966
NP_187686
XP_015649482
NP_177374
XP_010318713
XP_025877480
XP_025878307
NP_172844
XP_025883029
XP_025881051
XP_015626541
XP_004249058
NP_001318496
XP_025880553
XP_004246170
XP_025878732
NP_001185260
XP_015612606
NP_001329465
XP_015625238
NP_194578
NP_001326360
XP_015636537
NP_196305
XP_004230503
NP_001321900
NP_196698
XP_004252485
XP_015627388
XP_015642375
XP_025885151
XP_015632675
XP_015642847
NP_563685
XP_025878894
XP_015617917
XP_015618944
NP_197958
XP_015626357
XP_015616050
NP_178080
NP_176244
XP_015642358
XP_015648398
NP_001329138
XP_025888570
NP_973535
NP_001321700
NP_001078451
XP_025888181
XP_015629282
XP_015615950
XP_025885575
NP_680353
NP_173138
XP_004229273
NP_191196
XP_010318169
NP_565979
NP_001329133
XP_004238525
XP_004247677
NP_196135
XP_015637011
XP_010324761
NP_190221
NP_001117501
XP_015616225
XP_015634174
XP_015645303
XP_015620953
NP_191510
XP_010315276
XP_004237172
XP_025888611
NP_001318220
XP_015615098
NP_191630
XP_004234089
XP_015647874
XP_025878729
NP_001323933
XP_015623233
XP_015615823
XP_015622954
NP_175601
NP_001332713
XP_015645319
XP_015651408
XP_025885148
NP_001234427
NP_001326084
XP_004251625
XP_015644304
NP_001326355
XP_015616352
NP_200869
NP_197469
XP_010326028
XP_010320517
XP_015617399
XP_010314222
XP_015617691
XP_019067800
XP_015617758
XP_015634844
NP_176890
XP_015631387
NP_001318622
XP_019067977
XP_015631218
NP_001323564
XP_025881911
NP_001318840
XP_015626472
XP_015648454
NP_177451
XP_010324478
XP_004232587
XP_004252054
XP_010317434
NP_196345
XP_025876238
XP_025885082
NP_001322769
XP_015630964
XP_015641315
XP_019066740
XP_004231393
NP_567702
XP_015634323
XP_015615675
XP_004231881
NP_192778
XP_025885335
NP_974943
XP_025888441
XP_019071370
XP_010316819
XP_025881132
XP_015614843
NP_001154240
NP_174386
XP_004237180
XP_015634733
NP_567870
XP_015643631
NP_188503
XP_004235511
XP_015626510
NP_201077
NP_175597
XP_010324719
XP_025882149
XP_015646342
XP_015619052
NP_175273
XP_015632873
NP_001190724
XP_015617563
XP_004228443
XP_015626512
XP_019070747
NP_195930
XP_025887843
XP_025876531
NP_176906
XP_015617534
NP_199311
XP_019067342
XP_015621492
XP_025881103
XP_019071665
NP_001329699
NP_001331118
XP_004240190
NP_193070
XP_015617701
NP_198058
XP_015612842
XP_015634951
NP_189992
NP_001189960
XP_004239433
XP_015628893
NP_001322352
XP_015620837
NP_198755
XP_010313855
NP_171917
XP_025876311
XP_004234341
XP_015615279
XP_010325071
NP_001327549
NP_001319173
NP_974191
XP_015612173
XP_004230451
XP_025885081
NP_176035
NP_567005
XP_015624847
XP_015616634
NP_197731
NP_001030887
XP_004236002
NP_175151
XP_015621983
XP_015616031
NP_191803
XP_010318223
XP_015648898
XP_015626553
XP_015633363
XP_025883415
XP_019066842
XP_004230391
XP_015641311
XP_015637111
XP_015642501
XP_025882532
NP_189874
XP_025881513
XP_015615497
NP_567416
XP_015646821
XP_004243659
XP_010323659
XP_004234442
NP_179218
XP_025884201
XP_015612732
XP_015644040
XP_015619270
NP_201490
NP_001320719
XP_025884200
XP_015628874
NP_001317655
NP_191480
XP_015634543
XP_015626358
XP_015615455
XP_015641418
XP_015616734
NP_197659
XP_015642933
XP_015624427
XP_015639175
NP_849530
NP_001077512
NP_001330949
XP_015632880
NP_176279
XP_015624558
XP_010319190
XP_025875796
XP_015625980
NP_180241
XP_025888424
XP_004247682
XP_025875843
XP_015615859
NP_001318309
XP_004228624
NP_193944
NP_190472
NP_188718
NP_001323594
NP_565268
XP_004253249
NP_001119030
XP_004240887
NP_199445
XP_004238996
XP_015642987
XP_004243974
XP_025884366
NP_188554
XP_015616959
XP_015648449
NP_191478
XP_015623644
XP_015618917
NP_001326424
XP_025877400
NP_175962
XP_025886795
XP_010316870
XP_004241646
XP_015622185
XP_025876627
XP_015620996
NP_001321773
XP_015617788
XP_019069823
XP_025886351
XP_025875786
XP_004244414
XP_010325642
XP_025886005
XP_015651409
XP_004229687
NP_195154
XP_004233046
XP_019066407
XP_004244814
NP_001322633
XP_010317167
NP_192331
XP_025878985
NP_199950
NP_201102
NP_001321698
XP_015651470
XP_015634177
XP_015641486
XP_025881072
XP_025877196
XP_025886620
XP_025882530
NP_567316
XP_010325004
NP_001154642
XP_015621594
XP_015641893
NP_177968
XP_015624609
XP_015634936
NP_195650
XP_010316875
XP_015645802
NP_566029
NP_176009
XP_015620320
XP_004249854
NP_195123
XP_025876029
XP_004243709
NP_001332571
XP_015631744
XP_004240446
NP_001318811
XP_004234600
NP_001321200
XP_015616547
XP_004243061
XP_004251695
XP_015644653
XP_019070981
XP_025876239
XP_015644378
XP_010322604
XP_015635486
NP_001334928
NP_194671
XP_015649140
XP_015648993
XP_015647498
XP_010318714
XP_010319773
XP_015618595
XP_004230793
XP_004231257
XP_015623346
NP_001318226
NP_173167
XP_015617351
XP_004244023
NP_001118925
XP_025886329
NP_001326311
NP_001331987
XP_015648450
XP_015615975
NP_001031579
NP_197162
NP_001189684
XP_004232923
XP_015618110
XP_019067577
XP_010320170
NP_172468
XP_010316713
XP_004240486
NP_179611
XP_025888168
XP_010319240
NP_001324680
NP_001327885
XP_004230831
XP_010313225
XP_015639462
NP_001330253
NP_567255
XP_015648125
NP_176243
NP_001332712
XP_010316868
XP_015641717
XP_004243936
XP_010325132
NP_001318747
XP_015644937
NP_001332711
NP_173166
NP_180747
XP_015638233
XP_015620235
XP_010313811
NP_001330433
XP_025881130
XP_004249450
XP_010326812
XP_019067492
NP_001324219
XP_004237609
XP_015648746
NP_001185288
NP_001154318
XP_025879718
XP_004232684
NP_001078348
XP_010322115
XP_015634178
XP_019066745
NP_001330457
XP_015651419
XP_015648323
XP_019067204
XP_025876904
XP_010320627
NP_187251
XP_015612733
NP_196591
XP_004234641
XP_004230743
XP_015631220
XP_015615976
XP_015649858
XP_015615695
NP_001328988
XP_019070881
XP_015640834
XP_015615951
XP_004239265
NP_199787
XP_010325175
XP_015631389
XP_025883380
NP_175592
XP_004232795
XP_010314121
NP_176434
XP_015617757
NP_849271
XP_004234249
XP_015627233
XP_025875941
NP_001321482
NP_001326203
NP_187712
NP_176532
XP_015613260
NP_193599
NP_001326086
XP_025878751
NP_176789
NP_566800
XP_025885498
NP_178019
NP_001330430
XP_025883419
XP_010320756
XP_004243826
XP_004232455
NP_188381
NP_194428
XP_010316829
XP_015649960
XP_015617878
XP_004247008
XP_004233025
XP_015649504
XP_025888849
NP_568718
XP_015624434
XP_015634743
NP_200493
XP_015624354
NP_180206
NP_174689
NP_564904
XP_015649379
NP_001326219
XP_015634845
NP_172061
NP_001030886
NP_201529
XP_025884034
NP_198833
XP_015651361
XP_025875892
XP_015618760
XP_015648749
XP_010313797
NP_176804
XP_010320167
XP_015616688
NP_174628
XP_015624175
NP_179000
XP_010321824
XP_010316673
NP_179513
XP_004234380
NP_001154649
NP_001190132
XP_015634541
XP_025883417
NP_001318597
NP_001323606
XP_015651005
NP_001329137
NP_198999
XP_004233917
NP_001326220
XP_004236869
XP_015617396
NP_568109
NP_173374
NP_190067
XP_010316683
XP_004247993
NP_001330461
NP_200200
XP_015633230
XP_019069655
XP_015617361
NP_178125
XP_004237164
XP_015644038
XP_010312680
XP_004230068
NP_567920
NP_191872
XP_015637217
XP_004250713
NP_200623
NP_179973
NP_194335
XP_004242113
XP_004245388
XP_004241858
XP_004248272
XP_015648744
XP_015648176
NP_567422
XP_015623347
XP_015629099
XP_015638700
NP_001325806
XP_015615561
XP_015638474
NP_198673
XP_004232804
XP_004234110
XP_025881858
XP_015623518
NP_001329134
NP_001331675
NP_198934
XP_004246027
NP_198997
NP_190520
NP_175901
NP_001328347
XP_015623991
XP_015620951
XP_025886294
NP_191474
XP_025885149
XP_010316492
NP_001327283
XP_004252636
NP_001190363
XP_010317417
XP_025877625
NP_177087
XP_025877302
NP_001319579
XP_015647271
XP_025882226
XP_025879147
XP_015613506
NP_001319002
XP_015648195
XP_015636704
NP_181713
XP_004247815
XP_010316674
XP_015641083
NP_191484
XP_004252832
NP_179057
XP_004242349
XP_025884285
XP_015621119
XP_010320171
XP_010312678
XP_004241084
NP_001319929
NP_197665
XP_015634909
XP_015610837
XP_025876468
XP_015640153
XP_015617698
XP_004234843
XP_015617072
NP_195442
NP_001325686
XP_019071227
XP_015635362
NP_181196
NP_001190586
XP_025884495
XP_015632450
XP_019070723
XP_015632548
NP_001185415
XP_019069722
XP_015626128
NP_200448
NP_192183
XP_015648437
XP_015612816
NP_001321901
XP_010323658
XP_015642370
XP_004238997
NP_001330432
XP_015628844
XP_015617564
NP_001319428
XP_015614812
XP_004237141
NP_001329977
NP_199788
NP_001265974
NP_001328902
XP_025878981
XP_010321704
XP_025880833
XP_015612610
XP_025878543
XP_015649205
NP_179112
XP_004240338
XP_010314221
NP_175225
NP_180861
XP_015634035
NP_176803
XP_015623226
XP_015649165
XP_015632180
XP_015634952
NP_001321697
XP_015639486
NP_001322432
XP_015636538
NP_001329976
NP_001190662
XP_004238491
NP_001190131
NP_177995
XP_010313795
XP_010317429
NP_001329318
XP_010315618
XP_004235905
NP_001331014
XP_004243317
XP_004246956
XP_015651342
NP_189960
XP_010312574
XP_015644938
XP_015649144
XP_004247164
XP_015612367
NP_001319852
XP_025878743
XP_015641423
XP_015624387
XP_015643547
NP_001233883
XP_004245714
NP_001234642
XP_025881627
XP_025881829
XP_015616200
NP_193118
NP_680178
NP_173168
NP_178230
NP_001318310
XP_010312694
NP_188160
XP_015651100
XP_010324476
XP_015614810
XP_015624473
NP_568094
NP_175336
XP_019066855
XP_015614811
NP_191453
XP_015642723
XP_025883414
XP_010323274
XP_015616838
XP_025884413
XP_004240354
NP_001329222
NP_001326639
XP_015623876
XP_015620314
XP_015648695
NP_172219
XP_004230741
XP_004231674
NP_194717
XP_010316682
XP_015629601
XP_015618470
NP_001078367
XP_015641385
NP_190293
NP_181242
XP_015645195
XP_015617759
XP_015634669
NP_177947
NP_567069
XP_004240244
XP_019070516
XP_015615381
XP_004231868
XP_015623940
XP_010323716
NP_191051
NP_001328348
XP_004236228
XP_004239346
NP_001319853
NP_180867
XP_015615456
XP_015618708
NP_001330009
NP_566589
XP_015646763
XP_015634426
XP_015627257
XP_015617697
XP_015614693
NP_974195
NP_201198
XP_004249365
NP_175397
XP_015621491
XP_025888781
XP_025877211
XP_025877118
XP_010323661
XP_019066659
XP_015625678
XP_015626989
NP_001189801
NP_187741
NP_180864
NP_001323641
XP_015617570
XP_015610833
XP_010320968
XP_025878899
XP_015649426
NP_001319406
XP_015626771
XP_025881173
NP_175287
XP_025875782
NP_001321997
NP_001030863
XP_025881128
XP_015623990
XP_015636090
XP_025875913
NP_176855
XP_015620925
XP_025883061
XP_010318957
XP_025880742
XP_004246699
XP_015648180
NP_001332720
XP_015632935
NP_173137
NP_194105
NP_192658
NP_180173
XP_010319667
XP_010324721
NP_188532
NP_974624
XP_010319440
XP_015617310
XP_019068351
NP_197965
XP_019068353
XP_015631388
XP_015613421
NP_974194
NP_001320185
NP_191483
XP_015617764
XP_015623127
NP_175594
NP_001334302
XP_025878983
XP_015639173
XP_025882533
XP_010312190
NP_200776
XP_025878734
XP_019071325
NP_193611
XP_004235754
XP_019070395
XP_025885177
XP_015638563
XP_015633612
XP_010317420
XP_004237339
XP_010317542
XP_015615242
XP_025883965
XP_015643934
XP_010315920
XP_025877430
XP_010316716
NP_001330297
XP_015612899
NP_196311
NP_001185301
XP_004246328
NP_001325775
XP_019066799
XP_015628673
NP_001330459
XP_010313356
NP_001323054
XP_015630329
NP_001077716
NP_175224
NP_175548
XP_015648310
XP_015638129
XP_025878723
NP_200451
XP_015615596
XP_010325827
XP_015624183
NP_201372
NP_197433
XP_025880968
XP_015611885
XP_004245518
NP_189486
XP_010313803
XP_015624322
XP_025888442
NP_190592
NP_001325032
NP_001330429
NP_192248
XP_015619460
XP_010325401
XP_015648598
NP_001297078
NP_180466
XP_004234946
NP_850671
NP_200365
XP_015639458
XP_004246289
XP_010312320
NP_179523
XP_015630090
NP_197653
NP_189109
XP_004234101
NP_172235
NP_566757
XP_015620618
NP_001319201
XP_015638067
XP_004233445
NP_181758
XP_015639271
NP_189066
XP_015626511
XP_004249911
XP_015610896
XP_010318079
XP_025888140
XP_025876865
NP_001078443
XP_015631217
XP_015612728
XP_004242063
NP_001326223
XP_015651358
XP_015612106
XP_015631771
NP_189328
XP_004238044
XP_010312700
XP_010312706
XP_015649440
XP_004243798
NP_191477
XP_015649231
NP_001330624
XP_025883079
XP_015649617
XP_025883294
XP_019069622
XP_025888169
XP_015617401
XP_015631191
XP_019067822
XP_015615079
XP_015634853
XP_015647611
XP_015642988
NP_001078719
NP_001331523
NP_174268
XP_004231319
NP_001330421
XP_025877898
XP_010318078
XP_004251794
NP_180825
XP_015618830
NP_001325073
XP_015638288
XP_015651443
XP_004237708
XP_004231560
XP_004242588
XP_010325645
XP_015615505
NP_001184930
XP_015631115
NP_974360
XP_025882003
XP_004229610
XP_015628298
XP_015640730
NP_001325565
XP_025877481
NP_197192
NP_680364
XP_015612151
XP_025877506
NP_176483
XP_015618594
XP_010315304
XP_025876227
XP_015615694
XP_004248703
XP_015637010
XP_010319665
NP_196304
XP_025883420
XP_019069703
XP_004246576
XP_015626766
NP_195815
NP_001322635
XP_004235172
XP_015631221
NP_567412
NP_001332753
XP_010319426
XP_015635026
NP_001154312
NP_001328894
XP_015624671
NP_001331135
XP_025880453
XP_004234080
XP_025887158
NP_001331254
NP_001323483
XP_015627442
XP_004245332
XP_025881363
NP_001319202
NP_850534
XP_004242382
NP_178005
NP_001031201
NP_194728
NP_974942
NP_567916
NP_180254
XP_025880103
NP_190640
XP_015640098
NP_191475
XP_025886238
NP_001321695
XP_025877522
NP_194364
NP_174625
XP_004236305
NP_001318813
XP_015639456
XP_015634318
XP_015620067
NP_201384
XP_015638346
XP_025882113
XP_010325793
XP_015627870
XP_025882566
XP_015642054
NP_179188
XP_004231801
XP_015644458
NP_001331676
NP_973563
XP_015635915
XP_015648782
XP_010318165
XP_025886138
XP_015627328
XP_015648871
XP_025886404
XP_015631216
XP_015643382
XP_025884965
XP_015621712
XP_010325540
NP_188419
XP_015611107
XP_025883418
XP_025880903
XP_004250207
XP_015615532
XP_015617402
XP_025876916
XP_025879126
NP_001322311
XP_015626551
XP_015648642
XP_004229313
XP_025883071
XP_025881109
XP_015651012
XP_025885298
NP_186953
XP_025877144
XP_025886583
XP_025884202
NP_173618
XP_015625547
XP_015620319
NP_001321699
XP_015620949
NP_001318935
XP_015642937
NP_563915
NP_001322102
XP_015648745
NP_001318810
NP_001319715
XP_015647538
XP_015621107
XP_004233092
XP_004250531
XP_015628166
XP_004237207
NP_173619
XP_010323624
XP_015632952
XP_010323191
XP_010325003
NP_001329697
XP_025884671
XP_010319235
XP_025884484
XP_025876313
NP_176805
NP_190295
NP_001324220
XP_015619281
XP_015615853
NP_190742
NP_190536
XP_015616145
NP_001233866
XP_004251175
NP_196335
XP_015616534
XP_015649040
XP_025884205
XP_019070515
XP_015633458
NP_177559
XP_015631496
XP_015610773
NP_176115
NP_174683
NP_175777
XP_015633402
XP_025877012
NP_180117
XP_019068299
XP_019070649
NP_001234858
XP_015619269
XP_015637602
XP_025877672
XP_010316717
XP_019067002
NP_566444
XP_025881131
NP_001330239
NP_001325033
XP_015640835
XP_015638031
NP_567294
XP_004232468
XP_025878987
XP_004235969
NP_001326310
NP_001331841
XP_025885184
XP_015649081
XP_015623645
NP_001325102
XP_010323655
XP_015631114
XP_015615404
XP_010321306
NP_190226
XP_025886839
XP_015626242
NP_001190683
NP_973639
NP_001190522
XP_025888032
XP_015615540
XP_004244326
XP_004236369
XP_015634377
XP_004238998
XP_015636432
NP_192235
XP_010319224
XP_025875860
NP_192730
NP_001318746
XP_004253155
NP_001326205
NP_001332574
NP_174482
XP_025885136
XP_015612811
XP_015637892
XP_010313057
NP_187217
XP_015625831
XP_004235867
XP_015622428
NP_001234464
XP_015629088
XP_015616533
XP_025885340
XP_004228639
XP_025885341
XP_010312318
NP_001330454
XP_015622953
XP_025888323
XP_004247302
XP_015635517
NP_198655
XP_015648829
XP_004247553
XP_015626778
NP_193760
XP_010324083
XP_015622186
NP_001329695
NP_001319533
XP_015633985
XP_015640593
XP_015641171
XP_004243419
XP_015642938
XP_015647374
NP_680683
XP_019069702
NP_178330
XP_004239345
NP_001311452
NP_001322740
XP_025880337
NP_568977
XP_015649822
XP_010316869
XP_015649013
XP_015619793
NP_001320765
XP_015639322
NP_175595
NP_001332468
XP_015614138
NP_200468
NP_850317
XP_010316836
NP_189482
XP_015613344
XP_025882963
XP_015619672
XP_015648590
NP_187719
XP_015618918
NP_187250
XP_025877626
NP_568971
NP_001323401
XP_025887558
XP_025885774
XP_004246299
NP_191782
XP_015617761
NP_191237
XP_004243038
XP_015641680
NP_172169
XP_004232910
XP_015639156
XP_004247681
XP_015648870
NP_196564
XP_015625832
XP_015632449
XP_025877374
NP_001330456
NP_849957
NP_190218
XP_015643883
XP_025887976
XP_015651407
XP_015628162
XP_015641591
XP_019071178
XP_015611280
NP_189017
XP_015622427
XP_015616585
XP_025880941
XP_015648763
XP_015642986
NP_192780
XP_004248758
XP_015618491
NP_001329140
XP_015636437
NP_190638
XP_015617890
XP_015626373
XP_015617032
XP_015634673
XP_015617784
XP_004239960
XP_015645263
NP_191486
XP_025886136
XP_015613422
XP_010322795
XP_015648784
XP_025881390
XP_025876677
XP_015626554
XP_015614550
NP_181800
XP_004236904
XP_025881757
NP_568502
XP_025877194
XP_010323736
NP_568696
NP_974861
NP_001324737
XP_025877640
XP_025876374
XP_015610913
XP_015621144
NP_001322341
XP_010313802
NP_001321463
XP_004245154
XP_025881835
XP_015641316
NP_180465
NP_186938
NP_001189735
XP_015618104
XP_015613951
XP_015641312
XP_025887928
XP_015650596
XP_025877641
NP_001332164
NP_001331043
XP_010324474
XP_004235768
NP_567296
XP_025882133
NP_190287
XP_010312679
NP_001185131
XP_015621261
XP_019068699
NP_849538
NP_188654
XP_015632950
XP_015628955
XP_025878220
NP_200467
XP_004249557
NP_001322898
NP_001319795
NP_197548
XP_004246542
XP_015631213
XP_015634958
XP_015613444
XP_004234381
XP_010323715
NP_974291
NP_001323607
XP_015648058
NP_199283
XP_015648783
XP_004235623
XP_025881445
XP_015639171
XP_025886330
XP_004245385
XP_015634961
XP_019070532
NP_001326829
NP_187216
XP_004235483
XP_015646220
XP_015611838
XP_025881561
NP_001320669
XP_015638423
NP_973562
XP_004230392
XP_015639349
NP_193811
XP_015613500
XP_025881679
NP_001329464
XP_015636558
XP_010313813
NP_001320463
XP_025877875
NP_567343
NP_180862
XP_015634955
NP_001321684
NP_175372
NP_001332756
XP_015639489
XP_015625564
NP_001319135
NP_567075
XP_010318726
XP_015646879
NP_001319694
XP_015646447
NP_001322101
XP_025879300
NP_172708
XP_025881339
NP_172814
NP_001325683
NP_974713
XP_025883466
NP_001328273
XP_019068141
NP_001319893
XP_015614900
XP_025877471
XP_010316834
XP_015649710
NP_001323284
NP_178304
NP_001323435
XP_025887648
XP_010319427
NP_175749
XP_015630325
XP_025876483
XP_010325280
XP_025878679
NP_001327846
XP_015649188
NP_001324113
XP_015642583
XP_025881758
XP_015637113
XP_010323657
XP_010320626
XP_015635103
XP_025887904
XP_004242726
XP_015648681
XP_015630557
NP_173641
XP_025885345
XP_015633293
NP_001234722
NP_567849
XP_015631195
XP_025885150
XP_015634296
XP_010323366
XP_015612549
XP_015617889
XP_025876943
NP_181015
XP_019070982
XP_004230711
XP_010323656
NP_567000
XP_015642413
XP_015615048
XP_015621963
XP_015643630
XP_025883062
NP_001078289
XP_010312674
XP_015639485
XP_015649172
NP_001185196
XP_025878573
NP_174624
XP_025888658
XP_019066870
XP_025878134
XP_015648386
XP_015624940
XP_015631742
XP_015615099
NP_201515
XP_010313816
XP_025884110
XP_004238006
XP_025881518
NP_001324448
XP_025877587
NP_564942
XP_025877228
NP_001154652
NP_001319731
XP_025877002
NP_001325138
NP_564710
XP_015617702
NP_001078562
XP_004236615
XP_015618804
XP_025876915
XP_025884233
XP_015641183
NP_001321302
XP_015651016
XP_010316862
XP_015644182
XP_019067343
XP_015617699
XP_004236987
XP_025887737
XP_004252366
XP_015624215
XP_025881759
NP_001185242
XP_015641308
NP_198978
NP_001321144
NP_565017
XP_015646703
XP_015614409
NP_001321967
XP_025883392
XP_015637780
XP_015633294
XP_025886191
NP_001324598
XP_015641184
NP_001318223
XP_004247017
XP_025882567
XP_025888170
XP_015615144
NP_176717
NP_197104
NP_001274713
NP_179509
NP_199951
XP_004240268
XP_015649071
XP_025875747
XP_004243198
XP_004247336
XP_004233867
XP_025881559
NP_175849
XP_015615406
XP_025885338
NP_001189971
NP_001326343
NP_173341
NP_001117479
NP_001331119
XP_015637112
XP_025885343
NP_001330458
XP_025886190
XP_004229807
XP_004247590
NP_199390
XP_025882664
XP_025877464
XP_015634802
NP_200450
XP_004230660
NP_191457
NP_001234673
XP_015615892
XP_015639172
NP_001078350
NP_001321483
NP_199705
XP_004239381
XP_015619063
NP_001119458
NP_200773
NP_001325685
XP_004241061
XP_025876778
XP_019067065
XP_025887159
XP_010316874
XP_015648057
NP_565242
XP_015649208
XP_010313778
NP_191454
XP_019067493
NP_566814
NP_191342
XP_004251967
NP_001185200
XP_015637415
XP_010316837
XP_025883393
XP_010325397
XP_015616364
XP_004242808
XP_004245435
NP_197917
XP_015625830
XP_015643936
XP_025883070
XP_004233307
XP_015641310
XP_015646023
XP_015635516
NP_001185253
NP_195272
XP_025883769
NP_001117591
XP_015629432
NP_001321705
NP_001321696
XP_015614511
NP_188052
XP_015641639
XP_015636212
XP_004241857
NP_001319214
XP_025878794
XP_004242452
XP_015610992
NP_564228
XP_004247083
XP_010326664
NP_001329139
XP_015634175
XP_025888183
NP_189195
XP_004244114
XP_015644386
NP_001319289
NP_190544
NP_001319693
XP_015614898
XP_025876952
NP_172782
XP_015616586
XP_025886838
XP_025879784
XP_015636832
XP_015639870
NP_196300
NP_199308
NP_199948
NP_194435
XP_015643313
XP_025887694
XP_004242556
NP_001331044
NP_191563
NP_565147
XP_015644646
XP_015615359
XP_025882747
NP_187867
XP_015610993
XP_025881760
XP_025888141
NP_181039
NP_189531
XP_015612736
XP_025877193
XP_004252307
NP_199789
NP_567421
XP_010312695
XP_025888581
XP_015615692
NP_563769
XP_015648807
NP_197725
NP_974257
XP_019069570
XP_025877536
XP_025876750
XP_015647985
NP_973992
XP_004246506
XP_025883452
NP_001330715
XP_025881414
XP_025876467
XP_025885084
NP_177295
XP_004234661
NP_001333830
XP_010325829
NP_001319714
XP_015649719
XP_015639251
XP_015612768
XP_025883416
NP_001305052
NP_196408
XP_004251639
XP_019066741
XP_015623859
NP_192272
NP_174011
XP_025877877
XP_019070722
XP_015647858
NP_188952
XP_004249703
NP_199392
XP_004247516
NP_001330434
XP_004242235
XP_015619319
XP_015624438
XP_025877329
XP_025885501
XP_015629551
XP_015612820
XP_025880609
XP_010312629
NP_567961
XP_025884199
NP_566787
XP_015615405
NP_197379
NP_568416
XP_015612547
XP_015649652
XP_015632547
XP_004237919
XP_025875644
XP_010316828
NP_191451
XP_019070980
XP_004245143
NP_569046
XP_004235421
XP_025875673
XP_015617692
NP_680365
XP_025884485
XP_004238893
NP_197963
NP_001190036
```
