## Supplementary material for "RefPlantNLR: a comprehensive collection of experimentally validated plant NLRs": InterProScan 5.47-82.0.list (part 2 of 3)

```
IPR012670	Family	Type III secretion system, YscI/HrpB
IPR012671	Family	Type III secretion system, secretion protein E
IPR012672	Family	Type III secretion system YscX
IPR012673	Family	Type III secretion system chaperone SycN
IPR012681	Family	Nucleobase cation symporter-1, NCS1
IPR012683	Family	Conserved hypothetical protein CHP02302, transmembrane
IPR012685	Family	Conserved hypothetical protein CHP02304, F390 synthetase-related
IPR012687	Family	4-HPA 3-monooxygenase large component, Deinococcus-type
IPR012688	Family	4-HPA 3-monooxygenase large component, gammaproteobacteria
IPR012689	Family	2,4-dihydroxyhept-2-ene-1,7-dioic acid aldolase
IPR012690	Family	2-oxo-hepta-4-ene-1,7-dioic acid hydratase
IPR012691	Family	2,4-dihydroxyhept-2-ene-1,7-dioic acid aldolase variant
IPR012692	Family	ABC transporter, methionine import, ATP-binding protein MetN, proteobacteria
IPR012693	Family	ABC transporter, phosphonate import, PhnC
IPR012694	Family	Propionate--CoA ligase
IPR012695	Family	2-methylisocitrate lyase
IPR012696	Family	Phosphonate metabolism PhnM
IPR012697	Family	Carboxyvinyl-carboxyphosphonate phosphorylmutase
IPR012699	Family	Ribose 1,5-bisphosphate phosphokinase PhnN
IPR012700	Family	Phosphonate C-P lyase system, PhnK
IPR012701	Family	Phosphonate C-P lyase system, PhnL
IPR012702	Family	Phosphonate C-P lyase system, transcriptional regulator PhnF
IPR012703	Family	2-aminoethylphosphonate--pyruvate transaminase
IPR012704	Family	Signal transduction response regulator, propionate catabolism, transcriptional regulator PrpR
IPR012705	Family	2-methylcitrate dehydratase PrpD
IPR012707	Family	4-hydroxyphenylacetate permease
IPR012708	Family	2-methylisocitrate dehydratase AcnD, Fe/S-dependent
IPR012709	Family	2-methyl-aconitate isomerase PrpF
IPR012710	Family	Phosphonoacetate hydrolase
IPR012711	Family	Lacto-N-biose phosphorylase/D-galactosyl-beta-1->4-L-rhamnose phosphorylase
IPR012712	Family	HTH-type transcriptional regulator HpaR/FarR
IPR012713	Family	Prefoldin subunit beta
IPR012714	Family	Thermosome, archaeal
IPR012715	Family	T-complex protein 1, alpha subunit
IPR012716	Family	T-complex protein 1, beta subunit
IPR012717	Family	T-complex protein 1, delta subunit
IPR012719	Family	T-complex protein 1, gamma subunit
IPR012720	Family	T-complex protein 1, eta subunit
IPR012721	Family	T-complex protein 1, theta subunit
IPR012722	Family	T-complex protein 1, zeta subunit
IPR012724	Family	Chaperone DnaJ
IPR012725	Family	Chaperone DnaK
IPR012726	Family	Thiazole biosynthesis ThiH
IPR012727	Family	Glycine oxidase ThiO
IPR012729	Family	Thiamine biosynthesis protein ThiF
IPR012730	Family	Molybdopterin synthase sulfurylase MoeB
IPR012731	Family	Thiazole biosynthesis adenylyltransferase ThiF
IPR012732	Family	Hydroxymethylpyrimidine transporter CytX
IPR012733	Family	4-hydroxybenzoate 3-monooxygenase
IPR012734	Family	Dihydroxyacetone kinase
IPR012735	Family	Dihydroxyacetone kinase DhaK, subunit 1b
IPR012738	Family	Transcription regulator DhaS
IPR012739	Family	Pyrrolysyl-tRNA ligase
IPR012740	Family	Trimethylamine methyltransferase, Methanosarcina
IPR012742	Family	Alanine dehydrogenase, Archaeoglobus-type
IPR012743	Family	4-coumarate--CoA ligase
IPR012745	Family	Pseudoazurin
IPR012747	Family	MocE Rieske [2Fe-2S]
IPR012749	Family	dTDP-4-amino-4,6-dideoxygalactose transaminase WecE-like
IPR012750	Family	Undecaprenyl-phosphate alpha-N-acetylglucosaminyl 1-phosphatetransferase
IPR012751	Family	CspD, cold shock
IPR012752	Family	dTDP-fucosamine acetyltransferase WecD
IPR012754	Family	DNA-directed RNA polymerase, subunit beta-prime
IPR012755	Family	DNA-directed RNA polymerase, subunit gamma
IPR012756	Family	DNA-directed RNA polymerase, subunit beta''
IPR012757	Family	DNA-directed RNA polymerase subunit A''
IPR012758	Family	DNA-directed RNA polymerase subunit A' (Rpo1N)
IPR012759	Family	RNA polymerase sigma factor RpoH, proteobacteria
IPR012761	Family	RNA polymerase sigma factor RpoS
IPR012762	Family	Ubiquinone biosynthesis protein COQ9
IPR012763	Family	DNA polymerase III, subunit gamma/ tau
IPR012765	Family	Glucosylglycerol-phospate 3-phosphatase
IPR012767	Family	Maltooligosyl trehalose synthase
IPR012768	Family	Malto-oligosyltrehalose trehalohydrolase
IPR012769	Family	Trehalose-6-phosphate hydrolase
IPR012770	Family	Trehalose operon transcriptional repressor
IPR012771	Family	Trehalose operon repressor
IPR012772	Family	L-2,4-diaminobutyric acid acetyltransferase
IPR012773	Family	Ectoine biosynthetic protein
IPR012774	Family	Ectoine dioxygenase
IPR012775	Family	Gamma-butyrobetaine hydroxylase
IPR012776	Family	Trimethyllysine dioxygenase
IPR012777	Family	Leukotriene A4 hydrolase/leucine aminopeptidase
IPR012778	Family	Peptidase M1, aminopeptidase
IPR012779	Family	Peptidase M1, alanyl aminopeptidase
IPR012780	Family	Carbon-monoxide dehydrogenase, large subunit
IPR012781	Family	D-fructose-responsive transcription factor
IPR012782	Family	Acetolactate synthase, catabolic
IPR012783	Family	Zinc finger, C4 DksA/TraR-type
IPR012784	Family	RNA polymerase-binding transcription factor DksA
IPR012785	Family	Protocatechuate 3,4-dioxygenase, beta subunit
IPR012786	Family	Protocatechuate 3,4-dioxygenase, alpha subunit
IPR012787	Family	Pca transcription factor PcaQ
IPR012789	Family	3-carboxy-cis,cis-muconate cycloisomerase
IPR012793	Family	Beta-ketoadipyl CoA thiolase
IPR012794	Family	Beta-ketoadipate transcriptional regulator, PcaR/PcaU/PobR
IPR012797	Family	Cobalamin (vitamin B12) biosynthesis CobF, precorrin-6A synthase
IPR012798	Family	Cobalamin (vitamin B12) biosynthesis CobG-like
IPR012799	Family	Fatty oxidation complex, alpha subunit FadB
IPR012800	Family	Catechol 1,2-dioxygenase, actinobacteria
IPR012801	Family	Catechol 1,2-dioxygenase, proteobacteria
IPR012802	Family	Fatty oxidation complex, alpha subunit FadJ
IPR012803	Family	Fatty acid oxidation complex, alpha subunit, mitochondrial
IPR012804	Family	Cobaltochelatase subunit, putative
IPR012805	Family	Acetyl-CoA C-acyltransferase FadA
IPR012806	Family	Acetyl-CoA C-acyltransferase FadI
IPR012807	Family	Anti-sigma factor ChrR, putative
IPR012808	Family	Conserved hypothetical protein CHP02453
IPR012809	Family	Cobalt ECF transporter T component CbiQ
IPR012812	Family	Mannosyl-3-phosphoglycerate synthase
IPR012814	Family	Pyranose 2-oxidase
IPR012815	Family	Mannosyl-3-phosphoglycerate phosphatase
IPR012817	Family	Chlorocatechol 1,2-dioxygenase
IPR012819	Family	Sucrose phosphate synthase, plant
IPR012820	Family	Sucrose synthase, plant/cyanobacteria
IPR012823	Family	Flagellar export FliJ
IPR012824	Family	Cobalamin (vitamin B12) biosynthesis CobW
IPR012825	Family	5,6-dimethylbenzimidazole synthase BluB
IPR012826	Family	Flagellar motor switch FliN
IPR012828	Family	ATP-dependent 6-phosphofructokinase, prokaryotic
IPR012829	Family	Phosphofructokinase, mixed-substrate PFK group III
IPR012830	Family	Citrate utilization protein B
IPR012831	Family	Precorrin 3B synthase CobZ
IPR012832	Family	Reductive dehalogenase
IPR012833	Family	Ribonucleoside-triphosphate reductase, anaerobic
IPR012834	Family	Flagellar basal-body rod FlgG
IPR012835	Family	Flagellar hook FlgE
IPR012836	Family	Flagellar basal-body rod FlgF
IPR012837	Family	Ribonucleoside-triphosphate reductase activating, anaerobic
IPR012838	Family	Pyruvate formate-lyase 1 activating enzyme
IPR012839	Family	Organic radical enzyme activase
IPR012840	Family	Anaerobic ribonucleoside-triphosphate reductase activating protein
IPR012842	Family	Type III secretion system HrpE/YscL
IPR012843	Family	Type III secretion system YscD/HrpQ
IPR012845	Family	RNA polymerase sigma factor, FliA/WhiG
IPR012846	Family	Acetolactate synthase, large subunit, biosynthetic
IPR012847	Family	Sucrose phosphatase, plant/cyanobacteria
IPR012851	Family	Spore coat protein CotF-like
IPR012853	Family	Chloramphenicol phosphotransferase-like
IPR012861	Family	Protein of unknown function DUF1634
IPR012862	Family	Protein of unknown function DUF1635
IPR012863	Family	Protein of unknown function DUF1636
IPR012864	Family	Cysteine oxygenase/2-aminoethanethiol dioxygenase
IPR012865	Family	Protein of unknown function DUF1642
IPR012866	Family	Protein of unknown function DUF1644
IPR012870	Family	Protein of unknown function DUF1666
IPR012871	Family	Protein of unknown function DUF1677, Oryza sativa
IPR012872	Family	Protein of unknown function DUF1670
IPR012873	Family	Protein of unknown function DUF1672
IPR012874	Family	Protein of unknown function DUF1673, Methanosarcina species
IPR012875	Family	Succinate dehydrogenase assembly factor 4
IPR012876	Family	Protein of unknown function DUF1677, plant
IPR012877	Family	Uncharacterised oxidoreductase Dhs-27
IPR012878	Family	Beta-L-arabinofuranosidase, GH127
IPR012879	Family	Protein of unknown function DUF1682
IPR012881	Family	Protein of unknown function DUF1685
IPR012882	Family	Putative redox protein Fmp46
IPR012890	Family	GC-rich sequence DNA-binding factor
IPR012899	Family	LTXXQ motif family protein
IPR012905	Family	PA-IL-like
IPR012908	Family	GPI inositol-deacylase PGAP1-like
IPR012912	Family	Plasmid pRiA4b, Orf3
IPR012915	Family	Reovirus RNA-dependent RNA polymerase lambda 3
IPR012917	Family	Protein of unknown function DUF3294
IPR012918	Family	RTP801-like
IPR012926	Family	Ion channel TACAN/TMEM120B
IPR012930	Family	TraC-like
IPR012933	Family	HicA mRNA interferase family
IPR012937	Family	Terminal nucleotidyltransferase
IPR012950	Family	Alpha enterocin/lactococcin
IPR012962	Family	Peptidase M54, archaemetzincin
IPR012963	Family	Protein of unknown function DUF1700
IPR012964	Family	Protein of unknown function DUF1702
IPR012969	Family	Fibrinogen binding protein
IPR012985	Family	Peptidase S64, Ssy5
IPR012986	Family	Photosystem I PsaX
IPR012992	Family	Tetracycline resistance leader peptide, TetM
IPR012994	Family	Membrane bound YbgT-like
IPR012995	Family	CIII regulator
IPR013005	Family	50S ribosomal protein uL4
IPR013020	Family	ATP-dependent helicase Rad3/Chl1-like
IPR013023	Family	Ketol-acid reductoisomerase
IPR013025	Family	Ribosomal protein L25/L23
IPR013033	Family	Septum formation inhibitor MinC
IPR013046	Family	Phage baseplate assembly protein V/Gp45
IPR013048	Family	Meiotic recombination, Spo11
IPR013056	Family	Bacteriophage lambda, CIII, regulatory protein
IPR013059	Family	Tryptophan/tyrosine transporter
IPR013078	Family	Histidine phosphatase superfamily, clade-1
IPR013095	Family	Type III secretion system chaperone
IPR013109	Family	Bifunctional lysine-specific demethylase and histidyl-hydroxylase NO66
IPR013114	Family	Beta-hydroxydecanoyl thiol ester dehydrase, FabA/FabZ
IPR013126	Family	Heat shock protein 70 family
IPR013156	Family	Pseudin antimicrobial peptide
IPR013157	Family	Aurein antibiotic peptide family
IPR013161	Family	Benzylsuccinate synthase gamma subunit
IPR013169	Family	mRNA splicing factor Cwf18-like
IPR013172	Family	Bomanin
IPR013174	Family	Dolichol-phosphate mannosyltransferase subunit 3
IPR013175	Family	INO80 complex, subunit Ies4
IPR013176	Family	Vacuolar fusion protein Ccz1
IPR013178	Family	Histone acetyltransferase Rtt109/CBP
IPR013181	Family	Protein of unknown function DUF1719
IPR013183	Family	DASH complex subunit Hsk3-like
IPR013184	Family	Lactococcus phage c2, E2
IPR013186	Family	Early nodulin 40
IPR013202	Family	Kinin peptide
IPR013203	Family	Leader peptide, Arg-2/CPA1
IPR013204	Family	Leader peptide, Erm
IPR013205	Family	Leader peptide, tryptophan-operon
IPR013206	Family	Leucophaea maderae tachykinin-related peptide
IPR013213	Family	Mastoparan
IPR013214	Family	Mastoparan peptide
IPR013218	Family	Kinetochore-associated protein Dsn1/Mis13
IPR013219	Family	Ribosomal protein S27/S33, mitochondrial
IPR013220	Family	E3 ubiquitin-protein ligase substrate receptor Mms22, budding yeast
IPR013226	Family	Pal1 cell morphology
IPR013231	Family	Periviscerokinin
IPR013232	Family	Bacteriophage T7, Gp1.1
IPR013233	Family	Glycosylphosphatidylinositol-mannosyltransferase I, PIG-X/PBN1
IPR013239	Family	RNA polymerase I, subunit Rpa14, fungi
IPR013240	Family	DNA-directed RNA polymerase I, subunit RPA34.5
IPR013241	Family	RNase P, subunit Pop3
IPR013246	Family	SAGA complex, Sgf11 subunit
IPR013248	Family	Secretory component protein Psh3/Shr3
IPR013251	Family	DASH complex subunit Spc19
IPR013252	Family	Kinetochore-Ndc80 subunit Spc24
IPR013254	Family	Sperm-activating peptide
IPR013255	Family	Chromosome segregation protein Spc25
IPR013256	Family	Chromatin SPT2
IPR013259	Family	Sulfakinin
IPR013260	Family	mRNA splicing factor SYF2
IPR013261	Family	Mitochondrial import inner membrane translocase subunit Tim21
IPR013262	Family	Outer membrane protein, MIM1/TOM13, mitochondrial
IPR013265	Family	TRI9, Fusarium species
IPR013266	Family	Tryptophyllin skin active peptide
IPR013267	Family	Hepatitis TT virus, Orf2a
IPR013268	Family	U3 snoRNA associated
IPR013269	Family	Herpesvirus UL2
IPR013271	Family	WWamide peptide
IPR013273	Family	ADAMTS/ADAMTS-like
IPR013274	Family	Peptidase M12B, ADAM-TS1
IPR013275	Family	Peptidase M12B, ADAM-TS2
IPR013276	Family	Peptidase M12B, ADAM-TS5
IPR013277	Family	Peptidase M12B, ADAM-TS8
IPR013278	Family	Apoptosis regulator, Bcl-2
IPR013279	Family	Apoptosis regulator, Bcl-X
IPR013280	Family	Apoptosis regulator, Bcl-W
IPR013281	Family	Apoptosis regulator, Mcl-1
IPR013282	Family	Bcl-2-related protein A1
IPR013283	Family	RLI1
IPR013284	Family	Beta-catenin
IPR013287	Family	Claudin-12
IPR013288	Family	Cytochrome c oxidase subunit IV
IPR013289	Family	CBFA2T family
IPR013290	Family	Protein CBFA2T1
IPR013291	Family	Myeloid transforming gene-related protein-1 (MTGR1)
IPR013292	Family	Protein CBFA2T3
IPR013293	Family	Nervy
IPR013294	Family	Protein LBH
IPR013295	Family	Myelin and lymphocyte (MAL) protein
IPR013296	Family	HSPB1-associated protein 1
IPR013297	Family	Neuropeptide B/W precursor family
IPR013298	Family	Neuropeptide B precursor
IPR013299	Family	Neuropeptide W precursor
IPR013300	Family	Wnt-7 protein
IPR013301	Family	Wnt-8 protein
IPR013302	Family	Wnt-10 protein
IPR013303	Family	Wnt-9a protein
IPR013304	Family	Wnt-16 protein
IPR013305	Family	ABC transporter Tap-like
IPR013306	Family	Antigen peptide transporter 1
IPR013307	Family	Superantigen, staphylococcal/streptococcal toxin, bacterial
IPR013309	Family	Wnt inhibitory factor (WIF)-1
IPR013310	Family	Cysteinyl leukotriene receptor 1
IPR013311	Family	Cysteinyl leukotriene receptor 2
IPR013312	Family	G protein-coupled receptor 40-related receptor
IPR013313	Family	GPR40 receptor fatty acid
IPR013314	Family	Globin, lamprey/hagfish type
IPR013333	Family	Ryanodine receptor
IPR013335	Family	Trp repressor, bacterial
IPR013337	Family	CRISPR-associated protein Cas5, Tneap type
IPR013343	Family	CRISPR-associated protein Cas4
IPR013344	Family	Ribonucleotide reductase, adenosylcobalamin-dependent
IPR013345	Family	Ribonucleoside-triphosphate reductase, adenosylcobalamin-dependent
IPR013348	Family	Type III secretion system YscG
IPR013349	Family	Type III secretion system effector YopR
IPR013350	Family	Ribonucleotide reductase alpha chain
IPR013353	Family	Type III secretion system chaperone YscB
IPR013355	Family	Type IV pilus secretin PilQ
IPR013356	Family	Type II secretion system protein GspD
IPR013357	Family	Acetaldehyde dehydrogenase, acetylating
IPR013358	Family	Pilus biogenesis, MshL
IPR013359	Family	Pilus formation type IVB, outer membrane PilN
IPR013360	Family	Pilus biogenesis/stability type IV, PilW
IPR013361	Family	Pilus biogenesis CpaD
IPR013362	Family	Pilus modification type IV, PilV
IPR013363	Family	Dot/Icm secretion system ATPase DotB
IPR013364	Family	ATPase, plasmid transfer, TraJ
IPR013365	Family	Dot/Icm secretion system IcmQ
IPR013366	Family	Ethanolamine utilisation EutJ
IPR013367	Family	Flagellar, putative
IPR013368	Family	TrpR homologue YerC/YecD
IPR013369	Family	Type II secretion system protein GspE
IPR013370	Family	Muconate/chloromuconate cycloisomerase
IPR013372	Family	Ethanolamine utilization, putative
IPR013374	Family	ATPase, type IV, pilus assembly, PilB
IPR013375	Family	O-phosphoseryl-tRNA:Cys-tRNA synthase, archaea
IPR013376	Family	Glutathione peroxidase Gpx7, putative
IPR013377	Family	Peptidoglycan hydrolase FlgJ
IPR013380	Family	ATPase, type III secretion system, H+-transporting
IPR013381	Family	CRISPR-associated protein Cse1
IPR013382	Family	CRISPR-associated protein Cse2
IPR013384	Family	Flagellar hook-associated protein 3
IPR013385	Family	Type III secretion system apparatus protein YscQ/HrcQ/SpaO
IPR013387	Family	Type III secretion system, PrgH/EprH
IPR013388	Family	Type III secretion apparatus protein OrgA/MxiK
IPR013389	Family	CRISPR-associated protein Cas8b
IPR013390	Family	Type III secretion protein HpaP
IPR013391	Family	Type III secretion protein HrpB2
IPR013392	Family	Type III secretion protein HrpB7
IPR013393	Family	Type III secretion protein HrpB4
IPR013394	Family	Type III secretion system, HrpB1/HrpK
IPR013395	Family	Helicase Cas3, CRISPR-associated, Yersinia-type
IPR013396	Family	CRISPR-associated endoribonuclease Cas6/Csy4, subtype I-F/YPEST
IPR013397	Family	CRISPR-associated protein Csy1
IPR013398	Family	CRISPR-associated protein Csy2
IPR013399	Family	CRISPR-associated protein Csy3
IPR013402	Family	Conserved hypothetical protein CHP02569
IPR013403	Family	CRISPR-associated protein GSU0053
IPR013404	Family	Competence operon E, ComEB
IPR013405	Family	Type III secretion system regulator, LcrR
IPR013406	Family	Conserved hypothetical protein CHP02574, addiction module
IPR013407	Family	CRISPR-associated protein Cmr2
IPR013408	Family	CRISPR system single-strand-specific deoxyribonuclease Cas10/Csm1
IPR013409	Family	CRISPR-associated protein Csx3
IPR013410	Family	CRISPR-associated RAMP Cmr4
IPR013411	Family	CRISPR-associated RAMP TM1809
IPR013412	Family	CRISPR-associated RAMP Csm3
IPR013413	Family	CRISPR-associated protein, NE0113
IPR013414	Family	CRISPR-associated protein Cas7, subtype I-B/Tneap
IPR013415	Family	CRISPR-associated protein Cas5, bacterial
IPR013416	Family	Conserved hypothetical protein CHP02587, putative integral membrane
IPR013417	Family	Conserved hypothetical protein CHP02588
IPR013418	Family	CRISPR-associated protein Csd2
IPR013419	Family	CRISPR-associated protein Csh2
IPR013421	Family	CRISPR-associated protein Cas5, HALMA
IPR013423	Family	Conserved hypothetical protein CHP02594
IPR013426	Family	Exosortase, EpsH-like
IPR013430	Family	Toxin-antitoxin system, antidote protein, HigA
IPR013432	Family	Putative addiction module antidote
IPR013433	Family	Putative polyhydroxyalkanoic acid system protein
IPR013434	Family	Conserved hypothetical protein CHP02611
IPR013435	Family	Mobile mystery protein A
IPR013436	Family	Mobile mystery protein B
IPR013437	Family	Probable peptidoglycan glycosyltransferase FtsW
IPR013438	Family	Sporulation stage V, protein E
IPR013440	Family	Tryptophanase
IPR013441	Family	Tyrosine phenol-lyase
IPR013443	Family	Putative CRISPR-associated protein, VVA1548 family
IPR013444	Family	Helicase Cas3, CRISPR-associated, Anaes-subtype
IPR013445	Family	CDP-glucose 4,6-dehydratase
IPR013446	Family	Glucose-1-phosphate cytidylyltransferase
IPR013447	Family	Rhamnulose-1-phosphate aldolase
IPR013448	Family	L-rhamnose mutarotase
IPR013449	Family	Rhamnulokinase
IPR013450	Family	L-fuculokinase
IPR013451	Family	L-rhamnose catabolism isomerase
IPR013452	Family	Xylose isomerase, bacterial-type
IPR013453	Family	Xylose isomerase, actinobacteria
IPR013454	Family	Bifunctional rhamnulose-1-phosphate aldolase/alcohol dehydrogenase
IPR013455	Family	ABC transporter, D-xylose, ATP-binding protein
IPR013456	Family	D-xylose ABC transporter, substrate-binding protein
IPR013457	Family	Rhamnose isomerase-related
IPR013458	Family	Aldose 1-epimerase, bacterial
IPR013459	Family	Rhamnose ABC transporter, substrate-binding protein RhaS
IPR013460	Family	Lactaldehyde reductase
IPR013461	Family	ATP-dependent Clp protease ATP-binding subunit ClpA
IPR013462	Family	Gas vesicle protein GvpN
IPR013464	Family	Conserved hypothetical protein CHP02642
IPR013465	Family	Thymidine phosphorylase
IPR013466	Family	Thymidine phosphorylase/AMP phosphorylase
IPR013467	Family	Conserved hypothetical protein CHP02646
IPR013468	Family	Conserved hypothetical protein CHP02647
IPR013469	Family	Ribonuclease BN
IPR013470	Family	Ribonuclease Z, Thermotoga maritima
IPR013471	Family	Ribonuclease Z/BN
IPR013472	Family	Conserved hypothetical protein CHP02652
IPR013473	Family	Conserved hypothetical protein CHP02653, peptidase S16 non-peptidase homologue
IPR013474	Family	Circadian clock protein KaiB
IPR013475	Family	Amicyanin, Paracoccus/Methylobacterium
IPR013476	Family	Methylamine dehydrogenase heavy chain
IPR013477	Family	Homocitrate synthase NifV-like
IPR013478	Family	Methylamine dehydrogenase accessory protein MauD
IPR013479	Family	ADP-ribosyl-dinitrogen reductase hydrolase
IPR013480	Family	Nitrogen fixation protein NifX
IPR013481	Family	Conserved hypothetical protein CHP02664, nitrate reductase-associated
IPR013482	Family	Molybdenum cofactor guanylyltransferase
IPR013483	Family	Molybdenum cofactor biosynthesis protein A
IPR013484	Family	Molybdenum cofactor biosynthesis protein B, proteobacteria
IPR013485	Family	Molybdenum cofactor biosynthesis protein A, archaea
IPR013486	Family	Sporulation stage II protein D, amidase enhancer LytB
IPR013487	Family	CRISPR-associated protein Csx8
IPR013488	Family	CRISPR-associated protein Csx9
IPR013489	Family	CRISPR-associated protein Csm6
IPR013490	Family	CRISPR-associated RAMP Csx10
IPR013492	Family	CRISPR system subtype II-B RNA-guided endonuclease Cas9/Csx12
IPR013493	Family	Conserved hypothetical protein CHP02677
IPR013494	Family	Conserved hypothetical protein CHP02678
IPR013495	Family	Conserved hypothetical protein CHP02679
IPR013496	Family	Conserved hypothetical protein CHP02680
IPR013501	Family	Ethanolamine utilization protein, PduT-related
IPR013503	Family	Circadian clock KaiC, bacteria
IPR013514	Family	Protein of unknown function DUF3199, YqbG
IPR013538	Family	Activator of Hsp90 ATPase homologue 1-like
IPR013604	Family	7TM chemoreceptor
IPR013605	Family	Spider toxin omega agotoxin/Tx1 family
IPR013633	Family	siRNA-mediated silencing protein NRDE-2
IPR013635	Family	Protein Ice2
IPR013640	Family	VPS4-associated protein 1
IPR013641	Family	Protein KTI12/L-seryl-tRNA(Sec) kinase
IPR013657	Family	UAA transporter
IPR013712	Family	Mitochondrial Myo2 receptor-related protein 1
IPR013714	Family	Golgi apparatus membrane protein TVP15
IPR013726	Family	Protein of unknown function DUF1748, fungi
IPR013730	Family	Fyv7/TAP26
IPR013742	Family	Whirly transcription factor
IPR013743	Family	Nap binding NBP1, fungi
IPR013744	Family	Fusarinine C esterase SidJ
IPR013745	Family	TORC2 component Bit61/PRR5
IPR013765	Family	DNA recombination and repair protein RecA
IPR013775	Family	Alpha-amylase, plant
IPR013776	Family	Alpha-amylase, thermostable
IPR013777	Family	Alpha-amylase-like
IPR013788	Family	Hemocyanin/hexamerin
IPR013790	Family	Dwarfin
IPR013795	Family	DNA/RNA-binding protein Alba
IPR013836	Family	CD34/Podocalyxin
IPR013837	Family	ATP synthase, F0 complex, subunit B
IPR013853	Family	Galactitol permease IIC component
IPR013859	Family	Protein of unknown function DUF1750, fungi
IPR013861	Family	TMEM115/Pdh1/Rbl19
IPR013862	Family	Inositolphosphorylceramide synthase subunit Kei1
IPR013865	Family	Protein FAM32A
IPR013868	Family	Tethering factor for nuclear proteasome Cut8/Sts1
IPR013869	Family	Protein of unknown function DUF1757
IPR013870	Family	Ribosomal protein L37, mitochondrial
IPR013875	Family	Mitochondrial import protein Pam17
IPR013877	Family	YAP-binding/ALF4/Glomulin
IPR013878	Family	Mo25-like
IPR013879	Family	Protein of unknown function DUF1761
IPR013880	Family	Yos1-like
IPR013885	Family	Protein of unknown function DUF1764, eukaryotic
IPR013887	Family	Uncharacterised protein family UPF0592
IPR013888	Family	Ribonuclease P, Rpm2, mitochondrial
IPR013889	Family	Karyogamy protein, KAR9
IPR013892	Family	Cytochrome c oxidase biogenesis protein Cmc1-like
IPR013893	Family	Ribonuclease P, Rpp40
IPR013895	Family	Chromatin structure-remodeling complex protein Rsc14
IPR013897	Family	Protein of unknown function DUF1769
IPR013898	Family	Protein of unknown function DUF1770, fungi
IPR013900	Family	Ribonucleotide reductase inhibitor
IPR013903	Family	Meiotic expression up-regulated protein
IPR013906	Family	Eukaryotic translation initiation factor 3 subunit J
IPR013907	Family	Sds3-like
IPR013911	Family	i-AAA protease complex subunit Mgr1
IPR013919	Family	Peroxisome membrane protein, Pex16
IPR013920	Family	Protein of unknown function DUF1774, fungi
IPR013921	Family	Mediator complex, subunit Med20
IPR013922	Family	Cyclin PHO80-like
IPR013924	Family	Ribonuclease H2, subunit C
IPR013926	Family	CGI121/TPRKB
IPR013927	Family	Transcription factor Opi1
IPR013933	Family	Chromatin-remodelling complex, RSC SWI/SNF subunit Rsc7/Swp82
IPR013935	Family	TRAPP II complex, Trs120
IPR013940	Family	Meiosis specific protein Spo22/ZIP4/TEX11
IPR013942	Family	Mediator complex, subunit Med19, fungi
IPR013943	Family	Mitochondrial protein Pet127
IPR013945	Family	V-type ATPase assembly factor Pkr1
IPR013946	Family	Nuclear control of ATP synthase 2
IPR013947	Family	Mediator complex, subunit Med14
IPR013949	Family	U3 small nucleolar RNA-associated protein 6
IPR013950	Family	Kinetochore Mis14/Nsl1
IPR013951	Family	Histone deacetylation protein Rxt3
IPR013952	Family	Protein of unknown function DUF1776, fungi
IPR013954	Family	Polynucleotide kinase 3 phosphatase
IPR013956	Family	E3 ubiquitin ligase Bre1
IPR013958	Family	DASH complex subunit Dad1
IPR013959	Family	DASH complex subunit Dad4
IPR013960	Family	DASH complex subunit Duo1
IPR013962	Family	DASH complex subunit Dam1
IPR013963	Family	DASH complex subunit Dad2
IPR013964	Family	DASH complex subunit Ask1
IPR013965	Family	DASH complex subunit Dad3
IPR013966	Family	DASH complex subunit Spc34
IPR013969	Family	Oligosaccharide biosynthesis protein Alg14-like
IPR013970	Family	Replication factor A protein 3
IPR013998	Family	Nebulin-like
IPR014006	Family	Succinate dehydrogenase/fumarate reductase, flavoprotein subunit
IPR014007	Family	Acetoin reductase
IPR014008	Family	Cobalamin biosynthesis, precorrin-6Y methyltransferase, CbiT subunit
IPR014024	Family	Auxin efflux carrier, plant type
IPR014032	Family	Peptidase A24A, prepilin type IV, bacterial
IPR014033	Family	Arginase
IPR014046	Family	Diadenylate cyclase
IPR014047	Family	Chromate transporter, long chain
IPR014052	Family	DNA primase, small subunit, eukaryotic/archaeal
IPR014053	Family	Formylmethanofuran: tetrahydromethanopterin formyltransferase Ftr
IPR014054	Family	Bacteriophage regulatory protein, Rha family
IPR014055	Family	CRISPR-associated protein, Csx11
IPR014056	Family	Addiction module killer protein, predicted
IPR014057	Family	Uncharacterized protein HI1420
IPR014058	Family	Pteridine reductase
IPR014060	Family	Conserved hypothetical protein CHP02687
IPR014061	Family	Conserved hypothetical protein CHP02688
IPR014062	Family	Arsenate reductase, glutathione/glutaredoxin type
IPR014063	Family	Arsenate resistance ArsH
IPR014064	Family	Arsenate reductase ArsC
IPR014065	Family	tRNA adenylyltransferase
IPR014066	Family	Arsenite oxidase, large subunit
IPR014067	Family	Arsenite oxidase, small subunit
IPR014068	Family	Azurin
IPR014069	Family	Guanosine pentaphosphate synthetase I/polyribonucleotide nucleotidyltransferase
IPR014071	Family	Copper transport repressor CopY/TcrY
IPR014072	Family	Archaeoflavoprotein AfpA
IPR014073	Family	Archaeal dihydromethanopterin reductase
IPR014074	Family	Carboxysome shell carbonic anhydrase
IPR014075	Family	SUF system FeS cluster assembly, SufR regulator, cyanobacteria
IPR014076	Family	Carboxysome peptide A
IPR014077	Family	Carboxysome peptide B
IPR014078	Family	Nucleoside triphosphatase YtkD
IPR014079	Family	Phosphate butyryltransferase
IPR014080	Family	L-lactate oxidase
IPR014081	Family	Branched-chain phosphotransacylase
IPR014082	Family	CRISPR-associated protein, Cas02710
IPR014083	Family	Cation/acetate symporter ActP
IPR014084	Family	Urea carboxylase
IPR014086	Family	Cyanuric acid hydrolase/Barbiturase
IPR014087	Family	1-carboxybiuret hydrolase, AtzE subunit
IPR014088	Family	C-20 methyltransferase CrtF-related
IPR014090	Family	Siderophore transporter, RhtX/FptX family
IPR014091	Family	Transcriptional repressor poly-beta-hydroxybutyrate-responsive
IPR014092	Family	Pyruvate oxidase
IPR014093	Family	Thiamine kinase
IPR014094	Family	Penicillin-binding protein activator LpoB
IPR014095	Family	Phenylphosphate carboxylase, alpha subunit
IPR014096	Family	Phenylphosphate carboxylase, beta subunit
IPR014097	Family	Phenylphosphate carboxylase, gamma subunit
IPR014098	Family	Phenylphosphate carboxylase, delta subunit
IPR014099	Family	Spore coat protein GerQ
IPR014100	Family	GTP-binding protein Obg/CgtA
IPR014101	Family	Prolycopene isomerase
IPR014102	Family	Phytoene desaturase
IPR014103	Family	Zeta-carotene desaturase
IPR014104	Family	Myxoxanthophyll biosynthesis, C-3',4' desaturase CrtD
IPR014105	Family	Carotenoid/retinoid oxidoreductase
IPR014106	Family	Phosphoribosylaminoimidazole-succinocarboxamide synthase, Vibrio-type
IPR014107	Family	Cytochrome c oxidase cbb3-type, CcoQ
IPR014108	Family	Cytochrome c oxidase caa3 type assembly factor CtaG
IPR014109	Family	Type-F conjugative transfer system pilin assembly thiol-disulphide isomerase TrbB
IPR014110	Family	Type-F conjugative transfer system pilin assembly protein TraF
IPR014111	Family	Type IV conjugative transfer system protein TraF-like
IPR014112	Family	Type-F conjugative transfer system pilin chaperone TraQ
IPR014113	Family	Type-F conjugative transfer system pilin assembly protein TrbC, subgroup
IPR014114	Family	Type-F conjugative transfer system protein TraW
IPR014115	Family	Type-F conjugative transfer system protein TrbI
IPR014116	Family	Cytochrome c oxidase cbb3 type, accessory protein FixG
IPR014117	Family	Type-IV secretion system protein TraC
IPR014118	Family	Type IV conjugative transfer system protein TraV
IPR014119	Family	Heptaprenyl diphosphate synthase component II
IPR014121	Family	Type-F conjugative transfer system mating-pair stabilisation protein TraN
IPR014122	Family	Demethylmenaquinone methyltransferase
IPR014123	Family	Superoxide dismutase, Nickel-type
IPR014124	Family	Peptidase S26A, superoxide dismutase maturation protease, nickel-type
IPR014125	Family	Type-F conjugative transfer system pilin acetylase TraX
IPR014126	Family	Type-F conjugative transfer system secretin TraK
IPR014127	Family	Conserved hypothetical protein CHP02757
IPR014128	Family	Type IV conjugative transfer system, coupling protein TraD
IPR014129	Family	Conjugative transfer relaxase protein TraI
IPR014131	Family	Chlamydia phage, Vp3, scaffold
IPR014132	Family	Sporulation polysaccharide deacetylase PdaB-like
IPR014133	Family	Cryptochrome DASH
IPR014134	Family	Cryptochrome, plant
IPR014135	Family	Conjugal transfer protein TraG-like
IPR014136	Family	Ti-type conjugative transfer relaxase TraA
IPR014137	Family	Nickel import ATP-binding protein NikE
IPR014138	Family	Nickel import ATP-binding protein NikD
IPR014139	Family	Peptidase S26C, conjugative transfer signal peptidase TraF
IPR014140	Family	DNA helicase subunit AddB
IPR014141	Family	DNA helicase subunit RexB
IPR014142	Family	P-type conjugative transfer protein TrbG
IPR014147	Family	Type IV conjugative transfer protein TrbJ
IPR014148	Family	P-type conjugative transfer protein VirB9
IPR014149	Family	Conjugative transfer, TrbB
IPR014150	Family	Conjugal transfer, TrbL
IPR014151	Family	DNA helicase, AddA type
IPR014152	Family	DNA helicase subunit AddA
IPR014153	Family	Double-strand break repair protein AddB
IPR014154	Family	GTP-sensing transcriptional pleiotropic repressor CodY
IPR014155	Family	Type IV secretion system protein VirB11
IPR014156	Family	Nickel ABC transporter, permease subunit NikB
IPR014157	Family	Nickel ABC transporter, permease subunit NikC
IPR014158	Family	Type IV secretion system, VirB5
IPR014159	Family	Protocatechuate 4,5-dioxygenase, alpha subunit
IPR014160	Family	Nickel-responsive transcriptional regulator NikR, proteobacteria
IPR014161	Family	Tol-Pal system, TolA
IPR014163	Family	Tol-Pal system, TolQ
IPR014164	Family	TonB-system energizer ExbB type-1
IPR014165	Family	4-carboxy-4-hydroxy-2-oxoadipate aldolase/oxaloacetate decarboxylase
IPR014166	Family	Tol-Pal system-associated acyl-CoA thioesterase
IPR014167	Family	Tol-Pal system protein TolB
IPR014168	Family	Tol-Pal system protein TolR
IPR014170	Family	TonB system transport protein ExbD type-1
IPR014171	Family	TonB system transport protein ExbD type-2
IPR014172	Family	TonB-system energizer ExbB type-2
IPR014173	Family	Peptidase C11, Clostripain Clostridium species
IPR014174	Family	CRISPR-associated protein, Cas6-related
IPR014175	Family	Conserved hypothetical protein CHP02808
IPR014176	Family	Phasin, subfamily 3
IPR014177	Family	Putative formate dehydrogenase, TAT signal-containing
IPR014178	Family	Fatty acid response transcription factor FadR
IPR014179	Family	PfaD family protein
IPR014180	Family	Sugar isomerase, AgaS
IPR014182	Family	Alcohol dehydrogenase, zinc-binding type 1
IPR014183	Family	Alcohol dehydrogenase class III
IPR014184	Family	Formaldehyde dehydrogenase, glutathione-independent
IPR014185	Family	Glutathione-dependent formaldehyde-activating enzyme
IPR014186	Family	S-formylglutathione hydrolase
IPR014187	Family	Alcohol dehydrogenase, zinc-binding type 2
IPR014188	Family	Acrylyl-CoA reductase AcuI
IPR014189	Family	Quinone oxidoreductase PIG3
IPR014190	Family	Leukotriene B4 12-hydroxydehydrogenase/15-oxo-prostaglandin 13-reductase
IPR014191	Family	Anaerobic ribonucleoside-triphosphate reductase activator
IPR014194	Family	Sporulation stage III, protein AE
IPR014195	Family	Sporulation stage III, protein AG
IPR014196	Family	Stage II sporulation protein M
IPR014197	Family	Sporulation protein YunB
IPR014198	Family	Stage III sporulation protein AB
IPR014199	Family	Sporulation protein YtxC
IPR014200	Family	RNA polymerase sigma-E type
IPR014201	Family	Sporulation stage IV, protein A
IPR014202	Family	Sporulation stage II, protein R
IPR014203	Family	Sporulation stage V, protein AC
IPR014204	Family	Sporulation stage V, protein AE
IPR014205	Family	Sporulation protein YtaF
IPR014206	Family	Cytochrome o ubiquinol oxidase, subunit III
IPR014207	Family	Cytochrome o ubiquinol oxidase, subunit I
IPR014208	Family	Sporulation stage III, transcriptional regulator SpoIIID
IPR014209	Family	RNA polymerase sigma-K type
IPR014210	Family	Cytochrome o ubiquinol oxidase subunit IV
IPR014211	Family	Stage III sporulation protein AD
IPR014212	Family	RNA polymerase sigma-G type
IPR014213	Family	Sporulation stage V, protein T
IPR014214	Family	Dipicolinic acid synthetase, subunit B
IPR014215	Family	Dipicolinic acid synthetase subunit A
IPR014216	Family	ABC transporter, CydDC cysteine exporter (CydDC-E) family, permease/ATP-binding protein CydD
IPR014217	Family	Sporulation stage III, protein AA
IPR014218	Family	RNA polymerase sigma-H type
IPR014219	Family	Peptidase S55, sporulation stage IV, protein B
IPR014220	Family	Small acid-soluble spore protein, SspJ
IPR014221	Family	Sporulation stage II, protein E
IPR014223	Family	ABC transporter, CydDC cysteine exporter (CydDC-E) family, permease/ATP-binding protein CydC
IPR014224	Family	Spore cortex-lytic enzyme SleB
IPR014225	Family	Sporulation stage II, protein D firmicutes
IPR014226	Family	Sporulation integral membrane protein YlbJ
IPR014227	Family	Putative transport protein YtvI-like
IPR014228	Family	Sporulation protein, polysaccharide deacetylase, YlxY
IPR014229	Family	Sporulation protein YtfJ
IPR014230	Family	Sporulation protein YhbH
IPR014231	Family	Sporulation protein YpjB
IPR014232	Family	Sporulation stage V, protein K
IPR014233	Family	Quinol oxidase subunit I
IPR014234	Family	N-acetylmuramoyl-L-alanine amidase CwlD
IPR014235	Family	Peptidoglycan-N-acetylmuramic acid deacetylase PdaA
IPR014236	Family	RNA polymerase sigma-F type
IPR014237	Family	Anti-sigma F factor antagonist
IPR014238	Family	Sporulation protein YlmC/YmxH
IPR014239	Family	Spore germination YpeB
IPR014240	Family	Regulatory protein, YteA family
IPR014241	Family	Cytochrome c oxidase, subunit I bacterial type
IPR014242	Family	Spore cortex biosynthesis protein, YabQ
IPR014243	Family	Transcription factor, RsfA
IPR014244	Family	RNA polymerase sigma-I type
IPR014245	Family	Sporulation stage III, protein AF
IPR014246	Family	Quinol oxidase subunit III
IPR014247	Family	Sporulation lipoprotein YhcN/YlaJ
IPR014249	Family	Sporulation stage V protein B
IPR014250	Family	Quinol oxidase subunit IV
IPR014251	Family	Sporulation protease LonB
IPR014252	Family	Sporulation protease LonC
IPR014253	Family	Spore coat protein YsxE
IPR014254	Family	Spore coat protein YutH
IPR014255	Family	Spore coat protein CotS
IPR014256	Family	Sporulation stage VI, protein D
IPR014257	Family	Cytochrome c oxidase, subunit IV bacillaceae
IPR014259	Family	Sulphite reductase, subunit A
IPR014260	Family	Sulphite reductase, subunit B
IPR014261	Family	Sulphite reductase, subunit C
IPR014264	Family	Signal transduction response regulator, PEP-CTERM system, putative
IPR014265	Family	Signal transduction histidine kinase, PEP-CTERM system, putative
IPR014266	Family	PEP-CTERM system TPR-repeat lipoprotein, putative
IPR014267	Family	Glycosyltransferase GtfA
IPR014268	Family	Glycosyltransferase-stabilising protein GtfB
IPR014269	Family	Accessory Sec system protein translocase subunit SecY2
IPR014270	Family	PEP-CTERM integral membrane protein
IPR014271	Family	Conserved hypothetical protein CHP02922
IPR014272	Family	ATPase, V0 complex, c subunit
IPR014273	Family	Isocitrate dehydrogenase, alphaproteobacteria-type
IPR014274	Family	Peptidyl-prolyl cis-trans isomerase, EpsD-type
IPR014275	Family	ATPase, A1A0, subunit H
IPR014276	Family	2-oxoglutarate dehydrogenase, E2 component
IPR014277	Family	Orc1/Cdc6-type DNA replication protein, archaea
IPR014278	Family	Nitrogenase iron-iron, delta subunit
IPR014279	Family	Nitrogenase vanadium-iron, delta subunit
IPR014280	Family	Nitrogenase iron-iron, beta subunit
IPR014281	Family	Nitrogenase vanadium-iron protein beta chain
IPR014282	Family	Nitrogen fixation protein NifM
IPR014283	Family	Ferredoxin III 4[4Fe-4S], nif-specific
IPR014285	Family	Nitrogen fixation negative regulator NifL
IPR014286	Family	RNA polymerase sigma-70 RpoE type
IPR014287	Family	Nitrogenase iron-iron, accessory protein AnfO
IPR014288	Family	RNA polymerase sigma-B factor
IPR014289	Family	RNA polymerase sigma-24-related
IPR014290	Family	SUF system FeS cluster assembly regulator
IPR014291	Family	SUF system FeS cluster assembly associated
IPR014292	Family	Acyltransferase, WS/DGAT/MGAT
IPR014293	Family	RNA polymerase sigma-70, actinobacteria
IPR014294	Family	RNA polymerase sigma-W, bacillaceae
IPR014295	Family	Anti-sigma factor
IPR014296	Family	RNA polymerase sigma-M, bacillaceae
IPR014297	Family	Dimethylsulphoxide reductase, chain B
IPR014298	Family	RNA polymerase sigma-X type
IPR014299	Family	Pentapeptide MXKDX repeat protein
IPR014300	Family	RNA polymerase sigma-V type
IPR014301	Family	TMAO reductase system, periplasmic protein TorT
IPR014302	Family	Signal transduction histidine kinase, TMAO sensor TorS
IPR014303	Family	RNA polymerase sigma-70, ECF type
IPR014304	Family	RNA polymerase sigma-Z type
IPR014305	Family	RNA polymerase sigma-G type, actinobacteria
IPR014306	Family	Hydroxyisourate hydrolase
IPR014308	Family	Xanthine dehydrogenase accessory protein XdhC
IPR014310	Family	Signal transduction histidine kinase, phosphate regulon sensor PhoR
IPR014311	Family	Guanine deaminase
IPR014312	Family	Succinate dehydrogenase, hydrophobic membrane anchor
IPR014313	Family	Aldehyde oxidase
IPR014314	Family	Succinate dehydrogenase, cytochrome b556 subunit
IPR014315	Family	ABC transporter, membrane fusion protein, DevB type
IPR014316	Family	Trimethylamine N-oxide reductase system, TorE
IPR014317	Family	Transcription activator PspF
IPR014318	Family	Phage shock protein, PspG
IPR014319	Family	Phage shock protein, PspA
IPR014320	Family	Phage shock protein, PspC
IPR014321	Family	Phage shock protein, PspD
IPR014322	Family	RNA polymerase sigma-B/F/G type
IPR014323	Family	Phage shock protein, PspE
IPR014324	Family	ABC transporter ATP-binding subunit, DevA type
IPR014325	Family	RNA polymerase sigma-E factor, actinobacteria
IPR014326	Family	RNA polymerase sigma-70 factor, Planctomycetaceae
IPR014327	Family	RNA polymerase sigma-70, Bacteroidetes type
IPR014328	Family	Restriction endonuclease, type II, Alw26I/Eco31I/Esp3I
IPR014329	Family	M6 adenine DNA methyltransferase, Alw26I
IPR014330	Family	RNA-binding S4-related,YaaA
IPR014331	Family	RNA polymerase sigma-70 ECF-like, Rhodopirellula baltica
IPR014332	Family	Ectoine utilization protein EutA
IPR014333	Family	Ectoine utilization protein EutB
IPR014334	Family	Ectoine utilization protein EutC
IPR014335	Family	Ectoine utilization protein EutD
IPR014336	Family	N-alpha-acetyl diaminobutyrate deacetylase DoeB
IPR014337	Family	Ectoine/Hydroxyectoine ABC transporter, substrate-binding protein EhuB
IPR014339	Family	Regulator of ribonuclease activity A, gammaproteobacteria
IPR014340	Family	Lipopolysaccharide export system protein LptA
IPR014341	Family	Ectoine/hydroxyectoine ABC transporter, permease protein EhuD
IPR014342	Family	Ectoine/hydroxyectoine ABC transporter, permease protein EhuC
IPR014343	Family	Ectoine/hydroxyectoine ABC transporter, ATP-binding protein
IPR014344	Family	PEP-CTERM locus, polysaccharide deactylase
IPR014345	Family	PEP-CTERM locus polysaccharide chain length determinant
IPR014346	Family	Prenyl protease-related
IPR014349	Family	Rieske iron-sulphur protein
IPR014353	Family	Membrane-bound alcohol dehydrogenase, cytochrome c subunit
IPR014358	Family	Enoyl-[acyl-carrier-protein] reductase (NADH)
IPR014359	Family	Ketol-acid reductoisomerase, prokaryotic
IPR014362	Family	Glutamate dehydrogenase
IPR014367	Family	Cytochrome c oxidase subunit VII, budding yeast
IPR014368	Family	Cytochrome c oxidase, subunit VIIa, fungal
IPR014369	Family	Glycine/Sarcosine N-methyltransferase
IPR014371	Family	Sterol O-acyltransferase, ACAT/DAG/ARE types
IPR014374	Family	Protein kinase, T7-type
IPR014375	Family	Protein kinase C, alpha/beta/gamma types
IPR014376	Family	Protein kinase C, delta/epsilon/eta/theta types
IPR014379	Family	6-phosphofructo-2-kinase Pfk27
IPR014381	Family	DNA-directed RNA polymerase RPB5 subunit, eukaryote/virus
IPR014382	Family	DNA-directed DNA polymerase, family B, adenovirus
IPR014383	Family	RNA-directed RNA polymerase, phytoreovirus
IPR014384	Family	RNA-directed RNA polymerase, orthobunyavirus
IPR014385	Family	RNA-directed RNA polymerase, phlebovirus
IPR014387	Family	CDP-diacylglycerol-inositol 3-phosphatidyltransferase, eukaryote
IPR014388	Family	3-oxoacid CoA-transferase
IPR014390	Family	Acid phosphatase, Aspergillus type
IPR014392	Family	Protein-tyrosine phosphatase, non-receptor type-14/21
IPR014394	Family	Coagulation factor XII/hepatocyte growth factor activator
IPR014395	Family	Penicillin/GL-7-ACA/AHL acylase
IPR014397	Family	L-2-aminoadipate reductase
IPR014399	Family	Cyclin CLN
IPR014401	Family	Ribosomal protein S6, eukaryotic
IPR014402	Family	Transcription factor, Skn7-like
IPR014403	Family	Vegetative storage protein/acid phosphatase
IPR014404	Family	A-agglutinin-binding subunit Aga2
IPR014407	Family	5-methylcytosine restriction system component, bacterial
IPR014408	Family	Signal transduction c-di-GMP phosphodiesterase, EAL/HD-GYP domain-containing
IPR014409	Family	Signal transduction histidine kinase, hybrid-type, aerobic respiration control ArcB
IPR014410	Family	Adenovirus early E1A protein
IPR014412	Family	Genome polyprotein, Flavivirus
IPR014413	Family	M polyprotein precursor, Orthobunyavirus type
IPR014414	Family	Envelope glycoprotein precursor/M polyprotein precursor, Tospovirus type
IPR014416	Family	DNA-directed DNA polymerase, family B, phi29-like virus
IPR014417	Family	Integrase, predicted
IPR014418	Family	Uncharacterised conserved protein UCP004604
IPR014419	Family	Heme utilization protein HutZ
IPR014422	Family	Cobalamin (vitamin B12) biosynthesis, bifunctional CbiH/CbiC
IPR014424	Family	Uncharacterised conserved protein UCP004897, ACT- type
IPR014426	Family	Uncharacterised protein family UPF0282, hydrolase, metallo-beta-lactamase
IPR014428	Family	Holliday junction resolvase Hjc, archaeal
IPR014430	Family	Sterol desaturase Scs7
IPR014431	Family	Tellurite resistance methyltransferase, TehB type-2
IPR014433	Family	Nickel insertion ATPase/GTPase (CO dehydrogenase maturation factor), CooC type
IPR014434	Family	Monothiol glutaredoxin
IPR014435	Family	N(4)-bis(aminopropyl)spermidine synthase
IPR014436	Family	Extradiol aromatic ring-opening dioxygenase, DODA-type
IPR014438	Family	Glucan biosynthesis protein MdoG/MdoD
IPR014440	Family	HCCA isomerase/glutathione S-transferase kappa
IPR014441	Family	Uncharacterised conserved protein UCP006425, beta-propeller-type
IPR014444	Family	Uncharacterised conserved protein UCP006593
IPR014445	Family	Glutamine-dependent NAD(+) synthetase
IPR014447	Family	Uncharacterised conserved protein UCP006909
IPR014448	Family	Anti-adapter protein IraM
IPR014449	Family	Uncharacterised conserved protein UCP007050, HI0931
IPR014450	Family	Uncharacterised conserved protein UCP008210
IPR014451	Family	Uncharacterised conserved protein UCP008455
IPR014453	Family	Inhibitor of vertebrate lysozyme
IPR014455	Family	DNA methylase, N-6 adenine-specific, MK1259 type
IPR014456	Family	Uncharacterised conserved protein UCP010244, integral membrane protein
IPR014457	Family	Uncharacterised conserved protein UCP010260
IPR014458	Family	Uncharacterised protein family, phage P2-GpU-fusion
IPR014459	Family	Minor nucleoprotein VP30, Filoviridae type
IPR014460	Family	Signal transduction response regulator, predicted, VieB
IPR014461	Family	Vacuolar protein sorting-associated protein 17, Vps17
IPR014462	Family	Phage-associated protein Gp45
IPR014464	Family	Conserved virulence factor B
IPR014465	Family	Uncharacterised conserved protein UCP012622
IPR014466	Family	Predicted transcriptional regulator, AF1742 type
IPR014468	Family	Uncharacterised conserved protein UCP014979
IPR014469	Family	Protein of unknown function DUF2271
IPR014470	Family	Uncharacterised conserved protein UCP01500
IPR014472	Family	Choline/ethanolamine phosphotransferase
IPR014476	Family	AT-hook motif nuclear-localized protein 15-29
IPR014478	Family	Putative membrane protein, NMB1733 type
IPR014480	Family	Mannan endo-1,6-alpha-mannosidase
IPR014481	Family	Uncharacterised conserved protein UCP016662, toprim-type
IPR014483	Family	Fis-like DNA-binding domain-containing signal transduction response regulator, predicted
IPR014484	Family	Uncharacterised conserved protein UCP016792
IPR014485	Family	Predicted phosphoesterase, C1039.02 type
IPR014487	Family	Protein of unknown function DUF3151
IPR014488	Family	Uncharacterised conserved protein UCP017371
IPR014490	Family	DNA-binding protein from starved cells-like
IPR014491	Family	Curli production protein CsgC
IPR014492	Family	Poly(A) polymerase
IPR014494	Family	Predicted Fe-S oxidoreductase, NifB/MoaA-like family, euryarchaeota type
IPR014495	Family	Uncharacterised conserved protein UCP018671
IPR014496	Family	Uncharacterised conserved protein UCP018863
IPR014497	Family	Methylmalonyl-CoA decarboxylase, delta subunit
IPR014499	Family	Diadenylate cyclase, DacZ-type
IPR014500	Family	Uncharacterised conserved protein UCP019307, cupin-type
IPR014501	Family	Uncharacterised conserved protein UCP019317
IPR014503	Family	Clavaminate synthase-like
IPR014505	Family	UMP-CMP kinase 2, mitochondrial
IPR014506	Family	Uncharacterised conserved protein UCP020479, signal transduction CheW-like
IPR014507	Family	Baseplate assembly protein J, predicted
IPR014508	Family	Uncharacterised conserved protein withTPR-like repeats
IPR014509	Family	Uncharacterised conserved protein UCP020606
IPR014510	Family	Tellurite resistance predicted, YeaR
IPR014511	Family	Protein of unknown function DUF2068, transmembrane, subgroup
IPR014512	Family	Predicted O-glycosyl hydrolase
IPR014513	Family	Uncharacterised conserved protein UCP021525
IPR014514	Family	Uncharacterised conserved protein UCP021940
IPR014515	Family	Uncharacterised conserved protein UCP921964
IPR014517	Family	ArsR transcriptional regulator
IPR014518	Family	Uncharacterised conserved protein UCP022079
IPR014519	Family	Uncharacterised conserved protein UCP024492
IPR014522	Family	Archaeosortase A
IPR014524	Family	Outer membrane protein assembly factor BamC
IPR014525	Family	Ethylene receptor
IPR014527	Family	Excinuclease GIY-YIG catalytic domain-containing uncharacterised conserved protein
IPR014528	Family	Cyclic-di-AMP phosphodiesterase GdpP/PdeA
IPR014529	Family	Uncharacterised conserved protein UCP026631
IPR014535	Family	Predicted heptaprenyl diphosphate synthase, component I
IPR014536	Family	Sorting nexin 9 family
IPR014537	Family	Uncharacterised conserved protein UCP027893
IPR014538	Family	Uncharacterised conserved protein, topoisomerase zinc finger
IPR014540	Family	Uncharacterised conserved protein UCP028175
IPR014541	Family	Predicted amidinotransferase, FN0238 type
IPR014543	Family	Uncharacterised conserved protein UCP028291
IPR014544	Family	Uncharacterised conserved protein UCP028408
IPR014545	Family	Uncharacterised conserved protein UCP028415
IPR014546	Family	Uncharacterised conserved protein, lipid A biosynthesis
IPR014547	Family	Uncharacterised conserved protein UCP028477
IPR014548	Family	Predicted acyltransferase
IPR014549	Family	Flagellar protein FlgO
IPR014550	Family	Uncharacterised conserved protein UCP028704, OpgC
IPR014551	Family	Beta-glucosidase GBA2-type
IPR014553	Family	Predicted aminopeptidase
IPR014555	Family	RecF-like
IPR014556	Family	Uncharacterised conserved protein UCP029407
IPR014557	Family	Uncharacterised conserved protein UCP029548, STAS-type
IPR014558	Family	Uncharacterised conserved lipoprotein
IPR014560	Family	Uncharacterised conserved protein UCP030333, DNA/RNA-binding Alba-related
IPR014562	Family	Uncharacterised conserved protein UCP030959, divergent TPR repeat-containing
IPR014564	Family	Uncharacterised conserved protein UCP031503, transmembrane
IPR014565	Family	Exopolysaccharide biosynthesis, EpsL, firmicutes
IPR014567	Family	Uncharacterised conserved protein UCP031900
IPR014569	Family	Ubiquinol-cytochrome c chaperone, CBP3-related
IPR014570	Family	Encapsidation protein CP3
IPR014571	Family	Uncharacterised conserved protein UCP032620
IPR014572	Family	Uncharacterised conserved protein UCP032673
IPR014573	Family	Uncharacterised conserved protein UCP032806
IPR014574	Family	Uncharacterised conserved protein UCP032908
IPR014575	Family	Type III secretion system, secreted protein EspD
IPR014576	Family	Predicted phosphoesterase, YhaO type
IPR014577	Family	Uncharacterised conserved protein UCP033093, metallophosphoesterase-type
IPR014578	Family	Predicted phosphoesterase, CT488 type
IPR014579	Family	Predicted 5'-nucleotidase, SA0022 type
IPR014580	Family	Uncharacterised conserved protein UCP033199
IPR014581	Family	Uncharacterised conserved protein UCP033303
IPR014582	Family	Uncharacterised conserved protein UCP033535, periplasmic lipoprotein
IPR014583	Family	Uncharacterised protein family, Sir2-like
IPR014584	Family	Uncharacterised conserved protein UCP033729
IPR014586	Family	Uncharacterised conserved protein UCP033909
IPR014587	Family	Uncharacterised conserved protein UCP034077
IPR014588	Family	ATPase, Atu1862 type, predicted
IPR014590	Family	Uncharacterised conserved protein MORN repeat-containing
IPR014591	Family	Uncharacterised conserved protein UCP034455
IPR014592	Family	Predicted P-loop ATP-binding protein, VCA0200
IPR014593	Family	Uncharacterised conserved protein UCP034961, SH3-2
IPR014596	Family	Uncharacterised conserved protein UCP035836
IPR014597	Family	ABC transporter, periplasmic substrate-binding protein, predicted
IPR014598	Family	Uncharacterised conserved protein UCP035865
IPR014600	Family	Uncharacterised conserved protein UCP035905, membrane protein
IPR014601	Family	Transcriptional regulator with MarR-type HTH domain
IPR014602	Family	Uncharacterised conserved protein UCP036226
IPR014603	Family	Formate dehydrogenase iron-sulphur subunit
IPR014605	Family	Signal transduction response regulator PhyR-like, alphaproteobacteria
IPR014606	Family	D,D-heptose 7-phosphate kinase
IPR014607	Family	Alkane 1-monooxygenase, rubredoxin-type
IPR014608	Family	ATP-citrate synthase
IPR014610	Family	Globin, extracellular
IPR014612	Family	Ribonucleases P/MRP protein subunit Rpp20
IPR014614	Family	Uncharacterised conserved protein UCP036654
IPR014615	Family	Extracellular sulfatase
IPR014617	Family	Predicted membrane protein, Bacillus YphA type
IPR014619	Family	Deoxycytidylate hydroxymethylase
IPR014620	Family	Thymidylate synthase, archaea
IPR014621	Family	Uncharacterised conserved protein UCP036778, sugar epimerase-type
IPR014622	Family	Uncharacterised conserved protein UCP036794, erythromycin esterase-type
IPR014623	Family	Transcription factor TFIIIC subunit Tfc7/tau55
IPR014624	Family	Predicted 26S proteasome regulatory complex, non-ATPase subcomplex, subunit s5a, Plasmodium
IPR014625	Family	Filoviruses glycoprotein
IPR014626	Family	Signal transduction response regulator with modified HD-GYP domain, putative
IPR014627	Family	Uncharacterised conserved protein UCP036888, signal transduction HD-GYP-like, PA5346 type
IPR014628	Family	Mannose-6-phosphate isomerase, Firmicutes type, short form
IPR014631	Family	Cellular repressor of E1A-stimulated genes (CREG)
IPR014635	Family	Alpha-amylase, MalS type
IPR014636	Family	RNase H, phosphoglycerate mutase domain-containing
IPR014637	Family	Sorting nexin-5/6/32
IPR014638	Family	Double C2 protein, alpha/beta/gamma
IPR014640	Family	Imidazole glycerol phosphate synthase HisHF
IPR014644	Family	Protein arginine N-methyltransferase PRMT7
IPR014645	Family	Target of Myb protein 1
IPR014646	Family	Replication factor A protein 2
IPR014647	Family	CST complex subunit Stn1
IPR014648	Family	Neuropilin
IPR014651	Family	Uncharacterised conserved protein, 2xCBS, MJ1404 type
IPR014705	Family	Synaptotagmin-17
IPR014732	Family	Orotidine 5'-phosphate decarboxylase
IPR014738	Family	Citrate transporter
IPR014758	Family	Methionyl-tRNA synthetase
IPR014764	Family	Defective-in-cullin neddylation protein
IPR014780	Family	tRNA pseudouridine synthase II, TruB
IPR014791	Family	Baseplate structural protein Gp11
IPR014794	Family	TATA-box binding
IPR014795	Family	Vibrio phage ICP1, Orf50
IPR014796	Family	Protein of unknown function DUF1780, putative endonuclease
IPR014798	Family	DNA mimic Ocr
IPR014801	Family	Mediator complex, subunit Med5, fungi
IPR014802	Family	Golgi to ER traffic protein 2
IPR014803	Family	DNA repair protein Nse5/Nse6
IPR014804	Family	Mitochondrial protein Pet20-like
IPR014805	Family	SKG6/AXL2 alpha-helix transmembrane domain
IPR014806	Family	Ubiquitin-fold modifier-conjugating enzyme 1
IPR014807	Family	Cytochrome c oxidase assembly factor 1
IPR014812	Family	Vacuolar protein sorting-associated protein 51
IPR014816	Family	tRNA (1-methyladenosine) methyltransferase catalytic subunit Gcd14
IPR014825	Family	DNA alkylation repair enzyme
IPR014839	Family	Ribonucleotide reductase, transcriptional regulator Crt10
IPR014841	Family	Rad33
IPR014842	Family	Iron-regulated transcriptional activator AFT
IPR014843	Family	Protein Him1/Fmp52
IPR014844	Family	PalH/RIM21
IPR014845	Family	Protein GYD/TTHA1554
IPR014846	Family	Protein of unknown function DUF1786, putative pyruvate format-lyase activating enzyme
IPR014848	Family	Reduced growth phenotype protein 1
IPR014849	Family	EKC/KEOPS complex, subunit Gon7
IPR014852	Family	Uncharacterised protein YwhD
IPR014855	Family	Plant transcription factor NOZZLE
IPR014856	Family	RNA-free ribonuclease P
IPR014858	Family	Protein of unknown function DUF1788
IPR014859	Family	Phage tail assembly chaperone
IPR014867	Family	Spore coat protein CotH
IPR014871	Family	dUTPase/dCTP pyrophosphatase
IPR014894	Family	Protein DcrB/EagT6
IPR014903	Family	Protein of unknown function DUF1796
IPR014904	Family	Protein of unknown function DUF1797
IPR014910	Family	Putative monooxygenase YdhR
IPR014913	Family	Protein of unknown function DUF1798
IPR014915	Family	Bacteriophage TLS, TfmB
IPR014916	Family	Kinase associated protein B
IPR014917	Family	Protein of unknown function DUF1800
IPR014918	Family	Phage tail tube protein 3
IPR014919	Family	XisH protein
IPR014921	Family	EsaB
IPR014923	Family	Protein of unknown function DUF1802
IPR014924	Family	Protein of unknown function DUF1803
IPR014926	Family	Bacteriophage D3112, Orf24
IPR014931	Family	Protein of unknown function DUF1805
IPR014934	Family	Protein of unknown function DUF1806
IPR014937	Family	Protein of unknown function DUF1810
IPR014938	Family	Protein of unknown function DUF1811
IPR014941	Family	Fimbrium subunit FimB/Mfa2/Mfa3
IPR014942	Family	Nucleotidyl transferase AbiEii toxin, Type IV TA system
IPR014943	Family	Protein of unknown function DUF1815
IPR014945	Family	Protein of unknown function DUF1816
IPR014946	Family	Protein chlororespiratory reduction 6
IPR014947	Family	Protein of unknown function DUF1818
IPR014948	Family	BrxA
IPR014949	Family	Protein of unknown function DUF1820
IPR014951	Family	Protein of unknown function DUF1822
IPR014952	Family	Protein of unknown function DUF1823
IPR014953	Family	Protein of unknown function DUF1824
IPR014954	Family	Protein of unknown function DUF1825
IPR014955	Family	Protein of unknown function DUF1826
IPR014956	Family	Putative ParB-like nuclease
IPR014958	Family	DGC
IPR014959	Family	Protein of unknown function DUF1827
IPR014962	Family	YolD-like protein
IPR014964	Family	Protein of unknown function DUF1830
IPR014965	Family	Putative amino acid metabolism
IPR014967	Family	Uncharacterised protein family, YugN-like
IPR014969	Family	DNA sulphur modification protein DndE
IPR014971	Family	KGK
IPR014972	Family	Bacteriophage Mu, Gp37
IPR014973	Family	Protein of unknown function DUF1835
IPR014974	Family	Domain of unknown function DUF1833
IPR014975	Family	Protein of unknown function DUF1836
IPR014980	Family	Dopa 4,5-dioxygenase
IPR014984	Family	HopJ type III effector protein
IPR014985	Family	WbqC-like protein family
IPR014986	Family	Clostridium phage phiCD119, XkdN
IPR014987	Family	Uncharacterised protein family YfcL
IPR014988	Family	Uncharacterised protein family, YqcI/YcgG
IPR014989	Family	Protein of unknown function DUF1839
IPR014990	Family	Protein of unknown function DUF1838
IPR014991	Family	Protein of unknown function DUF1840
IPR014993	Family	Protein of unknown function DUF1841
IPR014995	Family	Protein of unknown function DUF1844
IPR014996	Family	Integrating conjugative element protein, PFL4669
IPR014997	Family	Protein of unknown function DUF1847
IPR014998	Family	Protein of unknown function DUF1848
IPR014999	Family	Uncharacterised protein family UPF0371
IPR015000	Family	EipB-like
IPR015001	Family	Protein of unknown function DUF1850
IPR015003	Family	Protein of unknown function DUF1853
IPR015004	Family	Protein of unknown function DUF1852
IPR015017	Family	Protein of unknown function DUF1904
IPR015018	Family	Protein of unknown function DUF1905
IPR015019	Family	Ragulator complex protein LAMTOR3
IPR015020	Family	Protein of unknown function DUF1906
IPR015026	Family	Protein of unknown function DUF1912
IPR015029	Family	Protein of unknown function DUF1864
IPR015034	Family	Protein of unknown function DUF1917
IPR015037	Family	Protein of unknown function DUF1919
IPR015038	Family	Glutarate 2-hydroxylase GlaH
IPR015045	Family	Protein of unknown function DUF1861
IPR015046	Family	Enterocin A Immunity
IPR015051	Family	Protein YoaG
IPR015053	Family	Protein of unknown function DUF1871
IPR015055	Family	Protein of unknown function DUF1874
IPR015057	Family	Protein of unknown function DUF1876
IPR015058	Family	Protein of unknown function DUF1878
IPR015060	Family	Protein of unknown function DUF1870
IPR015062	Family	Protein of unknown function DUF1885
IPR015064	Family	Sporulation inhibitor A
IPR015065	Family	Surface composition regulator
IPR015067	Family	Protein of unknown function DUF1893
IPR015068	Family	Protein of unknown function DUF1877
IPR015072	Family	Outer capsid protein VP9/VP10/VP11
IPR015074	Family	Protein of unknown function DUF1867
IPR015075	Family	Acetylaranotin biosynthesis cluster protein L
IPR015078	Family	DP-EP family
IPR015079	Family	Protein of unknown function DUF1889
IPR015080	Family	Protein of unknown function DUF1892
IPR015082	Family	Protein of unknown function DUF1896
IPR015087	Family	Necrosis inducing protein-1
IPR015089	Family	Cytochrome b-c1 complex subunit 10
IPR015090	Family	Bacterial epsilon antitoxin
IPR015093	Family	Protein of unknown function DUF1887
IPR015100	Family	Anti-Sigma Factor A
IPR015105	Family	Type-2 restriction enzyme NgoMIV
IPR015107	Family	Protein-glutamine gamma-glutamyltransferase
IPR015108	Family	Bacteriophage PRD1, P3
IPR015111	Family	Hut operon regulatory protein HutP
IPR015122	Family	Excisionase from transposon Tn916
IPR015124	Family	Trehalose 2-sulfotransferase
IPR015139	Family	Cag pathogenicity island protein, CagZ
IPR015141	Family	Phospholipase A2, prokaryotic/fungal
IPR015142	Family	Smac/DIABLO protein
IPR015148	Family	Bacteriophage PP7, coat
IPR015150	Family	Haemadin
IPR015157	Family	Translation machinery associated TMA7
IPR015159	Family	Recombination protein 107
IPR015160	Family	Heat-stable enterotoxin B, secretory
IPR015166	Family	Protein of unknown function DUF1922
IPR015170	Family	Protein of unknown function DUF1924
IPR015201	Family	Antimicrobial protein MiAMP1
IPR015207	Family	Protein of unknown function DUF1931
IPR015221	Family	Ubiquitin-related modifier 1
IPR015222	Family	Phosphatidate cytidylyltransferase, mitochondrial
IPR015223	Family	ATPase MipZ
IPR015226	Family	Type III effector HopF2
IPR015227	Family	Mitogen, Yersinia pseudotuberculosis
IPR015231	Family	Protein of unknown function DUF1934
IPR015238	Family	Protein of unknown function DUF1940
IPR015254	Family	N-glycosylase/DNA lyase-like
IPR015257	Family	Repressor of RNA polymerase III transcription Maf1
IPR015267	Family	Protein phosphatase 4 core regulatory subunit R2
IPR015268	Family	Protein of unknown function DUF1948
IPR015270	Family	Protein RDM1, plant
IPR015271	Family	Protein of unknown function DUF1951
IPR015277	Family	Restriction endonuclease, type II, AvaI/BsoBI
IPR015278	Family	Type-2 restriction enzyme BglII
IPR015281	Family	DNA beta-glucosyltransferase, bacteriophage
IPR015283	Family	Monellin
IPR015286	Family	Porin family, mycobacterial-type
IPR015288	Family	Protein of unknown function DUF1955
IPR015290	Family	Yeast killer toxin
IPR015291	Family	Restriction endonuclease, type II, MspI
IPR015296	Family	Chemokine-binding M3, viral
IPR015297	Family	Bacteriophage PRD1, P2, absorption protein
IPR015299	Family	Gamete antigen, Plasmodium species
IPR015305	Family	Protein of unknown function DUF1961
IPR015306	Family	Restriction endonuclease, type II, PvuII
IPR015307	Family	Restriction endonuclease, type II, HincII
IPR015308	Family	Bubble protein
IPR015309	Family	Transcriptional repressor TraM
IPR015312	Family	Inner layer core protein VP3, Phytoreovirus
IPR015313	Family	Protein Her-1
IPR015314	Family	Restriction endonuclease, type II, EcoRV
IPR015315	Family	Protein of unknown function DUF1963
IPR015317	Family	Alpha-haemoglobin stabilising protein
IPR015324	Family	Ribosomal protein Rsm22-like
IPR015326	Family	Mycoplasma arthritidis-derived mitogen
IPR015332	Family	Major allergen I polypeptide chain 2-like
IPR015333	Family	Pollen allergen ole e 6
IPR015335	Family	F1 capsule antigen
IPR015339	Family	Immunomodulatory protein FIP-Fve, fungal
IPR015354	Family	DNA partition complex, ParG
IPR015355	Family	Pertussis toxin, subunit S4
IPR015356	Family	Pertussis toxin, subunit S5
IPR015374	Family	Chs5p-Arf1p binding
IPR015379	Family	Tectiviridae, minor capsid
IPR015381	Family	XLF family
IPR015385	Family	Bacteriophage P22, Gp8, scaffold
IPR015389	Family	POU, class 2, associating factor 1
IPR015402	Family	Protein of unknown function DUF1980
IPR015414	Family	Transmembrane protein TMEM64
IPR015417	Family	Glycine/sarcosine/betaine reductase complex, protein B, subunit alpha/ beta
IPR015418	Family	Chromatin modification-related protein Eaf6
IPR015419	Family	CTAG/Pcc1 family
IPR015427	Family	Synaptotagmin 7
IPR015428	Family	Synaptotagmin 1
IPR015431	Family	Cyclin L1
IPR015433	Family	Phosphatidylinositol kinase
IPR015436	Family	Integrin beta-6 subunit
IPR015437	Family	Integrin beta-7 subunit
IPR015439	Family	Integrin beta-2 subunit
IPR015442	Family	Integrin beta-8 subunit
IPR015443	Family	Aldose 1-epimerase
IPR015445	Family	TATA-Box binding protein-like
IPR015446	Family	Bone morphogenetic protein 1/tolloid-like protein
IPR015449	Family	Potassium channel, calcium-activated, SK
IPR015451	Family	Cyclin D
IPR015452	Family	Cyclin B3, G2/mitotic-specific
IPR015455	Family	Thrombospondin-2
IPR015458	Family	MDM4
IPR015459	Family	Ubiquitin-protein ligase E3 MDM2
IPR015468	Family	CD8 alpha subunit
IPR015471	Family	Caspase-3/7
IPR015476	Family	Calcitonin gene-related peptide
IPR015480	Family	Pancreatic hormone
IPR015482	Family	Syntrophin
IPR015483	Family	Gamma 1 syntrophin
IPR015484	Family	CD3 protein, epsilon/gamma/delta subunit
IPR015485	Family	T-cell surface glycoprotein CD3 delta chain
IPR015486	Family	Interleukin-2 receptor alpha
IPR015497	Family	Epidermal growth factor receptor ligand
IPR015499	Family	Cholecystokinin-like
IPR015500	Family	Peptidase S8, subtilisin-related
IPR015501	Family	Glypican-3
IPR015502	Family	Glypican-1
IPR015503	Family	Cortactin
IPR015504	Family	Caveolin-1
IPR015505	Family	Coronin
IPR015506	Family	Dishevelled-related protein
IPR015507	Family	Ribosomal RNA large subunit methyltransferase E
IPR015510	Family	Peptidoglycan recognition protein
IPR015512	Family	Semaphorin 4F
IPR015513	Family	Semaphorin 3E
IPR015514	Family	Semaphorin 6C
IPR015517	Family	Deoxycytidylate deaminase-related
IPR015519	Family	Serine/threonine-protein kinase ATM/Tel1
IPR015520	Family	Imaginal disc growth factor
IPR015523	Family	Vasoactive intestinal peptide
IPR015524	Family	Period circadian protein 3
IPR015525	Family	Breast cancer type 2 susceptibility protein
IPR015526	Family	Frizzled/secreted frizzled-related protein
IPR015527	Family	Peptidase C26, gamma-glutamyl hydrolase
IPR015528	Family	Interleukin-12 beta
IPR015529	Family	Interleukin-18
IPR015533	Family	Galectin-4/6
IPR015534	Family	Galectin-3
IPR015550	Family	Glucagon
IPR015553	Family	Plasma protease C1 inhibitor
IPR015555	Family	Antithrombin-III
IPR015556	Family	Plasminogen activator inhibitor-2
IPR015557	Family	Leukocyte elastase inhibitor (serpin B1)
IPR015558	Family	Transcription Factor c-Jun/v-Jun
IPR015559	Family	Tyrosinase-like
IPR015565	Family	Sodium/potassium-transporting ATPase subunit beta, chordates
IPR015567	Family	Peptidase M14B, caboxypeptidase D
IPR015570	Family	Pyroglutamyl-peptidase II
IPR015571	Family	Peptidase M1, aminopeptidase B
IPR015572	Family	Potassium channel, voltage dependent, Shaw, invertebrate
IPR015573	Family	Potassium channel, voltage dependent, KCNQ4
IPR015576	Family	Spermine synthase, animal
IPR015578	Family	Neurotrophin-3
IPR015583	Family	Platelet-derived growth factor subunit B
IPR015584	Family	POU domain, class 4, transcription factor 1
IPR015585	Family	POU domain-containing protein, class 5
IPR015586	Family	Pituitary-specific positive transcription factor 1
IPR015588	Family	Interferon beta
IPR015606	Family	Cationic amino acid transporter 3
IPR015608	Family	Putative ribosomal protein L7/L12, plants
IPR015611	Family	Metalloproteinase inhibitor 1
IPR015612	Family	Metalloproteinase inhibitor 3
IPR015613	Family	Metalloproteinase inhibitor 2
IPR015614	Family	Metalloproteinase inhibitor 4
IPR015615	Family	Transforming growth factor-beta-related
IPR015616	Family	Growth/differentiation factor 8
IPR015617	Family	Growth differentiation factor-9
IPR015618	Family	Transforming growth factor beta-3
IPR015621	Family	Interleukin-1 receptor family
IPR015623	Family	Actin-related protein 3
IPR015626	Family	Villin-like protein
IPR015628	Family	Supervillin
IPR015630	Family	Latrophilin-3
IPR015632	Family	T-cell surface antigen CD2
IPR015633	Family	E2F Family
IPR015635	Family	Transcription factor E2F6
IPR015637	Family	G/U mismatch-specific DNA glycosylase
IPR015639	Family	Ninjurin1
IPR015641	Family	Fasciculation and elongation protein zeta 2
IPR015642	Family	Fasciculation and elongation protein zeta 1
IPR015644	Family	Peptidase C1A, cathepsin K
IPR015646	Family	Nuclear factor of activated T-cells 5
IPR015647	Family	Nuclear factor of activated T-cells 1
IPR015648	Family	Transcription factor DP
IPR015652	Family	Retinoblastoma-related protein
IPR015653	Family	Intercellular adhesion molecule 2
IPR015654	Family	Mandelate racemase
IPR015655	Family	Protein phosphatase 2C family
IPR015656	Family	Microtubule associated protein 1A
IPR015657	Family	Aminobutyraldehyde dehydrogenase
IPR015658	Family	Endothelin-2
IPR015659	Family	Proline oxidase family
IPR015660	Family	Achaete-scute transcription factor-related
IPR015661	Family	Mitotic spindle checkpoint protein Bub1/Mad3
IPR015662	Family	Promotilin
IPR015664	Family	P53-induced protein
IPR015665	Family	Sclerostin
IPR015666	Family	Sarcoplasmic reticulum histidine-rich calcium-binding protein
IPR015667	Family	Telethonin
IPR015668	Family	B Cell Lymphoma 9
IPR015669	Family	Endothelial protein C receptor
IPR015670	Family	Protein phosphatase 1 regulatory subunit 1B
IPR015672	Family	The Golgi pH regulator/GPCR-type G protein
IPR015673	Family	Enamelin
IPR015674	Family	Gastrin releasing peptide
IPR015675	Family	Secretin precursor
IPR015676	Family	Tob1/2
IPR015677	Family	Tob1
IPR015678	Family	Tob2
IPR015679	Family	Phospholipase D family
IPR015680	Family	Glutamate-Gated Chloride Channel
IPR015685	Family	Aquaporin 9
IPR015686	Family	Aquaporin 7
IPR015688	Family	Elongation Factor 3
IPR015699	Family	DNA-directed RNA pol I, largest subunit
IPR015701	Family	Ferredoxin--NADP reductase
IPR015707	Family	Beta-2-Microglobulin
IPR015708	Family	Syntaxin-19
IPR015712	Family	DNA-directed RNA polymerase, subunit 2
IPR015713	Family	Interleukin-20 receptor alpha
IPR015714	Family	Lymphocyte function associated antigen 3
IPR015715	Family	Fas activated serine/threonine kinase FAST
IPR015717	Family	Transmembrane emp24 domain-containing protein 5
IPR015718	Family	Transmembrane emp24 domain-containing protein 7
IPR015719	Family	Transmembrane emp24 domain-containing protein 11
IPR015720	Family	Transmembrane emp24 domain-containing protein
IPR015726	Family	Serine/threonine protein kinase, striated muscle-specific
IPR015727	Family	Protein kinase C mu-related
IPR015752	Family	Leptin receptor
IPR015753	Family	Leucine-rich repeat-containing protein 37
IPR015754	Family	Calcium binding protein 2
IPR015756	Family	Guanylate cyclase activating protein 2
IPR015757	Family	Calcineurin B protein
IPR015758	Family	Ral guanine nucleotide dissociation stimulator
IPR015760	Family	Translation initiation factor IF- 2
IPR015767	Family	Rho GTPase activating protein 27
IPR015770	Family	Bone morphogenetic protein receptor type-2
IPR015771	Family	Anti-muellerian hormone receptor, type II
IPR015782	Family	Dual specificity testis-specific protein kinase 1
IPR015785	Family	Mitogen-activated protein (MAP) kinase kinase kinase 10
IPR015789	Family	Twist-related
IPR015796	Family	Impact family, bacterial/archaeal
IPR015803	Family	Cysteine-tRNA ligase
IPR015807	Family	Histidine-tRNA ligase
IPR015812	Family	Integrin beta subunit
IPR015815	Family	3-hydroxyisobutyrate dehydrogenase-related
IPR015827	Family	Alpha-(1,6)-fucosyltransferase
IPR015828	Family	NADH dehydrogenase [ubiquinone] 1 alpha subcomplex subunit 10, mitochondrial
IPR015832	Family	Uncharacterised conserved protein UCP006363, ACT-type
IPR015833	Family	DNA-directed DNA polymerase, family B, mitochondrial linear plasmid
IPR015834	Family	Uncharacterised conserved protein UCP016642
IPR015835	Family	Hydroxymethyl pyrimidine (HMP)/thiamine binding protein
IPR015837	Family	Uncharacterised conserved protein UCP026622, CAAX protease-type
IPR015838	Family	Uncharacterised conserved protein UCP027923, rubrerythrin-type
IPR015839	Family	Bifunctional chloromethane dehalogenation methyltransferase corrinoid-binding protein CmuA
IPR015840	Family	DNA methyase, ParB domain-containing
IPR015841	Family	RNA-directed RNA polymerase, tospovirus
IPR015842	Family	RNA-directed RNA polymerase, tenuivirus
IPR015843	Family	RNA-directed RNA polymerase, nairovirus
IPR015844	Family	Pantothenate kinase, acetyl-CoA regulated, two-domain type
IPR015845	Family	Agropine synthesis reductase
IPR015861	Family	ABC transporter, ribose import, RbsA
IPR015862	Family	ABC transporter, galactose import, MglA
IPR015863	Family	ABC transporter, hemin import, HmuV
IPR015868	Family	Glutaminase
IPR015876	Family	Acyl-CoA desaturase
IPR015904	Family	Sulphide quinone-reductase
IPR015923	Family	Bone morphogenetic protein 15
IPR015942	Family	Asp/Glu/hydantoin racemase
IPR015944	Family	Glycine-tRNA ligase, beta subunit
IPR015957	Family	Cytolethal distending toxin A
IPR015958	Family	Potassium transporter Trk, fungi
IPR015963	Family	Uridylate kinase, bacteria
IPR015971	Family	Nucleocapsid, Phlebovirus
IPR015981	Family	N-acetylglucosamine-6-sulfatase, metazoan
IPR015984	Family	Cytochrome c prime, subgroup
IPR015986	Family	Sortase B, Firmicutes
IPR015987	Family	Uncharacterised conserved protein UCP022704
IPR015990	Family	ADP-specific phosphofructokinase/glucokinase, archaeal
IPR015991	Family	Uncharacterised hydrolase TatD-type
IPR015993	Family	CDP-diacylglycerol pyrophosphatase, proteobacterial
IPR015996	Family	Uncharacterised conserved protein UCP028451
IPR016002	Family	Succinate dehydrogenase cytochrome b558 subunit, Firmicute
IPR016003	Family	Photosystem II cytochrome c-550 precursor
IPR016005	Family	Phosphomevalonate kinase Erg8
IPR016007	Family	Alpha-L-rhamnosidase
IPR016008	Family	Amine dehydrogenase light chain
IPR016013	Family	Binary exotoxin A, clostridial type
IPR016016	Family	Clusterin
IPR016049	Family	RNA polymerase Rpc34-like
IPR016052	Family	Bacteriophage 933W, L0136
IPR016053	Family	Haem oxygenase-like
IPR016062	Family	Hypothetical protein TM1410-related
IPR016063	Family	Extracellular protein
IPR016092	Family	FeS cluster insertion protein
IPR016125	Family	Peptidase C15, pyroglutamyl peptidase I-like
IPR016126	Family	Secretoglobin
IPR016202	Family	Deoxyribonuclease I
IPR016204	Family	Homoserine dehydrogenase
IPR016205	Family	Glycerol dehydrogenase
IPR016206	Family	Ketol-acid reductoisomerase, plant
IPR016207	Family	Ketol-acid reductoisomerase, fungi
IPR016208	Family	Aldehyde oxidase/xanthine dehydrogenase
IPR016209	Family	Protochlorophyllide reductase, ChlB, light independent
IPR016210	Family	NAD-dependent glutamate dehydrogenase, eukaryotes
IPR016211	Family	Glutamate/phenylalanine/leucine/valine dehydrogenase, bacterial/archaeal
IPR016212	Family	Methyl coenzyme M reductase, alpha subunit
IPR016213	Family	Polyphenol oxidase
IPR016214	Family	NAD-reducing hydrogenase, HoxS gamma subunit
IPR016215	Family	Nitrilotriacetate monooxygenase component A/pristinamycin IIA synthase subunit A
IPR016216	Family	Monophenol monooxygenase, fungi
IPR016217	Family	Nitrogen fixation, NifU
IPR016218	Family	Acetyl-CoA decarbonylase/synthase complex, gamma subunit
IPR016219	Family	Phosphatidylethanolamine N-methyltransferase, fungi
IPR016220	Family	Methylphosphotriester-DNA alkyltransferase, AdaA
IPR016221	Family	Bifunctional regulatory protein Ada
IPR016222	Family	Glycerol-3-phosphate O-acyltransferase, chloroplast
IPR016223	Family	DNA alpha-glucosyltransferase
IPR016224	Family	Ecdysteroid UDP-glucosyltransferase
IPR016225	Family	NAD--protein ADP-ribosyltransferase Alt-like
IPR016227	Family	Dihydropteroate synthase, predicted
IPR016229	Family	Thiamine-phosphate synthase, cyanobacterial/bacterial
IPR016230	Family	Serine-protein kinase, PrkA
IPR016231	Family	Mitogen-activated protein (MAP) kinase kinase kinase, MLK1-4
IPR016233	Family	Homeobox protein Pitx/unc30
IPR016234	Family	Serine/threonine-protein kinase, Sbk1
IPR016235	Family	Tyrosine/threonine-protein kinase, Cdc2 inhibitor
IPR016236	Family	Serine/threonine-protein kinase PknK, predicted
IPR016237	Family	Serine/threonine-protein kinase, Ulk1/Ulk2
IPR016238	Family	Ribosomal protein S6 kinase
IPR016239	Family	Ribosomal protein S6 kinase II
IPR016240	Family	Serine/threonine-protein kinase YKL116C, predicted
IPR016241	Family	Nitrogen network kinase 1
IPR016242	Family	Serine/threonine-protein kinase Mps1
IPR016244	Family	Tyrosine-protein kinase, HGF/MSP receptor
IPR016245	Family	Tyrosine protein kinase, EGF/ERB/XmrK receptor
IPR016246	Family	Tyrosine-protein kinase, insulin-like receptor
IPR016247	Family	Tyrosine-protein kinase, receptor ROR
IPR016248	Family	Fibroblast growth factor receptor family
IPR016249	Family	Tyrosine-protein kinase, Ret receptor
IPR016250	Family	Tyrosine-protein kinase, Fes/Fps type
IPR016251	Family	Tyrosine-protein kinase, non-receptor Jak/Tyk2
IPR016252	Family	Serine/threonine-protein kinase SpkB
IPR016254	Family	Serine/threonine-protein kinase, asfivirus
IPR016255	Family	eIF-2-alpha kinase Gcn2
IPR016256	Family	Serine/threonine-protein kinase Rad53
IPR016257	Family	Ephrin receptor type-A /type-B
IPR016258	Family	Multiphosphoryl transfer protein FruB
IPR016259	Family	Hygromycin-B kinase
IPR016261	Family	Folic acid synthesis protein FOL1
IPR016262	Family	RNA polymerase sigma factor, SigB/C/D/F, plastid
IPR016266	Family	DNA polymerase epsilon, subunit B
IPR016267	Family	UTP--glucose-1-phosphate uridylyltransferase
IPR016268	Family	RNA-directed RNA polymerase, hantavirus
IPR016269	Family	RNA-directed RNA polymerase, paramyxovirus
IPR016270	Family	CDP-alcohol phosphatidyltransferase class-II family
IPR016271	Family	CDP-diacylglycerol--serine O-phosphatidyltransferase, fungal
IPR016272	Family	Lipase, LIPH-type
IPR016273	Family	Erythromycin esterase, proteobacteria
IPR016274	Family	Histidine acid phosphatase, eukaryotic
IPR016275	Family	Glucose-6-phosphatase
IPR016276	Family	Non-receptor tyrosine-protein phosphatase 22
IPR016277	Family	Tyrosine-protein phosphatase 1
IPR016278	Family	Dual specificity protein phosphatase 12
IPR016279	Family	Phosphatidylinositol-4, 5-bisphosphate phosphodiesterase gamma
IPR016280	Family	Phosphatidylinositol-4, 5-bisphosphate phosphodiesterase beta
IPR016281	Family	Crossover junction endodeoxyribonuclease, RusA
IPR016282	Family	Glycoside hydrolase, family 5, endoglucanase B
IPR016283	Family	Glycoside hydrolase, family 19
IPR016284	Family	Bacteriophage PRD1, P15, lysozyme
IPR016285	Family	Haemagglutinin-neuraminidase
IPR016286	Family	Alpha-L-fucosidase, metazoa-type
IPR016287	Family	Beta-agarase
IPR016288	Family	1, 4-beta cellobiohydrolase
IPR016289	Family	Endo-beta-N-acetylglucosaminidase
IPR016290	Family	S-adenosyl-L-methionine hydrolase
IPR016291	Family	Isochorismatase
IPR016292	Family	Epoxide hydrolase
IPR016294	Family	Peptidase M10B
IPR016295	Family	Proteasome subunit beta 4
IPR016298	Family	Histidine biosynthesis trifunctional-protein
IPR016299	Family	Riboflavin biosynthesis protein RibBA
IPR016300	Family	Arsenical pump ATPase, ArsA/GET3
IPR016301	Family	Phosphoribosylaminoimidazole carboxylase, fungi/plant
IPR016302	Family	Anthranilate synthase component 2
IPR016304	Family	Peptidyl-prolyl cis-trans isomerase E
IPR016305	Family	Mannose-6-phosphate isomerase
IPR016306	Family	DNA ligase, ATP-dependent, bacteriophage T3-type
IPR016307	Family	Protease inhibitor with pacifastin repeats
IPR016308	Family	Proteinase inhibitor A/B
IPR016310	Family	Transcription factor GAMYB-like
IPR016311	Family	Transforming protein C-ets
IPR016312	Family	Transcription factor, GA-binding, alpha subunit
IPR016313	Family	Disks large 1-like
IPR016314	Family	Cell division protein Cdc6/18
IPR016315	Family	Protohaem IX farnesyltransferase, mitochondria
IPR016316	Family	Thrombomodulin
IPR016317	Family	Pro-epidermal growth factor
IPR016318	Family	Transforming protein, StpA/StpB
IPR016319	Family	Transforming growth factor-beta
IPR016322	Family	Frog skin active peptide family
IPR016324	Family	Thyroglobulin
IPR016325	Family	Mating-type protein ALPHA1, Saccharomycetales
IPR016326	Family	Mating factor alpha
IPR016327	Family	Alpha-defensin propeptide
IPR016328	Family	Beta/delta-agatoxin family
IPR016329	Family	Neurotoxin, TxP-I
IPR016330	Family	Neurotoxin 3, Actiniidae
IPR016331	Family	Shiga-like toxin, subunit A
IPR016332	Family	Alpha-1B-glycoprotein/leukocyte immunoglobulin-like receptor
IPR016334	Family	Protein-tyrosine phosphatase, receptor type R/non-receptor type 5
IPR016335	Family	Receptor-type tyrosine-protein phosphatase C
IPR016336	Family	Receptor tyrosine-protein phosphatase, alpha/epsilon-type
IPR016337	Family	Monocyte differentiation antigen CD14
IPR016338	Family	Phospholipase A2 inhibitor, alpha/gamma type
IPR016339	Family	Truncated hemoglobin, group 1
IPR016340	Family	Ribosomal protein L31, mitochondrial
IPR016341	Family	Clathrin, heavy chain
IPR016342	Family	AP-1/2/4 complex subunit beta
IPR016343	Family	Spectrin, beta subunit
IPR016345	Family	Casein, beta
IPR016346	Family	Guanine nucleotide-binding protein, beta subunit
IPR016347	Family	Acyl-CoA-binding domain-containing protein 5
IPR016348	Family	L-selectin
IPR016351	Family	Plasminogen-related
IPR016352	Family	Small leucine-rich proteoglycan, class I, decorin/asporin/byglycan
IPR016353	Family	Chordin
IPR016355	Family	Nuclear hormone receptor family 5
IPR016356	Family	Seminal plasma protein, PDC-109-like
IPR016357	Family	Transferrin
IPR016358	Family	Hemopexin
IPR016359	Family	SPARC-like protein 1
IPR016361	Family	Transcriptional enhancer factor, metazoa
IPR016362	Family	POU-domain transcription factor, class 3
IPR016363	Family	Legume lectin
IPR016364	Family	Surface antigen, Rickettsia type
IPR016365	Family	Actobindin
IPR016367	Family	Major outer membrane lipoprotein Lpp
IPR016368	Family	Virulence-associated protein D
IPR016369	Family	Flagellar filament outer layer protein FlaA, Spirochaetes
IPR016370	Family	Photosystem I PsaG/PsaK, plant
IPR016371	Family	RNA polymerase sigma-H factor
IPR016372	Family	K88 fimbrial protein A
IPR016373	Family	Opacity
IPR016374	Family	Transcription factor, GATA-2/3
IPR016375	Family	Transcription factor GATA-4/5/6
IPR016376	Family	Histone acetyltransferase GCN5/PCAF
IPR016377	Family	Sucrose/Glucosylglycerate phosphorylase-related
IPR016378	Family	Transcription factor cyclic AMP-dependent, CRE-BP1-type
IPR016379	Family	Type III secretion system, low calcium response, chaperone LcrH/SycD, subgroup
IPR016380	Family	Signal transduction histidine kinase, nitrate/nitrite-sensing
IPR016381	Family	Signal transduction histidine kinase, DegS
IPR016382	Family	Pilus assembly, TraL
IPR016383	Family	Plasmid transfer regulator TraJ
IPR016384	Family	Plasmid transfer regulator TraJ, R1 plasmid
IPR016385	Family	Conjugal transfer repressor TrbA
IPR016386	Family	Plasmid mobilisation, TrbF
IPR016387	Family	Mobilization, MobA
IPR016388	Family	Putative partitioning protein SopC
IPR016389	Family	Exclusion-determining protein
IPR016391	Family	Coatomer alpha subunit
IPR016392	Family	Large T antigen, polyomaviridae
IPR016393	Family	Replication protein E1, papillomavirus
IPR016394	Family	Human herpesvirus 5, HKLF1
IPR016395	Family	Tegument protein UL11, simplexvirus-type
IPR016397	Family	Serpin, predicted, poxvirus
IPR016398	Family	E3 ubiquitin-protein ligase p28
IPR016399	Family	Apoptosis regulator, M-T4, endoplasmic reticulum
IPR016400	Family	Rev protein, Ovine/caprine lentivirus
IPR016402	Family	Envelope glycoprotein precursor, Hantavirus
IPR016404	Family	M polyprotein precursor, phlebovirus
IPR016405	Family	Coat protein, Ilarvirus, predicted
IPR016406	Family	Cystovirus, RNA-directed RNA polymerase
IPR016407	Family	C-protein
IPR016408	Family	Bacteriophage phi-29, Gp1
IPR016409	Family	Bacteriophage T4, Gp55.2
IPR016410	Family	Bacteriophage-associated immunity protein
IPR016411	Family	Helix-destabilising protein
IPR016412	Family	RNA polymerase inhibitor
IPR016413	Family	Bacteriophage T4, DenA, endonuclease II
IPR016415	Family	Bacteriophage T4, Gp68, prohead core
IPR016416	Family	Bacteriophage T4, Gp31, chaperonin-GroEL
IPR016417	Family	Spanin, inner membrane subunit, T7likevirus-type
IPR016418	Family	Uncharacterised conserved protein UCP004509, Rem
IPR016419	Family	Prepilin peptidase-dependent protein B, predicted
IPR016420	Family	Uncharacterised conserved protein UCP004546
IPR016421	Family	Transposition, TnsE
IPR016422	Family	Replication-associated protein RepA4
IPR016423	Family	Resolvase, Rsv
IPR016424	Family	Cytochrome B pre-mRNA-processing protein 2
IPR016425	Family	4-hydroxy-3-methylbut-2-en-1-yl diphosphate synthase, bacterial
IPR016426	Family	L-aspartate semialdehyde sulfurtransferase MA1821-like
IPR016427	Family	Uncharacterised conserved protein UCP004699, CBS/ParB-like
IPR016428	Family	NADPH-dependent 7-cyano-7-deazaguanine reductase, QueF type 2
IPR016429	Family	NAD biosynthesis/regulator protein NadR
IPR016430	Family	Cytadherence high molecular weight protein 2
IPR016431	Family	Pyruvate-formate lyase-activating enzyme, predicted
IPR016432	Family	Ribonuclease P, protein component 4
IPR016433	Family	Small GTPase superfamily, predicted GTP-binding protein MJ1339
IPR016434	Family	Ribonuclease P, protein component 2
IPR016435	Family	Diphthamide synthesis DPH1/DPH2
IPR016436	Family	Uncharacterised conserved protein UCP005063, CBS-type
IPR016437	Family	MCT-1/Tma20
IPR016438	Family	ATP-dependent RNA helicase Ski2-like
IPR016439	Family	Sphingosine N-acyltransferase Lag1/Lac1-like
IPR016440	Family	Rubredoxin-oxygen oxidoreductase
IPR016441	Family	TEL2-interacting protein 1
IPR016442	Family	tRNA-splicing endonuclease, archaeal short subfamily
IPR016443	Family	RNA 3'-terminal phosphate cyclase type 2
IPR016444	Family	Synaptobrevin/Vesicle-associated membrane protein
IPR016445	Family	Lipase Rog1
IPR016446	Family	Flavin oxidoreductase Frp family
IPR016447	Family	Translocation associated membrane protein
IPR016449	Family	Potassium channel, inwardly rectifying, Kir
IPR016450	Family	Uncharacterised conserved protein UCP005522
IPR016451	Family	Intermediate filament, ifa/ifb
IPR016452	Family	Fatty acid synthase beta subunit AflB /Fas1-like, fungi
IPR016453	Family	Coatomer beta' subunit (COPB2)
IPR016454	Family	Cysteine desulfurase
IPR016455	Family	Xyloglucan endotransglucosylase/hydrolase
IPR016456	Family	Predicted cobalamin-independent methionine synthase, catalytic subunit
IPR016457	Family	Formylmethanofuran dehydrogenase, subunit B
IPR016458	Family	Uncharacterised conserved protein UCP005648, calcium-binding
IPR016460	Family	Coatomer beta subunit (COPB1)
IPR016461	Family	O-methyltransferase COMT-type
IPR016462	Family	Molybdate-dependent transcriptional regulator ModE
IPR016463	Family	Electron transport complex, RnfB/RsxB, Proteobacteria
IPR016464	Family	NADH dehydrogenase [ubiquinone] (complex I), alpha subcomplex, subunit 2
IPR016466	Family	Uncharacterised protein family UPF0288, methanogenesis
IPR016467	Family	DNA recombination and repair protein, RecA-like
IPR016468	Family	CCAAT/enhancer-binding protein, chordates
IPR016469	Family	Carbohydrate sulfotransferase
IPR016470	Family	Phycobilisome linker protein
IPR016471	Family	Nicotinamide phosphoribosyl transferase
IPR016472	Family	Transcription regulator, MJ0621, predicted
IPR016473	Family	Deoxycytidylate deaminase
IPR016475	Family	Phosphate acetyltransferase, bacteria
IPR016476	Family	SH3 domain protein
IPR016477	Family	Fructosamine/Ketosamine-3-kinase
IPR016478	Family	GTPase, MTG1
IPR016479	Family	tRNA/rRNA methyltransferase, YfiF, predicted
IPR016480	Family	Glucose translocase, bactoprenol-linked
IPR016481	Family	Transcription factor TFE, archaea
IPR016482	Family	Protein transport protein SecG/Sec61-beta/Sbh
IPR016483	Family	Uncharacterised conserved protein UCP006404, peptidase M50/CBS
IPR016484	Family	GTP-binding protein EngA
IPR016486	Family	Uncharacterised conserved protein UCP006591, MJ1004 type
IPR016487	Family	Sm-like protein Lsm6/SmF
IPR016488	Family	NADH dehydrogenase [ubiquinone] (complex I), alpha subcomplex, subunit 6
IPR016489	Family	Uncharacterised conserved protein UCP006685
IPR016490	Family	Transcriptional regulator, HTH, AF0396-type
IPR016491	Family	Septin
IPR016493	Family	Spore coat protein CotF
IPR016494	Family	5'-3' exoribonuclease 1
IPR016495	Family	p53 negative regulator Mdm2/Mdm4
IPR016496	Family	GTPase HflX
IPR016497	Family	Herpesvirus UL5
IPR016498	Family	Protein YzcX
IPR016499	Family	Nucleic acid binding protein, Rv2694c, predicted
IPR016500	Family	Uncharacterised conserved protein UCP006993
IPR016501	Family	Uncharacterised conserved protein UCP007004
IPR016502	Family	Type II secretion system (T2SS) pilotin, S protein
IPR016504	Family	Outer membrane protein YaiO
IPR016505	Family	Type III secretion system YopQ
IPR016506	Family	Competence protein D, Pasteurellaceae
IPR016507	Family	Uncharacterised conserved protein UCP007061
IPR016508	Family	Uncharacterised conserved protein UCP007103
IPR016509	Family	Factor-induced gene 1 protein
IPR016510	Family	Protease, ASVF polyprotein processing
IPR016511	Family	Uncharacterised conserved protein UCP007248
IPR016512	Family	Uncharacterised protein family, inner membrane YidI
IPR016513	Family	Uncharacterised conserved protein UCP007319
IPR016514	Family	Fimbrial protein EcpA
IPR016515	Family	Uncharacterised conserved protein UCP007407, Abi protease-like
IPR016516	Family	Uncharacterised conserved protein UCP07580
IPR016517	Family	Peptidase M11, autolysin
IPR016518	Family	Alpha-L-fucosidase
IPR016520	Family	Uncharacterised conserved protein UCP007778
IPR016521	Family	RNA-processing, Lsm12
IPR016522	Family	Ribosomal protein S22, mitochondrial, budding yeast
IPR016523	Family	Calcipressin-like protein
IPR016524	Family	Ubiquitin-like-conjugating enzyme Atg10
IPR016527	Family	Origin recognition complex subunit 4
IPR016528	Family	Vacuolar protein sorting-associated protein 11
IPR016530	Family	Mediator of RNA polymerase II transcription subunit 22, Saccharomycetes
IPR016531	Family	RNA polymerase I-specific transcription initiation factor Rrn6
IPR016532	Family	Mediator of RNA polymerase II transcription subunit 20
IPR016533	Family	Wound-induced protein 1/12, subgroup
IPR016534	Family	Vacuolar protein sorting-associated protein 16
IPR016535	Family	RFamide neuropeptide, ACEP-1
IPR016537	Family	Uncharacterised conserved protein UCP008159,
IPR016538	Family	Uncharacterised conserved protein UCP008292
IPR016539	Family	Uncharacterised conserved protein UCP008315
IPR016540	Family	Uncharacterised conserved protein UCP008459
IPR016541	Family	Uncharacterised conserved protein UCP008505
IPR016542	Family	Phosphatidylinositol N-acetylglucosaminyltransferase, GPI19/PIG-P subunit
IPR016543	Family	Mitochondria fission 1 protein
IPR016544	Family	N-glycosylase/DNA lyase
IPR016545	Family	Uncharacterised conserved protein UCP009120, proteasome-type protease, Sll0069
IPR016546	Family	Maltodextrose utilization protein MalA
IPR016547	Family	Uncharacterised conserved protein UCP009158
IPR016548	Family	Uncharacterised conserved protein UCP009180
IPR016549	Family	Uncharacterised conserved protein UCP009193
IPR016550	Family	Guanidinoacetate N-methyltransferase
IPR016551	Family	NADH dehydrogenase [ubiquinone] 1 beta subcomplex subunit 8, metazoa
IPR016553	Family	Protein tyrosine phosphatase receptor type C-associated protein
IPR016554	Family	Runt-related transcription factor RUNX
IPR016555	Family	Phospholipase D, eukaryotic type
IPR016557	Family	Cyclic 2, 3-diphospoglycerate synthetase
IPR016558	Family	DNA primase, large subunit, eukaryotic
IPR016559	Family	Uncharacterised conserved protein UCP009597
IPR016560	Family	T-cell leukemia translocation-altered gene protein
IPR016561	Family	Dynein light chain roadblock-type 1/2
IPR016562	Family	Proteasome assembly chaperone 2, eukaryotic
IPR016563	Family	Nuclear protein localization protein 4
IPR016564	Family	Uncharacterised conserved protein UCP010056
IPR016565	Family	Proteasome assembly chaperone 1
IPR016566	Family	Uncharacterised conserved protein UCP010219
IPR016567	Family	Cysteine-rich protein, furovirus
IPR016568	Family	Sulphur oxidation, SoxY
IPR016569	Family	Methyltransferase, trithorax
IPR016570	Family	Uncharacterised conserved protein UCP010361, membrane
IPR016571	Family	Spore coat assembly protein CotJB
IPR016572	Family	Uncharacterised conserved protein UCP010611
IPR016573	Family	Meiosis-specific protein Hop1
IPR016574	Family	Nicalin
IPR016575	Family	Bardet-Biedl syndrome 7 protein
IPR016576	Family	Ribosomal protein 63, mitochondrial
IPR016577	Family	Adenylate cyclase, type 10
IPR016578	Family	SODIUM POTASSIUM ROOT DEFECTIVE 2/3
IPR016579	Family	Synaptogyrin
IPR016580	Family	Cell cycle checkpoint, Hus1
IPR016581	Family	CRISPR-associated protein Cas7, subtype I-B/Tneap, bacterial
IPR016582	Family	D-(-)-3-hydroxybutyrate oligomer hydrolase, putative
IPR016583	Family	Uncharacterised conserved protein UCP011452, HNH endonuclease domain-type
IPR016584	Family	Methyltransferase VrtF-like
IPR016585	Family	Glycine/sarcosine/betaine reductase, component B, fused alpha/beta
IPR016586	Family	Mitochondrial transcription factor Mtf1
IPR016587	Family	DNA damage checkpoint control protein Rad17
IPR016588	Family	Replication factor A protein 3, Saccharomycetes
IPR016589	Family	tRNA-splicing endonuclease, SEN2 subunit
IPR016590	Family	Rhamnogalacturonase B
IPR016591	Family	Suppressor of fused, eukaryotic
IPR016592	Family	Nibrin
IPR016593	Family	Adenovirus 41, E3-31.6kDa
IPR016594	Family	Bacteriophage T4, inh
IPR016595	Family	Surface-adhesin protein E, Pasteurellaceae
IPR016596	Family	Protein of unknown function UCP012335
IPR016597	Family	Uncharacterised conserved protein UCP012359
IPR016598	Family	Uncharacterised conserved protein UCP012467
IPR016599	Family	Uncharacterised conserved protein UCP012569
IPR016600	Family	Uncharacterised conserved protein UCP012611
IPR016601	Family	Uncharacterised conserved protein UCP012637
IPR016602	Family	Uncharacterised conserved protein UCP012666
IPR016604	Family	Uncharacterised conserved protein UCP012886
IPR016605	Family	High-affinity nitrate transporter
IPR016606	Family	Uncharacterised conserved protein UCP012943
IPR016607	Family	Protein SCAI, metazoan/viridiplantae
IPR016608	Family	PR domain zinc finger protein 1
IPR016609	Family	Uncharacterised protein Opy1
IPR016610	Family	Exonuclease V, Saccharomyces
IPR016611	Family	Mitochondrial intermembrane space cysteine motif-containing protein Mix14
IPR016612	Family	Mediator complex, subunit Med6, fungi
IPR016613	Family	Increased recombination centres protein 19
IPR016614	Family	Mitochondrial holo-[acyl-carrier-protein] synthase Ppt2
IPR016615	Family	Ubiquitin thioesterase Otubain
IPR016616	Family	Bardet-Biedl syndrome 2 protein
IPR016617	Family	Uncharacterised conserved protein UCP013899, metal binding
IPR016618	Family	Uncharacterised conserved protein UCP014422
IPR016619	Family	Uncharacterised conserved protein UCP014439, ACT
IPR016620	Family	CRISPR system ring nuclease SSO1393
IPR016621	Family	Uncharacterised conserved protein UCP014543
IPR016622	Family	Bacteriophage SP-beta, YorJ
IPR016624	Family	Uncharacterised conserved protein UCP014753
IPR016625	Family	Uncharacterised conserved protein UCP014872, subtilisin-related
IPR016626	Family	Uncharacterised conserved protein UCP014897, archaea
IPR016627	Family	Uncharacterised conserved protein UCP015013
IPR016628	Family	ATPase, SAG2001, predicted
IPR016629	Family	RNA polymerase I, subunit A (TATA-binding protein-associated factor)
IPR016630	Family	Uncharacterised conserved protein UCP015278
IPR016631	Family	Regulatory, RpfE
IPR016632	Family	Conserved oligomeric Golgi complex subunit 8, Metazoal and Viridiplantae
IPR016633	Family	Elongation-Factor P (EF-P) rhamnosyltransferase EarP
IPR016634	Family	WYL domain protein, s026 type
IPR016635	Family	Adaptor protein complex, sigma subunit
IPR016636	Family	3-oxo-5-alpha-steroid 4-dehydrogenase
IPR016637	Family	Neurogenic differentiation factor NeuroD
IPR016638	Family	Uncharacterised protein family UPF0376
IPR016639	Family	Glutathione S-transferase Omega/GSH
IPR016641	Family	Nascent polypeptide-associated complex subunit alpha
IPR016642	Family	26S proteasome regulatory complex, non-ATPase subcomplex, Rpn2/Psmd1 subunit
IPR016643	Family	26S proteasome regulatory complex, non-ATPase subcomplex, Rpn1 subunit
IPR016644	Family	T-DNA border endonuclease virD2
IPR016645	Family	Uncharacterised conserved protein UCP016134
IPR016646	Family	Alpha-(1, 3)-fucosyltransferase/alpha-(1, 4)-fucosyltransferase, Helicobacter
IPR016647	Family	Probable ribonuclease VapC, Thermococci
IPR016648	Family	Uncharacterised conserved protein UCP016175, prenyltransferase beta-subunit-related
IPR016649	Family	Glial cell line-derived neurotrophic factor
IPR016650	Family	Eukaryotic translation initiation factor 3 subunit E
IPR016651	Family	Leucine carboxyl methyltransferase 1
IPR016652	Family	Ubiquitinyl hydrolase
IPR016653	Family	tRNA (guanine(9)-N(1))-methyltransferase TRM10/TRM10A
IPR016654	Family	U6 snRNA-associated Sm-like protein LSm2
IPR016655	Family	Prefoldin subunit 3
IPR016656	Family	Transcription initiation factor TFIIE, beta subunit
IPR016657	Family	Phosphoacetylglucosamine mutase
IPR016658	Family	DNA primase LEF1
IPR016659	Family	Transcription factor II-I
IPR016660	Family	Kinase associated protein phosphatase
IPR016661	Family	Prefoldin, subunit 4
IPR016662	Family	Acyl-CoA thioesterase, long chain
IPR016663	Family	Myelin-oligodendrocyte glycoprotein
IPR016665	Family	SAS complex subunit SAS5/transcription initiation factor TFIID subunit 14
IPR016666	Family	TGF beta-induced protein/periostin
IPR016667	Family	Capsular polysaccharide synthesis, CpsB/CapC
IPR016668	Family	NADH dehydrogenase [ubiquinone] iron-sulfur protein 6, mitochondrial
IPR016669	Family	Interferon alpha/beta receptor 1
IPR016670	Family	DNA damage-inducible transcript 3
IPR016671	Family	Acyl-protein synthetase, LuxE, bacterial
IPR016672	Family	Polyketide biosynthesis protein CurC, predicted
IPR016673	Family	Histamine N-methyltransferase-like
IPR016674	Family	Sphingomyelinase D/Phospholipase D
IPR016675	Family	Uncharacterised conserved protein UCP016666
IPR016676	Family	Phospholipid/glycerol acyltransferase, predicted
IPR016677	Family	Uncharacterised conserved protein UCP016817, ATP-dependent carboligase
IPR016678	Family	Mono-ADP-ribosyltransferase C3/Edin
IPR016679	Family	Transcription factor, GATA, plant
IPR016680	Family	NADH dehydrogenase [ubiquinone] (complex I), alpha subcomplex, subunit 8
IPR016681	Family	Succinylglutamate desuccinylase
IPR016682	Family	Flagella accessory protein D, predicted, archaeal
IPR016683	Family	Glycosyl transferase, family 28, RedA, predicted
IPR016684	Family	Type III secretion system chaperone, YscY
IPR016685	Family	RNA-induced silencing complex, nuclease component Tudor-SN
IPR016686	Family	Ribosome biogenesis factor, NIP7
IPR016688	Family	Mechanosensitive ion channel MscS-like, plants/fungi
IPR016689	Family	ESCRT-2 complex, Snf8
IPR016690	Family	tRNA-splicing endonuclease, SEN34 subunit
IPR016691	Family	tRNA guanosine-2'-O-methyltransferase, TRM11
IPR016692	Family	Sulfiredoxin
IPR016694	Family	Protein of unknown function UCP017292, zinc finger, CHY-type
IPR016695	Family	Purine 5'-nucleotidase
IPR016696	Family	TRAPP I complex, subunit 5
IPR016697	Family	Aquaporin 11/12
IPR016698	Family	Numb/numb-like
IPR016699	Family	Acid ceramidase-like
IPR016700	Family	3-hydroxyanthranilate 3, 4-dioxygenase, metazoan
IPR016702	Family	Mitochondrial ATP synthase subunit g, animal
IPR016703	Family	Conjugal transfer, TraD, beta/gamma-type
IPR016704	Family	Conjugal transfer, TrbD
IPR016705	Family	Photosynthesis system II assembly factor Ycf48/Hcf136
IPR016706	Family	Cleavage/polyadenylation specificity factor subunit 5
IPR016707	Family	Conjugal transfer, TraB, rhizobiales
IPR016708	Family	Aspartoacylase
IPR016709	Family	Uncharacterised protein family UPF0336
IPR016710	Family	Emp46/Emp47
IPR016711	Family	Sds23
IPR016712	Family	Mitochondrial ribosomal protein MRP51, fungi
IPR016713	Family	Poly(A) polymerase complex subunit Air1/2, budding yeast
IPR016714	Family	Mannan endo-1,4-beta-mannosidase
IPR016715	Family	Platelet-activating factor acetylhydrolase, eucaryote
IPR016716	Family	Regulator of ribonuclease activity B
IPR016717	Family	Gip2/Pig2
IPR016718	Family	rRNA (guanine-N1-)-methyltransferase A, predicted
IPR016719	Family	Calcium signal-modulating cyclophilin ligand
IPR016720	Family	Phosphatidate cytidylyltransferase, eukaryota
IPR016721	Family	Bet3 family
IPR016722	Family	DNA polymerase alpha, subunit B
IPR016723	Family	Transcription regulator, ArsR, predicted
IPR016724	Family	Insulin-related peptide
IPR016725	Family	Ogawa serotype, WbeT
IPR016726	Family	Repressor protein C1
IPR016727	Family	ATPase, V0 complex, subunit d
IPR016728	Family	Neuroblastoma suppressor of tumourigenicity 1
IPR016729	Family	FADD
IPR016730	Family	RNA-binding FAU-1
IPR016731	Family	Uncharacterised conserved protein UCP018649
IPR016732	Family	Uncharacterised conserved protein UCP018688
IPR016733	Family	Uncharacterised conserved protein UCP018747
IPR016735	Family	Uncharacterised protein family UPF0285, methanogenesis
IPR016736	Family	Uncharacterised protein MJ1481, archaea
IPR016737	Family	Uncharacterised conserved protein UCP018868
IPR016738	Family	DNA double-strand break repair nuclease NurA-like
IPR016739	Family	Uncharacterised conserved protein UCP018933
IPR016740	Family	Uncharacterised conserved protein UCP018938
IPR016741	Family	Uncharacterised conserved protein UCP018953
IPR016742	Family	tRNA methyltransferase, archaea
IPR016743	Family	Nuclear factor interleukin-3-regulated protein
IPR016744	Family	Uncharacterised conserved protein UCP019072
IPR016745	Family	Uncharacterised conserved protein UCP019075
IPR016746	Family	Uncharacterised conserved protein UCP019078
IPR016747	Family	Phosphotransbutyrylase
IPR016748	Family	Transcription regulator, CopG/Arc/MetJ DNA-binding domain-containing, predicted
IPR016750	Family	Acetophenone carboxylase beta subunit/Acetone carboxylase gamma subunit
IPR016751	Family	Uncharacterised conserved protein UCP019236
IPR016752	Family	Uncharacterised conserved protein UCP019240, SpoVT/AbrB-related
IPR016753	Family	Phage portal protein PBSX family, Firmicutes
IPR016754	Family	Uncharacterised conserved protein UCP019262
IPR016755	Family	Uncharacterised conserved protein UCP019302
IPR016756	Family	Metal-dependent hydrolase, membrane-bound predicted
IPR016757	Family	Uncharacterised conserved protein UCP019322
IPR016758	Family	Glucose-6-phosphate isomerase, archaea/bacteria
IPR016759	Family	HTH-type transcriptional repressor RghR
IPR016760	Family	Methenyltetrahydromethanopterin hydrogenase cofactor biosynthesis protein HmdC
IPR016761	Family	Uncharacterised conserved protein UCP019454, CBS
IPR016762	Family	Uncharacterised conserved protein UCP019464, methanogenesis
IPR016763	Family	Vesicle-associated membrane-protein-associated protein
IPR016764	Family	Methyltransferase Mtx, subunit X
IPR016765	Family	Metal-dependent membrane protease, predicted
IPR016766	Family	Trichothecene biosynthesis transcription regulator TRI6
IPR016767	Family	Uncharacterised conserved protein UCP019853
IPR016768	Family	Uncharacterised conserved protein UCP019883, membrane
IPR016769	Family	Bacteriophage SP01, Orf1
IPR016770	Family	Nonstructural, NS2
IPR016771	Family	Fe-S oxidoreductase, radical SAM domain-containing, TM0948, predicted
IPR016772	Family	Uncharacterised conserved protein UCP020408
IPR016773	Family	Ferric uptake regulator, CjrA, predicted
IPR016775	Family	Nodulation, NolB
IPR016776	Family	3-hydroxylacyl-(acyl carrier protein) dehydratase, predicted
IPR016777	Family	Uncharacterised conserved protein UCP020772
IPR016778	Family	Competence protein ComB
IPR016779	Family	Radical SAM enzyme, MSMEG0568
IPR016780	Family	Uncharacterised conserved protein UCP020893
IPR016781	Family	Anti-sigma regulatory factor, PmgA, predicted
IPR016782	Family	Uncharacterised conserved protein UCP022271
IPR016783	Family	Biofilm formation YmcA
IPR016784	Family	Uncharacterised protein UCP021288 with ACT domain
IPR016785	Family	ComG operon protein 4
IPR016786	Family	Uncharacterised protein YdeI, bacterial
IPR016787	Family	Uncharacterised conserved protein UCP021328
IPR016788	Family	Uncharacterised conserved protein UCP021361
IPR016789	Family	Uncharacterised conserved protein UCP021389
IPR016790	Family	Thiol ester hydratase, Rv0216, predicted
IPR016791	Family	Rubromycin-type polyketide biosynthesis protein, GrhN/RubW, predicted
IPR016792	Family	Uncharacterised conserved protein UCP021573
IPR016793	Family	Uncharacterised conserved protein UCP021591
IPR016794	Family	Uncharacterised conserved protein UCP21603, acetyltransferase-like
IPR016795	Family	Uncharacterised conserved protein UCP021697, membrane
IPR016796	Family	Uncharacterised conserved protein UCP021774
IPR016797	Family	Uncharacterised conserved protein UCP021898
IPR016798	Family	Uncharacterised conserved protein UCP021980, OB-fold
IPR016799	Family	Uncharacterised conserved protein UCP022062
IPR016800	Family	Uncharacterised conserved protein UCP022080
IPR016801	Family	Uncharacterised conserved protein UCP022207
IPR016802	Family	Uncharacterised conserved protein UCP022260
IPR016803	Family	RGS1-HXK1-interacting protein 1
IPR016804	Family	Uncharacterised protein family UPF0114, plant
IPR016805	Family	Uncharacterised conserved protein UCP022603
IPR016806	Family	COP9 signalosome complex, subunit 9, fungi
IPR016807	Family	Anaphase-promoting complex subunit Mnd2
IPR016808	Family	Mitochondrial morphogenesis protein Sld7
IPR016810	Family	DNA repair protein Rad59
IPR016811	Family	Origin recognition complex, subunit 6, fungi
IPR016812	Family	Protein phosphatase methylesterase, eukaryotic
IPR016813	Family	NADH dehydrogenase [ubiquinone] (complex I), 21kDa subunit, fungi
IPR016814	Family	Profilin, apicomplexa
IPR016815	Family	Rhoptry protein, Rop2-like
IPR016816	Family	Surface antigen p22
IPR016817	Family	Mannose-P-dolichol utilization defect 1 protein
IPR016818	Family	Nitric oxide synthase-interacting protein
IPR016819	Family	Ribonuclease P/MRP protein subunit Pop5
IPR016820	Family	Mediator complex, subunit Med6, metazoa/plant
IPR016821	Family	G0/G1 switch protein 2
IPR016823	Family	Sulfur oxidation c-type cytochrome SoxX, type II
IPR016824	Family	Tfp pilus assembly protein FimT
IPR016825	Family	Flagella-related protein F
IPR016827	Family	Transcriptional adaptor 2
IPR016828	Family	Alpha-L-arabinofuranosidase
IPR016829	Family	Spodoptera frugiperda nuclear polyhedrosis virus (SfNPV), sf27
IPR016830	Family	Ubiquinone biosynthesis accessory factor UbiT
IPR016831	Family	Uncharacterised conserved protein UCP025725, kinase-related
IPR016832	Family	Uncharacterised conserved protein UCP025926, globin-related
IPR016833	Family	Putative sodium bile acid cotransporter
IPR016834	Family	Uncharacterised conserved protein UCP026306
IPR016835	Family	Uncharacterised conserved protein UCP026317, WGR
IPR016836	Family	Long-chain fatty acyl-ACP reductase, aldehyde-forming
IPR016837	Family	Uncharacterised protein family Ycf55, cyanobacteria
IPR016838	Family	Uncharacterised conserved protein UCP026449
IPR016839	Family	Signal transduction diguanylate cyclase, CHASE2 sensor domain-containing, predicted
IPR016840	Family	Glycoside hydrolase, family 43, endo-1, 5-alpha-L-arabinosidase
IPR016841	Family	Transcription regulator DksA-related, predicted
IPR016842	Family	Protein of unknown function UCP026546, HtH-CBS
IPR016843	Family	S-adenosyl-L-methionine dependent adenine methyltransferase, bacteria, predicted
IPR016844	Family	Uncharacterised conserved protein UCP026610
IPR016845	Family	Uncharacterised conserved protein UCP026633, TfuA-like, mycobacteria
IPR016846	Family	Predicted ion channel, cNMP-binding
IPR016847	Family	Mannose-6-phosphate isomerase, Firmicutes, long form, predicted
IPR016848	Family	Ribonuclease P/MRP, p29 subunit
IPR016849	Family	Histone acetyltransferase Rtt109
IPR016850	Family	Transcription initiation factor Rrn11, budding yeast
IPR016851	Family	Kinetochore-associated protein Nnf1
IPR016852	Family	SET domain methyltransferase
IPR016853	Family	S-adenosyl-L-methionine binding protein, YMR209C, predicted
IPR016854	Family	Apoptosis regulator, Ced-4
IPR016855	Family	Endoplasmic reticulum resident protein 29
IPR016856	Family	NADPH-dependent 7-cyano-7-deazaguanine reductase, QueF type 1
IPR016857	Family	Uncharacterised conserved protein UCP027682, CUB, vWA
IPR016858	Family	Class V SAM-dependent methyltransferases
IPR016859	Family	Uncharacterised conserved protein UCP207779
IPR016860	Family	Cerberus
IPR016861	Family	Mitochondrial transcription factor TFB2
IPR016862	Family	Uncharacterised conserved protein UCP027936
IPR016863	Family	dTDP-4-amino-4,6-dideoxy-D-glucose ammonia-lyase
IPR016864	Family	Uncharacterised conserved protein UCP028035
IPR016865	Family	Inner membrane protein RclC
IPR016866	Family	Uncharacterised conserved protein UCP028069
IPR016867	Family	Glycine cleavage system transcriptional repressor
IPR016868	Family	Bacteriophage B3, Orf5
IPR016869	Family	Uncharacterised conserved protein UCP028135, HipA-like
IPR016870	Family	Uncharacterised conserved protein UCP028137, membrane
IPR016871	Family	MSHA biogenesis protein, MshI
IPR016872	Family	Uncharacterised conserved protein UCP028160
IPR016873	Family	Capsular polysaccharide biosynthesis protein, BcbE, predicted
IPR016874	Family	Tetracenomycin polyketide synthesis O-methyltransferase TcmP
IPR016875	Family	Uncharacterised conserved protein UCP028200
IPR016876	Family	Uncharacterised conserved protein UCP028234
IPR016877	Family	Uncharacterised conserved protein UCP028235
IPR016878	Family	Uncharacterised conserved protein UCP028288
IPR016879	Family	Uncharacterised conserved protein UCP028299
IPR016880	Family	ABC-type oligopeptide transport system, solute-binding component, Mycoplasmataceae, predicted
IPR016881	Family	Uncharacterised conserved protein UCP028340
IPR016882	Family	Uncharacterised protein family UPF0374
IPR016883	Family	Uncharacterised conserved protein UCP028431
IPR016884	Family	Uncharacterised conserved protein UCP028438
IPR016885	Family	Uncharacterised conserved protein UCP028445
IPR016886	Family	Predicted glycerophosphotransferase UCP028458
IPR016887	Family	Uncharacterised conserved protein UCP028470, steroid isomerase-related
IPR016888	Family	Uncharacterised conserved protein UCP028498
IPR016889	Family	Uncharacterised conserved protein UCP028503
IPR016890	Family	Uncharacterised conserved protein UCP028520
IPR016891	Family	Protein of unknown function DUF2321
IPR016892	Family	Uncharacterised conserved protein UCP028583
IPR016893	Family	Protein of unknown function UCP028589
IPR016894	Family	Uncharacterised conserved protein UCP028609
IPR016895	Family	Uncharacterised conserved protein UCP028680
IPR016896	Family	Protein of unknown function DUF2860
IPR016897	Family	S-phase kinase-associated protein 1
IPR016898	Family	Polyphosphate kinase 2
IPR016899	Family	mRNA cap guanine-N7 methyltransferase, eukaryotes
IPR016900	Family	Alpha-2-glucosyltransferase Alg10
IPR016901	Family	Anaphase-promoting complex subunit APC10/Doc1
IPR016902	Family	Vacuolar protein sorting-associated protein 41
IPR016903	Family	Nucleolar complex-associated protein 3
IPR016905	Family	Glycyl radical enzyme, HI0521, predicted
IPR016907	Family	Uncharacterised conserved protein UCP029033, periplasmic protein
IPR016908	Family	Uncharacterised conserved protein UCP029037
IPR016909	Family	Ribosomal RNA large subunit methyltransferase F
IPR016910	Family	Uncharacterised conserved protein UCP029195, PTS-EIIA 2
IPR016912	Family	Bacteriophage P2, GpU
IPR016913	Family	Uncharacterised conserved protein UCP029215
IPR016914	Family	tRNA (cytidine/uridine-2'-O-)-methyltransferase
IPR016915	Family	Uncharacterised conserved protein UCP029342
IPR016916	Family	Uncharacterised conserved protein UCP029389, subtilisin-related
IPR016917	Family	Uncharacterised conserved protein UCP029393
IPR016918	Family	Uncharacterised conserved protein UCP029394
IPR016919	Family	Uncharacterised conserved protein UCP029416, tyrosine-protein phosphatase, Mlr4629
IPR016920	Family	Uncharacterised conserved protein UCP029477
IPR016921	Family	Uncharacterised conserved protein UCP029502
IPR016922	Family	Uncharacterised conserved protein UCP029505
IPR016923	Family	Uncharacterised conserved protein UCP029509, membrane
IPR016924	Family	Uncharacterised conserved protein UCP029543
IPR016925	Family	Uncharacterised conserved protein UCP029570
IPR016926	Family	Uncharacterised conserved protein UCP029594
IPR016927	Family	Lectin, sugar-binding
IPR016928	Family	Uncharacterised conserved protein UCP029611
IPR016929	Family	Uncharacterised conserved protein UCP029636
IPR016930	Family	Uncharacterised conserved protein UCP029644, LysM, PA4035
IPR016931	Family	Uncharacterised conserved protein UCP029658, TPR
IPR016932	Family	Uncharacterised conserved protein UCP029669
IPR016933	Family	Pentapeptide repeat-containing uncharacterised conserved protein UCP029688
IPR016934	Family	Uncharacterised conserved protein UCP029691
IPR016935	Family	Opine metallophore dehydrogenase
IPR016936	Family	Uncharacterised conserved protein UCP029693
IPR016937	Family	Uncharacterised conserved protein UCP029727
IPR016938	Family	Uncharacterised protein family UPF0317
IPR016939	Family	Mitochondrial ribosomal protein S25
IPR016940	Family	ComG operon protein C
IPR016941	Family	Uncharacterised conserved protein UCP029962
IPR016942	Family	Uncharacterised conserved protein UCP030042
IPR016943	Family	Uncharacterised conserved protein UCP030050, HTH transcriptional regulator, BH1869
IPR016944	Family	Uncharacterised conserved protein UCP030066
IPR016945	Family	Uncharacterised conserved protein UCP030092
IPR016946	Family	Uncharacterised conserved protein UCP030125
IPR016947	Family	Uncharacterised phage-associated protein UCP030140
IPR016948	Family	Uncharacterised conserved protein UCP030175
IPR016949	Family	Uncharacterised conserved protein UCP030210
IPR016950	Family	Mannosyltransferase, MA4085, predicted
IPR016951	Family	Haem oxygenase (decyclizing), plant
IPR016952	Family	Small heat shock protein, predicted, plant
IPR016953	Family	Uncharacterised conserved protein UCP030365
IPR016954	Family	Uncharacterised protein family, Vng0742h
IPR016955	Family	Autotransporter, YhjY, predicted
IPR016956	Family	Inner membrane protein YdjM
IPR016957	Family	Uncharacterised conserved protein UCP030791
IPR016958	Family	Uncharacterised conserved protein UCP030798
IPR016959	Family	Uncharacterised conserved protein UCP030811
IPR016960	Family	Protein kinase YegI-like
IPR016961	Family	Diacylglycerol kinase, plant
IPR016962	Family	Dehydrase, ECs4332, predicted
IPR016963	Family	Glycoporin RafY
IPR016964	Family	Sigma intracellular receptor 2
IPR016965	Family	Phosphatase PHOSPHO-type
IPR016966	Family	Thiamin pyrophosphokinase, eukaryotic
IPR016968	Family	Uncharacterised conserved protein UCP031074
IPR016969	Family	Uncharacterised conserved protein UCP031088, alpha/beta hydrolase, At1g15070
IPR016970	Family	Uncharacterised conserved protein UCP031143
IPR016971	Family	Uncharacterised conserved protein UCP031277
IPR016972	Family	Uncharacterised conserved protein UCP031279
IPR016973	Family	Integral membrane protein SYS1
IPR016974	Family	Uncharacterised phage-associated protein
IPR016975	Family	Cell wall-active antibiotic response protein
IPR016976	Family	Uncharacterised conserved protein UCP031601
IPR016977	Family	Competence operon G, ComGF
IPR016978	Family	Putative competence-induced protein Ccs4
IPR016979	Family	Protein of unknown function DUF2129
IPR016980	Family	S-adenosyl-L-methionine dependent methyltransferase, Alr7345, predicted
IPR016981	Family	Transcription regulator, AraC, predicted
IPR016982	Family	Probable magnetosome protein Mms48
IPR016983	Family	Uncharacterised conserved protein UCP031804
IPR016984	Family	Uncharacterised conserved protein UCP031853
IPR016985	Family	Uncharacterised conserved protein UCP031890, Tim44-related
IPR016986	Family	Uncharacterised conserved protein UCP031982, alpha/beta hydrolase, XabL
IPR016987	Family	Uncharacterised conserved protein UCP023238
IPR016988	Family	Uncharacterised conserved protein UCP032086
IPR016989	Family	ATP synthase protein I, alphaproteobacterial
IPR016990	Family	Uncharacterised conserved protein UCP032162, transmembrane
IPR016991	Family	Protein of unknown function UCP032178
IPR016992	Family	Uncharacterised conserved protein UCP032209
IPR016993	Family	Predicted glycerophosphotransferase, SA2157 type
IPR016994	Family	Uncharacterised conserved protein UCP032370, VraC
IPR016995	Family	Uncharacterised phage-associated protein UCP032436
IPR016996	Family	Uncharacterised conserved protein UCP032441
IPR016997	Family	Uncharacterised conserved protein UCP032442
IPR016998	Family	HTH-type transcriptional regulator Rot
IPR016999	Family	L-serine kinase SbnI-like
IPR017000	Family	Membrane-anchored ubiquitin-fold protein
IPR017001	Family	Peptidase S53, physarolisin II, archaeal-type
IPR017002	Family	Glycoside hydrolase, family 57, Saci1162, predicted
IPR017003	Family	Uncharacterised conserved protein UCP032675
IPR017004	Family	Uncharacterised conserved protein UCP032676, PqqC
IPR017005	Family	Uncharacterised conserved protein UCP032748
IPR017006	Family	Uncharacterised conserved protein UCP032756
IPR017007	Family	Uncharacterised conserved protein UCP032762
IPR017008	Family	Uncharacterised conserved protein UCP032817
IPR017009	Family	Uncharacterised conserved protein UCP032840
IPR017010	Family	Uncharacterised conserved protein UCP032862, iron-sulphur-binding domain-type, SSO0018
IPR017011	Family	Uncharacterised conserved protein UCP032888
IPR017012	Family	Uncharacterised conserved protein UCP032899, lipoprotein
IPR017013	Family	Archaeal Cdc45
IPR017014	Family	Fimbrial-like protein YadC
IPR017015	Family	Uncharacterised conserved protein UCP033367, VanZ, Bll3170
IPR017016	Family	Uncharacterised conserved protein UCP033595
IPR017017	Family	Uncharacterised conserved protein UCP033622, transglutaminase-like, CPE1922
IPR017018	Family	Uncharacterised conserved protein UCP033634
IPR017019	Family	Predicted DNA replication protein, bacterial
IPR017020	Family	Uncharacterised conserved protein UCP033725
IPR017021	Family	Uncharacterised conserved protein UCP033763
IPR017022	Family	Uncharacterised conserved protein UCP033860
IPR017023	Family	Uncharacterised conserved protein UCP034039
IPR017024	Family	Uncharacterised conserved protein UCP034217
IPR017025	Family	Cancer-associated antigen RCAS1
IPR017026	Family	Inducible mutagenesis protein A
IPR017027	Family	Uncharacterised conserved protein UCP034405
IPR017028	Family	Uncharacterised conserved protein UCP034456
IPR017029	Family	Putative phage head morphogenesis protein
IPR017030	Family	Virulence effector, SrfC
IPR017031	Family	Predicted S-adenosyl-L-methionine dependent methyltransferase, YjhP-type
IPR017032	Family	Virulence polysaccharide biosynthesis protein TviA
IPR017033	Family	Type III secretion system apparatus protein SsaM
IPR017034	Family	Abortive infection system protein AbiD/AbiF
IPR017035	Family	Uncharacterised conserved protein UCP035009, HsdR, All3000-type
IPR017036	Family	Uncharacterised conserved protein UCP035040, CBS-type
IPR017037	Family	Uncharacterised conserved protein UCP035261
IPR017038	Family	Uncharacterised conserved protein UCP035609, HNH endonuclease-type
IPR017039	Family	Virulence factor BrkB
IPR017040	Family	Uncharacterised conserved protein UCP035918 , rubrerythrin/DUF125-related
IPR017041	Family	Uncharacterised conserved protein UCP036054
IPR017042	Family	Uncharacterised conserved protein UCP036055
IPR017043	Family	Type I restriction-modification system, specificity subunit, predicted
IPR017044	Family	Uncharacterised conserved protein UCP036238
IPR017045	Family	Maltose phosphorylase/glycosyl hydrolase/vacuolar acid trehalase
IPR017046	Family	Prenylcysteine oxidase
IPR017047	Family	Teratocarcinoma-derived growth factor Cripto
IPR017048	Family	Fibulin-1
IPR017049	Family	Low density lipoprotein receptor-related protein 5/6
IPR017050	Family	Metallopeptidase, nematode
IPR017051	Family	Peptidase S1A, matripase
IPR017052	Family	Atrial natriuretic peptide-converting enzyme corin
IPR017053	Family	Response regulator B-type, plant
IPR017054	Family	Propanediol utilization protein, PduS, predicted
IPR017055	Family	Signal transduction histidine kinase, DctB (C4-dicarboxylate transport system regulator)
IPR017056	Family	Phosphoesterase, HI0762, predicted
IPR017057	Family	Ent-kaurene synthase, fungal
IPR017058	Family	Major membrane immunogen, tpp15, predicted
IPR017059	Family	[NiFe]-hydrogenase-3-type complex Eha, membrane protein EhaH, predicted
IPR017064	Family	Acid sphingomyelinase-like phosphodiesterase, predicted
IPR017066	Family	E3 ubiquitin-protein ligase BOI-like
IPR017067	Family	Ribonuclease H1, eukaryote
IPR017068	Family	Protein disulphide-isomerase A4
IPR017069	Family	Maltodextrin glucosidase
IPR017070	Family	Uncharacterised conserved protein UCP036920, phosphoglycerate mutase, plant X4/Y4
IPR017071	Family	Transcription elongation factor Spt5, eukaryote
IPR017072	Family	Transcription elongation factor Spt6
IPR017073	Family	Ubiquitin binding protein, Hrs/VPS27
IPR017074	Family	mRNA capping enzyme, bifunctional
IPR017075	Family	mRNA capping enzyme, alpha subunit
IPR017076	Family	Kremen
IPR017077	Family	Uncharacterised protein family Ycf55, algae
IPR017078	Family	Uncharacterised conserved protein UCP036978, histidinol phosphatase-related hydrolase, SCO0789
IPR017079	Family	Zeaxanthin epoxidase
IPR017080	Family	Uncharacterised conserved protein UCP036990, CBS, BON
IPR017081	Family	Ribosomal protein S24, mitochondrial
IPR017082	Family	Ribosomal protein S23, mitochondrial, fungi
IPR017083	Family	RNA editing complex, nuclease subunit MP42
IPR017084	Family	RNA editing complex, subunit MP18
IPR017085	Family	RNA editing complex, structural subunit MP81
IPR017086	Family	RNA editing complex, structural subunit MP63
IPR017087	Family	Uncharacterised conserved protein UCP037004
IPR017088	Family	Wax synthase
IPR017089	Family	Splicing factor 3B, subunit 5
IPR017090	Family	Serine/threonine-protein kinase, SIK1/2
IPR017092	Family	Peptidase S54, rhomboid-like, Rom4/Rom5, apicomplexa
IPR017093	Family	Molecular chaperone regulator BAG-1
IPR017094	Family	Biliverdin reductase A
IPR017095	Family	Saimiri transformation-associated protein
IPR017096	Family	BTB-kelch protein
IPR017097	Family	Bombyxin
IPR017098	Family	Uncharacterised conserved protein UCP037052
IPR017099	Family	Uncharacterised conserved protein UCP037053
IPR017100	Family	Insulin-like peptide 6
IPR017101	Family	P-loop ATP/GTP binding protein, All4644, predicted
IPR017102	Family	Uncharacterised conserved protein UCP037087
IPR017103	Family	Ionotropic glutamate receptor, plant
IPR017104	Family	Adaptor protein complex AP-2, alpha subunit
IPR017105	Family	Adaptor protein complex AP-3, delta subunit
IPR017106	Family	Coatomer gamma subunit
IPR017107	Family	Adaptor protein complex AP-1, gamma subunit
IPR017109	Family	Adaptor protein complex AP-4, epsilon subunit
IPR017110	Family	Stonin
IPR017111	Family	Histone-lysine N-methyltransferase, H3 lysine-4 specific
IPR017112	Family	Homeobox protein HXA9/HXB9/HXC9
IPR017113	Family	Antirestriction, ArdC
IPR017114	Family	C2H2-type Zinc finger protein, YY1-like
IPR017115	Family	Tellurite resistance, TerA
IPR017116	Family	Signal transduction histidine kinase, PgtB
IPR017117	Family	Ribonuclease Nob1, eukaryote
IPR017118	Family	Peptidase S1A, matriptase-2
IPR017119	Family	SET domain containing methyltransferase Efm1/Rkm1
IPR017120	Family	Bifunctional 3-hexulose-6-phosphate synthase/demethylmenaquinone methyltransferase, predicted
IPR017121	Family	Nitrite reductase [NAD(P)H], large subunit
IPR017122	Family	Uncharacterised conserved protein UCP037158
IPR017123	Family	Uncharacterised conserved protein UCP037159
IPR017124	Family	PR-domain zinc finger protein PRDM4
IPR017125	Family	PR-domain zinc finger protein PRDM5-like
IPR017126	Family	PR-domain zinc finger protein PRDM12
IPR017127	Family	Ribosomal protein L3-specific, glutamine-N5-methyltransferase
IPR017128	Family	Catechol O-methyltransferase, eukaryotic
IPR017129	Family	Bifunctional hydroxyisourate hydrolase/2-oxo-4-hydroxy-4-carboxy-5-ureidoimidazoline decarboxylase
IPR017130	Family	Cholesteryl ester transfer
IPR017131	Family	Small ribonucleoprotein associated, SmB/SmN
IPR017132	Family	Sm-like protein Lsm7
IPR017133	Family	Pyoverdine chromophore biosynthesis protein PvcA
IPR017134	Family	Ubiquitin-protein ligase E3A
IPR017135	Family	D-glutamate cyclase, mitochondrial
IPR017136	Family	Uncharacterised conserved protein UCP037205
IPR017137	Family	Arginine-tRNA-protein transferase 1, eukaryotic
IPR017138	Family	Aspartate/glutamate leucyltransferase
IPR017139	Family	Uncharacterised conserved protein UCP037213
IPR017140	Family	Uncharacterised conserved protein UCP037214
IPR017141	Family	Peptidase M20, carboxypeptidase S
IPR017142	Family	Nitric oxide synthase, oxygenase subunit
IPR017143	Family	Uncharacterised conserved protein UCP037225
IPR017144	Family	Peptidase M20A, amidohydrolase, predicted
IPR017145	Family	Aminobenzoyl-glutamate utilization protein B
IPR017146	Family	Type 2 lantibiotic biosynthesis protein LanM
IPR017147	Family	Tricalbin
IPR017148	Family	Vacuolar protein sorting-associated protein 13, fungi
IPR017149	Family	Glutathione degradosome, Dug2
IPR017150	Family	Peptidase M20, glutamate carboxypeptidase
IPR017151	Family	5'-3' exoribonuclease type 2
IPR017153	Family	Cytosolic nonspecific dipeptidase/DUG1
IPR017154	Family	Uncharacterised conserved protein UCP037246
IPR017155	Family	Histone-lysine N-methyltransferase, SET
IPR017156	Family	Carboxysome assembly protein CcmM
IPR017157	Family	Arylacetamide deacetylase
IPR017158	Family	Transcription regulator, CBS domain-containing, predicted
IPR017159	Family	Gremlin-1/2
IPR017160	Family	Uncharacterised conserved protein UCP037256
IPR017162	Family	Uncharacterised conserved protein UCP037266
IPR017163	Family	Phosphatidylinositol-4-phosphate 5-kinase, plant
IPR017164	Family	Wee1-like protein kinase
IPR017165	Family	Zinc finger FYVE domain-containing protein, endofin
IPR017166	Family	Uncharacterised conserved protein UCP037290
IPR017167	Family	Uncharacterised conserved protein UCP037291, glutaredoxin-related
IPR017168	Family	Glycoside hydrolase, family 16, CRH1, predicted
IPR017169	Family	Anaphase-promoting complex subunit 4, metazoa
IPR017170	Family	Lhr-like ATP-dependent RNA helicase, predicted
IPR017171	Family	Signal transduction histidine kinase, MctS
IPR017172	Family	Lipopolysaccharide core heptose(I) kinase RfaP
IPR017173	Family	Nuclear mRNA export protein Sac3
IPR017174	Family	Transcription factor TFIIIB component B'', fungi
IPR017175	Family	Inhibin, alpha subunit
IPR017176	Family	Alpha-(1, 3)-fucosyltransferase, metazoan
IPR017177	Family	Alpha-(1, 3)-fucosyltransferase/alpha-(1, 4)-fucosyltransferase, plant
IPR017178	Family	4-hydroxy-3-methylbut-2-en-1-yl diphosphate synthase, atypical
IPR017179	Family	Spastin
IPR017180	Family	Phosphotransferase system component IIBC, sugar-specific, predicted
IPR017181	Family	Signal transduction histidine kinase, CHASE2 sensor domain-containing, predicted
IPR017182	Family	Methyltransferase METTL16/PsiM
IPR017183	Family	Sigma54-dependent transcriptional activator, RtcR
IPR017184	Family	Serine/threonine-protein kinase Unc-51
IPR017185	Family	Uncharacterised conserved protein UCP037373, transcriptional regulator, AF0674
IPR017186	Family	Lipase, autotransporter EstA
IPR017187	Family	Ethylene-insensitive protein 2
IPR017189	Family	CTP:phosphocholine cytidylyltransferase
IPR017190	Family	Bifunctional CTP:phosphocholine cytidylyltransferase/choline kinase
IPR017191	Family	Junctophilin
IPR017192	Family	Thiosulphate:quinone oxidoreductase, fused subunit DoxA/ DoxD
IPR017194	Family	Transforming growth factor-beta receptor, type II
IPR017195	Family	ABC-type thiamin-related transport system, permease component 1, predicted
IPR017196	Family	ECF transporter, predicted substrate-specific component UCP037395
IPR017197	Family	Bone morphogenetic protein 3/3B
IPR017198	Family	DNA (cytosine-5)-methyltransferase 1-like
IPR017199	Family	Uncharacterised conserved protein UCP037409, membrane transporter, MTH672
IPR017200	Family	Coenzyme PQQ synthesis protein E-like
IPR017201	Family	Uncharacterised conserved protein UCP037429
IPR017202	Family	Sensor histidine kinase LiaS/VraS
IPR017203	Family	Signal transduction histidine kinase, NreB
IPR017204	Family	Signal transduction histidine kinase, STH3221, predicted
IPR017205	Family	Signal transduction histidine kinase, ChrS
IPR017206	Family	Signal transduction histidine kinase, hybrid-type, BC3207, predicted
IPR017207	Family	Mitochondrial translation factor Atp22
IPR017208	Family	Uncharacterised conserved protein UCP037442, alpha/beta hydrolase, RSp0795
IPR017209	Family	Alpha/beta hydrolase, predicted
IPR017210	Family	Actin patch protein 1
IPR017211	Family	Uncharacterised conserved protein UCP037465, zinc finger protein, AF1427
IPR017212	Family	Clathrin heavy chain linker domain-containing protein 1
IPR017213	Family	Peptidase S54, rhomboid, metazoan
IPR017214	Family	Cytochrome b561 and DOMON domain-containing protein
IPR017215	Family	5-methyltetrahydrofolate-homocysteine S-methyltransferase, bacterial
IPR017216	Family	Hermansky-Pudlak syndrome 3 protein
IPR017218	Family	BLOC-2 complex, Hps6 subunit
IPR017219	Family	Peptidoglycan GlcNAc deacetylase
IPR017220	Family	Sulphite reductase, assimilatory
IPR017221	Family	GTP cyclohydrolase 1 type 2//Nif3, bacteria
IPR017222	Family	NIF3-like protein 1, animal
IPR017223	Family	Predicted hydrolase of the HAD superfamily, SPs0319-type
IPR017224	Family	Opine oxidase, subunit A/hydrogen cyanide synthase, subunit B
IPR017225	Family	Cell shape-determining protein MreD, predicted
IPR017226	Family	Betaine-homocysteine S-methyltransferase, BHMT
IPR017227	Family	Nucleoside-triphosphatase, alveolata
IPR017229	Family	Multidomain scavenger receptor-like protein PxSR
IPR017230	Family	Rab geranylgeranyltransferase complex component A
IPR017231	Family	Small GTPase Tem1/Spg1
IPR017232	Family	Signal transduction histidine kinase, nitrogen fixation and metabolism regulator
IPR017233	Family	WD repeat protein 35
IPR017234	Family	RNA-directed RNA polymerase, rhabdovirus
IPR017235	Family	RNA-directed RNA polymerase L, filovirus
IPR017236	Family	Glycine/sarcosine/betaine reductase, component C, beta
IPR017237	Family	rRNA (guanine-N2-)-methyltransferase, RsmD
IPR017238	Family	Squamosa promoter-binding protein
IPR017239	Family	Mitogen-activated protein (MAP) kinase kinase kinase Ste11, Cryptococcus
IPR017240	Family	Mitogen-activated protein (MAP) kinase kinase kinase Ssk2/Ssk22
IPR017241	Family	Toll-like receptor
IPR017242	Family	BLOC-1 complex, pallidin subunit
IPR017243	Family	Biogenesis of lysosome-related organelles complex 1 subunit 5
IPR017244	Family	Ribosomal RNA large subunit methyltransferase K/L
IPR017245	Family	BLOC-1 complex, subunit 3
IPR017246	Family	Snapin
IPR017247	Family	UBX domain-containing protein 8
IPR017248	Family	HS1-associating protein X-1
IPR017249	Family	Activator of apoptosis harakiri
IPR017250	Family	Histone deacetylase complex, SAP18 subunit
IPR017251	Family	Apoptotic protease-activating factor 1
IPR017252	Family	Dynein regulator LIS1
IPR017253	Family	Transcription factor SRY
IPR017254	Family	Lipoprotein, LppL
IPR017255	Family	Acetyltransferase, GNAT, predicted
IPR017256	Family	Methane monooxygenase component D
IPR017257	Family	Spore germination protein GerPD, predicted
IPR017258	Family	Chloroquine resistance transporter
IPR017259	Family	Uncharacterised conserved protein UCP037672
IPR017260	Family	Uncharacterised conserved protein UCP037673
IPR017261	Family	DNA mismatch repair protein MutS/MSH
IPR017262	Family	Salivary gland allergen Aed3
IPR017263	Family	Uncharacterised conserved protein UCP037692
IPR017264	Family	Ribosomal protein MRP10, mitochondrial
IPR017265	Family	rRNA-processing protein Fyv7, fungi
IPR017266	Family	Cyclin-dependent kinase 2-associated protein 1/2
IPR017267	Family	Cytochrome c oxidase subunit VIIa-related, mitochondrial
IPR017268	Family	Tax1-binding protein 3
IPR017269	Family	Biopolymer transport ExbB-like protein 1
IPR017270	Family	Putative MotA/TolQ/ExbB family protein
IPR017271	Family	Transcription regulator HTH, MJ1545, predicted
IPR017273	Family	Probable cell wall amidase LytH
IPR017274	Family	Putative N-acetyltransferase YlbP
IPR017275	Family	Transcription factor FapR
IPR017276	Family	Synthesis of cytochrome c oxidase, Sco1/Sco2
IPR017277	Family	Putative antitoxin VapB45-like
IPR017278	Family	TIR domain-containing adapter molecule 1
IPR017279	Family	Toll-interleukin 1 receptor domain-containing adaptor protein, Tirap
IPR017281	Family	Myeloid differentiation primary response protein MyD88
IPR017282	Family	Histone deposition protein Asf1
IPR017283	Family	Protein/nucleic acid deglycase HchA
IPR017284	Family	Tautomerase PptA
IPR017285	Family	Cyclin, herpesvirus
IPR017287	Family	Retinal rod rhodopsin-sensitive cGMP 3', 5'-cyclic phosphodiesterase, delta subunit
IPR017288	Family	Bcl-2-like protein 11
IPR017289	Family	SH2 protein 1A
IPR017290	Family	Ribonuclease H, Bacteroides-type
IPR017291	Family	Sulfofructosephosphate aldolase, YihT
IPR017292	Family	Peptidase S8A, Vpr
IPR017293	Family	N-acetylmuramoyl-L-alanine amidase, YrvJ, predicted
IPR017294	Family	Peptidase S8A, subtilisin-related protease, kinetoplastidia
IPR017295	Family	Peptidase S8A, subtilisin-related, cyanobacteria-1
IPR017296	Family	Peptidase S8A, SAM-P45
IPR017297	Family	Peptidase S8A, DPH-A
IPR017298	Family	Transcriptional regulator Ure2
IPR017299	Family	DNA fragmentation factor 45
IPR017300	Family	Na(+)/H(+) exchange regulatory cofactor NHERF-1/2
IPR017302	Family	Neuronal migration protein doublecortin, chordata
IPR017303	Family	Mitochondrial import inner membrane translocase subunit Tim44
IPR017304	Family	Cytoplasmic protein NCK
IPR017305	Family	Leupaxin/Paxillin/TGFB1I1
IPR017306	Family	Peptidase S8A, fervidolysin-like
IPR017308	Family	Peptidase S8A, subtilisin-related, bacteroidetes
IPR017309	Family	Peptidase S8A, subtilisin-related, proteobacteria
IPR017310	Family	Peptidase S8A, subtilisin-related, clostridia
IPR017311	Family	Peptidase S8A, subtilisin-related, Sama-2696-type
IPR017312	Family	Peptidase S8A, subtilisin-related, Alteromonadales
IPR017313	Family	Peptidase S8A, subtilisin-related, Moth-2364-type
IPR017314	Family	Peptidase S8A, subtilisin-like peptidase 1, plasmodium
IPR017315	Family	Peptidase S8A, subtilisin-related, proteobacteria-2
IPR017316	Family	Peptidase S8A, subtilisin-related, cyanobacteria-2
IPR017317	Family	Peptidase S8A, subtilisin-related, bacteroidetes-2
IPR017318	Family	Peptidase S8A, subtilisin-related, campylobacter
IPR017319	Family	Subtilisin-like serine protease TK1689-type
IPR017320	Family	Histone deacetylase class II, eukaryotic
IPR017321	Family	Histone deacetylase class II, yeast
IPR017322	Family	Receptor-interacting serine/threonine-protein kinase 2
IPR017323	Family	Lysyl endopeptidase
IPR017324	Family	Transmembrane protease serine 9
IPR017325	Family	RNA binding protein Fox-1
IPR017326	Family	Peptidase S1A, polyserase-2
IPR017327	Family	Peptidase S1A, TMPRSS13
IPR017328	Family	Sirtuin, class I
IPR017329	Family	Peptidase S1A, HAT/DESC1
IPR017330	Family	Sperm-associated antigen 7
IPR017331	Family	Peptidoglycan recognition protein, PGRP-S
IPR017333	Family	Uncharacterised conserved protein UCP037948, zinc finger MYND-type
IPR017334	Family	Eukaryotic translation initiation factor 3 subunit G
IPR017335	Family	E3 ubiquitin-protein ligase RNF8
IPR017336	Family	Snurportin-1
IPR017337	Family	Uncharacterised conserved protein UCP037956, zinc finger Ran-binding
IPR017339	Family	Trans-activator protein BZLF1, human herpesvirus 4
IPR017340	Family	U1 small nuclear ribonucleoprotein C
IPR017341	Family	Membrane cofactor protein CD46
IPR017342	Family	S-adenosyl-L-methionine dependent methionine synthase, predicted
IPR017343	Family	Uncharacterised conserved protein UCP037987
IPR017344	Family	Uncharacterised conserved protein UCP037988,TerD, trypsin
IPR017345	Family	Peptidase S1A, Tysnd1
IPR017346	Family	UBX domain-containing protein 2/7
IPR017347	Family	Heterogeneous nuclear ribonucleoprotein C
IPR017348	Family	Serine/threonine-protein kinase pim-1/2/3
IPR017349	Family	Tumour necrosis factor receptor 3
IPR017351	Family	LIM and senescent cell antigen-like-containing domain protein 1-like
IPR017352	Family	Methyl-CpG-binding domain protein 4
IPR017353	Family	Methyl-CpG binding protein MeCP2
IPR017354	Family	Vasodilator-stimulated phosphoprotein/ENA/VASP-like
IPR017355	Family	Tumour necrosis factor ligand 10/11
IPR017356	Family	Chimaerin
IPR017357	Family	Telomeric repeat-binding factor 1/2
IPR017358	Family	Ras-related small G protein, RGK family
IPR017359	Family	Uncharacterised conserved protein UCP038021, RWD
IPR017360	Family	Anthrax toxin receptor
IPR017361	Family	Bifunctional phosphatidylinositol trisphosphate phosphatase/dual specificity phosphatase PTEN
IPR017362	Family	DNA-binding, RFXANK
IPR017363	Family	Cdc42 effector protein 2
IPR017364	Family	Gem-associated protein 2
IPR017365	Family	Protein lin-7
IPR017366	Family	Histone lysine-specific demethylase
IPR017367	Family	Peptidase M12A, nematode astacin 7/8, Caenorhabditis
IPR017368	Family	Peptidase M12A, nematode astacin 9/10/11
IPR017369	Family	SPAN protein/blastula protease 10
IPR017370	Family	Hatching enzyme, Uvs2
IPR017371	Family	Tumour necrosis factor receptor 11B
IPR017372	Family	Glial cell line-derived neurotrophic factor receptor, alpha 1/2
IPR017373	Family	Sodium-dependent phosphate transport protein 4 , predicted
IPR017374	Family	Fringe
IPR017375	Family	Peroxisome assembly protein 12
IPR017376	Family	Herpesvirus UL49A
IPR017377	Family	Herpesvirus US8A
IPR017378	Family	Torsin 1/2
IPR017379	Family	PDZ domain-containing protein GIPC1/2/3
IPR017380	Family	Histone acetyltransferase type B, catalytic subunit
IPR017381	Family	Leukocyte cell-derived chemotaxin 2, chordata
IPR017383	Family	Actin-related protein 2/3 complex subunit 1
IPR017384	Family	NADH dehydrogenase [ubiquinone] (complex I), alpha subcomplex subunit 1
IPR017385	Family	ATPase, V0 complex, subunit e1/e2, metazoa
IPR017386	Family	Transcription factor SOX-12/11/4
IPR017387	Family	Testis-specific TEX28
IPR017389	Family	Nucleoporin, NUP53
IPR017390	Family	Ubiquitinyl hydrolase, UCH37 type
IPR017392	Family	AP2/ERF transcription factor ERF/PTI6
IPR017393	Family	Chromatin-remodeling complex component Sfh1/SNF5
IPR017394	Family	LOB domain-containing protein 18/20
IPR017395	Family	Chlorophyllase
IPR017396	Family	WRKY transcription factor, group IIc
IPR017399	Family	WD repeat protein DCAF11/LEC14B
IPR017400	Family	Eukaryotic elongation factor 2 kinase
IPR017401	Family	Protein phosphatase 1 regulatory subunit 12A/B/C
IPR017402	Family	Proteorhodopsin
IPR017403	Family	Podocalyxin
IPR017404	Family	Ladinin 1
IPR017405	Family	Citron Rho-interacting kinase
IPR017406	Family	Serine/threonine-protein kinase Rio3
IPR017407	Family	Serine/threonine-protein kinase Rio1
IPR017408	Family	Arginine N-methyltransferase 2
IPR017409	Family	Pyruvate Pi dikinase regulator, chloroplast
IPR017410	Family	Mitochondrial outer membrane transport complex protein, metaxin
IPR017411	Family	Mitochondrial outer membrane translocase complex, subunit Tom22, plant
IPR017413	Family	Transcription factor GTE1
IPR017414	Family	LOB domain-containing protein
IPR017415	Family	Putative RNA polymerase II transcriptional coactivator KELP
IPR017416	Family	Chaperonin Cpn20
IPR017417	Family	Protein phosphatase 1, regulatory subunit 16A/B
IPR017419	Family	Mitogen-activated protein kinase kinase kinase 12/13
IPR017420	Family	6,7-dimethyl-8-ribityllumazine synthase, chloroplast
IPR017421	Family	Mitogen-activated protein (MAP) kinase kinase kinase 7
IPR017422	Family	WD repeat protein 55
IPR017423	Family	tRNA (adenine(58)-N(1))-methyltransferase non-catalytic subunit TRM6
IPR017424	Family	Mitogen-activated protein (MAP) kinase kinase kinase 8
IPR017425	Family	Mitogen-activated protein (MAP) kinase kinase kinase 14
IPR017426	Family	Nuclear receptor coactivator
IPR017428	Family	Interleukin-1 receptor-associated kinase 4
IPR017429	Family	Suppressor of fused, bacterial
IPR017431	Family	Interferon regulatory factor-1/2
IPR017432	Family	Distrobrevin
IPR017433	Family	Dystrophin-related protein 2
IPR017434	Family	Protein phosphatase 1 regulatory subunit 3B/C/D, metazoa
IPR017435	Family	ESCRT-1 complex, Vps37, fungi
IPR017436	Family	Cripto-related protein 3
IPR017439	Family	Amidohydrolase
IPR017453	Family	Glycine cleavage system H-protein, subgroup
IPR017462	Family	Sulphur relay, TusC/DsrF
IPR017463	Family	Sulphur relay, TusD/DsrE
IPR017464	Family	Sugar transferase, PEP-CTERM system associated
IPR017465	Family	Exopolysaccharide biosynthesis operon, EpsL, proteobacteria
IPR017466	Family	ATPase, secretion system, PEP-CTERM, predicted
IPR017467	Family	Conserved hypothetical protein CHP03016, PEP-CTERM
IPR017468	Family	Chain length determinant protein EpsF
IPR017469	Family	PEP-CTERM system-associated, FemAB-related
IPR017470	Family	Transcription regulator EpsA
IPR017472	Family	Undecaprenyl-phosphate galactose phosphotransferase, WbaP
IPR017473	Family	Undecaprenyl-phosphate glucose phosphotransferase, WcaJ
IPR017475	Family	Exopolysaccharide biosynthesis polyprenyl glycosylphosphotransferase
IPR017476	Family	UDP-glucose/GDP-mannose dehydrogenase
IPR017477	Family	PEP-CTERM, putative polysaccharide export protein
IPR017478	Family	Polysaccharide export EpsE
IPR017479	Family	Tyrosine-protein kinase, chain length determinant protein EpsG
IPR017483	Family	Conserved hypothetical protein CHP03034
IPR017484	Family	Kynurenine formamidase, bacteria
IPR017485	Family	Tryptophan 2,3-dioxygenase, bacterial
IPR017486	Family	Photosystem II CP47 reaction centre protein
IPR017487	Family	Photosystem II PsbQ, cyanobacteria
IPR017488	Family	Photosystem II Psb27, bacterial
IPR017490	Family	Photosystem II PsbV2, cytochrome
IPR017491	Family	Photosystem I protein PsaC
IPR017492	Family	Photosystem I PsaK, reaction centre
IPR017493	Family	Photosystem I reaction centre subunit PsaK, chloroplastic
IPR017494	Family	Photosystem I PsaG, plant
IPR017495	Family	Putative photosynthetic complex assembly protein
IPR017496	Family	Photosynthetic complex assembly protein 2, putative
IPR017497	Family	Putative magnesium chelatase accessory protein
IPR017498	Family	Photosystem I PsaO
IPR017499	Family	Protein Thf1
IPR017506	Family	Photosystem II S4
IPR017507	Family	Transcription regulator, HipB-like
IPR017509	Family	Putative peptide chain release factor H
IPR017510	Family	Release factor H-coupled RctB family protein
IPR017511	Family	PQQ-dependent membrane bound dehydrogenase
IPR017512	Family	PQQ-dependent dehydrogenase, methanol/ethanol family
IPR017513	Family	Conserved hypothetical protein CHP03076, glycine cleavage
IPR017514	Family	Glycine cleavage system protein H-related, Chlamydia
IPR017515	Family	Methylmalonyl-CoA epimerase
IPR017517	Family	Conserved hypothetical protein CHP03083, actinobacterial-type
IPR017518	Family	Conserved hypothetical protein CHP03084
IPR017519	Family	Conserved hypothetical protein CHP03085
IPR017520	Family	Conserved hypothetical protein CHP03086
IPR017521	Family	Sugar transferase, PEP-CTERM, Stp1
IPR017522	Family	Sugar transferase, PEP-CTERM, Stp2
IPR017523	Family	Conserved hypothetical protein CHP03089
IPR017524	Family	Small acid-soluble spore protein, thioredoxin-like
IPR017525	Family	Small, acid-soluble spore protein I
IPR017526	Family	Small acid-soluble spore protein, SspL
IPR017527	Family	Nitrosocyanin
IPR017528	Family	Conserved hypothetical protein CHP03097, O-antigen ligase-related
IPR017529	Family	Acyl-CoA ligase (AMP-forming), exosortase system type 1 associated
IPR017530	Family	Pyridoxal-dependent decarboxylase, exosortase system type 1 associated
IPR017531	Family	Hydrolase, ortholog 1, exosortase system type 1 associated
IPR017532	Family	Hydrolase, ortholog 2, exosortase system type 1 associated
IPR017534	Family	GNAT-acetyltransferase
IPR017535	Family	Asparagine synthase family amidotransferase
IPR017536	Family	Glutamine synthetase, type III
IPR017537	Family	Peptidase M42, hydrolase
IPR017538	Family	Peptidase M42, glutamyl aminopeptidase
IPR017539	Family	Exosortase 1 system-associated amidotransferase 1
IPR017540	Family	Exosortase 1
IPR017541	Family	Exosortase family protein XrtG
IPR017542	Family	Putative glycosyltransferase, exosortase G-associated
IPR017543	Family	6-pyruvoyl tetrahydropterin synthase, predicted, bacteria
IPR017544	Family	Exosortase 2
IPR017545	Family	CRISPR-associated protein, Csf1 family
IPR017546	Family	CRISPR type IV/AFERR-associated protein Csf2
IPR017547	Family	CRISPR type IV/AFERR-associated protein Csf3
IPR017548	Family	CRISPR-associated DEAD/DEAH-box helicase Csf4
IPR017551	Family	Triphosphoribosyl-dephospho-CoA synthase CitG
IPR017552	Family	3-hexulose-6-phosphate isomerase
IPR017554	Family	Malonate decarboxylase, McdH subunit
IPR017555	Family	Triphosphoribosyl-dephospho-CoA synthase
IPR017556	Family	Biotin-independent malonate decarboxylase, beta subunit
IPR017557	Family	Phosphoribosyl-dephospho-CoA transferase
IPR017558	Family	Malonate decarboxylase, carboxybiotin decarboxylase subunit, Na+ transporting
IPR017559	Family	Alkyl hydroperoxide reductase subunit C
IPR017561	Family	Alkyl hydroperoxide reductase F subunit homogue, putative
IPR017562	Family	Cytochrome c-type biogenesis protein CcsA
IPR017563	Family	Cytochrome c nitrate reductase biogenesis protein NrfE
IPR017564	Family	Cytochrome c nitrite reductase, pentahaem subunit
IPR017566	Family	NrfD
IPR017567	Family	Cytochrome c nitrite reductase, Fe-S protein
IPR017568	Family	3-oxoacyl-[acyl-carrier-protein] synthase 2
IPR017569	Family	Enoyl-(acyl-carrier-protein) reductase II, putative
IPR017570	Family	Formate-dependent cytochrome c nitrite reductase, c552 subunit
IPR017571	Family	Cytochrome c nitrite reductase, small subunit
IPR017572	Family	Cytochrome b558/566, subunit A
IPR017573	Family	Cytochrome b558/566, subunit B
IPR017574	Family	CRISPR-associated protein Csc2
IPR017575	Family	CRISPR-associated helicase, CYANO-type
IPR017576	Family	CRISPR-associated protein Csc1
IPR017577	Family	Alpha-ribazole phosphatase, CobZ
IPR017578	Family	Alpha-ribazole phosphatase, CobC
IPR017581	Family	N-ATPase, AtpR subunit-like
IPR017582	Family	tRNA 2-selenouridine synthase
IPR017583	Family	Tagatose/fructose phosphokinase
IPR017586	Family	Rieske iron-sulphur protein SoxL2
IPR017587	Family	Putative selenium-dependent hydroxylase accessory protein YqeC
IPR017588	Family	Uric acid permease UacT-like
IPR017589	Family	CRISPR associated protein Csc3
IPR017590	Family	Ureidoglycolate dehydrogenase
IPR017591	Family	Allantoate amidohydrolase
IPR017592	Family	Pilus assembly, Flp-type CpaB
IPR017593	Family	Allantoinase
IPR017596	Family	Pyruvate dehydrogenase E1 component subunit alpha/BCKADH E1-alpha
IPR017597	Family	Pyruvate dehydrogenase (acetyl-transferring) E1 component, alpha subunit, subgroup y
IPR017598	Family	Sulphur transferase DndC, putative
IPR017599	Family	DNA sulphur modification protein DndD
IPR017600	Family	Alpha-ketoglutarate dehydrogenase
IPR017602	Family	Cyclohexa-1,5-dienecarbonyl-CoA hydratase
IPR017603	Family	Benzoyl-CoA reductase, bzd-type, N subunit
IPR017604	Family	Benzoyl-CoA reductase, bzd-type, O subunit
IPR017605	Family	Benzoyl-CoA reductase, bzd-type, Q subunit
IPR017606	Family	4-hydroxybenzoyl-CoA reductase, gamma subunit
IPR017607	Family	4-hydroxybenzoyl-CoA reductase, alpha subunit
IPR017608	Family	4-hydroxybenzoyl-CoA reductase, beta subunit
IPR017609	Family	Xanthine dehydrogenase D subunit
IPR017611	Family	Xanthine dehydrogenase E subunit
IPR017612	Family	Xanthine dehydrogenase C subunit
IPR017613	Family	6-oxocyclohex-1-ene-1-carbonyl-CoA hydrolase
IPR017614	Family	6-hydroxycyclohex-1-ene-1-carbonyl-CoA dehydrogenase
IPR017615	Family	Xanthine dehydrogenase, accessory protein PucB
IPR017616	Family	Pimeloyl-CoA dehydrogenase, small subunit
IPR017617	Family	Pimeloyl-CoA dehydrogenase, large subunit
IPR017618	Family	Dicarboxylate-CoA ligase PimA
IPR017619	Family	2-hydroxycyclohexanecarboxyl-CoA dehydrogenase
IPR017620	Family	Cyclohexanecarboxyl-CoA dehydrogenase
IPR017621	Family	Cyclohexanecarboxylate-CoA ligase
IPR017622	Family	Transcription regulator, P21/BotR , Clostridium toxin-associated
IPR017623	Family	2-ketocyclohexanecarboxyl-CoA hydrolase
IPR017624	Family	Catechol 2,3 dioxygenase
IPR017626	Family	2,3-dihydroxybiphenyl 1,2-dioxygenase
IPR017627	Family	Conserved hypothetical protein CHP03214, putative allantoin-urate catabolism protein
IPR017628	Family	2-hydroxymuconic semialdehyde dehydrogenase
IPR017629	Family	4-hydroxy-2-oxovalerate aldolase
IPR017630	Family	4-oxalocrotonate decarboxylase
IPR017631	Family	Salicylate 1-monooxygenase
IPR017632	Family	2-oxopent-4-enoate hydratase
IPR017633	Family	Benzoyl-CoA-dihydrodiol lyase
IPR017634	Family	Benzoyl-CoA oxygenase/reductase, BoxA protein
IPR017635	Family	Benzoyl-CoA oxygenase, B subunit
IPR017636	Family	2-aminoethylphosphonate ABC transporter system, permease protein PhnU
IPR017637	Family	Putative 2-aminoethylphosphonate binding protein, ABC transporter
IPR017638	Family	Anthranilate 1,2-dioxygenase, large subunit
IPR017639	Family	Benzoate 1,2-dioxygenase, large subunit
IPR017640	Family	Anthranilate 1,2-dioxygenase, small subunit
IPR017641	Family	Benzoate 1,2-dioxygenase, small subunit
IPR017642	Family	DNA sulphur modification protein DndB
IPR017643	Family	Hydroxypyruvate isomerase
IPR017644	Family	Cysteine desulfurase DndA
IPR017645	Family	DNA phosphorothioation-dependent restriction protein DptG
IPR017646	Family	DNA phosphorothioation-dependent restriction protein DptH
IPR017647	Family	DNA phosphorothioation-dependent restriction protein DptF
IPR017648	Family	5-keto-4-deoxy-D-glucarate aldolase
IPR017649	Family	Succinylglutamate-semialdehyde dehydrogenase
IPR017650	Family	Arginine N-succinyltransferase
IPR017651	Family	Arginine/ornithine succinyltransferase, alpha subunit
IPR017652	Family	Acetyl/Succinylornithine transaminase family, bacteria
IPR017653	Family	Glucarate dehydratase
IPR017654	Family	Galactarate dehydratase GarD-like
IPR017655	Family	5-dehydro-4-deoxyglucarate dehydratase
IPR017656	Family	Putative phosphonoacetaldehyde dehydrogenase
IPR017657	Family	L-lysine 6-transaminase
IPR017658	Family	Conserved hypothetical protein CHP03252, HhH-GPD
IPR017659	Family	Formyl-CoA:oxalate CoA-transferase
IPR017660	Family	Oxalyl-CoA decarboxylase
IPR017661	Family	2-aminoethylphosphonate ABC transport system, membrane component PhnV
IPR017662	Family	2-aminoethylphosphonate ABC transport system, ATP-binding component PhnT
IPR017663	Family	ABC transport system, 1-aminoethylphosphonate-binding protein, putative
IPR017664	Family	2-aminoethylphosphonate ABC transport system, permease protein, putative
IPR017665	Family	Guanylate kinase
IPR017666	Family	2-aminoethylphosphonate ABC transport system, ATP-binding component PhnT2
IPR017667	Family	Putative methanogenesis marker protein 1
IPR017668	Family	Putative methanogenesis marker protein 2
IPR017669	Family	Methyl coenzyme M reductase system, component A2
IPR017670	Family	Phosphonate degradation operon associated HDIG domain protein
IPR017672	Family	Radical SAM methyltransferase MA_4551-like
IPR017673	Family	Putative radical SAM enzyme, CHP03279 family
IPR017674	Family	Putative methanogenesis marker protein 11
IPR017675	Family	Ni-sirohydrochlorin a,c-diamide reductive cyclase complex, component CfbD
IPR017676	Family	Putative methanogenesis marker protein 15
IPR017677	Family	Putative methanogenesis marker 16 metalloprotein
IPR017678	Family	CoB--CoM heterodisulphide reductase, subunit B
IPR017679	Family	Coenzyme F420 hydrogenase, subunit beta
IPR017680	Family	CoB--CoM heterodisulphide reductase, subunit C
IPR017681	Family	Coenzyme F420 hydrogenase, subunit gamma
IPR017682	Family	Coenzyme F420 hydrogenase, subunit alpha
IPR017684	Family	Phosphonopyruvate decarboxylase
IPR017685	Family	HTH-type transcriptional regulator ArgP
IPR017686	Family	Phage/plasmid-like protein
IPR017687	Family	Outer membrane protein assembly factor BamB
IPR017689	Family	Outer membrane protein assembly factor BamD
IPR017691	Family	ATP synthase subunit beta, bacterial and archaeal
IPR017692	Family	Alternate ATP synthase, F0complex, subunit A
IPR017693	Family	Phosphonate metabolism protein PhnP
IPR017694	Family	Phosphonate metabolism protein, transferase hexapeptide repeat family
IPR017696	Family	Molybdenum cofactor cytidylyltransferase
IPR017697	Family	Selenium-dependent xanthine dehydrogenase
IPR017698	Family	Probable selenate reductase, FAD-binding subunit
IPR017699	Family	Molybdenum-binding protein YgfN/XdhD
IPR017700	Family	Putative aminohydrolase SsnA
IPR017701	Family	Putative selenate reductase YgfK
IPR017702	Family	Putative carbamoyltransferase YgeW
IPR017704	Family	Putative selenium-binding protein YdfZ
IPR017705	Family	Ribonuclease Y
IPR017706	Family	Peptidase M20/DapE, YgeY
IPR017707	Family	Alternate ATP synthase, F0 complex, subunit b
IPR017708	Family	Alternate ATP synthase, F0 complex, subunit C, bacterial/archaeal
IPR017709	Family	Alternate ATP synthase, F1 complex, subunit gamma
IPR017710	Family	Alternate ATP synthase, F1 complex, subunit alpha
IPR017711	Family	Cis-2,3-dihydrobiphenyl-2,3-diol dehydrogenase
IPR017712	Family	Ribulose bisphosphate carboxylase, type III
IPR017713	Family	AMP phosphorylase
IPR017714	Family	Methylthioribulose-1-phosphate dehydratase
IPR017715	Family	Putative aminophosphonate oxidoreductase
IPR017716	Family	S-adenosylmethionine decarboxylase proenzyme
IPR017717	Family	2,3-diketo-5-methylthiopentyl-1-phosphate enolase
IPR017718	Family	2-hydroxy-3-keto-5-methylthiopentenyl-1-phosphate phosphatase
IPR017719	Family	Indolepyruvate ferredoxin oxidoreductase, beta subunit
IPR017720	Family	Coenzyme F390 synthetase
IPR017721	Family	Indolepyruvate ferredoxin oxidoreductase, alpha subunit
IPR017722	Family	Phosphonate utilization transcriptional regulator PhnR
IPR017723	Family	Transcription regulator, 2-aminoethylphosphonate utilisation-associated
IPR017724	Family	Aminoethylphosphonate utilisation-associated transcription regulator, LysR-type
IPR017725	Family	Phosphonate utilization associated transmembrane protein, putative
IPR017726	Family	Fe/S biogenesis protein NfuA
IPR017727	Family	2-hydroxy-6-oxo-6-phenylhexa-2,4-dienoate hydrolase, BphD
IPR017729	Family	AAA+ ATPase ClpV1
IPR017730	Family	Chaperonin ClpB
IPR017731	Family	Type VI secretion system protein TssM1-like
IPR017734	Family	Type VI secretion system, lipoprotein SciN
IPR017735	Family	Type VI secretion system, FHA domain-containing protein
IPR017736	Family	Glycoside hydrolase, family 1, beta-glucosidase
IPR017737	Family	Type VI secretion system protein TssE1-like
IPR017738	Family	Type VI secretion system-associated, VCA0118
IPR017739	Family	Type VI secretion system-associated, VCA0119
IPR017740	Family	Type VI secretion system protein TssA-like
IPR017741	Family	FAD-dependent oxidoreductase, HpnW
IPR017742	Family	7-carboxy-7-deazaguanine synthase
IPR017743	Family	Alcohol dehydrogenase, phosphonate catabolism-associated, putative
IPR017744	Family	Cellulose biosynthesis protein BcsG
IPR017745	Family	Cellulose biosynthesis protein BcsE
IPR017746	Family	Cellulose synthase operon protein BcsQ
IPR017747	Family	Putrescine aminotransferase
IPR017748	Family	T6S-associated protein TagF
IPR017749	Family	Gamma-aminobutyraldehyde dehydrogenase
IPR017750	Family	ATPase, type I secretion system
IPR017751	Family	Glycerol-3-phosphate dehydrogenase, NAD-dependent, eukaryotic
IPR017752	Family	Glycerol-3-phosphate dehydrogenase, GlpA subunit
IPR017753	Family	Glycerol-3-phosphate dehydrogenase, GlpC subunit
IPR017754	Family	Agmatine deiminase
IPR017755	Family	N-carbamoylputrescine amidase
IPR017757	Family	Transcriptional repressor BetI
IPR017758	Family	Coenzyme A disulphide reductase
IPR017760	Family	L-ascorbate oxidase, plants
IPR017761	Family	Laccase
IPR017762	Family	Multicopper oxidase, fungi
IPR017763	Family	Cysteine desulfurase, sulphur acceptor subunit CsdE
IPR017764	Family	Indole-3-pyruvate decarboxylase, Enterobacteriaceae
IPR017765	Family	Indole-3-pyruvate decarboxylase
IPR017766	Family	Sphingomyelinase C/phospholipase C
IPR017767	Family	Bacterial phospholipase C, phosphocholine-specific
IPR017768	Family	Acid phosphatase, AcpA
IPR017769	Family	Phospholipase C accessory protein PlcR
IPR017770	Family	RNA 3'-terminal phosphate cyclase type 1
IPR017771	Family	Cyanamide hydratase
IPR017772	Family	Cysteine desulfurase NifS, bacterial/archaeal
IPR017773	Family	Cysteine desulfurase NifS, proteobacteria
IPR017774	Family	Bicupin, oxalate decarboxylase/oxidase
IPR017775	Family	Alcohol dehydrogenase, iron-type, phosphonate metabolism-associated
IPR017776	Family	FeS assembly SUF system protein SufT, putative
IPR017777	Family	Urea ABC transporter, substrate-binding protein UrtA-like
IPR017778	Family	ABC transporter, urea, permease protein, UrtC
IPR017779	Family	ABC transporter, urea permease protein UrtB, bacterial-type
IPR017780	Family	ABC transporter, urea, ATP-binding protein, UrtE
IPR017781	Family	ABC transporter, urea, ATP-binding protein, UrtD
IPR017782	Family	Hydroxyacylglutathione hydrolase
IPR017783	Family	Choline ABC transporter, substrate-binding protein
IPR017784	Family	ABC transporter, choline, permease protein
IPR017785	Family	Choline-sulfatase
IPR017786	Family	Transcription factor, choline sulphate-utilisation, putative
IPR017787	Family	NIF system FeS cluster assembly, NifU-like
IPR017788	Family	DnaA regulatory inactivator Hda
IPR017789	Family	Frataxin
IPR017790	Family	Penicillin-binding protein 2
IPR017791	Family	Urea carboxylase-associated protein 1
IPR017792	Family	Urea carboxylase-associated protein 2
IPR017793	Family	ABC transporter, urea utilisation-associated, substrate-binding protein
IPR017794	Family	Urea carboxylase-associated, permease
IPR017795	Family	Aromatic prenyltransferase, DMATS-type
IPR017796	Family	Tryptophan dimethylallyltransferase
IPR017797	Family	Phosphonate ABC transporter, substrate-binding protein
IPR017798	Family	D-xylonate dehydratase YjhG/YagF
IPR017799	Family	Transcription regulator PadR, acidobacterial-type
IPR017800	Family	Acidobacterial duplicated orphan permease
IPR017801	Family	Soil-associated protein DUF3738
IPR017802	Family	VWFA-related, acidobacterial-type
IPR017804	Family	Methyltransferase EgtD-like
IPR017806	Family	Ergothioneine biosynthesis protein EgtB
IPR017807	Family	Urea transporter, bacteria
IPR017808	Family	Ergothioneine biosynthesis protein EgtC
IPR017809	Family	Glutamate--cysteine ligase EgtA, Actinobacteria
IPR017810	Family	Mycothiol biosynthesis protein, MshB
IPR017811	Family	Mycothiol S-conjugate amidase Mca
IPR017812	Family	Mycothiol ligase MshC
IPR017813	Family	Mycothiol acetyltransferase
IPR017814	Family	Mycothiol biosynthesis protein, MshA
IPR017815	Family	Myo-inositol 1-phosphate synthase, actinobacteria
IPR017816	Family	S-(hydroxymethyl)mycothiol dehydrogenase
IPR017817	Family	Mycothione reductase
IPR017818	Family	Plasmid partitioning protein, RepA
IPR017819	Family	Plasmid partitioning protein, RepB
IPR017820	Family	Sulphoacetaldehyde acetyltransferase
IPR017821	Family	Succinate CoA transferase
IPR017822	Family	Carotene biosynthesis-associated membrane protein, type-1
IPR017823	Family	Bisanhydrobacterioruberin hydratase CruF
IPR017824	Family	Aminodeoxychorismate lyase, class IV
IPR017826	Family	2,3-oxidosqualene cyclase
IPR017827	Family	Hydroxysqualene synthase HpnC
IPR017828	Family	Squalene synthase HpnD-like
IPR017829	Family	Hopanoid-associated sugar epimerase
IPR017830	Family	Hydroxysqualene dehydroxylase HpnE
IPR017831	Family	Hopanoid-associated phosphorylase HpnG
IPR017832	Family	Glycosyl transferase, family 2, hopene-associated, HpnB
IPR017833	Family	Hopanoid biosynthesis associated radical SAM protein HpnH
IPR017834	Family	Hopanoid biosynthesis associated radical SAM protein HpnJ
IPR017835	Family	Hopanoid biosynthesis associated glycosyltransferase, HpnI
IPR017836	Family	Hopanoid biosynthesis associated protein HpnK
IPR017837	Family	Plasmid replication initiator, RepA, IncFII type
IPR017838	Family	DMSO reductase family, type II, haem b-binding subunit
IPR017839	Family	DMSO reductase family, type II, iron-sulphur subunit
IPR017840	Family	DMSO reductase family, type II, molybdopterin subunit
IPR017841	Family	Hopanoid biosynthesis associated RND transporter-like protein HpnN
IPR017842	Family	Hopanoid biosynthesis-associated membrane protein HpnM
IPR017843	Family	DMSO reductase family, type II, chaperone
IPR017846	Family	Nicotinate-nucleotide-dimethylbenzimidazole phosphoribosyltransferase, prokaryotic
IPR017847	Family	Type VI secretion system, RhsGE-associated Vgr family subset
IPR017848	Family	RNA polymerase sigma factor, RpoD-like, cyanobacteria
IPR017851	Family	Photosystem II PsbV, cytochrome c-550 precursor
IPR017859	Family	Treacle protein
IPR017861	Family	Kae1/TsaD family
IPR017862	Family	SKI-interacting protein, SKIP
IPR017867	Family	Protein-tyrosine phosphatase, low molecular weight
IPR017875	Family	Aliphatic sulfonates import ATP-binding protein SsuB
IPR017879	Family	ABC transporter, spermidine/putrescine import ATP-binding protein, PotA
IPR017881	Family	Nitrite reductase (NADH) small subunit
IPR017882	Family	Zinc import ATP-binding protein ZnuC
IPR017904	Family	ADF/Cofilin
IPR017917	Family	ABC transporter, arabinose import, ATP-binding protein, AraG
IPR017922	Family	sn-Glycerol-3-phosphate import ATP-binding protein UgpC
IPR017924	Family	RNA-binding protein YhbY
IPR017939	Family	Gamma-glutamylcyclotransferase
IPR017959	Family	Aspartyl/glutamyl-tRNA(Asn/Gln) amidotransferase, subunit B /E
IPR017980	Family	Metallothionein, family 4, echinoidea/annelida
IPR017982	Family	Defensin, insect
IPR017987	Family	Wilm's tumour protein
IPR017989	Family	Ribosome-inactivating protein type 1/2
IPR017993	Family	Atrophin-1
IPR017994	Family	P-type trefoil, chordata
IPR017995	Family	Homeobox protein, antennapedia type
IPR017996	Family	Major royal jelly protein/protein yellow
IPR017997	Family	Vinculin
IPR017998	Family	Chaperone tailless complex polypeptide 1 (TCP-1)
IPR018002	Family	Herpesvirus UL45
IPR018003	Family	Insecticidal toxin complex/plasmid virulence protein
IPR018006	Family	Flagellar FliJ, proteobacteria
IPR018011	Family	Carbohydrate sulfotransferase 8-10
IPR018013	Family	Nucleoside-specific channel-forming protein, Tsx-like
IPR018019	Family	Luteovirus Orf2 putative replicase 1
IPR018022	Family	IPP transferase
IPR018024	Family	Cobalamin (vitamin B12) transport protein CbiM
IPR018025	Family	2-hydroxycarboxylate transporter, Proteobacteria/Firmicutes
IPR018026	Family	DNA repair protein Rad4, subgroup
IPR018028	Family	Catalase, mono-functional, haem-containing
IPR018033	Family	D-aminoacyl-tRNA deacylase, archaea
IPR018034	Family	KRR1 interacting protein 1
IPR018036	Family	Protein of unknown function DUF429, subgroup
IPR018037	Family	Nitrogen fixation protein FixH, Proteobacterial
IPR018044	Family	Peptidase S11, D-alanyl-D-alanine carboxypeptidase A
IPR018075	Family	Ubiquitin-activating enzyme E1
IPR018077	Family	Glycoside hydrolase, family 25 subgroup
IPR018082	Family	AmbAllergen
IPR018090	Family	Pyrimidine-nucleoside phosphorylase, bacterial/eukaryotic
IPR018094	Family	Thymidylate kinase
IPR018105	Family	Translationally controlled tumour protein
IPR018131	Family	Restriction endonuclease, type II, EcoRI, Proteobacteria
IPR018141	Family	Nitrile hydratase, alpha subunit
IPR018154	Family	TLV/ENV coat polyprotein
IPR018155	Family	Hyaluronidase
IPR018178	Family	Putative SWEET transporter, Insecta
IPR018179	Family	Bidirectional sugar transporter SWEET10-like
IPR018180	Family	Sugar transporter SWEET1a
IPR018191	Family	4-oxalocrotonate tautomerase, Pseudomonas-type
IPR018203	Family	GDP dissociation inhibitor
IPR018218	Family	Scorpion long chain toxin
IPR018227	Family	Amino acid/polyamine transporter 2
IPR018250	Family	Neuregulin-1
IPR018270	Family	Concentrative nucleoside transporter, metazoan/bacterial
IPR018288	Family	F420-dehydrogenase, subunit FpoO
IPR018291	Family	5 transmembrane protein, Schizosaccharomyces pombe
IPR018304	Family	Transcription regulator protein Rtt102
IPR018305	Family	Ribosomal protein L50, mitochondria
IPR018317	Family	Queuosine biosynthesis protein QueC
IPR018319	Family	L-seryl-tRNA selenium transferase-like
IPR018320	Family	DNA polymerase 1
IPR018323	Family	Outer membrane lipoprotein carrier protein LolA, Proteobacteria
IPR018324	Family	Checkpoint protein Rad17/Rad24, fungi/metazoa
IPR018330	Family	RecT family
IPR018332	Family	Antenna complex, alpha subunit
IPR018333	Family	Squalene cyclase
IPR018343	Family	Carbonic anhydrase, CA4
IPR018347	Family	Putative carbonic anhydrase-like protein 2
IPR018382	Family	DNA polymerase III, psi subunit, subgroup
IPR018383	Family	Uncharacterised protein family UPF0324, prokaryote
IPR018384	Family	DNA-binding protein Tfx, euryarchaeota
IPR018385	Family	C4-dicarboxylate anaerobic carrier-like
IPR018387	Family	Uncharacterised protein YcgA/YfcC
IPR018389	Family	TRAP transporter solute receptor DctP/TeaA-like
IPR018393	Family	NADH-plastoquinone oxidoreductase, chain 5 subgroup
IPR018395	Family	2-keto-3-deoxygluconate permease, subgroup
IPR018396	Family	Lysosomal-associated transmembrane protein, 4A/5
IPR018397	Family	Lysosomal-associated transmembrane protein 5
IPR018401	Family	Lysosomal-associated transmembrane protein 4B
IPR018403	Family	Silicon transporter, Cylindrotheca fusiformis
IPR018409	Family	Na+/H+ exchanger, isoform 8
IPR018410	Family	Na+/H+ exchanger, isoforms 3/5
IPR018416	Family	Na+/H+ exchanger 9
IPR018422	Family	Cation/H+ exchanger, CPA1 family
IPR018423	Family	Carbonic anhydrase-related protein 10
IPR018426	Family	Carbonic anhydrase, CA15
IPR018428	Family	Carbonic anhydrase, CA-VI
IPR018429	Family	Carbonic anhydrase 9
IPR018430	Family	Carbonic anhydrase, CA-XII
IPR018431	Family	Carbonic anhydrase, CA14
IPR018437	Family	Carbonic anhydrase VB, mitochondria
IPR018441	Family	Carbonic anhydrase, CA3
IPR018442	Family	Carbonic anhydrase, CA1
IPR018445	Family	Putative phosphate transport regulator
IPR018448	Family	Twin-arginine translocation protein TatB
IPR018450	Family	Romo1/Mgr2
IPR018454	Family	Phosphotransferase system, glucitol/sorbitol-specific IIA component, subgroup
IPR018455	Family	Phosphotransferase system, sorbose subfamily IIB component, subgroup
IPR018460	Family	Batten's disease protein Cln3, subgroup
IPR018464	Family	Centromere protein O
IPR018465	Family	Centromere protein Scm3/HJURP
IPR018466	Family	Kre9/Knh1 family
IPR018468	Family	SFR1/Mei5 family
IPR018469	Family	Dual oxidase maturation factor
IPR018470	Family	Periplasmic metal-binding protein Tp34-type
IPR018472	Family	Growth arrest/ DNA-damage-inducible protein-interacting protein 1
IPR018474	Family	Uncharacterised protein family YqaI
IPR018477	Family	Bicaudal-D protein
IPR018479	Family	Monopolin complex subunit Lrs4/Mde4
IPR018482	Family	Zinc finger C4H2 domain-containing protein
IPR018492	Family	Ribosomal protein L7Ae/L8/Nhp2 family
IPR018499	Family	Tetraspanin/Peripherin
IPR018513	Family	Cellulose synthase BcsB, bacterial
IPR018531	Family	Protein of unknown function DUF1993
IPR018534	Family	Tetracycline regulation of excision, RteC
IPR018536	Family	Chromophore lyase CpcS/CpeS
IPR018539	Family	SUN domain-containing protein 1
IPR018540	Family	Aspartyl-phosphate phosphatase Spo0E-like
IPR018542	Family	Protein 9b, Betacoronavirus
IPR018543	Family	Adhesion protein FadA
IPR018544	Family	KICSTOR complex protein C12orf66-like
IPR018546	Family	Protein of unknown function DUF2004
IPR018550	Family	Lipid A 3-O-deacylase-related
IPR018552	Family	Centromere protein X
IPR018553	Family	Protein of unknown function DUF2009
IPR018554	Family	Frequency clock protein
IPR018555	Family	Protein of unknown function DUF2011
IPR018557	Family	THO complex subunit Thp2
IPR018559	Family	Protein of unknown function DUF2015
IPR018562	Family	ARS binding protein 2
IPR018563	Family	Protein of unknown function DUF2018
IPR018565	Family	Kinetochore subunit Nkp2/Cnl2
IPR018573	Family	Restriction endonuclease, type II, AlwI
IPR018574	Family	Structure-specific endonuclease subunit Slx4
IPR018575	Family	Restriction endonuclease, type II, Eco29kI
IPR018577	Family	Restriction endonuclease, type II, Bpu10I
IPR018578	Family	Restriction endonuclease, type II, BstXI
IPR018579	Family	Restriction endonuclease, type II, LlaJI
IPR018580	Family	Uncharacterised protein family YfhO
IPR018581	Family	Type III secretion system, pilus formation, HrpA
IPR018582	Family	Envelope glycoprotein, lentivirus
IPR018584	Family	Glycosyltransferase family 87
IPR018588	Family	Dihaem cytochrome c
IPR018591	Family	YorP protein
IPR018592	Family	Protein of unknown function DUF2024
IPR018597	Family	Bacteriophage Tuc2009, YjcQ
IPR018599	Family	Protein of unknown function DUF2026
IPR018601	Family	Sulfolobus virus-like particle SSV1, p11
IPR018602	Family	Gp37/putative cytoplasmic protein STM4215
IPR018605	Family	Sororin protein
IPR018606	Family	Argonaute-binding protein 1
IPR018607	Family	Chromosome transmission fidelity protein 8
IPR018608	Family	Gti1/Pac2 family
IPR018609	Family	Bud13
IPR018610	Family	UV-stimulated scaffold protein A
IPR018611	Family	E3 UFM1-protein ligase 1
IPR018613	Family	Ccdc97-like
IPR018614	Family	Keratinocyte-associated protein 2
IPR018615	Family	Ribosomal protein L55, mitochondrial
IPR018616	Family	Protein GUCD1
IPR018618	Family	Vacuolar import/degradation protein Vid24
IPR018619	Family	Hyccin
IPR018621	Family	Autophagy-related protein 31
IPR018622	Family	DNA damage checkpoint protein, Lcd1
IPR018624	Family	Translocation protein Sec66
IPR018625	Family	Protein Pet100
IPR018626	Family	Protein LCHN/Anr2
IPR018627	Family	Elongator complex protein 6
IPR018629	Family	XK-related protein
IPR018630	Family	RZZ complex, subunit Zwilch
IPR018632	Family	C-terminal AAA-associated domain
IPR018634	Family	Chromate resistance exported protein
IPR018635	Family	Uncharacterised protein family UPF0319
IPR018636	Family	Protein of unknown function DUF2058
IPR018641	Family	Transferase 1, rSAM/selenodomain-associated
IPR018642	Family	Protein of unknown function DUF2066
IPR018643	Family	Protein of unknown function DUF2069, membrane
IPR018644	Family	Protein of unknown function DUF2071
IPR018645	Family	Zn-ribbon containing protein
IPR018646	Family	Membrane protein of 12 TMs
IPR018648	Family	Protein of unknown function DUF2076
IPR018650	Family	Sulfolobus virus STSV1, Orf64
IPR018652	Family	Protein of unknown function DUF2082, nucleic-acid-binding, Zn-ribbon
IPR018654	Family	Putative toxin of bacterial toxin-antitoxin pair
IPR018655	Family	Protein of unknown function DUF2086
IPR018658	Family	Protein of unknown function DUF2089
IPR018661	Family	Protein of unknown function DUF2093
IPR018662	Family	Protein of unknown function DUF2095
IPR018663	Family	Protein of unknown function DUF2101, membrane
IPR018664	Family	Protein of unknown function DUF2103, metal-binding
IPR018665	Family	Protein of unknown function DUF2122, RecB-family nuclease-related
IPR018666	Family	Protein of unknown function DUF2125
IPR018668	Family	DNA-binding protein VF530-like
IPR018669	Family	Toxin-antitoxin system, toxin component, HigB, putative
IPR018671	Family	Protein of unknown function DUF2138
IPR018672	Family	Protein of unknown function DUF2140
IPR018673	Family	Protein of unknown function DUF2141
IPR018674	Family	Protein of unknown function DUF2142, membrane
IPR018676	Family	Protein of unknown function DUF2149
IPR018678	Family	Protein of unknown function DUF2160, transmembrane
IPR018679	Family	Putative PD-(D/E)XK phosphodiesterase (DUF2161)
IPR018680	Family	Protein of unknown function DUF2164
IPR018681	Family	Protein of unknown function DUF2165, transmembrane
IPR018682	Family	Protein of unknown function DUF2167, membrane
IPR018684	Family	Protein of unknown function DUF2171
IPR018685	Family	Protein of unknown function DUF2173
IPR018686	Family	Protein of unknown function DUF2175
IPR018687	Family	Protein of unknown function DUF2177, membrane
IPR018688	Family	Protein of unknown function DUF2182, transmembrane, metal-binding
IPR018690	Family	Protein of unknown function DUF2187
IPR018691	Family	Protein of unknown function DUF2188
IPR018692	Family	Predicted integral membrane protein DUF2189
IPR018693	Family	Protein of unknown function DUF2192
IPR018694	Family	Protein of unknown function DUF2193
IPR018695	Family	Protein of unknown function DUF2194
IPR018696	Family	Protein of unknown function DUF2195
IPR018697	Family	Protein of unknown function DUF2199
IPR018699	Family	Protein of unknown function DUF2203
IPR018700	Family	Protein of unknown function DUF2204
IPR018701	Family	Protein of unknown function DUF2206, membrane
IPR018702	Family	Protein of unknown function DUF2207, membrane
IPR018706	Family	Protein of unknown function DUF2214, membrane
IPR018707	Family	Protein of unknown function DUF2219
IPR018708	Family	Protein of unknown function DUF2225
IPR018710	Family	Protein of unknown function DUF2232
IPR018714	Family	Protein of unknown function DUF2237
IPR018715	Family	Protein of unknown function DUF2239
IPR018716	Family	Protein of unknown function DUF2240
IPR018718	Family	Protein of unknown function DUF2242
IPR018719	Family	Protein of unknown function DUF2243, membrane
IPR018721	Family	Protein of unknown function DUF2252
IPR018723	Family	Protein of unknown function DUF2254, membrane
IPR018724	Family	2OG-Fe dioxygenase
IPR018725	Family	Protein of unknown function DUF2259, secreted
IPR018727	Family	Protein of unknown function DUF2267
IPR018729	Family	Protein of unknown function DUF2269, transmembrane
IPR018730	Family	Protein of unknown function DUF2273
IPR018732	Family	Dpy-19/Dpy-19-like
IPR018733	Family	Protein of unknown function DUF2274
IPR018735	Family	Protein of unknown function DUF2277
IPR018736	Family	Protein of unknown function DUF2279, periplasmic lipoprotein
IPR018737	Family	Protein LIN52
IPR018738	Family	Protein of unknown function DUF2280
IPR018740	Family	Protein of unknown function DUF2282, integral membrane
IPR018741	Family	Protein of unknown function DUF2288
IPR018742	Family	Protein of unknown function DUF2290
IPR018743	Family	Protein of unknown function DUF2292
IPR018746	Family	Protein of unknown function DUF2298
IPR018747	Family	Protein of unknown function DUF2299
IPR018750	Family	Protein of unknown function DUF2306, membrane
IPR018752	Family	DabA
IPR018753	Family	Azospirillum phage Cd, Gp10
IPR018754	Family	Protein of unknown function DUF2285
IPR018755	Family	Bacteriophage Mu-like, Gp48
IPR018757	Family	Protein of unknown function DUF2316
IPR018759	Family	Putative beta-barrel porin 2
IPR018763	Family	Protein of unknown function DUF2334
IPR018764	Family	Anti-sigma K factor RskA
IPR018766	Family	Zinicin-like metallopeptidase type 2
IPR018770	Family	5-bromo-4-chloroindolyl phosphate hydrolysis protein
IPR018772	Family	Transcription activator HlyU
IPR018775	Family	RNA repair pathway DNA polymerase beta
IPR018777	Family	Replication initiator protein A
IPR018778	Family	Type VII secretion system EssB
IPR018780	Family	BLOC-1-related complex subunit 5
IPR018781	Family	Transmembrane protein TPRA1/CAND2/CAND8
IPR018782	Family	Essential MCU regulator, mitochondrial
IPR018783	Family	Transcription factor, enhancer of yellow 2
IPR018784	Family	Learning associated protein 18-like
IPR018786	Family	Protein of unknown function DUF2343
IPR018787	Family	Protein of unknown function DUF2371, TMEM200
IPR018788	Family	Proteasome assembly chaperone 3
IPR018790	Family	Protein of unknown function DUF2358
IPR018791	Family	UV radiation resistance protein/autophagy-related protein 14
IPR018792	Family	Nuclear protein 1-like
IPR018793	Family	Cytochrome c oxidase assembly protein PET191
IPR018794	Family	Uncharacterised protein family UPF0538
IPR018795	Family	Protein of unknown function DUF2152
IPR018796	Family	Cytochrome c oxidase assembly factor 8
IPR018797	Family	FAM98
IPR018798	Family	Multivesicular body subunit 12
IPR018799	Family	TRAF3-interacting protein 1
IPR018800	Family	Proline-rich protein PRCC
IPR018801	Family	E3 ubiquitin-protein ligase TM129
IPR018802	Family	Latarcin precursor
IPR018809	Family	Protein of unknown function DUF2406
IPR018810	Family	Uncharacterised protein family UPF0662
IPR018811	Family	MIOREX complex component 11
IPR018814	Family	Protein of unknown function DUF5427
IPR018815	Family	Increased loss of mitochondrial DNA protein 1
IPR018817	Family	7TM GPCR, serpentine receptor class z (Srz)
IPR018818	Family	Sin3 binding protein
IPR018819	Family	Nur1/Mug154
IPR018822	Family	Uncharacterised protein family UPF0646
IPR018824	Family	Conidiation-specific protein 6
IPR018828	Family	Protein of unknown function DUF2034
IPR018830	Family	Protein of unknown function DUF2434
IPR018831	Family	Uncharacterised protein family NKWYS
IPR018836	Family	Necrogenic protein Nec1
IPR018837	Family	Transcription factor CRF1/IFH1
IPR018840	Family	Protein of unknown function DUF2441
IPR018841	Family	Protein of unknown function DUF2442
IPR018843	Family	U3 small nucleolar RNA-associated protein 8
IPR018847	Family	Monopolin complex, subunit Mam1
IPR018852	Family	Protein of unknown function DUF2456
IPR018853	Family	Protein of unknown function DUF2457
IPR018854	Family	Proteasome chaperone 3/4
IPR018855	Family	Proteasome chaperone 1, fungi
IPR018857	Family	TORC1 complex, subunit TCO89
IPR018858	Family	Protein of unknown function DUF2458
IPR018859	Family	BAR domain-containing family
IPR018860	Family	Anaphase-promoting complex, subunit CDC26
IPR018862	Family	Eukaryotic translation initiation factor 4E binding protein
IPR018864	Family	Nucleoporin Nup188
IPR018865	Family	Serine-threonine protein kinase 19
IPR018867	Family	Cell division protein borealin
IPR018868	Family	Bcl2-associated agonist of cell death
IPR018870	Family	Tti2 family
IPR018880	Family	Bacteriophage P4, Ash protein
IPR018881	Family	Uncharacterised protein family UPF0565
IPR018883	Family	Putative carbonic anhydrase
IPR018887	Family	Myeloid-derived growth factor
IPR018888	Family	Uncharacterised protein family UPF0561
IPR018889	Family	Arpin
IPR018890	Family	Uncharacterised protein family FAM171
IPR018891	Family	Abortive bacteriophage infection, resistance
IPR018893	Family	Type VIII secretion system, CsgF
IPR018894	Family	Protein of unknown function DUF2471
IPR018895	Family	Protein of unknown function DUF2474
IPR018897	Family	Plasmid conjugative transfer protein PilI
IPR018898	Family	Plasmid conjugative transfer entry exclusion protein TraS
IPR018899	Family	Conjugative transposon, TraO
IPR018900	Family	Curli assembly protein CsgE
IPR018901	Family	Spore coat protein CotE
IPR018902	Family	Uncharacterised protein FAM166/UPF0605
IPR018903	Family	Proline-rich protein 23
IPR018904	Family	Uncharacterised protein family UPF0574
IPR018908	Family	Putative transmembrane family 234
IPR018912	Family	Protein of unknown function DUF2478
IPR018914	Family	Protein of unknown function DUF2480
IPR018915	Family	Bacteriophage A118, Gp45
IPR018916	Family	Protein of unknown function DUF2481
IPR018917	Family	Protein of unknown function DUF2482
IPR018918	Family	Protein of unknown function DUF2483
IPR018919	Family	Protein of unknown function DUF2484
IPR018920	Family	ESAT-6 secretion machinery protein EssA/YueC
IPR018922	Family	NAD(P)H-quinone oxidoreductase subunit M
IPR018923	Family	Phage tail assembly chaperone protein Gp14
IPR018924	Family	Protein of unknown function DUF2486
IPR018925	Family	Phage terminase small subunit
IPR018926	Family	Gp23
IPR018930	Family	Late embryogenesis abundant protein, LEA-18
IPR018932	Family	Salivary thrombin inhibitor anophelin, mosquito
IPR018937	Family	Magnesium transporter
IPR018939	Family	Autophagy-related protein 27
IPR018943	Family	Oligosaccaryltransferase
IPR018963	Family	Mycobacteriophage D29, Gp19
IPR018971	Family	Protein of unknown function DUF1997
IPR018973	Family	DEAD/DEAH-box helicase, putative
IPR018981	Family	Outer membrane porin G
IPR018987	Family	Protein of unknown function DUF1999
IPR018988	Family	Protein of unknown function DUF2000
IPR018989	Family	Phage tail tube protein
IPR018994	Family	Protein of unknown function DUF2002
IPR019002	Family	Ribosome biogenesis protein Nop16
IPR019003	Family	APC membrane recruitment protein
IPR019004	Family	Uncharacterised protein YqeY/Aim41
IPR019007	Family	WW domain binding protein 11
IPR019009	Family	Signal recognition particle receptor, beta subunit
IPR019012	Family	RNA cap guanine-N2 methyltransferase
IPR019013	Family	Vacuolar ATPase assembly integral membrane protein Vma21
IPR019016	Family	CRISPR system endoribonuclease Csx1-like
IPR019021	Family	E3 ubiquitin-protein ligase substrate receptor Mms22
IPR019026	Family	Peptidase M64, IgA
IPR019027	Family	Pilus biogenesis CpaD-related
IPR019029	Family	Type III secretion system, PrgH/EprH-like
IPR019034	Family	Uncharacterised protein family UPF0390
IPR019036	Family	Restriction endonuclease, type II, ApaLI
IPR019037	Family	Restriction endonuclease, type II, Bsp6I
IPR019038	Family	DNA polymerase delta subunit 3
IPR019042	Family	Restriction endonuclease, type II, CfrBI
IPR019043	Family	Restriction endonuclease, type II, HindIII
IPR019044	Family	Restriction endonuclease, type II, HindVP
IPR019045	Family	Restriction endonuclease, type II, TdeIII
IPR019046	Family	Restriction endonuclease, type II, NgoPII
IPR019048	Family	Immunodominant surface protein, Ehrlichia tandem repeat-containing
IPR019049	Family	Nucleoporin protein Ndc1-Nup
IPR019051	Family	Trp biosynthesis associated, transmembrane protein, Oprn/Chp
IPR019054	Family	Restriction endonuclease, type II, AccI
IPR019056	Family	Phage tail assembly chaperone protein, TAC6
IPR019057	Family	Restriction endonuclease, type II, Eco47II
IPR019058	Family	Restriction endonuclease, type II, HaeII
IPR019059	Family	Restriction endonuclease, type II, HaeIII
IPR019062	Family	Restriction endonuclease, type II, HpaII
IPR019063	Family	Restriction endonuclease, type II, LlaMI
IPR019064	Family	Type-2 restriction enzyme NlaIV
IPR019065	Family	Restriction endonuclease, type II, NgoFVII
IPR019066	Family	Restriction endonuclease, type II, SacI
IPR019067	Family	Restriction endonuclease, type II, MamI
IPR019068	Family	Restriction endonuclease, type II, MjaI
IPR019069	Family	Restriction endonuclease, type II, ScaI
IPR019070	Family	Type II restriction endonuclease SinI
IPR019071	Family	Restriction endonuclease, type II, XcyI
IPR019072	Family	Restriction endonuclease, type II, XamI
IPR019073	Family	Restriction endonuclease, type II, TaqI
IPR019074	Family	Spore cortex biosynthesis protein, YabQ-like
IPR019076	Family	Sporulation lipoprotein YhcN/YlaJ-like
IPR019081	Family	Uncharacterised protein family UPF0328
IPR019087	Family	Mediator of RNA polymerase II transcription subunit 15
IPR019088	Family	Conserved hypothetical protein CHP02186-related, transmembrane
IPR019089	Family	CRISPR-associated protein, GSU0054
IPR019092	Family	CRISPR-assoc protein, NE0113/Csx13
IPR019095	Family	Mediator complex, subunit Med18
IPR019099	Family	Uncharacterised protein family PGPGW, transmembrane
IPR019106	Family	Type-F conjugative transfer system pilin assembly protein TrbC
IPR019108	Family	Cytochrome c oxidase caa3-type, assembly factor CtaG-related
IPR019109	Family	Protein of unknown function DUF4870
IPR019110	Family	Uncharacterised protein family, RAQPRD
IPR019114	Family	Chaperone lipoprotein, PulS/OutS-like
IPR019117	Family	CRISPR-associated protein, Cmr3
IPR019127	Family	Exosortase
IPR019128	Family	Sister chromatid cohesion protein Dcc1
IPR019129	Family	Folate-sensitive fragile site protein Fra10Ac1
IPR019130	Family	Macoilin
IPR019133	Family	Mitochondrial inner membrane protein Mitofilin
IPR019137	Family	Nck-associated protein 1
IPR019138	Family	De-etiolated protein 1, Det1
IPR019139	Family	Leucine-rich repeat flightless-interacting protein 1/2
IPR019140	Family	Mini-chromosome maintenance complex-binding protein
IPR019141	Family	Protein of unknown function DUF2045
IPR019142	Family	Dymeclin
IPR019144	Family	Membralin
IPR019145	Family	Mediator complex, subunit Med10
IPR019148	Family	Nuclear protein DGCR14/ESS-2
IPR019149	Family	Abhydrolase domain containing 18
IPR019150	Family	Vesicle transport protein, Use1
IPR019151	Family	Proteasome assembly chaperone 2
IPR019152	Family	Protein of unknown function DUF2046
IPR019153	Family	DDRGK domain containing protein
IPR019163	Family	THO complex, subunit 5
IPR019164	Family	Transmembrane protein 147
IPR019165	Family	Peptidase M76, ATP23
IPR019166	Family	MICOS complex subunit MIC26/MIC27
IPR019168	Family	Nuclear envelope phosphatase-regulatory subunit 1
IPR019169	Family	Transmembrane protein 26
IPR019170	Family	Meckelin
IPR019171	Family	Caffeine-induced death protein 2
IPR019172	Family	Osteopetrosis-associated transmembrane protein 1 precursor
IPR019173	Family	NADH:ubiquinone oxidoreductase, NDUFB5/SGDH subunit
IPR019174	Family	NADH dehydrogenase 1, beta subcomplex, subunit 6
IPR019176	Family	Cytochrome B561-related
IPR019177	Family	Golgin subfamily A member 5
IPR019178	Family	Phosphatidylinositol 4,5-bisphosphate 4-phosphatase
IPR019179	Family	Coiled-coil domain-containing protein 149-A
IPR019182	Family	Cytochrome b-c1 complex subunit 10, fungi
IPR019183	Family	N-acetyltransferase B complex, non-catalytic subunit
IPR019184	Family	Uncharacterised protein family, transmembrane-17
IPR019185	Family	Integral membrane protein SYS1-related
IPR019186	Family	Nucleolar protein 12
IPR019188	Family	Small nuclear RNA activating complex (SNAPc), subunit SNAP43
IPR019189	Family	Ribosomal protein L27/L41, mitochondrial
IPR019190	Family	Exonuclease V
IPR019192	Family	Ribosomal protein L28/L40, mitochondrial
IPR019193	Family	Ubiquitin-conjugating enzyme E2-binding protein
IPR019195	Family	ABC transporter, ATPase, putative
IPR019198	Family	Beta propeller domain-containing family
IPR019199	Family	Virulence-associated protein D / CRISPR associated protein Cas2
IPR019201	Family	Protein of unknown function DUF2065
IPR019202	Family	Protein of unknown function DUF2067
IPR019205	Family	Protein of unknown function DUF2080, transposon-encoded
IPR019206	Family	Protein of unknown function DUF2085, transmembrane
IPR019207	Family	Protein of unknown function DUF2092, periplasmic
IPR019208	Family	Protein of unknown function DUF2097
IPR019209	Family	Protein of unknown function DUF2098
IPR019211	Family	Protein of unknown function DUF2104, membrane
IPR019212	Family	Protein of unknown function DUF2105, membrane
IPR019213	Family	Protein of unknown function DUF2108, membrane
IPR019214	Family	Protein of unknown function DUF2109, membrane
IPR019215	Family	Protein of unknown function DUF2115
IPR019216	Family	Protein of unknown function DUF2116, Zn-ribbon
IPR019217	Family	Protein of unknown function DUF2118
IPR019218	Family	Protein of unknown function DUF2119
IPR019219	Family	Protein of unknown function DUF2130
IPR019225	Family	Protein of unknown function DUF2155
IPR019226	Family	Protein of unknown function DUF2158
IPR019231	Family	Protein of unknown function DUF2170
IPR019235	Family	Protein of unknown function DUF2178, transmembrane
IPR019238	Family	Transcriptional regulator, AbiEi 2 antitoxin, Type IV TA system
IPR019239	Family	Bacterial antitoxin of type II TA system, VapB
IPR019240	Family	Protein of unknown function DUF2196
IPR019241	Family	Protein of unknown function DUF2197
IPR019242	Family	Protein of unknown function DUF2198
IPR019249	Family	Protein of unknown function DUF2226
IPR019250	Family	Protein of unknown function DUF2227, metal-binding
IPR019253	Family	Protein of unknown function DUF2244, transmembrane
IPR019254	Family	Protein of unknown function DUF2250
IPR019258	Family	Mediator complex, subunit Med4
IPR019265	Family	RNA transcription, translation and transport factor protein
IPR019266	Family	28S ribosomal protein S27, mitochondrial
IPR019268	Family	Protein of unknown function DUF2278
IPR019269	Family	Biogenesis of lysosome-related organelles complex-1, subunit 2
IPR019270	Family	Protein of unknown function DUF2283
IPR019271	Family	Protein of unknown function DUF2284, metal-binding
IPR019275	Family	Protein of unknown function DUF2301
IPR019276	Family	Protein of unkown function DUF2303
IPR019277	Family	Protein of unknown function DUF2304
IPR019283	Family	Protein of unknown function DUF2330
IPR019284	Family	Xylella phage Xfas53, Orf42
IPR019285	Family	Protein of unknown function DUF2336
IPR019286	Family	Protein of unknown function DUF2339, transmembrane
IPR019289	Family	Bacteriophage tail protein Gp41, putative
IPR019291	Family	Host attachment protein
IPR019292	Family	5-methylcytosine restriction system component
IPR019293	Family	Thiamine-phosphate synthase ThiN
IPR019294	Family	Translational regulator Com
IPR019296	Family	Uncharacterised protein family, nitrogen regulatory protein PII-related
IPR019300	Family	CO dehydrogenase accessory protein CooT
IPR019305	Family	Uncharacterised protein family Smp
IPR019306	Family	Transmembrane protein 231
IPR019307	Family	RNA-binding protein AU-1/Ribonuclease E/G
IPR019308	Family	Transmembrane protein 214
IPR019309	Family	WASH complex subunit 3
IPR019310	Family	rRNA-processing protein Efg1
IPR019311	Family	Protein of unknown function DUF2362
IPR019312	Family	CCR4-NOT transcription complex subunit 11
IPR019313	Family	Mediator complex, subunit Med17
IPR019314	Family	BLOC-1-related complex subunit 6
IPR019317	Family	Brain protein I3
IPR019318	Family	Guanine nucleotide exchange factor, Ric8
IPR019319	Family	Plasminogen receptor (KT)
IPR019320	Family	BLOC-1-related complex subunit 8
IPR019321	Family	Nucleoporin Nup88
IPR019322	Family	Mitochondrial import inner membrane translocase subunit Tim29
IPR019323	Family	Active zone protein ELKS
IPR019324	Family	M-phase phosphoprotein 6
IPR019325	Family	NEDD4/Bsd2
IPR019326	Family	Protein NDNF
IPR019327	Family	Protein of unknown function DUF2373
IPR019328	Family	GPI-GlcNAc transferase complex, PIG-H component, conserved domain
IPR019329	Family	NADH:ubiquinone oxidoreductase, ESSS subunit
IPR019330	Family	LRP chaperone MESD
IPR019332	Family	Organic solute carrier protein 1
IPR019333	Family	Integrator complex subunit 3
IPR019334	Family	Transmembrane protein 170
IPR019335	Family	Conserved oligomeric Golgi complex subunit 7
IPR019338	Family	Ribosomal protein L35, mitochondrial
IPR019340	Family	Histone acetyltransferases subunit 3
IPR019341	Family	Alpha/gamma-adaptin-binding protein p34
IPR019342	Family	NADH:ubiquinone oxidoreductase, iron-sulphur subunit 5
IPR019344	Family	Mitochondrial F1-F0 ATP synthase subunit F, predicted
IPR019345	Family	Armet protein
IPR019346	Family	39S ribosomal protein L42, mitochondrial
IPR019347	Family	Axonemal dynein light chain
IPR019350	Family	RNA polymerase I-specific transcription initiation factor RRN6-like
IPR019351	Family	Protein of unknown function DUF2039
IPR019352	Family	SREBP regulating gene protein
IPR019354	Family	Smg8/Smg9
IPR019355	Family	Cell cycle regulator Mat89Bb
IPR019356	Family	Protein of unknown function DUF2181
IPR019357	Family	Short coiled-coil protein
IPR019358	Family	NEMP family
IPR019359	Family	CCDC85 family
IPR019361	Family	Histone PARylation factor 1
IPR019362	Family	Methylmalonic aciduria and homocystinuria type D protein
IPR019363	Family	Lipid droplet-associated hydrolase
IPR019364	Family	Mediator complex, subunit Med8, fungi/metazoa
IPR019365	Family	TVP18/Calcium channel flower
IPR019366	Family	Clusterin-associated protein-1
IPR019367	Family	PDZ-binding protein, CRIPT
IPR019368	Family	Ribosomal protein S23/S29, mitochondrial
IPR019369	Family	Protein-lysine N-methyltransferase Efm5/EEF1AKMT1
IPR019370	Family	E2F-associated phosphoprotein
IPR019372	Family	Lipoma HMGIC fusion partner-like protein
IPR019373	Family	Ribosomal protein L51, mitochondrial
IPR019374	Family	Ribosomal protein S22, mitochondrial
IPR019375	Family	Ribosomal protein S28, mitochondrial
IPR019376	Family	Myeloid leukemia factor
IPR019377	Family	NADH-ubiquinone oxidoreductase, subunit 10
IPR019378	Family	GDP-fucose protein O-fucosyltransferase
IPR019379	Family	Gamma-secretase aspartyl protease complex, presenilin enhancer-2 subunit
IPR019381	Family	Phosphofurin acidic cluster sorting protein 1
IPR019382	Family	Translation initiation factor 3 complex subunit L
IPR019384	Family	Retinoic acid induced 16-like protein
IPR019388	Family	Fat storage-inducing transmembrane protein
IPR019389	Family	Selenoprotein T
IPR019392	Family	Mitoguardin
IPR019393	Family	WASH complex, subunit strumpellin
IPR019394	Family	Testis-specific protein TEX28/transmembrane and coiled-coil domains protein
IPR019395	Family	Transmembrane protein 161A/B
IPR019396	Family	Transmembrane Fragile-X-F-associated protein
IPR019397	Family	Uncharacterised protein family TMEM39
IPR019398	Family	Pre-rRNA-processing protein TSR2
IPR019399	Family	Parkin co-regulated protein
IPR019400	Family	Peptidase C65, otubain
IPR019402	Family	Frag1/DRAM/Sfk1
IPR019403	Family	Mediator complex, subunit Med19, metazoa
IPR019404	Family	Mediator complex, subunit Med11
IPR019405	Family	Lactonase, 7-bladed beta propeller
IPR019407	Family	Cytoplasmic tRNA 2-thiolation protein 2
IPR019408	Family	7TM GPCR, serpentine receptor class ab (Srab)
IPR019410	Family	Lysine methyltransferase
IPR019412	Family	Inclusion body clearance protein Iml2/Tetratricopeptide repeat protein 39
IPR019416	Family	Nuclear cap-binding protein subunit 3
IPR019419	Family	Altered inheritance of mitochondria protein 19
IPR019420	Family	7TM GPCR, serpentine receptor class bc (Srbc)
IPR019421	Family	7TM GPCR, serpentine receptor class d (Srd)
IPR019422	Family	7TM GPCR, serpentine receptor class h (Srh)
IPR019423	Family	7TM GPCR, serpentine receptor class j (Srj)
IPR019424	Family	Serpentine type 7TM GPCR chemoreceptor Srsx
IPR019425	Family	7TM GPCR, serpentine receptor class t (Srt)
IPR019426	Family	7TM GPCR, serpentine receptor class v (Srv)
IPR019427	Family	7TM GPCR, serpentine receptor class w (Srw)
IPR019428	Family	7TM GPCR, serpentine receptor class r (Str)
IPR019429	Family	7TM GPCR, serpentine chemoreceptor class i (Sri)
IPR019431	Family	Protein of unknown function DUF2417
IPR019433	Family	GPI-Mannosyltransferase II co-activator, Pga1
IPR019434	Family	Uncharacterised protein family UPF0642
IPR019435	Family	Velum formation protein 1-like
IPR019436	Family	Steryl acetyl hydrolase 1-like
IPR019438	Family	Queuosine salvage protein family
IPR019440	Family	Chromatid cohesion factor MAU2
IPR019445	Family	Uncharacterised protein family UPF0321
IPR019454	Family	Putative cell-wall binding lipoprotein YkyA-like
IPR019465	Family	Conserved oligomeric Golgi complex subunit 5
IPR019469	Family	Protein of unknown function DUF2443
IPR019487	Family	RAM signalling pathway, SOG2
IPR019488	Family	Nuclear pore RNA shuttling protein Mtr2
IPR019493	Family	Bacteriocin, class IIb, lactacin-related
IPR019500	Family	Peptidase S46
IPR019501	Family	Peptidase M30, hyicolysin
IPR019502	Family	Peptidase S68, pidd
IPR019504	Family	Peptidase U49, Lit peptidase
IPR019505	Family	Peptidase U40
IPR019506	Family	Peptidase inhibitor, PinA
IPR019507	Family	Protease A inhibitor IA3
IPR019508	Family	Proteinase inhibitor I48, clitocypin
IPR019509	Family	Carboxypeptidase inhibitor I68
IPR019516	Family	Glomulin/ALF4
IPR019517	Family	Integrin binding protein, ICAP-1
IPR019519	Family	Elongator complex protein 5
IPR019520	Family	Ribosomal protein S23, mitochondrial
IPR019522	Family	Phosphoinositide 3-kinase regulatory subunit 5/6
IPR019530	Family	Intra-flagellar transport protein 57
IPR019531	Family	Peroxisomal membrane protein 4
IPR019532	Family	Nuclear RNA-splicing-associated protein, SR-25
IPR019534	Family	Protein of unknown function DUF2452
IPR019537	Family	Transmembrane protein 65
IPR019538	Family	26S proteasome non-ATPase regulatory subunit 5
IPR019540	Family	Phosphatidylinositol-glycan biosynthesis class S protein
IPR019553	Family	Spider toxin CSTX, Knottin scaffold
IPR019560	Family	Mitochondrial 18kDa protein
IPR019579	Family	Uncharacterised protein family UPF0564
IPR019585	Family	26S proteasome regulatory subunit Rpn7/COP9 signalosome complex subunit 1
IPR019587	Family	Polyketide cyclase/dehydrase
IPR019591	Family	Mrp/NBP35 ATP-binding protein
IPR019592	Family	Protein of unknown function DUF2469
IPR019593	Family	Spore coat protein Z/Y
IPR019596	Family	Bacteriophage Mu, GpM, tail tube
IPR019597	Family	Energy-converting hydrogenase B, subunit P
IPR019598	Family	Universal stress protein B
IPR019600	Family	Hemin uptake protein HemP
IPR019603	Family	Mitochondrial outer membrane translocase complex, subunit Tom5
IPR019604	Family	Photosystem P840 reaction-centre, cytochrome c-551
IPR019608	Family	Photosystem I P840 reaction centre protein PscD
IPR019612	Family	Minor capsid protein, putative
IPR019613	Family	Protein of unknown function DUF4198
IPR019615	Family	Protein of unknown function DUF2487
IPR019616	Family	Uncharacterised protein family Ycf54
IPR019618	Family	Spore germination protein GerPA/GerPF
IPR019619	Family	Protein of unknown function DUF2490
IPR019620	Family	Putative metal-binding protein
IPR019621	Family	Protein of unknown function DUF2491
IPR019623	Family	Protein Rot1
IPR019624	Family	Herpesvirus UL40
IPR019625	Family	Biofilm-dependent modulation protein Bdm, putative
IPR019627	Family	YspA, cpYpsA-related SLOG family
IPR019629	Family	Uncharacterised protein family HI1736/YgjV
IPR019630	Family	Protein of unknown function DUF2496, YbaM-related
IPR019631	Family	Myticin preproprotein
IPR019632	Family	Protein of unknown function DUF2497
IPR019633	Family	Protein of unknown function DUF2498
IPR019634	Family	Uncharacterised protein family Ycf49
IPR019635	Family	Protein of unknown function DUF2500
IPR019637	Family	Protein of unknown function DUF2501
IPR019638	Family	Protein of unknown function DUF2502
IPR019639	Family	Protein of unknown function DUF2505
IPR019642	Family	Protein of unknown function DUF2507
IPR019644	Family	Protein of unknown function DUF2508
IPR019645	Family	Uncharacterised protein family Ycf15
IPR019646	Family	Aminoglycoside-2''-adenylyltransferase
IPR019647	Family	PhoP regulatory network protein YrbL
IPR019648	Family	Protein of unknown function DUF2511
IPR019649	Family	Protein of unknown function DUF2512
IPR019650	Family	Protein of unknown function DUF2513
IPR019651	Family	Glutamate dehydrogenase, NAD-specific
IPR019652	Family	Protein of unknown function DUF2509
IPR019653	Family	T4 endoribonuclease RegB
IPR019654	Family	NAD(P)H-quinone oxidoreductase subunit L
IPR019655	Family	Baculovirus occlusion-derived virus envelope, E18
IPR019656	Family	Uncharacterised protein family Ycf34
IPR019657	Family	Late competence development protein ComFB
IPR019658	Family	Protein of unknown function DUF2515
IPR019659	Family	Protein of unknown function DUF2514
IPR019660	Family	Putative sensory transduction regulator YbjN
IPR019661	Family	Replication regulatory protein RepA2
IPR019662	Family	Protein of unknown function DUF2516
IPR019663	Family	Uncharacterised protein YbfA
IPR019664	Family	Uncharacterised protein family Ycf51
IPR019666	Family	Cell division activator CedA
IPR019667	Family	Uncharacterised protein family YbaK
IPR019668	Family	Uncharacterised protein family YtzC
IPR019669	Family	Uncharacterised bacterial stress protein YodD
IPR019670	Family	Protein of unkown function DUF2523
IPR019671	Family	Protein of unknown function DUF2526
IPR019672	Family	Protein of unknown function DUF2627
IPR019673	Family	Spore germination protein GerPC
IPR019674	Family	Lipoprotein LpqN/LpqT-like
IPR019675	Family	Protein of unknown function DUF2550
IPR019678	Family	Protein of unknown function DUF2555
IPR019679	Family	Regulatory phage protein Cox
IPR019681	Family	Protein of unknown function DUF2530
IPR019682	Family	Bacteriophage T7, Gp17.5, holin
IPR019683	Family	Sporulation inhibitor of replication protein SirA
IPR019684	Family	HofP protein
IPR019685	Family	Protein of unknown function DUF2534
IPR019686	Family	Protein of unknown function DUF2536
IPR019687	Family	Protein of unknown function DUF2535
IPR019688	Family	Protein of unknown function DUF2533
IPR019689	Family	Toxin GhoT/OrtT
IPR019690	Family	Protein of unknown function DUF2569
IPR019691	Family	Protein of unknown function DUF2585
IPR019692	Family	Protein of unknown function DUF2581
IPR019693	Family	Biofilm formation regulator YbaJ
IPR019694	Family	Bacteriophage HP1, Orf23
IPR019695	Family	Bacterial proteasome activator
IPR019697	Family	Bacteriophage HP1, Orf28
IPR019698	Family	Protein of unknown function DUF2583
IPR019699	Family	Protein of unknown function DUF2584
IPR019700	Family	Anti-sigma-G factor Gin
IPR019701	Family	Bacteriophage P22, NinX
IPR019702	Family	Multidrug efflux pump accessory protein AcrZ
IPR019703	Family	Protein of unknown function DUF2593
IPR019704	Family	Flagellar assembly regulator FliX, class II
IPR019705	Family	Protein of unknown function DUF2594
IPR019707	Family	Winged helix-turn-helix domain (DUF2582)
IPR019708	Family	Bacteriophage HP1, Orf24
IPR019710	Family	Protein of unknown function DUF4226
IPR019711	Family	ATP synthase, F0 complex, subunit H
IPR019712	Family	Tetraprenyl-beta-curcumene synthase YtpB-like
IPR019713	Family	Inner membrane protein YlaC
IPR019714	Family	2-haloacid dehalogenase, DehI
IPR019715	Family	Haemolysin XhlA
IPR019716	Family	Ribosomal protein L53, mitochondrial
IPR019717	Family	Dextransucrase DSRB
IPR019718	Family	Protein of unknown function DUF2602
IPR019719	Family	Protein of unknown function DUF2599
IPR019720	Family	Plasmid stability protein, StbB
IPR019722	Family	Glucose-6-phosphate 1-dehydrogenase, bacterial
IPR019723	Family	Uncharacterised protein, YfmQ
IPR019724	Family	Uncharacterised protein family UPF0763
IPR019725	Family	Bacteriophage T4, P15K, RNA polymerase binding
IPR019726	Family	Protein of unknown function DUF2604
IPR019727	Family	ATP synthase, F0 complex, subunit F, mitochondria, fungi
IPR019728	Family	Protein of unknown function DUF2605
IPR019729	Family	Gloverin-like protein
IPR019730	Family	Protein of unknown function DUF2606
IPR019731	Family	Protein of unknown function DUF2607
IPR019732	Family	Sigma-S stabilisation anti-adaptor protein
IPR019733	Family	Uncharacterised protein family YhfT
IPR019755	Family	Restriction endonuclease, type II, EcoRV, Proteobacteria
IPR019773	Family	Tyrosine 3-monooxygenase-like
IPR019791	Family	Haem peroxidase, animal-type
IPR019792	Family	Gonadoliberin
IPR019836	Family	Verru/Chthon cassette protein D
IPR019837	Family	Conserved hypothetical protein CHP02597
IPR019838	Family	Verru/Chthon cassette protein B
IPR019839	Family	Verru/Chthon cassette protein C
IPR019840	Family	Verru/Chthon cassette protein A
IPR019847	Family	Gliding motility associated protein GldN
IPR019848	Family	CRISPR-associated protein, Csx14
IPR019850	Family	Gliding motility-associated lipoprotein, GldD
IPR019851	Family	CRISPR-associated protein Cas1, ECOLI subtype
IPR019852	Family	Gliding motility-associated protein, GldL
IPR019853	Family	Gliding motility-associated lipoprotein, GldB
IPR019854	Family	Gliding motility-associated protein, GldC
IPR019855	Family	CRISPR-associated protein Cas1, NMENI subtype
IPR019856	Family	CRISPR-associated protein Cas1, DVULG subtype
IPR019857	Family	CRISPR-associated protein Cas1, YPEST subtype
IPR019858	Family	CRISPR-associated protein Cas1, HMARI/TNEAP subtype
IPR019859	Family	Gliding motility-associated protein GldM
IPR019860	Family	Gliding motility-associated ABC transporter permease protein GldF
IPR019861	Family	Type IX secretion system membrane protein, PorP/SprF family
IPR019862	Family	Gliding motility-associated protein GldE
IPR019863	Family	Gliding-associated putative ABC transporter substrate-binding GldG
IPR019864	Family	Gliding motility-associated ABC transporter ATP-binding subunit GldA
IPR019865	Family	Gliding motility-associated lipoprotein GldJ
IPR019866	Family	Gliding motility-associated lipoprotein GldK
IPR019867	Family	Gliding motility-associated lipoprotein GldK, short form
IPR019868	Family	Gliding motility-associated lipoprotein GldJ-short
IPR019869	Family	Gliding motility-associated, peptidyl-prolyl isomerase, GldI
IPR019870	Family	Selenium metabolism protein YedF
IPR019871	Family	Diaminopropionate ammonia-lyase, subgroup
IPR019872	Family	O-phosphoseryl-tRNA(Sec) selenium transferase
IPR019873	Family	2,3,4,5-tetrahydropyridine-2,6-dicarboxylate N-acetyltransferase, DapH
IPR019874	Family	Protein-(glutamine-N5) methyltransferase, release factor-specific
IPR019875	Family	2,3,4,5-tetrahydropyridine-2,6-dicarboxylate N-succinyltransferase, actinobacteria
IPR019876	Family	2,3,4,5-tetrahydropyridine-2,6-dicarboxylate N-succinyltransferase, gammaproteobacteria
IPR019877	Family	Succinyldiaminopimelate transaminase, DapC
IPR019878	Family	Succinyldiaminopimelate transaminase, DapC, beta/gammaproteobacteria
IPR019879	Family	Ammonium transporter, marine subtype
IPR019880	Family	4-dedimethylamino-4-oxo-anhydrotetracycline transaminase OxyQ
IPR019881	Family	Diaminopimelate aminotransferase, DapL, Desulfovibrio-type
IPR019882	Family	Conserved hypothetical protein CHP03643
IPR019883	Family	Lactoylglutathione lyase
IPR019884	Family	YtoQ family protein
IPR019888	Family	Transcription regulator AsnC-like
IPR019889	Family	DNA helicase, DnaB-like, phage
IPR019890	Family	Bacteriocin, heterocycloanthracin/sonorensin family
IPR019891	Family	Bacteriocin, streptolysin S, precursor
IPR019892	Family	Thiazole/oxazole-forming peptide maturase, SagC family component
IPR019893	Family	PQQ-dependent dehydrogenase, s-GDH family
IPR019895	Family	Putative bacteriocin export ABC transporter, lactococcin 972 group
IPR019896	Family	Polysaccharide pyruvyl transferase, CsaB
IPR019898	Family	Putative aminoacrylate peracid reductase RutC
IPR019899	Family	Sodium/solute symporter, VC2705 subfamily
IPR019901	Family	Ergot alkaloid biosynthesis protein
IPR019902	Family	Violacein biosynthesis enzyme, VioE
IPR019903	Family	Repair of iron centres family
IPR019904	Family	Peroxiredoxin OsmC
IPR019905	Family	Peroxiredoxin OsmC-like protein, Firmicutes
IPR019906	Family	Ribosomal protein L6, bacterial-type
IPR019907	Family	Ribosomal protein L6P, archaea
IPR019908	Family	Endodeoxyribonuclease toxin RalR
IPR019909	Family	Haem uptake protein IsdC
IPR019910	Family	Luciferase-like, F420-dependent oxidoreductase, MSMEG4879, predicted
IPR019911	Family	Alkanesulphonate monooxygenase, FMN-dependent
IPR019912	Family	FMN reductase, MsuE-like
IPR019913	Family	Pyrimidine utilisation protein RutD
IPR019914	Family	Pyrimidine monooxygenase RutA
IPR019915	Family	Transcription regulator, pyrimidine utilisation, RutR
IPR019916	Family	Ureidoacrylate amidohydrolase RutB
IPR019917	Family	FMN reductase (NADH) RutF
IPR019918	Family	Pyrimidine permease RutG, predicted
IPR019919	Family	Luciferase-like, F420-dependent oxidoreductase, MSMEG2256, predicted
IPR019922	Family	Luciferase-like, F420-dependent oxidoreductase, MSMEG4141, predicted
IPR019923	Family	Luciferase-like, F420-dependent oxidoreductase, MSMEG2516, predicted
IPR019924	Family	ABC transporter, urea permease protein UrtB, archaeal
IPR019925	Family	DNA repair protein, predicted
IPR019927	Family	Ribosomal protein L3, bacterial/organelle-type
IPR019928	Family	Ribosomal protein L3, archaeal
IPR019929	Family	Iron-regulated surface determinant protein IsdB
IPR019930	Family	Iron-regulated surface determinant protein H
IPR019932	Family	Conserved hypothetical protein CHP03543
IPR019934	Family	Conserved hypothetical protein CHP03545
IPR019935	Family	Conserved hypothetical protein CHP03546
IPR019936	Family	Mutatrotase, YjhT-like
IPR019937	Family	Cyclically-permuted mutarotase family
IPR019938	Family	YcaO domain protein
IPR019939	Family	CofG family
IPR019940	Family	CofH family
IPR019941	Family	Transcription regulator LuxR, chaperone HchA-associated
IPR019942	Family	LL-diaminopimelate aminotransferase/aminotransferase ALD1
IPR019944	Family	F420-dependent glucose-6-phosphate dehydrogenase
IPR019945	Family	F420-dependent glucose-6-phosphate dehydrogenase-related
IPR019946	Family	5,10-methylenetetrahydromethanopterin reductase
IPR019947	Family	DNA photolyase class 1, 8-HDF type
IPR019949	Family	Luciferase family oxidoreductase, group 1
IPR019951	Family	F420-dependent oxidoreductase-predicted, Rv3520c
IPR019952	Family	F420-dependent oxidoreductase-predicted, Rv1855c
IPR019953	Family	Organic hydroperoxide resistance protein famiy
IPR019957	Family	ABC transporter, high-affinity heme uptake system protein IsdE
IPR019958	Family	Ribosomal protein S9, archaeal
IPR019961	Family	Ribosomal protein S11, archaeal
IPR019962	Family	Conserved hypothetical protein CHP03663
IPR019963	Family	Futalosine hydrolase
IPR019964	Family	KH domain protein, archaea
IPR019965	Family	PPOX class F420-dependent enzyme, family Rv2061, putative
IPR019966	Family	F420-dependent enzyme, PPOX class, family Rv3369, probable
IPR019967	Family	F420-dependent enzyme, PPOX class, family Rv0121, probable
IPR019968	Family	Urea ABC transporter, substrate-binding protein
IPR019969	Family	DNA-directed RNA polymerase subunit B (Rpo2)
IPR019970	Family	Ribosomal protein L4
IPR019971	Family	Ribosomal protein L14P, archaeal
IPR019973	Family	Flap structure-specific endonuclease, archaea
IPR019975	Family	Transcription termination factor CPSF1, archaea
IPR019977	Family	Ribosomal protein S13, archaeal
IPR019978	Family	Ribosomal protein S17, archaeal
IPR019980	Family	Ribosomal protein S13, bacterial-type
IPR019981	Family	Ribosomal protein S11, bacterial-type
IPR019982	Family	Proteasome alpha subunit, archaeal
IPR019983	Family	Peptidase T1A, proteasome beta-subunit, archaeal
IPR019984	Family	30S ribosomal protein S17
IPR019985	Family	Ribosomal protein L23
IPR019986	Family	DAK2 domain-containing protein YloV
IPR019987	Family	GTP-binding protein, ribosome biogenesis, YsxC
IPR019988	Family	GTP-binding protein, riobosome biogenesis, YqeH
IPR019991	Family	GTP-binding protein, ribosome biogenesis
IPR019992	Family	Mycoides cluster lipoprotein, LppA/p72
IPR019993	Family	RecB family nuclease, TM0106, putative
IPR019994	Family	Conserved hypothetical protein CHP03492
IPR019995	Family	Cellulose biosynthesis, BcsF/YhjT
IPR019996	Family	Salicylate synthase
IPR019998	Family	Membrane insertase YidC
IPR019999	Family	Anthranilate synthase component I-like
IPR020000	Family	Bacteriophage P2, LysB
IPR020004	Family	UDP-N-acetylglucosamine 2-epimerase,UDP-hydrolysing
IPR020005	Family	Flagellar export ATPase FliI, clade 1
IPR020006	Family	Flagellar biosynthesis protein FlhF
IPR020007	Family	N-acetylneuraminate synthase
IPR020009	Family	Extracellular lipase, Pla-1/cef family
IPR020010	Family	Conserved hypothetical protein CHP03503
IPR020013	Family	Flagellar hook-basal body protein, FlgE/F/G
IPR020014	Family	Decahaem cytochrome, c-type, OmcA/MtrC
IPR020015	Family	Decaheme cytochrome, c-type, DmsE
IPR020016	Family	Decahaem-associated outer membrane protein, MtrB/PioB
IPR020018	Family	Gliding motility-associated lipoprotein, GldH
IPR020019	Family	Sialic acid O-acyltransferase NeuD-like
IPR020020	Family	Luciferase-type oxidoreductase
IPR020021	Family	Glycosyl amidation-associated protein, WbuZ
IPR020022	Family	N-acetyl sugar amidotransferase
IPR020023	Family	UDP-2,4-diacetamido-2,4,6-trideoxy-beta-L-altropyranose hydrolase
IPR020024	Family	L-seryl-tRNA(Sec) kinase, archaea
IPR020025	Family	UDP-N-acetylglucosamine 4,6-dehydratase (inverting)
IPR020026	Family	UDP-4-amino-4,6-dideoxy-N-acetyl-beta-L-altrosamine transaminase
IPR020027	Family	Pseudaminic acid biosynthesis-associated methyltransferase
IPR020028	Family	L-seryl-tRNA(Sec)kinase, eukaryote
IPR020029	Family	CRISPR-associated protein Csp2
IPR020030	Family	Pseudaminic acid biosynthesis, PseI
IPR020031	Family	CRISPR-associated protein Cas5p
IPR020032	Family	CRISPR-associated protein Csp1
IPR020033	Family	Pyridoxal phosphate-dependent transferase, archaea
IPR020034	Family	Conserved hypothetical protein CHP03577, EF0830/AHA3911
IPR020036	Family	UDP-4-amino-4,6-dideoxy-N-acetyl-beta-L-altrosamine N-acetyltransferase
IPR020037	Family	Protein of unknown function DUF4312
IPR020038	Family	Circular bacteriocin
IPR020039	Family	Pseudaminic acid cytidylyltransferase
IPR020042	Family	Protein of unknown function DUF4311
IPR020043	Family	Deacetylase Atu3266-like
IPR020044	Family	PRD domain protein, EF0829/AHA3910
IPR020048	Family	NADPH-dependent FMN reductase, SsuE
IPR020049	Family	Protein of unknown function DUF2184
IPR020050	Family	FO synthase, subunit 2
IPR020055	Family	Ribosomal protein L25, short-form
IPR020064	Family	ABC transporter, G1
IPR020065	Family	Conjugal transfer protein TrbK
IPR020066	Family	Cortexin
IPR020073	Family	Uncharacterised protein family AF1718
IPR020075	Family	Uncharacterised protein family AF2234
IPR020076	Family	Protein of unknown function DUF2768
IPR020077	Family	Protein of unknown function DUF5436
IPR020085	Family	DNA delivery protein, P32/P34
IPR020087	Family	Protein of unknown function DUF5487
IPR020099	Family	Protein of unknown function DUF5445
IPR020100	Family	Glucose-repressible protein Grg1
IPR020101	Family	Cytochrome b-c1 complex subunit 8, plants
IPR020102	Family	Uncharacterised protein YqgC-like
IPR020104	Family	Protein of unknown function DUF5438
IPR020105	Family	Uncharacterised protein family YaaY
IPR020108	Family	Spore coat protein CotD
IPR020109	Family	Holin, r1t-type
IPR020112	Family	Protein of unknown function DUF2883
IPR020113	Family	Protein of unknown function DUF5439
IPR020115	Family	Anti-sigma-F factor Fin
IPR020117	Family	Uncharacterised protein family YncJ
IPR020120	Family	Plasmid pGKL2, Orf8
IPR020121	Family	Bacteriophage T7-like gene 6.5
IPR020122	Family	Autographa californica nuclear polyhedrosis virus (AcMNPV), Orf56
IPR020123	Family	Protein of unknown function DUF5475
IPR020125	Family	Protein of unknown function DUF5488
IPR020126	Family	Protein of unknown function DUF2732
IPR020127	Family	Colicin-E5 immunity protein
IPR020128	Family	Secapin
IPR020130	Family	Spanin, outer lipoprotein subunit, T7likevirus
IPR020132	Family	Tail assembly gene products 24/25
IPR020133	Family	Decidual protein, progesterone induced
IPR020134	Family	Bacteriophage T7-like, protein 6.7
IPR020135	Family	Uncharacterised protein family RP854
IPR020138	Family	Uncharacterised protein family YqzF
IPR020139	Family	Protein of unknown function DUF2642
IPR020140	Family	Uncharacterised protein family YusG
IPR020141	Family	Herpesvirus UL41A
IPR020142	Family	Protein of unknown function DUF5489
IPR020144	Family	Stage V sporulation protein AB
IPR020147	Family	Bacteriophage T7-like, gene 1.2
IPR020148	Family	Protein of unknown function DUF5477
IPR020149	Family	Uncharacterised protein family C02F5.10
IPR020150	Family	Type IV conjugative transfer system protein TrbE
IPR020151	Family	Protein of unknown function DUF5478
IPR020155	Family	Uncharacterised protein family YeiS
IPR020156	Family	Protein of unknown function DUF5490
IPR020157	Family	Uncharacterised protein family YqkC
IPR020158	Family	Protein of unknown function DUF2756
IPR020159	Family	Phage Tail fiber assembly helper gene product 57
IPR020162	Family	Cell cycle exit/neuronal differentiation protein 1
IPR020164	Family	Cytochrome c oxidase assembly protein COX16
IPR020168	Family	Uncharacterised protein family RP364
IPR020169	Family	Intrinsic membrane protein family, PufX
IPR020170	Family	Herpesvirus UL11, muromegalovirus/roseolovirus-type
IPR020171	Family	Uncharacterised protein family RC0039
IPR020175	Family	Herpesvirus glycoprotein L, rhadinovirus-type
IPR020180	Family	Uncharacterised protein family RP853
IPR020181	Family	Ant venom allergen, Sol i 2
IPR020182	Family	Protein of unknown function DUF5460
IPR020183	Family	Uncharacterised protein family RC0048
IPR020184	Family	Keratin-associated protein 7
IPR020185	Family	Spore morphogenesis/germination protein YwcE
IPR020186	Family	Meiosis-expressed gene 1 protein
IPR020190	Family	Procorazonin
IPR020195	Family	SWR1 chromatin-remodelling complex, subunit Swc7
IPR020196	Family	Uncharacterised protein family YqgB
IPR020201	Family	Autographa californica nuclear polyhedrosis virus (AcMNPV), Orf52
IPR020202	Family	Atracotoxin
IPR020203	Family	Uncharacterised protein family, YneK
IPR020204	Family	Uncharacterised protein family, YxaJ
IPR020205	Family	Uncharacterised protein family, YwnF, transmembrane
IPR020206	Family	Uncharacterised protein family, VP2110
IPR020207	Family	Metastasis-suppressor KiSS-1
IPR020208	Family	Protein of unknown function DUF2712
IPR020210	Family	Uncharacterised protein family, YpbF, transmembrane
IPR020212	Family	ESX secretion system protein YueC
IPR020213	Family	Toxin coregulated pilus biosynthesis protein TcpS
IPR020214	Family	Cytomegalovirus UL124
IPR020215	Family	EbsA-like
IPR020216	Family	Uncharacterised protein family, YncE
IPR020221	Family	Protein of unknown function DUF5505
IPR020226	Family	Avian adenovirus Orf17
IPR020227	Family	Protein of unknown function DUF5507
IPR020230	Family	Transcription regulator MotB
IPR020231	Family	Uncharacterised protein family, YfgI
IPR020233	Family	GSE/EGO complex subunit Slm4
IPR020234	Family	Mite allergen, group-7
IPR020236	Family	Uncharacterised protein family YebF
IPR020239	Family	Protein of unknown function DUF5511
IPR020240	Family	Uncharacterised protein family UPF0412, YaaI
IPR020241	Family	Ribonuclease P/MRP, subunit POP7
IPR020242	Family	Conotoxin I2-superfamily
IPR020244	Family	Rotavirus B, non-structural protein 5
IPR020246	Family	Uncharacterised protein family SCO3924
IPR020248	Family	Protein of unknown function Y03I
IPR020249	Family	Protein of unknown function DUF5492
IPR020250	Family	Uncharacterised protein family, plasmid pXO2-72
IPR020251	Family	Uncharacterised protein family, YmjA
IPR020252	Family	Protein of unknown function DUF5446
IPR020253	Family	Torovirus, nucleocapsid protein
IPR020254	Family	Protein of unknown function DUF2626
IPR020255	Family	Minor curli fiber component A
IPR020256	Family	Spore coat protein CotJA
IPR020257	Family	Protein of unknown function DUF5512
IPR020258	Family	Uncharacterised protein family YbeF
IPR020260	Family	Uncharacterised protein family YueH
IPR020261	Family	Protein of unknown function DUF5493
IPR020262	Family	Uncharacterised protein family YecJ
IPR020265	Family	Protein of unknown function DUF5513
IPR020266	Family	Mitochondrial import receptor subunit Tom6
IPR020269	Family	Bacteriophage Mu, Gp25
IPR020270	Family	Uncharacterised protein family, plasmid pXO2-34
IPR020271	Family	Uncharacterised protein family, MJ1172
IPR020272	Family	Uncharacterized protein C-84-like
IPR020274	Family	Uncharacterised protein family HI1496
IPR020275	Family	Family of unknown function DUF5592
IPR020277	Family	Protein of unknown function DUF2624
IPR020278	Family	Uncharacterized protein YqaH-like
IPR020280	Family	Microcin V bacteriocin
IPR020285	Family	Superinfection exclusion gene product 17
IPR020288	Family	Protein of unknown function DUF2634
IPR020290	Family	Gene product 88
IPR020293	Family	Accessory recombination function protein
IPR020295	Family	Protein of unknown function DUF2737
IPR020296	Family	Sporulation protein Cse60
IPR020298	Family	Kil protein, bacteriophage P22-type
IPR020300	Family	Protein of unknown function DUF2644
IPR020301	Family	MIOREX complex component 7
IPR020302	Family	Uncharacterized YnfE-like
IPR020303	Family	Protein of unknown function DUF5495
IPR020306	Family	Mite allergen, group 5/21
IPR020308	Family	Uncharacterised protein family, Ynq1
IPR020309	Family	Uncharacterised protein family, CD034/YQF4
IPR020310	Family	Protein WFDC11
IPR020311	Family	Uncharacterised protein family, Rv0898c
IPR020312	Family	Protein of unknown function DUF5497
IPR020313	Family	Double-stranded DNA-binding protein
IPR020314	Family	Uncharacterised protein family YpzA
IPR020317	Family	Uncharacterised protein family YjbD
IPR020320	Family	Swinepox virus, C2
IPR020323	Family	Protein of unknown function DUF2716
IPR020325	Family	Uncharacterised protein family 16.1kDa
IPR020335	Family	Bacteriophage T7, probable scaffold protein Gp13
IPR020338	Family	SMN complex, gem-associated protein 7
IPR020339	Family	Uncharacterised protein family C20orf85
IPR020342	Family	Bacteriophage T4, Gp16, DNA-packaging
IPR020343	Family	Viral CC chemokine-like protein FPV060
IPR020346	Family	Uncharacterised protein family 15.3kDa
IPR020347	Family	Ribonucleases P/MRP protein subunit Pop8
IPR020348	Family	Uncharacterised protein family YvaD
IPR020349	Family	Uncharacterised protein family 14.7kDa
IPR020350	Family	Chemokine-like protein TAFA
IPR020351	Family	Phage tail assemb.y chaperone protein, TAC
IPR020353	Family	mRNA interferase toxin YafO
IPR020354	Family	Competence, DNA-entry nuclease inhibitor, ComJ
IPR020355	Family	Uncharacterised protein family YhcU
IPR020356	Family	Poxvirus T3C
IPR020357	Family	Transcription regulator CaiF/GrlA
IPR020359	Family	Biofilm regulator BssR
IPR020360	Family	Uncharacterised protein family alr2393
IPR020362	Family	Tail accessory factor GP4
IPR020363	Family	Uncharacterised protein family YbgS
IPR020366	Family	INO80 complex subunit Ies5
IPR020367	Family	Host transcription inhibitor Alc
IPR020368	Family	Uncharacterised protein family YbjM
IPR020369	Family	Mobilisation protein B
IPR020370	Family	Protein of unknown function DUF5504
IPR020372	Family	Competence operon G protein 7, ComGG
IPR020373	Family	Ribosomal protein S36, mitochondrial
IPR020376	Family	Uncharacterised protein family F46C5.1
IPR020377	Family	Uncharacterised protein family LpqV
IPR020378	Family	Protein of unknown function DUF4186
IPR020379	Family	Protein of unknown function DUF5448
IPR020380	Family	Uncharacterised protein family MJ1658
IPR020382	Family	Androgenic gland hormone
IPR020383	Family	Potassium channel accessory subunit protein 4, MinK-related
IPR020386	Family	Uncharacterised protein family YehE
IPR020387	Family	Autographa californica nuclear polyhedrosis virus (AcMNPV), Orf112
IPR020390	Family	Uncharacterised protein family YqhV
IPR020393	Family	Uncharacterised protein family YusU
IPR020394	Family	Uncharacterised protein family, FAM23-like, transmembrane
IPR020399	Family	T-cell receptor-associated transmembrane adapter 1
IPR020400	Family	Cecropin, insect
IPR020401	Family	mRNA transport factor GFD1
IPR020403	Family	Equine arteritis virus envelope glycoprotein 5
IPR020405	Family	Atypical dual specificity phosphatase, subfamily A
IPR020406	Family	Epidermin biosynthesis protein EpiC
IPR020408	Family	Nerve growth factor-like
IPR020410	Family	Interleukin-15, fish
IPR020411	Family	Tumour necrosis factor receptor 1B
IPR020412	Family	Interleukin-11, mammalian
IPR020413	Family	Tumour necrosis factor receptor 9
IPR020415	Family	Interleukin-34
IPR020416	Family	Tumour necrosis factor receptor 8
IPR020417	Family	Atypical dual specificity phosphatase
IPR020419	Family	Tumour necrosis factor receptor 1A
IPR020420	Family	Atypical dual specificity phosphatase, subfamily B
IPR020421	Family	Interleukin-19
IPR020425	Family	Nerve growth factor, beta subunit
IPR020427	Family	Interleukin-11A, fish
IPR020428	Family	Atypical dual-specificity phosphatase Siw14-like, plant and fungi
IPR020430	Family	Brain-derived neurotrophic factor
IPR020431	Family	Neurotrophin-6
IPR020432	Family	Neurotrophin-4
IPR020433	Family	Venom nerve growth factor
IPR020435	Family	Tumour necrosis factor receptor 5
IPR020437	Family	Nerve growth factor, beta subunit, mammalian
IPR020438	Family	Interleukin-11
IPR020439	Family	Interleukin-15
IPR020440	Family	Interleukin-17, chordata
IPR020442	Family	Interleukin-20
IPR020443	Family	Interleukin-10/19/20/22/24/26 family
IPR020444	Family	Interleukin-24
IPR020445	Family	Tumour necrosis factor receptor 4
IPR020446	Family	Tyrosine-protein kinase, neurotrophic receptor, type 3
IPR020447	Family	Interleukin-9
IPR020449	Family	Transcription regulator HTH, AraC- type
IPR020450	Family	Interleukin-16
IPR020451	Family	Interleukin-15, avian
IPR020452	Family	Subtilin biosynthesis protein SpaC
IPR020453	Family	Interleukin-22
IPR020455	Family	Tyrosine-protein kinase, neurotrophic receptor, type 2
IPR020456	Family	Acylphosphatase
IPR020461	Family	Tyrosine-protein kinase, neurotrophic receptor, type 1
IPR020462	Family	Interleukin-11B, fish
IPR020464	Family	LanC-like protein, eukaryotic
IPR020465	Family	Tumour necrosis factor receptor 10
IPR020466	Family	Interleukin-15, mammal
IPR020467	Family	Potassium channel, voltage dependent, Kv1.4
IPR020468	Family	Nisin biosynthesis protein, NisC
IPR020469	Family	Cytochrome P450, CYP2 family
IPR020470	Family	Interleukin-13
IPR020471	Family	Aldo/keto reductase
IPR020475	Family	Endothelin
IPR020483	Family	Uncharacterised protein family YgbA
IPR020484	Family	Protein of unknown function DUF5503
IPR020485	Family	Stationary phase protein 4
IPR020489	Family	Uncharacterised protein family YejG
IPR020490	Family	Uncharacterised protein family YaiZ
IPR020491	Family	Biogenesis of lysosome-related organelles complex 1 subunit BLI1
IPR020493	Family	Uncharacterised protein family HI0310
IPR020496	Family	Sigma-M inhibitor YhdK
IPR020497	Family	Protein of unknown function DUF5440
IPR020500	Family	Bacteriophage P22, anti-RecBCD protein 2
IPR020501	Family	Uncharacterised protein family AF1218
IPR020502	Family	Late transcription unit B
IPR020503	Family	Uncharacterised protein family Rv2561
IPR020504	Family	Protein of unknown function DUF5500
IPR020507	Family	Protein of unknown function DUF5517
IPR020508	Family	Protein of unknown function DUF2547
IPR020509	Family	Uncharacterised protein family YnzE
IPR020510	Family	Poly-beta-1,6-N-acetyl-D-glucosamine synthesis protein IcaD
IPR020511	Family	Uncharacterised protein family HI0941
IPR020513	Family	Uncharacterised protein family, inner membrane YaiY
IPR020516	Family	Uncharacterised protein family YxcD
IPR020518	Family	Transcription regulator PrtN
IPR020519	Family	Divergent protein kinase domain 2A/B
IPR020526	Family	Ribosomal protein L6, chloroplast
IPR020527	Family	Cytomegalovirus uncharacterized protein UL17
IPR020529	Family	Origin recognition complex, subunit 6, metazoa/plant
IPR020532	Family	Cycloeucalenol cycloisomerase
IPR020533	Family	Developmental regulator, ULTRAPETALA
IPR020534	Family	Uncharacterised protein family YqxA
IPR020552	Family	Inositol monophosphatase, lithium-sensitive
IPR020566	Family	Histidine biosynthesis bifunctional protein HisB
IPR020581	Family	Glycine cleavage system P protein
IPR020591	Family	Chromosomal replication control, initiator DnaA-like
IPR020594	Family	Ribosomal protein L9, bacteria/chloroplast
IPR020599	Family	Translation elongation factor P/YeiP
IPR020601	Family	1-aminocyclopropane-1-carboxylate deaminase, bacterial
IPR020607	Family	DNA primase DnaG, archaea
IPR020609	Family	Archaeal RpoH /eukaryotic RPB5 RNA polymerase subunit
IPR020618	Family	Adenylate kinase isoenzyme 6
IPR020621	Family	ATP phosphoribosyltransferase HisG, long form
IPR020626	Family	L-aspartate dehydrogenase, prokaryotic
IPR020627	Family	Uncharacterised protein family UPF0109
IPR020629	Family	Formamidopyrimidine-DNA glycosylase
IPR020653	Family	Tryptophan-tRNA ligase, archaea
IPR020658	Family	Serine/threonine-protein kinase Plk3
IPR020667	Family	DNA mismatch repair protein, MutL
IPR020672	Family	Ribose-5-phosphate isomerase, type A, subgroup
IPR020676	Family	Death-associated protein kinase 1
IPR020682	Family	Obscurin
IPR020684	Family	Rho-associated protein kinase 1/2
IPR020691	Family	Ephrin type-A receptor 8
IPR020693	Family	Tyrosine-protein kinase, non-receptor Jak2
IPR020761	Family	Uncharacterised protein family UPF0114, bacteria
IPR020766	Family	Receptor-like tyrosine-protein kinase Kin-15/Old-1
IPR020775	Family	Tyrosine-protein kinase, non-receptor Jak3
IPR020776	Family	Tyrosine-protein kinase, non-receptor Jak1
IPR020777	Family	Tyrosine-protein kinase, neurotrophic receptor
IPR020779	Family	dNTP triphosphohydrolase, type 1
IPR020787	Family	Ribonuclease HII, archaea
IPR020791	Family	Leucine-tRNA ligase, archaeal
IPR020792	Family	Sulphate adenylyltransferase, prokaryotic-type
IPR020793	Family	Origin recognition complex, subunit 1
IPR020794	Family	Aconitase X subunit 2, archaeal, putative
IPR020795	Family	Origin recognition complex, subunit 3
IPR020796	Family	Origin recognition complex, subunit 5
IPR020797	Family	Cytidine deaminase, bacteria
IPR020799	Family	A-kinase anchor 110kDa
IPR020814	Family	Ribosomal protein S6, plastid/chloroplast
IPR020818	Family	GroES chaperonin family
IPR020823	Family	Cell division protein FtsA
IPR020831	Family	Glyceraldehyde/Erythrose phosphate dehydrogenase family
IPR020849	Family	Small GTPase superfamily, Ras-type
IPR020852	Family	Ribonucleotide reductase, class Ib, NrdI, bacterial
IPR020868	Family	Bifunctional enzyme Fae/Hps
IPR020869	Family	Exosome complex component Rrp42, archaea
IPR020870	Family	Uncharacterised protein family UPF0387, membrane
IPR020871	Family	Ribulose bisphosphate carboxylase large subunit, type II
IPR020872	Family	2-phosphoglycerate kinase
IPR020873	Family	3'-5' exoribonuclease YhaM
IPR020874	Family	NAD(P)H-quinone oxidoreductase, subunit N
IPR020875	Family	3-phenylpropionate/cinnamic acid dioxygenase, alpha subunit
IPR020876	Family	Tyrosine recombinase XerD-like
IPR020879	Family	N-acetylglucosamine-binding protein A
IPR020880	Family	Protein of unknown function UPF0741
IPR020881	Family	Phosphoglycerol transferase I
IPR020883	Family	Type I toxin-antitoxin system, SymE toxin
IPR020884	Family	Glutathione-regulated potassium-efflux system protein KefB
IPR020885	Family	Uncharacterised protein family UPF0367
IPR020886	Family	Putative HTH-type transcriptional regulator, archaea
IPR020887	Family	Uncharacterised protein family UPF0509
IPR020888	Family	Ribulose bisphosphate carboxylase large subunit, type I
IPR020889	Family	LPS-assembly protein LptD
IPR020890	Family	Transcription regulator HTH, HdfR
IPR020905	Family	NAD(P)H-quinone oxidoreductase subunit O
IPR020906	Family	Double-stranded DNA-binding Cren7
IPR020907	Family	PhoP/PhoQ regulator MgrB
IPR020908	Family	Uncharacterised protein family UPF0738
IPR020909	Family	UPF0736
IPR020910	Family	Uncharacterised protein family UPF0370
IPR020911	Family	Uncharacterised protein family UPF0325
IPR020912	Family	Uncharacterised protein family UPF0295
IPR020913	Family	Uncharacterised protein family UPF0323
IPR020914	Family	Uncharacterised protein family UPF0442
IPR020915	Family	Uncharacterised protein family UPF0311
IPR020916	Family	Protein-glutamine gamma-glutamyltransferase, bacteria
IPR020917	Family	Primosomal protein 1
IPR020918	Family	Peptide chain release factor aRF1
IPR020919	Family	Ribosomal protein S8e, archaeal
IPR020920	Family	L-lactate dehydrogenase, bacterial
IPR020921	Family	Erythronate-4-phosphate dehydrogenase
IPR020922	Family	dITP/XTP pyrophosphatase
IPR020923	Family	DNA ligase B
IPR020924	Family	Ribosomal protein S6e, archaeal
IPR020926	Family	Ribosomal protein L15e, archaeal
IPR020930	Family	Ribosomal protein L5, bacterial-type
IPR020931	Family	Decarboxylase MfnA, archaea
IPR020936	Family	tRNA uridine(34) hydroxylase
IPR020944	Family	Nodulation protein S, NodS
IPR020945	Family	DMSO/Nitrate reductase chaperone
IPR020946	Family	Flavin monooxygenase-like
IPR020948	Family	Phosphate-starvation-induced PsiE-like
IPR020950	Family	Protein 21-like 2
IPR020951	Family	Mitochondrial import receptor subunit Tom22, fungi
IPR020952	Family	Antitermination protein N, arginine-rich motif
IPR020954	Family	Rickettsia surface antigen, 120kDa
IPR020955	Family	Uncharacterised protein family Atu4866
IPR020957	Family	Tachystatin B
IPR020960	Family	Amdovirus non-structural protein
IPR020962	Family	Bacteriophage phiX174, GpK
IPR020965	Family	Aromatic prenyltransferase, CloQ-type
IPR020966	Family	Aluminum-activated malate transporter
IPR020967	Family	Borrelia attachment ligand, p66
IPR020968	Family	Bacteriocin class II, aureocin-like
IPR020970	Family	Bacteriocin class IIc
IPR020973	Family	Packaging enzyme P4
IPR020975	Family	DNA helicase, ATP-dependent, UvsW
IPR020976	Family	Antimicrobial peptide, lci
IPR020977	Family	Beta-casein-like
IPR020979	Family	Uncharacterised protein family A0KLC6
IPR020982	Family	Bacteriophage T4, GpT, holin
IPR020984	Family	Cell cycle regulatory protein Speedy
IPR020986	Family	Chemotaxis inhibitory protein
IPR020987	Family	Centromere protein Cenp-M
IPR020990	Family	Carboxysome shell protein
IPR020991	Family	Head-to-tail connector protein, podovirus-type
IPR020993	Family	Centromere protein Cenp-K
IPR020994	Family	Uncharacterised protein family, calcium binding protein, CcbP
IPR020995	Family	Chlorosome envelope protein C
IPR020996	Family	Type III secretion system, AvrPto
IPR020998	Family	Mediator of RNA polymerase II transcription subunit 3
IPR020999	Family	Chitin synthesis regulation, Congo red resistance, RCR protein
IPR021006	Family	HDA1 complex subunit 2/3
IPR021008	Family	Protein of unknown function DUF3687
IPR021010	Family	Cytosolic motility protein
IPR021011	Family	DNA replication regulator, HobA
IPR021013	Family	ATPase, vacuolar ER assembly factor, Vma12
IPR021016	Family	Beta-1,3-xylanase
IPR021017	Family	Mediator complex, subunit Med2, fungi
IPR021018	Family	Mediator complex, subunit Med29, metazoa
IPR021019	Family	Mediator complex, subunit Med30, metazoa
IPR021023	Family	Herpesvirus UL132
IPR021030	Family	Protein of unknown function DUF3731
IPR021036	Family	Ribosomal protein S35, mitochondrial
IPR021037	Family	Stomoxyn
IPR021038	Family	Herpesvirus UL130, cytomegalovirus
IPR021042	Family	Herpesvirus UL139, cytomegalovirus
IPR021045	Family	Influenza A proapoptotic protein PB1-F2
IPR021047	Family	Mannosyltransferase 1, CMT1
IPR021048	Family	Intracellular growth locus C protein
IPR021049	Family	Bacteriophage T4, Gp40, head assembly
IPR021050	Family	Cytochrome c oxidase subunit IV, actinobacteria
IPR021054	Family	Cell wall mannoprotein 1
IPR021055	Family	Type-IV b secretion system, inner-membrane complex component
IPR021056	Family	Mitochondrial import inner membrane translocase subunit Tim54
IPR021057	Family	Trypanosome invariant surface glycoprotein
IPR021058	Family	Porin OmpL1
IPR021060	Family	Merozoite surface antigen
IPR021061	Family	Mitochondrial division protein 1
IPR021066	Family	Proteinase inhibitor I83, AmFPI-1
IPR021067	Family	Glycosyltransferase, GlcNAc
IPR021070	Family	Killing trait, RebB
IPR021073	Family	Murid herpesvirus 1, M157
IPR021074	Family	Formate dehydrogenase, delta subunit
IPR021075	Family	Bocavirus non-capsid protein, NP1
IPR021077	Family	Bacteriophage phi-Lf, Orf112
IPR021078	Family	Membrane-integrating protein Mistic
IPR021079	Family	Methanol-cobalamin methyltransferase, B subunit
IPR021080	Family	Minor capsid protein
IPR021082	Family	Protein GAPT
IPR021085	Family	AvrE-family Type-III effector protein
IPR021086	Family	Accessory protein p12I
IPR021087	Family	Uncharacterised protein family PixA/AidA
IPR021088	Family	Osteocrin
IPR021089	Family	Bacteriocin, lactococcin-G
IPR021090	Family	SAM/SH3 domain-containing
IPR021091	Family	Mercury ion transport, MerF
IPR021093	Family	NADH-quinone oxidoreductase, subunit15
IPR021095	Family	Protein of unknown function DUF3734
IPR021096	Family	Vibrio phage VSK, Orf152
IPR021098	Family	Bacteriophage P22, Gp10, DNA-stabilising
IPR021100	Family	N-glycosylation protein EOS1
IPR021102	Family	Peptide-N4-(N-acetyl-beta-glucosaminyl)asparagine amidase A
IPR021107	Family	Restriction endonuclease, type II, HinP1I
IPR021110	Family	DNA replication/checkpoint protein
IPR021111	Family	Hexameric tyrosine-coordinated heme protein (HTHP)
IPR021114	Family	Porin PorB/PorC
IPR021116	Family	Calcitonin/adrenomedullin
IPR021117	Family	Calcitonin-like
IPR021118	Family	Calcitonin
IPR021119	Family	Poxvirus F1/C10
IPR021120	Family	KduI/IolB isomerase
IPR021123	Family	Type III secretion, needle-protein-like
IPR021124	Family	CRISPR-associated protein, Cas5
IPR021125	Family	Protein of unknown function DUF2127
IPR021127	Family	CRISPR-associated endonuclease Cas2
IPR021130	Family	Phosphoribosyl-ATP pyrophosphohydrolase-like
IPR021134	Family	Bestrophin/UPF0187
IPR021135	Family	Phosphoenolpyruvate carboxylase
IPR021137	Family	Ribosomal protein L35
IPR021138	Family	60S ribosomal protein L18a/ L20, eukaryotes
IPR021143	Family	Pyrimidine dimer DNA glycosylase, endonuclease V type
IPR021144	Family	Uncharacterised protein family UPF0597
IPR021145	Family	Portal protein
IPR021146	Family	Phage gp6-like head-tail connector protein
IPR021147	Family	Protein of unknown function DUF697
IPR021149	Family	Oligosaccharyl transferase complex, subunit OST3/OST6
IPR021150	Family	Ubiquinol-cytochrome c chaperone/UPF0174
IPR021152	Family	Herpesvirus UL31
IPR021155	Family	Poxvirus E2/O1
IPR021156	Family	Transcription elongation factor A-like/Brain expressed X-linked
IPR021160	Family	Mitogen-activated protein (MAP) kinase kinase kinase kinase
IPR021162	Family	Histone H3-K79 methyltransferase, fungi
IPR021163	Family	Ferredoxin-NADP+ reductase, adrenodoxin-type
IPR021165	Family	Saposin, chordata
IPR021167	Family	Uncharacterised conserved protein, UCP027887, phosphatidlglycerophosphatase-related
IPR021168	Family	Bifunctional polymyxin resistance protein, ArnA
IPR021169	Family	Histone H3-K79 methyltransferase, metazoa
IPR021170	Family	DnaJ homologue subfamily C member 10
IPR021171	Family	Core histone macro-H2A
IPR021172	Family	Uncharacterised conserved protein, RNA methylase-related
IPR021173	Family	Bifunctional dolichyl pyrophosphate glc1man9glcnac2 alpha-1,3-glucosyltransferase/endonuclease V
IPR021174	Family	Uncharacterised conserved protein UCP037139
IPR021175	Family	Bifunctional inorganic polyphosphate/ATP-NAD kinase, predicted
IPR021176	Family	Competence-induced protein CoiA
IPR021177	Family	Serum albumin/Alpha-fetoprotein/Afamin
IPR021179	Family	Mercury(II) reductase
IPR021180	Family	Protein lysine methyltranseferase, predicted
IPR021181	Family	Mitochondrial Rho GTPase
IPR021182	Family	Upstream of FLC
IPR021183	Family	N-terminal acetyltransferase A, auxiliary subunit
IPR021185	Family	Tumour necrosis factor family protein, CD30 ligand type
IPR021187	Family	Band 4.1 protein, chordates
IPR021188	Family	N6 adenine-specific DNA methyltransferase, TaqI class
IPR021190	Family	Peptidase M10A
IPR021191	Family	Restriction endonuclease, type II, DpmII
IPR021192	Family	Uncharacterised conserved protein UCP031578, VanZ/RDD-type
IPR021193	Family	BPI fold-containing family B member 1
IPR021194	Family	Uncharacterised protein family, dehydrogenase DR0790 type, predicted
IPR021195	Family	Ubiquinol cytochrome c reductase, cytochrome c1 subunit, predicted
IPR021198	Family	Pyridoxamine 5'-phosphate oxidase, plant
IPR021200	Family	Conserved hypothetical integral membrane protein
IPR021202	Family	Apoptosis inhibitor Rv3654c-like
IPR021203	Family	Muellerian-inhibiting factor
IPR021204	Family	Integrating conjugative element protein, PFL4711
IPR021205	Family	Lantibiotic ABC transporter permease subunit, SpaE/MutE
IPR021207	Family	Integrating conjugative element protein, PFL4705
IPR021211	Family	Sorting assembly machinery 35kDa subunit
IPR021213	Family	Protein of unknown function DUF2567
IPR021214	Family	Protein of unknown function DUF2568
IPR021215	Family	Protein of unknown function DUF2752
IPR021216	Family	Protein of unknown function DUF2722
IPR021217	Family	Spiroplasma phage 1-C74, Orf10
IPR021218	Family	Protein of unknown function DUF2784
IPR021219	Family	Protein of unknown function DUF2703
IPR021220	Family	Protein of unknown function DUF2686
IPR021221	Family	Bacteriophage 186, Fil
IPR021222	Family	Protein of unknown function DUF2714
IPR021223	Family	Abortive phage resistance protein AbiGi
IPR021224	Family	Protein of unknown function DUF2690
IPR021225	Family	Protein of unknown function DUF2778
IPR021226	Family	Protein of unknown function DUF2744
IPR021228	Family	Protein of unknown function DUF2791
IPR021229	Family	Protein of unknown function DUF2800
IPR021230	Family	Protein of unknown function DUF2810
IPR021231	Family	Protein of unknown function DUF2811
IPR021232	Family	Protein of unknown function DUF2735
IPR021233	Family	Protein of unknown function DUF2783
IPR021234	Family	Protein of unknown function DUF2827
IPR021235	Family	Protein of unknown function DUF2637
IPR021236	Family	Uncharacterised protein family YfdX
IPR021237	Family	Protein of unknown function DUF2618
IPR021238	Family	Protein of unknown function DUF2620
IPR021239	Family	Protein of unknown function DUF2625
IPR021240	Family	Protein of unknown function DUF2776
IPR021241	Family	Peptidoglycan-binding protein, CsiV
IPR021242	Family	Protein of unknown function DUF2799
IPR021243	Family	Protein of unknown function DUF2804
IPR021244	Family	Protein of unknown function DUF2802
IPR021245	Family	Protein of unknown function DUF2790
IPR021246	Family	Protein of unknown function DUF2797
IPR021247	Family	Protein of unknown function DUF2785
IPR021248	Family	Protein of unknown function DUF2787
IPR021249	Family	Protein of unknown function DUF2788
IPR021250	Family	Protein of unknown function DUF2789
IPR021251	Family	Protein of unknown function DUF2793
IPR021252	Family	Protein of unknown function DUF2794
IPR021253	Family	Protein of unknown function DUF2796
IPR021254	Family	Protein of unknown function DUF2806
IPR021256	Family	Protein of unknown function DUF2808
IPR021257	Family	Protein of unknown function DUF2809
IPR021258	Family	Protein of unknown function DUF2816
IPR021259	Family	Protein of unknown function DUF2817
IPR021260	Family	Lipid II flippase Amj
IPR021261	Family	Glycerophosphocholine acyltransferase 1
IPR021262	Family	Protein of unknown function DUF2839
IPR021263	Family	Protein of unknown function DUF2840
IPR021264	Family	Protein of unknown function DUF2841
IPR021265	Family	Protein of unknown function DUF2842
IPR021266	Family	Kdo hydroxylase
IPR021267	Family	Protein of unknown function DUF2844
IPR021268	Family	Protein of unknown function DUF2845
IPR021269	Family	Protein of unknown function DUF2848
IPR021270	Family	Protein of unknown function DUF2849
IPR021271	Family	Protein of unknown function DUF2850
IPR021272	Family	Protein of unknown function DUF2851
IPR021273	Family	Protein of unknown function DUF2852
IPR021274	Family	Protein of unknown function DUF2853
IPR021275	Family	Protein of unknown function DUF2854
IPR021276	Family	Protein of unknown function DUF2855
IPR021277	Family	Protein of unknown function DUF2610
IPR021278	Family	ATP synthase subunit K
IPR021279	Family	Protein of unknown function DUF2721
IPR021280	Family	Protein of unknown function DUF2723
IPR021281	Family	Small nuclear RNA activating complex subunit 2-like
IPR021283	Family	Protein of unknown function DUF2612
IPR021284	Family	Protein of unknown function DUF2750
IPR021285	Family	Transcription regulator, HycA
IPR021286	Family	Baculovirus, protein E26
IPR021288	Family	Sporulated oocyst TA4 antigen
IPR021289	Family	Recombination, repair and ssDNA binding protein UvsY
IPR021290	Family	Protein of unknown function DUF2861
IPR021291	Family	Protein of unknown function DUF2862
IPR021292	Family	Protein of unknown function DUF2863
IPR021293	Family	Protein of unknown function DUF2865
IPR021294	Family	Protein of unknown function DUF2866
IPR021295	Family	Protein of unknown function DUF2867
IPR021296	Family	Protein of unknown function DUF2868
IPR021297	Family	YlqD protein
IPR021298	Family	Cilia- and flagella-associated protein 298
IPR021299	Family	Protein of unknown function DUF2871
IPR021300	Family	Integrating conjugative element protein, PFL4695
IPR021302	Family	Protein of unknown function DUF2780, VcgC/VcgE
IPR021303	Family	Uncharacterised protein family, inner membrane, YbhQ
IPR021304	Family	Adenovirus L4-33K/L4-22K
IPR021305	Family	Protein of unknown function DUF2880
IPR021306	Family	Protein of unknown function DUF2878
IPR021307	Family	Protein of unknown function DUF2884
IPR021308	Family	Group 4 capsule polysaccharide formation lipoprotein GfcB
IPR021309	Family	Protein of unknown function DUF2892
IPR021310	Family	Plant viral coat protein nucleocapsid
IPR021311	Family	Rev protein of equine infectious anaemia virus
IPR021312	Family	Protein of unknown function DUF2889
IPR021313	Family	Protein of unknown function DUF2909
IPR021314	Family	Protein of unknown function DUF2911
IPR021315	Family	Glycolipid exporter Gap/Sap
IPR021316	Family	Protein of unknown function DUF2913
IPR021317	Family	Protein of unknown function DUF2917
IPR021318	Family	Protein of unknown function DUF2919
IPR021319	Family	Protein of unknown function DUF2921
IPR021320	Family	Protein of unknown function DUF2905
IPR021321	Family	Protein of unknown function DUF2922
IPR021322	Family	Protein of unknown function DUF2924
IPR021323	Family	Protein of unknown function DUF2927
IPR021324	Family	Protein of unknown function DUF2929
IPR021325	Family	Cofactor assembly of complex C subunit B, CCB2/CCB4
IPR021326	Family	Protein of unknown function DUF2931
IPR021327	Family	Protein of unknown function DUF2934
IPR021328	Family	Protein of unknown function DUF2935
IPR021329	Family	Protein of unknown function DUF2938
IPR021330	Family	Protein of unknown function DUF2939
IPR021332	Family	Protein of unknown function DUF2944
IPR021333	Family	Protein of unknown function DUF2946
IPR021334	Family	Protein of unknown function DUF2947
IPR021335	Family	Protein of unknown function DUF2948
IPR021336	Family	Protein of unknown function DUF2949
IPR021337	Family	Protein of unknown function DUF2951
IPR021338	Family	Protein of unknown function DUF2953
IPR021339	Family	Protein of unknown function DUF2956
IPR021340	Family	Protein of unknown function DUF2957
IPR021341	Family	Protein of unknown function DUF2958
IPR021342	Family	Protein of unknown function DUF2959
IPR021343	Family	Protein of unknown function DUF2960
IPR021344	Family	Protein of unknown function DUF2970
IPR021345	Family	Protein of unknown function DUF2961
IPR021346	Family	Translation machinery-associated protein 16
IPR021347	Family	Protein of unknown function DUF2964
IPR021349	Family	Protein of unknown function DUF2967
IPR021350	Family	Protein of unknown function DUF2968
IPR021351	Family	Protein of unknown function DUF2969
IPR021352	Family	Protein of unknown function DUF2971
IPR021353	Family	Protein of unknown function DUF2972
IPR021354	Family	Protein of unknown function DUF2975
IPR021355	Family	Bacteriophage Syn9, Gp224
IPR021356	Family	Integrating conjugative element protein PFL4702
IPR021357	Family	Protein of unknown function DUF2782
IPR021358	Family	Protein of unknown function DUF2977
IPR021359	Family	Protein of unknown function DUF2812
IPR021361	Family	Protein of unknown function DUF2829
IPR021362	Family	Protein of unknown function DUF2834
IPR021363	Family	Protein of unknown function DUF2835
IPR021364	Family	Protein of unknown function DUF2857
IPR021365	Family	Protein of unknown function DUF2891
IPR021366	Family	Protein of unknown function DUF2981
IPR021367	Family	Protein of unknown function DUF2982
IPR021368	Family	Type VII secretion system protein EccE
IPR021369	Family	Protein of unknown function DUF2985
IPR021370	Family	Protein of unknown function DUF2987
IPR021372	Family	Protein of unknown function DUF2989
IPR021373	Family	Protein of unknown function DUF2993
IPR021374	Family	Protein of unknown function DUF2996
IPR021375	Family	Protein of unknown function DUF2997
IPR021376	Family	Protein of unknown function DUF2999
IPR021377	Family	Protein of unknown function DUF3006
IPR021378	Family	Protein of unknown function DUF3010
IPR021379	Family	Protein of unknown function DUF3012
IPR021380	Family	Protein of unknown function DUF3013
IPR021381	Family	Protein of unknown function DUF3011
IPR021382	Family	Protein of unknown function DUF3014
IPR021383	Family	Protein of unknown function DUF3015
IPR021384	Family	Mediator complex, subunit Med21
IPR021385	Family	Protein of unknown function DUF3017
IPR021387	Family	Protein of unknown function DUF3023
IPR021388	Family	Bacteriophage 933W, L0084
IPR021389	Family	Protein of unknown function DUF3022
IPR021390	Family	Protein of unknown function DUF3025
IPR021391	Family	Protein of unknown function DUF3027
IPR021392	Family	Focadhesin
IPR021393	Family	Protein of unknown function DUF3034
IPR021395	Family	Protein of unknown function DUF3035
IPR021398	Family	Protein of unknown function DUF3037
IPR021399	Family	Protein of unknown function DUF3038
IPR021400	Family	Protein of unknown function DUF3039
IPR021401	Family	Protein of unknown function DUF3040
IPR021402	Family	Protein of unknown function DUF3042
IPR021403	Family	Protein of unknown function DUF3043
IPR021404	Family	Bacteriophage T4, Gp24.3
IPR021405	Family	Bacteriophage T4, Gp30.1
IPR021407	Family	Protein of unknown function DUF2544
IPR021408	Family	Protein of unknown function DUF3046
IPR021409	Family	Protein of unknown function DUF3047
IPR021410	Family	The fantastic four family
IPR021411	Family	Sugarcane yellow leaf virus (SCYLV), Orf0
IPR021412	Family	Protein of unknown function DUF3052
IPR021413	Family	Protein of unknown function DUF3053
IPR021414	Family	Protein of unknown function DUF3054
IPR021415	Family	Protein of unknown function DUF3055
IPR021417	Family	Protein of unknown function DUF3060
IPR021419	Family	Mediator complex, subunit Med25, von Willebrand factor type A
IPR021420	Family	Protein of unknown function DUF3067
IPR021421	Family	Protein of unknown function DUF3071
IPR021422	Family	Protein of unknown function DUF3069
IPR021423	Family	Protein of unknown function DUF3070
IPR021424	Family	Porin PorA
IPR021425	Family	Protein of unknown function DUF3072
IPR021426	Family	Protein of unknown function DUF3073
IPR021427	Family	Protein of unknown function DUF3077
IPR021428	Family	Protein of unknown function DUF3078
IPR021429	Family	Mediator complex, subunit Med24,
IPR021430	Family	Protein of unknown function DUF3079
IPR021431	Family	Protein of unknown function DUF3080
IPR021432	Family	Protein of unknown function DUF3081
IPR021433	Family	Protein of unknown function DUF3083
IPR021434	Family	Protein of unknown function DUF3082
IPR021435	Family	Protein of unknown function DUF3084
IPR021436	Family	Protein of unknown function DUF3085
IPR021437	Family	Protein of unknown function DUF3086
IPR021438	Family	Protein of unknown function DUF3087
IPR021439	Family	Protein of unknown function DUF3088
IPR021440	Family	Protein of unknown function DUF3089
IPR021441	Family	Protein of unknown function DUF3090
IPR021442	Family	Protein of unknown function DUF3091
IPR021443	Family	Protein of unknown function DUF3093
IPR021444	Family	Protein of unknown function DUF3094
IPR021445	Family	Protein of unknown function DUF3095
IPR021446	Family	Protein of unknown function DUF3096
IPR021447	Family	Protein of unknown function DUF3097
IPR021448	Family	Protein of unknown function DUF3098
IPR021449	Family	Protein of unknown function DUF3099
IPR021450	Family	Protein of unknown function DUF3100
IPR021451	Family	Protein of unknown function DUF3102
IPR021452	Family	Protein of unknown function DUF3103
IPR021453	Family	Protein of unknown function DUF3104
IPR021454	Family	Protein of unknown function DUF3105
IPR021455	Family	Protein of unknown function DUF3106
IPR021456	Family	Protein of unknown function DUF3107
IPR021457	Family	Protein of unknown function DUF3108
IPR021458	Family	Protein of unknown function DUF3109
IPR021459	Family	Glycosyl hydrolases related to GH101 family, GHL1-GHL3
IPR021460	Family	Protein of unknown function DUF3112
IPR021461	Family	Protein of unknown function DUF3113
IPR021462	Family	Protein of unknown function DUF3114
IPR021463	Family	Putative SAM-dependent methyltransferase
IPR021464	Family	Protein of unknown function DUF3116
IPR021465	Family	Protein of unknown function DUF3117
IPR021466	Family	Putative rhamnosyl transferase
IPR021467	Family	Protein of unknown function DUF3119
IPR021468	Family	Protein of unknown function DUF3120
IPR021469	Family	Protein of unknown function DUF3122
IPR021470	Family	Protein of unknown function DUF3123
IPR021471	Family	Protein of unknown function DUF3124
IPR021473	Family	Protein of unknown function DUF3126
IPR021474	Family	Protein of unknown function DUF3127
IPR021475	Family	Protein of unknown function DUF3128
IPR021476	Family	Egh16-like virulence factor
IPR021477	Family	Type VII secretion effector, SACOL2603 family
IPR021478	Family	Protein of unknown function DUF3131
IPR021481	Family	Protein of unknown function DUF3134
IPR021482	Family	Protein of unknown function DUF3135
IPR021483	Family	Protein of unknown function DUF3136
IPR021484	Family	Protein of unknown function DUF3137
IPR021485	Family	Protein of unknown function DUF3138
IPR021486	Family	Protein of unknown function DUF3139
IPR021487	Family	Protein of unknown function DUF3140
IPR021488	Family	Protein of unknown function DUF3142
IPR021489	Family	Protein of unknown function DUF3143
IPR021490	Family	Protein of unknown function DUF3144
IPR021491	Family	Protein of unknown function DUF3145
IPR021492	Family	Protein of unknown function DUF3146
IPR021493	Family	Protein of unknown function DUF3147
IPR021494	Family	Protein of unknown function DUF3149
IPR021495	Family	Protein of unknown function DUF3148
IPR021496	Family	Protein of unknown function DUF3150
IPR021497	Family	Holin of 3TMs, for gene-transfer release
IPR021498	Family	Protein of unknown function DUF3155
IPR021499	Family	Protein of unknown function DUF3153
IPR021500	Family	Protein of unknown function DUF3156
IPR021501	Family	Protein of unknown function DUF3157
IPR021502	Family	Protein of unknown function DUF3158
IPR021503	Family	Protein of unknown function DUF3110
IPR021505	Family	Bacteriophage B3, Orf6
IPR021506	Family	Protein of unknown function DUF3165
IPR021508	Family	Tail completion protein
IPR021509	Family	Protein of unknown function DUF3169
IPR021511	Family	Protein of unknown function DUF3172
IPR021512	Family	Protein of unknown function DUF3173
IPR021513	Family	Ralstonia phage RSL1, Orf186
IPR021514	Family	Protein of unknown function DUF3176
IPR021515	Family	Protein of unknown function DUF3177
IPR021516	Family	Protein of unknown function DUF3179
IPR021517	Family	Protein of unknown function DUF3180
IPR021518	Family	Protein of unknown function DUF3181
IPR021519	Family	Protein of unknown function DUF3182
IPR021521	Family	Protein of unknown function DUF3185
IPR021522	Family	Copper transporter MctB
IPR021523	Family	Protein of unknown function DUF3187
IPR021524	Family	Protein of unknown function DUF3188
IPR021525	Family	Protein of unknown function DUF3189
IPR021526	Family	Vitelline envelope, lysin receptor
IPR021527	Family	Protein of unknown function DUF2795
IPR021528	Family	Phagosome trafficking protein DotA
IPR021529	Family	Protein of unknown function DUF2798
IPR021530	Family	Protein of unknown function DUF2877
IPR021531	Family	Protein of unknown function DUF2875
IPR021532	Family	Non-structural protein 7b, SARS-like
IPR021534	Family	Protein of unknown function DUF3192
IPR021535	Family	Tetrabrachion
IPR021537	Family	Hypoxia-inducible factor, alpha subunit
IPR021539	Family	Bacteriocin subtilosin A
IPR021540	Family	Protein of unknown function DUF3195
IPR021542	Family	Tn7 transposition regulator TnsC
IPR021543	Family	Programmed cell death activator EGL-1
IPR021544	Family	Vanadium-binding protein 2
IPR021545	Family	Type III secretion system filament chaperone CesA
IPR021546	Family	Pilot protein MxiM
IPR021547	Family	Protein of unknown function DUF2826
IPR021548	Family	Protein of unknown function DUF2895
IPR021549	Family	Protein of unknown function DUF2894
IPR021550	Family	Protein of unknown function DUF2897
IPR021551	Family	Protein of unknown function DUF3005
IPR021552	Family	Putative, 10TM heavy-metal exporter
IPR021553	Family	Protein of unknwon function DUF3008
IPR021555	Family	Protein of unknown function DUF3000
IPR021556	Family	Protein of unknown function DUF2950
IPR021557	Family	Protein of unknown function DUF3016
IPR021558	Family	Antitoxin MazE-like
IPR021559	Family	Protein of unknown function DUF3019
IPR021560	Family	Protein of unknown function DUF3021
IPR021561	Family	Transcriptional regulator, AbiEi 3 antitoxin, Type IV TA system
IPR021562	Family	Protein of unknown function DUF3007
IPR021564	Family	Protein of unknown function DUF3203
IPR021566	Family	Prion-like protein Doppel
IPR021568	Family	Ribonuclease III, archaeal
IPR021571	Family	Protein of unknown function DUF3206
IPR021573	Family	Leader peptide, picornavirus
IPR021574	Family	Sialyltransferase PMO188
IPR021576	Family	Protein of unknown function DUF3208
IPR021577	Family	Protein of unknown function DUF3209
IPR021578	Family	Protein of unknown function DUF3211
IPR021579	Family	Protein of unknown function DUF3212
IPR021580	Family	Restriction endonuclease, type II SfiI
IPR021582	Family	Altered inheritance of mitochondria protein 21
IPR021583	Family	Protein of unknown function DUF3213
IPR021584	Family	Thylakoid soluble phosphoprotein TSP9
IPR021585	Family	Ta0938
IPR021587	Family	Transcription activator LAG-3
IPR021591	Family	Protein of unknown function DUF3215
IPR021593	Family	Protein of unknown function DUF3218
IPR021595	Family	Thermoplasma acidophilum protein TA0956
IPR021596	Family	Protein of unknown function DUF3219
IPR021597	Family	Protein of unknown function DUF3220
IPR021598	Family	Protein of unknown function DUF3221
IPR021599	Family	Protein of unknown function DUF3222
IPR021601	Family	Phosphatidylinositol 4-kinase, Pik1, fungi
IPR021603	Family	Selenium-binding protein, archaea
IPR021604	Family	Copper resistance protein K
IPR021605	Family	Subunit of cleavage factor IA Pcf11
IPR021607	Family	Protein of unknown function DUF3224
IPR021608	Family	Melampsora lini avirulence protein AvrL567
IPR021610	Family	Protein of unknown function DUF3228
IPR021611	Family	Spindle pole body component Spc42
IPR021612	Family	Staphylococcal complement inhibitor SCIN
IPR021614	Family	Protein transport protein SEC31
IPR021615	Family	Outer membrane protein Omp28
IPR021617	Family	Protein of unknown function DUF3231
IPR021618	Family	Protein of unknown function DUF3232
IPR021622	Family	Afadin/alpha-actinin-binding
IPR021624	Family	Single-strand annealing weakened protein 1
IPR021626	Family	Plasmodium falciparum UIS3 membrane protein
IPR021627	Family	Mediator complex, subunit Med27
IPR021628	Family	Protein of unknown function DUF3234
IPR021629	Family	Mediator complex, subunit Med23
IPR021631	Family	Protein of unknown function DUF3238
IPR021632	Family	Protein of unknown function DUF3239
IPR021633	Family	Antagonist of EGFR signalling, Argos
IPR021634	Family	Protein of unknown function DUF3240
IPR021635	Family	Proteinaceous host-selective toxin ToxA
IPR021636	Family	Protein of unknown function DUF3242
IPR021637	Family	Protein of unknown function DUF3243
IPR021638	Family	Protein of unknown function DUF3244
IPR021640	Family	Mediator complex, subunit Med28
IPR021641	Family	Protein of unknown function DUF3245
IPR021642	Family	Protein of unknown function DUF3246
IPR021647	Family	Copper binding periplasmic protein CusF
IPR021649	Family	Protein of unknown function DUF3247
IPR021650	Family	Protein of unknown function DUF3248
IPR021653	Family	CCR4-associated factor 4
IPR021654	Family	Histone-lysine N-methyltransferase EZH1/EZH2
IPR021659	Family	NADH dehydrogenase-like complex, subunit S
IPR021660	Family	Protein of unknown function DUF3253
IPR021662	Family	Nuclear factor hnRNPA1
IPR021663	Family	T-cell surface glycoprotein CD3 zeta subunit/High affinity IgE receptor gamma subunit
IPR021664	Family	Protein of unknown function DUF3255
IPR021665	Family	Mediator complex, subunit Med16
IPR021666	Family	Troponin I residues 1-32
IPR021667	Family	REDY-like protein HapK
IPR021669	Family	Glycosylphosphatidylinositol-anchored merozoite surface protein
IPR021670	Family	Protein of unknown function DUF3256
IPR021672	Family	Protein of unknown function DUF3258
IPR021674	Family	Bacteriophage T4, Gp14, neck protein
IPR021675	Family	Protein of unknown function DUF3261
IPR021676	Family	Protein of unknown function DUF3262
IPR021677	Family	Protein of unknown function DUF2986
IPR021678	Family	Protein of unknown function DUF3263
IPR021679	Family	Toxin endonuclease, YhaV
IPR021681	Family	Protein of unknown function DUF3265
IPR021682	Family	Protein of unknown function DUF2933
IPR021683	Family	Putative zincin peptidase
IPR021684	Family	WW domain-binding protein 1-like
IPR021685	Family	Major surface protein 1a (MSP1a)
IPR021686	Family	Protein of unkown function DUF3268
IPR021687	Family	Protein of unknown function DUF3269
IPR021688	Family	Protein of unknown function DUF3270
IPR021689	Family	Protein of unknown function DUF3271
IPR021690	Family	Protein of unknown function DUF3272
IPR021691	Family	Protein of unknown function DUF3273
IPR021692	Family	Protein of unknown function DUF3274
IPR021693	Family	Protein of unknown function DUF3275
IPR021694	Family	Protein of unknown function DUF3276
IPR021695	Family	Bacteriophage rv5, Orf52
IPR021696	Family	Protein of unknown function DUF3279
IPR021697	Family	Protein of unknown function DUF3278
IPR021698	Family	Protein of unknown function DUF2380
IPR021699	Family	Protein of unknown function DUF3281
IPR021700	Family	Protein of unknown function DUF3283
IPR021701	Family	Protein of unknown function DUF3284
IPR021702	Family	Protein of unknown function DUF3285
IPR021704	Family	Protein of unknown function DUF3287
IPR021705	Family	Protein of unknown function DUF3288
IPR021706	Family	Protein of unknown function DUF2990
IPR021707	Family	Protein of unknown function DUF3290
IPR021709	Family	Protein of unknown function DUF3292
IPR021710	Family	Protein of unknown function DUF3293
IPR021711	Family	Protein of unknown function DUF3295
IPR021713	Family	Folliculin
IPR021717	Family	Nucleoporin Nup120/160
IPR021719	Family	Proteinase inhibitor I78
IPR021724	Family	Protein of unknown function DUF3297
IPR021725	Family	Pathogenicity locus
IPR021727	Family	Protein of unknown function DUF3299
IPR021728	Family	Protein of unknown function DUF3300
IPR021732	Family	Protein of unknown function DUF3301
IPR021733	Family	Protein of unknown function DUF3304
IPR021734	Family	Protein of unknown function DUF3303
IPR021735	Family	Protein of unknown function DUF3306
IPR021736	Family	Protein of unknown function DUF3305
IPR021737	Family	Bacteriophage phiKZ, Orf197
IPR021738	Family	Protein of unknown function DUF3309
IPR021739	Family	SaV-like
IPR021740	Family	Velvet factor
IPR021741	Family	Protein of unknown function DUF3311
IPR021743	Family	Keratin-associated protein, type6/8/16/19/20/21
IPR021747	Family	Protein of unknown function DUF3313
IPR021748	Family	Protein of unknown function DUF3314
IPR021749	Family	Type II secretory pathway pseudopilin
IPR021750	Family	Septation initiation Sid4-like
IPR021751	Family	Protein of unknown function DUF3318
IPR021753	Family	Protein of unknown function DUF3319
IPR021754	Family	Protein of unknown function DUF3320
IPR021762	Family	Protein of unknown function DUF3325
IPR021763	Family	Protein of unknown function DUF3326
IPR021765	Family	Mycotoxin biosynthesis protein UstYa-like
IPR021766	Family	Phosphate regulon sensor protein PhoR
IPR021767	Family	Transposon Tn21 modulator protein
IPR021768	Family	Protein of unknown function DUF3332
IPR021769	Family	Protein of unknown function DUF3331
IPR021770	Family	Protein of unknown function DUF3335
IPR021772	Family	WDR48/Bun107
IPR021775	Family	Protein of unknown function DUF3339
IPR021776	Family	Protein of unknown function DUF3341
IPR021779	Family	Protein of unknown function DUF3344
IPR021781	Family	Protein of unknown function DUF3346
IPR021783	Family	Protein of unknown function DUF3348
IPR021784	Family	Protein of unknown function DUF3349
IPR021787	Family	Protein of unknown function DUF3352
IPR021788	Family	Protein CHAPERONE-LIKE PROTEIN OF POR1-like
IPR021791	Family	Phage tail tube protein, GTA-gp10
IPR021793	Family	Major outer membrane lipoprotein Oprl
IPR021794	Family	Protein of unknown function DUF3360
IPR021795	Family	Protein of unknown function DUF3363
IPR021796	Family	Protein of unknown function DUF3365
IPR021798	Family	Alpha-(1->3)-arabinofuranosyltransferase
IPR021799	Family	Protein of unknown function DUF3368
IPR021801	Family	Protein of unknown function DUF3370
IPR021803	Family	Protein of unknown function DUF3373
IPR021804	Family	Protein of unknown function DUF3375
IPR021806	Family	Protein of unknown function DUF3379
IPR021808	Family	Protein of unknown function DUF3383
IPR021809	Family	Protein of unknown function DUF3386
IPR021810	Family	Protein of unknown function DUF3387
IPR021811	Family	Protein of unknown function DUF3389
IPR021813	Family	Protein of unknown function DUF3392
IPR021814	Family	Protein of unknown function DUF3394
IPR021815	Family	Protein of unknown function DUF3396
IPR021817	Family	Protein of unknown function DUF3400
IPR021821	Family	Protein of unknown function DUF3404
IPR021822	Family	Protein of unknown function DUF3405
IPR021823	Family	Protein of unknown function DUF3408
IPR021825	Family	Protein RETICULATA-related
IPR021827	Family	Nucleoporin Nup186/Nup192/Nup205
IPR021829	Family	Protein of unknown function DUF3419
IPR021830	Family	Protein of unknown function DUF3422
IPR021831	Family	ParD-like antitoxin of type II bacterial toxin-antitoxin system
IPR021832	Family	Ankyrin repeat domain-containing protein 13
IPR021833	Family	Protein of unknown function DUF3425
IPR021834	Family	Protein of unknown function DUF3426
IPR021835	Family	Protein of unknown function DUF3427
IPR021836	Family	Protein of unknown function DUF3429
IPR021837	Family	Counting factor-associated protein A/B/C
IPR021838	Family	Protein of unknown function DUF3431
IPR021840	Family	Protein of unknown function DUF3433
IPR021842	Family	Protein of unknown function DUF3435
IPR021844	Family	Integrating conjugative element protein, PFL4704
IPR021845	Family	Protein of unknown function DUF3440
IPR021847	Family	Protein of unknown function DUF3443
IPR021848	Family	Protein of unknown function DUF3445
IPR021850	Family	Symplekin/Pta1
IPR021851	Family	Protein of unknown function DUF3455
IPR021853	Family	Protein of unknown function DUF3460
IPR021855	Family	PAM68-like
IPR021856	Family	Protein of unknown function DUF3465
IPR021857	Family	Protein of unknown function DUF3467
IPR021858	Family	Fungal transcription factor
IPR021861	Family	THO complex, subunit THOC1
IPR021862	Family	Protein of unknown function DUF3472
IPR021866	Family	SpoIIAA-like
IPR021867	Family	S-adenosylmethionine-dependent methyltransferase Bmt2-like
IPR021871	Family	Protein of unknown function DUF3482
IPR021872	Family	Protein of unknown function DUF3483
IPR021874	Family	Bacteriophage Mu, Gp27
IPR021877	Family	Protein of unknown function DUF3487
IPR021879	Family	Ribosomal S4P (gammaproteobacterial)
IPR021880	Family	Protein of unknown function DUF3489
IPR021882	Family	Protein of unknown function DUF3491
IPR021883	Family	Protein LOW PSII ACCUMULATION 1-like
IPR021884	Family	Ice-binding protein
IPR021888	Family	Protein of unknown function DUF3499
IPR021889	Family	Protein of unknown function DUF3500
IPR021890	Family	Protein of unknown function DUF3501
IPR021892	Family	RNA helicase NPH-II
IPR021896	Family	Transposase protein
IPR021897	Family	Cilia- and flagella-associated protein 206
IPR021898	Family	Protein of unknown function DUF3509
IPR021899	Family	Protein of unknown function DUF3511
IPR021900	Family	Protein of unknown function DUF3512
IPR021902	Family	Protein of unknown function DUF3514
IPR021903	Family	Protein of unknown function DUF3515
IPR021904	Family	Protein of unknown function DUF3516
IPR021906	Family	SWI/SNF-like complex subunit BAF250/Osa
IPR021907	Family	Protein of unknown function DUF3519
IPR021908	Family	Protein of unknown function DUF3520
IPR021910	Family	NGX6/PGAP6/MYMK
IPR021912	Family	Protein of unknown function DUF3525
IPR021913	Family	Protein of unknown function DUF3526
IPR021916	Family	Protein of unknown function DUF3527
IPR021917	Family	Uncharacterised protein family, zinc metallopeptidase-like
IPR021919	Family	Cofactor assembly of complex C subunit B, CCB1
IPR021920	Family	Protein of unknown function DUF3531
IPR021923	Family	Protein of unknown function DUF3536
IPR021924	Family	Protein of unknown function DUF3537
IPR021926	Family	Protein of unknown function DUF3539
IPR021927	Family	Protein of unknown function DUF3540
IPR021928	Family	Protein of unknown function DUF3541
IPR021929	Family	Late blight resistance protein R1
IPR021931	Family	Protein kinase C-binding protein 1
IPR021932	Family	Protein of unknown function DUF3545
IPR021936	Family	Protein of unknown function DUF3549
IPR021937	Family	Protein of unknown function DUF3551
IPR021938	Family	Protein of unknown function DUF3553
IPR021941	Family	Protein of unknown function DUF3556, transmembrane
IPR021942	Family	Protein of unknown function DUF3557
IPR021944	Family	Protein of unknown function DUF3560
IPR021945	Family	Protein of unknown function DUF3562
IPR021946	Family	Protein of unknown function DUF3563
IPR021947	Family	Protein of unknown function DUF3564
IPR021948	Family	Protein of unknown function DUF3565
IPR021950	Family	Transcription factor Spt20
IPR021951	Family	Protein of unknown function DUF3567
IPR021952	Family	Protein of unknown function DUF3568
IPR021953	Family	Protein of unknown function DUF3570
IPR021954	Family	Protein CHLORORESPIRATORY REDUCTION 7
IPR021955	Family	Protein of unknown function DUF3572
IPR021956	Family	Protein of unknown function DUF3573
IPR021957	Family	Protein of unknown function DUF3574
IPR021958	Family	Protein of unknown function DUF3575
IPR021959	Family	Protein of unknown function DUF3576
IPR021960	Family	Protein of unknown function DUF3577
IPR021961	Family	Protein of unknown function DUF3578
IPR021969	Family	Protein of unknown function DUF3579
IPR021971	Family	Salivary protein of 15kDa inhibits CD4+ T cell activation
IPR021973	Family	SprA-related family
IPR021974	Family	Protein of unknown function DUF3581
IPR021978	Family	Protein of unknown function DUF3583
IPR021979	Family	Protein of unknown function DUF3584
IPR021982	Family	Repeat element protein, Ichnovirus
IPR021986	Family	Spherulation-specific family 4
IPR021988	Family	Beta-mannosyltransferase
IPR021994	Family	Protein of unknown function DUF3592
IPR021995	Family	Protein of unknown function DUF3593
IPR021998	Family	Alfin
IPR022022	Family	Immune evasion protein
IPR022024	Family	Protein of unknown function DUF3602
IPR022025	Family	Putative amidoligase enzyme
IPR022027	Family	Turkey astrovirus capsid protein
IPR022028	Family	Protein of unknown function DUF3604
IPR022036	Family	Protein of unknown function DUF3605
IPR022037	Family	Protein of unknown function DUF3606
IPR022042	Family	snRNA-activating protein complex, subunit 3
IPR022043	Family	Chromatin assembly factor 1 subunit A
IPR022047	Family	Microcephalin-like
IPR022048	Family	Envelope fusion protein-like
IPR022050	Family	Thermostable hemolysin
IPR022051	Family	Protein of unknown function DUF3611
IPR022053	Family	Protein of unknown function DUF3613
IPR022054	Family	Protein of unknown function DUF3614
IPR022055	Family	Protein of unknown function DUF3612
IPR022057	Family	Chitin synthase export chaperone
IPR022059	Family	Protein of unknown function DUF3615
IPR022060	Family	Protein of unknown function DUF3616
IPR022061	Family	Protein of unknown function DUF3617
IPR022062	Family	Protein of unknown function DUF3618
IPR022064	Family	Protein of unknown function DUF3619
IPR022065	Family	Uncharacterised protein family, TMEM59
IPR022068	Family	Astroviridae polyprotein 1
IPR022069	Family	Protein of unknown function DUF3622
IPR022072	Family	Protein of unknown function DUF3624
IPR022073	Family	Putative outer membrane core complex of type IVb secretion
IPR022074	Family	Protein of unknown function DUF3626
IPR022076	Family	Limbin
IPR022077	Family	ATP-dependent RNA helicase RhlB
IPR022078	Family	CD99 antigen-like protein 2
IPR022079	Family	Protein of unknown function DUF3629
IPR022080	Family	Protein of unknown function DUF3630
IPR022083	Family	KIF-1 binding protein
IPR022085	Family	Protein of unknown function DUF3632
IPR022086	Family	Inner membrane complex protein
IPR022087	Family	Protein DA1-like
IPR022088	Family	Intraflagellar transport complex B protein 46
IPR022090	Family	Protein of unknown function DUF3634
IPR022092	Family	TATA element modulatory factor 1 DNA binding
IPR022093	Family	Protein of unknown function DUF3636
IPR022095	Family	Rickettsia outer membrane protein B
IPR022097	Family	Transcription factor SOX
IPR022098	Family	Protein of unknown function DUF3637
IPR022099	Family	Protein of unknown function DUF3638
IPR022103	Family	Baculoviral IAP repeat-containing protein 6
IPR022105	Family	Protein of unknown function DUF3645
IPR022108	Family	Protein of unknown function DUF3648
IPR022109	Family	Protein of unknown function DUF3649
IPR022114	Family	Doublesex- and mab-3-related transcription factor 1-like
IPR022115	Family	Protein of unknown function DUF3654
IPR022117	Family	Severe acute respiratory syndrome coronavirus 3b protein
IPR022118	Family	Peptidase C70, AvrRpt2
IPR022119	Family	Peptidase C71, pseudomurein endo-isopeptidase Pei
IPR022120	Family	Pestivirus nonstructural protein 2
IPR022121	Family	Peptidase M73, camelysin
IPR022122	Family	Protein FAM135
IPR022123	Family	Protein of unknown function DUF3658
IPR022124	Family	Protein of unknown function DUF3659
IPR022127	Family	Store-operated calcium entry regulator STIMATE/YPL162C
IPR022129	Family	Transcriptional repressor NocA-like
IPR022131	Family	Protein of unknown function DUF3664, surface protein
IPR022132	Family	Homeobox protein
IPR022134	Family	Protein of unknown function DUF3667
IPR022138	Family	Helicase SWF/SNF-related
IPR022139	Family	Protein of unknown function DUF3671
IPR022142	Family	Protein of unknown function DUF3673
IPR022143	Family	Protein of unknown function DUF3675
IPR022146	Family	Protein of unknown function DUF3678
IPR022148	Family	CopG antitoxin
IPR022149	Family	Protein of unknown function DUF3681
IPR022152	Family	Protein of unknown function DUF3682
IPR022153	Family	Protein of unknown function DUF3683
IPR022155	Family	Protein of unknown function DUF3684
IPR022160	Family	Spiroplasma phage 1-C74, Orf1
IPR022162	Family	Short transient receptor potential channel 4-associated protein
IPR022165	Family	Polo kinase kinase
IPR022166	Family	UBAP2/protein lingerer
IPR022167	Family	Protein of unknown function DUF3698
IPR022169	Family	Protein of unknown function DUF3701
IPR022170	Family	E3 Ubiquitin ligase MUL1-like
IPR022172	Family	Protein of unknown function DUF3703
IPR022173	Family	Protein of unknown function DUF3704
IPR022178	Family	Protein of unknown function DUF3709
IPR022179	Family	Protein of unknown function DUF3695
IPR022180	Family	Vegetative insecticide protein 3
IPR022181	Family	Bcl2-/adenovirus E1B 19kDa-interacting protein 2
IPR022183	Family	Protein of unknown function DUF3710
IPR022185	Family	Protein of unknown function DUF3712
IPR022186	Family	Protein of unknown function DUF3713
IPR022187	Family	Conjugative transposon, TraM
IPR022190	Family	Protein of unknown function DUF3716
IPR022191	Family	Protein of unknown function DUF3717
IPR022193	Family	Protein of unknown function DUF3718
IPR022195	Family	Protein of unknown function DUF3720
IPR022196	Family	Protein of unknown function DUF3721
IPR022198	Family	Protein of unknown function DUF3723
IPR022199	Family	Protein of unknown function DUF3725
IPR022201	Family	Protein of unknown function DUF3726
IPR022203	Family	Protein of unknown function DUF3727
IPR022204	Family	Prepilin peptidase dependent protein C
IPR022205	Family	Protein of unknown function DUF3732
IPR022208	Family	Protein of unknown function DUF3737
IPR022209	Family	Pre-mRNA splicing factor
IPR022213	Family	Protein of unknown function DUF3742
IPR022214	Family	Mitotic-spindle organizing protein 1
IPR022216	Family	Putative ABC cobalt transporter
IPR022217	Family	Protease inhibitor I10, marinostatin
IPR022222	Family	Protein of unknown function DUF3747
IPR022223	Family	Protein of unknown function DUF3748
IPR022224	Family	Protein of unknown function DUF3750
IPR022225	Family	Phage tail fibre protein
IPR022226	Family	Protein of unknown function DUF3752
IPR022227	Family	Protein of unknown function DUF3754
IPR022228	Family	Protein of unknown function DUF3755
IPR022230	Family	Protein of unknown function DUF3756
IPR022231	Family	Protein of unknown function DUF3757
IPR022233	Family	TRAPP II complex, TRAPPC10
IPR022234	Family	Protein of unknown function DUF3759
IPR022235	Family	Protein of unknown function DUF3760
IPR022236	Family	Protein of unknown function DUF3761
IPR022239	Family	Protein of unknown function DUF3762
IPR022240	Family	Protein of unknown function DUF3764
IPR022241	Family	Rhomboid serine protease
IPR022242	Family	87kDa Transposase
IPR022243	Family	Protein of unknown function DUF3768
IPR022244	Family	Protein of unknown function DUF3769
IPR022248	Family	TNF receptor family, RELT
IPR022250	Family	Type IVb secretion, IcmS, effector-recruitment
IPR022251	Family	Protein of unknown function wound-induced
IPR022253	Family	Ribosome recycling factor. bacterial
IPR022254	Family	Protein of unknown function DUF3775
IPR022258	Family	Flagellar operon protein YvyF
IPR022259	Family	Accessory Sec system protein Asp3
IPR022261	Family	Ribosomal natural product, two-chain TOMM family
IPR022262	Family	Lipoprotein, putative
IPR022265	Family	Conserved hypothetical protein CHP03790
IPR022266	Family	Integrating conjugative element protein, PFL4697-type
IPR022267	Family	Accessory Sec system protein Asp2
IPR022268	Family	Conserved hypothetical protein CHP03809
IPR022270	Family	Beta-carotene 15,15'-monooxygenase, Brp/Blh family
IPR022271	Family	Lipocalin, ApoD type
IPR022274	Family	Peptidase aspartic, AF0612
IPR022275	Family	NHPM bacteriocin system secretion protein, HylD
IPR022276	Family	Conjugative transposon, TraK
IPR022277	Family	Conserved hypothetical protein CHP02171, Fibrobacter succinogenes
IPR022278	Family	Phosphoserine aminotransferase
IPR022279	Family	Pup--protein ligase
IPR022280	Family	ParB-related, ThiF-related cassette, protein B
IPR022281	Family	ATP-dependent protease, HslV subunit
IPR022283	Family	ParB-related, ThiF-related cassette, protein F
IPR022284	Family	Glycerol-3-phosphate O-acyltransferase/Dihydroxyacetone phosphate acyltransferase
IPR022286	Family	ABC transporter, F420-0 import, ATP-binding protein, predicted
IPR022287	Family	ABC transporter, F420-0 import, periplasmic substrate-binding protein, predicted
IPR022290	Family	Conserved hypothetical protein CHP03858, luciferase-like monooxygenase, putative
IPR022292	Family	Conserved hypothetical protein CHP03843
IPR022293	Family	Integrating conjugative element protein, PFL4693
IPR022294	Family	Lantibiotic protection ABC transporter permease subunit, MutG family
IPR022295	Family	Ribosomal protein L12, archaea
IPR022296	Family	Proteasome, alpha subunit, bacterial
IPR022297	Family	CRISPR-associated protein, CsaX
IPR022298	Family	Conjugative transposon, TraN
IPR022299	Family	Transcription regulator, NtcA
IPR022300	Family	Polyphosphate:nucleotide phosphotransferase, PPK2
IPR022301	Family	Integral membrane protein YjbE
IPR022302	Family	Phosphoesterase, putative
IPR022303	Family	Conjugative transfer ATPase
IPR022305	Family	Sortase system response regulator
IPR022307	Family	DEAD/DEAH-box helicase, putative, actinobacteria
IPR022308	Family	Synaptic vesicle protein SV2
IPR022309	Family	Ribosomal protein S8e/ribosomal biogenesis NSA2
IPR022311	Family	Uncharacterised conserved protein UCP005047, YshC
IPR022312	Family	DNA polymerase family X
IPR022314	Family	Tyrosine 2,3-aminomutase, putative
IPR022315	Family	F420-dependent oxidoreductase-predicted, CPS4043
IPR022316	Family	Tumour necrosis factor receptor 12
IPR022317	Family	Tumour necrosis factor receptor 13B
IPR022318	Family	Tumour necrosis factor receptor 18
IPR022319	Family	Tumour necrosis factor receptor 27
IPR022320	Family	Tumour necrosis factor receptor 17
IPR022321	Family	Insulin-like growth factor-binding protein family 1-6, chordata
IPR022322	Family	Insulin-like growth factor-binding protein 1
IPR022323	Family	Tumour necrosis factor receptor 11
IPR022324	Family	Bacilysin exporter BacE, putative
IPR022325	Family	Tumour necrosis factor receptor 16
IPR022326	Family	Insulin-like growth factor-binding protein 6
IPR022327	Family	Insulin-like growth factor-binding protein 4
IPR022328	Family	Tumour necrosis factor receptor 7
IPR022329	Family	Tumour necrosis factor receptor 25
IPR022330	Family	Tumour necrosis factor receptor 21
IPR022331	Family	Neurogenic locus Notch 3
IPR022332	Family	Tumour necrosis factor receptor 14
IPR022333	Family	Tumour necrosis factor receptor 19-like
IPR022334	Family	Insulin-like growth factor II
IPR022335	Family	G protein-coupled receptor 153
IPR022336	Family	Neurogenic locus Notch 2
IPR022337	Family	Inositol monophosphatase, SuhB
IPR022338	Family	Tumour necrosis factor receptor 13C
IPR022339	Family	MHC class II-associated invariant chain
IPR022340	Family	G protein-coupled receptor GCR1 putative
IPR022341	Family	Insulin-like growth factor I
IPR022342	Family	Tumour necrosis factor receptor 19
IPR022343	Family	GCR1-cAMP receptor
IPR022344	Family	Gene transfer agent, major tail protein
IPR022345	Family	Bacteriophage 69, Orf23, major tail protein
IPR022347	Family	G protein-coupled receptor 153/162
IPR022348	Family	G protein-coupled receptor 162
IPR022350	Family	Insulin-like growth factor
IPR022352	Family	Insulin family
IPR022354	Family	Pheromone-binding protein Gp-9
IPR022355	Family	Neurogenic locus Notch 4
IPR022356	Family	Interleukin-11, fish
IPR022361	Family	Tumour necrosis factor receptor 11A
IPR022362	Family	Neurogenic locus Notch 1
IPR022363	Family	Bacteriophage TP901-1, major tail protein
IPR022366	Family	Pup deamidase
IPR022367	Family	2-oxoacid:acceptor oxidoreductase, alpha subunit
IPR022368	Family	Putative thiazole-containing bacteriocin maturation protein
IPR022369	Family	Integral membrane protein TerC, riboswitch-linked
IPR022370	Family	Phosphosulpholactate synthase
IPR022372	Family	Accessory secretory system protein Asp1
IPR022373	Family	KaiC domain-containing protein
IPR022374	Family	Energy-dependent translational throttle protein EttA
IPR022376	Family	PQQ-dependent catabolism-associated CXXCW motif
IPR022378	Family	F420-dependent oxidoreductase-predicted, MSMEG2249
IPR022380	Family	Glutamyl-Q tRNA(Asp) synthetase
IPR022381	Family	Uncharacterised protein family MG067
IPR022386	Family	Carbohydrate ABC transporter, N-acetylglucosamine/diacetylchitobiose-binding protein
IPR022387	Family	Carbohydrate ABC transporter substrate-binding, CPR0540
IPR022388	Family	Conserved hypothetical protein CHP03808
IPR022389	Family	ParB-related, ThiF-related cassette, protein D
IPR022390	Family	4-hydroxybenzoate decarboxylase subunit C
IPR022392	Family	Anchored repeat-type ABC transporter, permease subunit
IPR022393	Family	Conjugative transposon, TraJ
IPR022394	Family	Methylamine utilisation protein, MauG
IPR022395	Family	Conserved hypothetical protein CHP03773, ABC transporter-like
IPR022396	Family	ParB-related, ThiF-related cassette, ParB
IPR022397	Family	Tyrosine decarboxylase, bacteria
IPR022399	Family	Helicase/secretion neighbourhood ATPase
IPR022400	Family	Adhesin P1
IPR022401	Family	Cysteate synthase
IPR022402	Family	F420-dependent oxidoreductase-predicted, MSMEG3544
IPR022403	Family	Alcohol ABC transporter, permease protein
IPR022410	Family	ABC transporter, permease F420-0
IPR022411	Family	C-type cytochrome, methanol metabolism-related
IPR022420	Family	Circadian clock protein, KaiC, archaea
IPR022421	Family	Relaxin
IPR022422	Family	Protein import receptor MAS20, metazoan
IPR022424	Family	Translation initiation factor 2, gamma subunit
IPR022425	Family	Flagellar export ATPase FliI, clade 2
IPR022426	Family	Flagellum-specific ATP synthase FliI, clade 3
IPR022427	Family	Uncharacterised protein MJ0570, ATP-binding
IPR022428	Family	Diphthamide synthesis Dph2, archaea
IPR022429	Family	Alanine-tRNA ligase, archaea
IPR022430	Family	Conserved hypothetical protein CHP03684
IPR022431	Family	Cyclic dehypoxanthine futalosine synthase
IPR022432	Family	Aminodeoxyfutalosine synthase
IPR022433	Family	Lipid kinase YegS
IPR022434	Family	ABC transporter, LPXTG-anchor lipoprotein, actinobacteria
IPR022440	Family	Conserved hypothetical protein CHP03788
IPR022443	Family	KaiC-related
IPR022445	Family	Sortase, proteobacterial type
IPR022446	Family	Conserved hypothetical protein CHP03704, protein-(glutamine-N5) methyltransferase
IPR022447	Family	Lysine-2,3-aminomutase-related
IPR022448	Family	Quinoprotein dehydrogenase-associated
IPR022449	Family	tRNA N6-adenosine threonylcarbamoyltransferase Kae1, archaea
IPR022450	Family	tRNA N6-adenosine threonylcarbamoyltransferase, TsaD
IPR022451	Family	Conserved hypothetical protein CHP03829, YokU
IPR022452	Family	Antitoxin MqsA
IPR022454	Family	Conserved hypothetical protein CHP03883, F420 biosynthesis associated
IPR022455	Family	Methanol oxidation system protein MoxJ
IPR022456	Family	PQQ-dependent catabolism-associated beta-propeller protein
IPR022457	Family	Aspartate-alanine antiporter
IPR022458	Family	Conjugative coupling factor TraG/TraD
IPR022459	Family	Lysine-2,3-aminomutase
IPR022460	Family	Conserved hyptotheical flavoprotein, PP4765
IPR022461	Family	Arginine/ornithine antiporter
IPR022462	Family	Lysine-2,3-aminomutase-like
IPR022463	Family	Fructose 1-phosphate kinase
IPR022465	Family	Terminal organelle assembly protein TopJ
IPR022467	Family	ABC transporter, ATP-binding subunit, PQQ-dependent alcohol dehydrogenase system
IPR022468	Family	Phosphonatase-like hydrolase
IPR022471	Family	Cysteine desulphurase, catalytic subunit, CsdA
IPR022473	Family	ABC transporter, Choline, ATP-binding subunit
IPR022474	Family	Thiopurine S-methyltransferase, Se/Te detoxification
IPR022475	Family	Uncharacterised protein family UPF0273, KaiC-like
IPR022476	Family	Sporulation protein YabP/YqfC
IPR022477	Family	Sporulation protein YqfC
IPR022478	Family	ABC transporter, substrate-binding protein, PQQ-dependent alcohol dehydrogenase system
IPR022479	Family	Coenzyme PQQ synthesis D, bacteria
IPR022480	Family	F420-dependent oxidoreductase, MSMEG2906
IPR022481	Family	Ribosomal protein L7Ae, archaea
IPR022482	Family	Proteasome ATPase
IPR022483	Family	Peptidase T1A, proteasome beta-subunit, actinobacteria
IPR022484	Family	PEP-CTERM/exosortase system-associated acyltransferase, predicted
IPR022485	Family	2-succinyl-6-hydroxy-2,4-cyclohexadiene-1-carboxylate synthase
IPR022486	Family	Polyphosphate kinase 2, PA0141
IPR022487	Family	L-aspartate dehydrogenase, archaeal
IPR022489	Family	Polyphosphate:AMP phosphotransferase
IPR022490	Family	Protein translocase subunit SecA2
IPR022492	Family	Phosphomutase MSMEG4193, putative
IPR022493	Family	Integral membrane YkoY
IPR022495	Family	Serine/threonine-protein kinase Bud32
IPR022496	Family	tRNA threonylcarbamoyl adenosine modification protein TsaB
IPR022497	Family	ABC transporter, urea permease, UrtC
IPR022498	Family	Tungstate ABC transporter, substrate-binding protein WtpA
IPR022499	Family	ParB-related, ThiF-related cassette, protein A
IPR022500	Family	ParB-related, ThiF-related cassette, ThiF
IPR022501	Family	Gallidermin ABC transporter, ATP-binding subunit
IPR022503	Family	Conjugative coupling factor TraG/TraD, PFGI-1
IPR022504	Family	Exosortase, archaea
IPR022505	Family	Exosortase, cyanobacteria
IPR022506	Family	Metallophosphoesterase, PPA1498
IPR022507	Family	Metallophosphoesterase, RPA4764
IPR022508	Family	ABC transporter, anchored repeat-type, ATP-binding subunit
IPR022509	Family	Conjugation system ATPase, TraG
IPR022510	Family	Sortase system, histidine kinase
IPR022511	Family	Proteobacterial sortase system peptidoglycan-associated protein
IPR022512	Family	Conserved hypothetical protein CHP03792
IPR022514	Family	NHPM bacteriocin system ABC transporter, peptidase/ATP-binding protein
IPR022515	Family	NHPM bacteriocin system ABC transporter, ATP-binding protein
IPR022517	Family	Aspartate 1-decarboxylase, pyridoxal-dependent
IPR022518	Family	Aspartate 4-decarboxylase
IPR022520	Family	Putative glutamate/gamma-aminobutyrate antiporter
IPR022521	Family	Conserved hypothetical protein CHP03815, CpaE-like
IPR022522	Family	Flagellar motor stator, MotA
IPR022523	Family	Flagellar regulator, FliZ
IPR022524	Family	Flagellar assembly FliH, Bacilli
IPR022525	Family	Beta-lysine N-acetyltransferase
IPR022526	Family	F420-dependent oxidoreductase, Rv3093c
IPR022527	Family	Sucrose phosphorylase
IPR022528	Family	6-phosphogluconolactonase, YbhE-type
IPR022529	Family	Protein of unknown function DUF3530
IPR022533	Family	Cox20
IPR022534	Family	Protein of unknown function DUF2563
IPR022536	Family	ESX-1 secretion-associated protein EspC
IPR022538	Family	Protein of unknown function DUF2570
IPR022540	Family	Protein of unknown function DUF2556
IPR022541	Family	Protein of unknown function DUF2559
IPR022543	Family	Protein of unknown function DUF2572
IPR022544	Family	Bacteriophage P22, Orf80
IPR022545	Family	Human herpesvirus, UL121
IPR022546	Family	Uncharacterised protein family Ycf68
IPR022550	Family	Nucleotidyltransferase 8
IPR022551	Family	Protein of unknown function DUF2847
IPR022552	Family	Uncharacterised protein family Ycf55
IPR022553	Family	Protein of unknown function DUF2645
IPR022554	Family	Respiratory growth induced protein 1
IPR022555	Family	Protein of unknown function, DUF2577
IPR022556	Family	Autographa californica nuclear polyhedrosis virus (AcMNPV), Orf5
IPR022558	Family	Protein of unknown function DUF2654
IPR022559	Family	Protein SUP-1-like
IPR022562	Family	Protein of unknown function DUF3466
IPR022564	Family	Protein of unknown function DUF2678
IPR022565	Family	Protein of unknown function DUF2608
IPR022566	Family	Protein of unknown function DUF2613
IPR022568	Family	Protein of unknown function DUF2824
IPR022570	Family	Betacoronavirus NSP1
IPR022573	Family	Protein of unknown function DUF2887
IPR022574	Family	Protein of unknown function DUF2623
IPR022576	Family	Protein of unknown function DUF2633
IPR022580	Family	Protein of unknown function DUF2639
IPR022584	Family	Protein of unknown function DUF2937
IPR022586	Family	Swinepox virus, C51
IPR022588	Family	Protein of unknown function DUF2659
IPR022589	Family	Protein of unknown function DUF2660
IPR022592	Family	Nucleolar protein 19
IPR022594	Family	Autographa californica nuclear polyhedrosis virus (AcMNPV), 30.6kDa
IPR022595	Family	Protein of unknown function DUF2815
IPR022597	Family	Endoribonuclease antitoxin GhoS
IPR022598	Family	Long-chain fatty acyl-CoA thioesterase FcoT-like
IPR022599	Family	Bacteriophage MS2, lysis protein
IPR022600	Family	Frog virus 3, Orf82R
IPR022601	Family	Protein of unknown function DUF3160
IPR022602	Family	Protein of unknown function DUF2813
IPR022604	Family	Protein of unknown function DUF2955
IPR022605	Family	Protein of unknown function DUF2920
IPR022606	Family	Protein of unknown function DUF2914
IPR022607	Family	Baseplate wedge protein gp53, bacteriophage T4
IPR022608	Family	Transcription regulator SplA
IPR022611	Family	Bacteriophage T7, gene 5.5
IPR022612	Family	Long-chain fatty aldehyde decarbonylase
IPR022614	Family	Herpesvirus UL96 family
IPR022618	Family	Defensin-like protein 20-27
IPR022620	Family	Protein of unknown function DUF2666
IPR022621	Family	Autographa californica nuclear polyhedrosis virus (AcMNPV), Orf72
IPR022626	Family	Protein of unknown function DUF2740
IPR022638	Family	Translocated intimin receptor
IPR022640	Family	Cysteine and tyrosine-rich protein 1
IPR022645	Family	Protein-export membrane protein SecD/SecF, bacterial
IPR022684	Family	Peptidase C2, calpain family
IPR022689	Family	Iron dependent repressor
IPR022694	Family	3-hydroxyacyl-CoA dehydrogenase
IPR022695	Family	Histidinol dehydrogenase, monofunctional
IPR022697	Family	Homoserine dehydrogenase lacking ACT domain
IPR022698	Family	Protein of unknown function DUF3505
IPR022704	Family	Protein of unknown function DUF2746
IPR022706	Family	Antifungal protein
IPR022709	Family	Protein SCAI
IPR022714	Family	Protein of unknown function DUF2670
IPR022715	Family	Protein of unknown function DUF2671
IPR022717	Family	Antimicrobial peptide tachystatin A
IPR022718	Family	Protein of unknown function DUF2672
IPR022721	Family	Protein of unknown function DUF3561
IPR022722	Family	Non-structural protein NS8, betacoronavirus
IPR022725	Family	Restriction endonuclease, type II, MunI
IPR022727	Family	Pupal cuticle protein C1
IPR022730	Family	DAZ associated protein 2
IPR022734	Family	Apolipoprotein M
IPR022736	Family	Non-structural protein NS6, betacoronavirus
IPR022741	Family	Bacteriophage B103, Gp8, head fibre
IPR022747	Family	Salmonella outer protein D
IPR022751	Family	Alpha-mannosyltransferase
IPR022753	Family	Type IV pilus biogenesis PilP
IPR022757	Family	Glucose signalling factor 2
IPR022759	Family	Antirestriction protein Ral
IPR022773	Family	Siva
IPR022780	Family	Dynein family light intermediate chain
IPR022781	Family	Flagellar biosynthesis protein, FliO
IPR022784	Family	Ribosome biogenesis protein Alb1
IPR022786	Family	Geminin/Multicilin
IPR022787	Family	D-proline reductase (dithiol), PrdB protein
IPR022789	Family	Antitoxin ParD
IPR022791	Family	Lysylphosphatidylglycerol synthetase/glycosyltransferase AglD
IPR022792	Family	Type II secretion system protein GspN
IPR022793	Family	RNA polymerase I-specific transcription initiation factor Rrn10
IPR022796	Family	Chlorophyll A-B binding protein
IPR022797	Family	Type III secretion system regulator LcrR/Chaperone CesD2
IPR022798	Family	Cellulose synthase subunit D, bacterial
IPR022801	Family	Ribosomal protein S4/S9
IPR022802	Family	Ribosomal protein S4, archaeal
IPR022804	Family	Ribosomal protein L5, archaeal
IPR022805	Family	Phosphoenolpyruvate carboxylase, bacterial/plant-type
IPR022812	Family	Dynamin superfamily
IPR022813	Family	Protein-export membrane protein SecD/SecF, archaeal and bacterial
IPR022815	Family	Protease inhibitor I38
IPR022816	Family	Condensin complex subunit 2/barren
IPR022818	Family	Photosystem I Ycf3, assembly
IPR022819	Family	Poxvirus
IPR022820	Family	Uncharacterised protein family UPF0758, YicR subfamily
IPR022821	Family	Transcription regulator HTH, MurR
IPR022822	Family	Lactate utilization protein A
IPR022823	Family	Lactate utilization protein C
IPR022824	Family	Multidrug resistance protein MdtA
IPR022825	Family	Lactate utilization protein B
IPR022826	Family	3-deoxy-D-manno-octulosonic acid kinase
IPR022827	Family	Phycoerythrobilin:ferredoxin oxidoreductase
IPR022828	Family	Thiazole biosynthetic enzyme, prokaryotic
IPR022829	Family	1,4-dihydroxy-2-naphthoyl-CoA hydrolase
IPR022831	Family	Multidrug resistance protein MdtB
IPR022832	Family	Probable 4-amino-4-deoxy-L-arabinose-phosphoundecaprenol flippase subunit ArnF
IPR022833	Family	Uncharacterised protein family UPF0757, YmgG
IPR022834	Family	8-amino-7-oxononanoate synthase, Proteobacteria
IPR022835	Family	Chaperone modulatory protein CbpM
IPR022837	Family	Protein-methionine-sulfoxide reductase subunit MsrQ-like
IPR022838	Family	GTP cyclohydrolase FolE2
IPR022839	Family	Undecaprenyl phosphate-alpha-4-amino-4-deoxy-L-arabinose arabinosyl transferase
IPR022840	Family	GTP cyclohydrolase MptA
IPR022841	Family	5-dehydro-2-deoxygluconokinase, Firmicutes
IPR022842	Family	DNA-directed RNA polymerase subunit D (Rpo3)
IPR022843	Family	Formamidase
IPR022844	Family	Glycogen debranching enzyme, bacterial
IPR022845	Family	Ribosomal protein S27ae
IPR022846	Family	Xaa-Pro dipeptidase
IPR022847	Family	Translation elongation factor IF5A, archaeal
IPR022848	Family	Small heat shock protein IbpB
IPR022849	Family	Peptidase S12, YfeW/YbbE-like
IPR022850	Family	UDP-4-amino-4-deoxy-L-arabinose-oxoglutarate aminotransferase, ArnB
IPR022851	Family	Translation factor SUI1 homolog, archaea
IPR022852	Family	Carnitinyl-CoA dehydratase
IPR022853	Family	Uncharacterised protein family YdfA-immunity
IPR022854	Family	PyrE-like
IPR022855	Family	Multidrug resistance protein MdtH
IPR022856	Family	Ribosomal protein L21e, archaeal
IPR022857	Family	Undecaprenyl-phosphate 4-deoxy-4-formamido-L-arabinose transferase
IPR022858	Family	Metallothiol transferase FosB
IPR022859	Family	Alginate lyase
IPR022861	Family	Glutamine-tRNA ligase, bacterial
IPR022863	Family	Ribosomal protein S12, archaea
IPR022864	Family	DnaA regulatory inactivator Hda, Enterobacteriaceae
IPR022865	Family	DNA ligase, ATP-dependent, bacterial/archaeal
IPR022866	Family	Heat shock protein HspQ
IPR022867	Family	Protein-methionine-sulfoxide reductase subunit MsrP
IPR022870	Family	Phycocyanobilin:ferredoxin oxidoreductase
IPR022871	Family	Para-hydroxybenzoic acid efflux pump, subunit AaeA
IPR022872	Family	Quinate/Shikimate dehydrogenase
IPR022874	Family	Valine-tRNA ligase, type 2
IPR022876	Family	Redox-sensing transcriptional repressor Rex
IPR022877	Family	Protein of unknown funcion UPF0173
IPR022878	Family	V-type ATP synthase catalytic alpha chain
IPR022879	Family	V-type ATP synthase regulatory subunit B/beta
IPR022880	Family	DNA polymerase IV
IPR022881	Family	Ribosomal RNA large subunit methyltransferase, Cfr
IPR022882	Family	tRNA1(Val) (adenine(37)-N6)-methyltransferase
IPR022883	Family	4-amino-4-deoxy-L-arabinose-phosphoundecaprenol flippase, subunit ArnE
IPR022885	Family	NAD(P)H-quinone oxidoreductase subunit D/H
IPR022887	Family	Cell division suppressor protein, YneA
IPR022889	Family	DNA-binding protein, archaeal
IPR022890	Family	Ferredoxin--NADP reductase, type 2
IPR022891	Family	Triosephosphate isomerase, archaeal
IPR022892	Family	Ribonuclease HI
IPR022893	Family	Shikimate dehydrogenase family
IPR022894	Family	Oligoribonuclease
IPR022895	Family	Flap endonuclease Xni
IPR022896	Family	Triosephosphate isomerase, bacterial/eukaryotic
IPR022897	Family	HTH-type transcription regulator MntR
IPR022898	Family	Ribonuclease HII
IPR022899	Family	Deoxyhypusine synthase, putative, archaeal
IPR022901	Family	snRNP Sm-like, putative, archaea
IPR022902	Family	N-acetyltransferase Eis
IPR022903	Family	Glycine cleavage system T protein, bacteria
IPR022905	Family	DNA-directed RNA polymerase subunit L (Rpo11)
IPR022906	Family	Uncharacterised protein family UPF0127
IPR022907	Family	VapC family
IPR022908	Family	tRNA(Phe) 7-((3-amino-3-carboxypropyl)-4-demethylwyosine(37)-N(4))-methyltransferase
IPR022909	Family	50S ribosomal protein L10, archaea
IPR022910	Family	Thiol:disulphide interchange protein DsbD
IPR022911	Family	Phenylalanine-tRNA ligase alpha chain 1, bacterial
IPR022913	Family	Multidrug resistance protein MdtK
IPR022914	Family	Protein of unknown function UPF0397
IPR022915	Family	Peroxiredoxin, TDXH subfamily
IPR022916	Family	Protein of unknown function UPF0349
IPR022917	Family	Phenylalanine-tRNA ligase alpha subunit, bacterial/archaeal
IPR022918	Family	Phenylalanine-tRNA ligase beta chain 2, bacterial/archaeal
IPR022919	Family	Peptidase M48, protease HtpX, putative
IPR022920	Family	Disulphide bond formation protein DsbB
IPR022921	Family	Methionine synthase MetE, archaeal
IPR022923	Family	tRNA (guanine(26)-N(2))-dimethyltransferase, archaeal and bacterial
IPR022924	Family	Cardiolipin synthase
IPR022925	Family	NADH pyrophosphatase NudC
IPR022926	Family	NH(3)-dependent NAD(+) synthetase
IPR022927	Family	RNA pyrophosphohydrolase RppH
IPR022928	Family	RNA 2'-phosphotransferase KptA, putative
IPR022929	Family	Putative manganese efflux pump MntP
IPR022930	Family	Protein of unknown function UPF0316
IPR022931	Family	Sulfur carrier protein TusA
IPR022932	Family	Putative phosphoesterase YjcG
IPR022933	Family	Uncharacterised protein family UPF0353
IPR022934	Family	Manganese-dependent inorganic pyrophosphatase, probable
IPR022935	Family	ATP-dependent Clp protease adaptor protein ClpS
IPR022936	Family	Uncharacterised protein family UPF0194, membrane protein YbhG
IPR022937	Family	Mevalonate kinase, archaeal
IPR022938	Family	Signal recognition particle, SRP19 subunit, archaeal-type
IPR022939	Family	Uncharacterised protein family UPF0678
IPR022941	Family	Signal recognition particle, SRP54 subunit
IPR022944	Family	ATPase, V1 complex, subunit F, bacterial/archaeal
IPR022946	Family	Uncharacterised protein family UPF0313
IPR022947	Family	Ribosomal protein L18e, archaea
IPR022948	Family	Chitooligosaccharide deacetylase ChbG-like, bacteria
IPR022950	Family	Homogentisate 1,2-dioxygenase, bacterial
IPR022951	Family	Uncharacterised protein family UPF0309
IPR022952	Family	Archease, archaea
IPR022953	Family	ATP-dependent 6-phosphofructokinase
IPR022954	Family	Uncharacterised protein family UPF0148
IPR022955	Family	GMP synthase
IPR022956	Family	Beta-hexosaminidase, bacterial
IPR022957	Family	Uncharacterised protein family UPF0299
IPR022958	Family	Uncharacterised protein family UPF0294
IPR022960	Family	Glycine-tRNA ligase, archaeal
IPR022961	Family	Glycine-tRNA ligase, bacterial
IPR022962	Family	Soluble pyridine nucleotide transhydrogenase
IPR022963	Family	Galactokinase, bacterial
IPR022964	Family	Translation initiation factor 2, alpha subunit, archaeal
IPR022965	Family	ATP-dependent DNA helicase Hel308
IPR022968	Family	16S/18S rRNA aminocarboxypropyltransferase Tsr3
IPR022969	Family	Chloride channel YfeO
IPR022970	Family	Nucleoside triphosphate hydrolase-related
IPR022971	Family	5'-deoxynucleotidase YfbR
IPR022972	Family	Uncharacterised protein family UPF0292
IPR022973	Family	Ribosomal protein L10
IPR022975	Family	Pyrimidine-specific ribonucleoside hydrolase RihA
IPR022976	Family	Non-specific ribonucleoside hydrolase RihC
IPR022977	Family	Pyrimidine-specific ribonucleoside hydrolase RihB
IPR022978	Family	Monofunctional glycosyl transferase
IPR022980	Family	Photosystem I, reaction centre subunit XI
IPR022981	Family	Ribosomal protein L10e, archaea
IPR022982	Family	DNA double-strand break repair Rad50 ATPase, archaeal type
IPR022983	Family	M18 family aminopeptidase 1, putative
IPR022984	Family	M18 family aminopeptidase 2, putative
IPR022985	Family	Sulfate transporter CysZ
IPR022986	Family	Uncharacterised protein family UPF0237, ACT-type
IPR022987	Family	Uncharacterised protein family UPF0227
IPR022988	Family	Nickel-responsive transcriptional regulator NikR
IPR022990	Family	Uncharacterised protein family UPF0115
IPR022992	Family	Uncharacterised protein family UPF0213, GIY-YIG endonuclease
IPR022996	Family	Uncharacterised protein family UPF0310
IPR022997	Family	NADH-quinone oxidoreductase chain 4
IPR022999	Family	Transaldolase type 3B, putative
IPR023001	Family	Fructose-6-phosphate aldolase
IPR023002	Family	Glycerol-1-phosphate dehydrogenase, archaea
IPR023003	Family	Glycerol-1-phosphate dehydrogenase, bacteria
IPR023006	Family	Uncharacterised protein family UPF0225
IPR023007	Family	Uncharacterised protein family UPF0232, actinobacteria
IPR023008	Family	Uncharacterized MFS-type transporter YhhS-like
IPR023009	Family	Tyrosine recombinase XerC/XerD
IPR023010	Family	Probable glycine dehydrogenase (decarboxylating) subunit 1
IPR023012	Family	Probable glycine dehydrogenase (decarboxylating) subunit 2
IPR023014	Family	Fructose-bisphosphate aldolase class I, Gram-positive bacteria-type
IPR023016	Family	Phosphoribosylformimino-5-aminoimidazole carboxamide ribotide isomerase HisA-like
IPR023017	Family	Transport protein YbjL, putative
IPR023018	Family	Transport protein YidE, putative
IPR023019	Family	Histidine biosynthesis bifunctional protein HisIE
IPR023023	Family	dNTP triphosphohydrolase, type 2
IPR023024	Family	dNTP triphosphohydrolase, type 3
IPR023025	Family	Serine/threonine transporter SstT
IPR023026	Family	Tryptophan synthase beta chain/beta chain-like
IPR023028	Family	Mannitol-1-phosphate 5-dehydrogenase
IPR023029	Family	Ribosomal protein S15P
IPR023030	Family	Bifunctional protein HldE
IPR023031	Family	Orotate phosphoribosyltransferase
IPR023032	Family	tRNA 5-methylaminomethyl-2-thiouridine biosynthesis bifunctional protein MnmC
IPR023033	Family	Alanine-tRNA ligase, eukaryota/bacteria
IPR023034	Family	Peptidyl-prolyl isomerase SurA
IPR023035	Family	Ribosomal protein S9, bacterial/plastid
IPR023036	Family	Ribosomal protein S14, bacterial/plastid
IPR023042	Family	Peptidase M17, leucine aminopeptidase
IPR023043	Family	NAD(P)H-quinone oxidoreductase subunit 3, bacterial/plastid
IPR023045	Family	Molybdenum cofactor biosynthesis C
IPR023047	Family	Probable cyclic pyranopterin monophosphate synthase accessory protein, archaea
IPR023048	Family	NADH-azoreductase, FMN-dependent
IPR023049	Family	Glucose-1-phosphate adenylyltransferase GlgC, bacterial
IPR023050	Family	Bifunctional protein PyrR
IPR023051	Family	Potassium uptake protein, low affinity, Kup
IPR023052	Family	Cell division protein SepF
IPR023053	Family	Ribosomal protein S14, type Z
IPR023055	Family	Putative competence-damage inducible protein, Archaea
IPR023057	Family	Bifunctional glutamine synthetase adenylyltransferase/adenylyl-removing enzyme
IPR023059	Family	Foldase protein PrsA
IPR023060	Family	Membrane insertase YidC/YidC1/YidC2, Firmicutes
IPR023061	Family	Selenophosphate synthetase, class I
IPR023062	Family	NADH dehydrogenase, subunit CD
IPR023063	Family	FeS cluster insertion protein ErpA
IPR023064	Family	D-ribose pyranase
IPR023065	Family	Uncharacterised protein family ApaG
IPR023066	Family	Quinolinate synthase A, type 2
IPR023067	Family	DNA protection during starvation protein, gammaproteobacteria
IPR023068	Family	CCA-adding enzyme, firmicutes
IPR023069	Family	Chaperone TorD
IPR023070	Family	DnaA initiator-associating protein
IPR023071	Family	Transcriptional regulator, SlyA
IPR023072	Family	Acetyltransferase, YpeA
IPR023073	Family	DNA polymerase, error-prone
IPR023079	Family	Sedoheptulose-1,7-bisphosphatase
IPR023080	Family	D-amino acid dehydrogenase DadA
IPR023081	Family	Cell division protein FtsB
IPR023084	Family	Proteinase inhibitor I11, ecotin, gammaproteobacteria
IPR023085	Family	UDP-N-acetyl-D-mannosaminuronic acid transferase
IPR023086	Family	Phosphoglycerate mutase, GpmB, probable
IPR023088	Family	3'5'-cyclic nucleotide phosphodiesterase
IPR023172	Family	Peptidase S51, dipeptidase E
IPR023186	Family	Inosine/uridine-preferring nucleoside hydrolase
IPR023205	Family	Thiol:disulphide interchange protein DsbA/DsbL
IPR023206	Family	Bifunctional cytochrome P450/NADPH--cytochrome P450 reductase
IPR023208	Family	NADPH-cytochrome P450 reductase
IPR023209	Family	D-amino-acid oxidase
IPR023216	Family	Transcription regulator SKI/SnoN
IPR023235	Family	FAM105
IPR023236	Family	Inactive ubiquitin thioesterase OTULINL
IPR023237	Family	Ubiquitin thioesterase otulin
IPR023238	Family	FAM175 family
IPR023239	Family	FAM175 family, BRCA1-A complex, Abraxas 1 subunit
IPR023240	Family	FAM175 family, BRISC complex, Abro1 subunit
IPR023241	Family	FAM175 family, plant
IPR023243	Family	FAM25
IPR023244	Family	Brefeldin A-sensitivity protein 4
IPR023245	Family	FAM138
IPR023246	Family	Autism susceptibility gene 2 protein
IPR023247	Family	Dynein-f, intermediate chain IC97/Casc1-like
IPR023248	Family	Cattle cerebrum and skeletal muscle-specific protein 1
IPR023249	Family	FAM153
IPR023250	Family	Cyclin-dependent kinase 2-interacting protein
IPR023251	Family	Pre-mRNA-splicing factor Brr1
IPR023252	Family	Aurora borealis protein
IPR023253	Family	FPRL1/chemotaxis inhibitory protein
IPR023254	Family	Aquaporin 6
IPR023256	Family	FPRL1 inhibitory protein
IPR023257	Family	Liver X receptor
IPR023258	Family	Placentin
IPR023259	Family	Dexamethasone-induced protein
IPR023260	Family	Cysteine/serine-rich nuclear protein family
IPR023261	Family	Autophagy-related protein 14
IPR023262	Family	Active regulator of SIRT1
IPR023263	Family	Activity-regulated cytoskeleton-associated protein
IPR023264	Family	ABC transporter, acetoin utilisation, predicted permease Ytrc/YtrD
IPR023265	Family	Aquaporin 12
IPR023266	Family	Aquaporin 11
IPR023267	Family	RNA (C5-cytosine) methyltransferase
IPR023268	Family	RNA (C5-cytosine) methyltransferase, putative Rsm-related, plant
IPR023269	Family	RNA (C5-cytosine) methyltransferase, subfamily 9
IPR023270	Family	tRNA (C5-cytosine) methyltransferase, NCL1
IPR023273	Family	RNA (C5-cytosine) methyltransferase, NOP2
IPR023274	Family	Aquaporin 1
IPR023275	Family	Aquaporin 3
IPR023276	Family	Aquaporin 5
IPR023277	Family	Aquaporin 8
IPR023317	Family	Peptidase S1A, plasmin
IPR023332	Family	Proteasome alpha-type subunit
IPR023333	Family	Proteasome B-type subunit
IPR023424	Family	Oxaloacetate decarboxylase gamma chain, probable
IPR023426	Family	Flap endonuclease 1
IPR023427	Family	Acetyl-CoA decarbonylase/synthase complex, gamma subunit, archaea
IPR023428	Family	Photosystem II PsbX, type 2 subfamily
IPR023431	Family	Photosystem II PsbX, type 1 subfamily
IPR023432	Family	Acetyl-CoA decarbonylase/synthase complex subunit beta, archaeal
IPR023434	Family	Argininosuccinate synthase, type 1 subfamily
IPR023435	Family	D-tagatose-bisphosphate aldolase, class II, non-catalytic subunit KbaZ
IPR023436	Family	D-tagatose-bisphosphate aldolase, class II, non-catalytic subunit GatZ
IPR023437	Family	Argininosuccinate synthase, type 2 subfamily
IPR023438	Family	Ribosomal protein L24e
IPR023439	Family	Malonate decarboxylase/citrate lyase acyl carrier protein
IPR023444	Family	L-rhamnonate dehydratase
IPR023445	Family	Arginine exporter protein ArgO, enterobacteria
IPR023446	Family	Carnitine operon protein CaiE
IPR023449	Family	L-carnitine/gamma-butyrobetaine antiporter CaiT
IPR023450	Family	Crotonobetainyl-CoA reductase CaiA
IPR023452	Family	L-carnitine CoA-transferase CaiB
IPR023454	Family	Ribosomal protein S2, archaeal
IPR023455	Family	Dihydroorotate dehydrogenase electron transfer subunit
IPR023456	Family	Crotonobetaine/carnitine-CoA ligase CaiC
IPR023457	Family	Methionine-tRNA synthetase, type 2
IPR023458	Family	Methionine-tRNA ligase, type 1
IPR023459	Family	Transcription elongation factor GreA/GreB family
IPR023460	Family	Ribosomal protein L7Ae, putative
IPR023461	Family	Electron transfer flavoprotein FixB subunit
IPR023463	Family	Electron transfer flavoprotein, FixA subunit
IPR023464	Family	DNA-directed RNA polymerase subunit P (Rpo12)
IPR023467	Family	Tetrahydromethanopterin S-methyltransferase, subunit H/Methyltransferase Mtx, subunit H
IPR023468	Family	Riboflavin kinase
IPR023470	Family	Riboflavin kinase, archaeal
IPR023472	Family	Uncharacterised protein family MJ0810
IPR023473	Family	AMMECR1
IPR023474	Family	Exosome complex component Rrp4
IPR023475	Family	Probable cobalt-precorrin-6B C(15)-methyltransferase (decarboxylating) CbiT
IPR023477	Family	Adenylate kinase AdkA
IPR023479	Family	Pyridoxine/pyridoxal/pyridoxamine kinase
IPR023480	Family	Uncharacterised protein family UPF0312/YceI
IPR023481	Family	Uncharacterised protein family ViaA
IPR023482	Family	Uncharacterised protein family Ves
IPR023483	Family	Uncharacterised protein family SprT
IPR023484	Family	Transcription initiation factor TFIIB, archaea
IPR023488	Family	HTH-type transcriptional regulator Hpr
IPR023489	Family	Haloalkane dehalogenase, subfamily 1
IPR023490	Family	HTH-type transcriptional regulator ArgP, Gammaproteobacteria
IPR023491	Family	Acyl carrier protein phosphodiesterase, gammaproteobacteria
IPR023492	Family	L-ribulose-5-phosphate 3-epimerase, Enterobacteriaceae
IPR023493	Family	N-methyl-L-tryptophan oxidase MTOX
IPR023494	Family	Cytochrome c biogenesis protein Ccs1/CcsB
IPR023495	Family	Sugar efflux transporter, putative
IPR023496	Family	Deoxyhypusine synthase-like
IPR023497	Family	Acid shock protein
IPR023498	Family	Zinc transporter ZupT
IPR023499	Family	L-ribulose-5-phosphate 4-epimerase UlaF
IPR023500	Family	Zinc transporter ZitB
IPR023501	Family	Proteasome-activating nucleotidase PAN
IPR023502	Family	G/U mismatch-specific DNA glycosylase, bacterial
IPR023503	Family	Ribosome biogenesis methyltransferase NEP1, archaea
IPR023504	Family	Bacteriohemerythrin-like protein
IPR023505	Family	N-acetyl-D-glucosamine kinase
IPR023506	Family	Trans-aconitate 2-methyltransferase
IPR023507	Family	Serine/threonine protein kinase PknD
IPR023508	Family	Acetyl esterase
IPR023510	Family	Methylmalonate-semialdehyde dehydrogenase, Gram-positive bacteria
IPR023511	Family	Plastocyanin, cyanobacteria
IPR023512	Family	Deaminase MtaD/DadD
IPR023513	Family	Quinolinate synthase A, type 1
IPR023514	Family	Glyoxylate/hydroxypyruvate reductase A, Enterobacterales
IPR023515	Family	Quinolinate synthase A, type 3
IPR023516	Family	tRNA-splicing endonuclease, archaeal long subfamily
IPR023517	Family	Amino acid/peptide transporter family, dipeptide and tripeptide permease A
IPR023519	Family	Glyoxylate reductase GyaR
IPR023520	Family	UV-endonuclease UvdE, bacterial
IPR023521	Family	Translation release factor pelota, archaea
IPR023522	Family	Chromosome-anchoring protein RacA
IPR023523	Family	Histidine decarboxylase, bacteria
IPR023524	Family	Uncharacterised protein family SprT-like
IPR023525	Family	Ureidoglycolate lyase, bacterial
IPR023526	Family	Sulphur relay, TusB
IPR023527	Family	Adaptive-response sensory-kinase SasA
IPR023528	Family	Major facilitator superfamily transporter, TsgA
IPR023529	Family	RNA chaperone ProQ
IPR023530	Family	Cytochrome b6, PetB
IPR023531	Family	Preprotein translocase subunit SecG
IPR023532	Family	H/ACA ribonucleoprotein complex subunit Nop10 , archaeal-type
IPR023533	Family	Ribosomal protein S6--L-glutamate ligase RimK
IPR023535	Family	Threonylcarbamoyl-AMP synthase
IPR023536	Family	Coenzyme A disulphide reductase, staphyolococci
IPR023537	Family	Deoxyuridine triphosphate nucleotidohydrolase, archaeal
IPR023538	Family	Ribonuclease P protein component 1
IPR023539	Family	Ribonuclease P, protein component 3, archaeal
IPR023540	Family	Phosphopantetheine adenylyltransferase, archaea
IPR023541	Family	rRNA small subunit methyltransferase B, enterobacteriaceae
IPR023542	Family	rRNA large subunit methyltransferase I
IPR023543	Family	rRNA small subunit methyltransferase C
IPR023544	Family	ABC transporter, vitamin B12-binding protein
IPR023545	Family	rRNA small subunit methyltransferase F
IPR023546	Family	Methylated-DNA--protein-cysteine methyltransferase
IPR023547	Family	Digeranylgeranylglyceryl phosphate synthase
IPR023548	Family	Probable Brix domain-containing ribosomal biogenesis protein
IPR023550	Family	PKHD-type hydroxylase
IPR023551	Family	Iron-sulfur cluster repair protein ScdA
IPR023552	Family	Hut operon regulatory protein HutP, bacillales
IPR023553	Family	Uncharacterised methyltransferase, YrrT
IPR023554	Family	ATP-dependent RNA helicase RhlB type
IPR023555	Family	Thiol-disulphide oxidoreductase ResA
IPR023557	Family	4-deoxy-4-formamido-L-arabinose-phosphoundecaprenol deformylase ArnD, probable
IPR023559	Family	Flagellar transcriptional activator FlhD
IPR023561	Family	Carbonic anhydrase, alpha-class
IPR023562	Family	Clp protease proteolytic subunit /Translocation-enhancing protein TepA
IPR023566	Family	Peptidyl-prolyl cis-trans isomerase Fpr3/Fpr4-like
IPR023582	Family	Impact family
IPR023585	Family	Isoleucine-tRNA ligase, type 1
IPR023586	Family	Isoleucine-tRNA ligase, type 2
IPR023588	Family	Transcription regulator HTH, PurR
IPR023589	Family	Processive diacylglycerol beta-glucosyltransferase
IPR023590	Family	Digeranylgeranylglycerophospholipid reductase
IPR023592	Family	D-galactonate dehydratase
IPR023593	Family	2-keto-3-deoxy-L-rhamnonate aldolase
IPR023594	Family	Haloalkane dehalogenase, subfamily 2
IPR023596	Family	Peptidase PrsW, archaeal/bacterial
IPR023597	Family	Flagellar regulator Flk
IPR023599	Family	Membrane-associated protein TcaA
IPR023600	Family	Folylpolyglutamate synthase, eukaryota
IPR023601	Family	Golgi SNAP receptor complex, subunit 1
IPR023603	Family	Threonine aldolase
IPR023604	Family	Uncharacterised protein family SanA
IPR023605	Family	Lipoprotein NlpI
IPR023607	Family	Exodeoxyribonuclease I
IPR023608	Family	Protein-glutamine gamma-glutamyltransferase, animal
IPR023609	Family	Transcription regulator HTH, RhaS
IPR023610	Family	Phosphatidylinositol-4-phosphate 5-kinase
IPR023612	Family	Peptidase M4
IPR023613	Family	Nitrophorin
IPR023617	Family	Tyrosine-tRNA ligase, archaeal/eukaryotic-type
IPR023635	Family	Peptide deformylase
IPR023637	Family	Urocanase
IPR023639	Family	DNA primase small subunit PriS
IPR023642	Family	DNA primase large subunit PriL
IPR023643	Family	3-phenylpropionate-dihydrodiol/cinnamic acid-dihydrodiol dehydrogenase HcaB
IPR023644	Family	Nitrous-oxide reductase
IPR023645	Family	D-aminopeptidase
IPR023646	Family	Primosomal replication protein PriB
IPR023649	Family	Deoxyribose-phosphate aldolase type II
IPR023651	Family	Ribosomal protein L14e
IPR023652	Family	Sirohydrochlorin cobaltochelatase
IPR023653	Family	Acetoacetate decarboxylase, bacterial
IPR023654	Family	Ribosomal protein L32e, archaeal
IPR023655	Family	Cytochrome c6
IPR023656	Family	IMP biosynthesis enzyme PurP
IPR023657	Family	Ribosomal protein L40e, archaeal
IPR023658	Family	15,16-dihydrobiliverdin:ferredoxin oxidoreductase
IPR023659	Family	Coenzyme F420:L-glutamate ligase, archaeal
IPR023660	Family	Protein arginine kinase
IPR023661	Family	Bifunctional F420 biosynthesis protein FbiB
IPR023662	Family	Rhomboid protease GlpG
IPR023663	Family	NADPH dehydrogenase, bacteria
IPR023664	Family	Murein transglycosylase-C
IPR023665	Family	2,3-bisphosphoglycerate-independent phosphoglycerate mutase, prokaryotes
IPR023666	Family	Phosphoglucosamine mutase, archaeal
IPR023667	Family	NAD-dependent malic enzyme, proteobacteria
IPR023668	Family	Altronate oxidoreductase
IPR023669	Family	Ribosomal protein L1, archaea
IPR023670	Family	Tyrosine recombinase XerS
IPR023671	Family	ATPase RavA
IPR023672	Family	Ribosomal protein L2, archaeal-type
IPR023676	Family	Ribosomal protein S14, type Z, archaeal
IPR023677	Family	UbiD decarboxylyase, bacteria
IPR023678	Family	Tyrosine-tRNA ligase, type 4
IPR023679	Family	Uncharacterised protein family UPF0761, bacterial
IPR023680	Family	Purine ribonucleoside efflux pump, NepI
IPR023684	Family	Tyrosine-tRNA ligase, type 3
IPR023685	Family	Pyridoxal kinase PdxY
IPR023686	Family	GMP synthase (glutamine-hydrolyzing) subunit A
IPR023687	Family	Oxaloacetate decarboxylase, bacterial
IPR023688	Family	Cell division protein ZapA, firmicutes
IPR023689	Family	2,3-diketo-L-gulonate reductase
IPR023690	Family	Cytoskeleton protein RodZ
IPR023691	Family	ABC transporter, vitamin B12 import, permease protein BtuC
IPR023692	Family	Multidrug resistance protein MdtG
IPR023693	Family	ABC transporter, vitamin B12, BtuD
IPR023694	Family	Agmatinase
IPR023695	Family	Thiosulfate sulfurtransferase, bacterial
IPR023697	Family	Multidrug resistance protein MdtL
IPR023698	Family	3-isopropylmalate dehydrogenase, actinobacteria
IPR023699	Family	Transcription activator HTH, RhaR
IPR023700	Family	Divalent cation tolerance protein CutA, Enterobacteria
IPR023701	Family	4-hydroxy-2-oxo-heptane-1,7-dioate aldolase, Enterobacteriales
IPR023702	Family	D-cysteine desulphhydrase, bacterial
IPR023703	Family	Membrane-bound lytic murein transglycosylase F
IPR023704	Family	Glucan biosynthesis protein G
IPR023705	Family	Nucleoid occlusion protein
IPR023706	Family	Para-hydroxybenzoic acid efflux pump, subunit AaeB
IPR023707	Family	Outer membrane protein assembly factor BamA
IPR023709	Family	Guanosine-5'-triphosphate,3'-diphosphate pyrophosphatase
IPR023710	Family	Probable phosphatase YcdX
IPR023711	Family	Transcription regulator HTH, UlaR
IPR023712	Family	3-phenylpropionate/cinnamic acid dioxygenase, beta subunit
IPR023713	Family	Endonuclease VIII
IPR023714	Family	Zinc transport protein ZntB
IPR023715	Family	Trehalase, cytoplasmic
IPR023716	Family	Proline-tRNA ligase, class IIa, type 2
IPR023717	Family	Prolyl-tRNA synthetase, class IIa, type 1
IPR023719	Family	Aliphatic amidase
IPR023720	Family	Trehalase, periplasmic
IPR023721	Family	Multidrug resistance protein MdtD
IPR023722	Family	Enterobactin exporter, EntS
IPR023723	Family	Glucan biosynthesis protein C
IPR023724	Family	Glucan biosynthesis, MdoD
IPR023725	Family	Glucan biosynthesis glucosyltransferase H
IPR023726	Family	Threonine/serine transporter TdcC
IPR023727	Family	Lysophospholipid transporter LplT
IPR023728	Family	Small heat shock protein IbpA
IPR023729	Family	K(+)/H(+) antiporter NhaP2
IPR023730	Family	HTH-type transcriptional repressor NanR
IPR023731	Family	Regulatory protein Spx
IPR023732	Family	Probable [Fe-S]-dependent transcriptional repressor
IPR023733	Family	Pyrophosphatase PpaX
IPR023734	Family	Polyisoprenyl-teichoic acid--peptidoglycan teichoic acid transferase TagU
IPR023735	Family	Uncharacterised nudix hydrolase NudL
IPR023736	Family	Antiholin-like protein LrgA
IPR023737	Family	Spermidine export protein MdtI
IPR023738	Family	Maltoporin
IPR023739	Family	3-phenylpropionate/cinnamic acid dioxygenase, ferredoxin subunit
IPR023740	Family	Spermidine export protein MdtJ
IPR023741	Family	Lipoate-protein ligase A
IPR023742	Family	Iron-sulfur cluster repair protein YftE
IPR023743	Family	Aquaporin Z
IPR023744	Family	3-phenylpropionate/cinnamic acid dioxygenase, ferredoxin--NAD(+) reductase subunit
IPR023745	Family	MSF-type transporter, YcaD
IPR023746	Family	Transcription regulator HTH, YidZ
IPR023747	Family	Xanthine-guanine phosphoribosyltransferase
IPR023748	Family	Replication factor C small subunit, archaeal
IPR023749	Family	Co-chaperone DjlA
IPR023751	Family	L-fucose mutarotase
IPR023754	Family	Heme A synthase, type 2
IPR023755	Family	Heme A synthase, type 1
IPR023756	Family	Glyoxylate/hydroxypyruvate reductase B
IPR023757	Family	3D-(3,5/4)-trihydroxycyclohexane-1,2-dione hydrolase, Firmicutes
IPR023758	Family	tRNA-modifying protein YgfZ
IPR023760	Family	Holin-like protein CidA
IPR023761	Family	Transcriptional repressor HTH, NsrR
IPR023762	Family	CDP-diacylglycerol--glycerol-3-phosphate 3-phosphatidyltransferase, bacterial
IPR023763	Family	DNA integrity scanning protein, DisA
IPR023764	Family	Transcriptional repressor HTH, FabR
IPR023766	Family	D-phenylhydantoinase
IPR023767	Family	Transcriptional regulator SgrR
IPR023768	Family	Transcriptional regulator HTH-type, MalT
IPR023769	Family	Nucleoid occlusion factor SlmA
IPR023770	Family	5-deoxy-glucuronate isomerase, Bacilli
IPR023771	Family	Cell division protein ZapA, eubacteria
IPR023774	Family	Putative metal-dependent hydrolase YfiT
IPR023775	Family	Bifunctional protein Aas
IPR023776	Family	Anti-adapter protein, IraD
IPR023777	Family	Amino acid/peptide transporter family, dipeptide permease D
IPR023778	Family	Amino acid/peptide transporter family, dipeptide/tripeptide permease B
IPR023781	Family	Nucleoside triphosphatase NudI
IPR023783	Family	Cation efflux pump FieF
IPR023784	Family	2-oxoglutarate dehydrogenase E1 component, bacterial
IPR023785	Family	Regulator of RNA polymerase sigma(70) subunit, Rsd
IPR023786	Family	3-(3-hydroxy-phenyl)propionate/3-hydroxycinnamic acid hydroxylase
IPR023787	Family	Type III secretion system flagellar brake protein YcgR
IPR023788	Family	D-tagatose-bisphosphate aldolase, class II, subunit KbaY
IPR023789	Family	2,3-dihydroxyphenylpropionate/2,3-dihydroxicinnamic acid 1,2-dioxygenase
IPR023790	Family	Chloride channel, voltage-gated, ClcB
IPR023791	Family	2-hydroxy-6-oxononadienedioate/2-hydroxy-6-oxononatrienedioate hydrolase
IPR023792	Family	Protein-disulfide oxidoreductase DsbI
IPR023793	Family	2-keto-4-pentenoate hydratase
IPR023794	Family	Inositol 2-dehydrogenase/D-chiro-inositol 3-dehydrogenase
IPR023804	Family	Protein of unknown function DUF3792, transmembrane
IPR023805	Family	Uncharacterised protein family, spore photo-product lyase-related
IPR023806	Family	Conserved hypothetical protein CHP03905
IPR023807	Family	Peptide modification radical SAM enzyme
IPR023808	Family	Nitrile hydratase accessory protein, putative
IPR023810	Family	Conserved hypothetical protein CHP03894
IPR023811	Family	Conserved hypothetical protein CHP04076
IPR023812	Family	Conserved hypothetical protein CHP04002
IPR023813	Family	Conserved hypothetical protein CHP03987
IPR023814	Family	Conserved hypothetical protein CHP03982
IPR023815	Family	CRISPR-associated protein A791736
IPR023816	Family	CRISPR-associated protein CYA0889
IPR023818	Family	Conserved hypothetical protein CHP03890, nif11/cupin domain-containing
IPR023819	Family	Peptide-modifying radical SAM enzyme putative, AF0577
IPR023820	Family	Radical SAM GDL-associated
IPR023821	Family	Radical SAM, TatD-associated
IPR023822	Family	Radical SAM, TatD-associated, bacteria
IPR023823	Family	Conserved hypothetical protein CHP04066, peptide maturation system
IPR023824	Family	Conserved hypothetical protein CHP04073, exosortase-affiliated
IPR023825	Family	CRISPR-associated RAMP BGP1436
IPR023826	Family	Rhomboid-like serine protease, proteobacteria
IPR023829	Family	Poly-beta-1,6-N-acetyl-D-glucosamine biosynthesis protein PgaD
IPR023830	Family	Peptidase S8A, PatG
IPR023831	Family	C-terminal-processing peptidase S41A, putative
IPR023832	Family	Histidine triad protein
IPR023834	Family	Type VII secretion system peptidase S8A, mycosin
IPR023835	Family	Type VII secretion system AAA-ATPase, EccA
IPR023836	Family	EccCa-like, Actinobacteria
IPR023837	Family	EccCb-like, Actinobacteria
IPR023840	Family	Type VII secretion system Rv3446c
IPR023841	Family	Bacillithiol biosynthesis deacetylase BshB2
IPR023842	Family	Bacillithiol biosynthesis deacetylase, BshB1
IPR023843	Family	CRISPR-associated protein Cas1, cyanobacteria-type
IPR023844	Family	CRISPR-associated protein Cas1, MYXAN subtype
IPR023846	Family	Conserved hypothetical protein CHP04042, MSMEG0570
IPR023847	Family	Conserved hypothetical protein CHP04044, MSMEG0572
IPR023848	Family	TasA anchoring/assembly protein
IPR023850	Family	Putative mycofactocin binding protein MftB
IPR023851	Family	Transcriptional regulator, TetR-type
IPR023852	Family	Metalloproteinase lipoprotein, BF0631
IPR023853	Family	Poly-beta-1,6 N-acetyl-D-glucosamine synthase PgaC/IcaA
IPR023854	Family	Poly-beta-1,6-N-acetyl-D-glucosamine N-deacetylase PgaB
IPR023856	Family	Bacillithiol biosynthesis thiol disulphide oxidoreductase, YpdA
IPR023858	Family	5,10-methenyltetrahydromethanopterin hydrogenase cofactor biosynthesis protein HmdB
IPR023859	Family	DNA-binding protein, curved-DNA
IPR023860	Family	[FeFe]-hydrogenase system regulator TM1266
IPR023861	Family	Chloride channel, ClcA
IPR023862	Family	Conserved hypothetical protein CHP03960, radical SAM
IPR023863	Family	Archaeal radical SAM protein, PTO1314 family
IPR023866	Family	2,3-diaminopropionate biosynthesis protein SbnB
IPR023867	Family	Anaerobic sulphatase maturase, radical SAM
IPR023868	Family	7-carboxy-7-deazaguanine synthase, Clostridial form
IPR023869	Family	tRNA adenosine deaminase-associated protein, putative
IPR023870	Family	Poly-beta-1,6 N-acetyl-D-glucosamine export porin PgaA
IPR023871	Family	Mycofactocin system creatininase family protein
IPR023872	Family	Poly-beta-1,6-N-acetyl-D-glucosamine N-deacetylase
IPR023873	Family	[FeFe]-hydrogenase H-cluster maturation GTPase HydF
IPR023874	Family	DNA modification/repair radical SAM protein, putative
IPR023875	Family	DNA metabolism protein, putative
IPR023879	Family	Quinohemoprotein amine dehydrogenase, beta subunit
IPR023880	Family	Benzylsuccinate synthase activating enzyme
IPR023881	Family	N-acetyl-alpha-D-glucosaminyl L-malate synthase BshA
IPR023882	Family	Colanic acid biosynthesis WcaM
IPR023883	Family	Conserved hypothetical protein CHP03980, redox-disulphide
IPR023884	Family	Colanic acid biosynthesis, glycosyl transferase, WcaL
IPR023886	Family	Quinohemoprotein amine dehydrogenase, gamma subunit maturation protein
IPR023887	Family	Quinohemoprotein amine dehydrogenase, alpha subunit
IPR023888	Family	Antimicrobial peptide, SdpC family
IPR023889	Family	TOMM system kinase/cyclase fusion protein
IPR023890	Family	Pyrrolysine biosynthesis protein PylC
IPR023891	Family	Pyrrolysine biosynthesis protein PylB
IPR023892	Family	Cyclic nucleotide-binding domain protein
IPR023893	Family	Quinone modification maturase, putative
IPR023894	Family	Sporulation delaying protein SdpB
IPR023895	Family	Thiazolylpeptide-type bacteriocin precursor
IPR023896	Family	D-alanyl-lipoteichoic acid biosynthesis DltD, Firmicutes
IPR023897	Family	Spore photoproduct lyase
IPR023898	Family	YydF/SAG 2028
IPR023900	Family	Nitrile hydratase alpha subunit /Thiocyanate hydrolase gamma subunit
IPR023901	Family	Thiocyanate hydrolase, gamma subunit
IPR023902	Family	Sporulation delaying protein SdpA
IPR023903	Family	Cyclised secreted peptide
IPR023904	Family	Peptide radical SAM maturase , YydG
IPR023905	Family	Acetyldiaminopimelate deacetylase
IPR023906	Family	Radical SAM target protein, putative
IPR023907	Family	Non-F420 flavinoid oxidoreductase
IPR023909	Family	F420-dependent oxidoreductase, NP1902A
IPR023910	Family	Colanic acid biosynthesis, glycosyl transferase, WcaI
IPR023911	Family	Uncharacterised protein family, AIR synthase-related
IPR023912	Family	Putative glycyl-radical enzyme activating enzyme YjjW
IPR023913	Family	Mycofactocin, radical SAM peptide maturase
IPR023914	Family	Pyrrolysine biosynthesis protein PylD
IPR023915	Family	UDP-GlcNAc diphosphorylase/GlcNAc-1-P N-acetyltransferase, GlmU, archaeal-type
IPR023916	Family	Colanic acid biosynthesis, glycosyl transferase, WcaC
IPR023917	Family	UDP-GlcNAc diphosphorylase/GlcNAc-1-P N-acetyltransferase, GlmU, bacterial-type
IPR023918	Family	Colanic acid biosynthesis, pyruvyl transferase, WcaK
IPR023919	Family	Nitrilase-related, sll0784
IPR023920	Family	ABC transporter, substrate-binding protein, KPN01854
IPR023921	Family	Alcohol dehydrogenase, zinc-type, actinomycetes
IPR023922	Family	Sulphate-starvation-induced SfnB
IPR023923	Family	Alkylhydroperoxidase domain-containing protein, Avi7169
IPR023927	Family	2,3-diaminopropionate biosynthesis protein SbnA
IPR023928	Family	Conserved hypothetical protein CHP03979
IPR023929	Family	Di-heme enzyme, MXAN0977
IPR023930	Family	Putative heme d1 biosynthesis protein, NirJ1
IPR023931	Family	Multidrug resistance protein MdtC
IPR023932	Family	Uncharacterised protein family, CE1759
IPR023933	Family	Glycoside hydrolase, family 2, beta-galactosidase
IPR023934	Family	Luciferase-like monooxygenase, FMN-dependent, putative
IPR023935	Family	Replication factor C, large subunit
IPR023936	Family	NADH dehydrogenase/NAD(P)H nitroreductase, putative, RutE
IPR023937	Family	Bis(5'-nucleosyl)-tetraphosphatase PrpE
IPR023938	Family	HMP-PP phosphatase
IPR023939	Family	Cysteine desulfuration protein SufE
IPR023940	Family	Dihydrodipicolinate reductase
IPR023941	Family	Glutathione-regulated potassium-efflux system protein KefC
IPR023942	Family	3-keto-L-gulonate-6-phosphate decarboxylase, UlaD
IPR023943	Family	Enolase-phosphatase E1
IPR023944	Family	Anaerobic nitric oxide reductase transcription regulator
IPR023945	Family	N-acetylmannosamine kinase, bacterial
IPR023946	Family	Endo-type membrane-bound lytic murein transglycosylase A
IPR023947	Family	Glutathione-regulated potassium-efflux system ancillary protein KefG
IPR023948	Family	Glutathione-regulated potassium-efflux system ancillary protein KefF
IPR023949	Family	RNA polymerase-associated protein RapA
IPR023950	Family	Flavohemoprotein
IPR023951	Family	L-ascorbate-6-phosphate lactonase UlaG
IPR023952	Family	Inosose dehydratase
IPR023953	Family	Heme oxygenase IsdG
IPR023954	Family	C4-dicarboxylate transport protein
IPR023955	Family	D-tagatose-bisphosphate aldolase, class II, subunit GatY
IPR023956	Family	Acireductone dioxygenase ARD, bacteria
IPR023957	Family	Anaerobic nitric oxide reductase flavorubredoxin
IPR023958	Family	Malate dehydrogenase, type 1, bacterial
IPR023959	Family	Lipoprotein LpqB
IPR023960	Family	Cytochrome b6-f complex iron-sulfur subunit
IPR023961	Family	Nitric oxide reductase FlRd-NAD(+) reductase
IPR023962	Family	Probable phosphoketolase
IPR023963	Family	Methanobactin precursor, Mb-OB3b
IPR023964	Family	Bacteriocin precursor, CLOSPO-01332, putative
IPR023965	Family	Capreomycidine synthase
IPR023966	Family	Arginine beta-hydroxylase, Fe2/alpha-ketoglutarate-dependent
IPR023967	Family	Conserved hypothetical protein CHP03996, oxidoreductase
IPR023968	Family	Bacteriocin precursor, CLI3235 family, putative
IPR023969	Family	Conserved hypothetical protein CHP04072, B12-binding/radical SAM-type
IPR023971	Family	Conserved hypothetical protein CHP04081, GSU1558
IPR023972	Family	Conserved hypothetical protein CHP04069, acyl carrier-related
IPR023973	Family	Conserved hypothetical protein CHP04061, AZL007950
IPR023974	Family	His-Xaa-Ser system protein HxsD
IPR023975	Family	Six-cysteine peptide SCIFF
IPR023976	Family	Conserved hypothetical protein CHP04031, Htur1727
IPR023977	Family	Conserved hypotheical protein CHP04052
IPR023978	Family	Glucose-methanol-choline oxidoreductase, actinobacteria
IPR023979	Family	Conserved hypothetical protein CHP04014, B12-binding/radical SAM-type
IPR023980	Family	Conserved hypothetical protein CHP04013, B12-binding/radical SAM-type
IPR023981	Family	Putative mycofactocin biosynthesis glycosyltransferase
IPR023982	Family	Conserved hypothetical protein CHP04029, CMD-like
IPR023983	Family	DNA sulphur modification system-associated protein 4
IPR023984	Family	Ribosomal peptide maturation radical SAM protein 1
IPR023985	Family	Mycofactocin-dependent oxidoreductase
IPR023986	Family	Glycosyltransferase, putative, MSMEG0565 family
IPR023987	Family	Conserved hypothetical protein CHP03977, oxidoreductase
IPR023988	Family	Mycofactocin
IPR023989	Family	Heme/flavin dehydrogenase, Rv0694
IPR023990	Family	Butyryl-CoA:acetate CoA-transferase
IPR023991	Family	Bacteriocin, class IIb, lactobin A/cerein 7B family
IPR023992	Family	Heme D1 biosynthesis, radical SAM protein NirJ
IPR023993	Family	S-adenosyl-L-methionine-dependent tRNA 4-demethylwyosine synthase, archaea
IPR023994	Family	[NiFe]-hydrogenase assembly, chaperone, HybE
IPR023995	Family	Oxygen-independent coproporphyrinogen-III oxidase-like protein HemZ
IPR023996	Family	TonB-dependent outer membrane protein, SusC/RagA
IPR023998	Family	Siderophore ferric iron reductase, AHA1954 family
IPR023999	Family	Formate transporter FocA, putative
IPR024000	Family	Conserved hypothetical protein CHP04046, FMN-dependent
IPR024001	Family	Cysteine-rich peptide, radical SAM maturase, CcpM
IPR024003	Family	Putative luciferase-like monooxygenase, KPN01858
IPR024004	Family	Glycosyltransferase family 1, Daro2409 family
IPR024005	Family	Colanic acid biosynthesis, acetyltransferase, WcaF
IPR024006	Family	Conserved hypothetical protein CHP04089
IPR024007	Family	[FeFe]-hydrogenase maturation HydG, radical SAM
IPR024008	Family	Conserved hypothetical protein CHP04090
IPR024009	Family	Colanic acid biosynthesis, glycosyl transferase, WcaA
IPR024010	Family	Colanic acid biosynthesis, glycosyl transferase, WcaE
IPR024012	Family	DNA phosphorothioation system restriction enzyme, putative
IPR024013	Family	Colanic acid biosynthesis, putative colanic acid polymerase, WcaD
IPR024014	Family	FMNH(2)-dependent dimethylsulfone monooxygenase SfnG
IPR024015	Family	Pyridoxamine 5'-phosphate oxidase, probable FMN-dependent, Alr4036 family
IPR024016	Family	Conserved hypothetical protein CHP04064, radical SAM
IPR024017	Family	Petide cyclisation enzyme, radical SAM
IPR024018	Family	Conserved hypothetical protein CHP04083, radical SAM
IPR024019	Family	Conserved hypothetical protein CHP04096
IPR024020	Family	Anti sigma-R factor, mycothiol system,RsrA
IPR024021	Family	[FeFe]-hydrogenase maturation HydE, radical SAM
IPR024022	Family	Transcription regulator HTH, surface antigen
IPR024023	Family	His-Xaa-Ser system radical SAM maturase HxsB
IPR024024	Family	D-alanyl transfer protein DltB
IPR024025	Family	SCIFF radical SAM maturase
IPR024026	Family	3'-RNA ribose 2'-O-methyltransferase, Hen1, bacterial
IPR024027	Family	Colanic acid biosynthesis, acetyltransferase, WcaB
IPR024028	Family	Polynucleotide kinase-phosphatase, bacterial
IPR024029	Family	Pyridoxamine 5-phosphate oxidase, FMN-dependent
IPR024030	Family	AIR synthase-related protein, sll0787 family
IPR024031	Family	PPOX class F420-dependent enzyme, MSMEG_5819/OxyR family
IPR024032	Family	His-Xaa-Ser system radical SAM maturase HxsC
IPR024035	Family	GNAT N-acetyltransferase, putative
IPR024037	Family	Alternate ATP synthase, F1 complex, subunit epsilon
IPR024086	Family	Phosphoglucosamine mutase, archaeal type
IPR024088	Family	Tyrosine-tRNA ligase, bacterial-type
IPR024093	Family	Uncharacterised protein family MTH865
IPR024097	Family	Basic helix-loop-helix leucine zipper transcription factor
IPR024098	Family	Transcription factor EB
IPR024099	Family	Transcription factor retrograde regulation protein 3
IPR024100	Family	Transcription factor E3
IPR024101	Family	Transcription factor EC
IPR024104	Family	Pseudokinase tribbles family/serine-threonine-protein kinase 40
IPR024105	Family	Tribbles homologue 1
IPR024106	Family	Pseudokinase tribbles, TRB3
IPR024107	Family	Tyrosine-tRNA ligase, bacterial-type, type 1
IPR024108	Family	Tyrosine-tRNA ligase, bacterial-type, type 2
IPR024109	Family	Tryptophan-tRNA ligase, bacterial-type
IPR024110	Family	Immunoglobulin J chain
IPR024111	Family	Peroxisomal targeting signal 1 receptor family
IPR024112	Family	PEX5-related
IPR024113	Family	Peroxisomal targeting signal 1 receptor
IPR024114	Family	Islet cell autoantigen 1/Ica1-like
IPR024119	Family	Transcription factor DEAF-1
IPR024121	Family	Interferon-induced protein with tetratricopeptide repeats 1-like
IPR024122	Family	Interferon-induced protein with tetratricopeptide repeats 3
IPR024124	Family	Interferon-induced protein with tetratricopeptide repeats 2
IPR024125	Family	Interferon-induced protein with tetratricopeptide repeat 5
IPR024128	Family	T-cell surface glycoprotein CD3 zeta subunit
IPR024129	Family	Sphingomyelin phosphodiesterase 4
IPR024130	Family	DAP1/DAPL1
IPR024131	Family	Uncharacterised protein family UPF0489
IPR024132	Family	Akirin
IPR024133	Family	Transmembrane protein 138
IPR024134	Family	Superoxide dismutase (Cu/Zn) / superoxide dismutase copper chaperone
IPR024135	Family	Ragulator complex protein LAMTOR5
IPR024137	Family	Histone deacetylase complex subunit SAP130
IPR024138	Family	Pericentriolar material 1 protein
IPR024140	Family	Phorbol-12-myristate-13-acetate-induced protein 1
IPR024141	Family	Extracellular superoxide dismutase [Cu-Zn]
IPR024145	Family	Histone deacetylase complex subunit SAP30/SAP30-like
IPR024146	Family	Claspin
IPR024149	Family	Paralemmin-3
IPR024152	Family	Inhibitor of nuclear factor kappa-B kinase-interacting protein
IPR024158	Family	Mitochondrial import protein TIM15
IPR024162	Family	Adaptor protein Cbl
IPR024164	Family	KinB-signalling pathway activation protein
IPR024165	Family	Aminoglycoside 3-phosphotransferase
IPR024166	Family	Ribosomal RNA assembly KRR1
IPR024167	Family	Cytochrome c4-like
IPR024168	Family	Catalase, SrpA-type, predicted
IPR024169	Family	Serine-pyruvate aminotransferase/2-aminoethylphosphonate-pyruvate transaminase
IPR024170	Family	Aminoglycoside N6-acetyltransferase
IPR024171	Family	S-receptor-like serine/threonine-protein kinase
IPR024172	Family	Adenylyltransferase AadA/Aad9
IPR024173	Family	Phosphoesterase, MJ0037
IPR024174	Family	Hepatocyte growth factor/Macrophage stimulatory protein
IPR024176	Family	Citrate synthase, bacterial-type
IPR024177	Family	Biotin synthase
IPR024178	Family	Oestrogen receptor/oestrogen-related receptor
IPR024180	Family	Bifunctional tetrapyrrole methylase/MazG NTP pyrophosphohydrolase, predicted
IPR024181	Family	Chemotaxis response regulator CheV
IPR024182	Family	Vaccinia virus A55R
IPR024183	Family	RING finger protein Z, arenaviridae
IPR024184	Family	Uncharacterised conserved protein UCP005637
IPR024186	Family	Signal transduction response regulator, heterocyst pattern formation, PatA
IPR024187	Family	Signal transduction response regulator, citrate/malate metabolism
IPR024188	Family	Glutamate synthase large subunit-like protein
IPR024189	Family	ANTAR transcription anti-termination regulator
IPR024190	Family	Methenyltetrahydromethanopterin dehydrogenase, Hmd-type
IPR024191	Family	Peptidase M61
IPR024192	Family	Fosfomycin resistance kinase, FomA-type
IPR024193	Family	Ku80
IPR024194	Family	Alginate O-acetyltransferase AlgI/D-alanyl transfer protein DltB
IPR024195	Family	NUDIX hydrolase, YfcD, predicted
IPR024196	Family	[NiFe]-hydrogenase-3-type complex Eha, EhaR
IPR024197	Family	Uncharacterised conserved protein UCP030802
IPR024198	Family	Uncharacterised conserved protein, UCP033642
IPR024199	Family	Uncharacterised conserved protein, DsbB-like
IPR024200	Family	Chondroitin sulfate ABC endolyase
IPR024201	Family	Calcineurin-like phosphoesterase
IPR024203	Family	5-deoxy-glucuronate isomerase, IolB
IPR024204	Family	Cytochrome P450, cholesterol 7-alpha-monooxygenase-type
IPR024206	Family	Gurmarin/antimicrobial peptide
IPR024208	Family	Protein of unknown function DUF3842
IPR024209	Family	Protein of unknown function DUF3787
IPR024210	Family	Protein of unknown function DUF3785
IPR024211	Family	Protein of unknown function DUF3841
IPR024213	Family	Protein of unknown function DUF3822
IPR024214	Family	Protein of unknown function DUF3843
IPR024215	Family	Protein of unknown function DUF3847
IPR024216	Family	Protein of unknown function DUF3851
IPR024217	Family	Protein of unknown function DUF3813
IPR024218	Family	Protein of unknown function DUF3867
IPR024219	Family	Protein of unknown function DUF3809
IPR024220	Family	Protein of unknown function DUF3780
IPR024222	Family	CST complex subunit Ten1, fungal
IPR024224	Family	DENND6
IPR024227	Family	Protein of unknown function DUF3795
IPR024229	Family	Protein of unknown function DUF3781
IPR024232	Family	Stage III sporulation protein AH-like
IPR024234	Family	Protein of unknown function DUF3801
IPR024236	Family	Serine/threonine-protein kinase 40
IPR024237	Family	VirE1
IPR024239	Family	Exopolysaccharide production repressor
IPR024242	Family	Non-classical export protein 1
IPR024244	Family	Protein of unknown function DUF2537
IPR024245	Family	Cell wall synthesis protein CwsA
IPR024246	Family	Protein of unknown function DUF2674
IPR024247	Family	Protein of unknown function DUF2673
IPR024248	Family	Protein of unknown function DUF2695
IPR024249	Family	Protein of unknown function DUF2761
IPR024250	Family	Protein of unknown function DUF2711
IPR024251	Family	Membrane protein, Torovirus
IPR024252	Family	Protein of unknown function DUF2528
IPR024254	Family	Protein of unknown function DUF2540
IPR024255	Family	Spore germination GerPB
IPR024257	Family	Protein of unknown function DUF3796
IPR024258	Family	Protein of unknown function DUF3798
IPR024260	Family	Vacuolar segregation subunit 7
IPR024265	Family	Protein of unknown function DUF3788
IPR024268	Family	rRNA methyltransferase AviRa
IPR024269	Family	Protein of unknown function DUF3791
IPR024270	Family	Urocortin II/III
IPR024271	Family	Protein of unknown function DUF3782
IPR024272	Family	MAFF2-related
IPR024273	Family	Urocortin II
IPR024274	Family	Anaphase-promoting complex, subunit 9
IPR024276	Family	Crustacean cardioactive peptide
IPR024280	Family	FAM167
IPR024281	Family	Bacteriophage T7-like virion assembly protein
IPR024284	Family	Protein of unknown function DUF3826
IPR024291	Family	Protein of unknown function DUF3829
IPR024292	Family	Nodavirus capsid
IPR024294	Family	Protein of unknown function DUF3810
IPR024295	Family	Protein of unknown function DUF2705
IPR024296	Family	Protein of unknown function DUF2710
IPR024297	Family	Inorganic phosphate transporter Pho86
IPR024302	Family	SusD-like
IPR024304	Family	Natural killer cell receptor 2B4
IPR024305	Family	Single-stranded DNA binding protein DdrB-like
IPR024307	Family	YmaF
IPR024310	Family	NUT family
IPR024312	Family	TACC protein, fungi
IPR024316	Family	Nuclear pore assembly and biogenesis protein, APQ12
IPR024318	Family	Negative regulator of Ofd1/Enhancer of translation termination 1
IPR024319	Family	ATPase expression protein 2, mitochondrial
IPR024321	Family	Protease inhibitor, falstatin
IPR024322	Family	Protein of unknown function DUF2682
IPR024328	Family	Protein of unknown function DUF3845
IPR024330	Family	Protein of unknown function DUF3852
IPR024332	Family	MOZART2 family
IPR024337	Family	tRNA-splicing endonuclease, subunit Sen54
IPR024338	Family	Stretch-activated cation channel Mid1/Calcium influx-promoting protein Ehs1
IPR024339	Family	Protein of unknown function DUF3836
IPR024341	Family	Protein of unknown function DUF2631
IPR024342	Family	Bacteriophage baseplate structural protein Gp28
IPR024345	Family	DNA maturase, bacteriophage T7-like
IPR024348	Family	Peptidase C62, gill-associated virus
IPR024349	Family	Human herpesvirus 5 RL5A/RL6
IPR024351	Family	Tegument protein UL11, Herpesvirus
IPR024353	Family	Protein of unknown function DUF3871
IPR024354	Family	Hepatitis A virus, protein VP1-2A
IPR024355	Family	Protein of unknown function DUF3872
IPR024356	Family	Protein of unknown function DUF3873
IPR024359	Family	Peroxisome assembly protein 22
IPR024360	Family	Herpesvirus UL11 homologue
IPR024362	Family	Protein of unknown function DUF2685
IPR024363	Family	Protein of unknown function DUF3853
IPR024364	Family	Baseplate hub assembly protein, bacteriophage T4-like
IPR024365	Family	Protein of unknown function DUF3839
IPR024368	Family	Zinc binding protein Ecl1/2/3
IPR024371	Family	Acetyl-coenzyme A transporter 1-like
IPR024372	Family	Proteasome component Ecm29
IPR024373	Family	Bacteriophage T4, IpI
IPR024374	Family	Bacteriophage phi-29 scaffolding protein Gp7
IPR024376	Family	Phlebovirus, non structural protein
IPR024377	Family	RNA-binding protein, B2
IPR024379	Family	Waikavirus, capsid protein 1
IPR024381	Family	Protein of unknown function DUF2561
IPR024384	Family	Protein of unknown function DUF2742
IPR024386	Family	Protein of unknown function DUF2532
IPR024388	Family	Ribosomal protein L20, mitochondrial
IPR024389	Family	Baseplate tail-tube protein gp48, T4-like virus
IPR024390	Family	RNA polymerase, 132kDa subunit, poxvirus-type
IPR024392	Family	Protein of unknown function DUF2688
IPR024396	Family	Conjugal transfer protein TrbD, putative
IPR024399	Family	Protein of unknown function DUF2628
IPR024400	Family	Protein of unknown function DUF2635
IPR024401	Family	WYL domain containing protein
IPR024403	Family	Dihydroorotase-like, bacterial
IPR024404	Family	Lipid-binding, putative
IPR024405	Family	Prophage protein BhlA/UviB
IPR024406	Family	Phage tail assembly chaperone TAC-10
IPR024407	Family	Protein 3a, betacoronavirus
IPR024409	Family	Protein of unknown function DUF3833
IPR024410	Family	Phage tail assembly chaperone protein, TAC
IPR024411	Family	Minor capsid protein, bacteriophage
IPR024412	Family	Lsr2
IPR024413	Family	Bacteriophage phiKZ, Orf92, internal head
IPR024414	Family	Uncharacterised protein family PrgI
IPR024415	Family	Fungus-induced protein
IPR024416	Family	Protein of unknown function DUF2738
IPR024417	Family	Neuronal protein 3.1
IPR024418	Family	Protein of unknown function DUF3862
IPR024419	Family	Protein of unknown function YvrJ
IPR024420	Family	TRAPP III complex, Trs85
IPR024421	Family	Bacteriophage P22, Mnt
IPR024422	Family	Protein of unknown function, OB-fold-containing
IPR024423	Family	Protein of unknown function DUF3050
IPR024426	Family	Protein of unknown function DUF2694
IPR024444	Family	Protein of unknown function DUF2706
IPR024452	Family	Protein of unknown function DUF3876
IPR024453	Family	Permuted papain-like amidase enzyme, YaeF/YiiX, C92 family
IPR024455	Family	Phage capsid
IPR024459	Family	Protein of unknown function DUF1073
IPR024460	Family	Protamine-like
IPR024461	Family	Coiled-coil domain-containing protein 90-like
IPR024464	Family	Protein of unknown function DUF2391
IPR024469	Family	Protein of unknown function DUF2538
IPR024470	Family	Protein of unknown function DUF2545
IPR024471	Family	Protein of unknown function DUF2715
IPR024476	Family	Protein of unknown function DUF3861
IPR024477	Family	Protein of unknown function DUF3865, CADD-like
IPR024479	Family	Protein of unknown function DUF3866
IPR024483	Family	Protein of unknown function DUF2700
IPR024484	Family	Protein of unknown function DUF2709
IPR024485	Family	Protein of unknown function DUF2680
IPR024486	Family	Protein of unknown function DUF2617
IPR024487	Family	Protein YhjR
IPR024488	Family	Protein of unknown function DUF2777
IPR024489	Family	Organ specific protein
IPR024490	Family	Protein of unknown function DUF2759
IPR024491	Family	Selenoprotein SelK/SelG
IPR024492	Family	Protein of unknown function DUF2764
IPR024493	Family	Fumarase D
IPR024494	Family	Protein of unknown function DUF2770
IPR024495	Family	Protein of unknown function DUF2771
IPR024496	Family	Spore germination protein GerPE
IPR024497	Family	Protein of unknown function DUF2773
IPR024499	Family	Protein of unknown function DUF2974
IPR024501	Family	Protein of unknown function DUF3141
IPR024502	Family	Protein of unknown function DUF3194
IPR024503	Family	Protein of unknown function DUF3196
IPR024505	Family	Protein of unknown function DUF3201
IPR024506	Family	Protein of unknown function DUF3217
IPR024507	Family	Protein of unknown function DUF3225
IPR024508	Family	Protein of unknown function DUF3226
IPR024509	Family	Anti-lipopolysaccharide factor/Scygonadin
IPR024510	Family	Protein of unknown function DUF2589
IPR024511	Family	WD repeat-containing and planar cell polarity effector protein Fritz
IPR024512	Family	Small subunit of serine palmitoyltransferase-like
IPR024513	Family	Protein of unknown function DUF3334
IPR024515	Family	Protein of unknown function DUF3397
IPR024520	Family	Protein of unknown function DUF3558
IPR024522	Family	Protein of unknown function DUF3789
IPR024523	Family	Protein of unknown function DUF3793
IPR024524	Family	Protein of unknown function DUF3800
IPR024525	Family	Protein of unknown function DUF3804
IPR024526	Family	Protein of unknown function DUF3807
IPR024527	Family	Eisosome protein 1
IPR024529	Family	ECF transporter, substrate-specific component
IPR024530	Family	Putative quorum-sensing-regulated virulence factor
IPR024532	Family	Protein of unknown function DUF3830
IPR024533	Family	Protein of unknown function DUF3834
IPR024538	Family	Protein of unknown function DUF3878
IPR024539	Family	Protein of unknown function DUF3877
IPR024540	Family	Protein of unknown function DUF3879
IPR024541	Family	Protein of unknown function DUF3881
IPR024551	Family	Aspartate aminotransferase Ic
IPR024556	Family	Protein of unknown function DUF3599
IPR024558	Family	ComZ
IPR024559	Family	Protein of unknown function DUF3846
IPR024562	Family	Uncharacterised protein family YqhG
IPR024563	Family	Uncharacterised protein family YqhR
IPR024565	Family	Orexigenic neuropeptide QRFP/P518
IPR024572	Family	Nickel/cobalt homeostasis protein RcnB
IPR024575	Family	Cloacin colicin family
IPR024579	Family	Bcl-2-interacting killer
IPR024596	Family	DNA-directed RNA polymerase subunit beta/EpuA
IPR024606	Family	Protein of unknown function DUF3827
IPR024619	Family	Protein of unknown function DUF3860
IPR024621	Family	Inner membrane mitoribosome receptor Mba1, mitochondrial
IPR024623	Family	Uncharacterised protein family YtxH
IPR024627	Family	V(D)J recombination-activating protein 1
IPR024629	Family	Mitochondrial homologous recombination protein 1
IPR024640	Family	Toxin-antitoxin type 1 system, toxin component
IPR024644	Family	Interferon-induced protein 44 family
IPR024645	Family	Mitochondrial export protein Som1
IPR024648	Family	Peptidase A2E, retrotransposon
IPR024650	Family	Peptidase A2B, Ty3 transposon peptidase
IPR024651	Family	FAD-containing D-sorbitol dehydrogenase small subunit
IPR024652	Family	Trichodiene synthase
IPR024653	Family	Peptidase, metallopeptidase M10/M27/M57
IPR024656	Family	Ammonia monooxygenase, subunit A, archaeal
IPR024659	Family	Major capsid protein Gp5
IPR024661	Family	DNA-directed RNA polymerase III, subunit Rpc31
IPR024662	Family	Trafficking protein particle complex II-specific subunit 65
IPR024667	Family	Heterogeneous nuclear ribonucleoprotein M
IPR024671	Family	Autophagy-related protein 22-like
IPR024673	Family	Octaheme c-type cytochrome
IPR024677	Family	4-HPA 3-monooxygenase large component/Pyoverdin chromophore biosynthetic protein
IPR024681	Family	Ribulose bisphosphate carboxylase, small chain
IPR024684	Family	Transcriptional activator PerC/bacteriophage SfV Orf40
IPR024692	Family	Phosphotransferase system, enzyme I
IPR024694	Family	PurE, prokaryotic type
IPR024695	Family	Uncharacterised conserved protein, UCP038861
IPR024696	Family	Uncharacterised conserved protein, UCP038601
IPR024697	Family	Uncharacterised conserved protein, UCP037923
IPR024698	Family	Capsular polysaccharide biosynthesis protein, Cps23fI-type, predicted
IPR024699	Family	Acetoin utilization protein AcuA
IPR024700	Family	Uncharacterised conserved protein, UCP020217
IPR024701	Family	Uncharacterised conserved protein, UCP016988
IPR024702	Family	Uncharacterised conserved protein YmfJ
IPR024703	Family	Fascin, metazoans
IPR024704	Family	Structural maintenance of chromosomes protein
IPR024705	Family	Spermatogenesis-associated protein 20
IPR024706	Family	Peroxiredoxin, AhpC-type
IPR024707	Family	Ferredoxin-thioredoxin reductase catalytic subunit, cyanobacteria-type
IPR024709	Family	Putative O-fucosyltransferase, plant
IPR024710	Family	Tyramine--L-glutamate ligase
IPR024711	Family	Catalase, mono-functional, haem-containing, clades 1 and 3
IPR024712	Family	Catalase, mono-functional, haem-containing, clade 2
IPR024713	Family	Fructosamine deglycase FrlB
IPR024715	Family	Coagulation factor 5/8-like
IPR024717	Family	Denitrification system component NapC/NirT/NrfH
IPR024723	Family	Termicin
IPR024735	Family	Conjugative transposon protein TcpC
IPR024738	Family	Transcriptional coactivator Hfi1/Transcriptional adapter 1
IPR024741	Family	Condensin-2 complex subunit G2
IPR024746	Family	Glycosyl hydrolase family 100
IPR024747	Family	Pyridoxamine 5'-phosphate oxidase-related
IPR024751	Family	Variant erythrocyte surface antigen-1
IPR024753	Family	Regulatory protein AriR
IPR024755	Family	Circularly permutated YpsA SLOG
IPR024758	Family	Inheritance of peroxisomes protein 1
IPR024768	Family	Meiosis regulator and mRNA stability factor 1
IPR024778	Family	Putative cellulase
IPR024786	Family	CREB-regulated transcription coactivator
IPR024787	Family	EcsC protein
IPR024789	Family	Anaphase-promoting complex subunit 4
IPR024791	Family	Cytochrome c oxidase subunit III
IPR024797	Family	Inositol 1,4,5-trisphosphate receptor-interacting protein
IPR024798	Family	Inositol 1,4,5-trisphosphate receptor-interacting protein-like 2
IPR024806	Family	Transmembrane protein 102
IPR024808	Family	Inositol 1,4,5-trisphosphate receptor-interacting protein-like 1
IPR024809	Family	Protein mab-21-like 4
IPR024811	Family	Polycomb protein ASX/ASX-like
IPR024812	Family	Tetratricopeptide repeat protein 24
IPR024814	Family	Polycomb protein ASX
IPR024815	Family	ASX-like protein 1
IPR024817	Family	ASX-like protein 2
IPR024818	Family	ASX-like protein 3
IPR024822	Family	Coilin
IPR024824	Family	Growth arrest and DNA damage-inducible protein GADD45
IPR024825	Family	Uroplakin-3a
IPR024826	Family	DNA polymerase delta/II small subunit family
IPR024827	Family	Uroplakin-3b-like 1/2
IPR024828	Family	Uroplakin-3b
IPR024829	Family	Radiation-inducible immediate-early gene IEX-1
IPR024830	Family	Glucocorticoid modulatory element-binding protein 1/2
IPR024831	Family	Uroplakin-3
IPR024832	Family	Synaptonemal complex protein 2
IPR024833	Family	Regulated endocrine-specific protein 18
IPR024835	Family	Synaptonemal complex protein 1/2
IPR024836	Family	Janus kinase and microtubule-interacting protein
IPR024840	Family	GREB1-like
IPR024842	Family	Triple repetitive-sequence of QXXK/R protein
IPR024843	Family	Dapper
IPR024844	Family	Dact3
IPR024845	Family	Nance-Horan syndrome protein family
IPR024846	Family	Tuftelin
IPR024848	Family	Dact1
IPR024849	Family	Shootin-1
IPR024853	Family	Dact2
IPR024854	Family	Kinectin
IPR024855	Family	UNC79
IPR024857	Family	Cappuccino
IPR024858	Family	Golgin subfamily A
IPR024861	Family	Donson
IPR024862	Family	Transient receptor potential cation channel subfamily V
IPR024863	Family	Transient receptor potential cation channel subfamily V member 1
IPR024864	Family	Nucleoporin Nup54/Nup57/Nup44
IPR024865	Family	Transient receptor potential channel, vanilloid 2
IPR024866	Family	Transient receptor potential channel, vanilloid 3
IPR024867	Family	Nuclear factor related to kappa-B-binding protein
IPR024868	Family	Four-jointed box protein 1/four-jointed protein
IPR024869	Family	FAM20
IPR024872	Family	HEXIM
IPR024874	Family	Transcription factor Maf family
IPR024875	Family	Protein Lines
IPR024876	Family	HEXIM2
IPR024880	Family	COPII coat assembly protein, Sec16
IPR024881	Family	T-cell immunomodulatory protein
IPR024882	Family	Nucleoporin p58/p45
IPR024883	Family	Neurensin
IPR024884	Family	N-acyl-phosphatidylethanolamine-hydrolysing phospholipase D
IPR024885	Family	Neuronatin
IPR024886	Family	Bone marrow stromal antigen 2
IPR024887	Family	Ashwin
IPR024890	Family	(R)-citramalate synthase CimA
IPR024891	Family	Antiholin-like protein LrgB
IPR024892	Family	Putative phenylalanine aminotransferase
IPR024893	Family	ATP phosphoribosyltransferase HisG, short form
IPR024894	Family	Bifunctional pantoate ligase/cytidylate kinase
IPR024896	Family	Propionate kinase PduW
IPR024897	Family	Octanoyltransferase LipL
IPR024898	Family	Octanoyltransferase LipM
IPR024899	Family	Nitrogen fixation-sustaining protein CowN
IPR024900	Family	O-acetyl-ADP-ribose deacetylase
IPR024901	Family	FAPy deformylase
IPR024902	Family	FAD synthase RibL
IPR024903	Family	Putrescine carbamoyltransferase PtcA
IPR024904	Family	Ornithine carbamoyltransferase
IPR024905	Family	Sec-independent protein translocase protein TatE
IPR024909	Family	Cysteinyl-tRNA synthetase/mycothiol ligase
IPR024911	Family	DNA gyrase inhibitor GyrI
IPR024912	Family	Protein translocase subunit SecD, archaeal
IPR024913	Family	tRNA(Ile2) 2-agmatinylcytidine synthetase TiaS
IPR024914	Family	tRNA(Met) cytidine acetyltransferase TmcA
IPR024915	Family	23S rRNA (guanosine-2-O-)-methyltransferase RlmB
IPR024917	Family	Propionate kinase
IPR024918	Family	3'-5' ssDNA/RNA exonuclease TatD
IPR024919	Family	ECF transporter transmembrane protein EcfT
IPR024920	Family	Dihydroorotate dehydrogenase, class 1
IPR024921	Family	Protein-export membrane protein SecF, archaeal
IPR024922	Family	Rubredoxin
IPR024923	Family	Peptidoglycan biosynthesis protein, SpoVB-type
IPR024924	Family	7-carboxy-7-deazaguanine synthase-like
IPR024925	Family	Malonyl CoA-acyl carrier protein transacylase
IPR024926	Family	Nucleolar GTP-binding protein 1
IPR024927	Family	Purple acid phosphatase
IPR024928	Family	E3 ubiquitin-protein ligase, SMURF1 type
IPR024929	Family	Nucleolar GTP-binding protein 2
IPR024931	Family	Importin subunit alpha
IPR024932	Family	Flavin transferase ApbE
IPR024933	Family	Septin and tuftelin interacting protein
IPR024936	Family	Cyclophilin-type peptidyl-prolyl cis-trans isomerase
IPR024939	Family	Calcium-activated potassium channel Slo-1
IPR024940	Family	Transcription factor TCF/LEF
IPR024943	Family	Enhancer of polycomb protein
IPR024949	Family	Bet v I type allergen
IPR024952	Family	Lipoprotein LPP20-like
IPR024960	Family	Phosphatidyl-N-methylethanolamine/Phosphatidylethanolamine N-methyltransferase
IPR024962	Family	YukD-like
IPR024965	Family	Putative phage integrase
IPR024972	Family	HNS-dependent expression A
IPR024979	Family	Protein of unknown function DUF3884
IPR024980	Family	Protein of unknown function DUF3886
IPR024984	Family	Protein of unknown function DUF3888
IPR024985	Family	Invertebrate innate immunity transcript family
IPR024987	Family	Protein of unknown function DUF3889
IPR024990	Family	Anaphase-promoting complex subunit 1
IPR024992	Family	Protein of unknown function DUF3891
IPR024993	Family	Protein of unknown function DUF3894
IPR024994	Family	Protein of unknown function DUF3896
IPR024995	Family	Protein of unknown function DUF3895
IPR024997	Family	Protein of unknown function DUF3892
IPR024998	Family	Protein of unknown function DUF3906
IPR024999	Family	Protein of unknown function DUF3905
IPR025000	Family	Protein of unknown function DUF3903
IPR025001	Family	Protein of unknown function DUF3902
IPR025004	Family	Transcriptional regulatory protein SenN/SenS
IPR025006	Family	Protein of unknown function DUF3900
IPR025009	Family	Protein of unknown function DUF3977
IPR025010	Family	Protein of unknown function DUF3978
IPR025011	Family	Protein of unknown function DUF3963
IPR025013	Family	Protein of unknown function DUF3907
IPR025014	Family	Protein of unknown function DUF3958
IPR025015	Family	Protein of unknown function DUF3975
IPR025016	Family	Protein of unknown function DUF3955
IPR025017	Family	Protein of unknown function DUF3954
IPR025018	Family	Protein of unknown function DUF3953
IPR025020	Family	Protein of unknown function DUF3908
IPR025021	Family	Protein of unknown function DUF3910
IPR025022	Family	Protein of unknown function DUF3911
IPR025023	Family	Protein of unknown function DUF3912
IPR025024	Family	Protein of unknown function DUF3913
IPR025025	Family	Protein of unknown function DUF3914
IPR025026	Family	Protein of unknown function DUF3915
IPR025027	Family	Protein of unknown function DUF3917
IPR025028	Family	Protein of unknown function DUF3951
IPR025029	Family	Protein of unknown function DUF3918
IPR025031	Family	Protein of unknown function DUF3919
IPR025032	Family	Protein of unknown function DUF3949
IPR025033	Family	Protein of unknown function DUF3920
IPR025034	Family	Protein of unknown function DUF3948
IPR025035	Family	Protein of unknown function DUF3922
IPR025036	Family	Protein of unknown function DUF3921
IPR025037	Family	Protein of unknown function DUF3923
IPR025038	Family	Protein of unknown function DUF3924
IPR025039	Family	Protein of unknown function DUF3947
IPR025040	Family	Protein of unknown function DUF3984
IPR025041	Family	Protein of unknown function DUF3983
IPR025042	Family	Protein of unknown function DUF3982
IPR025045	Family	Protein of unknown function DUF3979
IPR025047	Family	Protein of unknown function DUF3986
IPR025048	Family	Protein of unknown function DUF3987)
IPR025049	Family	Fimbrillin-like 1
IPR025050	Family	Protein of unknown function DUF3989
IPR025051	Family	Protein of unknown function DUF3990
IPR025053	Family	Protein of unknown function DUF3985
IPR025055	Family	Protein of unknown function DUF3992
IPR025056	Family	Protein of unknown function DUF3993
IPR025058	Family	Protein of unknown function DUF3995
IPR025059	Family	Protein of unknown function DUF3997
IPR025060	Family	Protein of unknown function DUF3999
IPR025061	Family	Diedel
IPR025062	Family	Protein of unknown function DUF4003
IPR025063	Family	Protein of unknown function DUF4004
IPR025065	Family	Protein of unknown function DUF4006
IPR025066	Family	Protein of unknown function DUF4078
IPR025067	Family	Protein of unknown function DUF4079
IPR025068	Family	Protein of unknown function DUF3937
IPR025070	Family	Protein of unknown function DUF3938
IPR025071	Family	Protein of unknown function DUF3939
IPR025072	Family	Fur-regulated basic protein A
IPR025073	Family	Protein of unknown function DUF3909
IPR025074	Family	Protein of unknown function DUF3942
IPR025075	Family	Protein of unknown function DUF3916
IPR025076	Family	Protein of unknown function DUF3926
IPR025077	Family	Protein of unknown function DUF3941
IPR025078	Family	Protein of unknown function DUF3931
IPR025080	Family	Protein of unknown function DUF3959
IPR025082	Family	Protein of unknown function DUF3964
IPR025083	Family	Protein of unknown function DUF3969
IPR025084	Family	Protein of unknown function DUF3966
IPR025088	Family	Protein of unknown function DUF3970
IPR025089	Family	Protein of unknown function DUF4018
IPR025090	Family	Protein of unknown function DUF4017
IPR025091	Family	Protein of unknown function DUF4019
IPR025092	Family	Glycosyl hydrolase family 66
IPR025094	Family	Protein of unknown function DUF4021
IPR025095	Family	Protein of unknown function DUF4022
IPR025096	Family	Protein of unknown function DUF4014
IPR025097	Family	Protein of unknown function DUF4023
IPR025098	Family	Protein of unknown function DUF4013
IPR025099	Family	Protein of unknown function DUF4024
IPR025100	Family	Protein of unknown function DUF4025
IPR025101	Family	Protein of unknown function DUF4012
IPR025102	Family	Protein of unknown function DUF4026
IPR025103	Family	Protein of unknown function DUF4011
IPR025104	Family	Protein of unknown function DUF4027
IPR025106	Family	Protein of unknown function DUF4028
IPR025107	Family	Protein of unknown function DUF4029
IPR025108	Family	Protein of unknown function DUF4030
IPR025113	Family	TRL-like protein family
IPR025116	Family	Protein of unknown function DUF4035
IPR025126	Family	Protein of unknown function DUF4052
IPR025127	Family	Protein of unknown function DUF4054
IPR025130	Family	Protein of unknown function DUF4056
IPR025132	Family	Protein of unknown function DUF4058
IPR025134	Family	Protein of unknown function DUF4059
IPR025135	Family	Protein of unknown function DUF4060
IPR025140	Family	Putative 2/3 transmembrane domain holin
IPR025143	Family	Protein of unknown function DUF4083
IPR025144	Family	Protein of unknown function DUF4085
IPR025145	Family	Protein of unknown function DUF4087
IPR025146	Family	Protein of unknown function DUF4088
IPR025147	Family	DNA packaging protein FI
IPR025148	Family	1-carboxybiuret hydrolase subunit AtzG-like
IPR025149	Family	Protein of unknown function DUF4090
IPR025153	Family	Ead/Ea22-like protein
IPR025159	Family	Transcriptional regulator, AbiEi antitoxin
IPR025161	Family	Putative transposase IS4/IS5 family
IPR025165	Family	Protein of unknown function DUF4100
IPR025167	Family	Fusion glycoprotein F0, Isavirus
IPR025168	Family	Protein of unknown function DUF3925
IPR025169	Family	Protein of unknown function DUF3927
IPR025170	Family	Protein of unknown function DUF3928
IPR025171	Family	Protein of unknown function DUF3929
IPR025172	Family	Protein of unknown function DUF3930
IPR025173	Family	Protein of unknown function DUF3932
IPR025174	Family	Protein of unknown function DUF3933
IPR025175	Family	Protein of unknown function DUF3934
IPR025176	Family	Protein of unknown function DUF3935
IPR025177	Family	Cell division inhibitor MciZ
IPR025179	Family	Protein of unknown function DUF4106
IPR025180	Family	Protein of unknown function DUF4107
IPR025181	Family	Protein of unknown function DUF4108
IPR025182	Family	RNA polymerase-binding protein RbpA
IPR025185	Family	Protein of unknown function DUF4120
IPR025186	Family	Protein of unknown function DUF4119
IPR025187	Family	Protein of unknown function DUF4112
IPR025189	Family	Protein of unknown function DUF4121
IPR025190	Family	Protein of unknown function DUF4122
IPR025191	Family	Protein of unknown function DUF4125
IPR025203	Family	Putative quorum-sensing-regulated virulence factor, QSregVF
IPR025204	Family	Centromere subunit L
IPR025207	Family	Kinetochore Sim4 complex subunit Fta4
IPR025208	Family	NFkB-p65-degrading zinc protease
IPR025211	Family	Toxin TisB, type I toxin-antitoxin system
IPR025212	Family	Centromere protein Q
IPR025213	Family	Kinetochore Sim4 complex subunit Fta2
IPR025214	Family	Centromere protein U
IPR025219	Family	PLAT/LH2 and C2-like Ca2+-binding lipoprotein
IPR025224	Family	Cell cycle and apoptosis regulator protein
IPR025225	Family	Protein of unknown function DUF3956
IPR025226	Family	Protein of unknown function DUF4170
IPR025227	Family	Protein of unknown function DUF4169
IPR025229	Family	YniB-like protein
IPR025233	Family	Protein of unknown function DUF4176
IPR025234	Family	Protein of unknown function DUF4177
IPR025236	Family	SR1 protein
IPR025238	Family	Protein of unknown function DUF4184
IPR025242	Family	Protein of unknown function DUF4193
IPR025245	Family	Protein of unknown function DUF4197
IPR025247	Family	Adenine-specific methylase EcoRI
IPR025250	Family	Protein of unknown function DUF4199
IPR025253	Family	Type I toxin-antitoxin system, toxin Ldr
IPR025255	Family	Protein of unknown function DUF4202
IPR025259	Family	Coiled-coil domain-containing protein 34
IPR025262	Family	Quorum-sensing regulator protein G
IPR025264	Family	Cag pathogenicity island protein Cag12
IPR025267	Family	Protein of unknown function DUF4043
IPR025270	Family	Protein of unknown function DUF4044
IPR025271	Family	Coiled-coil domain-containing protein 28
IPR025276	Family	Protein of unknown function DUF4075
IPR025279	Family	Stress response protein NST1
IPR025284	Family	Protein of unknown function DUF4144
IPR025291	Family	Protein of unknown function DUF4153
IPR025292	Family	Type III secretion system protein
IPR025293	Family	YfiR/HmsC-like
IPR025294	Family	Protein of unknown function DUF4156
IPR025310	Family	Protein of unknown function DUF4164
IPR025316	Family	Protein of unknown function DUF4221
IPR025317	Family	Protein of unknown function DUF4222
IPR025318	Family	Protein of unknown function DUF4223
IPR025320	Family	Protein of unknown function DUF4225
IPR025321	Family	Protein of unknown function DUF4227
IPR025322	Family	Protein of unknown function DUF4228, plant
IPR025323	Family	Protein of unknown function DUF4229
IPR025324	Family	Protein of unknown function DUF4230
IPR025325	Family	Protein of unknown function DUF4231
IPR025326	Family	Protein of unknown function DUF4232
IPR025327	Family	Protein of unknown function DUF4233
IPR025329	Family	Protein of unknown function DUF4235
IPR025331	Family	Tuberculosis necrotizing toxin
IPR025332	Family	Protein of unknown function DUF4238
IPR025333	Family	Protein of unknown function DUF4239
IPR025335	Family	Protein of unknown function DUF4241
IPR025336	Family	Protein of unknown function DUF4242
IPR025337	Family	Questin oxidase-like
IPR025338	Family	Protein of unknown function DUF4244
IPR025339	Family	Protein of unknown function DUF4245
IPR025340	Family	Protein of unknown function DUF4246
IPR025341	Family	Protein of unknown function DUF4247
IPR025342	Family	Protein of unknown function DUF4248
IPR025343	Family	Protein of unknown function DUF4099
IPR025345	Family	Protein of unknown function DUF4249
IPR025346	Family	Protein of unknown function DUF4250
IPR025347	Family	Protein of unknown function DUF4251
IPR025348	Family	Protein of unknown function DUF4252
IPR025350	Family	Protein of unknown function DUF4254
IPR025351	Family	Protein of unknown function DUF4255
IPR025352	Family	Protein of unknown function DUF4256
IPR025353	Family	Protein of unknown function DUF4257)
IPR025354	Family	Protein of unknown function DUF4258
IPR025355	Family	Protein of unknown function DUF4259
IPR025356	Family	Protein of unknown function DUF4260
IPR025358	Family	Protein of unknown function DUF4262
IPR025359	Family	Protein of unknown function DUF4263
IPR025361	Family	Protein of unknown function DUF4265
IPR025363	Family	Protein of unknown function DUF4267
IPR025365	Family	Protein of unknown function DUF4269
IPR025366	Family	Protein of unknown function DUF4270
IPR025367	Family	Protein of unknown function DUF4271
IPR025368	Family	Protein of unknown function DUF4272
IPR025372	Family	Protein of unknown function DUF4362
IPR025373	Family	Protein of unknown function DUF4363
IPR025374	Family	Protein of unknown function DUF4364
IPR025379	Family	Protein of unknown function DUF4295
IPR025384	Family	Protein of unknown function DUF4298
IPR025387	Family	Protein of unknown function DUF4299
IPR025389	Family	Protein of unknown function DUF4300
IPR025394	Family	Protein of unknown function DUF4127
IPR025395	Family	Protein of unknown function DUF4128
IPR025396	Family	Protein of unknown function DUF4302
IPR025397	Family	Protein of unknown function DUF4370
IPR025401	Family	Protein of unknown function DUF4374
IPR025407	Family	Protein of unknown function DUF4133
IPR025409	Family	Protein of unknown function DUF4303
IPR025412	Family	Protein of unknown function DUF4304
IPR025413	Family	YpzG-like protein
IPR025414	Family	YpzI-like protein
IPR025415	Family	Protein of unknown function DUF4141
IPR025416	Family	YqzM-like protein
IPR025417	Family	YrzO-like protein
IPR025418	Family	YrhC-like protein
IPR025421	Family	Protein of unknown function DUF4148
IPR025426	Family	Protein of unknown function DUF4305
IPR025427	Family	Protein of unknown function DUF4160
IPR025428	Family	Sporulation protein YhaL
IPR025431	Family	YhdB-like protein
IPR025432	Family	YhfH-like protein
IPR025434	Family	YesK-like protein
IPR025435	Family	YfhD-like protein
IPR025437	Family	YfhE-like protein
IPR025439	Family	Spore coat protein CotO
IPR025440	Family	Protein of unknown function DUF4306
IPR025441	Family	Protein of unknown function DUF4181
IPR025443	Family	Protein of unknown function DUF4307
IPR025444	Family	Monooxygenase af470-like
IPR025445	Family	Protein of unknown function DUF4191
IPR025446	Family	Antirepressor AbbA
IPR025447	Family	Protein of unknown function DUF4192
IPR025448	Family	YmzC-like protein
IPR025449	Family	Protein of unknown function DUF4194
IPR025450	Family	YndJ-like protein
IPR025453	Family	Protein of unknown function DUF4309
IPR025454	Family	Protein of unknown function DUF4275
IPR025455	Family	Protein of unknown function DUF4276
IPR025456	Family	Protein of unknown function DUF4310
IPR025458	Family	Protein of unknown function DUF4278
IPR025459	Family	Protein of unknown function DUF4279
IPR025460	Family	Protein of unknown function DUF4280
IPR025461	Family	ABA DEFICIENT 4-like
IPR025462	Family	Protein of unknown function DUF4313
IPR025464	Family	Protein of unknown function DUF4315
IPR025466	Family	Protein of unknown function DUF4317
IPR025467	Family	Protein of unknown function DUF4318
IPR025468	Family	Putative transposon-transfer assisting protein
IPR025469	Family	Protein of unknown function DUF4320
IPR025470	Family	Protein of unknown function DUF4321
IPR025475	Family	Protein of unknown function DUF4326)
IPR025477	Family	Protein of unknown function DUF4327
IPR025478	Family	Circadian oscillating protein COP23
IPR025480	Family	Protein of unknown function DUF4330
IPR025483	Family	Lipase, eukaryotic
IPR025488	Family	Protein of unknown function DUF4380
IPR025489	Family	Protein of unknown function (DUF4381
IPR025490	Family	RNA-binding protein, HP1423 type
IPR025492	Family	Protein of unknown function DUF4383
IPR025494	Family	Protein of unknown function DUF4385
IPR025495	Family	Protein of unknown function DUF4386
IPR025496	Family	Protein of unknown function DUF4387
IPR025498	Family	Protein of unknown function DUF4389
IPR025499	Family	Pectin degradation protein KdgF
IPR025500	Family	Protein of unknown function DUF4390
IPR025501	Family	ATP binding protein MinD/FleN
IPR025502	Family	TldD
IPR025503	Family	Protein of unknown function DUF4391
IPR025506	Family	Protein of unknown function DUF4393
IPR025514	Family	Protein of unknown function DUF4402
IPR025515	Family	Protein of unknown function DUF4403
IPR025516	Family	Protein of unknown function DUF4404
IPR025518	Family	Protein of unknown function DUF4406
IPR025519	Family	Protein of unknown function DUF4407
IPR025522	Family	Protein of unknown function DUF4410
IPR025528	Family	BrnA antitoxin of type II toxin-antitoxin system
IPR025529	Family	Protein of unknown function DUF4416
IPR025530	Family	Protein of unknown function DUF4417
IPR025531	Family	Protein of unknown function DUF4418
IPR025532	Family	Glucose-6-phosphate 1-epimerase
IPR025533	Family	Protein of unknown function DUF4419
IPR025534	Family	Putative PD-(D/E)XK family member (DUF4420)
IPR025535	Family	Protein of unknown function DUF4421
IPR025539	Family	YdgH protein
IPR025540	Family	Fluoroacetyl-CoA thioesterase
IPR025541	Family	Propanediol/glycerol dehydratase, medium subunit
IPR025542	Family	YacH protein
IPR025544	Family	YhzD-like protein
IPR025545	Family	YozD-like protein
IPR025546	Family	YqzH-like protein
IPR025547	Family	YtzH-like protein
IPR025548	Family	YfkD-like protein
IPR025549	Family	YjzC-like protein
IPR025550	Family	YycC-like protein
IPR025551	Family	Immunity protein WapI-like
IPR025552	Family	YkyB-like protein
IPR025553	Family	YppF-like protein
IPR025555	Family	YppG-like protein
IPR025557	Family	Protein of unknown function DUF4282
IPR025560	Family	Immunity protein 22
IPR025561	Family	Kinase suppressor of RAS, SAM-like domain
IPR025562	Family	Type VI secretion system (T6SS), amidase effector protein 4
IPR025563	Family	Protein of unknown function DUF4286
IPR025566	Family	Protein of unknown function DUF4331
IPR025569	Family	Protein of unknown function DUF4335
IPR025570	Family	Protein of unknown function DUF4337
IPR025571	Family	YqfQ-like protein
IPR025572	Family	YgaB-like protein
IPR025573	Family	YwpF-like protein
IPR025575	Family	DpnD/PcfM-like protein
IPR025576	Family	YwiC-like protein
IPR025577	Family	FlxA-like protein
IPR025578	Family	Protein of unknown function DUF4359
IPR025580	Family	Protein of unknown function DUF4355
IPR025581	Family	Protein of unknown function DUF4354
IPR025584	Family	Carbohydrate-binding domain-containing protein Cthe_2159
IPR025585	Family	Photosystem II Pbs27
IPR025586	Family	PcfJ-like protein
IPR025590	Family	Protein of unknown function DUF4348
IPR025591	Family	RloB-like protein
IPR025594	Family	YebO-like protein
IPR025596	Family	YedD-like protein
IPR025597	Family	Protein of unknown function DUF4345
IPR025599	Family	YjcZ-like protein
IPR025600	Family	YccJ-like protein
IPR025601	Family	ATP-binding sugar transporter-like protein
IPR025602	Family	BCP1 family
IPR025603	Family	YebF/Colicin-M immunity protein
IPR025604	Family	Actin cytoskeleton-regulatory complex protein End3
IPR025608	Family	TcpE family
IPR025611	Family	YobH-like protein
IPR025612	Family	YqjK-like protein
IPR025613	Family	YlbE-like protein
IPR025616	Family	YpjP-like protein
IPR025617	Family	YqzL-like protein
IPR025618	Family	YtpI-like protein
IPR025619	Family	YlzJ-like protein
IPR025620	Family	YlaH-like protein
IPR025621	Family	YoqO-like protein
IPR025622	Family	YqzE-like protein
IPR025623	Family	YusW-like protein
IPR025624	Family	PcfK-like protein
IPR025625	Family	YuzL-like protein
IPR025626	Family	YyzF-like protein
IPR025627	Family	YfzA-like protein
IPR025629	Family	Protein of unknown function DUF4287
IPR025630	Family	Protein of unknown function DUF4288
IPR025631	Family	Putative porin-10
IPR025632	Family	Protein of unknown function DUF4290
IPR025633	Family	Protein of unknown function DUF4291
IPR025634	Family	Protein of unknown function DUF4292
IPR025635	Family	Protein of unknown function DUF4293
IPR025636	Family	Protein of unknown function DUF4294
IPR025638	Family	Protein of unknown function DUF4336
IPR025644	Family	Putative metallopeptidase
IPR025645	Family	Domain of unknown function DUF4349
IPR025648	Family	Protein of unknown function DUF4358
IPR025649	Family	Protein of unknown function DUF4360
IPR025650	Family	Alkyldihydroxyacetonephosphate synthase
IPR025653	Family	Peroxisome biogenesis factor 1
IPR025655	Family	Peroxisomal membrane protein 14
IPR025663	Family	A-kinase anchor protein 28kDa
IPR025664	Family	Stage III sporulation protein AC/AD family
IPR025671	Family	Protein of unknown function with HXXEE motif
IPR025673	Family	Protein of unknown function with PCYCGC motif
IPR025674	Family	Immunity protein Imm6
IPR025675	Family	Immunity protein Imm5
IPR025678	Family	Immunity protein Imm3
IPR025679	Family	Immunity protein Imm2
IPR025680	Family	Immunity protein Imm1
IPR025681	Family	Phage phiEco32-like COOH-NH2 ligase-type 2
IPR025683	Family	Protein beta
IPR025686	Family	Glucosyl transferase II
IPR025688	Family	PGDYG protein
IPR025689	Family	Sporulation protein YtrH
IPR025690	Family	Methyltransferase, putative
IPR025694	Family	Mitochondrial splicing apparatus component MNE1
IPR025695	Family	DoxX-like family
IPR025699	Family	ABC-2 membrane transporter-like
IPR025700	Family	L-lysine 6-monooxygenase/L-ornithine 5-monooxygenase
IPR025701	Family	Ubiquitin-conjugating enzyme, E2, family E
IPR025702	Family	Haem-containing dehydratase
IPR025703	Family	Bifunctional protein PutA
IPR025704	Family	E3 ubiquitin ligase, UBR4
IPR025705	Family	Beta-hexosaminidase
IPR025707	Family	Predicted DNA-binding protein with PD1-like DNA-binding motif
IPR025708	Family	Heat shock protein 15
IPR025710	Family	L-cysteine S-thiosulfotransferase subunit SoxA
IPR025716	Family	Post-transcriptional regulator
IPR025720	Family	ECF transporter, Riboflavin transporter RibU
IPR025722	Family	Bacterial transcriptional repressor TetR
IPR025727	Family	YbfN-like lipoprotein
IPR025728	Family	YsaB-like lipoprotein
IPR025729	Family	MsyB protein
IPR025730	Family	Biofilm regulator BssS
IPR025731	Family	YecR-like lipoprotein
IPR025732	Family	MarB protein
IPR025734	Family	EspG family
IPR025737	Family	MetA-pathway of phenol degradation, putative
IPR025738	Family	Aerotolerance-related protein BatD
IPR025740	Family	FAM110
IPR025744	Family	Ribosomally synthesised peptide in Streptomyces
IPR025752	Family	High pH protein family
IPR025759	Family	tRNA guanosine-2'-O-methyltransferase, Trm3
IPR025763	Family	tRNA (guanine-N-7) methyltransferase catalytic subunit Trm8, eukaryote
IPR025770	Family	Protein-S-isoprenylcysteine O-methyltransferase
IPR025771	Family	Phosphoethanolamine N-methyltransferase
IPR025774	Family	SAM-dependent methyltransferase gTMT-type
IPR025776	Family	Histone-lysine N-methyltransferase SUVR4/SUVR1/SUVR2
IPR025778	Family	Histone-lysine N-methyltransferase
IPR025779	Family	Methionine S-methyltransferase
IPR025780	Family	Histone-lysine N-methyltransferase ATX
IPR025783	Family	Histone-lysine N-methyltransferase SET9
IPR025784	Family	Protein N-terminal and lysine N-methyltransferase EFM7
IPR025785	Family	Actin-histidine N-methyltransferase SETD3
IPR025787	Family	Histone-lysine N-methyltransferase, SET2, plant
IPR025788	Family	Histone-lysine N-methyltransferase, SET2, fungi
IPR025790	Family	Histone-lysine N-methyltransferase, Suvar4-20
IPR025792	Family	tRNA (guanine(37)-N(1))-methyltransferase, eukaryotic
IPR025794	Family	Histone H3-K9 methyltransferase, plant
IPR025795	Family	tRNA (uracil-5-)-methyltransferase
IPR025796	Family	Histone-lysine N-methyltransferase SETDB1
IPR025799	Family	Protein arginine N-methyltransferase
IPR025800	Family	Calmodulin-lysine N-methyltransferase
IPR025803	Family	Putrescine N-methyltransferase
IPR025804	Family	Poxvirus/kinetoplastid-type cap-specific nucleoside 2-O-methyltransferase
IPR025805	Family	Histone-lysine N-methyltransferase Smyd3
IPR025806	Family	Probable methyltransferase TARBP1
IPR025812	Family	tRNA methyltransferase 10 homologue C
IPR025815	Family	Cytochrome c lysine N-methyltransferase 1
IPR025823	Family	tRNA (uracil-5-)-methyltransferase, metazoa
IPR025833	Family	GDYXXLXY protein
IPR025835	Family	Thiopurine S-methyltransferase
IPR025841	Family	Circularly permuted ATP-grasp type 2
IPR025842	Family	Ribosomally synthesized peptide in Bacteroidetes
IPR025843	Family	Ribosomally synthesized peptide in Actinomycetes
IPR025844	Family	Ribosomally synthesized peptide in Herpetosiphon
IPR025848	Family	N6-adenosine-methyltransferase MT-A70-like
IPR025849	Family	AF2226-like SPOUT RNA methylase fused to THUMP
IPR025850	Family	SUKH-3 immunity protein
IPR025851	Family	SUKH-4 immunity protein
IPR025853	Family	Bd3614-like deaminase
IPR025855	Family	Plasmid replication-relaxation
IPR025858	Family	Exopolysaccharide production protein YjbE
IPR025859	Family	P-aminobenzoate N-oxygenase AurF
IPR025872	Family	RING finger family 2, prokaryotic
IPR025880	Family	Glycosyl hydrolase family 80, chitosanase
IPR025881	Family	Toxin Ibs
IPR025882	Family	Toxin Fst
IPR025886	Family	Phloem protein 2-like
IPR025888	Family	Meiosis-specific protein MEI4
IPR025890	Family	Abhydrolase, bacterial
IPR025893	Family	Tocopherol cyclase
IPR025897	Family	Antitoxin SpoIISB
IPR025899	Family	Phosphatase RapC/F inhibitor, PhrC/F
IPR025904	Family	Tubulin-like
IPR025905	Family	NVEALA protein
IPR025906	Family	Putative motility protein
IPR025911	Family	ToxN/AbiQ toxin
IPR025912	Family	Regulatory protein YrvL
IPR025914	Family	Stage V sporulation protein AE
IPR025915	Family	Phage protein (N4 Gp49/phage Sf6 gene 66) family
IPR025916	Family	Cold-inducible protein YdjO
IPR025917	Family	Putative membrane protein YuiB
IPR025918	Family	YIEGIA protein
IPR025921	Family	HmuY protein
IPR025922	Family	Minor type IV pilin, PilX-like
IPR025923	Family	YodL-like
IPR025929	Family	Insulin-induced protein family
IPR025930	Family	NETI protein
IPR025933	Family	Beta-defensin
IPR025935	Family	Bacteriophage abortive infection AbiH
IPR025940	Family	Toxin SpoIISA, type II toxin-antitoxin system
IPR025942	Family	Stage VI sporulation protein F
IPR025945	Family	DHHW protein
IPR025953	Family	Putative coat protein YlbD
IPR025955	Family	Type-IV secretion system protein TraC/Conjugative transfer ATPase
IPR025956	Family	Cytoplasmic dynein 1 intermediate chain 1/2
IPR025957	Family	Cysteine-rich KTR
IPR025958	Family	SID1 transmembrane family
IPR025961	Family	Heavy-metal resistance protein
IPR025962	Family	SdpI/YhfL protein family
IPR025964	Family	GGGtGRT protein
IPR025968	Family	YwqJ-like deaminase
IPR025971	Family	LppP/LprE lipoprotein
IPR025975	Family	Polysaccharide lyase
IPR025981	Family	Ribosomal RNA aminoglycoside-resistance methyltransferase
IPR025982	Family	Superinfection exclusion protein B
IPR025984	Family	dCTP pyrophosphatase 1
IPR025985	Family	YnbE-like lipoprotein
IPR025990	Family	Cysteine-rich CPXCG protein
IPR025993	Family	Ceramide glucosyltransferase
IPR026002	Family	L-2-amino-thiazoline-4-carboxylic acid hydrolase
IPR026008	Family	Uridine kinase
IPR026010	Family	Nucleoporin NSP1/NUP62
IPR026018	Family	Ribosomal protein S7, archaeal
IPR026019	Family	Ribulose-phosphate 3-epimerase
IPR026021	Family	Putative NAD(P)H nitroreductase YdjA-like
IPR026024	Family	Chemotaxis protein methyltransferase CheR
IPR026025	Family	Fatty acid synthase alpha subunit, yeast
IPR026026	Family	Histidine triad hydrolase, Hint-type
IPR026027	Family	Phosphatidylcholine synthase Pcs
IPR026028	Family	ATPase, V0 complex, subunit 116kDa, eukaryotic
IPR026030	Family	Purine-cytosine permease Fcy2/21/22
IPR026031	Family	Cytochrome c-type biogenesis protein CcmB, bacteria
IPR026032	Family	Probable 3-phenylpropionic acid transporter
IPR026033	Family	Azaguanine-like transporters
IPR026034	Family	Cell shape-determining protein MreD, proteobacterial type
IPR026036	Family	PucC protein
IPR026037	Family	Phosphatidylglycerophosphatase A
IPR026038	Family	Putative phosphatidylglycerophosphatase
IPR026039	Family	Uncharacterised protein family UPF0070
IPR026040	Family	Hydroxypyruvate isomerase-like
IPR026041	Family	Glyoxalase ElbB
IPR026042	Family	Stress response protein YjbJ
IPR026043	Family	Transcription repressor NadR
IPR026044	Family	Membrane-bound lytic murein transglycosylase A
IPR026045	Family	Ferric binding protein
IPR026046	Family	UbiA prenyltransferase domain containing protein 1
IPR026049	Family	Uncharacterised protein C2orf42
IPR026051	Family	Chitobiosyldiphosphodolichol beta-mannosyltransferase ALG1-like
IPR026052	Family	DNA-binding protein inhibitor
IPR026053	Family	Hermansky-Pudlak syndrome 1 protein
IPR026054	Family	Nuclear pore complex protein
IPR026055	Family	Fatty acyl-CoA reductase
IPR026057	Family	PC-Esterase
IPR026058	Family	LIPIN family
IPR026059	Family	Rab3-GAP regulatory subunit
IPR026060	Family	Associate of Myc 1
IPR026061	Family	Stereocilin
IPR026062	Family	MAP3K12-binding inhibitory protein 1
IPR026063	Family	ATP synthase subunit s, mitochondrial
IPR026064	Family	Terminal deoxynucleotidyltransferase-interacting factor 1
IPR026065	Family	SIN3-HDAC complex-associated factor
IPR026066	Family	Headcase protein
IPR026067	Family	Dual specificity phosphatase 23
IPR026068	Family	Dual specificity protein phosphatase CDC14A
IPR026069	Family	Fuzzy protein
IPR026070	Family	Tyrosine-protein phosphatase CDC14
IPR026071	Family	Glycosyl hydrolase family 99
IPR026072	Family	Lck-interacting transmembrane adapter 1
IPR026073	Family	Gametogenetin-binding protein 2
IPR026074	Family	Microtubule associated protein 1
IPR026076	Family	Late cornified envelope-like proline-rich protein 1
IPR026077	Family	Protamine-P3
IPR026078	Family	Skin-specific protein 32
IPR026079	Family	Cerebellar degeneration-related protein 2
IPR026081	Family	Disrupted in schizophrenia 1
IPR026082	Family	ABC transporter A
IPR026083	Family	FAM47C/D protein
IPR026085	Family	Activating transcription factor 7-interacting protein
IPR026086	Family	Proline-rich protein
IPR026087	Family	Corneodesmosin
IPR026088	Family	Niban-like
IPR026089	Family	Activating transcription factor 7-interacting protein 2
IPR026090	Family	Nuclear pore protein POM121
IPR026091	Family	Hermansky-Pudlak syndrome 4 protein
IPR026092	Family	Retinoic acid-induced protein 2/sine oculis-binding protein homologue
IPR026093	Family	Protein MGARP
IPR026094	Family	G protein pathway suppressor 2
IPR026095	Family	Myb/SANT-like DNA-binding domain-containing protein
IPR026096	Family	Receptor-transporting protein
IPR026097	Family	S100P-binding protein
IPR026099	Family	Outer dense fibre protein 2-related
IPR026100	Family	Transmembrane protein 223
IPR026102	Family	Protein BCAP
IPR026103	Family	Harbinger transposase-derived nuclease, animal
IPR026104	Family	Zinc finger C2HC domain-containing protein 1C
IPR026105	Family	BMP-2-inducible protein kinase
IPR026106	Family	Microtubule-associated protein 9
IPR026109	Family	G kinase-anchoring protein 1
IPR026110	Family	Lymphocyte antigen 6 complex locus protein G5c
IPR026111	Family	Actin-binding Rho-activating protein
IPR026112	Family	Amnionless
IPR026113	Family	Methyltransferase-like
IPR026114	Family	Apolipoprotein F
IPR026115	Family	Novel Amplified in Breast Cancer-1
IPR026116	Family	Glycosyltransferase family 18
IPR026117	Family	Prostate apoptosis response 4
IPR026118	Family	Calcium-binding and spermatid-specific protein 1
IPR026120	Family	Transmembrane protein 11
IPR026122	Family	Helicase MOV-10
IPR026123	Family	SCL-interrupting locus protein
IPR026124	Family	Sperm-associated antigen 8
IPR026126	Family	BRISC and BRCA1-A complex member 1
IPR026128	Family	Neurosecretory protein VGF
IPR026130	Family	Protein phosphatase 1 regulatory subunit 26
IPR026131	Family	Mastermind-like domain-containing protein 1
IPR026133	Family	Tastin
IPR026134	Family	MyoD family inhibitor/MyoD family inhibitor domain-containing protein
IPR026135	Family	Uncharacterised protein C6orf15
IPR026136	Family	RIPOR family member 3
IPR026137	Family	Leucine-rich repeat-containing 41
IPR026138	Family	Ceroid-lipofuscinosis neuronal protein 5
IPR026139	Family	GOLM1/CASC4 family
IPR026140	Family	28S ribosomal protein S26
IPR026141	Family	Cancer susceptibility candidate 4
IPR026142	Family	Protein phosphatase 1 regulatory subunit 36
IPR026143	Family	Golgi membrane protein 1
IPR026144	Family	Neuritin family
IPR026145	Family	Interleukin-33
IPR026146	Family	28S ribosomal protein S24, mitochondrial
IPR026147	Family	Rab3 GTPase-activating protein catalytic subunit
IPR026148	Family	Mitochondrial antiviral-signalling protein, metazoan
IPR026150	Family	Enkurin
IPR026151	Family	Maspardin
IPR026152	Family	Specifically androgen-regulated gene protein
IPR026153	Family	Treslin
IPR026155	Family	Apelin
IPR026156	Family	Folliculin-interacting protein family
IPR026157	Family	Leucine zipper transcription factor-like protein 1
IPR026158	Family	Apolipoprotein B receptor
IPR026159	Family	Cerebral cavernous malformations 2
IPR026160	Family	Resistance to inhibitors of cholinesterase protein 3
IPR026161	Family	FAM178 family
IPR026162	Family	Myb/SANT-like DNA-binding domain-containing protein 4
IPR026163	Family	Nck-associated protein 5-like
IPR026164	Family	Integrator complex subunit 10
IPR026165	Family	Cytoskeleton-associated protein 2 family
IPR026169	Family	Mitochondria-eating protein
IPR026170	Family	N-lysine methyltransferase FAM173A/B
IPR026171	Family	Fanconi anemia group I protein
IPR026172	Family	Gamma-secretase-activating protein family
IPR026173	Family	Sperm-associated antigen 17
IPR026174	Family	Coiled-coil domain-containing protein 191
IPR026175	Family	Mirror-image polydactyly gene 1 protein
IPR026178	Family	Junctional sarcoplasmic reticulum protein 1
IPR026179	Family	SLAIN motif-containing protein
IPR026180	Family	KAT8 regulatory NSL complex subunit 1
IPR026181	Family	Transmembrane protein 40
IPR026182	Family	Anaphase-promoting complex subunit 15
IPR026183	Family	Taxilin family
IPR026184	Family	Placenta-expressed transcript 1
IPR026185	Family	Epithelial-stromal interaction protein 1
IPR026186	Family	Protein POF1B
IPR026187	Family	Cell death regulator Aven
IPR026188	Family	Lebercilin-like
IPR026189	Family	Cylicin
IPR026190	Family	Hypoxia-inducible lipid droplet-associated protein
IPR026191	Family	Ligand-dependent nuclear receptor-interacting factor 1
IPR026192	Family	NADH-ubiquinone oxidoreductase 1 subunit C1
IPR026193	Family	NADH-ubiquinone oxidoreductase flavoprotein 3
IPR026194	Family	Prolactin-releasing peptide
IPR026195	Family	P-selectin glycoprotein ligand 1
IPR026196	Family	Syntaphilin
IPR026197	Family	Secretogranin III
IPR026198	Family	Syntabulin
IPR026200	Family	TYRO protein tyrosine kinase-binding protein
IPR026201	Family	Centrosomal protein of 290kDa
IPR026202	Family	Golgin subfamily B member 1
IPR026203	Family	Intracellular hyaluronic acid binding protein
IPR026204	Family	GRIP1-associated protein 1
IPR026205	Family	Progesterone-induced-blocking factor 1
IPR026206	Family	HAUS augmin-like complex subunit 3
IPR026207	Family	Interleukin-27 alpha
IPR026208	Family	Wolframin
IPR026209	Family	Wolframin family
IPR026210	Family	Toxin Pg family
IPR026211	Family	GIGANTEA
IPR026212	Family	Centrosomal protein of 78kDa
IPR026213	Family	DNA-directed RNA polymerase II subunit GRINL1
IPR026214	Family	HAUS augmin-like complex subunit 4, metazoa
IPR026215	Family	HAUS complex subunit 5, metazoa
IPR026216	Family	HDA1 complex subunit 3
IPR026217	Family	Ddc1
IPR026218	Family	Heme transporter HRG
IPR026219	Family	Jagged/Serrate protein
IPR026220	Family	HTLV-1 basic zipper factor
IPR026221	Family	Mas-related G protein-coupled receptor H
IPR026222	Family	Apolipoprotein D, vertebrates
IPR026223	Family	Hydroxyacyl-thioester dehydratase type 2
IPR026224	Family	Protein DPCD
IPR026225	Family	Daughter-specific expression protein 2
IPR026226	Family	Chromatin modification-related protein EAF5
IPR026227	Family	Hydrolethalus syndrome protein 1
IPR026228	Family	Mas-related G protein-coupled receptor F
IPR026229	Family	Vesicular, overexpressed in cancer, prosurvival protein 1
IPR026230	Family	Mas-related G protein-coupled receptor E
IPR026231	Family	Protein IBD2
IPR026232	Family	Mas-related G protein-coupled receptor D
IPR026233	Family	Mas-related G protein-coupled receptor A
IPR026234	Family	Mas-related G protein-coupled receptor family
IPR026235	Family	Inheritance of peroxisomes protein 2
IPR026236	Family	Integrator complex subunit 2, metazoa
IPR026237	Family	Probable serine/threonine-protein kinase GDT family
IPR026238	Family	Protein INCA1
IPR026240	Family	Immunogenic miracidial antigen 8I'
IPR026241	Family	GLC7-interacting protein 4
IPR026242	Family	HAUS augmin-like complex subunit 2, metazoa
IPR026243	Family	HAUS augmin-like complex subunit 1
IPR026245	Family	Protein FRG2
IPR026246	Family	Fibrous sheath-interacting protein 1
IPR026247	Family	Endothelial cell-specific chemotaxis regulator
IPR026248	Family	Protein Fyv8
IPR026249	Family	CASTOR family
IPR026250	Family	Inositol 1,4,5-trisphosphate receptor-interacting protein family
IPR026252	Family	Aquaporin 10
IPR026253	Family	Methionine import ATP-binding protein MetN
IPR026254	Family	E3 ubiquitin-protein ligase RNF31-like
IPR026255	Family	NAD(P) transhydrogenase, alpha subunit
IPR026256	Family	Transcriptional regulator, TfoX/Sxy-type
IPR026258	Family	Signal recognition particle subunit SRP68
IPR026259	Family	Di-c-type haem protein, MauG/cytochrome c peroxidase
IPR026260	Family	Threonine synthase, bacterial/archaeal
IPR026261	Family	RanBP-type and C3HC4-type zinc finger-containing protein 1/SHARPIN
IPR026262	Family	Antitoxin DinJ
IPR026263	Family	Alkaline phosphatase, prokaryotic
IPR026264	Family	Type IV secretion system protein VirB8/PtlE
IPR026265	Family	Lipopolysaccharide export system protein LptC
IPR026266	Family	L-arabinose-binding periplasmic protein
IPR026267	Family	Inner membrane protein YgjV
IPR026268	Family	Protein RseC
IPR026269	Family	Tat proofreading chaperone DmsD-type
IPR026270	Family	Signal recognition particle, SRP72 subunit
IPR026271	Family	PRAME family
IPR026272	Family	Immunity protein SdpI
IPR026273	Family	Low specificity L-threonine aldolase
IPR026274	Family	tRNA wybutosine synthesizing protein 2
IPR026275	Family	Glyoxalase/dioxygenase/EhpR
IPR026276	Family	Baseplate protein GpP
IPR026278	Family	Potassium/proton antiporter subunit KhtT
IPR026279	Family	Sigma-E factor negative regulatory protein RseA
IPR026280	Family	Tissue plasminogen activator
IPR026281	Family	HTH-type transcriptional regulator RamB
IPR026282	Family	DNA-binding protein, MJ1563 type
IPR026283	Family	Beta-galactosidase 1-like
IPR026284	Family	Alpha-2-macroglobulin, bacteria
IPR026285	Family	TenA_E protein
IPR026286	Family	Maleate isomerase/Arylmalonate decarboxylase
IPR026287	Family	Protein adenylyltransferase SoFic-like
IPR026288	Family	Submaxillary gland androgen-regulated protein like
IPR026289	Family	Solute binding protein, TakP-like
IPR026291	Family	G patch domain-containing protein 2
IPR026292	Family	Leucine-rich repeat-containing protein 14
IPR026293	Family	Probable E3 ubiquitin-protein ligase makorin-2
IPR026294	Family	Probable E3 ubiquitin-protein ligase makorin-3
IPR026295	Family	Coiled-coil domain-containing protein 81
IPR026296	Family	CXC chemokine 16
IPR026297	Family	FMRFamide-related peptide/Growth hormone-releasing peptide
IPR026298	Family	Blc2 family
IPR026299	Family	Mitochondrial 28S ribosomal protein S31
IPR026300	Family	CWF11 family
IPR026302	Family	NEDD4-binding protein 2
IPR026304	Family	Apoptosis regulator BAX
IPR026306	Family	RSBN1/Dpy-21
IPR026307	Family	Transmembrane protein 132
IPR026308	Family	Apoptosis regulator BAK
IPR026309	Family	Bcl-2-related ovarian killer protein
IPR026314	Family	YLP motif-containing protein 1
IPR026315	Family	Out at first protein
IPR026316	Family	KAT8 regulatory NSL complex subunit 2
IPR026317	Family	Protein C10
IPR026319	Family	Zinc finger C2HC domain-containing protein
IPR026320	Family	Proline-rich protein 14
IPR026321	Family	Coiled-coil domain-containing protein 134
IPR026322	Family	Geopeptide radical SAM maturase, putative
IPR026323	Family	Exosortase-related protein XrtF
IPR026324	Family	Haem oxygenase, HugZ
IPR026325	Family	Protein of unknown function DUF932
IPR026326	Family	Probable tRNA pseudouridine synthase B, archaeal
IPR026327	Family	Methyl-coenzyme M reductase, protein C-like
IPR026328	Family	Formylmethanofuran dehydrogenase, subunit E
IPR026330	Family	Succinylornithine transaminase
IPR026331	Family	Integrating conjugative element protein PFL_4710
IPR026332	Family	Anaerobilin synthase HutW
IPR026333	Family	ATP-dependent DNA ligase, PP_1105 family
IPR026334	Family	FXSXX-COOH protein
IPR026335	Family	Radical SAM/SPASM domain, FxsB family
IPR026336	Family	Metallophosphoesterase, DNA ligase-associated
IPR026338	Family	NDMA-dependent methanol dehydrogenase
IPR026339	Family	Methylamine methyltransferase corrinoid protein reductive activase
IPR026342	Family	SynChlorMet cassette protein ScmD
IPR026343	Family	SynChlorMet cassette protein ScmC
IPR026344	Family	SynChlorMet cassette radical SAM/SPASM protein ScmE
IPR026346	Family	SynChlorMet cassette radical SAM/SPASM protein ScmF
IPR026347	Family	Mesaconyl-CoA isomerase
IPR026348	Family	Putative globular PEP-CTERM protein
IPR026349	Family	Conserved hypothetical protein CHP04255
IPR026350	Family	GxxExxY protein
IPR026351	Family	Radical SAM/Cys-rich domain protein
IPR026353	Family	Hypoxanthine-DNA glycosylase
IPR026355	Family	Oxalate/formate antiporter
IPR026356	Family	rSAM-associated Gly-rich repeat protein
IPR026357	Family	Radical SAM/SPASM domain protein, GRRM system
IPR026358	Family	Substrate-binding orphan protein, GRRM family
IPR026360	Family	Putative exonuclease, DNA ligase-associated
IPR026362	Family	DEXH box helicase, DNA ligase-associated
IPR026364	Family	Ax21 family
IPR026365	Family	Phage-associated protein, BcepMu gp16 family
IPR026366	Family	Putative selenium metabolism protein, YedE family
IPR026368	Family	SWIM/SEC-C metal-binding motif protein, PBPRA1643 family
IPR026369	Family	CxxC-20-CxxC protein
IPR026373	Family	Seadornavirus VP5/VP6 protein
IPR026376	Family	Putative radical SAM-modified peptide
IPR026377	Family	Cell surface SprA
IPR026378	Family	Seadornavirus VP11 protein
IPR026379	Family	Seadornavirus VP3 protein
IPR026380	Family	Seadornavirus VP8 protein
IPR026381	Family	RNA-directed RNA polymerase
IPR026383	Family	Seadornavirus VP4 protein
IPR026384	Family	Seadornavirus VP2 protein
IPR026385	Family	Aminotransferase, LLPSF_NHT_00031 family
IPR026387	Family	Outer membrane protein
IPR026388	Family	Seadornavirus double-stranded RNA-binding protein
IPR026389	Family	Protein translocase subunit SecA, Actinobacteria-type
IPR026390	Family	NAD dependent epimerase/dehydratase, LLPSF_EDH_00030 family
IPR026391	Family	CRISPR-associated protein GSU0052/csb3, Dpsyc system
IPR026402	Family	Chitooligosaccharide deacetylase NodB
IPR026403	Family	Putative lipoprotein, rSAM/lipoprotein system
IPR026404	Family	Radical SAM enzyme, rSAM/lipoprotein system
IPR026405	Family	Chlamydiae/Verrucomicrobia/Planctomycetes small basic protein
IPR026406	Family	Verrucomicrobia /Planctomycetes-restricted protein
IPR026407	Family	Radical SAM peptide maturase, GG-Bacteroidales family
IPR026410	Family	Oligosaccharyl transferase, archaeal
IPR026411	Family	Cyanosortase A-associated protein
IPR026412	Family	Radical SAM peptide maturase, CXXX-repeat target
IPR026413	Family	CXXX repeat peptide modification system protein
IPR026414	Family	Exosortase F-associated protein
IPR026415	Family	UDP-N-acetylglucosamine 4,6-dehydratase/5-epimerase
IPR026416	Family	Putative folate metabolism gamma-glutamate ligase
IPR026417	Family	Geranylgeranylglyceryl phosphate synthase, Halobacteria
IPR026418	Family	Pseudo-rSAM protein, GG-Bacteroidales system
IPR026419	Family	Glycosyltransferase, GG-Bacteroidales peptide system
IPR026420	Family	Exosortase E/protease, VPEID-CTERM system
IPR026421	Family	Modified peptide precursor CbpA
IPR026423	Family	Peptide-modifying radical SAM enzyme CbpB
IPR026424	Family	Modification target Cys-rich peptide, AC3_0185 family
IPR026425	Family	Cys-rich radical SAM target, FibroRumin family
IPR026426	Family	Radical SAM peptide maturase, FibroRumin system
IPR026427	Family	Putative peptidyl-prolyl cis-trans isomerase, LIC12922 family
IPR026429	Family	3-methyl-2-indolic acid synthase
IPR026430	Family	Archaeosortase B
IPR026431	Family	Methanobactin biosynthesis cassette protein MbnB
IPR026432	Family	Archaeosortase D
IPR026433	Family	EPS-associated transcriptional regulator, MarR family
IPR026436	Family	Conserved hypothetical protein CHP04206
IPR026437	Family	Putative peptide modification target
IPR026438	Family	Geranylgeranylglyceryl phosphate synthase, archaea
IPR026439	Family	ATP-grasp ribosomal peptide maturase, MvdD family
IPR026440	Family	DNA phosphorothioation-associated DGQHR protein 1
IPR026441	Family	Exosortase H, IPTLxxWG-CTERM-specific
IPR026443	Family	Rhombotail lipoprotein
IPR026445	Family	Alkylhydroperoxidase/carboxymuconolactone decarboxylase family
IPR026446	Family	ATP-grasp ribosomal peptide maturase, MvdC family
IPR026447	Family	B12-binding domain/radical SAM domain protein, Ta0216 family
IPR026448	Family	Methyltransferase, ATP-grasp peptide maturase system
IPR026449	Family	ATP-grasp ribosomal peptide maturase, SAV-5884 family
IPR026451	Family	Class III signal peptide protein, archaeosortase D/PIP-CTERM system
IPR026454	Family	Rhombotarget A
IPR026455	Family	ATP-GRASP peptide maturase, grasp-with-spasm system
IPR026456	Family	Glycosyltransferase AglJ
IPR026458	Family	Major cell surface glycoprotein
IPR026459	Family	Ribonucleotide reductase, class 1b, subunit NrdE
IPR026460	Family	Aldehyde dehydrogenase, Rv0768 family
IPR026461	Family	Transferase 2, rSAM/selenodomain-associated
IPR026463	Family	Chitooligosaccharide synthase NodC
IPR026464	Family	Nitrous oxide reductase family maturation protein NosD
IPR026468	Family	Nitrous-oxide reductase, Sec-dependent
IPR026469	Family	Putative ABC transporter PGF-CTERM-modified substrate-binding protein
IPR026473	Family	Cyanobactin biosynthesis protein, PatB/AcyB/McaB family
IPR026474	Family	Plantazolicin
IPR026475	Family	Archaetidylserine synthase
IPR026476	Family	Sarcinarray family protein
IPR026477	Family	XrtJ-associated TM-motif-TM protein
IPR026478	Family	Exosortase J
IPR026479	Family	Glycopeptide, sublancin family
IPR026481	Family	CCGSCS motif protein
IPR026482	Family	Nif11-class peptide radical SAM maturase 3
IPR026483	Family	CRISPR-associated protein Csx17, subtype Dpsyc
IPR026484	Family	Cys-Xaa-Xaa-Xaa repeat radical SAM target protein
IPR026485	Family	Archaeosortase family protein ArtE
IPR026486	Family	Uncharacterised protein AF_0576
IPR026487	Family	Sporadically distributed protein CHP04141
IPR026488	Family	Exosortase C, VPDSG-CTERM-specific
IPR026491	Family	Exosortase D, VPLPA-CTERM-specific
IPR026492	Family	Cyanoexosortase B
IPR026493	Family	Cys-rich peptide
IPR026494	Family	Ribonucleoside-diphosphate reductase subunit beta
IPR026497	Family	SPASM domain peptide maturase, GRASP-with-SPASM system
IPR026499	Family	Peptide S-glycosyltransferase, SunS family
IPR026500	Family	Dendrin
IPR026501	Family	Limbin/Ellis-van Creveld protein
IPR026502	Family	Histone RNA stem-loop-binding protein SLBP1/SLBP2
IPR026504	Family	Meiosis-specific nuclear structural protein 1
IPR026505	Family	Solute carrier family 35 member F3/F4
IPR026506	Family	GDP-L-galactose/GDP-D-glucose phosphorylase
IPR026507	Family	Uncharacterised protein family UPF0691
IPR026508	Family	Transmembrane protein 164
IPR026509	Family	Transmembrane protein 183
IPR026510	Family	Peroxisomal membrane protein 11C, metazoa
IPR026511	Family	Parathyroid hormone-responsive B1
IPR026512	Family	RGS7BP/RGS9BP family
IPR026513	Family	Regulator of G-protein signalling 9-binding protein
IPR026515	Family	ARL14 effector protein
IPR026516	Family	THAP domain-containing protein 1
IPR026519	Family	THAP domain-containing protein 7
IPR026520	Family	THAP domain-containing protein 3
IPR026521	Family	THAP domain-containing protein 2
IPR026522	Family	THAP domain-containing protein 8
IPR026523	Family	Paraneoplastic antigen Ma
IPR026524	Family	Lymphocyte antigen 6 complex locus protein G6d/G6f
IPR026525	Family	Paraneoplastic antigen Ma2
IPR026527	Family	Paraneoplastic antigen-like protein 5
IPR026528	Family	Paraneoplastic antigen Ma1
IPR026529	Family	Paraneoplastic antigen Ma3
IPR026530	Family	Phosphoenolpyruvate synthase regulatory protein
IPR026532	Family	Ribosome biogenesis protein BRX1
IPR026534	Family	Protein PRRC1
IPR026535	Family	Wnt-9b protein
IPR026536	Family	Wnt-11 protein
IPR026537	Family	Wnt-5b protein
IPR026538	Family	Wnt-5a protein
IPR026540	Family	Wnt inhibitor of Dorsal protein
IPR026542	Family	Dishevelled Dsh
IPR026543	Family	Frizzled-6
IPR026544	Family	Smoothened
IPR026549	Family	Frizzled-10
IPR026550	Family	Frizzled-1/2
IPR026551	Family	Frizzled-4
IPR026552	Family	Frizzled-7
IPR026553	Family	Frizzled-3, vertebrates
IPR026555	Family	KAT8 regulatory NSL complex subunit 3/Testis-expressed sequence 30 protein
IPR026556	Family	Secreted frizzled-related protein 3
IPR026558	Family	Secreted frizzled-related protein 2
IPR026559	Family	Secreted frizzled-related protein 1
IPR026560	Family	Secreted frizzled-related protein 4
IPR026562	Family	Probable transcriptional regulatory protein YeeN
IPR026565	Family	Putative pyruvate, phosphate dikinase regulatory protein
IPR026566	Family	Dolichol kinase
IPR026568	Family	NEDD4-binding protein 2-like 2
IPR026569	Family	Ribosomal protein L28/L24
IPR026570	Family	Coiled-coil domain-containing protein 86
IPR026571	Family	Transmembrane protein 186
IPR026572	Family	Transmembrane protein 267
IPR026574	Family	Modulator protein MzrA
IPR026575	Family	3,5-cyclic adenosine monophosphate phosphodiesterase CpdA
IPR026576	Family	Proofreading thioesterase EntH
IPR026578	Family	L-carnitine dehydrogenase
IPR026579	Family	Cell division protein FtsQ
IPR026580	Family	Cell division protein DivIB
IPR026581	Family	T-complex protein 10 family
IPR026582	Family	Ellis-van Creveld protein
IPR026583	Family	Glucose 1-dehydrogenase, archaea
IPR026584	Family	Rad9
IPR026585	Family	Alpha-1,4-glucan:maltose-1-phosphate maltosyltransferase
IPR026586	Family	Type 2 tetrahydrodipicolinate N-succinyltransferase family
IPR026587	Family	Sirtuin, class II
IPR026589	Family	Cell division protein FtsP
IPR026592	Family	Outer membrane protein assembly factor BamE
IPR026593	Family	Protein translocase subunit SecY
IPR026596	Family	Bifunctional enzyme IspD/IspF
IPR026597	Family	Hypoxanthine/guanine phosphoribosyltransferase-like
IPR026598	Family	GMP synthase subunit B
IPR026604	Family	Phosphatidylserine lipase ABHD16A
IPR026605	Family	Lysophosphatidylserine lipase ABHD12
IPR026607	Family	DMRT/protein doublesex/protein male abnormal 3
IPR026609	Family	Opalin
IPR026610	Family	3'-RNA ribose 2'-O-methyltransferase, Hen1
IPR026611	Family	Serine/threonine-protein kinase MRCK alpha
IPR026612	Family	Receptor for retinol uptake STRA6
IPR026614	Family	Angiopoietin-like protein 8
IPR026616	Family	Testis-expressed sequence 15 protein
IPR026617	Family	Transmembrane and coiled-coil domain-containing protein 2/5
IPR026618	Family	M-phase-specific PLK1-interacting protein-like, vertebrate
IPR026619	Family	Centrosomal protein of 95kDa
IPR026620	Family	Transmembrane protein 177
IPR026621	Family	Immortalization up-regulated protein
IPR026622	Family	Matrix-remodeling-associated protein 7
IPR026623	Family	Mucin-like protein 3
IPR026624	Family	Cat eye syndrome critical region protein 6
IPR026626	Family	NADH dehydrogenase [ubiquinone] 1 alpha subcomplex subunit 3
IPR026627	Family	NADH dehydrogenase [ubiquinone] 1 beta subcomplex subunit 2
IPR026628	Family	PDZK1-interacting protein 1
IPR026630	Family	EPM2A-interacting protein 1
IPR026632	Family	RAD51-associated protein 1
IPR026633	Family	Nuclear ubiquitous casein and cyclin-dependent kinase substrate 1
IPR026634	Family	Protein-tyrosine sulfotransferase
IPR026635	Family	Protein-lysine N-methyltransferase Efm4/METTL10
IPR026636	Family	M-phase phosphoprotein 9
IPR026637	Family	YIP1 family member 3
IPR026638	Family	Nuclear receptor coactivator 6
IPR026639	Family	Glucocorticoid-induced transcript 1 protein
IPR026641	Family	Protein FAM117B
IPR026642	Family	Glucocorticoid-induced transcript 1/FAM117
IPR026643	Family	CAMPATH-1 antigen (CD52)
IPR026644	Family	Centrosomal protein of 170kDa
IPR026645	Family	Dermatopontin family
IPR026646	Family	G protein-regulated inducer of neurite outgrowth
IPR026647	Family	Protein TESPA1
IPR026648	Family	Protein ITPRID2
IPR026649	Family	Nuclear receptor-interacting protein 1
IPR026650	Family	Nuclear mitotic apparatus protein 1
IPR026652	Family	Centrosomal protein of 128kDa
IPR026653	Family	Variably charged protein VCX/VCY1
IPR026655	Family	Spermatid-associated protein
IPR026656	Family	N-acetyltransferase ESCO1
IPR026657	Family	Proline/serine-rich coiled-coil protein 1/G2 and S phase-expressed protein 1
IPR026658	Family	Proline/serine-rich coiled-coil protein 1
IPR026659	Family	G2 and S phase-expressed protein 1
IPR026660	Family	Phosphoribosyl-AMP cyclohydrolase
IPR026662	Family	NADH-quinone oxidoreductase subunit CD
IPR026663	Family	Otoancorin
IPR026664	Family	Stereocilin-related
IPR026667	Family	Thyroid hormone receptor-associated protein 3
IPR026668	Family	Bcl-2-associated transcription factor 1
IPR026669	Family	Arsenite methyltransferase-like
IPR026670	Family	Gametogenetin-binding protein 1
IPR026671	Family	Phostensin/Taperin
IPR026672	Family	Mesothelin-like protein
IPR026673	Family	SPEC3/Stum
IPR026674	Family	Flagellum-associated coiled-coil domain-containing protein 1
IPR026676	Family	Synaptonemal complex central element protein 1
IPR026677	Family	Uncharacterised protein C9orf131
IPR026678	Family	INO80 complex subunit E
IPR026680	Family	Coiled-coil domain-containing protein 137
IPR026681	Family	Nicotinamide riboside kinase
IPR026682	Family	Proline-rich AKT1 substrate 1 protein
IPR026683	Family	Serine/threonine-protein kinase TOR
IPR026684	Family	Lebercilin
IPR026685	Family	Heat shock 70kDa protein 12A
IPR026686	Family	UPF0708 protein C6orf162
IPR026687	Family	Coiled-coil domain-containing protein 181
IPR026688	Family	WASP homologue-associated protein with actin, membranes and microtubules
IPR026689	Family	CXXC-type zinc finger protein 11
IPR026690	Family	Receptor-transporting protein 4
IPR026691	Family	Receptor-transporting protein 3
IPR026692	Family	Receptor-transporting protein 1
IPR026693	Family	Zinc finger CCCH-type antiviral protein 1-like
IPR026694	Family	Protein CUSTOS
IPR026695	Family	Coiled-coil domain-containing protein 71/71L
IPR026697	Family	PIH1 domain-containing protein 3
IPR026698	Family	Uncharacterised protein C3orf38 (DUF4518)
IPR026699	Family	Exosome complex RNA-binding protein 1/RRP40/RRP4
IPR026700	Family	Coiled-coil domain-containing protein 142
IPR026701	Family	Coiled-coil domain-containing protein 180
IPR026702	Family	Coiled-coil domain-containing protein 83
IPR026703	Family	Glutamate-rich protein 2
IPR026704	Family	Katanin-interacting protein
IPR026705	Family	Hid-1/Ecm30
IPR026706	Family	Shugoshin 2
IPR026708	Family	Centrosome and spindle pole associated protein 1
IPR026709	Family	Myb/SANT-like DNA-binding domain-containing protein 3
IPR026711	Family	Protein male-specific lethal-1
IPR026712	Family	Choline/Ethanolamine kinase
IPR026713	Family	CRACD-like
IPR026714	Family	Small acidic protein
IPR026715	Family	Speriolin
IPR026716	Family	FAM122
IPR026717	Family	Spermatogenesis-associated protein 3
IPR026718	Family	Leucine zipper protein 2
IPR026719	Family	Glutamate-rich protein 1
IPR026720	Family	Cilia- and flagella-associated protein 91
IPR026721	Family	Transmembrane protein 18
IPR026722	Family	Neuronal tyrosine-phosphorylated phosphoinositide-3-kinase adapter 1/2
IPR026723	Family	Neuronal tyrosine-phosphorylated phosphoinositide-3-kinase adapter 2
IPR026724	Family	Neuronal tyrosine-phosphorylated phosphoinositide-3-kinase adapter 1
IPR026725	Family	Sickle tail protein
IPR026727	Family	SRC kinase signalling inhibitor 1
IPR026728	Family	UHRF1-binding protein 1-like
IPR026729	Family	Stathmin-2
IPR026731	Family	C1GALT1-specific chaperone 1
IPR026732	Family	Centrosomal protein of 135kDa
IPR026733	Family	Rootletin
IPR026734	Family	Leucine zipper protein 1
IPR026735	Family	Coiled-coil domain-containing protein 68
IPR026736	Family	Protein virilizer
IPR026737	Family	Golgin subfamily A member 6-like
IPR026739	Family	AP complex subunit beta
IPR026740	Family	AP-3 complex subunit beta
IPR026741	Family	Protein strawberry notch
IPR026742	Family	Centrosomal protein kizuna
IPR026743	Family	Sperm equatorial segment protein 1
IPR026745	Family	Heterogeneous nuclear ribonucleoprotein U
IPR026746	Family	Nucleolar protein 4-like
IPR026747	Family	Nucleolar protein 4
IPR026748	Family	Clarin
IPR026749	Family	Transmembrane protein 135
IPR026750	Family	Protein N-terminal asparagine amidohydrolase
IPR026752	Family	Cavin family
IPR026753	Family	Nuclear apoptosis-inducing factor 1
IPR026754	Family	Pancreatic progenitor cell differentiation and proliferation factor
IPR026755	Family	Protein FAM221A/B
IPR026756	Family	Nucleolar and spindle-associated protein 1
IPR026757	Family	Endosome-associated-trafficking regulator 1
IPR026759	Family	Putative monooxygenase p33MONOX
IPR026762	Family	Spindle and kinetochore-associated protein 2
IPR026763	Family	Transmembrane protein 182
IPR026765	Family	Transmembrane protein 163
IPR026766	Family	Protein FAM133
IPR026767	Family	Transmembrane protein 151
IPR026768	Family	Protein FAM72
IPR026769	Family	MICOS complex subunit Mic13
IPR026770	Family	Ribonuclease kappa
IPR026771	Family	Transmembrane protein 218
IPR026772	Family	Fin bud initiation factor
IPR026773	Family	Trichoplein keratin filament-binding protein
IPR026774	Family	2'-5'-oligoadenylate synthase
IPR026775	Family	Zygote arrest protein 1
IPR026776	Family	Uncharacterised protein family UPF0729
IPR026777	Family	Plasma membrane fusion protein PRM1
IPR026778	Family	MLLT11 family
IPR026779	Family	Calcium/calmodulin-dependent protein kinase II inhibitor
IPR026780	Family	Proline-rich nuclear receptor coactivator 1/2
IPR026781	Family	Proline-rich nuclear receptor coactivator 2
IPR026782	Family	Protein FAM131
IPR026784	Family	Constitutive coactivator of PPAR-gamma
IPR026785	Family	Constitutive coactivator of PPAR-gamma-like protein 2
IPR026788	Family	Transmembrane protein 141
IPR026789	Family	Coiled-coil domain-containing protein 160
IPR026790	Family	Sentan
IPR026791	Family	Dedicator of cytokinesis
IPR026792	Family	Cornulin
IPR026794	Family	Uncharacterised protein family UPF0687
IPR026795	Family	Shiftless antiviral inhibitor of ribosomal frameshifting
IPR026796	Family	Dedicator of cytokinesis 9
IPR026797	Family	HAUS augmin-like complex subunit 6
IPR026799	Family	Dedicator of cytokinesis protein 2
IPR026800	Family	Dedicator of cytokinesis 3
IPR026801	Family	Transmembrane protein 160
IPR026802	Family	Odontogenic ameloblast-associated protein
IPR026806	Family	Protein CDV3
IPR026807	Family	Protein tiptop/teashirt
IPR026808	Family	Teashirt homologue 1
IPR026810	Family	Teashirt homologue 3
IPR026811	Family	Cip1-interacting zinc finger protein
IPR026814	Family	RalBP1-associated Eps domain-containing protein 1
IPR026815	Family	Cytoplasmic dynein 2 heavy chain 1
IPR026817	Family	Guanine nucleotide exchange factor Ect2
IPR026818	Family	Adenomatous polyposis coli (APC) family
IPR026824	Family	EGF-containing fibulin-like extracellular matrix protein 2
IPR026825	Family	Vacuole morphology and inheritance protein 14
IPR026828	Family	Suppressor APC domain-containing protein 1/2
IPR026829	Family	Protein Mon2-like
IPR026830	Family	ALK tyrosine kinase receptor
IPR026832	Family	Asteroid
IPR026835	Family	UPF0720 protein YqcG
IPR026836	Family	Adenomatous polyposis coli
IPR026837	Family	Adenomatous polyposis coli 2
IPR026838	Family	Endospore coat-associated protein YheC/D
IPR026841	Family	Inositolphosphotransferase Aur1/Ipt1
IPR026842	Family	Glycoprotein-N-acetylgalactosamine 3-beta-galactosyltransferase 1
IPR026845	Family	Neurexophilin/NXPE
IPR026846	Family	E3 SUMO-protein ligase Nse2 (Mms21)
IPR026847	Family	Vacuolar protein sorting-associated protein 13
IPR026848	Family	E3 ubiquitin-protein ligase FANCL
IPR026849	Family	Autophagy-related protein 2
IPR026851	Family	DNA replication ATP-dependent helicase/nuclease Dna2
IPR026856	Family	Sialidase family
IPR026858	Family	Vezatin
IPR026867	Family	Adenylate kinase 7
IPR026869	Family	Putative glutamine amidotransferase type 2
IPR026871	Family	Phospholipid-transporting P-type ATPase
IPR026872	Family	Protein farnesyltransferase subunit beta
IPR026873	Family	Geranylgeranyl transferase type-2 subunit beta
IPR026874	Family	Glucosidase 2 subunit beta
IPR026878	Family	Leucine-rich repeat-containing protein 4C
IPR026879	Family	Leucine-rich repeat and fibronectin type-III domain-containing protein 5
IPR026880	Family	Toll-like receptor 7
IPR026882	Family	Leucine-rich repeat-containing protein 4
IPR026883	Family	Leucine-rich repeat-containing protein 4B
IPR026886	Family	Autophagy-related protein 2, fungi/plants
IPR026893	Family	Tyrosine/serine-protein phosphatase IphP-type
IPR026895	Family	ER membrane protein complex subunit 1
IPR026898	Family	Intramembrane metalloprotease PrsW
IPR026900	Family	Tetratricopeptide repeat protein 7A
IPR026901	Family	DnaJ homologue subfamily B member 3
IPR026907	Family	Cyclin-D1-binding protein 1
IPR026910	Family	Shisa family
IPR026913	Family	Methyltransferase-like protein 24
IPR026914	Family	Calsyntenin
IPR026915	Family	Usherin
IPR026916	Family	Neurobeachin-like protein 2
IPR026918	Family	Pappalysin-2
IPR026919	Family	Adhesion G-protein coupled receptor V1
IPR026928	Family	FAX/IsoI-like
IPR026933	Family	Myelin gene regulatory factor
IPR026936	Family	Ubinuclein-1
IPR026941	Family	F-box only protein 31
IPR026943	Family	Ubinuclein-2
IPR026944	Family	Sialidase-3
IPR026945	Family	Sialidase-2
IPR026946	Family	Sialidase-4
IPR026950	Family	Capsule assembly protein Wzi
IPR026952	Family	WVELL protein
IPR026953	Family	Callose synthase
IPR026955	Family	Biorientation of chromosomes in cell division protein 1-like
IPR026957	Family	CSC1-like protein 1
IPR026962	Family	Katanin p80 WD40 repeat-containing subunit B1
IPR026963	Family	Aprataxin-like
IPR026965	Family	Neurofascin
IPR026968	Family	3-oxoadipate enol-lactonase 1/2
IPR026970	Family	Mitochondrial genome maintenance exonuclease 1
IPR026971	Family	Condensin subunit 1/Condensin-2 complex subunit D3
IPR026975	Family	Dynein heavy chain 1, axonemal
IPR026980	Family	Dynein heavy chain 6/14, axonemal
IPR026983	Family	Dynein heavy chain
IPR026984	Family	Leukocyte tyrosine kinase receptor
IPR026985	Family	Fanconi anemia-associated protein of 24kDa
IPR026986	Family	Kinesin-like protein KIF22 (Kid)
IPR026988	Family	YaaC-like protein
IPR026989	Family	Transposon-encoded protein TnpV
IPR026990	Family	Transposon-encoded protein TnpW
IPR026995	Family	Astrotactin
IPR026998	Family	Calpastatin
IPR026999	Family	Alpha-s1 casein
IPR027004	Family	Dolichyl-phosphate-mannose-protein mannosyltransferase 1/5
IPR027005	Family	Glycosyltransferase 39-like
IPR027006	Family	Synaptotagmin-like protein 2
IPR027008	Family	Teashirt family
IPR027010	Family	Teashirt homologue 2
IPR027013	Family	Caskin-1/2
IPR027016	Family	Uncharacterised protein with YceI domain
IPR027017	Family	Uncharacterised peptidase with NlpC/P60 domain, YkfC type
IPR027018	Family	Hemolysin E
IPR027020	Family	Protein YnjB
IPR027021	Family	Cyclic di-GMP binding protein, PA4608 type
IPR027022	Family	ABC transporter permease protein, BceB-type
IPR027023	Family	Putative lipopolysaccharide kinase InaA
IPR027024	Family	ABC-type uncharacterised transport system, substrate-binding component, TM0202 type
IPR027025	Family	Heterogeneous nuclear ribonucleoprotein U-like protein 1
IPR027027	Family	GOSR2/Membrin/Bos1
IPR027028	Family	Zinc finger homeobox protein 2
IPR027029	Family	Intersectin-2
IPR027030	Family	DNA polymerase subunit gamma-2, mitochondrial
IPR027031	Family	Glycyl-tRNA synthetase/DNA polymerase subunit gamma-2
IPR027033	Family	Cytidine monophosphate-N-acetylneuraminic acid hydroxylase
IPR027034	Family	Methyltransferase OMS1-like
IPR027036	Family	Leucine-rich repeat protein SHOC2
IPR027039	Family	Cartilage acidic protein 1
IPR027040	Family	Proteasome subunit Rpn10
IPR027044	Family	DNA helicase B
IPR027052	Family	Dehydrogenase/reductase SDR member 2
IPR027053	Family	Disintegrin and metalloproteinase domain-containing protein 10
IPR027054	Family	Mannosyltransferase ALG2
IPR027056	Family	Gluconate 2-dehydrogenase subunit 3
IPR027057	Family	CAAX prenyl protease 1
IPR027059	Family	Coatomer delta subunit
IPR027063	Family	Carboxypeptidase N catalytic chain
IPR027065	Family	Lon protease
IPR027067	Family	Integrin beta-5 subunit
IPR027068	Family	Integrin beta-3 subunit
IPR027070	Family	Integrin beta-like protein 1
IPR027071	Family	Integrin beta-1 subunit
IPR027073	Family	5'-3' exoribonuclease
IPR027074	Family	Integrator complex subunit 9
IPR027075	Family	Cleavage and polyadenylation specificity factor subunit 2
IPR027078	Family	Small nuclear ribonucleoprotein E
IPR027079	Family	TFIIH subunit Tfb1/GTF2H1
IPR027080	Family	Protein Unc-13
IPR027081	Family	CyclinH/Ccl1
IPR027082	Family	Protein Unc-13 homologue A
IPR027084	Family	Protein kinase Mps1 family
IPR027086	Family	Serine/threonine-protein kinase TOUSLED-like 2
IPR027087	Family	Protein Unc-13 homologue C
IPR027088	Family	Mitofusin-1
IPR027089	Family	Mitofusin-2
IPR027093	Family	EAF family
IPR027094	Family	Mitofusin family
IPR027095	Family	Golgin-45
IPR027096	Family	Sodium channel subunit beta-3
IPR027097	Family	Mitotic spindle checkpoint protein Mad2
IPR027098	Family	Sodium channel subunit beta-1/beta-3
IPR027100	Family	Mitochondrial import inner membrane translocase subunit Tim10
IPR027101	Family	CD59 glycoprotein
IPR027102	Family	Mitochondrial import inner membrane translocase subunit Tim12
IPR027103	Family	Secreted Ly-6/uPAR-related protein 1
IPR027104	Family	U4/U6 small nuclear ribonucleoprotein Prp3
IPR027105	Family	U4/U6 small nuclear ribonucleoprotein Prp31
IPR027107	Family	Tuberin/Ral GTPase-activating protein subunit alpha
IPR027108	Family	Pre-mRNA-processing factor 6/Prp1/STA1
IPR027109	Family	SWR1-complex protein 4/DNA methyltransferase 1-associated protein 1
IPR027110	Family	Pyruvate dehydrogenase E1 component subunit beta
IPR027111	Family	Mitochondrial import inner membrane translocase subunit Tim50
IPR027112	Family	Neuroplastin
IPR027113	Family	Transcription factor NFYB/HAP3
IPR027114	Family	Embigin
IPR027115	Family	V-set and transmembrane domain-containing protein 2-like protein
IPR027116	Family	Negative cofactor 2 complex subunit alpha/DNA polymerase epsilon subunit C
IPR027118	Family	Matrix Gla protein
IPR027121	Family	Vacuolar protein sorting-associated protein 33
IPR027123	Family	Platelet-derived growth factor D
IPR027124	Family	SWR1-complex protein 5/Craniofacial development protein 1/2
IPR027127	Family	Actin-related protein 10
IPR027128	Family	TNF receptor-associated factor 3
IPR027130	Family	TNF receptor-associated factor 5
IPR027131	Family	Structural maintenance of chromosomes protein 5
IPR027132	Family	Structural maintenance of chromosomes protein 6
IPR027133	Family	TNF receptor-associated factor 2
IPR027136	Family	TNF receptor-associated factor 1
IPR027137	Family	Translocation protein Sec63
IPR027138	Family	TNF receptor-associated factor 4
IPR027139	Family	TNF receptor-associated factor 6
IPR027140	Family	Importin subunit beta-1, plants
IPR027141	Family	Like-Sm (LSM) domain containing protein, LSm4/SmD1/SmD3
IPR027143	Family	Neuropilin-2
IPR027145	Family	Periodic tryptophan protein 2
IPR027146	Family	Neuropilin-1
IPR027152	Family	Vesicle-trafficking protein Sec22a
IPR027153	Family	Transcription factor SOX-6
IPR027154	Family	Hephaestin
IPR027155	Family	AP-3 complex subunit sigma
IPR027156	Family	AP-2 complex subunit sigma
IPR027157	Family	Nuclear cap-binding protein subunit 2
IPR027159	Family	Nuclear cap-binding protein subunit 1
IPR027163	Family	Interleukin-36 alpha
IPR027164	Family	Interleukin-1 family member 10
IPR027165	Family	Condensin complex subunit 3
IPR027170	Family	Transcriptional activator HAP5 subunit
IPR027171	Family	Interleukin-36 receptor antagonist
IPR027172	Family	Interleukin-36 beta
IPR027173	Family	Toll-like receptor 3
IPR027175	Family	Toll-like receptor 8
IPR027176	Family	Toll-like receptor 5
IPR027178	Family	Monocarboxylate transporter 2
IPR027179	Family	Mature-T-Cell Proliferation I type
IPR027180	Family	Chromatin structure-remodeling complex subunit RSC1/RSC2/RSC4
IPR027181	Family	Toll-like receptor 9
IPR027182	Family	Toll-like receptor 10
IPR027185	Family	Toll-like receptor 2
IPR027187	Family	Toll-like receptor 6
IPR027188	Family	Dynamin-2
IPR027190	Family	Toll-like receptor 1
IPR027193	Family	Nucleolar complex protein 4
IPR027197	Family	Solute carrier family 43 member 3
IPR027200	Family	Adaptin medium chain homologue Apm2
IPR027201	Family	Large neutral amino acids transporter small subunit 4
IPR027205	Family	Plasminogen activator inhibitor 1 RNA-binding protein
IPR027207	Family	Spermatogenesis-associated protein 6
IPR027208	Family	Spermatogenesis associated 6-like protein
IPR027211	Family	Mimecan
IPR027212	Family	CCR4-NOT transcription complex subunit 8
IPR027213	Family	Cystatin-9
IPR027214	Family	Cystatin
IPR027215	Family	Fibromodulin
IPR027216	Family	Prolargin
IPR027217	Family	Epiphycan
IPR027219	Family	Lumican
IPR027221	Family	CXC chemokine 11
IPR027222	Family	Platelet factor 4
IPR027224	Family	E3 SUMO-protein ligase PIAS4
IPR027226	Family	E3 SUMO-protein ligase PIAS1/PIAS3
IPR027228	Family	E3 SUMO-protein ligase PIAS2
IPR027230	Family	SUMO-conjugating enzyme Ubc9
IPR027231	Family	Semaphorin
IPR027233	Family	Protein phosphatase Slingshot homologue 1
IPR027234	Family	Cofilin 1
IPR027235	Family	Prefoldin subunit 2
IPR027238	Family	RuvB-like
IPR027239	Family	Calumenin
IPR027240	Family	Calcium-binding protein CAB45
IPR027244	Family	Vacuolar membrane-associated protein Iml1
IPR027245	Family	Signal peptidase Sec11
IPR027246	Family	Eukaryotic porin/Tom40
IPR027248	Family	Small nuclear ribonucleoprotein Sm D2
IPR027249	Family	DNA-directed DNA/RNA polymerase mu
IPR027250	Family	Phosphoglycerate kinase, euglenozoa
IPR027251	Family	Diacylglycerol O-acyltransferase 1
IPR027252	Family	Iodothyronine deiodinase I/III
IPR027253	Family	Transcriptional enhancer factor TEF-5 (TEAD3)
IPR027255	Family	Transcriptional enhancer factor TEF-3 (TEAD4)
IPR027256	Family	P-type ATPase, subfamily IB
IPR027257	Family	Mitogen-activated protein kinase kinase kinase 12
IPR027258	Family	Mitogen-activated protein kinase kinase kinase 13
IPR027259	Family	Predicted 3-demethylubiquinone-9 3-methyltransferase, bacterial
IPR027260	Family	Hyaluronidase-3
IPR027261	Family	Retinoic acid receptor responder protein 1
IPR027262	Family	Receptor tyrosine-protein phosphatase alpha
IPR027263	Family	Mast/stem cell growth factor receptor
IPR027264	Family	Protein kinase C, theta
IPR027272	Family	Piezo family
IPR027274	Family	Protein kinase C, epsilon
IPR027276	Family	Transforming protein C-ets-2
IPR027277	Family	Nicotinate-nucleotide pyrophosphorylase/Putative pyrophosphorylase ModD
IPR027278	Family	1-aminocyclopropane-1-carboxylate deaminase/D-cysteine desulfhydrase
IPR027281	Family	Saccharopine dehydrogenase [NAD(+), L-lysine-forming]
IPR027282	Family	Two partner secretion pathway transporter
IPR027283	Family	Glutamate synthase large subunit-like protein, bacteria
IPR027284	Family	Hepatocyte growth factor
IPR027285	Family	Bombyxin B
IPR027286	Family	Prostacyclin synthase
IPR027288	Family	Platelet-derived growth factor receptor beta
IPR027289	Family	Oestrogen-related receptor
IPR027290	Family	Platelet-derived growth factor receptor alpha
IPR027292	Family	DNA nucleotidylexotransferase (TdT)
IPR027294	Family	Neuropeptide S receptor
IPR027306	Family	Actin-related protein 2
IPR027307	Family	WASH complex subunit 7
IPR027312	Family	Sda1
IPR027313	Family	G protein coupled receptor 152 orphan, predicted
IPR027315	Family	Transmembrane protein 150A
IPR027317	Family	PGAP2-interacting protein
IPR027318	Family	Epsin-3, metazoa
IPR027319	Family	Epsin-2, metazoa
IPR027321	Family	Microtubule-associated protein 1B
IPR027322	Family	Microtubule-associated protein 1S
IPR027323	Family	Microtubule-associated protein 4
IPR027325	Family	Kinesin-like protein KIFC3-like
IPR027326	Family	Kinesin-like protein KIF20A
IPR027328	Family	Microtubule-associated protein RP/EB
IPR027331	Family	Coronin 7
IPR027333	Family	Coronin 1C
IPR027335	Family	Coronin 2A
IPR027336	Family	Mas-related G protein-coupled receptor G
IPR027337	Family	Coronin 6
IPR027338	Family	Mas-related G protein-coupled receptor X1/X2
IPR027339	Family	Coronin 2B
IPR027340	Family	Coronin 1B
IPR027344	Family	Mas-related G protein-coupled receptor X4
IPR027345	Family	Formyl peptide receptor 1/2
IPR027347	Family	Formyl peptide receptor 3
IPR027348	Family	Neuropeptide B/W receptor 1
IPR027349	Family	Neuropeptide B/W receptor 2
IPR027360	Family	AbrB-like transcriptional regulator
IPR027365	Family	GNAT acetyltransferase YdfB-like
IPR027375	Family	DKNYY family
IPR027389	Family	Beta-1,4-mannosyltransferase Bre-3/Egh
IPR027422	Family	ADP-ribosylation factor-binding protein GGA3
IPR027425	Family	5-Hydroxytryptamine 1E receptor
IPR027428	Family	TOM1-like protein 1
IPR027429	Family	Target of Myb1-like 2
IPR027431	Family	Protein kinase C, eta
IPR027436	Family	Protein kinase C, delta
IPR027445	Family	Hypoxia-inducible factor 1-alpha inhibitor
IPR027472	Family	Pput2613-like deaminase
IPR027487	Family	Mitochondrial ribosomal protein L48
IPR027488	Family	Ribosomal protein S3, archaeal
IPR027491	Family	Ribosomal protein L31 type A
IPR027492	Family	Dual-specificity RNA methyltransferase RlmN
IPR027493	Family	Ribosomal protein L31 type B
IPR027495	Family	Thiamine thiazole synthase
IPR027496	Family	1,2-dihydroxy-3-keto-5-methylthiopentene dioxygenase, eukaryotes
IPR027497	Family	Katanin p60 ATPase-containing subunit A-like 2
IPR027498	Family	Ribosomal protein S2, eukaryotic
IPR027499	Family	Glutamyl-tRNA(Gln) amidotransferase subunit F, mitochondrial
IPR027500	Family	40S ribosomal protein S1/3, eukaryotes
IPR027501	Family	Lon protease homologue 2, peroxisomal
IPR027502	Family	Inosine triphosphate pyrophosphatase
IPR027503	Family	Lon protease homologue, chloroplastic/mitochondrial
IPR027504	Family	40S ribosomal protein SA
IPR027505	Family	Probable bifunctional methylthioribulose-1-phosphate dehydratase/enolase-phosphatase E1
IPR027508	Family	7,8-dihydroneopterin aldolase, MptD
IPR027509	Family	Adenylosuccinate synthetase isozyme 1, chordates
IPR027510	Family	6-hydroxymethyl-7,8-dihydropterin pyrophosphokinase, MptE
IPR027511	Family	Enolase-phosphatase E1, eukaryotes
IPR027512	Family	Eukaryotic translation initiation factor 3 subunit A
IPR027513	Family	RNA-splicing ligase RtcB homologue, eukaryotic
IPR027514	Family	Methylthioribulose-1-phosphate dehydratase, eukaryotes
IPR027516	Family	Eukaryotic translation initiation factor 3 subunit C
IPR027517	Family	Deoxyhypusine hydroxylase
IPR027518	Family	Translation factor GUF1 homologue, organellar chromatophore
IPR027519	Family	Kynurenine formamidase, vertebrates/fungi-type
IPR027520	Family	Structure-specific endonuclease subunit Slx1
IPR027521	Family	U6 snRNA phosphodiesterase Usb1
IPR027522	Family	Probable alanine--tRNA ligase, plants
IPR027523	Family	Clustered mitochondria protein
IPR027524	Family	Eukaryotic translation initiation factor 3 subunit H
IPR027525	Family	Eukaryotic translation initiation factor 3 subunit I
IPR027526	Family	Lipoyl synthase, chloroplastic
IPR027527	Family	Lipoyl synthase, mitochondrial
IPR027528	Family	Eukaryotic translation initiation factor 3 subunit M
IPR027529	Family	Adenylosuccinate synthetase isozyme 2, chordates
IPR027530	Family	COP9 signalosome complex subunit 7b
IPR027531	Family	Eukaryotic translation initiation factor 3 subunit F
IPR027532	Family	Mitochondrial distribution and morphology protein 12
IPR027533	Family	Very-long-chain 3-oxoacyl-CoA reductase, fungal
IPR027534	Family	Ribosomal protein L12/P1/P2 family
IPR027535	Family	Sulfate adenylyltransferase
IPR027536	Family	Mitochondrial distribution and morphology protein 34
IPR027537	Family	Maintenance of mitochondrial morphology protein 1
IPR027538	Family	Get 1, fungi
IPR027539	Family	Mitochondrial distribution and morphology protein 10
IPR027540	Family	Ubiquinone biosynthesis protein Coq4, eukaryotes
IPR027541	Family	Arsenical pump-driving ATPase
IPR027542	Family	Arsenical pump ATPase, ArsA/GET3, eukaryotic
IPR027543	Family	Lon protease, bacterial
IPR027544	Family	Shikimate kinase 2
IPR027545	Family	Kynurenine 3-monooxygenase
IPR027546	Family	Sirtuin, class III
IPR027548	Family	Ribosomal protein S19e, archaeal
IPR027549	Family	Arginine decarboxylase proenzyme
IPR027550	Family	MSEP-CTERM protein
IPR027551	Family	Exosortase K
IPR027554	Family	Methyltransferase, Rta_06860 family
IPR027555	Family	tRNA (Mo5U34)-methyltransferase-like
IPR027556	Family	Heavy-Cys/GCP-CTERM domain protein
IPR027557	Family	Archaeosortase ArtF
IPR027559	Family	B12-binding domain/radical SAM domain protein, rhizo-twelve system
IPR027561	Family	Thaumarchaeosortase
IPR027562	Family	Histidine-histamine antiporter
IPR027563	Family	Pyridoxal-phosphate-dependent protein EgtE
IPR027564	Family	Hopanoid C-3 methylase HpnR
IPR027565	Family	Cupin fold metalloprotein, WbuC family
IPR027566	Family	Putrescine transporter PotE
IPR027567	Family	Exosortase XrtM
IPR027568	Family	Ornithine decarboxylase SpeF
IPR027569	Family	GeoRSP system PqqD family protein
IPR027570	Family	GeoRSP system radical SAM/SPASM protein
IPR027571	Family	GeoRSP system SPASM domain protein
IPR027572	Family	Putative folate metabolism protein, CADD family
IPR027573	Family	Methyltransferase, FxLD system
IPR027574	Family	Thiaminase II
IPR027575	Family	FxLD family lantipeptide
IPR027577	Family	5-histidylcysteine sulfoxide synthase
IPR027580	Family	EXLDI protein
IPR027581	Family	ACGX-repeat peptide
IPR027582	Family	Amanitin/phalloidin toxin
IPR027583	Family	Radical SAM/SPASM domain protein, ACGX system
IPR027584	Family	Entry exclusion lipoprotein TrbK
IPR027585	Family	Pantocin A family RiPP precursor
IPR027586	Family	Putative radical SAM/SPASM metalloenzyme maturase
IPR027587	Family	Conjugative transfer region protein TrbK
IPR027588	Family	XXXCH domain family
IPR027590	Family	PQQ system protein
IPR027591	Family	CofD-related protein, GAK system
IPR027592	Family	ATP-grasp enzyme, GAK system
IPR027593	Family	Aromatic cluster surface protein
IPR027594	Family	Methanogenesis multiheme c-type cytochrome
IPR027595	Family	Conserved hypothetical protein CHP04338
IPR027596	Family	AmmeMemoRadiSam system radical SAM enzyme
IPR027597	Family	HprK-related kinase B
IPR027599	Family	PqqD family protein, HPr-rel-A system
IPR027600	Family	HprK-related kinase A
IPR027601	Family	Cys-rich peptide, Clo7bot family
IPR027602	Family	Poly-gamma-glutamate system protein
IPR027603	Family	Putative transferase, LIC12162 family
IPR027604	Family	Tungsten cofactor oxidoreducase radical SAM maturase
IPR027605	Family	Putative ornithine decarboxylase, Lactobacillus
IPR027608	Family	Spirochetes SPASM protein
IPR027609	Family	Putative 7-carboxy-7-deazaguanine synthase QueE, Proteobacteria
IPR027610	Family	Sporadic carbohydrate cluster protein, LIC12192 family
IPR027611	Family	Sporadic carbohydrate cluster 2-oxoglutarate-Fe(II) oxygenase
IPR027612	Family	Putative methyltransferase, LIC12133 family
IPR027613	Family	Surface carbohydrate biosynthesis protein, LIC13510 family
IPR027614	Family	Predicted outer membrane protein, Leptospiraceae
IPR027615	Family	Putative TOMM peptide
IPR027616	Family	CRISPR-associated protein Cas4, PREFRAN subtype
IPR027617	Family	CRISPR-associated endonuclease Cas1, PREFRAN subtype
IPR027619	Family	Putative C-S lyase
IPR027620	Family	CRISPR-associated endonuclease Cas12a
IPR027621	Family	Putative 7-cyano-7-deazaguanosine (preQ0) biosynthesis protein QueE
IPR027622	Family	Radical SAM/SPASM domain-containing Clo7bot peptide maturase
IPR027623	Family	AmmeMemoRadiSam system protein A
IPR027624	Family	Thiazole/oxazole-forming peptide maturase, SagD family component
IPR027626	Family	Pseudo-rSAM protein/SPASM domain protein
IPR027627	Family	Putative glycosyltransferase
IPR027628	Family	Conjugal transfer/type IV secretion protein DotA/TraY
IPR027629	Family	Putative protein phosphatase DevT-like
IPR027631	Family	[FeFe] hydrogenase, group B1/B3
IPR027632	Family	Type 2 lantibiotic, SP_1948 family
IPR027633	Family	Putative heme D1 biosynthesis radical SAM protein NirJ2
IPR027639	Family	ComB, archaeal
IPR027640	Family	Kinesin-like protein
IPR027641	Family	Wiskott-Aldrich syndrome protein
IPR027644	Family	Protein diaphanous homologue 2
IPR027645	Family	Formin-F/D
IPR027647	Family	FH1/FH2 domain-containing protein 1
IPR027649	Family	Inverted formin-2
IPR027652	Family	Pre-mRNA-processing-splicing factor 8
IPR027653	Family	Formin, protein diaphanous homologue 1
IPR027654	Family	Formin, protein diaphanous homologue 3
IPR027655	Family	Formin-like protein 3
IPR027656	Family	Formin-like protein 2
IPR027657	Family	Formin-like protein 1
IPR027659	Family	Beta-sarcoglycan
IPR027660	Family	Gamma-sarcoglycan
IPR027661	Family	Delta-sarcoglycan
IPR027662	Family	Zeta-sarcoglycan
IPR027664	Family	Actin-related protein 5
IPR027666	Family	Actin-related protein T2
IPR027668	Family	Actin-related protein 8/Plant actin-related protein 9
IPR027669	Family	P2Y purinoceptor 8
IPR027670	Family	Exostosin-1
IPR027673	Family	Exostosin-2
IPR027675	Family	Exostosin-like 1
IPR027676	Family	P2Y purinoceptor 10, predicted
IPR027677	Family	P2Y11 purinoceptor
IPR027679	Family	Actin-like protein 7A
IPR027680	Family	Actin-like protein 7B
IPR027681	Family	I-BAR domain containing protein IRSp53/IRTKS/Pinkbar
IPR027682	Family	I-BAR domain containing protein MTSS1
IPR027683	Family	Testin
IPR027684	Family	Tubulin-specific chaperone C
IPR027685	Family	Shroom family
IPR027686	Family	Shroom2
IPR027687	Family	Shroom4
IPR027689	Family	Teneurin-2
IPR027691	Family	Teneurin-3/4
IPR027692	Family	Neurofilament light polypeptide
IPR027694	Family	Phakinin
IPR027695	Family	Keratin, type I cytoskeletal 18
IPR027697	Family	Neurofilament medium polypeptide
IPR027699	Family	Vimentin
IPR027700	Family	Peripherin/Plasticin
IPR027701	Family	Glial fibrillary acidic protein
IPR027702	Family	Syncoilin
IPR027703	Family	Alpha-internexin
IPR027705	Family	Flotillin family
IPR027706	Family	PGP phosphatase, mitochondrial/chloroplastic
IPR027707	Family	Troponin T
IPR027708	Family	Troponin T, fast skeletal muscle
IPR027710	Family	Enkurin domain-containing protein 1
IPR027711	Family	Rmd5
IPR027712	Family	Heat shock factor protein 2
IPR027713	Family	Protein Ssh4, Saccharomycetales
IPR027714	Family	Protein Fyv10/Macrophage erythroblast attacher
IPR027717	Family	Girdin
IPR027718	Family	Transcription factor Skn7
IPR027719	Family	Protein Daple
IPR027722	Family	Flocculation suppression protein
IPR027725	Family	Heat shock transcription factor family
IPR027726	Family	E3 ubiquitin-protein ligase Trim36
IPR027727	Family	Midline-1
IPR027728	Family	Topless family
IPR027729	Family	Heat shock factor protein 3
IPR027730	Family	Heat shock transcription factor, Y-linked
IPR027731	Family	Microtubule-associated protein 1A/1B light chain 3C
IPR027734	Family	Dynein assembly factor 1, axonemal
IPR027735	Family	EB2, vertebrate
IPR027736	Family	Heat shock factor protein 5
IPR027738	Family	EB3
IPR027739	Family	EB1, Metazoa
IPR027741	Family	Dynamin-1
IPR027742	Family	Protein hunchback
IPR027746	Family	Probable tubulin-tyrosine ligase
IPR027748	Family	Tubulin polyglutamylase TTLL-4
IPR027749	Family	Tubulin--tyrosine ligase-like protein 12
IPR027750	Family	Tubulin polyglutamylase TTLL1
IPR027751	Family	Probable tubulin polyglutamylase TTLL9
IPR027752	Family	Protein polyglycylase TTLL10
IPR027753	Family	Tubulin monoglycylase TTLL3
IPR027754	Family	Tubulin polyglutamylase TTLL6
IPR027756	Family	Ovo-like
IPR027757	Family	RE1-silencing transcription factor
IPR027758	Family	Zinc finger protein 131
IPR027759	Family	Trihelix transcription factor GT3
IPR027760	Family	Zinc finger protein 518A
IPR027761	Family	NudC domain-containing protein 3
IPR027764	Family	Zinc finger protein 18
IPR027765	Family	Zinc finger protein PLAG1/PLAGL2
IPR027766	Family	Alpha-adducin
IPR027767	Family	Zinc finger protein 496
IPR027768	Family	Zinc finger protein 446
IPR027770	Family	Zinc finger protein PLAGL1
IPR027772	Family	Gamma-adducin
IPR027773	Family	Beta-adducin
IPR027776	Family	Sperm-associated antigen 4 protein
IPR027777	Family	Dynactin subunit 6
IPR027778	Family	Zinc finger protein 174
IPR027784	Family	Structure-specific endonuclease subunit Slx4, ascomycetes
IPR027786	Family	Nse4/EID family
IPR027790	Family	S-adenosylmethionine synthase
IPR027796	Family	OTT_1508-like deaminase
IPR027801	Family	Centromere protein P
IPR027809	Family	C5a anaphylatoxin chemotactic receptor 2
IPR027812	Family	Protein of unknown function DUF4653
IPR027813	Family	Protein of unknown function DUF4642
IPR027814	Family	Protein of unknown function DUF4562
IPR027816	Family	Membrane-anchored junction protein
IPR027818	Family	Sperm acrosome-associated protein 9
IPR027819	Family	Guanine nucleotide exchange C9orf72
IPR027821	Family	Shieldin complex subunit 1
IPR027822	Family	Protein of unknown function DUF4641
IPR027825	Family	Protein of unknown function DUF4522
IPR027827	Family	Protein of unknown function DUF4523
IPR027828	Family	Protein of unknown function DUF4465
IPR027829	Family	Protein of unknown function DUF4625
IPR027833	Family	Domain of unknown function DUF4525
IPR027834	Family	Pre-T-cell antigen receptor
IPR027835	Family	Transmembrane protein 174
IPR027836	Family	Protein of unknown function DUF4529
IPR027837	Family	Kinocilin protein
IPR027839	Family	Protein of unknown function DUF4432
IPR027840	Family	Protein of unknown function DUF4493
IPR027842	Family	Protein of unknown function DUF4449
IPR027844	Family	Protein of unknown function DUF4507
IPR027845	Family	Protein of unknown function DUF4548
IPR027846	Family	Cytochrome b-245 chaperone 1
IPR027847	Family	Protein of unknown function DUF4545
IPR027848	Family	Protein of unknown function DUF4494
IPR027849	Family	Protein of unknown function DUF4434
IPR027850	Family	Protein of unknown function DUF4504
IPR027851	Family	Protein of unknown function DUF4628
IPR027852	Family	Steroid receptor-associated and regulated protein
IPR027853	Family	Protein of unknown function DUF4492
IPR027854	Family	Short transmembrane mitochondrial protein 1
IPR027856	Family	Protein of unknown function DUF4573
IPR027857	Family	Protein of unknown function DUF4580
IPR027858	Family	Protein BRAWNIN
IPR027861	Family	Protein of unknown function DUF4579
IPR027862	Family	Protein of unknown function DUF4534
IPR027863	Family	Protein of unknown function DUF4623
IPR027864	Family	Protein of unknown function DUF4597
IPR027866	Family	Retroelement silencing factor 1
IPR027867	Family	Spermatogenesis-associated protein 48
IPR027868	Family	Protein of unknown function DUF4630
IPR027869	Family	TASL protein
IPR027870	Family	Protein of unknown function DUF4543
IPR027871	Family	Protein of unknown function DUF4603
IPR027873	Family	Protein PAXX
IPR027874	Family	Testis-expressed sequence 35 protein
IPR027875	Family	Protein of unknown function DUF4547
IPR027877	Family	Small integral membrane protein 15
IPR027878	Family	Protein of unknown function DUF4551
IPR027879	Family	Protein of unknown function DUF4649
IPR027880	Family	Protein of unknown function DUF4635
IPR027881	Family	Protein SOGA
IPR027883	Family	Protein of unknown function DUF4552
IPR027885	Family	Uncharacterised protein family UPF0728
IPR027886	Family	Protein of unknown function DUF4555
IPR027887	Family	Protein of unknown function DUF4464
IPR027888	Family	Protein of unknown function DUF4501
IPR027889	Family	Coiled-coil domain-containing glutamate-rich protein family 1
IPR027890	Family	Protein of unknown function DUF4491
IPR027891	Family	Protein of unknown function DUF4645
IPR027892	Family	Maturin
IPR027893	Family	EKC/KEOPS complex subunit GON7, metazoa
IPR027894	Family	Protein of unknown function DUF4620
IPR027895	Family	Protein of unknown function DUF4533
IPR027896	Family	Ubiquinol-cytochrome-c reductase complex assembly factor 3
IPR027897	Family	Protein of unknown function DUF4559
IPR027901	Family	Protein of unknown function DUF4541
IPR027902	Family	Protein of unknown function DUF4487
IPR027903	Family	Protein of unknown function DUF4566
IPR027905	Family	Protein of unknown function DUF4572
IPR027906	Family	Protein of unknown function DUF4567
IPR027908	Family	Protein of unknown function DUF4640
IPR027909	Family	Protein of unknown function DUF4447
IPR027912	Family	Cilia- and flagella-associated protein 54
IPR027913	Family	Protein of unknown function DUF4473
IPR027915	Family	Protein of unknown function DUF4452
IPR027917	Family	Small integral membrane protein 20
IPR027919	Family	Protein of unknown function DUF4568
IPR027921	Family	Protein of unknown function DUF4598
IPR027922	Family	Proline-rich acidic protein 1
IPR027929	Family	D-amino acid oxidase activator
IPR027930	Family	Protein of unknown function DUF4609
IPR027932	Family	Protein of unknown function DUF4606
IPR027937	Family	Photoreceptor disk component PRCD
IPR027938	Family	Adipogenin
IPR027939	Family	NMT1/THI5 family
IPR027940	Family	Kita-kyushu lung cancer antigen 1
IPR027941	Family	Placenta-specific protein 9
IPR027943	Family	FAM209 family
IPR027947	Family	TMEM240 family
IPR027948	Family	Protein of unknown function (DUF4436)
IPR027949	Family	Petal formation-expressed
IPR027950	Family	Protein of unknown function DUF4576
IPR027955	Family	Protein of unknown function DUF4636
IPR027956	Family	Protein of unknown function DUF4556
IPR027957	Family	Protein of unknown function DUF4634
IPR027960	Family	Protein of unknown function DUF4519
IPR027961	Family	Protein of unknown function DUF4442
IPR027962	Family	Protein of unknown function DUF4590
IPR027963	Family	Meiosis-specific coiled-coil domain-containing protein MEIOC
IPR027965	Family	Protein of unknown function DUF4513
IPR027966	Family	FANCD2 opposite strand protein
IPR027967	Family	Protein of unknown function DUF4612
IPR027968	Family	Jhy protein
IPR027969	Family	Small membrane A-kinase anchor protein
IPR027971	Family	Elongin BC and Polycomb repressive complex 2-associated protein EPOP
IPR027972	Family	Protein of unknown function DUF4489
IPR027973	Family	Protein of unknown function DUF4602
IPR027975	Family	TMEM71 protein family
IPR027976	Family	TATA box-binding protein-associated factor 1D
IPR027977	Family	Protein of unknown function DUF4621
IPR027978	Family	Protein of unknown function DUF4644
IPR027979	Family	Protein of unknown function DUF4655
IPR027981	Family	Protein of unknown function DUF4446
IPR027983	Family	Gonadotropin-releasing hormone II receptor
IPR027984	Family	TMEM95 family
IPR027985	Family	Rab15 effector
IPR027986	Family	T-cell activation inhibitor, mitochondrial
IPR027987	Family	Interleukin-31
IPR027990	Family	Protein of unknown function DUF4633
IPR027993	Family	Protein of unknown function DUF4495
IPR027997	Family	Protein Largen/Inhibitory synaptic factor 1
IPR027998	Family	Respiration factor 1
IPR028000	Family	Pma1 stabilization in the Golgi protein 1
IPR028001	Family	Protein of unknown function DUF4601
IPR028003	Family	Keratinocyte differentiation factor 1
IPR028004	Family	Protein of unknown function DUF4643
IPR028006	Family	Protein of unknown function DUF4570
IPR028008	Family	Protein of unknown function DUF4441
IPR028012	Family	Protein of unknown function DUF4451
IPR028013	Family	Protein of unknown function DUF4437
IPR028014	Family	Transmembrane protein 255
IPR028015	Family	CCDC84-like
IPR028016	Family	Hydroxycarboxylic acid receptor 1
IPR028017	Family	Hydroxycarboxylic acid receptor 2/3
IPR028018	Family	Protein of unknown function DUF4646
IPR028019	Family	Protein of unknown function DUF4508
IPR028022	Family	Protein of unknown function DUF4600
IPR028023	Family	Small integral membrane protein 11A
IPR028024	Family	Transmembrane protein 251
IPR028025	Family	FAM229 protein
IPR028027	Family	Protein of unknown function DUF4542
IPR028028	Family	Protein of unknown function DUF4450
IPR028029	Family	Signal transducer CD24
IPR028037	Family	Antitoxin Rv0909/MT0933
IPR028038	Family	TM140 protein family
IPR028039	Family	Coiled-coil domain containing protein 32
IPR028040	Family	Type 2 DNA topoisomerase 6 subunit B-like
IPR028041	Family	WD repeat and coiled-coil-containing protein family
IPR028042	Family	Protein of unknown function DUF4639
IPR028043	Family	ATPase PAAT-like
IPR028045	Family	Homologous recombination OB-fold protein
IPR028046	Family	Immunity protein 75
IPR028050	Family	Toxin in Odyssella and Amoebophilus
IPR028054	Family	Protein of unknown function DUF4481
IPR028056	Family	Colicin M
IPR028062	Family	Kidney androgen-regulated protein
IPR028063	Family	Scrapie-responsive protein 1
IPR028064	Family	Transmembrane protein 154
IPR028065	Family	Telomere repeats-binding bouquet formation protein 2
IPR028066	Family	Transmembrane protein 187
IPR028067	Family	Interleukin-32
IPR028068	Family	Phosphoinositide-interacting protein
IPR028069	Family	Transmembrane protein 89
IPR028070	Family	G6B family
IPR028092	Family	Retinal degeneration protein 3
IPR028099	Family	Protein of unknown function DUF4577
IPR028101	Family	Protein of unknown function DUF4616
IPR028102	Family	Protein of unknown function DUF4652
IPR028103	Family	Spatacsin
IPR028104	Family	Protein of unknown function DUF4553
IPR028105	Family	Protein of unknown function DUF4651
IPR028106	Family	Protein of unknown function DUF4578
IPR028108	Family	Protein of unknown function DUF4505
IPR028110	Family	Transmembrane protein 254
IPR028111	Family	Melanocortin-2 receptor accessory protein family
IPR028113	Family	Protein of unknown function DUF4624
IPR028114	Family	Protein of unknown function DUF4658
IPR028118	Family	Chibby family
IPR028119	Family	Snapin/Pallidin/Snn1
IPR028120	Family	Apolipoprotein C-IV
IPR028121	Family	TMEM213 family
IPR028122	Family	FAM24 family
IPR028123	Family	TMEM210 family
IPR028126	Family	Spexin
IPR028127	Family	Ripply family
IPR028128	Family	Vasculin family
IPR028130	Family	Dermcidin
IPR028131	Family	Tubulinyl-Tyr carboxypeptidase
IPR028132	Family	Tubulinyl-Tyr carboxypeptidase 1
IPR028133	Family	Dynamitin
IPR028137	Family	Syncollin
IPR028138	Family	Neuropeptide S
IPR028139	Family	Humanin family
IPR028140	Family	Protein TraM
IPR028143	Family	GET complex subunit Get2/sif1
IPR028145	Family	Synaptonemal complex central element protein 3
IPR028147	Family	Neuropeptide-like protein
IPR028148	Family	Immunity protein 74
IPR028153	Family	Transmembrane protein C12orf23, UPF0444
IPR028156	Family	RPA-interacting protein
IPR028160	Family	Ribosome biogenesis protein Slx9-like
IPR028161	Family	Siroheme biosynthesis protein Met8
IPR028164	Family	TMEM61 protein family
IPR028165	Family	TMEM125 protein family
IPR028169	Family	Raftlin family
IPR028170	Family	Protein KASH5
IPR028172	Family	Intraflagellar transport protein 20
IPR028173	Family	Augurin
IPR028179	Family	Tight junction-associated protein 1
IPR028181	Family	SLP adapter and CSK-interacting membrane protein
IPR028183	Family	Uncharacterised protein family UPF0640
IPR028184	Family	Transcription cofactor vestigial-like protein 4
IPR028185	Family	Immunity protein 70
IPR028186	Family	Transmembrane protein 191B/C
IPR028188	Family	Type IV pilin PilA
IPR028192	Family	Bcl-2-modifying factor
IPR028193	Family	Testis-expressed sequence 13 protein family
IPR028194	Family	Coiled-coil domain-containing protein 167
IPR028195	Family	Spermatid-specific manchette-related protein 1
IPR028196	Family	Keratinocyte differentiation-associated protein
IPR028197	Family	Syntaphilin/Syntabulin
IPR028198	Family	Surfactant-associated protein 2
IPR028200	Family	Immunity protein 31
IPR028205	Family	Late cornified envelope protein
IPR028206	Family	Psoriasis susceptibility 1 candidate 1
IPR028208	Family	Effector protein NleD-like
IPR028209	Family	LAMTOR1/MEH1
IPR028210	Family	Fibroblast growth factor 1
IPR028211	Family	Pre-mRNA-splicing factor Ntr2
IPR028212	Family	Hypothetical glycosyl hydrolase 6
IPR028213	Family	PTIP-associated protein 1
IPR028214	Family	Testis-specific serine kinase substrate
IPR028215	Family	Refilin family
IPR028216	Family	DDB1- and CUL4-associated factor 16
IPR028218	Family	JAB-like toxin 1
IPR028219	Family	Spermatogenesis-associated protein 19, mitochondrial
IPR028221	Family	Junctional protein associated with coronary artery disease
IPR028222	Family	AP-5 complex subunit zeta-1
IPR028223	Family	Fibroblast growth factor 2
IPR028224	Family	Otospiralin
IPR028226	Family	Protein LIN37
IPR028227	Family	Uncharacterised protein family UPF0449
IPR028228	Family	Immunity protein 53
IPR028232	Family	Fibroblast growth factor 3
IPR028233	Family	Cilia BBSome complex subunit 10
IPR028236	Family	Ciliogenesis and planar polarity effector 1
IPR028237	Family	Proline-rich protein 15
IPR028239	Family	Fibroblast growth factor 4
IPR028240	Family	Fibroblast growth factor 5
IPR028241	Family	RAVE subunit 2/Rogdi
IPR028242	Family	Fibroblast growth factor 6
IPR028245	Family	Eisosome component PIL1/LSP1
IPR028246	Family	Cation channel sperm-associated protein, subunit gamma
IPR028247	Family	Fibroblast growth factor 7
IPR028248	Family	Transmembrane protein 190
IPR028249	Family	Fibroblast growth factor 8
IPR028251	Family	Fibroblast growth factor 9
IPR028252	Family	Fibroblast growth factor 10
IPR028253	Family	Fibroblast growth factor 11
IPR028254	Family	Fibroblast growth factor 12
IPR028255	Family	Centromere protein T
IPR028257	Family	Centrosomal protein of 126kDa
IPR028260	Family	FAM177 family
IPR028262	Family	CST complex subunit CTC1, plant
IPR028264	Family	Immunity protein 15
IPR028265	Family	TTDN1/Protein SICKLE
IPR028266	Family	Tumor protein p53-inducible protein 11
IPR028268	Family	Pianissimo family
IPR028271	Family	RNA guanine-N7 methyltransferase activating subunit
IPR028273	Family	Myocardial zonula adherens protein
IPR028276	Family	Immunity protein 68
IPR028278	Family	Modulator of retrovirus infection
IPR028279	Family	Fibroblast growth factor 13
IPR028280	Family	Protein Njmu-R1
IPR028284	Family	Fibroblast growth factor 14
IPR028285	Family	Fibroblast growth factor 16
IPR028287	Family	Fibroblast growth factor 17
IPR028288	Family	SCAR/WAVE family
IPR028289	Family	Fibroblast growth factor 18
IPR028290	Family	WASH1
IPR028291	Family	Fibroblast growth factor 20
IPR028292	Family	Fibroblast growth factor 21
IPR028294	Family	WAS/WASL-interacting protein family member 2
IPR028295	Family	WAS/WASL-interacting protein family member 1
IPR028296	Family	Fibroblast growth factor 22
IPR028300	Family	Holliday junction resolvase-related
IPR028303	Family	Fibroblast growth factor 15/19
IPR028304	Family	Fibroblast growth factor 23
IPR028306	Family	Protein ALWAYS EARLY, plant
IPR028307	Family	Lin-54 family
IPR028308	Family	Retinoblastoma-like protein 2
IPR028309	Family	Retinoblastoma protein family
IPR028310	Family	Retinoblastoma-like protein 1
IPR028311	Family	Myb-related protein B
IPR028312	Family	Transcription factor E2F4
IPR028313	Family	Transcription factor DP1
IPR028315	Family	Transcription factor TFDP3
IPR028316	Family	Transcription factor E2F5
IPR028317	Family	Myb-related protein A
IPR028318	Family	Dual specificity tyrosine-phosphorylation-regulated kinase 1A/B
IPR028319	Family	Apoptosis-stimulating of p53 protein 1
IPR028320	Family	RelA-associated inhibitor
IPR028321	Family	Shugoshin 1
IPR028324	Family	Serine/threonine-protein kinase CTR1
IPR028325	Family	Voltage-gated potassium channel
IPR028326	Family	Tumor necrosis factor ligand superfamily member 6
IPR028328	Family	Mas-related G protein-coupled receptor B8
IPR028331	Family	ATP-dependent RNA helicase CHL1/DDX11
IPR028333	Family	Ribosomal protein S17, archaeal/eukaryotic
IPR028334	Family	G protein-coupled receptor 55 orphan
IPR028335	Family	G protein-coupled receptor 18 orphan
IPR028336	Family	Glucose-dependent insulinotropic receptor
IPR028337	Family	Thiamine transporter 2
IPR028338	Family	Thiamine transporter 1
IPR028339	Family	Reduced folate transporter SLC19A1
IPR028340	Family	E3 ubiquitin-protein ligase Mdm2
IPR028341	Family	Complement factor B
IPR028342	Family	Tetrahydromethanopterin S-methyltransferase subunit H
IPR028343	Family	Fructose-1,6-bisphosphatase
IPR028344	Family	Toxin-antitoxin system, toxin component ParE1/4
IPR028346	Family	HAUS augmin-like complex subunit 2
IPR028347	Family	START domain-containing protein
IPR028348	Family	FAD dependent protein
IPR028349	Family	Protein PafC
IPR028350	Family	DNA replication protein DnaC/insertion sequence putative ATP-binding protein
IPR028351	Family	Cyclolysin transport protein CyaE
IPR028352	Family	Protozoan surface antigen, SAG1 family
IPR028353	Family	Dihydroxyacetone phosphate acyltransferase
IPR028354	Family	Glycerol-3-phosphate acyltransferase, PlsB
IPR028355	Family	Estrogen receptor beta/gamma
IPR028356	Family	UDP-glucose 6-dehydrogenase, eukaryotic type
IPR028357	Family	UDP-glucose 6-dehydrogenase, bacterial type
IPR028358	Family	GDP-mannose 6-dehydrogenase
IPR028359	Family	UDP-N-acetyl-D-mannosamine/glucosamine dehydrogenase
IPR028361	Family	GPI-anchor transamidase
IPR028362	Family	Alginate O-acetyltransferase AlgI
IPR028363	Family	DNA-directed RNA polymerase, subunit RPB6
IPR028364	Family	Ribosomal protein L1/ribosomal biogenesis protein
IPR028365	Family	Proteasome-interacting protein Cic1, fungi
IPR028366	Family	Phosphate transport system protein PhoU
IPR028367	Family	Cyclin C/cyclin-like subunit Ssn8
IPR028370	Family	60S ribosomal protein L22-like 1
IPR028371	Family	Hyaluronan synthase 2
IPR028373	Family	Ski-related oncogene Sno
IPR028376	Family	SKI family transcriptional corepressor 2
IPR028378	Family	Synaptotagmin-like protein 1
IPR028380	Family	1-phosphatidylinositol 4,5-bisphosphate phosphodiesterase gamma-1
IPR028381	Family	1-phosphatidylinositol 4,5-bisphosphate phosphodiesterase gamma-2
IPR028382	Family	Inactive phospholipase C-like protein 2
IPR028385	Family	Hyaluronan synthase 1
IPR028386	Family	Centromere protein C/Mif2/cnp3
IPR028387	Family	1-phosphatidylinositol 4,5-bisphosphate phosphodiesterase delta-4
IPR028388	Family	F-box only protein 3
IPR028389	Family	Protection of telomeres protein 1
IPR028391	Family	1-phosphatidylinositol 4,5-bisphosphate phosphodiesterase delta-1
IPR028392	Family	1-phosphatidylinositol 4,5-bisphosphate phosphodiesterase eta-1
IPR028393	Family	1-phosphatidylinositol 4,5-bisphosphate phosphodiesterase eta-2
IPR028394	Family	CAP-Gly domain-containing linker protein 2
IPR028395	Family	1-phosphatidylinositol 4,5-bisphosphate phosphodiesterase zeta-1
IPR028397	Family	CAP-Gly domain-containing linker protein 4
IPR028398	Family	1-phosphatidylinositol 4,5-bisphosphate phosphodiesterase epsilon-1
IPR028399	Family	CLIP-associating protein 1
IPR028400	Family	1-phosphatidylinositol 4,5-bisphosphate phosphodiesterase beta-1
IPR028401	Family	TOG array regulator of axonemal microtubules protein 1
IPR028403	Family	1-phosphatidylinositol 4,5-bisphosphate phosphodiesterase beta-2
IPR028406	Family	1-phosphatidylinositol 4,5-bisphosphate phosphodiesterase delta-3
IPR028410	Family	Suppressor of cytokine signalling 2
IPR028411	Family	Suppressor of cytokine signalling 1
IPR028412	Family	Ras-related protein Ral
IPR028414	Family	Suppressor of cytokine signalling 3
IPR028415	Family	Adenylyl cyclase-associated protein CAP1
IPR028416	Family	Suppressor of cytokine signalling 4
IPR028418	Family	Adenylyl cyclase-associated protein CAP2
IPR028419	Family	Adenylyl cyclase-associated protein CAP, fungal type
IPR028420	Family	Suppressor of cytokine signalling 5
IPR028421	Family	Suppressor of cytokine signalling 6
IPR028422	Family	GREB1
IPR028423	Family	Suppressor of cytokine signalling 7
IPR028424	Family	Hypermethylated in cancer 1 protein
IPR028425	Family	Cytokine-inducible SH2-containing protein
IPR028426	Family	Huntingtin family
IPR028427	Family	Peptide methionine sulfoxide reductase
IPR028428	Family	Cytoskeleton-associated protein 4
IPR028430	Family	Ubiquilin-1/2
IPR028431	Family	NADP-reducing hydrogenase subunit HndA
IPR028432	Family	Plakophilin-1
IPR028433	Family	Parvin
IPR028434	Family	Plakophilin-3
IPR028435	Family	Plakophilin/Delta catenin
IPR028437	Family	Transcription factor GATA-6
IPR028438	Family	Drebrin
IPR028439	Family	Catenin delta-1
IPR028440	Family	Transcription factor TRPS1
IPR028441	Family	14kDa phosphohistidine phosphatase
IPR028443	Family	Plakophilin-4
IPR028444	Family	Armadillo repeat protein deleted in velo-cardio-facial syndrome
IPR028445	Family	CD2-associated protein
IPR028446	Family	Juxtamembrane domain-associated catenin
IPR028448	Family	Actin-binding LIM protein 1
IPR028449	Family	Actin-binding LIM protein 3
IPR028450	Family	Actin-binding LIM protein 2
IPR028452	Family	Pleckstrin homology domain-containing family O member 1
IPR028453	Family	Allograft inflammatory factor 1-like
IPR028455	Family	ABI gene family member 3
IPR028456	Family	Abl interactor 1
IPR028457	Family	ABI family
IPR028458	Family	Twinfilin
IPR028460	Family	Tyramine beta-hydroxylase/Dopamine beta-hydroxylase
IPR028462	Family	Desmoplakin
IPR028463	Family	DBH-like monooxygenase protein 1
IPR028464	Family	DBH-like monooxygenase protein 2
IPR028467	Family	DNA topoisomerase II-beta
IPR028469	Family	Interleukin-8
IPR028471	Family	Eyes absent homologue 1
IPR028472	Family	Eyes absent family
IPR028473	Family	Eyes absent homologue 2
IPR028474	Family	Protein S100-A8
IPR028476	Family	Protein S100-A10
IPR028477	Family	Protein S100-A7
IPR028478	Family	Eyes absent homologue 4
IPR028479	Family	Eyes absent homologue 3
IPR028481	Family	Protein S100-B
IPR028482	Family	Protein S100-A11
IPR028483	Family	Sodium/hydrogen exchanger 10
IPR028484	Family	P2X receptor E
IPR028485	Family	Protein S100-A16
IPR028486	Family	Protein S100-A1
IPR028487	Family	Protein S100-A13
IPR028488	Family	Protein S100-A3
IPR028489	Family	Protein S100-G
IPR028490	Family	Protein S100-Z
IPR028492	Family	Thrombospondin-5
IPR028493	Family	Protein S100-A14
IPR028495	Family	Protein S100-A15A
IPR028496	Family	Protein S100-A4
IPR028497	Family	Protein S100-A5
IPR028498	Family	Cdc42-interacting protein 4
IPR028499	Family	Thrombospondin-1
IPR028501	Family	Endophilin-A
IPR028502	Family	E3 ubiquitin-protein ligase SH3RF3
IPR028503	Family	Endophilin-B1
IPR028506	Family	Sorbin and SH3 domain-containing protein
IPR028507	Family	Thrombospondin-3
IPR028510	Family	Vinexin
IPR028511	Family	E3 ubiquitin-protein ligase SH3RF2
IPR028513	Family	Stomatin-1
IPR028515	Family	Stomatin
IPR028518	Family	Protein kinase C and casein kinase substrate in neurons protein 1
IPR028519	Family	Stomatin-like protein 3
IPR028521	Family	Protein kinase C and casein kinase substrate in neurons protein 2
IPR028522	Family	Protein Unc-1
IPR028523	Family	Protein kinase C and casein kinase substrate in neurons protein 3
IPR028524	Family	Cytoplasmic protein NCK2
IPR028526	Family	Cytoplasmic protein NCK1
IPR028527	Family	Stomatin-3
IPR028528	Family	Stomatin-4
IPR028530	Family	Protein vav1
IPR028531	Family	Dipeptidase 2/3
IPR028532	Family	Formin-binding protein 1
IPR028534	Family	Hematopoietic lineage cell-specific protein
IPR028535	Family	Nostrin
IPR028536	Family	Dipeptidase 1
IPR028537	Family	PDZ and LIM domain protein 1
IPR028538	Family	Chitinase-3-like protein 1
IPR028539	Family	Tyrosine-protein kinase Fer
IPR028540	Family	A-kinase anchor protein 12
IPR028541	Family	Chitinase-3-like protein 2
IPR028544	Family	Protein CASC3
IPR028546	Family	Klotho
IPR028547	Family	Biglycan
IPR028548	Family	Asporin
IPR028549	Family	Decorin
IPR028550	Family	Beta-2-syntrophin
IPR028551	Family	Transcription factor MafG
IPR028552	Family	Alpha-1-syntrophin
IPR028554	Family	Ras GTPase-activating protein 1
IPR028555	Family	RasGAP-activating-like protein 1
IPR028557	Family	Unconventional myosin-IXb
IPR028558	Family	Unconventional myosin-IXa
IPR028561	Family	Unconventional myosin-XVIIIb
IPR028562	Family	Transcription factor MafA
IPR028563	Family	MICAL-like protein
IPR028566	Family	Telomere-associated protein Rif1
IPR028570	Family	Rho GDP/GTP exchange factor Kalirin/TRIO
IPR028571	Family	Transcription factor MafB
IPR028572	Family	Adiponectin
IPR028573	Family	Transcription factor Maf
IPR028574	Family	Transcription factor MafK
IPR028575	Family	Neural retina-specific leucine zipper protein
IPR028579	Family	Putative thymidine phosphorylase
IPR028580	Family	Mucin-2
IPR028581	Family	Deoxyribose-phosphate aldolase type I
IPR028582	Family	Adenylate kinase isoenzyme 1
IPR028583	Family	4-O-beta-D-mannosyl-D-glucose phosphorylase
IPR028584	Family	Cellobiose 2-epimerase
IPR028585	Family	Adenylate kinase 4, mitochondrial
IPR028586	Family	Adenylate kinase 3/4, mitochondrial
IPR028587	Family	Adenylate kinase 2
IPR028588	Family	Thiol:disulfide interchange protein DsbL
IPR028589	Family	AdoMet-dependent rRNA methyltransferase Spb1-like
IPR028590	Family	tRNA (cytidine(32)/guanosine(34)-2-O)-methyltransferase, Trm7
IPR028591	Family	DIS3-like exonuclease 2
IPR028592	Family	Queuine tRNA-ribosyltransferase accessory subunit QTRTD1
IPR028593	Family	Protein Spindly, chordates
IPR028594	Family	Katanin p60 subunit A-like 1, chordates
IPR028595	Family	Methionine aminopeptidase, archaeal
IPR028596	Family	Katanin p60 subunit A1
IPR028597	Family	Leucine zipper putative tumour suppressor 2
IPR028598	Family	WD repeat BOP1/Erb1
IPR028599	Family	WD repeat WDR12/Ytm1
IPR028600	Family	Cytosolic Fe-S cluster assembly factor NUBP2/Cfd1, eukaryotes
IPR028601	Family	Cytosolic Fe-S cluster assembly factor NUBP1/Nbp35
IPR028602	Family	Protein argonaute-2
IPR028603	Family	Protein argonaute-3
IPR028604	Family	Protein argonaute-4
IPR028605	Family	RISC-loading complex subunit TRBP2
IPR028606	Family	Polyribonucleotide 5-hydroxyl-kinase Clp1
IPR028607	Family	2-deoxynucleoside 5-phosphate N-hydrolase 1, DNPH1
IPR028608	Family	Probable cytosolic iron-sulfur protein assembly protein, CIAO1/Cia1
IPR028609	Family	Alanine dehydrogenase, archaeal-type
IPR028610	Family	Arylsulfate sulfotransferase AssT, Enterobacteria
IPR028611	Family	Tat proofreading chaperone DmsD
IPR028612	Family	DNA topoisomerase I, type IA
IPR028613	Family	GDP-mannose mannosyl hydrolase, Enterobacteria
IPR028614	Family	GDP-L-fucose synthase/GDP-L-colitose synthase
IPR028615	Family	Maleate isomerase
IPR028616	Family	Regulator of RpoS
IPR028617	Family	RNA polymerase sigma factor FliA
IPR028618	Family	ATP-dependent RNA helicase DeaD
IPR028619	Family	ATP-dependent RNA helicase DbpA
IPR028621	Family	ATP-dependent RNA helicase SrmB
IPR028622	Family	ATP-dependent RNA helicase RhlE
IPR028623	Family	HNS-dependent expression B
IPR028624	Family	Transcription elongation factor GreA/GreB
IPR028625	Family	Regulator of nucleoside diphosphate kinase
IPR028627	Family	Acylphosphatase, bacteria
IPR028628	Family	Sirtuin, class U
IPR028629	Family	CRISPR-associated endonuclease Cas9
IPR028630	Family	RNA polymerase sigma factor RpoD
IPR028631	Family	Adrenocortical dysplasia protein
IPR028632	Family	Alcohol dehydrogenase family, zinc-type, class-II subfamily
IPR028633	Family	Alcohol dehydrogenase 6
IPR028634	Family	Clavesin-1
IPR028635	Family	Alcohol dehydrogenase family, zinc-type, class-IV subfamily
IPR028636	Family	Clavesin-2
IPR028638	Family	Inhibitor of growth protein 4/5
IPR028639	Family	Inhibitor of growth protein 2
IPR028640	Family	Centriolin
IPR028641	Family	Protein RCC2
IPR028642	Family	Sorting nexin-33
IPR028643	Family	Inhibitor of growth protein 1
IPR028644	Family	Sorting nexin-9
IPR028646	Family	Sorting nexin-18
IPR028648	Family	Vacuolar protein sorting-associated protein 5-like
IPR028649	Family	Sorting nexin-30
IPR028651	Family	ING family
IPR028653	Family	Sorting nexin-2
IPR028654	Family	Sorting nexin-5
IPR028656	Family	Sorting nexin-7
IPR028657	Family	Sorting nexin-6
IPR028658	Family	Alpha-sarcoglycan
IPR028659	Family	Secretoglobin family 1C member 1/2
IPR028660	Family	Sorting nexin-1
IPR028661	Family	Vacuolar protein sorting-associated protein 29
IPR028662	Family	Sorting nexin-8/Mvp1
IPR028666	Family	Sorting nexin-17
IPR028667	Family	Sorting nexin-27
IPR028668	Family	Phospholipid phosphatase 4/5
IPR028669	Family	Syntaxin 1
IPR028670	Family	Lipid phosphate phosphohydrolase 1
IPR028671	Family	Syntaxin-2
IPR028672	Family	Syntaxin-11
IPR028673	Family	Syntaxin-16
IPR028674	Family	Lipid phosphate phosphohydrolase 2
IPR028675	Family	Lipid phosphate phosphohydrolase 3
IPR028676	Family	Syntaxin-17
IPR028677	Family	Synaptotagmin-10
IPR028678	Family	Lipid phosphate phosphatase-related protein type 1
IPR028679	Family	Lipid phosphate phosphatase-related protein type 2
IPR028680	Family	Phospholipid phosphatase-related protein type 5
IPR028682	Family	Synaptotagmin-3
IPR028683	Family	Synaptotagmin-4
IPR028684	Family	2-lysophosphatidate phosphatase PLPPR4
IPR028685	Family	Phospholipid phosphatase-related protein type 3
IPR028687	Family	Matrix metalloproteinase-23
IPR028688	Family	Matrix metalloproteinase-9
IPR028689	Family	Synaptotagmin-5
IPR028690	Family	Synaptotagmin-16
IPR028691	Family	Synaptotagmin-9
IPR028692	Family	Synaptotagmin-13
IPR028694	Family	Synaptotagmin-like protein 4
IPR028696	Family	Synaptotagmin-14
IPR028697	Family	Matrix metalloproteinase-16
IPR028698	Family	Rabphilin-3A
IPR028699	Family	Synaptotagmin-11
IPR028701	Family	Synaptotagmin-6
IPR028702	Family	Synaptotagmin-like protein 5
IPR028704	Family	Synaptotagmin-like protein 3
IPR028705	Family	Stromelysin-3
IPR028707	Family	Matrilysin
IPR028708	Family	72kDa type IV collagenase
IPR028709	Family	Neutrophil collagenase
IPR028711	Family	Collagenase 3
IPR028712	Family	Synapsin-2/3
IPR028713	Family	Synapsin-1
IPR028714	Family	Synaptophysin
IPR028716	Family	Matrix metalloproteinase-20
IPR028717	Family	Vesicle-associated membrane protein 2
IPR028720	Family	Protein HEG
IPR028721	Family	Myocardin
IPR028723	Family	Matrix metalloproteinase-24
IPR028724	Family	Matrix metalloproteinase-19
IPR028726	Family	Matrix metalloproteinase-17
IPR028727	Family	Chromodomain-helicase-DNA-binding protein 5
IPR028728	Family	Sperm-associated antigen 5
IPR028729	Family	Matrix metalloproteinase-15
IPR028730	Family	Zinc finger FYVE domain-containing protein 26
IPR028731	Family	Poly [ADP-ribose] polymerase tankyrase-1
IPR028732	Family	Matrix metalloproteinase-27
IPR028734	Family	LIM domain-containing protein 1
IPR028736	Family	Matrix metalloproteinase-26
IPR028738	Family	PH-interacting protein
IPR028740	Family	LIM domain and actin-binding protein 1
IPR028741	Family	Serine/threonine-protein kinase LATS1
IPR028742	Family	Serine/threonine-protein kinase LATS2
IPR028743	Family	Insulin-like growth factor 2 mRNA-binding protein 2
IPR028744	Family	Cation channel sperm-associated protein 4
IPR028745	Family	A-kinase anchor protein 9/Pericentrin
IPR028746	Family	Cation channel sperm-associated protein 1
IPR028747	Family	Cation channel sperm-associated protein 2
IPR028748	Family	Cation channel sperm-associated protein subunit beta
IPR028749	Family	Serine/threonine-protein kinase OSR1
IPR028750	Family	Centrosome-associated protein 350
IPR028751	Family	Cation channel sperm-associated protein subunit delta/epsilon
IPR028753	Family	Synaptopodin
IPR028754	Family	Serine/threonine-protein kinase PAK5
IPR028755	Family	Tissue alpha-L-fucosidase
IPR028759	Family	Cyclin-Q
IPR028760	Family	Ski oncogene
IPR028761	Family	Protein disabled
IPR028762	Family	Ski family transcriptional corepressor 1
IPR028763	Family	Kinesin-like protein KIF12
IPR028764	Family	Kelch repeat and BTB domain-containing protein 8
IPR028765	Family	IQ calmodulin-binding motif-containing protein 1
IPR028767	Family	Ubiquitin carboxyl-terminal hydrolase 10
IPR028768	Family	Sushi repeat-containing protein SRPX2
IPR028769	Family	Lymphoid enhancer-binding factor 1
IPR028771	Family	Lipoma-preferred partner
IPR028772	Family	Aurora kinase B
IPR028775	Family	Arf GTPase activating protein, ASAP3
IPR028777	Family	Microtubule-associated serine/threonine-protein kinase 1
IPR028778	Family	Transcription factor 7-like 1
IPR028779	Family	Microtubule-associated serine/threonine-protein kinase 2
IPR028780	Family	Ankyrin repeat domain-containing protein 23
IPR028781	Family	Alstrom syndrome protein 1
IPR028782	Family	Protein pangolin-like
IPR028784	Family	Bardet-Biedl syndrome 1 protein
IPR028785	Family	Transcription factor 7
IPR028786	Family	Bardet-Biedl syndrome 4 protein
IPR028787	Family	Mannosylglycoprotein endo-beta-mannosidase
IPR028788	Family	Cyclin-dependent kinase 6
IPR028789	Family	Baculoviral IAP repeat-containing protein 1
IPR028790	Family	McKusick-Kaufman/Bardet-Biedl syndromes putative chaperonin
IPR028791	Family	Calpain-10
IPR028792	Family	Insulin receptor-related protein
IPR028793	Family	Angiopoietin-related protein 4
IPR028794	Family	Phosphatidate phosphatase LPIN1
IPR028796	Family	Tetratricopeptide repeat protein 8
IPR028798	Family	Two pore calcium channel protein 2
IPR028801	Family	Two pore calcium channel protein 1
IPR028802	Family	Protein SMG8
IPR028803	Family	Voltage gated sodium channel, alpha-9 subunit
IPR028804	Family	SSX family
IPR028806	Family	RNA-binding protein 6
IPR028807	Family	Cell adhesion molecule 4
IPR028809	Family	Voltage gated sodium channel, alpha-10 subunit
IPR028810	Family	Melanoma-associated antigen D2
IPR028811	Family	Cell cycle and apoptosis regulator protein 2
IPR028812	Family	Voltage gated sodium channel, alpha-7 subunit
IPR028813	Family	Nucleobindin-2
IPR028815	Family	Protein LRATD2
IPR028816	Family	Caprin
IPR028818	Family	Nuclear receptor coactivator 3
IPR028819	Family	Nuclear receptor coactivator 1
IPR028821	Family	Voltage gated sodium channel, alpha-11 subunit
IPR028822	Family	Nuclear receptor coactivator 2
IPR028823	Family	Sodium leak channel non-selective protein
IPR028825	Family	Sideroflexin-4
IPR028827	Family	Bridging integrator 2
IPR028828	Family	Kinesin-like protein KIF20B
IPR028829	Family	Exo-beta-D-glucosaminidase
IPR028830	Family	DNA mismatch repair protein Mlh3
IPR028834	Family	Stathmin-4
IPR028835	Family	Stathmin-3
IPR028836	Family	Cytochrome b561-like
IPR028837	Family	Cytochrome b561
IPR028838	Family	Cytochrome b reductase 1
IPR028839	Family	Fibrocystin
IPR028840	Family	Cytoplasmic tyrosine-protein kinase BMX
IPR028841	Family	Pyrin
IPR028843	Family	Angiopoietin-1
IPR028844	Family	Angiopoietin-2
IPR028845	Family	Angiopoietin-4
IPR028846	Family	Recoverin family
IPR028847	Family	Centromere protein W
IPR028848	Family	Breast cancer anti-estrogen resistance protein 1
IPR028849	Family	Breast cancer anti-estrogen resistance protein 3
IPR028850	Family	Mucin-16
IPR028851	Family	Periphilin-1
IPR028852	Family	A-kinase anchor protein 13
IPR028853	Family	AT-rich interactive domain-containing protein 4B
IPR028854	Family	Rho GTPase-activating protein 7
IPR028855	Family	Receptor-type tyrosine-protein phosphatase H
IPR028856	Family	Cyclin I
IPR028857	Family	Cyclin-F, metazoan
IPR028858	Family	Cyclin E
IPR028859	Family	Cyclin-J
IPR028860	Family	Cyclin-G1
IPR028861	Family	Cyclin-I2
IPR028862	Family	Cyclin-T2
IPR028863	Family	Cyclin-T1
IPR028864	Family	Cyclin-O
IPR028866	Family	Amyloid-beta precursor protein
IPR028867	Family	Neuropilin and tolloid-like protein 1
IPR028868	Family	Neuropilin and tolloid-like protein 2
IPR028869	Family	GTP-binding protein Rad
IPR028870	Family	Procollagen C-endopeptidase enhancer 1
IPR028872	Family	Contactin-associated protein 1
IPR028873	Family	Contactin-associated protein-like 3
IPR028874	Family	Contactin-associated protein-like 5
IPR028875	Family	Contactin-associated protein-like 4
IPR028876	Family	Cubilin
IPR028877	Family	50S ribosomal protein L18Ae/60S ribosomal protein L20 and L18a
IPR028878	Family	Ribonuclease E
IPR028879	Family	NADPH-dependent diflavin oxidoreductase 1
IPR028880	Family	ATP-dependent DNA helicase Rrm3
IPR028882	Family	Succinate dehydrogenase assembly factor 2, mitochondrial
IPR028883	Family	tRNA-specific adenosine deaminase
IPR028884	Family	tRNA (guanine-N(7)-)-methyltransferase non-catalytic subunit
IPR028885	Family	Adenylyltransferase and sulfurtransferase MOCS3/Uba4
IPR028886	Family	Molybdenum cofactor sulfurase
IPR028887	Family	Molybdopterin synthase sulfur carrier subunit
IPR028888	Family	Molybdopterin synthase catalytic subunit, eukaryotes
IPR028892	Family	Adenine deaminase type 2
IPR028893	Family	Adenosine deaminase
IPR028895	Family	Cyclin-G2
IPR028896	Family	Aminomethyltransferase-like
IPR028897	Family	Tox-HDC domain
IPR028909	Family	Ribosomal protein L21-like
IPR028919	Family	Viral movement protein
IPR028927	Family	Mannose-6-phosphate receptor
IPR028930	Family	Cancer/testis antigen 47
IPR028934	Family	Vacuolar protein sorting protein 26 related
IPR028938	Family	Remodeling and spacing factor 1
IPR028940	Family	Bromodomain adjacent to zinc finger domain protein 2A
IPR028944	Family	PRTase ComF-like
IPR028945	Family	Get1 family
IPR028951	Family	Immunity protein 64
IPR028953	Family	Immunity protein IFT-like
IPR028954	Family	Immunity protein 59
IPR028955	Family	Immunity protein 57
IPR028956	Family	Immunity protein 51
IPR028957	Family	Immunity protein 50
IPR028958	Family	Immunity protein 42
IPR028959	Family	Immunity protein 41
IPR028960	Family	Immunity protein 27
IPR028961	Family	Immunity protein 21
IPR028962	Family	Immunity protein 10
IPR028963	Family	Immunity protein 9
IPR028964	Family	Immunity protein 8
IPR028965	Family	Immunity protein 7
IPR028967	Family	Immunity protein 65
IPR028968	Family	Immunity protein 58
IPR028970	Family	Protein of unknown function DUF4662
IPR028971	Family	NAD-glutamate dehydrogenase
IPR028996	Family	Ganglioside GM2 activator
IPR029003	Family	CENP-S/Mhf1
IPR029005	Family	LIM-domain binding protein/SEUSS
IPR029008	Family	Rab5-interacting protein family
IPR029073	Family	Protein of unknown function DUF4661
IPR029074	Family	Immunity protein 49
IPR029075	Family	Immunity protein 48
IPR029076	Family	Immunity protein 47
IPR029078	Family	Immunity protein 44
IPR029081	Family	Immunity protein 39
IPR029083	Family	Immunity protein 32
IPR029086	Family	Immunity protein 19
IPR029087	Family	Immunity protein 17
IPR029089	Family	Protein of unknown function DUF4660
IPR029090	Family	Protein of unknown function DUF4659
IPR029092	Family	ZW10 interactor
IPR029093	Family	Testis-expressed protein 19
IPR029094	Family	Draxin
IPR029096	Family	Developmental pluripotency-associated protein 3
IPR029128	Family	Restriction endonuclease ThaI
IPR029131	Family	HAUS augmin-like complex subunit 5
IPR029133	Family	Overexpressed in colon carcinoma 1
IPR029134	Family	Protein of unknown function DUF4647
IPR029136	Family	Nuclear protein MDM1
IPR029138	Family	snRNA-activating protein complex subunit 5
IPR029142	Family	Small proline-rich protein 2
IPR029143	Family	Protein of unknown function, YrpD
IPR029146	Family	CST complex subunit Ten1, animal and plant type
IPR029147	Family	Cilia- and flagella-associated protein 77
IPR029152	Family	Protein LKAAEAR1
IPR029156	Family	CST complex subunit CTC1
IPR029158	Family	Stimulator of interferon genes protein
IPR029159	Family	Casein Kinase 2 substrate
IPR029160	Family	CCSMST1 family
IPR029161	Family	Spermatogenesis-associated protein 16
IPR029163	Family	Histone deacetylase complex subunit SAP25
IPR029164	Family	Phosphatidylinositol N-acetylglucosaminyltransferase subunit Y
IPR029165	Family	Spermatogenesis-associated serine-rich protein 1
IPR029166	Family	Williams-Beuren syndrome chromosomal region 28 protein homologue
IPR029167	Family	Meiotically up-regulated gene 117 protein
IPR029168	Family	Meiotic recombination protein REC114-like
IPR029169	Family	PEST proteolytic signal-containing nuclear protein
IPR029170	Family	FAM180 family
IPR029171	Family	Protein of unknown function DUF4638
IPR029172	Family	Putative testis-specific prion protein
IPR029173	Family	Transmembrane protein family 171
IPR029175	Family	Exocyst complex component EXOC2/Sec5
IPR029176	Family	Spermatogenesis-associated protein 24
IPR029177	Family	Interferon lambda
IPR029179	Family	Mitochondrial import receptor subunit TOM5, metazoa
IPR029180	Family	Myc target protein 1
IPR029181	Family	Barttin
IPR029182	Family	Mitochondrial import receptor subunit TOM6 homologue
IPR029183	Family	C-X-C motif chemokine 17
IPR029185	Family	CMT1A duplicated region transcript 4 protein
IPR029186	Family	Peroxisomal testis-specific protein 1
IPR029187	Family	Follicular dendritic cell secreted peptide
IPR029189	Family	Thymic stromal lymphopoietin
IPR029192	Family	Spermatogenesis-associated protein 25
IPR029193	Family	Testis-expressed sequence 12 protein
IPR029194	Family	Lens epithelial cell protein LEP503
IPR029195	Family	Host cell factor C1 regulator 1
IPR029196	Family	Protein of unknown function DUF4588
IPR029199	Family	THRAP3/BCLAF1 family
IPR029200	Family	Transmembrane protein 247
IPR029201	Family	Jiraiya
IPR029202	Family	Protein of unknown function DUF4530
IPR029203	Family	Protein of unknown function DUF4531
IPR029204	Family	CB1 cannabinoid receptor-interacting protein 1
IPR029206	Family	Protein of unknown function DUF4532
IPR029207	Family	FAM198 family
IPR029208	Family	Cytochrome c oxidase assembly protein COX14
IPR029213	Family	Cell-cell fusogen EFF/AFF
IPR029214	Family	FAM183 family
IPR029216	Family	Phytoplasma antigenic membrane protein
IPR029219	Family	UNC119-binding protein
IPR029222	Family	Protein FAM104
IPR029224	Family	Pilus-assembly complex, chaperone PapJ
IPR029230	Family	Macin
IPR029231	Family	Fimbrillin-like
IPR029234	Family	Testis-expressed protein 33
IPR029235	Family	Protein of unknown function DUF4619
IPR029236	Family	Protein of unknown function DUF4618
IPR029237	Family	Long chain scorpion toxin family
IPR029238	Family	Shadow of prion protein
IPR029239	Family	C8orf37 protein
IPR029241	Family	Testis-specific gene 13 protein
IPR029242	Family	Protein melan-A
IPR029243	Family	Lantibiotic alpha component
IPR029245	Family	Protein of unknown function DUF4528
IPR029246	Family	Protein TALPID3
IPR029247	Family	FAM168A/MANI
IPR029248	Family	Transmembrane protein 107
IPR029250	Family	Protein of unknown function DUF4571
IPR029251	Family	Fanconi anemia-associated protein of 100kDa
IPR029252	Family	Regulator of cell cycle RGCC
IPR029253	Family	Cytokine-like protein 1
IPR029254	Family	MORF4 family-associated protein 1
IPR029255	Family	Ceroid-lipofuscinosis neuronal protein 6
IPR029265	Family	Transmembrane protein 51
IPR029266	Family	FAM217 family
IPR029268	Family	Small muscular protein Chisel
IPR029270	Family	Limb expression 1
IPR029271	Family	Psoriasis susceptibility 1 candidate gene 2 protein
IPR029272	Family	Coiled-coil domain-containing protein 7
IPR029273	Family	Cdc42 effector
IPR029274	Family	Protein of unknown function DUF4615
IPR029278	Family	Immunity protein 26
IPR029280	Family	Leukemia NUP98 fusion partner 1
IPR029282	Family	Equatorin
IPR029284	Family	p53-regulated apoptosis-inducing protein 1
IPR029286	Family	Aurora kinase A and ninein interacting protein
IPR029288	Family	Protein of unknown function DUF4607
IPR029289	Family	Coordinator of PRMT5 and differentiation stimulator
IPR029290	Family	TP53-target gene 5 protein
IPR029292	Family	Methylated in normal thymocytes protein
IPR029293	Family	Rad9, Rad1, Hus1-interacting nuclear orphan protein 1
IPR029296	Family	Putative Bcl-2 like protein of testis
IPR029297	Family	Spermatogenesis-associated protein 32
IPR029301	Family	Sperm acrosome-associated protein 7
IPR029302	Family	Intraflagellar transport protein 43
IPR029309	Family	Calcium-responsive transcription factor
IPR029321	Family	Integrator complex subunit 2
IPR029327	Family	HAUS augmin-like complex subunit 4
IPR029331	Family	Muscular LMNA-interacting protein
IPR029335	Family	Phage-encoded virulence factor
IPR029336	Family	Protein of unknown function DUF4594
IPR029337	Family	Inhibitory synaptic factor 2
IPR029338	Family	Tumour suppressing sub-chromosomal transferable candidate 4
IPR029339	Family	Protein FAM219
IPR029340	Family	Protein FAM222
IPR029343	Family	Coiled-coil domain-containing protein 14
IPR029352	Family	Photoreceptor cilium actin regulator
IPR029355	Family	Proline-rich protein 19
IPR029356	Family	Family of FAM53
IPR029357	Family	Spermatogenesis-associated protein 7
IPR029358	Family	Protein of unknown function DUF4586
IPR029359	Family	FAM181
IPR029361	Family	Testis-expressed sequence 37 protein
IPR029363	Family	Protein of unknown function DUF4575
IPR029364	Family	ALK and LTK ligand FAM150
IPR029365	Family	TMEM238 protein
IPR029366	Family	TMEM206 protein
IPR029367	Family	Small integral membrane protein 10
IPR029368	Family	Small integral membrane protein 19
IPR029370	Family	TMEM117 protein
IPR029371	Family	TMEM101 protein
IPR029372	Family	Voltage-dependent calcium channel gamma-like subunit
IPR029373	Family	FAM216
IPR029374	Family	TMEM156 protein
IPR029375	Family	Protein of unknown function DUF4558
IPR029377	Family	TMEM220 protein
IPR029378	Family	Type III secreted effector HopW1-1/HolPsyAE
IPR029379	Family	FAM163
IPR029380	Family	FAM124
IPR029381	Family	Cancer-associated gene protein 1
IPR029382	Family	Lysosomal transcription factor, NCU-G1
IPR029383	Family	ADP-ribosylation factor-like protein 6-interacting protein 6
IPR029386	Family	TMEM169 protein
IPR029387	Family	Organic solute transporter subunit beta
IPR029389	Family	Izumo sperm-egg fusion protein
IPR029391	Family	COP9 signalosome complex, subunit 9, metazoa
IPR029392	Family	AP-5 complex subunit sigma-1
IPR029393	Family	Tumour suppressor candidate 2
IPR029395	Family	Protein of unknown function DUF4514
IPR029396	Family	Tuberoinfundibular peptide of 39 residues
IPR029399	Family	TMEM192 family
IPR029404	Family	CDAN1-interacting nuclease 1
IPR029406	Family	Ewing's tumour-associated antigen 1
IPR029407	Family	Kidney-associated antigen 1
IPR029409	Family	Transmembrane protein 237
IPR029412	Family	Centrosomal protein of 19kDa
IPR029416	Family	Cilia- and flagella-associated protein 300
IPR029417	Family	FAM227 Protein
IPR029427	Family	Altered inheritance of mitochondria protein 23, mitochondrial
IPR029428	Family	Mapk-regulated corepressor-interacting protein
IPR029431	Family	Tumour protein p53-inducible nuclear protein
IPR029432	Family	Siphovirus Gp37-like protein
IPR029433	Family	Protein of unknown function DUF4438
IPR029434	Family	Putative transcriptional regulator
IPR029448	Family	Fanconi anaemia protein FANCD2
IPR029450	Family	Apoptosis regulator M11
IPR029454	Family	ODR-4-like
IPR029455	Family	Hypothetical glycosyl hydrolase family 15
IPR029457	Family	Hypothetical glycoside hydrolase 5
IPR029465	Family	TupA-like ATPgrasp protein
IPR029468	Family	O-antigen polysaccharide polymerase Wzy
IPR029470	Family	PD-(D/E)XK nuclease superfamily 4
IPR029475	Family	Methane oxygenase PmoA
IPR029476	Family	Deoxyribonuclease NucA/NucB
IPR029488	Family	Hemingway/CFAP97D1
IPR029497	Family	Type 4 fimbrial biogenesis protein PilY2
IPR029499	Family	ATP:cob(I)alamin adenosyltransferase, PduO-type
IPR029500	Family	NADPH-dependent 7-cyano-7-deazaguanine reductase QueF
IPR029502	Family	Ribosomally synthesized peptide
IPR029504	Family	Microcephalin, mammal
IPR029506	Family	Mitochondrial Rho GTPase 1
IPR029508	Family	Coronin 1A
IPR029509	Family	Heat shock 70kDa protein 12B
IPR029511	Family	Dehydrogenase/reductase SDR member 4-like
IPR029512	Family	Coiled-coil domain-containing protein 154
IPR029513	Family	Transferrin receptor protein 1
IPR029514	Family	Aminopeptidase Y
IPR029515	Family	LAR-interacting protein, Liprin
IPR029518	Family	Lysine-specific demethylase 6B
IPR029519	Family	Nucleoredoxin-like protein 2
IPR029520	Family	Nucleoredoxin-like protein 1
IPR029521	Family	Transcription factor GATA-3
IPR029522	Family	Transcription factor GATA-2
IPR029523	Family	INO80 complex, subunit Ies2
IPR029524	Family	Transcription factor GATA-1
IPR029525	Family	INO80 complex, subunit Ies6
IPR029527	Family	Centrin-1
IPR029529	Family	Transcription factor IIIB subunit Brf1
IPR029531	Family	Calpain-3
IPR029533	Family	Visinin-like protein 1
IPR029534	Family	Visinin-like protein 2
IPR029537	Family	Arginine/serine-rich-splicing factor RSP31/31A
IPR029539	Family	Calpain-2
IPR029541	Family	Serine/arginine-rich splicing factor 6
IPR029542	Family	Calpain-9
IPR029543	Family	Calpain-8
IPR029544	Family	Calpain-13
IPR029545	Family	Calpain-12
IPR029547	Family	Transcription factor SOX-13
IPR029548	Family	Transcription factor SOX-9
IPR029549	Family	Transcription factor SOX-14
IPR029550	Family	Transcription factor SOX-3
IPR029551	Family	Transcription factor SOX-11
IPR029554	Family	Serine incorporator 2
IPR029555	Family	Serine incorporator 5
IPR029556	Family	Tumor protein p53-inducible nuclear protein 1
IPR029557	Family	Serine incorporator 1/3
IPR029558	Family	Tumor protein p53-inducible nuclear protein 2
IPR029559	Family	Membrane protein Tms1-like
IPR029560	Family	Centrosomal protein of 295kDa
IPR029561	Family	(E2-independent) E3 ubiquitin-conjugating enzyme FATS
IPR029562	Family	Retinoic acid receptor responder protein 2
IPR029563	Family	Serine incorporator 4
IPR029564	Family	Spindlin-2
IPR029565	Family	Spindlin-1
IPR029567	Family	Spindlin-3
IPR029568	Family	Calcium homeostasis modulator protein 1
IPR029569	Family	Calcium homeostasis modulator family
IPR029570	Family	Calcium homeostasis modulator protein 2
IPR029571	Family	Calcium homeostasis modulator protein 3
IPR029572	Family	Calcium homeostasis modulator protein 5
IPR029573	Family	Calcium homeostasis modulator protein 6
IPR029574	Family	Calcium homeostasis modulator protein 4
IPR029576	Family	Prostaglandin G/H synthase 2
IPR029577	Family	Transient receptor potential cation channel subfamily M member 5
IPR029578	Family	Spindlin-4
IPR029580	Family	Prostaglandin G/H synthase 1
IPR029581	Family	Transient receptor potential cation channel subfamily M member 4
IPR029582	Family	Basal body-orientation factor 1
IPR029583	Family	Transient receptor potential cation channel subfamily M member 3
IPR029584	Family	Coiled-coil domain-containing protein 166
IPR029585	Family	Peroxidase Pxd-like
IPR029586	Family	SHC-transforming protein 1
IPR029587	Family	Lactoperoxidase
IPR029588	Family	Transient receptor potential cation channel subfamily M member 1
IPR029589	Family	Thyroid peroxidase
IPR029590	Family	Chorion peroxidase
IPR029591	Family	SHC-transforming protein 2
IPR029593	Family	SHC-transforming protein 3
IPR029594	Family	Transient receptor potential cation channel subfamily M member 2
IPR029595	Family	Dual oxidase 1/Duox
IPR029596	Family	SHC-transforming protein 4
IPR029597	Family	Transient receptor potential cation channel subfamily M member 6
IPR029598	Family	Centrosomal protein of 152kDa
IPR029599	Family	Eosinophil peroxidase
IPR029600	Family	Intraflagellar transport protein 81
IPR029601	Family	Transient receptor potential cation channel subfamily M member 7
IPR029602	Family	Intraflagellar transport protein 74
IPR029603	Family	Transient receptor potential cation channel subfamily M member 8
IPR029604	Family	Transmembrane protein FAM155
IPR029605	Family	FAM184 family
IPR029606	Family	Protein FAM184B
IPR029607	Family	Protein FAM184A
IPR029608	Family	Centrosomal protein of 63kDa
IPR029609	Family	Myeloperoxidase
IPR029610	Family	Peroxidasin-like protein
IPR029611	Family	Deuterosome assembly protein 1
IPR029612	Family	tRNA wybutosine-synthesizing protein 5
IPR029613	Family	Coiled-coil domain-containing protein 18/Cytoskeletal protein Sojo
IPR029614	Family	Cat eye syndrome critical region protein 2
IPR029615	Family	ER membrane protein complex subunit 10
IPR029616	Family	Protein winged eye
IPR029617	Family	Lid2 complex component Snt2
IPR029618	Family	Coiled-coil domain-containing protein 172
IPR029619	Family	Protein FAM81
IPR029620	Family	Protein FAM81B
IPR029621	Family	Cat eye syndrome critical region protein 5
IPR029622	Family	Protein FAM81A
IPR029623	Family	Soluble lamin-associated protein of 75kDa
IPR029624	Family	Protein FAM169B
IPR029625	Family	Protein FAM169
IPR029626	Family	Allergin-1
IPR029627	Family	Serine-rich coiled-coil domain-containing protein
IPR029628	Family	Serine-rich coiled-coil domain-containing protein 1
IPR029629	Family	Serine-rich coiled-coil domain-containing protein 2
IPR029630	Family	Venom acid phosphatase Acph-1
IPR029631	Family	Centrosomal protein of 83kDa
IPR029632	Family	Zygote defective protein 9
IPR029633	Family	Calcyphosin-like protein
IPR029634	Family	Calbindin
IPR029636	Family	Protein Csf1
IPR029638	Family	Protein FAM78
IPR029639	Family	Protein FAM78B
IPR029640	Family	Protein FAM78A
IPR029641	Family	Anaphase-promoting complex subunit 16
IPR029642	Family	Calpain small subunit 1
IPR029643	Family	Calpain-1
IPR029645	Family	Ras guanyl-releasing protein 3
IPR029646	Family	Calretinin
IPR029650	Family	NADPH oxidase 1
IPR029651	Family	Ectopic P granules protein 5
IPR029652	Family	CCDC63 family
IPR029653	Family	NADPH oxidase 3
IPR029654	Family	Respiratory burst oxidase homologue protein B
IPR029655	Family	Myosin light chain Mlc1/alkali
IPR029656	Family	Arginine/serine-rich protein 1
IPR029658	Family	Calcium-binding mitochondrial carrier protein Aralar2
IPR029660	Family	FAM76A
IPR029661	Family	FAM76B
IPR029663	Family	GDP-fucose transporter 1, plant
IPR029664	Family	Ninein
IPR029665	Family	GDP-mannose transporter GONST3, plant
IPR029666	Family	GDP-fucose transporter
IPR029667	Family	Schlafen-like protein 1
IPR029668	Family	Transmembrane protein 98
IPR029669	Family	Proton pump-interactor
IPR029670	Family	UPF0524 family
IPR029671	Family	Schlafen family member 5
IPR029672	Family	FAM199X family
IPR029673	Family	Transmembrane protein 179
IPR029674	Family	UPF0462 protein C4orf33
IPR029675	Family	GPI-GalNAc transferase PGAP4
IPR029676	Family	Primary ciliary dyskinesia protein 1
IPR029677	Family	Schlafen family member 14
IPR029679	Family	Schlafen family member 13
IPR029681	Family	Coiled-coil domain-containing protein 157
IPR029683	Family	Structural maintenance of chromosomes protein 1A, metazoan
IPR029684	Family	Schlafen family
IPR029686	Family	Enhancer of split M4 family
IPR029687	Family	Golgin Imh1
IPR029688	Family	Interactor of constitutive active ROPs
IPR029691	Family	Prostate and testis expressed protein 2
IPR029693	Family	Transmembrane protein 35A
IPR029695	Family	Transmembrane protein 74-like
IPR029696	Family	Transmembrane protein 74
IPR029697	Family	Geminin
IPR029698	Family	Neurensin-1
IPR029699	Family	Multicilin
IPR029700	Family	Geminin coiled-coil domain-containing protein 1
IPR029701	Family	Neurensin-2
IPR029703	Family	DNA polymerase epsilon catalytic subunit
IPR029704	Family	UPF0428 family
IPR029705	Family	VPS35 endosomal protein sorting factor-like
IPR029708	Family	SERTA domain-containing protein 4
IPR029709	Family	Lipid droplet assembly factor 1
IPR029710	Family	DNA ligase 4
IPR029711	Family	HAUS augmin-like complex subunit 7-like
IPR029713	Family	Transmembrane protein 168
IPR029715	Family	Shieldin complex subunit 2
IPR029717	Family	FAM193 family
IPR029718	Family	WAP four-disulfide core domain protein 12
IPR029719	Family	Protein FAM193A
IPR029720	Family	WAP four-disulfide core domain protein 13
IPR029721	Family	WAP four-disulfide core domain protein 10A
IPR029722	Family	Protein FAM193B
IPR029723	Family	Integral membrane protein GPR137
IPR029724	Family	Oxidative stress-induced growth inhibitor 1
IPR029725	Family	Protein WFDC9
IPR029726	Family	WAP four-disulfide core domain protein 3
IPR029727	Family	Neprilysin
IPR029728	Family	Oxidative stress-induced growth inhibitor 2
IPR029729	Family	Uncharacterised protein F30B5.4
IPR029731	Family	OKL38 family
IPR029732	Family	WTAP/Mum2 family
IPR029734	Family	Endothelin-converting enzyme 1
IPR029735	Family	Membrane metallo-endopeptidase-like 1
IPR029736	Family	Endothelin-converting enzyme-like 1
IPR029737	Family	Kell blood group glycoprotein
IPR029739	Family	Probable inactive ribonuclease-like protein 13
IPR029740	Family	Probable inactive ribonuclease-like protein 12
IPR029741	Family	Inactive ribonuclease-like protein 9
IPR029742	Family	Inactive ribonuclease-like protein 10
IPR029743	Family	Ribonuclease 11
IPR029744	Family	Spermatogenesis-associated protein 2
IPR029745	Family	Spermatogenesis-associated protein 2-like protein
IPR029746	Family	Protein tamozhennic
IPR029747	Family	Epididymal secretory protein E3-alpha
IPR029749	Family	AMP deaminase 2
IPR029751	Family	Ribosomal protein L25
IPR029755	Family	Iron regulatory protein 2
IPR029757	Family	DNA-directed RNA polymerase subunit delta
IPR029758	Family	Sulphite reductase [NADPH] flavoprotein, alpha chain, Proteobacteria
IPR029761	Family	Pyroglutamyl peptidase I, metazoa
IPR029762	Family	Pyroglutamyl peptidase I, bacterial-type
IPR029763	Family	F-actin-uncapping protein RLTPR
IPR029764	Family	Leucine-rich repeat-containing protein 16A
IPR029765	Family	Diphosphomevalonate decarboxylase
IPR029766	Family	Capping protein, Arp2/3 and myosin-I linker protein 3
IPR029767	Family	UDP-N-acetylglucosamine 2-epimerase WecB-like
IPR029770	Family	AMP deaminase 1
IPR029771	Family	AMP deaminase 3
IPR029772	Family	Tectonin beta-propeller repeat-containing protein 2
IPR029773	Family	Melanotransferrin
IPR029774	Family	Centriole, cilia and spindle-associated protein
IPR029775	Family	Nephrocystin-4
IPR029776	Family	Transmembrane protein 179B
IPR029777	Family	Centrosomal protein of 85kDa
IPR029778	Family	Centrosomal protein of 85kDa-like
IPR029779	Family	Protein of unknown function DUF4674
IPR029784	Family	Iron regulatory protein 1
IPR029785	Family	Inhibitor of carbonic anhydrase
IPR029786	Family	Microtubule-associated tumour suppressor 1
IPR029789	Family	Protein TRANSPARENT TESTA 1-like
IPR029790	Family	EFG1/Phd1/StuA family
IPR029792	Family	SBF transcription factor complex subunit Swi4
IPR029793	Family	MBF transcription factor complex subunit Mbp1/Res1/Res2
IPR029794	Family	Transcriptional repressor SCRATCH 1/2
IPR029796	Family	Metal regulatory transcription factor 1
IPR029797	Family	Axin-1
IPR029799	Family	F-box only protein 11
IPR029800	Family	Dixin
IPR029801	Family	cAMP-dependent transcription factor ATF-6 alpha
IPR029802	Family	cAMP-responsive element-binding protein 1
IPR029803	Family	Protein ABSCISIC ACID-INSENSITIVE 5
IPR029804	Family	cAMP-responsive element-binding protein 3-like protein 2
IPR029805	Family	cAMP-responsive element-binding protein 3-like protein 1
IPR029806	Family	cAMP-responsive element-binding protein 3-like protein 3
IPR029807	Family	cAMP-responsive element-binding protein 3-like protein 4
IPR029808	Family	cAMP-responsive element-binding protein 3
IPR029809	Family	cAMP-dependent transcription factor ATF-6 beta
IPR029810	Family	ATF/CREB activator 1/2
IPR029811	Family	cAMP-dependent transcription factor ATF-4
IPR029812	Family	cAMP-dependent transcription factor ATF-3
IPR029813	Family	Protein FosB
IPR029814	Family	Fos-related antigen 2
IPR029815	Family	Fos-related antigen 1
IPR029816	Family	c-Fos/v-Fos
IPR029817	Family	Platelet-derived growth factor C
IPR029818	Family	Basic leucine zipper transcriptional factor ATF-like 3
IPR029819	Family	Jun dimerization protein 2
IPR029820	Family	Basic leucine zipper transcriptional factor ATF-like
IPR029822	Family	Transcription factor JunB
IPR029823	Family	Transcription factor JunD
IPR029825	Family	cAMP-dependent transcription factor ATF1
IPR029827	Family	J domain-containing protein 1-like
IPR029829	Family	Hepatic leukemia factor
IPR029830	Family	D site-binding protein
IPR029831	Family	Contactin-associated protein-like 2
IPR029832	Family	Thyrotroph embryonic factor
IPR029833	Family	Zinc finger and BTB domain-containing protein 22
IPR029836	Family	cAMP-dependent transcription factor ATF-2
IPR029837	Family	Bone morphogenetic protein 1
IPR029838	Family	Interferon regulatory factor 5
IPR029839	Family	Signal transducer and activator of transcription 4
IPR029840	Family	Zinc finger protein Gfi-1/1b
IPR029841	Family	Cyclin-dependent kinase inhibitor 1
IPR029842	Family	Cyclin-dependent kinase inhibitor 1C
IPR029843	Family	Cyclin-dependent kinase inhibitor 1B
IPR029845	Family	Nuclear factor erythroid 2-related factor 2
IPR029846	Family	Protein yellow
IPR029847	Family	Endoplasmic reticulum membrane sensor NFE2L1
IPR029848	Family	Sodium-dependent phosphate transport protein 2A
IPR029850	Family	Sodium-dependent phosphate transport protein 2C
IPR029851	Family	Kelch-like protein 6
IPR029852	Family	Sodium-dependent phosphate transport protein 2B
IPR029853	Family	Transcription factor NF-E2, 45kDa subunit
IPR029854	Family	Nuclear factor erythroid 2-related factor 3
IPR029855	Family	cAMP-dependent transcription factor ATF-5
IPR029856	Family	Protein AMBP
IPR029857	Family	Basic leucine zipper transcriptional factor ATF-like 2
IPR029859	Family	Protein giant
IPR029860	Family	Tissue factor pathway inhibitor 2
IPR029861	Family	V-set and immunoglobulin domain-containing protein 1
IPR029862	Family	Myelin protein zero-like protein 3
IPR029863	Family	Myelin protein zero-like protein 2
IPR029865	Family	Dyslexia-associated protein KIAA0319-like
IPR029866	Family	Steroidogenic acute regulatory protein
IPR029868	Family	StAR-related lipid transfer protein 5
IPR029869	Family	Myelin protein P0
IPR029870	Family	Myelin protein zero-like protein 1
IPR029871	Family	Junctional adhesion molecule-like
IPR029873	Family	Sodium channel subunit beta-2
IPR029874	Family	Filamin-B
IPR029875	Family	Rho-associated protein kinase LET-502
IPR029879	Family	Bis(5'-adenosyl)-triphosphatase ENPP4
IPR029880	Family	Rabaptin-5
IPR029881	Family	Ectonucleotide pyrophosphatase/phosphodiesterase family member 2
IPR029882	Family	Rabaptin-5beta
IPR029883	Family	ORM1-like protein 3
IPR029884	Family	ORM1-like protein 1
IPR029886	Family	ORM1-like protein 2
IPR029888	Family	Charged multivesicular body protein 1a
IPR029889	Family	Ectonucleotide pyrophosphatase/phosphodiesterase family member 6
IPR029890	Family	Ectonucleotide pyrophosphatase/phosphodiesterase family member 1
IPR029891	Family	Profilin-2
IPR029892	Family	Profilin-1
IPR029893	Family	Profilin-3
IPR029895	Family	Ectonucleotide pyrophosphatase/phosphodiesterase family member 7
IPR029897	Family	Ectonucleotide pyrophosphatase/phosphodiesterase, nematoda
IPR029899	Family	Kinase non-catalytic C-lobe domain-containing protein 1
IPR029901	Family	Protein Spire
IPR029904	Family	Protein Spire2
IPR029905	Family	Protein Spire1
IPR029906	Family	FERM and PDZ domain-containing protein 2
IPR029907	Family	Actin filament-associated protein 1
IPR029913	Family	Ornithine decarboxylase antizyme 3
IPR029914	Family	Ornithine decarboxylase antizyme 1
IPR029916	Family	Ornithine decarboxylase antizyme 2
IPR029917	Family	Macrophage-capping protein
IPR029919	Family	Protein flightless-1
IPR029920	Family	Uridine-cytidine kinase 1
IPR029921	Family	Neurabin-2
IPR029922	Family	Sla1
IPR029923	Family	Drebrin-like protein
IPR029924	Family	Destrin
IPR029925	Family	Uridine-cytidine kinase 2
IPR029927	Family	Fibrocystin-L
IPR029928	Family	EH domain-binding protein 1-like protein 1
IPR029929	Family	Growth arrest-specific protein 2
IPR029930	Family	Uridine kinase-like protein, plant
IPR029931	Family	GAS2-like protein 1
IPR029932	Family	GAS2-like protein 3
IPR029933	Family	Uridine-cytidine kinase-like 1
IPR029937	Family	MICAL1
IPR029938	Family	Xanthine permease XanQ
IPR029939	Family	MICAL2
IPR029941	Family	MICAL3
IPR029943	Family	Nucleobase-ascorbate transporter 3
IPR029944	Family	EH domain-binding protein 1
IPR029945	Family	EH domain-containing protein 2
IPR029946	Family	Nucleobase-ascorbate transporter 12
IPR029948	Family	Nucleobase-ascorbate transporter 1/2
IPR029950	Family	Adenine/guanine permease AZG2
IPR029951	Family	EH domain-containing protein 1/3
IPR029952	Family	EH domain-containing protein 4
IPR029953	Family	Peroxisomal membrane protein Pex32
IPR029954	Family	Solute carrier family 23 member 1
IPR029955	Family	Abnormal spindle-like microcephaly-associated protein
IPR029956	Family	Solute carrier family 23 member 2
IPR029957	Family	Solute carrier family 23 member 3
IPR029958	Family	Root phototropism protein 2
IPR029959	Family	Root phototropism protein 3-like
IPR029960	Family	BTB/POZ domain-containing protein NPY2
IPR029961	Family	BTB/POZ domain-containing protein NPY1
IPR029962	Family	Trichome birefringence-like family
IPR029963	Family	Protein altered xyloglucan 4
IPR029964	Family	Protein trichome berefringence-like 7
IPR029965	Family	Protein trichome birefringence-like 6
IPR029966	Family	Protein trichome birefringence-like 12
IPR029967	Family	Protein trichome birefringence-like 2
IPR029968	Family	Protein trichome birefringence-like 13
IPR029969	Family	Protein trichome birefringence-like 16
IPR029970	Family	Protein trichome birefringence-like 5
IPR029971	Family	Protein trichome birefringence-like 34
IPR029972	Family	Protein trichome birefringence-like 3
IPR029973	Family	Transgelin-3
IPR029974	Family	Calponin-2
IPR029975	Family	Altered xyloglucan 4-like
IPR029976	Family	Transgelin
IPR029977	Family	Protein trichome birefringence-like 8-9
IPR029978	Family	LIM domain only protein 7
IPR029979	Family	Protein ESKIMO 1
IPR029980	Family	LIM and calponin homology domains-containing protein 1
IPR029981	Family	PMR5
IPR029982	Family	Kaptin
IPR029983	Family	Protein trichome birefringence-like 17/18
IPR029984	Family	Phosphatase and actin regulator 4
IPR029985	Family	Protein trichome birefringence-like 25/26
IPR029986	Family	Protein trichome birefringence-like 37/38
IPR029987	Family	Phosphatase and actin regulator 1
IPR029988	Family	Protein trichome birefringence-like 32/46
IPR029989	Family	Trichome birefringence/trichome birefringence-like 4
IPR029990	Family	Phosphatase and actin regulator 3
IPR029991	Family	Phosphatase and actin regulator 2
IPR029992	Family	MKL/myocardin-like protein 1
IPR029993	Family	Plant galacturonosyltransferase GAUT
IPR029994	Family	Neurabin-1
IPR029995	Family	Transcriptional regulators FlbD/FleR/FlgR
IPR029996	Family	Otoferlin
IPR029997	Family	Fer-1-like protein 5
IPR029998	Family	Dysferlin
IPR029999	Family	Myoferlin
IPR030000	Family	Fer-1-like protein 6
IPR030001	Family	Fer-1-like protein 4
IPR030004	Family	Gelsolin
IPR030005	Family	Scarecrow-like protein 13
IPR030006	Family	Transcriptional factor DELLA
IPR030007	Family	Villin-1
IPR030008	Family	Scarecrow-like protein 3
IPR030009	Family	Villin-2, plant
IPR030010	Family	Villin-1-like, plant
IPR030011	Family	Scarecrow-like protein 1
IPR030012	Family	Adseverin
IPR030013	Family	Scarecrow-like protein 8
IPR030015	Family	Scarecrow-like protein 29/nodulation signalling pathway 1
IPR030016	Family	Villin-like protein quail
IPR030017	Family	Scarecrow-like protein 18
IPR030018	Family	Chitin-inducible gibberellin-responsive protein 2
IPR030019	Family	Protein short-root
IPR030021	Family	HMG-CoA lyase-like1
IPR030022	Family	Neuroligin-1
IPR030023	Family	Neuroligin-2
IPR030024	Family	Neuroligin-3
IPR030025	Family	Neuroligin 4
IPR030026	Family	Glutamate receptor-interacting protein 1
IPR030027	Family	SCL28-like
IPR030028	Family	Scarecrow-like protein 26/nodulation signalling pathway 2
IPR030029	Family	Glutamate receptor-interacting protein 2
IPR030030	Family	Scaffold protein salvador
IPR030031	Family	PDZ domain-containing protein MAGIX
IPR030032	Family	Protein Orai-3
IPR030033	Family	Membrane-associated guanylate kinase, WW and PDZ domain-containing protein 1
IPR030034	Family	Protein Orai-2
IPR030035	Family	Membrane-associated guanylate kinase, WW and PDZ domain-containing protein 3
IPR030036	Family	Membrane-associated guanylate kinase, WW and PDZ domain-containing protein 2
IPR030038	Family	C-mannosyltransferase Dpy-19
IPR030039	Family	Probable C-mannosyltransferase DPY19L3
IPR030040	Family	Probable C-mannosyltransferase DPY19L4
IPR030041	Family	Probable C-mannosyltransferase DPY19L1
IPR030042	Family	Probable C-mannosyltransferase DPY19L2
IPR030045	Family	Alpha-catulin 1
IPR030046	Family	Alpha N-catenin
IPR030047	Family	Alpha E-catenin/Alpha T-catenin
IPR030048	Family	Survival protein SurE
IPR030049	Family	Cadherin-1
IPR030050	Family	Taste receptor type 2 member 38
IPR030051	Family	N-cadherin
IPR030052	Family	VE-cadherin
IPR030053	Family	Taste receptor type 2 member 7
IPR030054	Family	Actin-related protein 6
IPR030055	Family	Taste receptor type 2 member 4
IPR030056	Family	Lysozyme C
IPR030057	Family	Lysozyme-like protein 1/2
IPR030058	Family	Lysozyme-like protein 3
IPR030059	Family	I-BAR domain containing protein MTSS2
IPR030060	Family	I-BAR domain containing protein IRTKS
IPR030061	Family	Rho GTPase-activating protein 26
IPR030062	Family	Lysozyme-like protein 4
IPR030063	Family	Lysozyme-like protein 6
IPR030064	Family	Lysozyme-like protein 5
IPR030066	Family	Putative phosphatase LSF1, chloroplastic
IPR030067	Family	SNF1-related protein kinase regulatory subunit beta-3
IPR030068	Family	Actin-related protein T3
IPR030069	Family	Phosphoinositide phosphatase SAC6
IPR030072	Family	Xin actin-binding repeat-containing protein 1/2
IPR030073	Family	SNF1 protein kinase subunit beta-1
IPR030074	Family	Actin-like protein 9
IPR030075	Family	Actin-related protein 2/3 complex subunit 5-like protein
IPR030076	Family	Glia maturation factor gamma
IPR030077	Family	SNF1 protein kinase subunit beta-2/beta-3
IPR030079	Family	Phosphoglucan phosphatase DSP4
IPR030082	Family	Neprilysin-21
IPR030083	Family	Melanoma-associated antigen D1
IPR030084	Family	Melanoma-associated antigen B2
IPR030085	Family	Melanoma-associated antigen B5
IPR030086	Family	Necdin
IPR030087	Family	SWI/SNF complex subunit SMARCC1
IPR030088	Family	SWI/SNF complex subunit SMARCA2
IPR030089	Family	SWI/SNF complex subunit BAF57
IPR030090	Family	SWI/SNF complex subunit BAF60B
IPR030091	Family	Melanoma-associated antigen D4
IPR030093	Family	Melanoma-associated antigen 1
IPR030094	Family	SWI/SNF-like complex subunit BAF250a
IPR030095	Family	Melanoma-associated antigen 8
IPR030096	Family	Melanoma-associated antigen 9
IPR030097	Family	Melanoma-associated antigen 3/6
IPR030098	Family	Melanoma-associated antigen 4/5
IPR030099	Family	Melanoma-associated antigen 11
IPR030100	Family	SWI/SNF complex subunit BRG1
IPR030101	Family	SWI/SNF-related matrix-associated actin-dependent regulator of chromatin subfamily A-like protein 1
IPR030102	Family	Melanoma-associated antigen 10
IPR030103	Family	Melanoma-associated antigen 2
IPR030104	Family	Actin-binding protein IPP
IPR030105	Family	Otogelin
IPR030106	Family	Proline-serine-threonine phosphatase-interacting protein 2
IPR030107	Family	Xin actin-binding repeat-containing protein 2
IPR030108	Family	Actin patches distal protein 1-like
IPR030109	Family	Kinesin-like protein KIN-14
IPR030110	Family	Otogelin-like protein
IPR030112	Family	Actin filament-associated protein 1-like 1
IPR030113	Family	Actin-filament associated protein
IPR030115	Family	Actin filament-associated protein 1-like 2
IPR030116	Family	Formin-binding protein 1-like
IPR030117	Family	Chordin-like protein 2
IPR030118	Family	Receptor-type tyrosine-protein kinase FLT3
IPR030119	Family	SCO-spondin
IPR030121	Family	F-BAR domain only protein 1
IPR030122	Family	F-BAR domain only protein 2
IPR030124	Family	Mucin-6
IPR030125	Family	SPIN90/Ldb17
IPR030126	Family	I-BAR domain containing protein Pinkbar
IPR030127	Family	I-BAR domain containing protein MTSS1/MTSS2
IPR030128	Family	I-BAR domain containing protein IRSp53
IPR030129	Family	Tropomodulin-4
IPR030130	Family	Tropomodulin-2
IPR030131	Family	Leiomodin-3
IPR030132	Family	Leiomodin-2
IPR030133	Family	Tropomodulin-3
IPR030135	Family	Tropomodulin-1
IPR030136	Family	Leiomodin-1
IPR030137	Family	Tropomodulin, invertebrate
IPR030139	Family	Actin-related protein T1
IPR030140	Family	Actin-related protein 2/3 complex subunit 1A
IPR030141	Family	Actin-related protein 2/3 complex subunit 1B
IPR030143	Family	Fascin-3
IPR030144	Family	Fascin-2
IPR030146	Family	Fascin-1
IPR030147	Family	Sodium-dependent phosphate transporter NptA-like
IPR030148	Family	Catecholate siderophore receptor Fiu
IPR030149	Family	TonB-dependent siderophore receptor FcuA/FatA
IPR030150	Family	TonB-dependent siderophore receptor ViuA
IPR030151	Family	K(+)/H(+) antiporter NhaP
IPR030153	Family	Cation/H(+) exchanger CHX21/CHX23
IPR030154	Family	Voltage-dependent calcium channel, T-type, alpha-1G subunit
IPR030155	Family	Ferric/cupric reductase transmembrane component 7
IPR030156	Family	Maltose/maltodextrin transport system permease protein MalF-like
IPR030158	Family	Galactoside transport system permease protein MglC
IPR030159	Family	Autoinducer 2 ABC transporter, substrate-binding protein LsrB
IPR030162	Family	Voltage-dependent calcium channel, T-type, alpha-1I subunit
IPR030163	Family	Molybdate-anion transporter, animal type
IPR030164	Family	Translocator protein
IPR030165	Family	sn-Glycerol-3-phosphate transport system permease protein UgpE
IPR030167	Family	LIM domain-binding protein 1
IPR030169	Family	Potassium/sodium hyperpolarization-activated cyclic nucleotide-gated channel 1
IPR030170	Family	Potassium voltage-gated channel subfamily H member 1
IPR030171	Family	Potassium voltage-gated channel subfamily H member 5
IPR030172	Family	Potassium voltage-gated channel subfamily H member 6
IPR030174	Family	LIM domain-binding protein 2
IPR030175	Family	Vitamin B6 transporter Tpn1
IPR030178	Family	Transthyretin
IPR030179	Family	Phospholipid transfer protein
IPR030180	Family	Lipopolysaccharide-binding protein
IPR030181	Family	Bactericidal permeability-increasing protein
IPR030182	Family	Purine permease, plant
IPR030183	Family	S-type anion channel
IPR030184	Family	WAT1-related protein
IPR030185	Family	Malic acid transport protein
IPR030186	Family	Protein AlcS/PatA
IPR030187	Family	Sodium-hydrogen exchanger SLC9B1
IPR030189	Family	Ureide permease, plant
IPR030190	Family	Macrolide export protein MacA
IPR030191	Family	Cytosine permease
IPR030192	Family	Miniconductance mechanosensitive channel YbdG
IPR030193	Family	Equilibrative nucleoside transporter 3
IPR030195	Family	Equilibrative nucleoside transporter 1
IPR030196	Family	Multidrug resistance protein MdtN
IPR030197	Family	Equilibrative nucleoside transporter 2
IPR030198	Family	Equilibrative nucleoside transporter 4
IPR030199	Family	Histidine transport system permease protein HisQ
IPR030200	Family	Equilibrative nucleotide transporter 2
IPR030202	Family	Glutamate/aspartate transport system permease protein GltJ/AatQ
IPR030203	Family	Solute carrier family 10 member 6
IPR030204	Family	Solute carrier family 10 member 4
IPR030205	Family	Glutamate/aspartate transport system permease protein GltK/AatM
IPR030207	Family	Solute carrier family 10 member 2
IPR030208	Family	Solute carrier family 10 member 1
IPR030209	Family	Solute carrier family 10 member 5
IPR030210	Family	Solute carrier family 10 member 3
IPR030211	Family	Concentrative nucleoside transporter CNT3
IPR030212	Family	Concentrative nucleoside transporter CNT1/CNT2
IPR030213	Family	Phosphoinositide phosphatase SAC2, plants
IPR030214	Family	Neural Wiskott-Aldrich syndrome protein
IPR030215	Family	Concentrative nucleoside transporter, nematoda
IPR030216	Family	Nuclear RNA export factor 3
IPR030217	Family	Nuclear RNA export factor
IPR030218	Family	Nuclear RNA export factor 5
IPR030219	Family	Growth factor receptor-bound protein 2
IPR030220	Family	Activated CDC42 kinase 1
IPR030222	Family	Epidermal growth factor receptor kinase substrate 8
IPR030223	Family	Protein dispatched
IPR030224	Family	Sla2 family
IPR030225	Family	Sterol regulatory element-binding protein cleavage-activating protein
IPR030227	Family	Protein Nucling
IPR030228	Family	GPN-loop GTPase 3
IPR030230	Family	GPN-loop GTPase 1
IPR030231	Family	GPN-loop GTPase 2
IPR030232	Family	Sodium/potassium/calcium exchanger 4
IPR030233	Family	Espin
IPR030235	Family	Plastin-1
IPR030236	Family	Sodium/potassium/calcium exchanger 2
IPR030237	Family	Harmonin
IPR030238	Family	Multidrug resistance-associated protein 5
IPR030239	Family	Multidrug resistance-associated protein 6
IPR030240	Family	Multidrug resistance-associated protein 4
IPR030243	Family	Sodium/potassium/calcium exchanger NCKX30C-like
IPR030244	Family	Oligomycin resistance ATP-dependent permease Yor1
IPR030245	Family	Sodium/potassium/calcium exchanger 5
IPR030246	Family	Alpha-factor-transporting ATPase
IPR030247	Family	Canalicular multispecific organic anion transporter 1
IPR030248	Family	Sodium/potassium/calcium exchanger 3
IPR030250	Family	Multidrug resistance-associated protein 9
IPR030251	Family	ATP-binding cassette subfamily C member 11
IPR030252	Family	SLIT-ROBO Rho GTPase-activating protein 2
IPR030253	Family	Chloride intracellular channel protein 2
IPR030254	Family	ATP-binding cassette subfamily B member 9
IPR030256	Family	ATP-binding cassette subfamily G member 2
IPR030257	Family	Chloride intracellular channel protein 4/6
IPR030258	Family	Multidrug resistance protein 1
IPR030259	Family	Chloride intracellular channel protein 1
IPR030260	Family	ATP-binding cassette subfamily B member 10-like
IPR030261	Family	Chloride intracellular channel protein 3
IPR030264	Family	Chloride intracellular channel protein 5
IPR030265	Family	Centrosomal protein 68
IPR030266	Family	Nesprin-2
IPR030267	Family	Nesprin-3
IPR030268	Family	Nesprin-4
IPR030269	Family	Plectin
IPR030270	Family	Voltage-dependent anion-selective channel protein 1
IPR030271	Family	Voltage-dependent anion-selective channel protein 3
IPR030272	Family	SUN domain-containing protein 2
IPR030273	Family	SUN domain-containing protein 5
IPR030274	Family	SUN domain-containing protein 3
IPR030275	Family	Multidrug resistance protein 3
IPR030276	Family	Cadherin-related family member 2 -like
IPR030277	Family	Voltage-dependent anion-selective channel protein 2
IPR030278	Family	Bile salt export pump
IPR030279	Family	ATP-dependent permease Mdl2
IPR030280	Family	Solute carrier family 26 member 2
IPR030281	Family	Autoinducer 2 import ATP-binding protein LsrA
IPR030282	Family	Prestin
IPR030285	Family	Pendrin
IPR030287	Family	Fe(3+) ions import ATP-binding protein FbpC
IPR030289	Family	Palmitoyltransferase ZDHHC17
IPR030290	Family	Palmitoyltransferase ZDHHC13
IPR030291	Family	Palmitoyltransferase ZDHHC8
IPR030292	Family	Palmitoyltransferase ZDHHC9
IPR030294	Family	Palmitoyl-protein thioesterase 1
IPR030295	Family	Lysosomal thioesterase PPT2
IPR030296	Family	Probable ABC transporter ATP-binding protein MlaF/Mkl
IPR030297	Family	Ubiquitin carboxyl-terminal hydrolase L1
IPR030298	Family	Ubiquitin thioesterase OTUB1
IPR030299	Family	Ubiquitin thioesterase OTUB2
IPR030300	Family	Signal recognition particle 43kDa protein
IPR030302	Family	Fatty acid transport protein 5
IPR030303	Family	Solute carrier family 26 member 8 (testis anion transporter 1)
IPR030304	Family	Fatty acid transport protein 4
IPR030305	Family	Fatty acid transport protein 2
IPR030306	Family	Solute carrier family 26 member 9
IPR030307	Family	Solute carrier family 27 member 3
IPR030308	Family	Fatty acid transport protein 1
IPR030309	Family	Fatty acid transport protein 6
IPR030310	Family	Long-chain-fatty-acid--CoA ligase FadD17
IPR030311	Family	Sulfate transporter 3.1
IPR030312	Family	Interleukin-1 receptor-associated kinase 1-binding protein 1
IPR030313	Family	Sulfate transporter 3.3
IPR030314	Family	Plant high affinity sulfate transporter
IPR030315	Family	Plant low affinity sulfate transporter
IPR030316	Family	Sulfate transporter 3.5
IPR030317	Family	Sulfate transporter 3.4
IPR030318	Family	Potassium-transporting ATPase alpha chain 2
IPR030320	Family	Plasma membrane calcium-transporting ATPase 1
IPR030321	Family	Solute carrier family 26 member 3 (DRA)
IPR030322	Family	Plasma membrane calcium-transporting ATPase 2
IPR030323	Family	Solute carrier family 26 member 6
IPR030324	Family	Solute carrier family 26 member 10
IPR030326	Family	Cadherin-related family member 5
IPR030329	Family	Solute carrier family 26 member 7
IPR030331	Family	Solute carrier family 26 member 1
IPR030334	Family	Calcium-transporting ATPase type 2C member 2
IPR030336	Family	Calcium-transporting ATPase type 2C member 1
IPR030339	Family	Anion transporter SULP-4/5
IPR030340	Family	Anion transporter SULP-6
IPR030341	Family	Anion transporter SULP-7
IPR030343	Family	Solute carrier family 12 member 8
IPR030345	Family	Solute carrier family 12 member 9
IPR030346	Family	Phospholipid-transporting ATPase IC
IPR030347	Family	Phospholipid-transporting ATPase ID
IPR030348	Family	Probable phospholipid-transporting ATPase IM
IPR030349	Family	Phospholipid-transporting ATPase IK
IPR030350	Family	Phospholipid-transporting ATPase FetA
IPR030351	Family	Cell cycle control protein 50A
IPR030352	Family	Cell cycle control protein 50B
IPR030353	Family	Cell cycle control protein 50C
IPR030354	Family	K/Cl co-transporter 4
IPR030355	Family	Probable phospholipid-transporting ATPase IIB
IPR030356	Family	Probable phospholipid-transporting ATPase IIA
IPR030357	Family	Probable phospholipid-transporting ATPase VA
IPR030358	Family	K/Cl co-transporter 2
IPR030359	Family	Probable phospholipid-transporting ATPase VB
IPR030360	Family	Probable phospholipid-transporting ATPase VD
IPR030361	Family	Probable phospholipid-transporting ATPase IH
IPR030362	Family	Probable phospholipid-transporting ATPase IF
IPR030363	Family	Phospholipid-transporting ATPase IG
IPR030364	Family	K/Cl co-transporter 3
IPR030365	Family	ATP-binding cassette subfamily A member 1
IPR030366	Family	ATP-binding cassette subfamily A member 2
IPR030367	Family	ATP-binding cassette subfamily A member 5
IPR030368	Family	ATP-binding cassette subfamily A member 6
IPR030369	Family	ATP-binding cassette subfamily A member 7
IPR030370	Family	ATP-binding cassette subfamily A member 9
IPR030371	Family	ATP-binding cassette subfamily A member 12
IPR030372	Family	ATP-binding cassette subfamily A member 8
IPR030375	Family	Poxvirus cap-specific nucleoside 2-O-methyltransferase
IPR030376	Family	Cap-specific mRNA (nucleoside-2-O-)-methyltransferase 1
IPR030401	Family	Krueppel-like factor 5
IPR030403	Family	Disabled homologue 2-interacting protein
IPR030404	Family	Zinc finger and BTB domain-containing protein 40
IPR030405	Family	Zinc finger protein GLIS3
IPR030408	Family	AT-rich interactive domain-containing protein 5B
IPR030409	Family	Regulator of G-protein signalling 1
IPR030410	Family	Protein strawberry notch homologue 2
IPR030411	Family	Nuclear body protein Sp140
IPR030412	Family	Phosphatidylinositol-binding clathrin assembly protein
IPR030415	Family	Cytosolic arginine sensor for mTORC1 subunit 1
IPR030416	Family	Tetratricopeptide repeat protein 39A
IPR030417	Family	Membrane-spanning 4-domains subfamily A
IPR030418	Family	B-lymphocyte antigen CD20
IPR030419	Family	Membrane-spanning 4-domains subfamily A member 3
IPR030420	Family	High affinity immunoglobulin epsilon receptor subunit beta
IPR030422	Family	Membrane-spanning 4-domains subfamily A member 12
IPR030423	Family	Membrane-spanning 4-domains subfamily A member 7
IPR030424	Family	Membrane-spanning 4-domains subfamily A member 8
IPR030425	Family	Membrane-spanning 4-domains subfamily A member 4A
IPR030426	Family	Membrane-spanning 4-domains subfamily A member 5
IPR030427	Family	Membrane-spanning 4-domains subfamily A member 6A-E
IPR030428	Family	Clathrin coat assembly protein AP180
IPR030429	Family	Sarcospan
IPR030430	Family	Zinc finger protein GLIS1
IPR030431	Family	FAM189
IPR030432	Family	Zinc finger protein GLIS2
IPR030433	Family	Pappalysin-1
IPR030434	Family	Cleft lip and palate transmembrane protein 1-like protein
IPR030435	Family	Liprin-beta-2
IPR030436	Family	Juxtaposed with another zinc finger protein 1
IPR030437	Family	Liprin-beta-1
IPR030438	Family	Liprin-alpha-1
IPR030439	Family	Liprin-alpha-4
IPR030440	Family	Liprin-alpha-3
IPR030441	Family	Liprin-alpha-2
IPR030442	Family	Liprin-alpha
IPR030443	Family	Dynein heavy chain 9, axonemal -like
IPR030444	Family	Liprin-beta
IPR030445	Family	Histone H3-K79 methyltransferase
IPR030446	Family	Spermatid perinuclear RNA-binding protein
IPR030447	Family	Krueppel-like factor 12
IPR030451	Family	Transcription factor Sp2
IPR030452	Family	Transcription factor Sp3
IPR030453	Family	Transcription factor Sp4
IPR030460	Family	Envoplakin
IPR030461	Family	Junction plakoglobin
IPR030463	Family	Stromal interaction molecule 1
IPR030464	Family	Lysosomal-trafficking regulator
IPR030465	Family	Centrosomal protein of 131kDa
IPR030466	Family	WD repeat-containing protein 90
IPR030467	Family	Protein CFAP20DC
IPR030468	Family	NEDD8-activating enzyme E1 catalytic subunit
IPR030469	Family	Rhotekin-2
IPR030471	Family	Rhotekin
IPR030474	Family	Interleukin-6/GCSF/MGF
IPR030482	Family	p53 and DNA damage-regulated protein 1
IPR030483	Family	Non-histone protein 10
IPR030486	Family	DNA (cytosine-5)-methyltransferase 3-like
IPR030487	Family	DNA (cytosine-5)-methyltransferase 3A
IPR030493	Family	Protein Shroom
IPR030494	Family	Shroom3
IPR030495	Family	Transcription factor RelA (p65)
IPR030496	Family	Transcription factor RelB
IPR030497	Family	Nuclear factor NF-kappa-B, p100 subunit
IPR030498	Family	Sarcolemmal membrane-associated protein
IPR030499	Family	Purine-rich element-binding protein beta
IPR030500	Family	Purine-rich element-binding protein alpha
IPR030501	Family	Purine-rich element-binding protein gamma
IPR030502	Family	Coactosin-like protein
IPR030503	Family	Nuclear factor NF-kappa-B, p105 subunit
IPR030504	Family	CAP-Gly domain-containing linker protein 3
IPR030505	Family	Proto-oncogene c-Rel
IPR030506	Family	Myosin tail region-interacting protein Mti1
IPR030507	Family	Bem1/Scd2
IPR030509	Family	Casein kinase I
IPR030511	Family	Tetratricopeptide repeat protein 26
IPR030512	Family	SH3 and PX domain-containing protein 2B
IPR030515	Family	Galactinol synthase
IPR030516	Family	Protein SFI1 homologue
IPR030518	Family	Glucose N-acetyltransferase 1
IPR030519	Family	UDP-glucuronate:xylan alpha-glucuronosyltransferase
IPR030520	Family	SH2B adapter protein 2
IPR030521	Family	SH2B adapter protein 1
IPR030522	Family	SH2B adapter protein 3
IPR030523	Family	SH2B adapter protein
IPR030524	Family	Disks large-associated protein 1
IPR030525	Family	Disks large-associated protein 2
IPR030526	Family	Disks large-associated protein 3
IPR030527	Family	Disks large-associated protein 4
IPR030528	Family	Syntenin-1
IPR030529	Family	Amyloid beta A4 precursor protein-binding family A member 2
IPR030530	Family	Amyloid beta A4 precursor protein-binding family A member 1
IPR030531	Family	Amyloid beta A4 precursor protein-binding family A member 3
IPR030532	Family	Microphthalmia-associated transcription factor
IPR030533	Family	C2 calcium-dependent domain-containing protein 4C
IPR030535	Family	Double C2-like domain-containing protein alpha/beta
IPR030536	Family	Double C2-like domain-containing protein gamma
IPR030537	Family	Synaptotagmin-12
IPR030538	Family	Rab effector Noc2
IPR030539	Family	Synaptotagmin-15
IPR030540	Family	Synaptotagmin-8
IPR030541	Family	Rabphilin-1
IPR030542	Family	Tandem C2 domains nuclear protein
IPR030544	Family	Clathrin interactor 1
IPR030546	Family	Band 4.1-like protein 2
IPR030547	Family	DNA repair protein XRCC2
IPR030548	Family	DNA repair protein RAD51 homologue 2
IPR030549	Family	Torsin-1A
IPR030550	Family	Torsin-1B
IPR030551	Family	Torsin-4A
IPR030552	Family	Torsin-3A
IPR030553	Family	Torsin-like protein
IPR030554	Family	Huntingtin-interacting protein 1
IPR030555	Family	Huntingtin-interacting protein 1-related protein
IPR030556	Family	Dynamin-1-like protein
IPR030559	Family	DNA polymerase zeta catalytic subunit
IPR030560	Family	Fatty-acid amide hydrolase 1
IPR030561	Family	Myotubularin
IPR030562	Family	Ectoderm-neural cortex protein 1
IPR030563	Family	Kelch-like ECH-associated protein 1
IPR030564	Family	Myotubularin family
IPR030565	Family	Kelch-like protein 25
IPR030567	Family	Myotubularin-related protein 13
IPR030568	Family	Kelch-like protein 38
IPR030570	Family	Kelch-like protein 32
IPR030571	Family	Kelch-like protein 41
IPR030572	Family	Myotubularin-related protein 7
IPR030573	Family	Myotubularin-related protein 10
IPR030574	Family	Myotubularin-related protein 5
IPR030575	Family	Kelch-like protein 22
IPR030576	Family	Myotubularin-related protein 12
IPR030577	Family	Kelch-like protein 21
IPR030578	Family	Kelch-like protein 3
IPR030579	Family	Gigaxonin
IPR030580	Family	Myotubularin-related protein 11
IPR030581	Family	Myotubularin-related protein 6
IPR030582	Family	Kelch-like protein 30
IPR030584	Family	Kelch-like protein 14
IPR030585	Family	Kelch-like protein 36
IPR030586	Family	Kelch repeat and BTB domain-containing protein 2
IPR030587	Family	Myotubularin-related protein 1
IPR030588	Family	Kelch-like protein 26
IPR030589	Family	Kelch repeat and BTB domain-containing protein 3
IPR030590	Family	Myotubularin-related protein 4
IPR030591	Family	Myotubularin-related protein 8
IPR030593	Family	C-C motif chemokine 21
IPR030594	Family	Kelch-like protein 17/20
IPR030595	Family	C-C motif chemokine 5
IPR030596	Family	Kelch-like protein 24
IPR030597	Family	Kelch-like protein 15
IPR030598	Family	C-C motif chemokine 22
IPR030599	Family	Kelch-like protein 7
IPR030601	Family	Kelch-like protein 35
IPR030604	Family	Kelch-like protein 31
IPR030605	Family	Kelch-like protein 8
IPR030607	Family	Kelch-like protein 40
IPR030609	Family	Kelch-like protein 33
IPR030610	Family	Protein-tyrosine kinase 2-beta
IPR030612	Family	Dihydropyrimidinase-related protein 4
IPR030613	Family	Aurora kinase C
IPR030614	Family	Serine/threonine-protein kinase Aurora-3
IPR030615	Family	Dihydropyrimidinase-related protein 2
IPR030616	Family	Aurora kinase
IPR030624	Family	Dihydropyrimidinase-related protein 1
IPR030625	Family	ERC protein 2
IPR030626	Family	Dihydropyrimidinase-related protein 5
IPR030627	Family	Protein bassoon
IPR030628	Family	Dihydropyrimidinase-related protein 3
IPR030629	Family	Protein piccolo
IPR030631	Family	Regulating synaptic membrane exocytosis protein 2
IPR030632	Family	Rho guanine nucleotide exchange factor 10
IPR030633	Family	Dihydropyrimidinase
IPR030634	Family	Synemin
IPR030635	Family	FYN-binding protein 1
IPR030637	Family	Zinc finger protein 185
IPR030638	Family	Galectin-8
IPR030639	Family	E3 ubiquitin-protein ligase Praja-2
IPR030640	Family	Galectin-7
IPR030641	Family	Grifin
IPR030644	Family	Septin 6
IPR030645	Family	Septin 9
IPR030646	Family	Septin 8
IPR030647	Family	Septin 5
IPR030648	Family	Galectin-10
IPR030649	Family	Galectin-12
IPR030650	Family	Galectin-16
IPR030651	Family	Galectin-related protein
IPR030652	Family	Galectin-14
IPR030653	Family	Galectin-13
IPR030654	Family	Sugar 1,4-lactone oxidase
IPR030657	Family	Telomeric repeat-binding factor 2
IPR030658	Family	Macrophage colony-stimulating factor 1 receptor
IPR030660	Family	High-affinity branched-chain amino acid transport ATP-binding protein
IPR030661	Family	SUMO-activating enzyme subunit Uba2
IPR030662	Family	Diphthine--ammonia ligase/Uncharacterised protein MJ0570
IPR030665	Family	Circadian clock protein kinase KaiC
IPR030666	Family	tRNA isopentenyltransferase, eukaryotes
IPR030667	Family	NEDD8-activating enzyme E1 regulatory subunit APP-BP1
IPR030668	Family	Spermidine/spermine synthase, eukaryotes
IPR030669	Family	Molybdenum storage protein subunit alpha/beta
IPR030670	Family	60S acidic ribosomal protein P0
IPR030671	Family	Protein transport Sec61-beta/Sbh
IPR030672	Family	Adenylate cyclase
IPR030673	Family	Pyrophosphatase, GppA/Ppx-type
IPR030674	Family	Nudix hydrolase, AtNUDT22-type
IPR030675	Family	Lipid binding protein BPI/LBP
IPR030676	Family	Citrate carrier CitT-related
IPR030677	Family	Bifunctional NAD(P)H-hydrate repair enzyme Nnr
IPR030678	Family	Peptide/nickel binding protein, MppA-type
IPR030679	Family	ABC-type amino acid transport system, ATPase component, HisP-type
IPR030680	Family	Bombyxin A
IPR030681	Family	Cholesterol 7-alpha-monooxygenase
IPR030682	Family	Protein phosphatase 1 regulatory subunit 3B
IPR030683	Family	Protein phosphatase 1 regulatory subunit 3C
IPR030684	Family	Lactotransferrin
IPR030685	Family	Serotransferrin, mammalian
IPR030686	Family	Cytochrome P450 8B1
IPR030687	Family	Sterol O-acyltransferase, metazoa
IPR030688	Family	Methyltransferase MtrA/MtxA
IPR030689	Family	Cytochrome b
IPR030690	Family	Protein NDRG2
IPR030691	Family	Band 4.1-like protein 3
IPR030692	Family	Protein NDRG3
IPR030693	Family	Protein NDRG1
IPR030694	Family	Band 4.1-like protein 5
IPR030695	Family	Protein NDRG4
IPR030696	Family	Band 4.1-like protein 4A
IPR030697	Family	Ras-related protein Rab29/Rab38/Rab32
IPR030698	Family	Band 4.1-like protein 4B
IPR030700	Family	N-end rule aminoacyl transferase
IPR030702	Family	Ras-related protein Rab14
IPR030703	Family	Histone deacetylase 5
IPR030705	Family	Osteomodulin
IPR030706	Family	Ataxin-7
IPR030707	Family	Microtubule-associated protein 7
IPR030708	Family	Ras-specific guanine nucleotide-releasing factor RalGPS1/2
IPR030709	Family	Protocadherin-17
IPR030711	Family	Protocadherin-8
IPR030712	Family	Protocadherin-10
IPR030713	Family	Engulfment and cell motility protein 2
IPR030714	Family	Protocadherin-18
IPR030715	Family	Engulfment and cell motility protein 1
IPR030716	Family	Protocadherin-19
IPR030717	Family	Dedicator of cytokinesis protein 5
IPR030718	Family	Protocadherin-15
IPR030719	Family	Engulfment and cell motility protein 3
IPR030720	Family	Protocadherin-12
IPR030721	Family	Cadherin-16
IPR030722	Family	ELMO domain-containing protein 1
IPR030723	Family	Protocadherin beta-1
IPR030724	Family	ELMO domain-containing protein 2
IPR030725	Family	Protocadherin gamma-A2/A3
IPR030726	Family	Protocadherin alpha-C2
IPR030728	Family	Protocadherin gamma-C3
IPR030729	Family	Protocadherin beta-4
IPR030730	Family	Protocadherin beta-5/6/8
IPR030731	Family	ELMO domain-containing protein 3
IPR030733	Family	Protocadherin beta-15
IPR030734	Family	Protocadherin beta-12
IPR030735	Family	Protocadherin beta-2
IPR030736	Family	Protocadherin gamma-A1
IPR030737	Family	IQ motif and SEC7 domain-containing protein 1
IPR030738	Family	Rho guanine nucleotide exchange factor 25
IPR030739	Family	Rap guanine nucleotide exchange factor 2
IPR030740	Family	Protocadherin alpha-1
IPR030741	Family	Protocadherin beta-7
IPR030742	Family	Protocadherin alpha-C1
IPR030743	Family	Cochlin
IPR030744	Family	Ras-specific guanine nucleotide-releasing factor 2
IPR030745	Family	Ras-specific guanine nucleotide-releasing factor 1
IPR030747	Family	Matrilin-2
IPR030748	Family	Ral guanine nucleotide dissociation stimulator-like 1
IPR030749	Family	Ral guanine nucleotide dissociation stimulator-like 2
IPR030750	Family	Ral guanine nucleotide dissociation stimulator-like 3
IPR030751	Family	Matrilin-1
IPR030752	Family	Zinc finger protein 263
IPR030754	Family	Zinc finger protein 551
IPR030755	Family	von Willebrand factor A domain-containing protein 2
IPR030756	Family	Monocarboxylate transporter 4
IPR030757	Family	Monocarboxylate transporter 1
IPR030758	Family	von Willebrand factor A domain-containing protein 1
IPR030759	Family	Monocarboxylate transporter 3
IPR030760	Family	Monocarboxylate transporter 6
IPR030761	Family	Monocarboxylate transporter 8
IPR030762	Family	Monocarboxylate transporter 10
IPR030764	Family	Solute carrier organic anion transporter family member 1C1
IPR030765	Family	Matrilin 3
IPR030766	Family	Monocarboxylate transporter 7
IPR030767	Family	Monocarboxylate transporter 9
IPR030769	Family	Monocarboxylate transporter 11
IPR030770	Family	Signal-induced proliferation-associated 1-like protein 1
IPR030772	Family	Rho GTPase-activating protein 6
IPR030773	Family	Histatin/statherin family
IPR030774	Family	Histatin-3
IPR030775	Family	Epsilon-sarcoglycan
IPR030776	Family	Regulator of G-protein signalling 14
IPR030778	Family	Olfactory receptor 2G3
IPR030779	Family	Olfactory receptor 10G4/10G9
IPR030780	Family	Protein sprouty homologue 2
IPR030781	Family	Olfactory receptor 2L13
IPR030782	Family	Olfactory receptor 2A2
IPR030783	Family	Protein sprouty homologue 1
IPR030785	Family	Olfactory receptor 10G2
IPR030786	Family	Protein sprouty homologue 3
IPR030787	Family	Olfactory receptor 13D1
IPR030788	Family	Olfactory receptor 2AJ1
IPR030789	Family	Olfactory receptor 2AG1
IPR030790	Family	Protein sprouty homologue 4
IPR030791	Family	Rotatin
IPR030792	Family	Tubulin polymerisation-promoting protein family member 1
IPR030793	Family	Arfaptin-1
IPR030794	Family	Tubulin polymerisation-promoting protein family member 2
IPR030795	Family	Tubulin polymerisation-promoting protein family member 3
IPR030796	Family	Islet cell autoantigen 1
IPR030797	Family	Microtubule-associated protein 2
IPR030798	Family	Arfaptin family
IPR030800	Family	Lipid A Kdo2 1-phosphate O-methyltransferase
IPR030801	Family	Glutamate 2,3-aminomutase
IPR030802	Family	ABC transporter permease MalE
IPR030804	Family	Bardet-Biedl syndrome 5 protein/sex-determination protein fem-3
IPR030805	Family	Oxidoreductase-SelD-related fusion protein
IPR030807	Family	Putative sugar O-methyltransferase
IPR030810	Family	Hercynine metabolism small protein
IPR030811	Family	Quinoprotein relay system zinc metallohydrolase 1
IPR030812	Family	Hercynine metabolism protein
IPR030814	Family	Small integral membrane protein
IPR030815	Family	Selenouridine synthase, SelU C-terminal-like subunit
IPR030816	Family	Conserved hypothetical protein CHP04376
IPR030817	Family	3,5/4-Trihydroxycyclohexa-1,2-dione hydrolase
IPR030818	Family	Selenouridine synthase, SelU N-terminal-like subunit
IPR030822	Family	MXAN_4361/MXAN_4362 family small protein
IPR030823	Family	IolE/MocC family
IPR030824	Family	Uncharacterised protein family CHP04562
IPR030825	Family	Integral membrane protein
IPR030826	Family	30S ribosomal protein
IPR030827	Family	Inositol 2-dehydrogenase
IPR030830	Family	5-Dehydro-2-deoxygluconokinase
IPR030831	Family	Quinoprotein dehydrogenase-associated SoxYZ-like carrier
IPR030832	Family	Processed acidic surface protein
IPR030835	Family	Sulfite dehydrogenase SoxC
IPR030836	Family	Putative ABC transporter periplasmic binding protein PhnD-like
IPR030837	Family	Putative variant cofactor biosynthesis B12-binding domain/radical SAM domain protein 1
IPR030838	Family	30S ribosomal protein S3Ae
IPR030840	Family	Cardiolipin synthase A
IPR030841	Family	Endonuclease III-like protein 1
IPR030842	Family	Transcription termination/antitermination protein NusA, bacterial
IPR030843	Family	PAN2-PAN3 deadenylation complex catalytic subunit PAN2
IPR030844	Family	PAN2-PAN3 deadenylation complex subunit PAN3
IPR030845	Family	Regulator of telomere elongation helicase 1
IPR030846	Family	DNA primase DnaG, bacteria
IPR030847	Family	Mitochondrial glycine transporter Hem25/SLC25A38
IPR030848	Family	Elongation factor G, chloroplastic
IPR030849	Family	Ubiquitin carboxyl-terminal hydrolase 16
IPR030850	Family	Exosome complex component Csl4, archaea
IPR030851	Family	Ribosome-releasing factor 2, mitochondrial
IPR030852	Family	Outer membrane lipoprotein RcsF
IPR030853	Family	3-5 exoribonuclease, actinobacteria
IPR030854	Family	Ribonuclease J, bacteria
IPR030855	Family	Bifunctional ligase/repressor BirA
IPR030856	Family	Sensor histidine kinase RcsC
IPR030857	Family	Lipid A biosynthesis palmitoleoyltransferase, LpxP
IPR030858	Family	Mid-cell-anchored protein Z
IPR030861	Family	Phosphotransferase RcsD
IPR030862	Family	L-2-hydroxyglutarate dehydrogenase
IPR030863	Family	1,4-dihydroxy-2-naphthoyl-CoA hydrolase, MenI
IPR030864	Family	Transcriptional regulatory protein RcsB
IPR030865	Family	Lipopolysaccharide assembly protein B
IPR030866	Family	Transcriptional regulatory protein RcsA
IPR030867	Family	tRNA(Phe) (4-demethylwyosine(37)-C(7)) aminocarboxypropyltransferase
IPR030868	Family	Chorismate dehydratase
IPR030869	Family	1,4-dihydroxy-6-naphtoate synthase
IPR030870	Family	Cell division protein ZapE
IPR030871	Family	Cardiolipin synthase C
IPR030872	Family	Cardiolipin synthase B
IPR030873	Family	Beta-barrel assembly-enhancing protease
IPR030874	Family	Cardiolipin synthase, Firmicutes-type
IPR030875	Family	Sulfoquinovose isomerase
IPR030876	Family	3-sulfolactaldehyde reductase
IPR030877	Family	Sulfofructose kinase
IPR030878	Family	Ribosomal protein L15
IPR030879	Family	Ribonuclease J, archaea
IPR030880	Family	DEAD-box ATP-dependent RNA helicase CshA
IPR030881	Family	DEAD-box ATP-dependent RNA helicase CshB
IPR030882	Family	Putative DNA helicase Rad25, archaea
IPR030883	Family	D-allose kinase
IPR030884	Family	Uncharacterised protein family CHP04551
IPR030885	Family	Putative large structural protein
IPR030886	Family	Lipoprotein, tandem type
IPR030888	Family	Putative ccm operon protein
IPR030889	Family	Three transmembrane helix protein
IPR030890	Family	Substrate import-associated zinc metallohydrolase lipoprotein
IPR030891	Family	HaoA-associated protein HaoB
IPR030892	Family	DnaD family protein
IPR030893	Family	MOLPALP family lipoprotein
IPR030894	Family	Fe-coproporphyrin III synthase AhbC, Proteobacteria type
IPR030896	Family	AdoMet-dependent heme synthase AhbD
IPR030897	Family	Choline trimethylamine-lyase
IPR030898	Family	Beta-methylarginine biosynthesis bifunctional aminotransferase
IPR030899	Family	2-ketoarginine methyltransferase
IPR030900	Family	GMC family mycofactocin-associated oxidreductase
IPR030901	Family	Thiaminase-1
IPR030902	Family	Conserved hypothetical protein
IPR030903	Family	Cyclodipeptide synthase
IPR030904	Family	Cytochrome P450, CypX
IPR030905	Family	Choline TMA-lyase-activating enzyme
IPR030907	Family	Ferritin-like protein
IPR030908	Family	Protein translocase subunit SecA 2, Bacillus anthracis-type
IPR030909	Family	Encapsulated protein
IPR030911	Family	Accessory Sec system S-layer assembly protein
IPR030912	Family	Arg-Lys translocation region protein phosphatase
IPR030913	Family	Twin-arginine translocation signal, Cys-rich four helix bundle protein
IPR030914	Family	Mobilome CxxCx(11)CxxC protein
IPR030915	Family	Sporulation killing factor system, radical SAM maturase SkfB
IPR030917	Family	Cyanoexosortase B-associated protein
IPR030919	Family	Sporulation killing factor SkfA
IPR030920	Family	Sporulation killing factor system integral membrane protein SkfF
IPR030921	Family	LPS export ABC transporter, ATP-binding protein LptB
IPR030922	Family	LPS export ABC transporter permease LptF
IPR030923	Family	LPS export ABC transporter permease LptG
IPR030924	Family	Type II secretion system-associated lipoprotein
IPR030925	Family	Type II secretion system protein GspN, Leptospira-type
IPR030927	Family	Type II secretion system protein GspM, XcpZ
IPR030928	Family	CRISPR type MYXAN-associated protein Cmx8
IPR030929	Family	Glycosyltransferase Aah/TibC
IPR030931	Family	Group II intron reverse transcriptase/maturase
IPR030932	Family	Polysaccharide biosynthesis PFTS motif protein
IPR030933	Family	HemN-related non-iron pseudo-SAM protein PsgB
IPR030935	Family	Phage portal protein PBSX family, Proteobacteria
IPR030936	Family	Putative nonproteinogenic amino acid hydroxylase
IPR030937	Family	Hemophore Rv0203
IPR030939	Family	Acido-empty-quinoprotein group A
IPR030940	Family	Uncharacterised protein MG279/MG280
IPR030941	Family	Putative immunoglobulin-blocking virulence protein
IPR030943	Family	IgG-blocking protein M
IPR030944	Family	Helix-rich protein
IPR030945	Family	Putative energy coupling factor transporter S component
IPR030946	Family	Energy-coupling factor transporter ATP-binding protein EcfA2
IPR030947	Family	Energy-coupling factor transporter ATP-binding protein EcfA1
IPR030949	Family	ECF transporter S component, folate family
IPR030950	Family	Radical SAM family RiPP maturation amino acid epimerase
IPR030951	Family	Sec region non-globular protein
IPR030952	Family	FemAB family protein
IPR030953	Family	Glycosyltransferase, activator-dependent family
IPR030954	Family	Putative PLP-dependent aminotransferase
IPR030955	Family	CRISPR type III-associated protein, CHP04423 family
IPR030956	Family	Microcin B17-processing protein McbB
IPR030957	Family	Putative sugar phosphate phospholyase (cyclising)
IPR030958	Family	P450-derived glycosyltranferase activator
IPR030961	Family	VPAMP-CTERM protein sorting domain
IPR030962	Family	STREFT protein
IPR030963	Family	3-dehydroquinate synthase family
IPR030965	Family	Putative peptide maturation dehydrogenase
IPR030966	Family	Putative peptide modification system cyclase
IPR030967	Family	dTDP-4-dehydro-6-deoxyglucose aminotransferase
IPR030968	Family	Phr family, secreted RapG/RapK phosphatase inhibitor
IPR030969	Family	Tryptophan 2-C-methyltransferase
IPR030970	Family	Probable phospholipid ABC transporter-binding protein MlaD
IPR030971	Family	Aminoglycoside N(6')-acetyltransferase, AacA4 type
IPR030972	Family	UrcA family protein
IPR030973	Family	Conserved hypothetical protein CHP04434
IPR030974	Family	Restriction system-associated AAA family ATPase
IPR030975	Family	Putative 2OG-Fe(II) oxygenase
IPR030976	Family	Putative modified peptide
IPR030977	Family	7-carboxy-7-deazaguanine synthase, Cx14CxxC-type
IPR030978	Family	Adenosyl-fluoride synthase
IPR030979	Family	Fluorothreonine transaldolase
IPR030980	Family	Phosphate ABC transporter substrate-binding protein
IPR030981	Family	SDR family mycofactocin-dependent oxidoreductase
IPR030982	Family	Electron transfer flavoprotein, mycofactocin-associated
IPR030983	Family	Ethanolamine utilization protein EutL
IPR030984	Family	Microcompartment protein PduB
IPR030985	Family	Putative peptide maturation system protein
IPR030986	Family	Abortive infection protein, AbiA family
IPR030987	Family	Abortive infection protein, AbiV family
IPR030988	Family	Putative ATP-grasp target RiPP, Rhodococcus
IPR030989	Family	Radical SAM/SPASM domain peptide maturase, XyeB family
IPR030990	Family	Putative rSAM-modified RiPP, XyeA family
IPR030991	Family	Cytochrome c-550 PedF
IPR030992	Family	Microcompartment protein PduM
IPR030993	Family	Violacein biosynthesis protein VioB
IPR030995	Family	Thiosulfate oxidation carrier complex protein SoxZ
IPR030996	Family	Exosortase O
IPR030997	Family	SoxY-related AACIE arm protein
IPR030998	Family	Thiosulfohydrolase SoxB
IPR030999	Family	Sulfur oxidation c-type cytochrome SoxX
IPR031000	Family	Proline reductase cluster protein PrdD
IPR031001	Family	Proline reductase-associated electron transfer protein PrdC
IPR031002	Family	D-proline reductase, PrdA proprotein
IPR031003	Family	Radical SAM P-methyltransferase, PhpK family
IPR031004	Family	Radical SAM/CxCxxxxC motif protein YfkAB
IPR031005	Family	XrtN system VIT domain protein
IPR031006	Family	Exosortase N
IPR031007	Family	Phenylalanine aminomutase (D-beta-phenylalanine forming)
IPR031008	Family	Phenylalanine aminomutase (L-beta-phenylalanine forming)
IPR031009	Family	Three-Cys-motif partner protein
IPR031010	Family	Radical SAM mobile pair protein A
IPR031011	Family	MarR family transcriptional regulator
IPR031012	Family	Radical SAM mobile pair protein B
IPR031013	Family	CGA synthase-related protein
IPR031014	Family	Cytosylglucuronate decarboxylase
IPR031015	Family	Arginine 2,3-aminomutase
IPR031016	Family	Hydroxymethylcytosylglucuronate/cytosylglucuronate synthase
IPR031017	Family	TAT-translocated F420-dependent dehydrogenase, FGD2 family
IPR031018	Family	LipL41-expression chaperone Lep
IPR031019	Family	Radical SAM/SPASM domain protein maturase
IPR031020	Family	Enduracididine biosynthesis enzyme MppP
IPR031021	Family	Enduracididine biosynthesis enzyme MppQ
IPR031022	Family	Enduracididine biosynthesis enzyme MppR
IPR031023	Family	4-nitrotryptophan synthase
IPR031024	Family	Lipoprotein LenA
IPR031026	Family	3-deoxy-D-manno-oct-2-ulosonate III transferase WaaZ
IPR031027	Family	Probable lipoprotein, LA_1396/MXAN_6521 family
IPR031028	Family	Small lipoprotein, LB_250 family
IPR031029	Family	Cys-rich protein, LA_1312 family
IPR031030	Family	Small lipoprotein, LA_3946 family
IPR031031	Family	Lantipeptide, SCO0268 family
IPR031032	Family	Putative immunity protein/bacteriocin
IPR031034	Family	Creatinine amidohydrolase
IPR031036	Family	Prenylated cyclic peptide, anacyclamide/piricyclamide family
IPR031037	Family	Peptide O-prenyltransferase, LynF/TruF/PatF family
IPR031038	Family	Chorismatase, FkbO/Hyg5 family
IPR031039	Family	Coenzyme gamma-F420-2:alpha-L-glutamate ligase
IPR031040	Family	Conserved hypothetical protein CHP04442
IPR031041	Family	Surface carbohydrate biosynthesis protein, Leptospira
IPR031043	Family	Putative histamine N-monooxygenase
IPR031044	Family	Small Trp-rich protein
IPR031046	Family	Carnosine synthase 1
IPR031047	Family	DNA helicase Ino80
IPR031048	Family	Somatic embryogenesis receptor kinase
IPR031050	Family	MADS-box protein FBP24/AGL63/defh21-like
IPR031052	Family	FHY3/FAR1 family
IPR031053	Family	Chromodomain-helicase-DNA-binding protein 1-like
IPR031055	Family	Protein rough sheath 2 /ASYMMETRIC LEAVES1
IPR031056	Family	BRAHMA (BRM) ATPase
IPR031059	Family	High mobility group protein HMGA, plant
IPR031061	Family	High mobility group protein HMGB, plant
IPR031062	Family	Peptidase M12A, nematode astacin 7
IPR031064	Family	Basic helix-loop-helix (bHLH) transcription factors BEE-like, plant
IPR031065	Family	Zinc metalloproteinase nas-28
IPR031066	Family	Basic helix-loop-helix (bHLH) transcription factors ALC-like, plant
IPR031069	Family	Calcium-dependent lipid-binding transcriptional regulator, plant
IPR031071	Family	LRR receptor-like serine/threonine-protein kinase FEI1/2
IPR031072	Family	Syntrophin-1
IPR031073	Family	High mobility group protein HMGN3
IPR031076	Family	High mobility group protein HMGB1
IPR031077	Family	High mobility group protein HMGB3
IPR031078	Family	Extracellular superoxide dismutase [Cu-Zn] C2/C3-like
IPR031079	Family	High mobility group protein HMG-I/HMG-Y, chordates
IPR031083	Family	3'-5' RNA helicase YTHDC2-like
IPR031084	Family	OTU domain-containing protein 5
IPR031086	Family	Increased DNA methylation 1
IPR031087	Family	Serine/threonine-protein phosphatase 4 regulatory subunit 1
IPR031088	Family	Putative serine/threonine-protein phosphatase 4 regulatory subunit 1-like
IPR031089	Family	Bi-functional UDP-rhamnose/UDP-galactose transporter
IPR031090	Family	Serine/threonine-protein phosphatase 2A subunit A, metazoa
IPR031091	Family	Caveolin-3
IPR031092	Family	Hereditary hemochromatosis protein
IPR031093	Family	Cyclin-D2-1, plant
IPR031094	Family	Inositol 3-kinase
IPR031095	Family	Protein FLOWERING LOCUS T
IPR031097	Family	Caveolin-1, invertebrates
IPR031098	Family	Crustacean CHH/MIH/GIH neurohormone family
IPR031099	Family	BRCA1-associated
IPR031100	Family	LOG family
IPR031101	Family	RNA polymerase-associated protein Ctr9
IPR031104	Family	Protein TRANSPARENT TESTA GLABRA 1
IPR031105	Family	Telomere repeat-binding protein, plant
IPR031107	Family	Small heat shock protein HSP20
IPR031109	Family	Ring finger and CHY zinc finger domain-containing protein, plant
IPR031110	Family	Jasmonic acid-amido synthetase JAR1
IPR031111	Family	L-3-cyanoalanine synthase, mitochondrial
IPR031113	Family	Zinc finger protein JAGGED-like
IPR031114	Family	TERMINAL FLOWER 1-like
IPR031115	Family	Copine domain protein CPNA-1
IPR031116	Family	Protein BONZAI
IPR031117	Family	HVA22-like protein
IPR031118	Family	Adagio-like protein 2
IPR031119	Family	STAR-domain RNA-binding protein GLD1-like
IPR031120	Family	WD repeat HIR1
IPR031121	Family	KH domain containing protein RIK/BLOM7
IPR031123	Family	Innexin-11
IPR031124	Family	Peptide transporter 3
IPR031126	Family	E3 ubiquitin-protein ligase ARIH2
IPR031127	Family	E3 ubiquitin ligase RBR family
IPR031128	Family	E3 ubiquitin-protein ligase RNF14
IPR031131	Family	Warthog protein 3/5
IPR031134	Family	Retinitis pigmentosa GTPase regulator-interacting protein 1
IPR031135	Family	Peptidyl-prolyl cis-trans isomerase PASTICCINO1-like
IPR031136	Family	Protein fantom (RPGRIP1L)
IPR031137	Family	Growth-regulating factor
IPR031139	Family	RPGRIP1 family
IPR031141	Family	E3 SUMO-protein ligase SIZ1, plant
IPR031142	Family	SPX domain-containing protein
IPR031143	Family	Strigolactone esterase D14 family
IPR031144	Family	Two pore domain potassium channel, plant
IPR031145	Family	Invertebrate aquaporin-10
IPR031147	Family	Double-stranded RNA-binding protein
IPR031148	Family	Plexin family
IPR031149	Family	KH domain containing protein, SPIN1
IPR031150	Family	BBP/SF1 family
IPR031152	Family	Plexin domain-containing protein
IPR031153	Family	Plexin domain-containing protein 1
IPR031154	Family	Plexin domain-containing protein 2
IPR031155	Family	Urea active transporter
IPR031156	Family	Mesoderm induction early response protein 3
IPR031169	Family	Mesoderm induction early response protein 1
IPR031171	Family	Lazarus 1
IPR031172	Family	Serpin E3
IPR031173	Family	Antizyme inhibitor 2
IPR031175	Family	RNA polymerase II elongation factor ELL3
IPR031176	Family	ELL/occludin family
IPR031177	Family	MARVEL domain-containing protein 2
IPR031178	Family	Antizyme inhibitor 1
IPR031179	Family	RNA polymerase II elongation factor ELL2
IPR031180	Family	Glypican-4
IPR031181	Family	Glypican-2
IPR031182	Family	Occludin/ELL domain-containing protein 1
IPR031183	Family	Glypican-6
IPR031184	Family	RNA polymerase II elongation factor ELL
IPR031185	Family	MAGUK p55 subfamily member 5-like
IPR031186	Family	Syntaxin-3
IPR031187	Family	Division abnormally delayed protein
IPR031188	Family	Glypican-5
IPR031190	Family	Syndecan-1
IPR031191	Family	Helicase with zinc finger domain 2
IPR031192	Family	DIS3-like exonuclease 1
IPR031194	Family	Syndecan-3
IPR031196	Family	Sphingolipid delta(4)-desaturase DES1
IPR031197	Family	Na(+)/H(+) exchange regulatory cofactor NHERF-2
IPR031198	Family	Syndecan, invertebrate
IPR031199	Family	Na(+)/H(+) exchange regulatory cofactor NHERF-1
IPR031200	Family	Na(+)/H(+) exchange regulatory cofactor NHERF-4
IPR031201	Family	Syndecan-2
IPR031202	Family	PHD finger protein 1
IPR031203	Family	Signal-induced proliferation-associated 1-like protein 2
IPR031204	Family	Signal-induced proliferation-associated 1-like protein 3
IPR031205	Family	Protein phosphatase 1 regulatory subunit 12C
IPR031206	Family	Protein Hothead-like
IPR031208	Family	AH receptor-interacting protein
IPR031209	Family	Aryl-hydrocarbon-interacting protein-like 1
IPR031210	Family	Peptidyl-prolyl cis-trans isomerase FKBP5
IPR031211	Family	Nestin
IPR031212	Family	Peptidyl-prolyl cis-trans isomerase FKBP4
IPR031213	Family	Myocilin
IPR031214	Family	Ecotropic viral integration site 5 protein
IPR031215	Family	Interferon regulatory factor 1
IPR031216	Family	Noelin-3
IPR031217	Family	Noelin
IPR031218	Family	Interferon regulatory factor 2
IPR031219	Family	Noelin-2
IPR031220	Family	XIAP-associated factor 1
IPR031221	Family	Olfactomedin-4
IPR031222	Family	Cullin-9
IPR031223	Family	Cullin-7
IPR031224	Family	Gliomedin
IPR031226	Family	Probable ubiquitin carboxyl-terminal hydrolase FAF-X
IPR031227	Family	E3 ubiquitin-protein ligase Praja-1
IPR031228	Family	Stonin-2
IPR031229	Family	Olfactomedin-like protein 1
IPR031230	Family	Olfactomedin-like protein 3
IPR031231	Family	Olfactomedin-like protein 2A
IPR031232	Family	Stonin-1
IPR031233	Family	Olfactomedin-like protein 2B
IPR031234	Family	Latrophilin-1
IPR031237	Family	ATP-binding cassette sub-family D member 1
IPR031239	Family	ATP-binding cassette sub-family D member 2
IPR031240	Family	Latrophilin-2
IPR031243	Family	Protein krueppel
IPR031244	Family	Unconventional myosin-XVIIIa
IPR031245	Family	Dipeptidyl peptidase FAP
IPR031248	Family	E3 ubiquitin-protein ligase RNF213
IPR031250	Family	Homeobox protein GBX-2
IPR031251	Family	Homeobox protein GBX-1
IPR031252	Family	ATPase family AAA domain-containing protein 2
IPR031253	Family	Homeobox protein unplugged
IPR031255	Family	Vacuolar protein sorting-associated protein 4
IPR031256	Family	Myelin P2 protein
IPR031259	Family	Intracellular lipid binding protein
IPR031260	Family	Rho-related BTB domain-containing protein 3
IPR031261	Family	Fatty acid-binding protein 12
IPR031264	Family	Retinol-binding protein 1
IPR031265	Family	Transcription factor SOX-8
IPR031267	Family	Transcription factor SOX-12
IPR031268	Family	Transcription factor SOX-1
IPR031269	Family	Protein SOX-15
IPR031270	Family	Retinol-binding protein 5
IPR031271	Family	Calcipressin-1
IPR031272	Family	Fatty acid-binding protein, intestinal
IPR031273	Family	Protein mono-ADP-ribosyltransferase PARP4
IPR031275	Family	Protein mono-ADP-ribosyltransferase PARP3
IPR031276	Family	Liver basic fatty acid-binding protein
IPR031278	Family	Homeobox protein SIX1
IPR031279	Family	Cellular retinoic acid-binding protein 1
IPR031280	Family	Histone acetyltransferase KAT6A
IPR031281	Family	Cellular retinoic acid-binding protein 2
IPR031283	Family	Amphoterin-induced protein
IPR031284	Family	Amphoterin-induced protein 1
IPR031285	Family	Amphoterin-induced protein 3
IPR031286	Family	Amphoterin-induced protein 2
IPR031287	Family	Anoctamin-1
IPR031288	Family	Anoctamin-2
IPR031289	Family	Anoctamin-8
IPR031290	Family	Anoctamin-9
IPR031291	Family	Anoctamin-10
IPR031292	Family	Anoctamin-3
IPR031293	Family	Anoctamin-4
IPR031294	Family	Anoctamin-5
IPR031295	Family	Anoctamin-6
IPR031296	Family	Anoctamin-7
IPR031297	Family	DNA damage-binding protein 1
IPR031298	Family	Protein Bop
IPR031299	Family	ADP-dependent glucose/glucosamine kinase, archaeal
IPR031306	Family	CcdC protein
IPR031307	Family	Ninja family
IPR031308	Family	Uncharacterised conserved protein UCP028777
IPR031318	Family	OPI10 family
IPR031321	Family	Uncharacterised conserved protein UCP012641, putative zinc-binding metallo-peptidase
IPR031322	Family	Shikimate kinase/gluconokinase
IPR031326	Family	Piwi-like protein 1
IPR031327	Family	Mini-chromosome maintenance protein
IPR031328	Family	Ephrin
IPR031332	Family	Coproheme decarboxylase
IPR031342	Family	Uncharacterized protein YGR053C
IPR031344	Family	Protein of unknown function DUF5104
IPR031345	Family	Protein of unknown function DUF5103
IPR031347	Family	Protein AmpE
IPR031349	Family	General transcription factor TFIIH, subunit Tfb6
IPR031355	Family	Protein of unknown function DUF5102
IPR031360	Family	Tryptophan transporter TrpP
IPR031361	Family	Spindle pole body component Kre28
IPR031362	Family	Protein BNIP5
IPR031363	Family	Transmembrane protein 252
IPR031364	Family	Germinal centre-associated lymphoma protein
IPR031365	Family	Protein of unknown function with motif GDWWSH
IPR031366	Family	Protein of unknown function DUF4663
IPR031367	Family	Coiled-coil domain-containing protein 24
IPR031369	Family	Proline-rich protein 18
IPR031370	Family	Altered inheritance of mitochondria protein 3
IPR031371	Family	Cell-membrane associated Mucin-15
IPR031373	Family	Circadian-associated transcriptional repressor
IPR031374	Family	Uncharacterised protein family UPF0715
IPR031377	Family	Inovirus G7P protein
IPR031378	Family	Small vasohibin-binding protein
IPR031380	Family	Six6 opposite strand transcript 1
IPR031381	Family	Uncharacterised protein YtcA
IPR031382	Family	Uncharacterised protein YjbT
IPR031383	Family	Uncharacterised protein ycf90
IPR031384	Family	Herpesvirus US34A protein family
IPR031385	Family	Small capsid protein, Herpesviridae
IPR031386	Family	Unique cartilage matrix-associated protein
IPR031387	Family	Spindle and centriole-associated protein 1
IPR031388	Family	Topoisomerase I damage affected protein 11
IPR031389	Family	Ribosomal biogenesis factor
IPR031390	Family	Orofacial cleft 1 candidate gene 1 protein
IPR031391	Family	Nucleolar protein Swm2
IPR031392	Family	Spindle pole component 29
IPR031393	Family	Lymphocyte transmembrane adapter 1
IPR031394	Family	Musculoskeletal embryonic nuclear protein 1
IPR031395	Family	Protein Sop4
IPR031396	Family	Multidrug resistance efflux pump SepA
IPR031397	Family	Male-specific protein scotti
IPR031398	Family	SWI5-dependent HO expression protein 3
IPR031399	Family	Testis development-related protein
IPR031400	Family	Gametogenetin
IPR031401	Family	She1
IPR031402	Family	Protein LYRIC
IPR031403	Family	Sbe2/Sbe22
IPR031404	Family	Regulator of rDNA transcription 14
IPR031407	Family	Nuclear receptor-interacting protein 1, repression domain 3
IPR031409	Family	Darcynin
IPR031410	Family	Protein phosphatase 1 regulatory subunit 32
IPR031411	Family	Two-component-system connector protein SafA
IPR031412	Family	Torovirinae spike protein
IPR031413	Family	Outer capsid protein VP7
IPR031414	Family	30S ribosomal protein Thx
IPR031415	Family	Required for respiratory growth protein 8, mitochondrial
IPR031418	Family	RBPJ-interacting and tubulin-associated protein 1
IPR031420	Family	UPF0669 protein C6orf120
IPR031421	Family	Protein of unknown function DUF4666
IPR031423	Family	Uncharacterised phosphatase SCO2771
IPR031424	Family	Protein quiver
IPR031425	Family	NPR1/NH1-interacting protein
IPR031426	Family	Protein of unknown function DUF4667
IPR031427	Family	Protein of unknown function DUF4668
IPR031428	Family	Linker for activation of T-cells family member 2
IPR031429	Family	Phenol-soluble modulin alpha 4 peptide
IPR031430	Family	Outer spore wall protein 5
IPR031431	Family	Prostate androgen-regulated mucin-like protein 1
IPR031432	Family	MALE GAMETOPHYTE DEFECTIVE 1
IPR031433	Family	Monopolar spindle protein 2
IPR031434	Family	MgtA leader peptide
IPR031438	Family	Mitochondrial coiled-coil domain protein 1
IPR031439	Family	Proline-rich protein family 20
IPR031440	Family	Protein of unknown function DUF4670
IPR031441	Family	Protein of unknown function DUF4671
IPR031443	Family	Mitochondrial biogenesis regulation protein 1
IPR031445	Family	Protein of unknown function DUF4672
IPR031447	Family	Protein moonraker
IPR031449	Family	Annexin-2 receptor
IPR031450	Family	Orthopoxvirus B3 protein
IPR031451	Family	mRNA interferase toxin MqsR
IPR031452	Family	Protein Kre1
IPR031453	Family	Transmembrane protein 119
IPR031454	Family	Viral matrix protein M
IPR031455	Family	Genetic interactor of prohibitin 5
IPR031456	Family	Cap-associated protein Caf20
IPR031457	Family	Renal cancer differentiation gene 1 protein
IPR031458	Family	Protein of unknown function DUF4677
IPR031459	Family	Cytochrome c oxidase assembly factor 2
IPR031460	Family	Protein of unknown function DUF4678
IPR031461	Family	Protein of unknown function DUF4679
IPR031462	Family	C2 calcium-dependent domain-containing protein 6
IPR031463	Family	MICOS complex subunit Mic12
IPR031464	Family	Protein of unknown function DUF4680
IPR031465	Family	Protein of unknown function DUF4681
IPR031466	Family	Migration and invasion-inhibitory protein
IPR031467	Family	ATPase expression protein 1
IPR031469	Family	Fungal death-pathway protein, SesB domain
IPR031471	Family	Protein BptA
IPR031472	Family	MAT1-1-2/MatA-2/Smr1
IPR031473	Family	Protein of unknown function DUF4684
IPR031476	Family	Protein of unknown function DUF4686
IPR031479	Family	Protein SLX4IP
IPR031480	Family	Cellulose-complementing protein
IPR031482	Family	Cellulose biosynthesis protein BcsN
IPR031483	Family	AP-1 complex-associated regulatory protein
IPR031484	Family	Cellulose biosynthesis protein BcsO
IPR031485	Family	Cellulose biosynthesis protein BcsS
IPR031486	Family	Transmembrane protein 215
IPR031487	Family	Protein of unknown function DUF4687
IPR031492	Family	Protein of unknown function DUF5101
IPR031494	Family	Putative beta-lactamase-like family
IPR031495	Family	Protein of unknown function DUF5100
IPR031496	Family	Protein of unknown function DUF4688
IPR031498	Family	Bromodomain associated protein-like
IPR031499	Family	Protein of unknown function DUF4689
IPR031500	Family	Protein SNORC
IPR031501	Family	Amelotin
IPR031502	Family	Putative zinc-finger ribonucleoprotein
IPR031503	Family	Protein of unknown function DUF5099
IPR031504	Family	Putative DMAP1-like
IPR031505	Family	Protein of unknown function DUF5098
IPR031506	Family	Histidine-rich carboxyl terminus protein 1
IPR031507	Family	Polar tube protein 2
IPR031508	Family	Transmembrane protein 108
IPR031509	Family	Putative double-strand recombination repair protein-like
IPR031510	Family	Leukemia-associated protein 7
IPR031513	Family	Spore wall protein
IPR031515	Family	Protein of unknown function DUF5095
IPR031516	Family	Protein of unknown function DUF4691
IPR031517	Family	RHEX-like
IPR031518	Family	Protein of unknown function DUF4693
IPR031520	Family	Protein of unknown function DUF4694
IPR031521	Family	Protein of unknown function DUF4695
IPR031522	Family	Putative Mad3/Bub1 like region 1 protein
IPR031523	Family	Putative acetyl-transferase
IPR031524	Family	Armadillo-like helical domain-containing protein 4
IPR031525	Family	Coiled-coil domain-containing protein 190
IPR031526	Family	Protein of unknown function DUF4698
IPR031527	Family	Protein of unknown function DUF5091
IPR031528	Family	Protein of unknown function DUF4699
IPR031529	Family	Interactor of HORMAD1 protein 1
IPR031530	Family	UPF0688 family
IPR031531	Family	Protein of unknown function DUF4701
IPR031532	Family	Protein of unknown function DUF4702
IPR031533	Family	Protein of unknown function DUF5093
IPR031534	Family	Protein of unknown function DUF4703
IPR031535	Family	Proline-rich protein 22
IPR031537	Family	Protein of unknown function DUF5092
IPR031538	Family	Tryptophan RNA-binding attenuator protein inhibitory protein
IPR031539	Family	Protein of unknown function DUF5090
IPR031540	Family	Protein of unknown function DUF5088
IPR031541	Family	HTH-like domain-containing protein, Microsporidia
IPR031543	Family	Protein of unknown function DUF5087
IPR031544	Family	WD40-like domain containing protein
IPR031546	Family	Putative actin-like family
IPR031547	Family	Protein of unknown function DUF5089
IPR031548	Family	Accessory secretory protein Asp5
IPR031551	Family	Accessory secretory protein Asp4
IPR031552	Family	Type II bacterial toxin-antitoxin system, ParE-like toxin
IPR031555	Family	DNA-directed RNA polymerase, subunit G
IPR031559	Family	Serine/threonine-protein kinase SMG1
IPR031560	Family	Heavy-metal resistance protein CzcE
IPR031561	Family	Protein of unknown function DUF5086
IPR031563	Family	Molybdate transporter 1/2
IPR031565	Family	T-superfamily conotoxin
IPR031566	Family	Putative citrate transporter
IPR031568	Family	Protein Pet117, mitochondrial
IPR031574	Family	Ly6/PLAUR domain-containing protein 6
IPR031578	Family	Na+ channel auxiliary subunit TipE
IPR031579	Family	Rough colony protein B
IPR031581	Family	Mannosyl phosphorylinositol ceramide synthase regulatory protein Csg2
IPR031582	Family	Putative tight adherence pilin protein F
IPR031584	Family	Putative ABC exporter
IPR031585	Family	Putative OmpA-OmpF-like porin family
IPR031586	Family	Haemoglobin-haptoglobin utilisation, porphyrin transporter
IPR031587	Family	Lung adenoma susceptibility protein 2
IPR031591	Family	Coiled-coil domain-containing protein 106
IPR031593	Family	Putative general bacterial porin
IPR031594	Family	Putative iron/lead transporter
IPR031596	Family	Putative methionine and alanine importer, small subunit
IPR031599	Family	Putative ATP-binding cassette
IPR031601	Family	Coiled-coil domain-containing protein 48
IPR031602	Family	Clock-interacting pacemaker
IPR031605	Family	Putative OMPG-porin 1 family
IPR031606	Family	Potassium transporter Kch
IPR031607	Family	Cag pathogenicity island, type IV secretory system
IPR031608	Family	Putative cyclic bacteriocin
IPR031609	Family	Cyclodextrin porin CymA
IPR031610	Family	Protein TIC110, chloroplastic
IPR031611	Family	Putative porin
IPR031612	Family	Putative phage holin
IPR031613	Family	Pathogenicity locus protein HrpK
IPR031614	Family	Putative holin
IPR031616	Family	Putative Holin-like Toxin (Hol-Tox)
IPR031617	Family	Putative exopolysaccharide exporter
IPR031618	Family	Putative type IV secretory system protein
IPR031619	Family	DNA transfer protein
IPR031620	Family	DDB1- and CUL4-associated factor 17
IPR031626	Family	Microtubule-associated protein 11
IPR031627	Family	PDZK1-interacting protein 1/SMIM24
IPR031630	Family	Coiled-coil domain-containing protein 117
IPR031632	Family	Small VCP/p97-interacting protein
IPR031638	Family	Melanoregulin
IPR031648	Family	Transmembrane protein 82
IPR031650	Family	Coiled-coil domain-containing protein 73
IPR031653	Family	MAPK-interacting and spindle-stabilising protein
IPR031659	Family	Spermatogenesis-associated protein 9
IPR031661	Family	Bcl-2-binding component 3
IPR031664	Family	Protein of unknown function DUF5085
IPR031665	Family	UPF0730 family
IPR031666	Family	Protein of unknown function DUF5084
IPR031667	Family	Protein of unknown function DUF4710
IPR031668	Family	Protein of unknown function DUF4711
IPR031670	Family	Protein of unknown function DUF4712
IPR031671	Family	Protein of unknown function DUF4713
IPR031672	Family	FAM27D/FAM27E
IPR031674	Family	Protein of unknown function DUF4714
IPR031676	Family	Protein of unknown function DUF5083
IPR031677	Family	Testis-expressed sequence 38 protein
IPR031678	Family	Protein of unknown function DUF4715
IPR031679	Family	TSSK6-activating co-chaperone protein
IPR031682	Family	Type VII secretion system protein EsaE
IPR031684	Family	Sperm-egg fusion protein LLCFC1
IPR031685	Family	Testis-expressed sequence 29 protein
IPR031689	Family	Protein of unknown function DUF5080
IPR031690	Family	Protein of unknown function DUF5079
IPR031694	Family	Transmembrane protein 239
IPR031695	Family	Protein of unknown function DUF4718
IPR031696	Family	Protein of unknown function DUF4719
IPR031697	Family	Transmembrane and coiled-coil domain-containing protein 2
IPR031698	Family	Cysteine-rich C-terminal protein 1
IPR031699	Family	Protein of unknown function DUF4720
IPR031700	Family	Loricrin
IPR031702	Family	Protein of unknown function DUF5078
IPR031706	Family	Odontogenesis associated phosphoprotein
IPR031707	Family	Putative abortive phage resistance protein AbiGii toxin
IPR031708	Family	Protein of unknown function DUF4722
IPR031709	Family	Putative phage abortive infection protein
IPR031710	Family	Protein of unknown function DUF4723
IPR031713	Family	G-protein coupled receptor ligand 15
IPR031714	Family	Protein of unknown function DUF4726
IPR031715	Family	Protein of unknown function DUF4727
IPR031716	Family	Late cornified envelope protein 6A
IPR031718	Family	Deleted in esophageal cancer 1
IPR031720	Family	Protein of unknown function DUF4728
IPR031723	Family	Dimethlysulfonioproprionate lyase
IPR031732	Family	Protein of unknown function DUF4729
IPR031734	Family	Transcription activator MBF2
IPR031739	Family	Condensin-2 complex subunit H2
IPR031741	Family	Serine-rich and transmembrane domain-containing protein
IPR031742	Family	Protein of unknown function DUF4730
IPR031743	Family	Small outer capsid protein
IPR031744	Family	Small integral membrane protein 1
IPR031746	Family	Protein of unknown function DUF4732
IPR031747	Family	Transmembrane protein 232
IPR031748	Family	Protein of unknown function DUF4733
IPR031751	Family	Protein of unknown function DUF4735
IPR031753	Family	Stomagen
IPR031754	Family	Protein of unknown function DUF4736
IPR031755	Family	Peptidase inhibitor I66
IPR031757	Family	Glycosyltransferase family 88
IPR031758	Family	Putative substrate of the Dot/Icm secretion system
IPR031762	Family	Protein of unknown function DUF4738
IPR031767	Family	Inhibitor of glucose uptake transporter SgrT
IPR031770	Family	Antibacterial factor-related peptide
IPR031771	Family	CAAX box protein 1
IPR031773	Family	Protein of unknown function DUF4741
IPR031776	Family	Splicing factor 3A subunit 3
IPR031779	Family	Shu complex, component Psy3
IPR031783	Family	Chromosome segregation in meiosis protein 2
IPR031785	Family	Krueppel-like factor 1
IPR031788	Family	CS6 fimbrial subunit A/B
IPR031791	Family	Avirulence protein ATR13
IPR031793	Family	Integrin-alpha FG-GAP repeat-containing protein 2
IPR031795	Family	Putative zinc-finger containing protein
IPR031796	Family	Protein of unknown function DUF5076
IPR031797	Family	IGP family C-type lectin domain
IPR031806	Family	Protein of unknown function DUF4744
IPR031809	Family	Coiled-coil domain-containing protein 158
IPR031810	Family	YjeJ-like
IPR031812	Family	Protein C
IPR031815	Family	Protein of unknown function DUF5074
IPR031816	Family	Protein of unknown function DUF5073
IPR031817	Family	DotD protein
IPR031818	Family	Protein Hri1
IPR031820	Family	CRISPR-associated protein Csn2 subfamily St
IPR031821	Family	SOSS complex subunit C
IPR031823	Family	TRAP transporter T-component
IPR031825	Family	RXLR phytopathogen effector protein
IPR031828	Family	Myofilin
IPR031829	Family	Effector protein NleF
IPR031830	Family	Uncharacterised protein YdiH
IPR031832	Family	Protein of unknown function DUF4747
IPR031833	Family	Protein of unknown function DUF4748
IPR031834	Family	Antitoxin RnlB/LsoB
IPR031835	Family	Antiactivator protein ExsD
IPR031836	Family	Phage late-transcription coactivator
IPR031839	Family	Protein of unknown function DUF5070
IPR031841	Family	DL-endopeptidase inhibitor IseA
IPR031843	Family	Yuri gagarin
IPR031846	Family	Voltage-gated hydrogen channel 1
IPR031848	Family	PrlF antitoxin
IPR031851	Family	Protein of unknown function DUF4750
IPR031853	Family	Putative antitoxin YmcE
IPR031854	Family	Putative membrane protein FidL-like
IPR031855	Family	Protein of unknown function DUF4751
IPR031856	Family	Putative bacterial antitoxin YdaS
IPR031858	Family	Protein of unknown function DUF4752
IPR031860	Family	Protein of unknown function DUF4754
IPR031861	Family	Phage tail base-plate attachment protein ORF16
IPR031863	Family	Protein of unknown function DUF4755
IPR031864	Family	Protein of unknown function DUF4756
IPR031868	Family	Bacteriophage clamp loader A subunit
IPR031869	Family	YscO-like protein
IPR031874	Family	Adult cuticle protein 1
IPR031875	Family	Recombination enhancement, RecA-dependent nuclease
IPR031876	Family	Protein of unknown function DUF4760
IPR031877	Family	Metal-binding protein SmbP
IPR031878	Family	Commissureless
IPR031881	Family	Protein of unknown function DUF4761
IPR031882	Family	Protein of unknown function DUF4762
IPR031883	Family	Protein of unknown function DUF4763
IPR031884	Family	Nucleotide exchange factor Sil1, fungi
IPR031887	Family	Serologically defined colon cancer antigen 8
IPR031888	Family	Protein of unknown function DUF5068
IPR031890	Family	F-box only protein 30/40
IPR031891	Family	DNA-mimic protein DMP12
IPR031892	Family	Abi component, membrane-anchored ion channel RexB
IPR031893	Family	Phage tail assembly chaperone protein
IPR031894	Family	Abi component, intracellular sensor of Lambda phage RexA
IPR031895	Family	RHH transcriptional regulator CopG
IPR031897	Family	DolP-mannose mannosyltransferase AglS
IPR031899	Family	Baseplate protein Gp15
IPR031900	Family	Lactococcus phage single-stranded DNA binding protein
IPR031901	Family	Unpaired protein
IPR031911	Family	Pesticin immunity protein
IPR031918	Family	Herpesvirus membrane glycoprotein UL141
IPR031923	Family	Helicobacter TNF-alpha-inducing protein
IPR031924	Family	Glycosyl hydrolase family 115
IPR031931	Family	Protein of unknown function DUF4768
IPR031932	Family	Arterivirus nonstructural protein 7 alpha
IPR031933	Family	UPF0767 family
IPR031934	Family	Protein of unknown function DUF4769
IPR031937	Family	PNN-interacting serine/arginine-rich protein
IPR031939	Family	Surface-adhesin protein E-like
IPR031945	Family	Protein of unknown function DUF4775
IPR031948	Family	Periplasmic lysozyme inhibitor, I-type
IPR031958	Family	Protein of unknown function DUF4778
IPR031959	Family	Protein of unknown function DUF4779
IPR031974	Family	Programmed cell death protein 7
IPR031975	Family	Type IV pilin-like putative secretion pathway protein G/H
IPR031977	Family	Protein of unknown function DUF4783
IPR031978	Family	Protein of unknown function DUF4784
IPR031979	Family	Protein of unknown function DUF4785
IPR031982	Family	Type IV pilus non-core minor pilin PilE-like
IPR031983	Family	Protein of unknown function DUF4786
IPR031985	Family	Protein of unknown function DUF4787
IPR031990	Family	Protein of unknown function DUF5066
IPR031997	Family	Myoviridae tail sheath stabiliser
IPR031998	Family	Protein of unknown function DUF5065
IPR031999	Family	Pathogenicity island protein gp6, Staphylococcus
IPR032002	Family	Immunity factor for SPN
IPR032004	Family	Protein of unknown function DUF4790
IPR032006	Family	Transmembrane inner ear expressed protein
IPR032007	Family	Protein of unknown function DUF4791
IPR032013	Family	Protein of unknown function DUF4795
IPR032016	Family	Protein of unknown function DUF4796
IPR032017	Family	FAM76 protein
IPR032018	Family	Putative lipoprotein, pathogenic bacteria
IPR032019	Family	Frog antimicrobial peptide, ranacyclin-type, Ranidae
IPR032020	Family	CAG pathogenicity island protein 13
IPR032021	Family	Frog antimicrobial peptide, caerin-type, Litoria
IPR032024	Family	Protein of unknown function DUF5064
IPR032025	Family	Protein of unknown function DUF5063
IPR032032	Family	Type VI secretion system (T6SS), amidase immunity protein
IPR032036	Family	Protein of unknown function DUF5062
IPR032037	Family	Methylmalonic aciduria and homocystinuria type C family
IPR032047	Family	Telomere resolvase ResT
IPR032048	Family	Transglutaminase elicitor
IPR032053	Family	Mitochondrial 28S ribosomal protein S34
IPR032055	Family	Transmembrane protein 72
IPR032056	Family	Protein of unknown function DUF4798
IPR032057	Family	Protein of unknown function DUF4799
IPR032062	Family	Protein of unknown function DUF4803
IPR032063	Family	Protein of unknown function DUF4804
IPR032064	Family	Protein of unknown function DUF4805
IPR032066	Family	DNA-packaging protein gp3
IPR032072	Family	Protein of unknown function DUF4807
IPR032075	Family	Phosphoinositide phospholipase C, Ca2+-dependent
IPR032077	Family	Adhesin JlpA, Campylobacter
IPR032078	Family	Multiple PDZ domain protein
IPR032080	Family	Protein of unknown function DUF4809
IPR032083	Family	Protein of unknown function DUF4811
IPR032086	Family	Protein of unknown function DUF4813
IPR032092	Family	Type IV Pilus-assembly protein W
IPR032111	Family	Clostridium phage holin
IPR032118	Family	Bacteriophage holin HP1 family
IPR032121	Family	Mycobacterial phage holin
IPR032124	Family	Bacteriophage F116-like holin
IPR032126	Family	LydA-like holin
IPR032127	Family	LydA-holin antagonist LydB
IPR032128	Family	Pyocin R2, holin
IPR032129	Family	Protein of unknown function DUF5056
IPR032134	Family	Protein of unknown function DUF4816
IPR032143	Family	BLOC-1-related complex subunit 7
IPR032145	Family	Protein of unknown function DUF4818
IPR032150	Family	Protein of unknown function DUF4820
IPR032157	Family	Proteasome assembly chaperone 4
IPR032167	Family	Protein of unknown function DUF5003
IPR032168	Family	Protein of unknown function DUF5004
IPR032169	Family	Protein of unknown function DUF5005
IPR032173	Family	Protein of unknown function DUF5007
IPR032183	Family	PKD-like family
IPR032184	Family	Protein of unknown function DUF5016
IPR032187	Family	Outer membrane protein SusF/SusE
IPR032202	Family	Family of unknown function DUF5021
IPR032203	Family	Protein of unknown function (DUF5022)
IPR032204	Family	Protein of unknown function DUF5023
IPR032205	Family	Protein of unknown function DUF5024
IPR032206	Family	Protein of unknown function DUF5025
IPR032207	Family	Protein of unknown function DUF5026
IPR032208	Family	Protein of unknown function DUF5027
IPR032209	Family	Protein of unknown function DUF5028
IPR032210	Family	Protein of unknown function DUF5029
IPR032211	Family	Protein of unknown function DUF5030
IPR032212	Family	Protein of unknown function DUF5031
IPR032213	Family	Protein of unknown function DUF5032
IPR032214	Family	Protein of unknown function DUF5033
IPR032215	Family	Protein of unknown function DUF5034
IPR032216	Family	Protein of unknown function DUF5035
IPR032217	Family	Protein of unknown function DUF5036
IPR032218	Family	Protein of unknown function DUF5037
IPR032219	Family	Protein of unknown function DUF5038
IPR032220	Family	Protein of unknown function DUF5039
IPR032221	Family	Protein of unknown function DUF5040
IPR032222	Family	Protein of unknown function DUF5041
IPR032238	Family	Putative ATP-synthase-associated protein
IPR032241	Family	Protein of unknown function DUF5042
IPR032242	Family	Protein of unknown function DUF5043
IPR032243	Family	Protein of unknown function DUF5044
IPR032245	Family	RecQ-mediated genome instability protein 2
IPR032248	Family	Protein of unknown function DUF4823
IPR032249	Family	Protein of unknown function DUF4824
IPR032251	Family	Protein of unknown function DUF4826
IPR032252	Family	Protein of unknown function DUF4827
IPR032253	Family	Exocrine gland-secreted peptide Esp1/Esp22
IPR032254	Family	Protein of unknown function DUF4828
IPR032258	Family	17kDa common-antigen outer membrane protein
IPR032259	Family	Enoyl-CoA hydratase/isomerase, HIBYL-CoA-H type
IPR032265	Family	Protein of unknown function DUF4831
IPR032272	Family	Protein of unknown function DUF4834
IPR032274	Family	Protein of unknown function DUF4835
IPR032276	Family	Protein of unknown function DUF4836
IPR032278	Family	Cycle inhibiting factor (CIF)
IPR032286	Family	Protein of unknown function DUF4837
IPR032287	Family	Protein of unknown function DUF4838
IPR032290	Family	Protein of unknown function DUF4839
IPR032293	Family	Protein of unknown function DUF4840
IPR032299	Family	Protein of unknown function DUF4843
IPR032301	Family	Protein of unknown function DUF4844
IPR032303	Family	YaiA protein
IPR032307	Family	Putative PepSY TM-like protein
IPR032314	Family	Protein of unknown function DUF4845
IPR032315	Family	Protein of unknown function DUF4846
IPR032316	Family	Protein of unknown function DUF4847
IPR032318	Family	Protein of unknown function DUF4848
IPR032320	Family	Protein of unknown function DUF4849, putative glycoside hydrolase family 18
IPR032322	Family	Protein of unknown function DUF4850
IPR032323	Family	Protein of unknown function DUF4851
IPR032325	Family	Protein of unknown function DUF4852
IPR032326	Family	Protein of unknown function DUF4853
IPR032327	Family	Protein of unknown function DUF4854
IPR032329	Family	Protein of unknown function DUF4855
IPR032331	Family	Protein of unknown function DUF4856
IPR032333	Family	Protein of unknown function DUF4857
IPR032336	Family	Pathogenicity island component CagD
IPR032337	Family	Cell-cycle alteration and expression-elevated protein in tumour
IPR032338	Family	Protein of unknown function DUF4858
IPR032340	Family	Protein of unknown function DUF4860
IPR032342	Family	Protein of unknown function DUF4861
IPR032344	Family	Protein of unknown function DUF4862
IPR032345	Family	Protein of unknown function DUF4863
IPR032347	Family	Protein of unknown function DUF4864
IPR032349	Family	Protein of unknown function DUF4865
IPR032351	Family	Putative mobile pathogenicity island
IPR032357	Family	Protein of unknown function DUF4866
IPR032358	Family	Protein of unknown function DUF4867
IPR032359	Family	Protein of unknown function DUF4868
IPR032360	Family	Protein of unknown function DUF4869
IPR032366	Family	Protein of unknown function DUF4871
IPR032383	Family	Protein of unknown function DUF4875
IPR032389	Family	Type II secretion system protein GspB
IPR032398	Family	Infectious hypodermal and haematopoietic necrosis virus, capsid protein
IPR032411	Family	Flagellar FLiS export co-chaperone, HP1076
IPR032414	Family	Matrix protein, Bornaviridae
IPR032417	Family	T3SS negative regulator GrlR
IPR032424	Family	Putative NADH-ubiquinone oxidoreductase chain E
IPR032427	Family	Phage P22-like portal protein
IPR032434	Family	Emaravirus P4 movement protein
IPR032441	Family	Putative virion membrane protein
IPR032465	Family	2-amino-3-carboxymuconate-6-semialdehyde decarboxylase
IPR032479	Family	Protein of unknown function DUF5058
IPR032481	Family	Protein of unknown function DUF5055
IPR032482	Family	Protein of unknown function DUF5054
IPR032483	Family	Protein of unknown function DUF5053
IPR032484	Family	Protein of unknown function DUF5052
IPR032488	Family	Protein of unknown function DUF5049
IPR032493	Family	Phage tail tube protein family
IPR032494	Family	Lambda phage tail tube protein
IPR032495	Family	Phage tail tube protein, lambda-like
IPR032497	Family	Uncharacterised protein YmgD
IPR032502	Family	Protein of unknown function DUF4979
IPR032510	Family	Protein of unknown function DUF4972
IPR032511	Family	Protein of unknown function DUF4971
IPR032516	Family	Na+/H+ antiporter, budding yeast
IPR032522	Family	Protein of unknown function DUF4961
IPR032529	Family	Protein of unknown function DUF4958
IPR032531	Family	Protein of unknown function DUF4956
IPR032533	Family	Protein of unknown function DUF4954
IPR032536	Family	Transmembrane protein 100
IPR032537	Family	Protein of unknown function DUF4952
IPR032538	Family	Protein of unknown function DUF4951
IPR032539	Family	Protein of unknown function DUF4950
IPR032540	Family	Protein of unknown function DUF4949
IPR032541	Family	Protein of unknown function DUF4948
IPR032542	Family	Protein of unknown function DUF4947
IPR032543	Family	Protein of unknown function DUF4946
IPR032544	Family	Protein of unknown function DUF4945
IPR032545	Family	Protein of unknown function DUF4944
IPR032546	Family	Protein of unknown function DUF4943
IPR032547	Family	Protein of unknown function DUF4941
IPR032548	Family	Protein of unknown function DUF4940
IPR032554	Family	Protein of unknown function DUF4938
IPR032556	Family	Protein of unknown function DUF4936
IPR032559	Family	Protein of unknown function DUF4933
IPR032560	Family	Protein of unknown function DUF4932
IPR032561	Family	Protein of unknown function DUF4930
IPR032562	Family	Protein of unknown function DUF4929
IPR032564	Family	Protein of unknown function DUF4928
IPR032567	Family	LDOC1-related
IPR032568	Family	Protein of unknown function DUF4926
IPR032573	Family	Protein of unknown function DUF4925
IPR032574	Family	Protein of unknown function DUF4924
IPR032577	Family	Protein of unknown function DUF4920
IPR032578	Family	Protein of unknown function DUF4919
IPR032580	Family	SatD family
IPR032581	Family	Protein of unknown function DUF4917
IPR032582	Family	Protein of unknown function DUF4916
IPR032583	Family	Protein of unknown function DUF4914
IPR032584	Family	Protein of unknown function DUF4913
IPR032585	Family	Protein of unknown function DUF4912
IPR032586	Family	Tagaturonate/fructuronate epimerase
IPR032587	Family	Protein of unknown function DUF4911
IPR032588	Family	Putative GDSL-like Lipase/Acylhydrolase
IPR032590	Family	Protein of unknown function DUF4909
IPR032591	Family	Protein of unknown function DUF4908
IPR032593	Family	Protein of unknown function DUF4907
IPR032594	Family	Protein of unknown function DUF4906
IPR032595	Family	Protein of unknown function DUF4905
IPR032597	Family	Protein of unknown function DUF4903
IPR032598	Family	Protein of unknown function DUF4902
IPR032599	Family	Protein of unknown function DUF4901
IPR032601	Family	Protein of unknown function DUF4900
IPR032602	Family	Protein of unknown function DUF4899
IPR032603	Family	Protein of unknown function DUF4898
IPR032604	Family	Protein of unknown function DUF4897
IPR032606	Family	Protein of unknown function DUF4895
IPR032607	Family	Protein of unknown function DUF4894
IPR032608	Family	Protein of unknown function DUF4892
IPR032609	Family	Protein of unknown function DUF4893
IPR032611	Family	Protein of unknown function DUF4891
IPR032612	Family	Protein of unknown function DUF4890
IPR032613	Family	Protein of unknown function DUF4889
IPR032614	Family	Protein of unknown function DUF4888
IPR032615	Family	Protein of unknown function DUF4887
IPR032617	Family	Protein of unknown function DUF4885
IPR032618	Family	Protein of unknown function DUF4884
IPR032619	Family	Protein of unknown function DUF4883
IPR032620	Family	Protein of unknown function DUF4882
IPR032621	Family	Protein of unknown function DUF4881
IPR032624	Family	Protein of unknown function DUF4879
IPR032627	Family	Protein of unknown function DUF4876
IPR032633	Family	ThiJ/PfpI family-like
IPR032637	Family	Putative phage holin-like
IPR032638	Family	Putative bacterial porin
IPR032641	Family	Exonuclease 1
IPR032642	Family	DNA mismatch repair protein Msh2
IPR032643	Family	Transcription factor SOX-2
IPR032644	Family	Transcription factor HES-7
IPR032645	Family	Tumour protein p63
IPR032646	Family	Tumour protein p73
IPR032647	Family	Max-like protein X
IPR032648	Family	MLX-interacting protein
IPR032649	Family	Neurogenic differentiation factor 2
IPR032650	Family	Neurogenic differentiation factor 6
IPR032651	Family	Neurogenic differentiation factor 4
IPR032652	Family	Neurogenic differentiation factor 1
IPR032653	Family	Neurogenin-1
IPR032654	Family	Class E basic helix-loop-helix protein 22
IPR032655	Family	Neurogenin-2
IPR032656	Family	Neurogenin-3
IPR032657	Family	Oligodendrocyte transcription factor 1
IPR032658	Family	Oligodendrocyte transcription factor 2
IPR032659	Family	Oligodendrocyte transcription factor 3
IPR032660	Family	Protein atonal homologue 8
IPR032661	Family	Protein atonal homologue 1
IPR032662	Family	Class E basic helix-loop-helix protein 23
IPR032663	Family	Protein atonal homologue 7
IPR032666	Family	Basic helix-loop-helix neural transcription factor TAP-like
IPR032668	Family	Spermatogenesis- and oogenesis-specific basic helix-loop-helix-containing protein 1
IPR032669	Family	Spermatogenesis- and oogenesis-specific basic helix-loop-helix-containing protein 2
IPR032670	Family	Roquin-2
IPR032671	Family	Roquin-1
IPR032672	Family	TmcA/NAT10/Kre33
IPR032676	Family	Putative L,D-transpeptidase tautomerase
IPR032681	Family	HlyD family secretion protein
IPR032688	Family	ABC-2 family transporter protein
IPR032690	Family	CDP-archaeol synthase
IPR032694	Family	Copper transport protein C/D
IPR032700	Family	Izumo sperm-egg fusion protein 1
IPR032701	Family	Prokaryotic E2 family B
IPR032704	Family	Protein Cms1
IPR032707	Family	MYCBP-associated protein
IPR032713	Family	Putative multidrug resistance efflux transporter
IPR032716	Family	Acyl-CoA carboxylase epsilon subunit
IPR032719	Family	Glycosyltransferase WbsX
IPR032720	Family	Cysteine-rich CWC
IPR032721	Family	Deaminases, BURPS668_1122 family
IPR032722	Family	Deaminase, Xanthomonas XOO_2897-like
IPR032723	Family	Deaminase, LmjF36.5940-like
IPR032724	Family	Deaminase, SCP1.201-like
IPR032727	Family	Flagellar C1a complex subunit C1a-32
IPR032735	Family	Protein broad-minded
IPR032736	Family	Protein hinderin
IPR032739	Family	MRN complex-interacting protein
IPR032741	Family	Protein Sls1
IPR032742	Family	INO80 complex subunit 3
IPR032743	Family	FAM47 family
IPR032744	Family	Insulin growth factor-like family
IPR032747	Family	Nuclear fragile X mental retardation-interacting protein 2
IPR032748	Family	Phosphoprotein associated with glycosphingolipid-enriched microdomains 1
IPR032749	Family	Frog antimicrobial peptide Nigrocin
IPR032751	Family	Protein fuseless
IPR032758	Family	Antitoxin MqsA/HigA-2
IPR032759	Family	Bacterial toxin 5
IPR032760	Family	Bacterial toxin 6
IPR032762	Family	Putative polysaccharide deacetylase
IPR032767	Family	Ascaris metallocarboxypeptidase inhibitor
IPR032771	Family	Protein of unknown function DUF4527
IPR032776	Family	CECR6/TMEM121 family
IPR032787	Family	Prokaryotic E2 family D
IPR032796	Family	Polysulfide reductase
IPR032797	Family	Gamma-tubulin complex subunit Mod21
IPR032801	Family	Peroxiredoxin-like 2A/B/C
IPR032802	Family	Peroxiredoxin-like 2A
IPR032808	Family	DoxX family
IPR032809	Family	Putative HupE/UreJ protein
IPR032811	Family	Putative conjugal transfer protein TraF-related
IPR032816	Family	SNARE associated Golgi protein
IPR032818	Family	DedA family
IPR032820	Family	Putative F0F1-ATPase subunit, Ca2+/Mg2+ transporter
IPR032825	Family	FRAS1-related extracellular matrix protein 1
IPR032832	Family	E3 ubiquitin-protein ligase synoviolin/Hrd1
IPR032833	Family	FRAS1-related extracellular matrix protein 3
IPR032836	Family	DsrE2-like family
IPR032837	Family	Glycerol-1-phosphate dehydrogenase
IPR032842	Family	Gametocyte-specific factor 1-like
IPR032845	Family	U11/U12 small nuclear ribonucleoprotein 48kDa protein
IPR032846	Family	Protein accelerated cell death 6
IPR032847	Family	Pre-mRNA-processing factor 17
IPR032848	Family	Sex-determining transformer protein 2
IPR032850	Family	Zinc finger protein GLI1
IPR032851	Family	Transcription factor GLI3
IPR032852	Family	DNA oxidative demethylase ALKBH2
IPR032854	Family	Alkylated DNA repair protein alkB homologue 3
IPR032857	Family	Alpha-ketoglutarate-dependent dioxygenase alkB homologue 4
IPR032860	Family	RNA demethylase ALKBH5
IPR032862	Family	Alpha-ketoglutarate-dependent dioxygenase alkB homologue 6
IPR032864	Family	Prokaryotic E2 family C
IPR032865	Family	Prokaryotic E2 family A
IPR032866	Family	Prokaryotic Ubiquitin
IPR032868	Family	Alpha-ketoglutarate-dependent dioxygenase FTO
IPR032869	Family	WHH domain-containing protein
IPR032870	Family	Alpha-ketoglutarate-dependent dioxygenase alkB homologue 7
IPR032871	Family	AHH domain-containing protein
IPR032873	Family	Probable tRNA methyltransferase 9-like protein
IPR032882	Family	SrkA/RdoA protein kinase
IPR032883	Family	6-phosphogluconate dehydrogenase, archaea
IPR032884	Family	NAD-dependent glucose-6-phosphate dehydrogenase, archaea
IPR032885	Family	DNA double-strand break repair protein Mre11, archaea-type
IPR032886	Family	tRNA-dihydrouridine(16) synthase
IPR032887	Family	tRNA-dihydrouridine synthase B
IPR032888	Family	Histidine N-alpha-methyltransferase, Actinobacteria-type
IPR032889	Family	Gamma-glutamyl-hercynylcysteine sulfoxide hydrolase, Actinobacteria
IPR032890	Family	Hercynine oxygenase, Actinobacteria
IPR032891	Family	UDP-N-acetyl-D-mannosamine dehydrogenase WecC
IPR032892	Family	UDP-N-acetylglucosamine 2-epimerase WecB
IPR032893	Family	Galactarate dehydratase (L-threo-forming) GarD, Enterobacteriaceae
IPR032894	Family	dTDP-4-amino-4,6-dideoxygalactose transaminase WecE
IPR032895	Family	ECA polysaccharide chain length modulation protein WzzE
IPR032896	Family	Lipid III flippase WzxE
IPR032897	Family	Dissimilatory sulfite reductase
IPR032898	Family	Cell division protein DedD
IPR032899	Family	Cell division protein DamX
IPR032900	Family	PanD regulatory factor PanZ
IPR032901	Family	Probable UbiX-like flavin prenyltransferase
IPR032902	Family	Phenolic acid decarboxylase subunit C
IPR032903	Family	UbiD-like decarboxylase/ferulic acid decarboxylase 1
IPR032904	Family	2-phytyl-1,4-naphtoquinone methyltransferase MenG
IPR032905	Family	O-acetyltransferase WecH
IPR032906	Family	Lipopolysaccharide assembly protein A
IPR032907	Family	Tubulin-like protein CetZ
IPR032908	Family	Lipid A 1-diphosphate synthase
IPR032909	Family	WD repeat domain phosphoinositide-interacting protein 1
IPR032910	Family	WD repeat domain phosphoinositide-interacting protein 4
IPR032911	Family	WD repeat domain phosphoinositide-interacting protein 2
IPR032912	Family	Beclin-2
IPR032913	Family	Beclin-1
IPR032914	Family	Vam6/VPS39/TRAP1 family
IPR032915	Family	Cysteine protease ATG4C
IPR032916	Family	Cysteine protease ATG4B, metazoa
IPR032917	Family	Tripartite motif-containing protein 5
IPR032918	Family	E3 ubiquitin-protein ligase TRIM17
IPR032919	Family	Rho guanine nucleotide exchange factor 11
IPR032920	Family	Rab11 family-interacting protein 3
IPR032921	Family	Protein regulator of cytokinesis 1
IPR032922	Family	Protein SON
IPR032923	Family	Kinesin-like protein KIF13A
IPR032925	Family	ETS domain-containing transcription factor ERF
IPR032926	Family	Histone-lysine N-methyltransferase EZH1
IPR032927	Family	Erbin
IPR032928	Family	ETS translocation variant 1
IPR032929	Family	ETS translocation variant 3
IPR032930	Family	Epidermal growth factor-like protein 6
IPR032931	Family	Very low-density lipoprotein receptor
IPR032932	Family	Neuronal acetylcholine receptor subunit beta-2
IPR032933	Family	Brain mitochondrial carrier protein 1
IPR032934	Family	Folate receptor gamma
IPR032935	Family	Folate receptor alpha
IPR032936	Family	Cell death activator CIDE-A
IPR032937	Family	Folate receptor beta
IPR032939	Family	Optineurin
IPR032940	Family	Calmodulin-regulated spectrin-associated protein
IPR032941	Family	Retinaldehyde-binding protein 1
IPR032942	Family	BPI/LBP/Plunc family
IPR032943	Family	Cyclic nucleotide-gated cation channel beta-3
IPR032944	Family	Cyclic nucleotide-gated cation channel beta-1
IPR032945	Family	cGMP-gated cation channel alpha-1
IPR032946	Family	BPI fold-containing family A member 3
IPR032947	Family	Homeobox protein SIX6
IPR032948	Family	BPI fold-containing family B member 6
IPR032949	Family	Homeobox protein SIX3/SIX6
IPR032950	Family	BPI fold-containing family C protein
IPR032951	Family	BPI fold-containing family B member 3
IPR032952	Family	Retina-specific copper amine oxidase
IPR032953	Family	Latherin
IPR032954	Family	Transforming growth factor-beta-induced protein ig-h3
IPR032955	Family	Geranylgeranyl transferase type-2 subunit alpha
IPR032956	Family	Retinol-binding protein 3
IPR032957	Family	Diamine acetyltransferase 1
IPR032958	Family	Rod cGMP-specific 3',5'-cyclic phosphodiesterase subunit alpha
IPR032959	Family	Thialysine N-epsilon-acetyltransferase
IPR032960	Family	Tyramine N-feruloyltransferase
IPR032961	Family	POU domain, class 4, transcription factor 3
IPR032962	Family	Acetyltransferase HPA2/HPA3
IPR032963	Family	Glutamate--cysteine ligase regulatory subunit
IPR032964	Family	Probable G-protein coupled receptor 179
IPR032965	Family	Rhodopsin kinase GRK1
IPR032967	Family	Retinal homeobox protein Rx-like
IPR032968	Family	Short-chain dehydrogenase/reductase family 9C member 7
IPR032969	Family	Short-chain dehydrogenase/reductase 3
IPR032970	Family	Retinol dehydrogenase 10
IPR032971	Family	Cytochrome P450 1B1
IPR032972	Family	Visual pigment-like receptor peropsin
IPR032973	Family	EGF-containing fibulin-like extracellular matrix protein 1
IPR032974	Family	Polyprenol kinase family
IPR032975	Family	Interphotoreceptor matrix proteoglycan 2
IPR032976	Family	YjeF N-terminal domain-containing protein NAXE-like
IPR032977	Family	Protein unc-119 homologue A-like
IPR032978	Family	Zinc finger MYND domain-containing protein 19
IPR032979	Family	Cytosolic endo-beta-N-acetylglucosaminidase
IPR032980	Family	Protein-cysteine N-palmitoyltransferase HHAT-like protein
IPR032981	Family	Protein-cysteine N-palmitoyltransferase HHAT
IPR032982	Family	Brother of CDO
IPR032983	Family	Cell adhesion molecule-related/down-regulated by oncogenes
IPR032984	Family	Hemicentin-2
IPR032986	Family	Roundabout homologue 1
IPR032987	Family	Roundabout homologue 3
IPR032989	Family	Contactin-5
IPR032990	Family	DNA damage-regulated autophagy modulator protein 2
IPR032991	Family	Contactin-2
IPR032992	Family	Guanylyl cyclase-activating protein 3
IPR032996	Family	Ultraviolet-B receptor UVR8
IPR033008	Family	COP9 signalosome complex subunit 1
IPR033009	Family	Contactin-6 like
IPR033010	Family	The WD repeat Cdc20/Fizzy family
IPR033011	Family	Protogenin
IPR033012	Family	Netrin receptor DCC
IPR033014	Family	Calcium-binding protein 4
IPR033015	Family	Cilia- and flagella-associated protein 52
IPR033016	Family	Echinoderm microtubule-associated protein-like 2
IPR033019	Family	Neural cell adhesion molecule 1
IPR033020	Family	Ventral anterior homeobox 1
IPR033021	Family	Ventral anterior homeobox 2
IPR033022	Family	Guanylyl cyclase-activating protein 1
IPR033023	Family	Glutaredoxin domain-containing cysteine-rich protein 2
IPR033024	Family	Neogenin
IPR033025	Family	Transmembrane O-methyltransferase
IPR033026	Family	Alpha-tectorin
IPR033027	Family	Down syndrome cell adhesion molecule, metazoan
IPR033028	Family	Whirlin
IPR033029	Family	Down syndrome cell adhesion molecule-like protein 1
IPR033030	Family	Cadherin-23
IPR033031	Family	SCC2/Nipped-B family
IPR033034	Family	NADH dehydrogenase [ubiquinone] 1 beta subcomplex subunit 9
IPR033035	Family	Rho family-interacting cell polarization regulator 2
IPR033036	Family	Doublecortin domain-containing protein 2
IPR033037	Family	Atypical chemokine receptor 2
IPR033040	Family	Granzyme M
IPR033041	Family	Bestrophin-1
IPR033042	Family	Arrestin-C
IPR033044	Family	Cullin-4B
IPR033047	Family	Dynamin-like 120kDa protein, mitochondrial
IPR033052	Family	Cmr1/WDR76
IPR033053	Family	Histone transcription regulator 3/CABIN1
IPR033056	Family	POU domain, class 6, transcription factor 2
IPR033058	Family	Beta-crystallin B2
IPR033059	Family	Beta-crystallin B1
IPR033060	Family	Integrator complex subunit 7
IPR033061	Family	Heterochromatin protein 1-binding protein 3
IPR033062	Family	Major centromere autoantigen B
IPR033064	Family	Cell division cycle-associated protein 2
IPR033065	Family	Forkhead box protein I1
IPR033067	Family	Forkhead box protein C1
IPR033068	Family	Centromere protein J
IPR033069	Family	ETS-related transcription factor Elf-5
IPR033070	Family	ETS-related transcription factor Elf-4
IPR033071	Family	ETS homologous factor
IPR033072	Family	Nuclear pore glycoprotein p62, metazoa
IPR033073	Family	Fatty acid-binding protein 4
IPR033074	Family	ETS-related transcription factor Elf-3
IPR033076	Family	CD36
IPR033077	Family	Ets DNA-binding protein pokkuri
IPR033078	Family	Tenascin-C
IPR033079	Family	Tenascin-R
IPR033081	Family	Tenascin-X
IPR033082	Family	Death-inducer obliterator 1
IPR033083	Family	Fibroleukin
IPR033084	Family	Urokinase plasminogen activator surface receptor
IPR033085	Family	Protein ERGIC-53
IPR033086	Family	RNA-binding protein Nova-1
IPR033087	Family	RNA-binding protein Nova-2
IPR033088	Family	Poly(rC)-binding protein 4
IPR033090	Family	Heterogeneous nuclear ribonucleoprotein K
IPR033093	Family	Ataxin-2
IPR033094	Family	RNA-binding protein 5
IPR033095	Family	RNA-binding protein 10
IPR033096	Family	Zinc finger protein 638
IPR033099	Family	Interleukin enhancer-binding factor 3
IPR033100	Family	Exosome complex component RRP45
IPR033101	Family	RNA-binding protein 45
IPR033102	Family	Negative elongation factor E
IPR033103	Family	E3 ubiquitin-protein ligase DZIP3
IPR033104	Family	A-kinase anchor protein 1, mitochondrial
IPR033105	Family	Cleavage stimulation factor subunit 2
IPR033106	Family	G-rich sequence factor 1
IPR033107	Family	Eukaryotic translation initiation factor 4B
IPR033108	Family	Protein jagged-1
IPR033109	Family	RNA-binding protein EWS
IPR033111	Family	APOBEC1 complementation factor
IPR033115	Family	Beta-crystallin B3
IPR033144	Family	Cathepsin D
IPR033145	Family	Cathepsin E
IPR033148	Family	ASPG1
IPR033149	Family	Signal peptidase peptidase-like 2B
IPR033150	Family	Signal peptide peptidase-like 2C
IPR033151	Family	Signal peptide peptidase-like 2a
IPR033152	Family	Hop-1 peptidase
IPR033153	Family	SPE-4 peptidase
IPR033154	Family	Plant signal peptide peptidase
IPR033157	Family	Cathepsin Z
IPR033158	Family	Cathepsin W
IPR033160	Family	Cathepsin R
IPR033162	Family	Tubulin-folding cofactor D
IPR033164	Family	Tubulointerstitial nephritis antigen
IPR033165	Family	Legumain beta
IPR033167	Family	Archaeal Nre
IPR033170	Family	Caspase-8
IPR033171	Family	Caspase-9
IPR033173	Family	Translational activator Gcn1
IPR033174	Family	Caspase-14
IPR033175	Family	Phosphatidylserine decarboxylase, archaeal-type
IPR033177	Family	Phosphatidylserine decarboxylase
IPR033178	Family	Phosphatidylserine decarboxylase, prokaryotic type 1
IPR033179	Family	Phosphatidylserine decarboxylase, prokaryotic type 2
IPR033180	Family	Metacaspase type I, plant
IPR033181	Family	MICOS subunit Mic26, fungi
IPR033182	Family	MICOS complex subunit MIC26/MIC27, animal
IPR033183	Family	Neurofilament heavy polypeptide
IPR033184	Family	Protein PRRC2
IPR033185	Family	Rab GTPase-activating protein 1
IPR033188	Family	Multimerin-1
IPR033189	Family	Vitamin K-dependent protein S
IPR033190	Family	Coagulation factor VII
IPR033191	Family	Phosphatidylinositol 4,5-bisphosphate-binding protein Slm1/Slm2
IPR033192	Family	Coiled-coil domain-containing protein 151
IPR033194	Family	Microfibrillar-associated protein 1
IPR033195	Family	Glycine/inosamine-phosphate amidinotransferase
IPR033196	Family	Exosome complex component Rrp43
IPR033197	Family	N(G),N(G)-dimethylarginine dimethylaminohydrolase 1
IPR033198	Family	Repetin
IPR033199	Family	Dimethylarginine dimethylaminohydrolase
IPR033200	Family	Trichohyalin
IPR033201	Family	Hornerin
IPR033202	Family	N(G),N(G)-dimethylarginine dimethylaminohydrolase 2
IPR033203	Family	Homeobox protein aristaless-like 4
IPR033204	Family	Paired box protein PAX9
IPR033205	Family	COP9 signalosome, subunit CSN8
IPR033206	Family	Paired box protein PAX1
IPR033207	Family	Centriolar coiled-coil protein of 110kDa
IPR033209	Family	ALX homeobox protein 1
IPR033210	Family	Phospholipase A and acyltransferase 4
IPR033211	Family	Homeobox protein aristaless-like 3
IPR033212	Family	Cartilage-associated protein
IPR033213	Family	Endoplasmic reticulum protein SC65
IPR033214	Family	A-kinase-interacting protein 1
IPR033215	Family	Ryanodine receptor 1
IPR033216	Family	Cadherin-13
IPR033218	Family	Oocyte-secreted protein 1/3/4
IPR033219	Family	Oocyte-secreted protein 2
IPR033220	Family	Placenta-specific protein 1
IPR033221	Family	Tyrosine-protein kinase ABL1/transforming protein Abl
IPR033222	Family	PLAC1 family
IPR033223	Family	TPA-induced transmembrane protein
IPR033224	Family	Coiled-coil domain-containing protein 92
IPR033226	Family	Coiled-coil domain-containing protein 74
IPR033227	Family	Calcium-dependent secretion activator
IPR033228	Family	Protein SZT2
IPR033229	Family	Apoptosis facilitator Bcl-2-like protein 14
IPR033230	Family	Prolactin receptor
IPR033231	Family	Secreted and transmembrane protein 1
IPR033232	Family	Serine/threonine-protein kinase MRCK beta
IPR033234	Family	Purkinje cell protein 4-like protein 1
IPR033235	Family	Serine/threonine-protein kinase MRCK gamma
IPR033236	Family	Calmodulin regulator protein PCP4
IPR033237	Family	BMP/retinoic acid-inducible neural-specific protein
IPR033238	Family	B-cell lymphoma/leukemia 10/E10
IPR033239	Family	Protein EVI2B
IPR033240	Family	Protein MAL2
IPR033242	Family	Protein phosphatase 1 regulatory subunit 17
IPR033243	Family	Zinc finger protein JACKDAW-like
IPR033244	Family	Mediator of RNA polymerase II transcription subunit 32
IPR033245	Family	Triphosphate tunnel metalloenzyme 3
IPR033246	Family	DNA-binding protein BIN4
IPR033247	Family	Transketolase family
IPR033249	Family	CLAVATA3/ESR (CLE)-related protein, plant
IPR033250	Family	C-terminally encoded peptide
IPR033251	Family	Protein NUCLEAR FUSION DEFECTIVE 6, mitochondrial
IPR033252	Family	NONRESPONDING TO OXYLIPINS 2
IPR033253	Family	Cilia- and flagella-associated protein 45
IPR033254	Family	Fasciclin-like arabinogalactan protein
IPR033255	Family	EP300-interacting inhibitor of differentiation 1
IPR033256	Family	EP300-interacting inhibitor of differentiation 2
IPR033257	Family	N-acetyltransferase Eco1/Protein CHROMOSOME TRANSMISSION FIDELITY 7
IPR033258	Family	EP300-interacting inhibitor of differentiation
IPR033259	Family	EP300-interacting inhibitor of differentiation 2B
IPR033260	Family	Transcription factor LHW
IPR033262	Family	CRM-domain containing factor CFM3
IPR033263	Family	E3 ubiquitin-protein ligase RNF180
IPR033264	Family	BZR family
IPR033265	Family	Gem-associated protein 4
IPR033267	Family	Tetraketide alpha-pyrone reductase 1
IPR033269	Family	Signaling threshold-regulating transmembrane adapter 1
IPR033270	Family	VPRBP/DCAF1 family
IPR033271	Family	Protein SSUH2 homologue
IPR033272	Family	Hemogen
IPR033273	Family	RING domain containing protein BRIZ1/BRIZ2
IPR033274	Family	YY1-associated protein 1
IPR033275	Family	E3 ubiquitin-protein ligase MARCH-like
IPR033276	Family	E3 ubiquitin-protein ligase BIG BROTHER
IPR033277	Family	GON-4-like protein
IPR033280	Family	Membrane protein MLC1
IPR033281	Family	Testosterone 17-beta-dehydrogenase 3
IPR033282	Family	Steroid 17-alpha-hydroxylase/17,20 lyase
IPR033283	Family	Cholesterol side-chain cleavage enzyme, mitochondrial
IPR033288	Family	Golgin subfamily A member 3
IPR033289	Family	Sulfotransferase family cytosolic 1B member 1
IPR033290	Family	Coiled-coil domain-containing protein 39
IPR033291	Family	Kinesin-like protein, plants
IPR033292	Family	Thy-1 membrane glycoprotein
IPR033293	Family	Leucine zipper putative tumour suppressor 1
IPR033294	Family	Erlin1/2
IPR033295	Family	Leucine zipper putative tumour suppressor 3
IPR033297	Family	Caveolae-associated protein 1
IPR033298	Family	Caveolae-associated protein 2
IPR033299	Family	Caveolae-associated protein 4
IPR033300	Family	Caveolae-associated protein 3
IPR033301	Family	ADP-ribosylation factor-like protein 6-interacting protein 1
IPR033304	Family	Deleted in lung and esophageal cancer protein 1
IPR033305	Family	Hydrocephalus-inducing-like
IPR033306	Family	Caveolin-2
IPR033307	Family	Protein Ted1
IPR033308	Family	PGAP5/Cdc1/Ted1
IPR033310	Family	Mms4/EME1/EME2
IPR033311	Family	Ixr1/Abf2
IPR033312	Family	DNA damage-binding protein 2
IPR033314	Family	Nectin-1
IPR033315	Family	Fanconi-associated nuclease 1-like
IPR033316	Family	DNA endonuclease RBBP8-like
IPR033317	Family	Transcription-associated protein 1
IPR033318	Family	Nectin-2
IPR033319	Family	Nectin-3
IPR033320	Family	Nectin-4
IPR033321	Family	OX-2 membrane glycoprotein
IPR033323	Family	Testis-specific gene 10 protein
IPR033324	Family	Junction-mediating and -regulatory protein
IPR033326	Family	E3 ubiquitin-protein ligase BAH1
IPR033327	Family	Scavenger receptor class F member 2
IPR033328	Family	Protein BTG2
IPR033329	Family	Scavenger receptor class F member 1
IPR033330	Family	Protein BTG1
IPR033331	Family	Transmembrane protein 127
IPR033332	Family	BTG family
IPR033333	Family	Fanconi anemia group B protein
IPR033334	Family	Protein LONGIFOLIA 1/2
IPR033335	Family	Microtubule-associated protein Jupiter
IPR033336	Family	Stabilizer of axonemal microtubules 1/2
IPR033337	Family	MT-associated protein TORTIFOLIA1/SPIRAL2-like
IPR033338	Family	Spc105/Spc7
IPR033339	Family	Microtubule-associated tumour suppressor candidate 2
IPR033341	Family	Spindle and kinetochore-associated protein 3
IPR033342	Family	Beta-crystallin A4
IPR033343	Family	PLASTID MOVEMENT IMPAIRED1
IPR033344	Family	Protein CURVATURE THYLAKOID 1
IPR033346	Family	Peroxisomal fatty acid beta-oxidation multifunctional protein AIM1-like
IPR033347	Family	Protein DEHYDRATION-INDUCED 19
IPR033348	Family	Aryl hydrocarbon receptor
IPR033349	Family	ATR-interacting protein
IPR033351	Family	Centrosomal protein POC5
IPR033352	Family	Protein FAM118B
IPR033353	Family	Protein FAM118A
IPR033354	Family	Transmembrane protein 88A
IPR033355	Family	Transmembrane protein 88
IPR033356	Family	Protein reprimo
IPR033357	Family	Reprimo-like protein
IPR033358	Family	Reticulophagy receptor 1
IPR033359	Family	Taperin
IPR033360	Family	T-lymphoma invasion and metastasis-inducing protein 1
IPR033361	Family	Reticulophagy regulator 3
IPR033362	Family	SSNA1 family
IPR033363	Family	Interferon-inducible double-stranded RNA-dependent protein kinase activator A
IPR033365	Family	Cilia- and flagella-associated protein 53
IPR033367	Family	BRI3-binding protein
IPR033368	Family	PWWP domain-containing DNA repair factor 3A
IPR033369	Family	Protein C19orf12 homologue
IPR033370	Family	Conserved oligomeric Golgi complex subunit 1
IPR033371	Family	Arginine and glutamate-rich protein 1
IPR033372	Family	TNFAIP3-interacting protein 1
IPR033373	Family	Small kinetochore-associated protein
IPR033374	Family	NMDA receptor synaptonuclear signalling and neuronal migration factor
IPR033375	Family	CGG triplet repeat-binding protein 1
IPR033376	Family	Protein FAM170A
IPR033377	Family	Protein FAM170B
IPR033378	Family	Protein BRICK1
IPR033381	Family	Ubiquitin-specific peptidase 29
IPR033382	Family	Ubiquitin-specific peptidase 24
IPR033383	Family	Ubiquitin-specific peptidase 51
IPR033384	Family	Ubiquitin-specific peptidase 40
IPR033385	Family	Indian hedgehog protein
IPR033396	Family	Domain of unknown function DUF5107
IPR033399	Family	Putative outer membrane lipoprotein-sorting protein
IPR033410	Family	Protein of unknown function DUF5119
IPR033437	Family	Protein of unknown function DUF5130
IPR033438	Family	Modulator of levamisole receptor-1
IPR033456	Family	Protein of unknown function DUF5132
IPR033457	Family	Protein of unknown function DUF5133
IPR033458	Family	Protein of unknown function DUF5134
IPR033459	Family	Spirocyclase AveC-like
IPR033465	Family	SENP5 peptidase
IPR033474	Family	Autophagin-2
IPR033476	Family	ATG4.1 peptidase
IPR033477	Family	Cezanne-2 peptidase
IPR033478	Family	A20 peptidase
IPR033481	Family	Cell fusion protein Dni1/Fig1
IPR033482	Family	BRCA2-interacting transcriptional repressor EMSY
IPR033484	Family	Retinal guanylyl cyclase 2
IPR033485	Family	Protein EMSY-LIKE, plant
IPR033486	Family	DNA-binding protein RFX5
IPR033489	Family	E3 ubiquitin-protein ligase RBBP6 family
IPR033490	Family	Leucine-rich PPR motif-containing protein
IPR033491	Family	Probable E3 ubiquitin-protein ligase MID2
IPR033492	Family	Tripartite motif-containing protein 54/55
IPR033493	Family	Nuclear distribution protein nudE-like 1
IPR033494	Family	NUDE family
IPR033495	Family	Mitochondrial ribonuclease P catalytic subunit
IPR033497	Family	Histone H2A deubiquitinase MYSM1
IPR033499	Family	Trinucleotide repeat-containing gene 6C protein
IPR033500	Family	Trinucleotide repeat-containing gene 6B protein
IPR033501	Family	Trinucleotide repeat-containing gene 6A protein
IPR033503	Family	Protein Gawky
IPR033504	Family	Agglutinin-like protein
IPR033505	Family	USPL1 peptidase
IPR033506	Family	Glycerophosphodiester phosphodiesterase Gde1
IPR033507	Family	Syg1 family
IPR033508	Family	Aminopeptidase A
IPR033509	Family	E3 ubiquitin-protein ligase RNF146
IPR033512	Family	Protein TFG
IPR033513	Family	Next to BRCA1 gene 1 protein
IPR033514	Family	Yin7 peptidase
IPR033517	Family	DDX54/DBP10 family
IPR033518	Family	Protein SOMBRERO
IPR033519	Family	Protein BEARSKIN
IPR033520	Family	Endoplasmic reticulum aninopeptidase 1
IPR033521	Family	Clathrin interactor EPSIN 1
IPR033522	Family	Receptor-type tyrosine-protein phosphatase-like N/N2
IPR033523	Family	Serine/threonine-protein kinase/endoribonuclease IRE2
IPR033525	Family	Aminopeptidase RNPEPL1
IPR033526	Family	Auxin efflux carrier component 2
IPR033527	Family	N-myc-interactor
IPR033528	Family	ERAP2 aminopeptidase
IPR033529	Family	Mucin-7
IPR033530	Family	Extracellular glycoprotein lacritin
IPR033531	Family	Transcription factor MafF
IPR033533	Family	Proline-rich protein 27
IPR033534	Family	Mucin-21
IPR033535	Family	Phosphatidylinositol N-acetylglucosaminyltransferase subunit Y, chordates
IPR033536	Family	Spermatogenesis-associated protein 22
IPR033537	Family	Stimulated by retinoic acid gene 8 protein
IPR033538	Family	Caspase recruitment domain-containing protein 11
IPR033539	Family	Retroviral-like aspartic protease 1
IPR033540	Family	Mucosa-associated lymphoid tissue lymphoma translocation protein 1
IPR033541	Family	Dermokine
IPR033542	Family	Transmembrane protein 225
IPR033543	Family	Bcl-2-like protein 15
IPR033544	Family	Nuclear receptor subfamily 0 group B member 1/2
IPR033545	Family	Centrosomal protein of 89kDa
IPR033546	Family	Zinc finger BED domain-containing protein 3
IPR033547	Family	Serpin H1
IPR033548	Family	CD48 antigen
IPR033549	Family	NFAT activation molecule 1
IPR033551	Family	Dynein regulatory complex subunit 7
IPR033554	Family	Centromere protein S
IPR033555	Family	TCF3 fusion partner
IPR033556	Family	Phospholipase A1-II
IPR033557	Family	Lymphocyte expansion molecule
IPR033558	Family	Intraflagellar transport protein 25
IPR033559	Family	Paired box protein Pax-4
IPR033560	Family	Bile salt-activated lipase
IPR033561	Family	Fas-binding factor 1
IPR033562	Family	Patatin-like phospholipase domain-containing protein
IPR033563	Family	Zymogen granule membrane protein 16
IPR033567	Family	ADP-ribosyl cyclase/cyclic ADP-ribose hydrolase 1
IPR033570	Family	Sodium channel modifier 1
IPR033571	Family	NEDD4-binding protein 3
IPR033572	Family	Zinc transporter 8
IPR033573	Family	Glycogen synthase kinase-3 beta
IPR033574	Family	TNFAIP3-interacting protein 3
IPR033575	Family	DET1- and DDB1-associated protein 1
IPR033576	Family	Cell division cycle-associated protein 7
IPR033577	Family	Aminopeptidase O
IPR033578	Family	Cell division cycle-associated 7-like protein
IPR033579	Family	Transmembrane protein 128
IPR033580	Family	Nurim-like
IPR033581	Family	Aminopeptidase N-like
IPR033583	Family	BEN domain-containing protein 3
IPR033584	Family	Brain-enriched guanylate kinase-associated protein
IPR033585	Family	Coiled-coil domain-containing protein 153
IPR033587	Family	Meiosis 1 arrest protein
IPR033588	Family	Cell cycle progression protein 1
IPR033589	Family	Pre-B-cell leukemia transcription factor-interacting protein 1
IPR033590	Family	Protein phosphatase 1 regulatory subunit 35
IPR033593	Family	N-terminal RASSF family
IPR033594	Family	DNA endonuclease RBBP8
IPR033595	Family	Matrix metalloproteinase-A
IPR033596	Family	ADAM19 peptidase
IPR033597	Family	Postacrosomal sheath WW domain-binding protein
IPR033598	Family	WW domain-binding protein 2
IPR033599	Family	RNA polymerase I transcription initiation factor TAF1B/Rrn7
IPR033600	Family	Ras association domain-containing protein 1
IPR033602	Family	Protein pitchfork
IPR033603	Family	Centrosomal protein of 44kDa
IPR033604	Family	Type III endosome membrane protein TEMP
IPR033605	Family	ADAM15 peptidase
IPR033606	Family	Hemojuvelin
IPR033607	Family	Repulsive guidance molecule A
IPR033608	Family	RGM domain family member B
IPR033609	Family	E3 ubiquitin-protein ligase RNF152
IPR033610	Family	Interleukin-1 receptor-associated kinase 3
IPR033611	Family	Interleukin-1 receptor-associated kinase-like 2
IPR033613	Family	ADAMDEC1 peptidase
IPR033614	Family	C-terminal RASSF family
IPR033615	Family	Protein EOLA1/EOLA2
IPR033616	Family	Protein KIAA1109
IPR033618	Family	Ras association domain-containing protein 2
IPR033619	Family	Ras association domain-containing protein 3
IPR033620	Family	Coiled-coil-helix-coiled-coil-helix domain-containing protein 1
IPR033621	Family	TRAF-interacting protein with FHA domain-containing protein
IPR033622	Family	Ras association domain-containing protein 4
IPR033623	Family	Ras association domain-containing protein 5
IPR033625	Family	Ras association domain-containing protein 6
IPR033627	Family	Serine/threonine-protein kinase MARK1
IPR033628	Family	Serine/threonine-protein kinase MARK3
IPR033629	Family	Homeobox protein NKX-2.5
IPR033630	Family	Homeobox protein NKX-6.1
IPR033631	Family	Ras association domain-containing protein 7
IPR033632	Family	Ras association domain-containing protein 8
IPR033633	Family	Ras association domain-containing protein 9
IPR033634	Family	Ras association domain-containing protein 10
IPR033636	Family	Ankyrin repeat and SAM domain-containing protein 1B
IPR033637	Family	Ankyrin repeat and SAM domain-containing protein 1A
IPR033638	Family	WAP, Kazal, immunoglobulin, Kunitz and NTR domain-containing protein 1/2
IPR033641	Family	CRISPR-associated protein Cas1, type I-E
IPR033653	Family	NTP pyrophosphohydrolase, DR2231-like
IPR033660	Family	Histone deacetylase 4/7
IPR033661	Family	Phosphatidylserine decarboxylase, eukaryotic type 1
IPR033663	Family	Tripartite terminase subunit 3
IPR033664	Family	tRNA 5-carboxymethoxyuridine methyltransferase
IPR033665	Family	D-aminoacyl-tRNA deacylase DTD3
IPR033667	Family	Nucleoside permease NupG
IPR033668	Family	Regulatory protein E2
IPR033669	Family	Fused isobutyryl-CoA mutase
IPR033670	Family	Elongation of very long chain fatty acids protein 7
IPR033671	Family	tRNA (guanosine(18)-2'-O)-methyltransferase
IPR033672	Family	(4S)-4-hydroxy-5-phosphonooxypentane-2,3-dione isomerase
IPR033673	Family	3-hydroxy-5-phosphonooxypentane-2,4-dione thiolase
IPR033674	Family	Thioredoxin/glutathione peroxidase BtuE
IPR033675	Family	Elongation of very long chain fatty acids protein 6
IPR033676	Family	Autoinducer-2 kinase
IPR033677	Family	Elongation of very long chain fatty acids protein 5
IPR033678	Family	Elongation of very long chain fatty acids protein 4
IPR033679	Family	Elongation of very long chain fatty acids protein 3
IPR033680	Family	Elongation of very long chain fatty acids protein 2
IPR033681	Family	Elongation of very long chain fatty acids protein 1
IPR033682	Family	Palmitoyltransferase PFA4
IPR033683	Family	Tyrosine recombinase XerH
IPR033684	Family	Protein-lysine N-methyltransferase
IPR033685	Family	DNA primase
IPR033686	Family	Tyrosine recombinase XerA
IPR033688	Family	RNA cytidine acetyltransferase NAT10
IPR033689	Family	NAD-dependent formate dehydrogenase
IPR033697	Family	Ribonuclease T2, eukaryotic
IPR033700	Family	Serine/threonine-protein kinase Plk4
IPR033710	Family	TATA-box binding protein, eukaryotic
IPR033711	Family	TATA-box binding protein, archaea
IPR033713	Family	Phosphatase NudJ
IPR033715	Family	GDP-mannose mannosyl hydrolase
IPR033717	Family	Undecaprenol kinase
IPR033718	Family	Diacylglycerol kinase, prokaryotic
IPR033735	Family	Gastricsin
IPR033746	Family	Glucosylglycerate phosphorylase
IPR033748	Family	L-ribulose-5-phosphate 4-epimerase AraD
IPR033752	Family	MetA family
IPR033753	Family	Glycine cleavage system H-protein/Simiate
IPR033756	Family	Flagellum site-determining protein YlxH/ Fe-S cluster assembling factor NBP35
IPR033757	Family	Pre-mRNA-splicing regulator WTAP
IPR033759	Family	Systemic RNA interference defective protein 5
IPR033767	Family	Tail tubular protein Gp11
IPR033775	Family	Protein of unknown function (DUF5137)
IPR033777	Family	Viral cysteine endopeptidase C107
IPR033779	Family	Domain of unknown function (DUF5300)
IPR033782	Family	Domain of unknown function DUF5301
IPR033783	Family	Tse2 immunity protein Tsi2
IPR033785	Family	Pichia pastoris 6-phosphofructokinase, gamma subunit
IPR033796	Family	Putative lipoprotein BA_2398-like
IPR033797	Family	L-lysine epsilon-oxidase
IPR033808	Family	Burkholderia lethal factor 1
IPR033809	Family	USP39
IPR033811	Family	Proteasome beta 3 subunit
IPR033812	Family	Proteasome subunit alpha5
IPR033824	Family	D-aminopeptidase DppA
IPR033826	Family	Isoaspartyl-dipeptidase
IPR033844	Family	Asparaginase-like 1, metazoa
IPR033845	Family	p-Aminobenzoyl-glutamate hydrolase subunit A
IPR033851	Family	Mitochondrial intermediate peptidase
IPR033856	Family	Flavin-dependent tryptophan halogenase
IPR033858	Family	26S Proteasome non-ATPase regulatory subunit 7/8
IPR033859	Family	COP9 signalosome subunit 6
IPR033860	Family	Brcc36 isopeptidase
IPR033863	Family	Scytalidoglutamic peptidase
IPR033865	Family	Machado-Joseph disease protein
IPR033867	Family	Ribosome assembly factor Mrt4
IPR033877	Family	Nitroreductase Frm2/Hbn1-like
IPR033885	Family	Alkane/xylene monooxygenase
IPR033886	Family	Dihydroorotate dehydrogenase, class 1A
IPR033888	Family	Dihydroorotate dehydrogenase, class 1B
IPR033889	Family	Type I lantibiotic biosynthesis cyclase
IPR033891	Family	Tetratricopeptide repeat protein 38
IPR033892	Family	Ferredoxin--NADP reductase, bacteria
IPR033893	Family	ABC transporter periplasmic-binding protein YtfQ
IPR033895	Family	UDP-GlcNAc-dolichyl-phosphate GlcNAc phosphotransferase
IPR033898	Family	DNA-directed RNA polymerases I and III subunit AC19
IPR033901	Family	DNA-directed RNA polymerases I and III subunit AC40
IPR033902	Family	Patatin-like phospholipase domain-containing protein 4
IPR033908	Family	R2-like ligand binding oxidase
IPR033909	Family	Ribonucleotide reductase small subunit
IPR033919	Family	Transaldolase/Fructose-6-phosphate aldolase, archaeal/bacterial
IPR033924	Family	Alkanal monooxygenase
IPR033932	Family	YtcJ like
IPR033934	Family	Bacterial and archaeal 5-aminoimidazole-4-(N-succinylcarboxamide) ribonucleotide synthase
IPR033939	Family	Branched-chain aminotransferase
IPR033942	Family	Inositol monophosphatase
IPR033943	Family	Ba3-like heme-copper oxidase subunit I
IPR033953	Family	ADAM24 peptidase
IPR033954	Family	Disulphide bond isomerase, DsbC/G
IPR033955	Family	NAS-37 peptidase
IPR033956	Family	Translin
IPR033957	Family	NAS-36 peptidase
IPR033958	Family	ADAM2 protein
IPR033959	Family	ADAM4 protein
IPR033960	Family	Exocyst complex component EXOC5/Sec10
IPR033961	Family	Exocyst complex component Exo84
IPR033964	Family	Aromatic prenyltransferase
IPR033965	Family	Competence Regulatory Protein ComQ
IPR033966	Family	RuBisCO
IPR033971	Family	Avilamycin epimerase
IPR033974	Family	Glycerol dehydratase activase
IPR033975	Family	Carbapenem intermediate methyltransferase, ThnP-like
IPR033976	Family	Gentamicin-like N-methyltransferase
IPR033977	Family	Galactarate dehydratase 2
IPR033978	Family	L-talarate/galactarate dehydratase
IPR033980	Family	Mannosyl-3-phosphoglycerate phosphatase, thermophiles
IPR034015	Family	Aminopeptidase, leukotriene A4 hydrolase-like
IPR034016	Family	Aminopeptidase N-type
IPR034017	Family	Cystinyl aminopeptidase
IPR034026	Family	ESAT-6 secretion machinery protein EssA
IPR034078	Family	Transcription factor NFX1 family
IPR034086	Family	Pectinesterase inhibitor, plant
IPR034087	Family	Cell wall/vacuolar inhibitor of fructosidase
IPR034088	Family	Pla a 1-like
IPR034093	Family	Ketohexokinase
IPR034094	Family	Mak32
IPR034095	Family	NADH dehydrogenase [ubiquinone] 1 alpha subcomplex assembly factor 3
IPR034096	Family	Mth938 domain-containing protein
IPR034098	Family	Small nuclear ribonucleoprotein G
IPR034099	Family	Small nuclear ribonucleoprotein Sm D3
IPR034100	Family	Small nuclear ribonucleoprotein F
IPR034112	Family	Intraflagellar transport protein 27 homologue, eukaryotes
IPR034114	Family	Ras-related protein Rab-23
IPR034118	Family	Protein S100-A6
IPR034119	Family	PQQ-dependent type I alcohol dehydrogenase
IPR034171	Family	Peroxisomal acyl-coenzyme A oxidase
IPR034178	Family	Isobutyryl-CoA dehydrogenase
IPR034179	Family	Long-chain specific acyl-CoA dehydrogenase
IPR034180	Family	Medium-chain specific acyl-CoA dehydrogenase
IPR034183	Family	Isovaleryl-CoA dehydrogenase
IPR034184	Family	Putative acyl-CoA dehydrogenase AidB
IPR034188	Family	Putative acyl-CoA dehydrogenases FadE5-like
IPR034291	Family	Thiamine phosphate synthase
IPR034294	Family	Aquaporin transporter
IPR034299	Family	Discoidin domain-containing receptor 1/2
IPR034301	Family	Meprin alpha subunit
IPR034302	Family	Meprin beta subunit
IPR034304	Family	Plasma membrane calcium-transporting ATPase 4
IPR034305	Family	Tetratricopeptide repeat protein 39B
IPR034306	Family	Matrilin-4
IPR034307	Family	BPI fold-containing family A member 1
IPR034308	Family	Vacuolar protein sorting-assoociated protein 70
IPR034311	Family	Protein Wnt-8B
IPR034312	Family	Protein Wnt-8A/8C
IPR034315	Family	Putative lipase YDR444W
IPR034318	Family	Transcriptional adapter ADA2, plants
IPR034319	Family	ENA/VASP-like protein
IPR034321	Family	C-C Chemokine receptor type 1, eukaryote
IPR034324	Family	Protein male abnormal 21-like 3
IPR034331	Family	Uracil phosphoribosyltransferase, archaea
IPR034332	Family	Uracil phosphoribosyltransferase, bacterial-type
IPR034334	Family	Prostaglandin E synthase 2
IPR034336	Family	Ganglioside-induced differentiation-associated protein 1
IPR034343	Family	Uncharacterized GST-like protein YibF
IPR034355	Family	A-kinase anchor protein 17A
IPR034367	Family	Vasodilator-stimulated phosphoprotein
IPR034372	Family	Serine/threonine-protein kinase Kist
IPR034375	Family	Ras GTPase-activating protein-binding protein 1
IPR034377	Family	Ras GTPase-activating protein-binding protein 2
IPR034380	Family	Testisin
IPR034381	Family	Nudel
IPR034382	Family	3,6-anhydro-alpha-L-galactonate cycloisomerase
IPR034383	Family	Proteasome subunit beta type 9
IPR034384	Family	Proteasome subunit beta type 2/10
IPR034385	Family	Proteasome subunit beta type 11
IPR034386	Family	2-Deoxy-scyllo-inosamine dehydrogenase (BtrN-like)
IPR034391	Family	Cmo-like SPASM domain containing
IPR034393	Family	TatSF1-like
IPR034401	Family	Protein mono-ADP-ribosyltransferase PARP15
IPR034405	Family	F420, menaquinone cofactor biosynthesis
IPR034422	Family	HydE/PylB-like
IPR034428	Family	ThiH/NocL/HydG-like
IPR034429	Family	Feruloyl esterase C
IPR034430	Family	Protein PSY
IPR034431	Family	Epithelial splicing regulatory protein 2
IPR034432	Family	Nucleoporin nup60
IPR034433	Family	Vomeromodulin
IPR034436	Family	3-Methyl-2-indolic acid methyltransferase, NocN/NosN-like
IPR034438	Family	4-Hydroxyphenylacetate decarboxylase activase
IPR034439	Family	Diuretic hormone class 2-like
IPR034441	Family	Bursicon subunit beta
IPR034442	Family	Putative RNA-binding protein 47
IPR034443	Family	Meiotically up-regulated protein PB1A10.08
IPR034444	Family	NADH-ubiquinone oxidoreductase 17.8kDa subunit
IPR034446	Family	Fibronectin type III domain-containing protein 10
IPR034447	Family	Serine/arginine-rich splicing factor 11
IPR034450	Family	Adipogenesis regulatory factor
IPR034452	Family	Transmembrane protein PVRIG
IPR034455	Family	Biogenesis of lysosome-related organelles complex 1, subunit CNL1
IPR034456	Family	Mediator of RNA polymerase II transcription subunit 28
IPR034457	Family	Organic radical-activating enzymes
IPR034459	Family	RNA-binding protein FUS
IPR034460	Family	Interferon-induced 35kDa protein
IPR034461	Family	Adropin
IPR034462	Family	Benzylsuccinate synthase activase
IPR034463	Family	Putative RNA-binding protein 43
IPR034465	Family	Pyruvate formate-lyase activase
IPR034466	Family	Methyltransferase, class B
IPR034471	Family	7,8-dihydro-6-hydroxymethylpterin dimethylase
IPR034474	Family	Methyltransferase, class D
IPR034476	Family	Serine/arginine-rich splicing factor 10
IPR034477	Family	Serine/arginine-rich splicing factor 12
IPR034479	Family	Alternative heme biosynthesis C (AhbC-like)
IPR034480	Family	Heme carboxy lyase-like
IPR034483	Family	Regulator of G-protein signalling Egl-10
IPR034485	Family	Anaerobic Cys-type sulfatase-maturating enzyme
IPR034489	Family	hnRNP A2/B1
IPR034491	Family	Anaerobic Ser-type sulfatase-maturating enzyme
IPR034497	Family	Bacteriochlorophyll C12 methyltransferase
IPR034498	Family	Bacteriochlorophyll C8 methyltransferase
IPR034505	Family	Anaerobic coproporphyrinogen-III oxidase
IPR034508	Family	Spectinomycin biosynthesis
IPR034514	Family	Carbapenem intermediate methyltransferase ThnK-like
IPR034515	Family	Carbapenem intermediate methyltransferase, ThnL-like
IPR034519	Family	UDP-N-acetyl-tunicamine-uracil synthase TunB-like
IPR034529	Family	2-hydroxyethylphosphonate methyltransferase fom3-like
IPR034530	Family	Hopanoid C2-methyltransferase, HpnP-like
IPR034531	Family	Methylation of yatakemycin, YtkT
IPR034532	Family	OxsB-like
IPR034534	Family	Bleomycin-like antibiotic biosynthesis, pyrimidine ring methyltransferase
IPR034543	Family	Long chronological lifespan protein 2
IPR034545	Family	Meiosis-specific kinetochore protein
IPR034546	Family	Protein PAIR1
IPR034547	Family	Tte1186a maturase
IPR034549	Family	Sperm acrosome membrane-associated protein 6
IPR034551	Family	Mucin-20
IPR034553	Family	Mitochondrial import receptor subunit TOM5 homologue, viridiplantae
IPR034554	Family	Mitochondrial import receptor subunit TOM6 homologue, plants
IPR034556	Family	S-adenosyl-L-methionine-dependent tRNA 4-demethylwyosine synthase
IPR034557	Family	Threonylcarbamoyladenosine tRNA methylthiotransferase
IPR034559	Family	Spore photoproduct lyase, Clostridia type
IPR034560	Family	Spore photoproduct lyase, Bacilli type
IPR034561	Family	Negative regulator of systemic acquired resistance SNI1
IPR034563	Family	Protein PALE CRESS
IPR034565	Family	Putative cell wall protein
IPR034566	Family	Type 2 DNA topoisomerase 6 subunit B-like, plants
IPR034568	Family	Mediator of RNA polymerase II transcription subunit 30
IPR034569	Family	Photosynthetic NDH subunit of subcomplex B 5, chloroplastic
IPR034570	Family	Photosynthetic NDH subunit of subcomplex B 4, chloroplastic
IPR034571	Family	Protein APEM9
IPR034572	Family	Protein MULTIPLE CHLOROPLAST DIVISION SITE 1
IPR034573	Family	Succinate dehydrogenase subunit 7, mitochondrial
IPR034574	Family	Succinate dehydrogenase subunit 6, mitochondrial
IPR034575	Family	Outer envelope pore protein 21
IPR034577	Family	Protein NIM1-INTERACTING 2
IPR034578	Family	Protein NIM1-INTERACTING 1
IPR034581	Family	Protein PLASTID TRANSCRIPTIONALLY ACTIVE 12
IPR034583	Family	Protein EMBRYONIC FLOWER 1
IPR034584	Family	Testis, prostate and placenta-expressed protein
IPR034585	Family	Retinitis pigmentosa 9 protein
IPR034586	Family	GTPase activating protein complex, subunit Bfa1/Byr4
IPR034587	Family	D-mannonate dehydratase
IPR034589	Family	D-mannonate dehydratase-like
IPR034590	Family	POLYCHOME/GIGAS CELL1
IPR034592	Family	Coiled-coil domain-containing protein 91
IPR034593	Family	Mandelate racemase DgoD-like
IPR034595	Family	NADH dehydrogenase [ubiquinone] 1 alpha subcomplex assembly factor 8
IPR034596	Family	39S ribosomal protein L52, mitochondrial
IPR034597	Family	PGC-1-related coactivator
IPR034598	Family	D-Glucarate dehydratase-like
IPR034599	Family	Gluconate dehydratase
IPR034600	Family	54S ribosomal protein L36, yeast
IPR034601	Family	Ragulator complex protein LAMTOR4
IPR034603	Family	Dipeptide epimerase
IPR034604	Family	Serine/Arginine-related protein 53
IPR034605	Family	PGC-1
IPR034607	Family	Coiled-coil domain-containing protein 127
IPR034608	Family	Coiled-coil domain-containing protein 125
IPR034609	Family	Synaptonemal complex central element protein 2
IPR034610	Family	L-fuconate dehydratase
IPR034611	Family	D-tartrate dehydratase
IPR034612	Family	Kynurenine--oxoglutarate transaminase 3
IPR034613	Family	Muconate cycloisomerase (anti)
IPR034614	Family	Kynurenine--oxoglutarate transaminase 1
IPR034616	Family	2-oxoisovalerate dehydrogenase subunit alpha
IPR034618	Family	D-galactarolactone cycloisomerase
IPR034619	Family	L-lyxonate dehydratase
IPR034620	Family	cis-3-Hydroxy-L-proline dehydratase
IPR034621	Family	Peroxisome proliferator-activated receptor gamma coactivator 1-beta
IPR034622	Family	4R-hydroxyproline betaine 2-epimerase
IPR034623	Family	Galactarate dehydratase 3
IPR034624	Family	Xylonate dehydratase 2
IPR034625	Family	Peroxisome proliferator-activated receptor gamma coactivator 1-alpha
IPR034626	Family	Outer envelope pore protein 24
IPR034627	Family	Increased recombination centres protein 6
IPR034628	Family	Maltose excess protein 1
IPR034629	Family	Pentatricopeptide repeat-containing protein 2, mitochondrial
IPR034632	Family	Myelin expression factor 2
IPR034635	Family	Ribonucleoprotein PTB-binding 1
IPR034636	Family	Ribonucleoprotein PTB-binding 2
IPR034638	Family	Atypical kinase COQ8B
IPR034640	Family	Atypical kinase COQ8A
IPR034641	Family	Polysaccharide lyase family 11
IPR034642	Family	Proteasome subunit alpha6
IPR034643	Family	Mitochondrial ribosomal protein S7, plants
IPR034644	Family	Proteasome subunit alpha2
IPR034647	Family	Proteasome subunit alpha4
IPR034650	Family	YuaB-like
IPR034678	Family	DNA-directed RNA polymerase subunit RpoC1
IPR034679	Family	ATP synthase, F0 complex, subunit b'
IPR034680	Family	tRNA N6-adenosine threonylcarbamoyltransferase Kae1, archaea and eukaryote
IPR034681	Family	Isochorismate synthase MenF
IPR034683	Family	Cytidylyltransferase IspD/TarI
IPR034686	Family	Terpene cyclase-like 2
IPR034687	Family	Elongator complex protein 3-like
IPR034688	Family	Lysis inhibition accessory protein rIII
IPR034689	Family	Endolysin T7 type
IPR034690	Family	Endolysin T4 type
IPR034691	Family	Endolysin lambda type
IPR034693	Family	Diadenylate cyclase CdaS
IPR034694	Family	Ribosome hibernation promoting factor, long/plastid
IPR034695	Family	Baseplate wedge protein gp10
IPR034696	Family	Antiholin T4 type
IPR034697	Family	Baseplate wedge protein gp7
IPR034698	Family	Baseplate wedge protein gp6
IPR034699	Family	DNA-directed DNA polymerase T7
IPR034701	Family	Diadenylate cyclase CdaA
IPR034702	Family	Large tegument protein deneddylase
IPR034703	Family	Proton/glutamate-aspartate symporter GltP
IPR034705	Family	Cytoplasmic envelopment protein 3
IPR034706	Family	Cell division coordinator CpoB
IPR034707	Family	Envelope glycoprotein N
IPR034708	Family	Envelope glycoprotein L
IPR034709	Family	Ribitol-5-phosphate cytidylyltransferase
IPR034710	Family	Ribulose-5-phosphate reductase
IPR034711	Family	DNA replication helicase, Herpesvirus
IPR034714	Family	N-acetylglucosaminyldiphosphoundecaprenol N-acetyl-beta-D-mannosaminyltransferase
IPR034715	Family	Ribonucleotide reductase small subunit, Herpesvirus
IPR034716	Family	Ribonucleoside-diphosphate reductase large subunit-like protein, Betaherpesviruses
IPR034717	Family	Ribonucleotide reductase large subunit, Alphaherpesviruses
IPR034718	Family	Endolytic peptidoglycan transglycosylase RlpA
IPR034719	Family	Inhibitor of hydrogen peroxide resistance
IPR034720	Family	Viral alkaline exonuclease
IPR034721	Family	Bacterial renalase
IPR034722	Family	Succinate--CoA ligase [GDP-forming] subunit beta, mitochondrial
IPR034723	Family	Succinate--CoA ligase [ADP-forming] subunit beta, mitochondrial
IPR034724	Family	Chromodomain-helicase-DNA-binding protein 8
IPR034725	Family	E3 ubiquitin-protein ligase RNF168
IPR034726	Family	Scavenger receptor class A member 5
IPR034727	Family	Kintoun
IPR034730	Family	ATP-dependent RNA helicase DHX29
IPR034738	Family	Inner tegument protein
IPR034745	Family	Deoxyuridine 5-triphosphate nucleotidohydrolase
IPR034749	Family	DNA-directed DNA polymerase T4 type
IPR034754	Family	Gemini of Cajal bodies-associated protein 8
IPR034756	Family	Type II secretion system (T2SS), protein M subtype b
IPR034757	Family	Ornithine aminotransferase, bacterial type
IPR034759	Family	Peptidyl-tRNA hydrolase, archaea
IPR034762	Family	Bacterial/eukaryotic lysine-tRNA ligase, class II
IPR034763	Family	Venom allergen 3, insect
IPR034764	Family	Nucleoside transporter ENT1/ENT2
IPR034765	Family	Uroplakin-1a
IPR034766	Family	Uroplakin-1b
IPR034769	Family	Cleavage and polyadenylation specificity factor subunit 6
IPR034770	Family	Cleavage and polyadenylation specificity factor subunit 7
IPR034771	Family	Cleavage and polyadenylation specificity factor subunit 6-like
IPR034772	Family	CPSF6/7 family
IPR034778	Family	Deleted in azoospermia protein 1-4
IPR034779	Family	Deleted in azoospermia-like
IPR034780	Family	SAFB-like transcription modulator
IPR034781	Family	Scaffold attachment factor B1
IPR034782	Family	Scaffold attachment factor B2
IPR034783	Family	Sorting nexin-4
IPR034786	Family	Maleylacetate reductase
IPR034791	Family	RNA-binding protein 20
IPR034810	Family	Coagulation factor XIII A chain
IPR034811	Family	Tissue-type plasminogen activator
IPR034814	Family	Urokinase-type plasminogen activator
IPR034815	Family	Alpha-dioxygenase
IPR034818	Family	Dual oxidase 2
IPR034819	Family	Cytoplasmic polyadenylation element-binding protein
IPR034826	Family	Peroxidasin PXN-1, nematoda
IPR034828	Family	Peroxidasin, vertebrate
IPR034860	Family	Secreted frizzled-related protein 5
IPR034861	Family	RNA-binding protein 26
IPR034870	Family	TAF15/EWS/TLS family
IPR034872	Family	Partitioning defective 6 homologue alpha
IPR034873	Family	Partitioning defective 6 homologue beta
IPR034874	Family	Partitioning defective 6 homologue gamma
IPR034875	Family	TATA binding associated factor 15
IPR034876	Family	Partitioning defective protein 6
IPR034886	Family	La-related protein 6
IPR034889	Family	Neutrophil cytosol factor 2
IPR034893	Family	Serine/arginine-rich splicing factor 2-like
IPR034896	Family	CBS domain-containing protein CBSCBSPB
IPR034899	Family	NADPH oxidase activator 1
IPR034905	Family	Sorting nexin-25
IPR034908	Family	Sorting nexin-19
IPR034911	Family	Polyadenylate-binding protein 2
IPR034913	Family	MRPS27/PTCD2
IPR034917	Family	SH3 and PX domain-containing protein 2A
IPR034920	Family	RNA exonuclease 4
IPR034921	Family	Calcipressin-2
IPR034923	Family	Calcipressin-3
IPR034926	Family	Three prime repair exonuclease 2
IPR034933	Family	Interferon-stimulated 20kDa exonuclease-like 2
IPR034934	Family	F-BAR and double SH3 domains protein 2
IPR034935	Family	F-BAR and double SH3 domains protein 1
IPR034937	Family	Protocatechuate 4,5-dioxygenase beta chain
IPR034938	Family	3-O-Methylgallate 3,4-dioxygenase
IPR034941	Family	PydA-like
IPR034942	Family	PhnC-like
IPR034943	Family	2-aminophenol 1,6-dioxygenase, beta subunit
IPR034944	Family	2-aminobiphenyl-2,3-diol-1,2-dioxygenase, beta subunit
IPR034945	Family	2-aminobiphenyl-2,3-diol 1,2-dioxygenase, A subunit
IPR034947	Family	Regulator of G-protein signalling 2
IPR034948	Family	Regulator of G-protein signalling 8
IPR034950	Family	Regulator of G-protein signalling 18
IPR034952	Family	Regulator of G-protein signalling 4
IPR034954	Family	Regulator of G-protein signalling 13
IPR034955	Family	Regulator of G-protein signalling 5
IPR034962	Family	Paxillin-like protein 1
IPR034964	Family	Lumazine synthase
IPR034968	Family	Reelin
IPR034972	Family	Synaptojanin-1
IPR034974	Family	Synaptojanin-2
IPR034975	Family	Somatotropin
IPR034976	Family	Somatolactin
IPR034978	Family	Regulator of nonsense transcripts 3A
IPR034994	Family	LEM domain-containing protein 2
IPR034997	Family	Inner nuclear membrane protein Man1
IPR034998	Family	Ankyrin repeat and LEM domain-containing protein 1
IPR035004	Family	Emerin
IPR035007	Family	Ankyrin repeat and LEM domain-containing protein 2
IPR035010	Family	Dual specificity protein phosphatase PHS1
IPR035011	Family	CRISPR-associated endonuclease/helicase Cas3
IPR035032	Family	Growth factor receptor-bound protein 7
IPR035035	Family	Growth factor receptor-bound protein 14
IPR035036	Family	Growth factor receptor-bound protein 10
IPR035038	Family	Tripartite motif-containing protein 72
IPR035039	Family	SH2 domain-containing adapter protein D
IPR035040	Family	SH2 domain-containing adapter protein B
IPR035041	Family	SH2 domain-containing adapter protein E
IPR035043	Family	SH2 domain-containing adapter protein F
IPR035047	Family	Hematopoietic SH2 domain-containing protein
IPR035050	Family	Ribosomal protein S6 kinase-like 1
IPR035054	Family	Src-like-adapter 2
IPR035055	Family	Src-like-adapter
IPR035065	Family	Serine/threonine-protein kinase PAK2
IPR035066	Family	Serine/threonine-protein kinase PAK 6
IPR035081	Family	(5-formylfuran-3-yl)methyl phosphate synthase, archaea
IPR035094	Family	Histidine N-alpha-methyltransferase
IPR035100	Family	Transcription elongation factor, IIS-type
IPR035101	Family	GTP-binding protein, Obg-type
IPR035102	Family	Phosphomevalonate kinase
IPR035104	Family	Ribosomal protein S1-like
IPR035106	Family	Spastin, chordate
IPR035107	Family	tRNA thiolation protein, TtcA/Ctu1 type
IPR035109	Family	Ancylostoma-associated secreted protein related
IPR035110	Family	HCMV protein UL42
IPR035111	Family	Protein of unknown function DUF5516
IPR035112	Family	Viral unique long protein 21a
IPR035113	Family	Protein 14, SARS-like
IPR035114	Family	Gene product 67
IPR035115	Family	Protein of unknown function DUF5514
IPR035116	Family	Protein of unknown function DUF5510
IPR035117	Family	Inclusion membrane protein D
IPR035118	Family	Inclusion membrane protein E
IPR035119	Family	Inclusion membrane protein F
IPR035120	Family	Protein of unknown function DUF5509
IPR035121	Family	Uncharacterized protein US30
IPR035122	Family	Uncharacterized protein B277
IPR035123	Family	Viral unique long protein 16
IPR035124	Family	Protein of unknown function DUF5508
IPR035125	Family	Protein ORF45
IPR035126	Family	Secreted clade V protein
IPR035127	Family	Uncharacterized strongylid L4 protein
IPR035128	Family	Viral unique short region 10
IPR035129	Family	Viral unique short region 6
IPR035131	Family	Protein of unknown function DUF5502
IPR035132	Family	Protein of unknown function DUF5501
IPR035133	Family	Protein of unknown function DUF5499
IPR035134	Family	Protein of unknown function DUF5498
IPR035135	Family	Protein of unknown function DUF5496
IPR035136	Family	Protein of unknown function DUF5486
IPR035137	Family	Discriminator of mRNA degradation
IPR035138	Family	Protein of unknown function DUF5485
IPR035139	Family	Bacillus competence protein S
IPR035140	Family	Proteasome subunit beta 6
IPR035141	Family	Protein of unknown function DUF5484
IPR035142	Family	Cytomegalovirus UL20
IPR035143	Family	Protein of unknown function DUF5483
IPR035144	Family	Proteasome subunit alpha 1
IPR035145	Family	Protein of unknown function DUF5482
IPR035146	Family	Protein of unknown function DUF5481
IPR035147	Family	ECORI-T site protein ETM
IPR035148	Family	Protein of unknown function DUF5480
IPR035149	Family	Protein of unknown function DUF5479
IPR035150	Family	Proteasome subunit alpha 3, plant
IPR035151	Family	Inhibitor of toxin/antitoxin system
IPR035153	Family	Protein of unknown function DUF5473
IPR035154	Family	Protein of unknown function DUF5472
IPR035155	Family	Protein of unknown function DUF5393
IPR035156	Family	Protein of unknown function DUF5471
IPR035157	Family	Protein of unknown function DUF5395
IPR035158	Family	Protein of unknown function DUF5396
IPR035160	Family	Protein of unknown function DUF5334
IPR035161	Family	Protein of unknown function DUF5332
IPR035162	Family	Protein of unknown function DUF5470
IPR035164	Family	Cupiennin
IPR035165	Family	Protein of unknown function DUF5319
IPR035166	Family	Protein of unknown function DUF5336
IPR035167	Family	Protein of unknown function DUF5316
IPR035168	Family	Protein of unknown function DUF5317
IPR035169	Family	Protein of unknown function DUF5318
IPR035171	Family	Aphid megourin
IPR035172	Family	Protein of unknown function DUF5302
IPR035173	Family	Sulphur globule protein
IPR035176	Family	Elicitor peptide
IPR035177	Family	Type VI secretion system TssN
IPR035178	Family	Protein of unknown function DUF5466
IPR035179	Family	Protein of unknown function DUF5314
IPR035180	Family	Protein of unknown function DUF5464
IPR035181	Family	Protein of unknown function DUF5463
IPR035182	Family	Protein of unknown function PsaF
IPR035183	Family	Protein of unknown function DUF5304
IPR035184	Family	DNA replication protein 17
IPR035185	Family	Protein of unknown function DUF5305
IPR035186	Family	Protein of unknown function DUF5308
IPR035187	Family	Mitochondrial peculiar membrane protein 1
IPR035188	Family	Histone-like protein p6
IPR035189	Family	Std1/Mth1
IPR035190	Family	Proteasome subunit alpha 7
IPR035191	Family	K88 minor fimbrial subunit FaeF
IPR035193	Family	Beta defensin 50
IPR035194	Family	Protein of unknown function DUF5461
IPR035195	Family	Protein of unknown function DUF5310
IPR035196	Family	Protein of unknown function DUF5312
IPR035197	Family	Protein of unknown function DUF5313
IPR035198	Family	Protein of unknown function DUF5309
IPR035202	Family	Proteasome subunit beta 1
IPR035204	Family	NADH-ubiquinone oxidoreductase 11kDa subunit
IPR035205	Family	Protein of unknown function DUF5320
IPR035206	Family	Proteasome subunit beta 2
IPR035207	Family	Protein of unknown function DUF5457
IPR035208	Family	Protein of unknown function DUF5456
IPR035210	Family	Protein of unknown function DUF5455
IPR035211	Family	Protein of unknown function DUF5325
IPR035213	Family	Protein of unknown function DUF5321
IPR035214	Family	Protein of unknown function DUF5324
IPR035215	Family	Protein of of unknown function DUF5454
IPR035216	Family	Proteasome subunit beta 7
IPR035217	Family	Protein of unknown function DUF5453
IPR035218	Family	Protein of unknown function DUF5327
IPR035219	Family	Protein of unknown function DUF5452
IPR035220	Family	Protein of unknown function DUF5330
IPR035221	Family	Protein of unknown function DUF5451
IPR035222	Family	Non-structural protein NS3
IPR035223	Family	Protein of unknown function DUF5335
IPR035225	Family	Protein of unknown function DUF5338
IPR035226	Family	Protein of unknown function DUF5450
IPR035227	Family	Protein of unknown function DUF5449
IPR035228	Family	Protein of unknown function DUF5340
IPR035229	Family	Protein of unknown function DUF5447
IPR035230	Family	Anti-sigma factor CnrY
IPR035231	Family	Protein of unknown function DUF5346
IPR035232	Family	Protein of unknown function DUF5347
IPR035233	Family	Protein of unknown function DUF5443
IPR035235	Family	Protein of unknown function DUF5343
IPR035237	Family	Protein of unknown function DUF5341
IPR035238	Family	Protein of unknown function DUF5345
IPR035239	Family	Cypovirus polyhedrin
IPR035241	Family	Protein of unknown function DUF5442
IPR035242	Family	Protein of unknown function DUF5329
IPR035244	Family	26S Proteasome regulatory subunit 4
IPR035245	Family	26S Proteasome regulatory subunit 7
IPR035249	Family	Protein of unknown function DUF5441
IPR035250	Family	Metapneumovirus small hydrophobic protein
IPR035252	Family	Gene product 44
IPR035253	Family	Putative lipoprotein, bacteria
IPR035254	Family	26S Proteasome regulatory subunit 6A
IPR035256	Family	26S Proteasome regulatory subunit 6B
IPR035257	Family	Protein of unknown function DUF5349
IPR035258	Family	Protein of unknown function DUF5350
IPR035259	Family	Protein of unknown function DUF5437
IPR035260	Family	Filaments in between nuclei protein-1
IPR035261	Family	26S proteasome regulatory subunit 8
IPR035262	Family	Protein of unknown function DUF5435
IPR035263	Family	26S proteasome regulatory subunit 10B
IPR035264	Family	Protein of unknown function DUF5434
IPR035265	Family	Colicin-K immunity
IPR035266	Family	26S Proteasome non-ATPase regulatory subunit 1
IPR035267	Family	26S proteasome non-ATPase regulatory subunit 3
IPR035268	Family	26S Proteasome non-ATPase regulatory subunit 6
IPR035269	Family	26S Proteasome non-ATPase regulatory subunit 9
IPR035270	Family	Protein of unknown function DUF5433
IPR035271	Family	Protein of unknown function DUF5432
IPR035272	Family	Protein of unknown function DUF5351
IPR035273	Family	Protein of unknown function DUF5431
IPR035274	Family	Protein of unknown function DUF5352
IPR035275	Family	Small integral membrane protein 3
IPR035276	Family	Feline immunodeficiency virus OrfA protein
IPR035278	Family	Protein of unknown function DUF5355
IPR035279	Family	Protein of unknown function DUF5358
IPR035280	Family	Bacteriocin helveticin-J
IPR035281	Family	Protein of unknown function DUF5359
IPR035282	Family	Protein of unknown function DUF5429
IPR035283	Family	Protein Fmp23
IPR035284	Family	Protein of unknown function DUF5428
IPR035285	Family	Ctenitoxin
IPR035286	Family	Protein of unknown function DUF5361
IPR035287	Family	Protein of unknown function DUF5362
IPR035288	Family	Trans-membrane regulatory protein ToxS
IPR035289	Family	Protein of unknown function DUF5366
IPR035290	Family	Beta/Mu-diguetoxin-1
IPR035291	Family	Protein of unknown function DUF5354
IPR035292	Family	Protein of unknown function DUF5363
IPR035293	Family	Vacuole-related protein 17
IPR035295	Family	26S Proteasome non-ATPase regulatory subunit 11
IPR035296	Family	Mating hormone A-factor 1/2
IPR035297	Family	26S Proteasome non-ATPase regulatory subunit 12
IPR035298	Family	26S Proteasome non-ATPase regulatory subunit 13
IPR035299	Family	26S Proteasome non-ATPase regulatory subunit 14
IPR035303	Family	Protein of unknown function DUF5364
IPR035304	Family	Acyl homoserine lactone synthase
IPR035306	Family	Ribosomal protein S12
IPR035307	Family	Beta-defensin 136/42
IPR035308	Family	Protein of unknown function DUF5368
IPR035309	Family	Proteasome activator complex subunit 4
IPR035310	Family	Galactose-inhibitable lectin 35kDa subunit
IPR035311	Family	Cystine knot toxin
IPR035312	Family	Satellite RNA 48kDa protein
IPR035314	Family	Protein of unknown function DUF5370
IPR035315	Family	Protein of unknown function DUF5372
IPR035317	Family	Protein of unknown function DUF5375
IPR035318	Family	Protein of unknown function DUF5377
IPR035319	Family	Protein of unknown function DUF5378
IPR035320	Family	Protein of unknown function DUF5379
IPR035321	Family	Protein of unknown function DUF5373
IPR035322	Family	Male Flower Specific protein 18
IPR035323	Family	Facilitor Of iron transport 1/2
IPR035324	Family	Protein of unknown function DUF5381
IPR035325	Family	Protein of unknown function DUF5385
IPR035332	Family	Protein of unknown function DUF5386
IPR035333	Family	Protein of unknown function DUF5389
IPR035334	Family	Protein of unknown function DUF5390
IPR035335	Family	Protein of unknown function DUF5397
IPR035336	Family	Protein of unknown function DUF5398
IPR035337	Family	Uncharacterized protein Ycf70-like
IPR035338	Family	Protein KleA/KleC
IPR035339	Family	Protein of unknown function DUF5426
IPR035340	Family	Protein of unknown function DUF5425
IPR035341	Family	Gene product 63
IPR035342	Family	Phage gene product 45.2
IPR035343	Family	Phage protein Gp68
IPR035344	Family	Phage gene product 52
IPR035346	Family	Protein of unknown function NinD
IPR035347	Family	Chemokine-like protein U83
IPR035349	Family	Meiotic recombination protein Rec104
IPR035350	Family	Protein of unknown function DUF5400
IPR035351	Family	Non-structural protein 11/12
IPR035352	Family	TSX
IPR035353	Family	Gene product 79
IPR035354	Family	Protein of unknown function DUF5424
IPR035355	Family	Protein of unknown function DUF5423
IPR035358	Family	Protein of unknown function DUF5422
IPR035359	Family	Protein of unknown function DUF5421
IPR035360	Family	Protein of unknown function DUF5420
IPR035361	Family	Honey bee toxin
IPR035362	Family	Protein KleE
IPR035365	Family	Protein of unknown function DUF5407
IPR035366	Family	Protein of unknown function DUF5408
IPR035374	Family	Protein VraX
IPR035378	Family	Uncharacterized protein YrzK-like
IPR035379	Family	Uncharacterized protein YkpC-like
IPR035380	Family	Late transcription unit A
IPR035382	Family	Mating factor A1
IPR035383	Family	Methylamine utilization protein MauJ
IPR035384	Family	Uncharacterized protein YhdX-like
IPR035387	Family	Protein of unknown function DUF5406
IPR035388	Family	Swarming motility protein SwrA
IPR035389	Family	Protein of unknown function DUF5411
IPR035392	Family	Protein of unknown function DUF5417
IPR035393	Family	Protein of unknown function DUF5416
IPR035395	Family	Protein of unknown function DUF5415
IPR035397	Family	Protein of unknown function DUF5414
IPR035399	Family	Protein of unknown function DUF5413
IPR035403	Family	Uncharacterized protein YmpT-like
IPR035405	Family	Gene product 70
IPR035406	Family	Protein of unknown function DUF5412
IPR035407	Family	Protein of unknown function DUF5399
IPR035408	Family	Phage single-stranded DNA-binding protein
IPR035409	Family	Seminal vesicle secretory protein 4/5/6
IPR035411	Family	Putative DNA-Binding protein G5P
IPR035415	Family	Protein of unknown function DUF5382
IPR035416	Family	Protein of unknown function DUF5376
IPR035422	Family	Alginate O-acetyl transferase AlgF
IPR035424	Family	Antitoxin of toxin-antitoxin, RelE/RelB, TA system
IPR035426	Family	Gemin2/Brr1
IPR035428	Family	Fanconi anemia group F protein
IPR035429	Family	Nitrile-specifier protein 1/2/3
IPR035431	Family	Hermansky-Pudlak syndrome 5 protein
IPR035433	Family	NFU1-like
IPR035434	Family	Glutamate--cysteine ligase, bacteria and plant
IPR035435	Family	Diphthamide synthesis DHP1/DPH2, eukaryotes and archaea
IPR035436	Family	Dystrophin/utrophin
IPR035438	Family	Zinc finger FYVE domain containing protein, SARA/endofin
IPR035442	Family	Ferredoxin--NADP reductase, plant and Cyanobacteria type
IPR035444	Family	Fibroblast growth factor 15/19/21
IPR035446	Family	S-locus-specific glycoprotein/EP1
IPR035455	Family	SH3 domain-binding protein 4
IPR035461	Family	GmhA/DiaA
IPR035463	Family	Peroxin 13
IPR035469	Family	Dynamin-binding protein
IPR035486	Family	Rho GTPase-activating protein 10
IPR035487	Family	Unconventional myosin-XV
IPR035508	Family	STAC1
IPR035510	Family	Rho GTPase-activating protein 33
IPR035512	Family	Cas scaffolding protein family member 4
IPR035515	Family	RIMS-binding protein 3
IPR035519	Family	RIMS-binding protein 2
IPR035520	Family	High-affinity zinc uptake system protein ZnuA
IPR035528	Family	Protein of unknown function DUF5388
IPR035529	Family	Protein of unknown function DUF5401
IPR035530	Family	Phage-like element PBSX protein XtrA
IPR035536	Family	Interleukin-1 receptor-associated kinase 1
IPR035539	Family	Protein of unknown function DUF5387
IPR035542	Family	Cyclophilin-RNA interacting protein
IPR035545	Family	Outer membrane lipoprotein virB7
IPR035575	Family	Friend leukemia integration 1 transcription factor
IPR035576	Family	Type VI secretion system TssC
IPR035578	Family	Styelin
IPR035582	Family	Protein of unknown function DUF5418
IPR035615	Family	FiwA/Osa
IPR035626	Family	N-acetylgalactosamine-6-sulfatase
IPR035668	Family	Amicyanin
IPR035679	Family	Magnesium-dependent phosphatase-1, eukaryotic-type
IPR035689	Family	Sodium/iodide cotransporter
IPR035694	Family	Coagulation factor IX
IPR035701	Family	Caspase-10
IPR035702	Family	Caspase-2
IPR035705	Family	Proteasome subunit beta type 8
IPR035707	Family	Complement C1r subcomponent
IPR035708	Family	Complement C1s subcomponent
IPR035709	Family	RutC family, YoaB-like
IPR035710	Family	Archaeal gltB
IPR035711	Family	Complement C3-like
IPR035712	Family	TRADD
IPR035713	Family	Caspase-12
IPR035715	Family	Metallothionein-like protein Crs5
IPR035722	Family	SAM and SH3 domain-containing protein 3
IPR035766	Family	SPRY domain-containing protein 7
IPR035809	Family	Nicotinate phosphoribosyltransferase, archaeal-type
IPR035810	Family	Phosphatidylethanolamine-binding protein, eukaryotic
IPR035848	Family	SH3 domain-binding protein 2
IPR035858	Family	STAT5a/5b
IPR035874	Family	Iduronate-2-sulfatase
IPR036905	Family	Olfactory receptor 1094
IPR036934	Family	Retina and anterior neural fold homeobox protein 2
IPR036958	Family	Na+/H+ exchanger 4
IPR036981	Family	Sushi repeat-containing protein SRPX
IPR036992	Family	Contactin-1
IPR036993	Family	ABL interactor 2
IPR037014	Family	Dedicator of cytokinesis 4
IPR037072	Family	Sodium/hydrogen exchanger 9B2
IPR037170	Family	SNF1-related protein kinase regulatory subunit beta-1
IPR037286	Family	Fibulin-2
IPR037288	Family	Fibulin-5
IPR037289	Family	Elongator complex protein 2
IPR037320	Family	Nucleolar protein of 40kDa
IPR037321	Family	KIN17-like protein
IPR037341	Family	Ankyrin repeat and SOCS box protein 18
IPR037351	Family	COMM domain-containing protein 1
IPR037352	Family	Polycomb protein EED
IPR037353	Family	Histone methyltransferase complex subunit ASH2
IPR037354	Family	COMM domain-containing protein 2
IPR037355	Family	COMM domain-containing protein 3
IPR037356	Family	COMM domain-containing protein 4
IPR037357	Family	COMM domain-containing protein 5
IPR037358	Family	COMM domain-containing protein 7
IPR037359	Family	Heparan sulfate sulfotransferase
IPR037360	Family	COMM domain-containing protein 9
IPR037361	Family	COMM domain-containing protein 10
IPR037362	Family	CAS family
IPR037363	Family	Sec13/Seh1 family
IPR037364	Family	Protein transport protein Sec23
IPR037365	Family	Slowmo/Ups family
IPR037366	Family	BOULE/DAZ family
IPR037372	Family	Tripartite motif-containing protein 66
IPR037373	Family	Transcription intermediary factor 1-beta
IPR037379	Family	WDR74/Nsa1
IPR037380	Family	DALR anticodon-binding domain-containing protein 3
IPR037381	Family	E3 ubiquitin-protein ligase RFWD3
IPR037382	Family	Remodelling complex subunit Rsc/polybromo
IPR037383	Family	Coiled-coil domain-containing protein 87
IPR037384	Family	Leucine-rich repeat-containing protein 20
IPR037385	Family	Methyl-CpG-binding domain protein 5/6
IPR037386	Family	Coiled-coil domain-containing protein 40
IPR037387	Family	Pentatricopeptide repeat domain-containing protein 3
IPR037388	Family	Kinetochore scaffold 1
IPR037389	Family	Outer dense fibre protein 1
IPR037391	Family	Polyamine-modulated factor 1-binding protein 1
IPR037393	Family	Bud22/Serum response factor-binding protein 1
IPR037394	Family	Protein TBATA-like
IPR037395	Family	GSK3B-interacting protein
IPR037397	Family	Reticulon-4-interacting protein 1
IPR037398	Family	Glucan endo-1,3-beta-glucosidase
IPR037399	Family	Prostaglandin reductase 2
IPR037407	Family	MbtH-like protein
IPR037413	Family	Mucosal addressin cell adhesion molecule 1
IPR037434	Family	Fosfomycin resistance protein FosX
IPR037435	Family	14-3-3 protein sigma
IPR037439	Family	1,4-alpha-glucan-branching enzyme
IPR037443	Family	Leucine rich adaptor protein 1
IPR037444	Family	Putative glycerol kinase 5, FGGY
IPR037445	Family	Melanoma-associated antigen
IPR037446	Family	Histidine acid phosphatase, VIP1 family
IPR037447	Family	40S Ribosomal protein S10
IPR037448	Family	Zwei Ig domain protein zig-8
IPR037450	Family	Sulphur relay, TusC
IPR037455	Family	Aerobactin siderophore biosynthesis, IucA/IucC-like
IPR037456	Family	MA1715-like
IPR037459	Family	Rhamnogalacturonan acetylesterase RhgT-like
IPR037460	Family	Streptomyces scabies esterase-like
IPR037462	Family	ERp19
IPR037464	Family	Threonine aspartase 1
IPR037465	Family	Uncharacterized protein YlxR
IPR037468	Family	ARGOS/ARL/OSR1
IPR037469	Family	Putative actin-fragmin kinase
IPR037470	Family	Protein IVY1
IPR037471	Family	Protein TIC56
IPR037472	Family	Methyl-CpG-binding domain-containing protein 8
IPR037473	Family	Rubber oxygenase Lcp-like
IPR037474	Family	Sca1 complex scaffold protein ScaA
IPR037475	Family	Kinetochore protein Sos7
IPR037476	Family	PCH1
IPR037477	Family	Protein disulfide-isomerase SCO2
IPR037479	Family	Tautomerase, MSAD family
IPR037480	Family	YihR-like
IPR037481	Family	Protein LacX
IPR037483	Family	YjjU-like
IPR037484	Family	AmhX-like
IPR037485	Family	Peroxisome biogenesis protein 22
IPR037487	Family	GPR146
IPR037488	Family	Uncharacterized protein At2g33490-like
IPR037489	Family	DNA repair RAD52-like protein
IPR037490	Family	WPP domain-associated protein
IPR037491	Family	Low-temperature-induced 78kDa/65kDa
IPR037493	Family	Exodeoxyribonuclease III-like
IPR037494	Family	Rubisco accumulation factor 1
IPR037495	Family	CLAVATA3/ESR (CLE)-related protein 41/42/44
IPR037496	Family	BEN domain-containing protein 6
IPR037497	Family	Protein PROTON GRADIENT REGULATION 5
IPR037500	Family	Protein MULTIPOLAR SPINDLE 1
IPR037501	Family	Protein TPLATE
IPR037502	Family	CCG-binding protein 1
IPR037504	Family	[PSI+] induction protein 2
IPR037505	Family	pH-response regulator protein palC
IPR037507	Family	54S ribosomal protein L25
IPR037508	Family	Meiotically up-regulated protein Msb1/Mug8
IPR037509	Family	Phosphomethylpyrimidine synthase
IPR037510	Family	4-hydroxythreonine-4-phosphate dehydrogenase
IPR037512	Family	Phosphoglycolate phosphatase, prokaryotic
IPR037513	Family	NAD(P)H dehydrogenase (quinone), prokaryotic
IPR037514	Family	Ribose-phosphate pyrophosphokinase, archaea
IPR037515	Family	Ribose-phosphate pyrophosphokinase, bacterial-type
IPR037519	Family	LITAF domain containing protein
IPR037527	Family	Envelope glycoprotein Gp160
IPR037528	Family	Acetylglutamate kinase ArgB
IPR037529	Family	[LysW]-aminoadipate/[LysW]-glutamate kinase
IPR037531	Family	Protein P
IPR037532	Family	Peptidoglycan D,D-transpeptidase FtsI
IPR037533	Family	Matrix protein 1
IPR037534	Family	Polymerase acidic protein
IPR037535	Family	[LysW]-L-2-aminoadipate/[LysW]-L-glutamate phosphate reductase
IPR037536	Family	Packaging protein 3
IPR037537	Family	[LysW]-aminoadipate semialdehyde/glutamate semialdehyde transaminase
IPR037538	Family	UTP--glucose-1-phosphate uridylyltransferase, cyanobacteria
IPR037539	Family	4-hydroxythreonine-4-phosphate dehydrogenase, epsilonproteobacteria
IPR037540	Family	DNA-binding protein, Adenovirus
IPR037541	Family	Uncharacterized MFS-type transporter YfcJ
IPR037542	Family	Adenovirus hexon protein
IPR037543	Family	Prokaryotic ubiquitin-like protein UBact
IPR037544	Family	Cyanide hydratase
IPR037546	Family	Transcription factor SAC51-like
IPR037547	Family	Protein SAMBA
IPR037548	Family	Bouquet formation protein 4
IPR037549	Family	Uncharacterized protein C19orf18
IPR037554	Family	Caspase-6
IPR037555	Family	Proteasome subunit alpha 3
IPR037558	Family	Proteasome subunit beta 5
IPR037559	Family	Proteasome subunit beta Pre3
IPR037561	Family	Complement factor D
IPR037562	Family	Complement C5
IPR037564	Family	Complement component C7
IPR037565	Family	Complement component C8 alpha chain
IPR037566	Family	Complement component C8 beta chain
IPR037567	Family	Complement component C9
IPR037568	Family	Complement C2
IPR037569	Family	Complement component C4-A
IPR037570	Family	Mannose-binding protein C
IPR037571	Family	Mannan-binding lectin-associated serine peptidase 2
IPR037572	Family	Complement C1q subcomponent subunit A
IPR037573	Family	Complement C1q subcomponent B
IPR037578	Family	Von Willebrand factor
IPR037579	Family	Fibrinogen alpha chain
IPR037580	Family	Fibrinogen beta chain
IPR037581	Family	Fibrinogen gamma chain
IPR037582	Family	Eukaryotic translation initiation factor 4E-binding protein 1
IPR037584	Family	Eukaryotic translation initiation factor 4 gamma 1
IPR037585	Family	Eukaryotic translation initiation factor 4 gamma 3
IPR037586	Family	GTP-binding protein Rheb
IPR037587	Family	Ragulator complex protein LAMTOR2-like
IPR037588	Family	Target of rapamycin complex subunit LST8
IPR037589	Family	DEP domain-containing mTOR-interacting protein
IPR037590	Family	GATOR complex protein WDR24
IPR037593	Family	MIOS/Sea4
IPR037595	Family	Reversibly glycosylated polypeptide family
IPR037596	Family	Protein Sec13
IPR037597	Family	Nucleoporin Seh1
IPR037607	Family	Diacylglycerol kinase
IPR037608	Family	Stromal interaction molecule
IPR037614	Family	Kazrin
IPR037624	Family	Nuclear pore complex protein Nup133-like
IPR037626	Family	Nucleoporin Nup37
IPR037629	Family	Centrin 2
IPR037631	Family	mRNA export factor Gle2/RAE1
IPR037637	Family	Nuclear pore complex protein NUP98-NUP96
IPR037641	Family	SPARC
IPR037643	Family	HERV-H LTR-associating protein 1
IPR037644	Family	Transcriptional activator MN1
IPR037645	Family	Keratinocyte-associated transmembrane protein 2
IPR037646	Family	Proline and serine-rich protein 3
IPR037647	Family	HIRA-interacting protein 3
IPR037648	Family	Protein PBMUCL2
IPR037649	Family	Uncharacterized protein C10orf62
IPR037650	Family	60S ribosomal subunit assembly/export protein Loc1
IPR037651	Family	SWR1-complex protein 3
IPR037652	Family	Mim2
IPR037653	Family	Cytochrome B pre-mRNA-processing protein 6
IPR037654	Family	Protein Big1
IPR037655	Family	Uncharacterized protein C11orf53
IPR037656	Family	Family of unknown function DUF5525
IPR037657	Family	UPF0600 protein C5orf51
IPR037658	Family	Voltage-dependent calcium channel beta subunit-associated regulatory protein
IPR037659	Family	Small integral membrane protein 7
IPR037660	Family	Coiled-coil domain-containing protein 51
IPR037661	Family	Transmembrane protein 196
IPR037662	Family	Uncharacterized protein C1orf158
IPR037663	Family	Modulator of smoothened protein
IPR037665	Family	Nucleoporin peptidase S59-like
IPR037666	Family	Coiled-coil domain-containing protein 43
IPR037667	Family	Protein FMC1 homologue
IPR037668	Family	Uncharacterized protein C1orf100
IPR037670	Family	Uncharacterized protein C11orf87
IPR037673	Family	Large-conductance mechanosensitive channel/anditomin synthesis protein L
IPR037679	Family	Anaphase-promoting complex subunit 5
IPR037685	Family	RNA polymerase RBP11
IPR037688	Family	Zinc finger B-box domain-containing protein
IPR037689	Family	BAG family molecular chaperone regulator 2
IPR037690	Family	Protein FAM204A
IPR037691	Family	Uncharacterized protein C11orf98
IPR037692	Family	Centrosomal protein of 70kDa
IPR037693	Family	Coiled-coil domain-containing protein 15
IPR037694	Family	Uncharacterized protein C17orf80
IPR037695	Family	IQ and ubiquitin-like domain-containing protein
IPR037696	Family	Coiled-coil domain-containing protein 77
IPR037698	Family	Ubiquinol-cytochrome-c reductase complex assembly factor 2
IPR037699	Family	Uncharacterized protein At5g65660-like
IPR037700	Family	Nucleoporin NUP88/NUP82
IPR037701	Family	Nucleoporin Pom152
IPR037710	Family	Signal peptidase complex catalytic subunit SEC11C
IPR037712	Family	Signal peptidase complex catalytic subunit SEC11A
IPR037713	Family	Signal peptidase complex subunit Spc1
IPR037715	Family	Mitochondrial-processing peptidase subunit alpha
IPR037718	Family	Mitochondrial processing peptidase subunit beta
IPR037721	Family	Ferlin family
IPR037727	Family	Uncharacterized protein KIAA0754
IPR037728	Family	Protein FAM243
IPR037729	Family	Neuropeptide CCHamide 1/2
IPR037730	Family	Mitochondrial inner membrane protease subunit 2
IPR037731	Family	Meiosis-specific protein ASY3-like
IPR037734	Family	Thylakoid lumenal 17.9kDa protein
IPR037735	Family	Cadmium-induced protein AS8-like
IPR037736	Family	Photosystem I assembly factor PSA3
IPR037737	Family	Regulator of phospholipase D Srf1
IPR037738	Family	Protein Ecm13-like
IPR037739	Family	Uncharacterized protein C6orf141
IPR037740	Family	COP9 signalosome complex subunit 5
IPR037746	Family	Protein Dok-7
IPR037750	Family	COP9 signalosome complex subunit 2
IPR037753	Family	COP9 signalosome complex subunit 3
IPR037754	Family	COP9 signalosome complex subunit 4
IPR037757	Family	COP9 Signalosome complex subunit 7A
IPR037758	Family	Coiled-coil domain-containing protein 54
IPR037759	Family	Uncharacterized protein At4g29660-like
IPR037760	Family	Small lysine-rich protein 1
IPR037763	Family	Transmembrane protein C1orf162
IPR037764	Family	Protein CEBPZOS
IPR037766	Family	Protein FAR-RED ELONGATED HYPOCOTYL 1
IPR037769	Family	Abr/Bcr
IPR037770	Family	Cyclin-dependent kinase 7
IPR037781	Family	SKAP family
IPR037782	Family	Transcriptional activator Spt7
IPR037783	Family	Transcription initiation factor TFIID subunit 5
IPR037789	Family	Rab11-family interacting protein class I
IPR037792	Family	Glucose sensor Rgt2/Snf3
IPR037794	Family	Transcription initiation factor TFIID subunit 12
IPR037796	Family	Transcription initiation factor TFIID subunit 6
IPR037798	Family	Ubiquitin carboxyl-terminal hydrolase 8
IPR037800	Family	Histone acetyltransferase GCN5
IPR037802	Family	SAGA-associated factor 29
IPR037804	Family	SAGA-associated factor 73
IPR037807	Family	Protein AHC1
IPR037813	Family	Transcription initiation factor TFIID subunit 2
IPR037817	Family	Transcription initiation factor TFIID subunit 7
IPR037818	Family	Transcription initiation factor TFIID subunit 8
IPR037826	Family	TAF5L
IPR037829	Family	Cysteine-rich protein 2-binding protein
IPR037830	Family	ZZ-type zinc finger-containing protein 3
IPR037831	Family	SNX17/27/31
IPR037841	Family	Histone-lysine N-methyltransferase SETD1A
IPR037842	Family	Histone-lysine N-methyltransferase SETD1B
IPR037843	Family	Kindlin/fermitin
IPR037847	Family	GRAM domain-containing protein 4
IPR037848	Family	GEM-like protein
IPR037850	Family	Retinoblastoma-binding protein 5/Swd1
IPR037854	Family	Host cell factor 1
IPR037855	Family	Vacuolar protein sorting protein 36
IPR037856	Family	Sdc1/DPY30
IPR037863	Family	Rho GTPase-activating protein 6/36
IPR037867	Family	COMPASS component Swd2/WDR82
IPR037869	Family	Spp1/CFP1
IPR037872	Family	Rab3
IPR037874	Family	Cdc42
IPR037877	Family	Histone-lysine N-methyltransferase 2C
IPR037878	Family	Sperm acrosome membrane-associated protein 1
IPR037886	Family	PAX-interacting protein 1
IPR037890	Family	Histone-lysine N-methyltransferase 2D
IPR037895	Family	NudC domain-containing protein 1
IPR037898	Family	NudC family
IPR037906	Family	Histone acetyltransferase KAT8
IPR037912	Family	Microspherule protein 1
IPR037915	Family	PHD finger protein 20
IPR037919	Family	UDP-N-acetylglucosamine--peptide N-acetylglucosaminyltransferase 110kDa subunit
IPR037921	Family	Male-specific lethal 3 homolog
IPR037922	Family	E3 ubiquitin-protein ligase MSL2
IPR037927	Family	Histone-lysine N-methyltransferase 2A
IPR037930	Family	Tom40
IPR037931	Family	Chromatin complexes subunit BAP18
IPR037932	Family	Host cell factor 2
IPR037933	Family	Protein max
IPR037935	Family	MAX gene-associated protein
IPR037936	Family	Netrin receptor UNC5
IPR037937	Family	E3 ubiquitin-protein ligase RING2
IPR037938	Family	RuvB-like helicase 1
IPR037939	Family	Death domain-containing protein CRADD
IPR037941	Family	Selenoprotein P
IPR037942	Family	RuvB-like helicase 2
IPR037944	Family	Peroxiredoxin-5-like
IPR037945	Family	Sentrin-specific protease 3
IPR037947	Family	Testis-expressed protein 10/pre-rRNA-processing protein Ipi1
IPR037948	Family	Chromo domain-containing protein cec-4
IPR037950	Family	Peptidoglycan deacetylase PgdA-like
IPR037955	Family	Inactive histone-lysine N-methyltransferase 2E
IPR037962	Family	Neuralized
IPR037964	Family	Metastasis-associated protein MTA2
IPR037965	Family	Methyl-CpG-binding domain protein 3
IPR037969	Family	Transcriptional regulatory protein Sin3a
IPR037979	Family	Serine/threonine-protein phosphatase PP1-alpha catalytic subunit
IPR037981	Family	Serine/threonine-protein phosphatase PP1-gamma catalytic subunit
IPR037985	Family	TOX high mobility group box family member 4
IPR037987	Family	Four and a half LIM domains protein 2/3/5
IPR037989	Family	Yaf9
IPR037992	Family	TRAPP complex, Trs33 subunit
IPR037994	Family	Nucleoside diphosphate kinase 6
IPR037995	Family	Histone acetyltransferase KAT5/Tip60
IPR037997	Family	CTP-dependent diacylglycerol kinase 1-like
IPR037998	Family	Maternal protein exuperantia
IPR038002	Family	Bromodomain-containing protein 8
IPR038003	Family	Alpha-2-macroglobulin receptor-associated protein
IPR038004	Family	Inhibitor of growth protein 3
IPR038011	Family	Mortality factor 4-like protein 1
IPR038012	Family	Mortality factor 4-like protein 2
IPR038013	Family	ALG11 mannosyltransferase
IPR038014	Family	Ino80 subunit 1
IPR038028	Family	Nucleosome-remodeling factor subunit BPTF
IPR038033	Family	Chromobox protein homologue 3
IPR038034	Family	Histone-lysine N-methyltransferase EHMT2
IPR038035	Family	Histone-lysine N-methyltransferase EHMT1
IPR038037	Family	Polycomb group RING finger protein 6
IPR038038	Family	Lethal(3)malignant brain tumour-like protein 2
IPR038039	Family	YY1-associated factor 2
IPR038040	Family	AT-rich interactive domain-containing protein 1B
IPR038041	Family	SWI/SNF-related matrix-associated actin-dependent regulator of chromatin subfamily D member 1
IPR038043	Family	SWI/SNF-related matrix-associated actin-dependent regulator of chromatin subfamily D member 3
IPR038044	Family	SWI/SNF complex subunit SMARCC2
IPR038045	Family	PHD finger protein 10
IPR038046	Family	Zinc finger protein neuro-d4
IPR038047	Family	Zinc finger protein DPF3
IPR038724	Family	Regulatory protein RepA
IPR038728	Family	Uncharacterized membrane protein YkvI
IPR038730	Family	Hydrogenase-4 component E-like
IPR038736	Family	GDP-mannose transporter Vrg4-like
IPR038737	Family	Splicing factor 3B subunit 1-like
IPR038739	Family	Armadillo-type fold containing protein ARMC8/Vid28
IPR038741	Family	AP-5 complex subunit beta-1
IPR038743	Family	YjgH-like
IPR038746	Family	Alpha-tubulin N-acetyltransferase
IPR038747	Family	Stannin
IPR038750	Family	Uncharacterized protein YczE/YyaS-like
IPR038751	Family	Integrator complex subunit 8
IPR038752	Family	IQ domain-containing protein H
IPR038753	Family	NF-kappa-B inhibitor-like protein 1
IPR038754	Family	Testis-expressed basic protein 1
IPR038756	Family	CheY-P phosphatase CheX-like
IPR038757	Family	Bombesin receptor-activated protein
IPR038759	Family	HSPRO1/HSPRO2
IPR038760	Family	Photosystem II PsbY, plant
IPR038762	Family	Antibiotic biosynthesis monooxygenase, predicted
IPR038764	Family	GNAT family N-acetyltransferase, predicted
IPR038766	Family	Membrane component of ABC transporter, predicted
IPR038767	Family	Transcriptional regulator containing an HTH domain fused to a Zn-ribbon, predicted
IPR038768	Family	Small aggregate formation protein
IPR038769	Family	Maintenance of telomere capping protein 4
IPR038772	Family	Sphingomyelin phosphodiesterase 2-like
IPR038773	Family	Lymphocyte antigen 6 complex locus protein G5b
IPR038774	Family	Centrosomal protein CEP162-like
IPR038775	Family	Testis-expressed protein 49
IPR038776	Family	Uncharacterized protein C2orf80
IPR038777	Family	Uncharacterized protein At4g18490-like
IPR038778	Family	Mitoregulin
IPR038779	Family	Coiled-coil domain-containing protein 107
IPR038780	Family	Uncharacterized protein C4orf3
IPR038781	Family	Uncharacterized membrane protein C365.16-ike
IPR038782	Family	Uncharacterized protein C3orf22
IPR038783	Family	Fungal mitogen-activated protein (MAP) kinase Sty1/Hog1
IPR038784	Family	Mitogen-activated protein kinase 14
IPR038785	Family	Mitogen-activated protein kinase 13
IPR038786	Family	Mitogen-activated protein kinase 12
IPR038787	Family	Serine/arginine repetitive matrix protein 5
IPR038788	Family	Testis-expressed protein 46-like
IPR038789	Family	Protein LOW PSII ACCUMULATION 2 like
IPR038790	Family	Mediator of RNA polymerase II transcription subunit 9, plant
IPR038791	Family	Cilia- and flagella-associated protein 97
IPR038792	Family	CFAP97 domain-containing protein 1/2
IPR038793	Family	Lysine-rich arabinogalactan protein 19
IPR038794	Family	Protein LIAT1
IPR038795	Family	Mediator of RNA polymerase II transcription subunit 8, plant
IPR038796	Family	At1g76070-like
IPR038797	Family	Protein Flattop
IPR038798	Family	Coiled-coil domain-containing protein 138
IPR038799	Family	Leucine-, glutamate- and lysine-rich protein 1
IPR038800	Family	Coiled-coil domain-containing protein 17
IPR038801	Family	TATA box-binding protein-associated factor RNA polymerase I subunit C
IPR038803	Family	Small integral membrane protein 33
IPR038804	Family	Root meristem growth factor
IPR038805	Family	Transmembrane protein 139
IPR038806	Family	Spermatogenesis-associated protein 45
IPR038807	Family	Coiled-coil domain-containing protein 150
IPR038808	Family	Protein modifier of SNC1 1-like
IPR038809	Family	Vimentin-type intermediate filament-associated coiled-coil protein
IPR038810	Family	Centlein
IPR038811	Family	CUB domain-containing protein 1
IPR038813	Family	Fertilization-influencing membrane protein
IPR038814	Family	Altered inheritance of mitochondria protein 11
IPR038815	Family	IgA-inducing protein
IPR038816	Family	Stationary phase protein 5
IPR038817	Family	Coiled-coil domain-containing protein 192
IPR038818	Family	Mast cell-expressed membrane protein 1
IPR038819	Family	Basic immunoglobulin-like variable motif-containing protein
IPR038820	Family	Coiled-coil domain-containing protein 171
IPR038821	Family	CLE-related protein 45-like
IPR038822	Family	Vertnin-like
IPR038823	Family	Mediator-associated protein 2, plant
IPR038824	Family	Protein shortage in chiasmata 1-like
IPR038825	Family	Apical junction component
IPR038826	Family	Coiled-coil domain-containing protein 178
IPR038827	Family	Coiled-coil domain-containing protein 152
IPR038829	Family	Leukosialin
IPR038830	Family	Coiled-coil domain-containing protein 186
IPR038831	Family	Small integral membrane protein 26
IPR038832	Family	Cell division cycle-associated protein 3
IPR038833	Family	Testis-expressed protein 50
IPR038834	Family	Coiled-coil domain-containing protein 175
IPR038835	Family	Giardin subunit beta-like
IPR038836	Family	Mediator of RNA polymerase II transcription subunit 16
IPR038837	Family	tRNA ligase 1
IPR038838	Family	Telomerase RNA component interacting RNase
IPR038839	Family	AT hook-containing protein attf-4-like
IPR038840	Family	RWD domain-containing protein 3
IPR038841	Family	Uncharacterized protein PF07_0086
IPR038842	Family	BRD4-interacting chromatin-remodeling complex-associated protein
IPR038843	Family	Cell wall protein Sed1/Spi1
IPR038844	Family	Cilia- and flagella-associated protein 157
IPR038846	Family	DNA-directed RNA polymerase III subunit RPC9
IPR038847	Family	Granulysin-like
IPR038848	Family	Calcium-binding tyrosine phosphorylation-regulated protein
IPR038849	Family	ADP-ribosylation factor-like protein 2-binding protein
IPR038850	Family	Endothelial cell-specific molecule 1
IPR038851	Family	Ras-related protein Rap1
IPR038852	Family	Uncharacterized protein C16C6.04-like
IPR038853	Family	Small integral membrane protein 9
IPR038856	Family	Death effector domain-containing protein
IPR038858	Family	Secretogranin-2
IPR038859	Family	DNA-binding protein RHL1
IPR038860	Family	Uncharacterized protein ycf72
IPR038861	Family	Activity-dependent neuroprotector homeobox protein
IPR038862	Family	Chloroplast thylakoid lumenal protein MPH2
IPR038863	Family	Putative NADH dehydrogenase [ubiquinone] 1 beta subcomplex subunit 8, mitochondrial
IPR038864	Family	Protein heading date repressor 1
IPR038865	Family	Protein FAM27
IPR038867	Family	WW domain-containing adapter protein with coiled-coil
IPR038868	Family	BRCA1-A complex subunit RAP80
IPR038869	Family	Defect at low temperature protein 1
IPR038870	Family	Ubiquitin-associated protein 1
IPR038871	Family	UPF0653 protein C607.02c-like
IPR038872	Family	Putative glutathione transferase 3
IPR038873	Family	Uncharacterized protein CXorf66
IPR038874	Family	Transmembrane protein 253
IPR038875	Family	Phospholipase A2, conodipine-like
IPR038876	Family	Ecto-NOX disulfide-thiol exchanger
IPR038877	Family	Thrombospondin type-1 domain-containing protein 1
IPR038878	Family	E3 ubiquitin-protein ligase RNF186
IPR038879	Family	Golgi-associated PDZ and coiled-coil motif-containing protein
IPR038880	Family	Uncharacterized protein MJ0871-like
IPR038881	Family	Yae1-like
IPR038882	Family	Respiratory complex factor Rcf3
IPR038883	Family	Uncharacterized protein AN11006-like
IPR038884	Family	Cilia- and flagella-associated protein 61
IPR038885	Family	Phospholipase B1, membrane-associated
IPR038886	Family	E3 ubiquitin-protein ligase complex, subunit SLX5/Rfp1
IPR038887	Family	Dehydrodolichyl diphosphate synthase complex subunit Nus1
IPR038888	Family	Cilia- and flagella-associated protein 36
IPR038889	Family	Shugoshin
IPR038890	Family	DBF4-type zinc finger-containing protein 2
IPR038891	Family	Fibrous sheath-interacting protein 2
IPR038892	Family	Structural maintenance of chromosomes flexible hinge domain-containing protein 1
IPR038894	Family	X-ray radiation resistance-associated protein 1
IPR038896	Family	E3 ubiquitin-protein ligase RNF170
IPR038897	Family	Cyclic nucleotide-binding domain-containing protein 2
IPR038898	Family	BRO1 domain-containing protein BROX
IPR038899	Family	Methyltransferase-like protein 22
IPR038900	Family	Transmembrane channel-like protein
IPR038901	Family	Hexosaminidase D-like
IPR038902	Family	Integrator complex subunit 1
IPR038903	Family	Allergen Asp f 4
IPR038904	Family	BRCA1-associated ATM activator 1
IPR038905	Family	Armadillo repeat-containing protein 2
IPR038906	Family	Tetratricopeptide repeat protein 36
IPR038908	Family	Ret finger protein-like
IPR038909	Family	Protein effector of transcription
IPR038910	Family	Proline-rich protein Hua1-like
IPR038911	Family	Sodium channel and clathrin linker 1
IPR038914	Family	DDB1- and CUL4-associated factor 15
IPR038915	Family	Proline-rich protein 29-like
IPR038916	Family	Protein FAM118
IPR038917	Family	Malonyl-CoA decarboxylase
IPR038919	Family	Stb2/Stb6
IPR038920	Family	BTB/POZ domain-containing protein
IPR038921	Family	Uncharacterized protein YOR389W-like
IPR038923	Family	Centrobin
IPR038925	Family	UV-B-induced protein At3g17800-like
IPR038926	Family	Centrosomal protein of 55kDa
IPR038927	Family	Uncharacterized protein C6orf163
IPR038928	Family	Protein LAZY1
IPR038929	Family	Coiled-coil domain-containing protein 13
IPR038930	Family	Precursor of CEP13/CEP14
IPR038931	Family	Probable NAD(P)H dehydrogenase subunit CRR3, chloroplastic
IPR038932	Family	PCNA-interacting partner
IPR038933	Family	Ovate protein family
IPR038934	Family	Uncharacterized protein At5g64816-like
IPR038935	Family	Uncharacterized protein C5orf52
IPR038936	Family	Protein maintenance of PSII under high light 1
IPR038937	Family	Rop guanine nucleotide exchange factor
IPR038938	Family	Beta-carotene isomerase D27-like
IPR038939	Family	Plastid division protein PDV1/PDV2
IPR038940	Family	Noncompact myelin-associated protein
IPR038941	Family	At4g14100-like
IPR038942	Family	Transmembrane protein 52
IPR038943	Family	PLD-regulated protein1-like
IPR038944	Family	Outer envelope membrane protein 7-like
IPR038945	Family	Methyl-CpG-binding domain-containing protein 13-like
IPR038946	Family	F-box only protein 47
IPR038947	Family	At3g27210-like
IPR038948	Family	Protein POLR1D, isoform 2-like
IPR038949	Family	Coiled-coil domain-containing protein 105
IPR038950	Family	BEN domain-containing protein 4
IPR038951	Family	Outer envelope pore protein 37-like
IPR038952	Family	Protein TOPAZ1
IPR038953	Family	Putative C->U-editing enzyme APOBEC-4
IPR038954	Family	Casein kinase II subunit alpha'-interacting protein
IPR038955	Family	Protein PriA
IPR038956	Family	Late embryogenesis abundant protein, LEA_5 subgroup
IPR038957	Family	Hepsin
IPR038958	Family	Protein plastid transcriptionally active 7
IPR038959	Family	Pre-mRNA-processing factor 19
IPR038961	Family	Protein PEP-related development arrested 1
IPR038962	Family	Transmembrane protein 158
IPR038963	Family	Uncharacterized protein C17orf107
IPR038964	Family	Alpha-L-arabinofuranosidase B
IPR038965	Family	Transposase InsF-like
IPR038966	Family	Translation machinery-associated protein 17
IPR038967	Family	DSC E3 ubiquitin ligase complex subunit 4-like
IPR038968	Family	UPF0705 protein C11orf49
IPR038969	Family	Flap endonuclease
IPR038970	Family	Polysaccharide lyase 8
IPR038971	Family	Cyclin-dependent protein kinase inhibitor SMR11/SMR16
IPR038972	Family	Inner membrane protein YiaA-like
IPR038973	Family	DNA mismatch repair protein MutL/Mlh/Pms
IPR038974	Family	Protein Casparian strip integrity factor 1/2
IPR038975	Family	Thionin-like protein
IPR038976	Family	Protein snakeskin
IPR038977	Family	Zinc finger protein 428
IPR038978	Family	Protein MJ0935
IPR038979	Family	Pesticidal crystal protein
IPR038980	Family	Serine/threonine-protein kinase ATM, plant
IPR038981	Family	Polyadenylate-binding protein-interacting protein 5/6
IPR038982	Family	NrpR repressor
IPR038983	Family	C2 domain-containing protein 5
IPR038985	Family	At5g43822-like
IPR038986	Family	Cryptic loci regulator 2
IPR038987	Family	Molybdopterin biosynthesis protein MoeA-like
IPR038988	Family	Something about silencing protein 4
IPR038989	Family	Ubiquinone biosynthesis accessory factor UbiJ
IPR038991	Family	Caspase activity and apoptosis inhibitor 1
IPR038992	Family	Transmembrane protein 204
IPR038993	Family	Internal virion protein Gp15
IPR038994	Family	Internal virion protein Gp16
IPR038995	Family	Portal protein, Caudovirales
IPR038996	Family	Internal virion protein Gp14
IPR038997	Family	Major capsid protein, Myoviridae
IPR038998	Family	Highly immunogenic outer capsid protein
IPR038999	Family	Capsid vertex protein
IPR039000	Family	ATP-dependent DNA helicase DinG
IPR039001	Family	Peptidoglycan-associated lipoprotein
IPR039002	Family	Hydrogenase maturation factor HybF
IPR039003	Family	Carnitine monooxygenase reductase subunit
IPR039004	Family	Carnitine monooxygenase oxygenase subunit
IPR039011	Family	Insulin receptor substrate
IPR039013	Family	Inorganic triphosphatase YgiF
IPR039014	Family	Protein myomixer
IPR039015	Family	Endonuclease domain-containing 1 protein
IPR039016	Family	Reversion-inducing cysteine-rich protein with Kazal motifs
IPR039017	Family	ATP synthase protein 8, mammals
IPR039018	Family	Endonuclease VapC20
IPR039019	Family	Cation channel sperm-associated protein subunit zeta
IPR039020	Family	Terpene cyclase PaxB-like
IPR039022	Family	Circadian clock protein KaiB-like
IPR039023	Family	Succinate dehydrogenase membrane subunit SdhC, prokaryotes
IPR039024	Family	Restriction of telomere capping protein 4
IPR039025	Family	Acidic amino acid decarboxylase GADL1
IPR039027	Family	Serine/threonine-protein kinase RAC alpha
IPR039028	Family	PDK/BCKDK protein kinase
IPR039029	Family	Serine/threonine-protein kinase RAC gamma-like
IPR039030	Family	Calmodulin
IPR039031	Family	Mucolipin
IPR039032	Family	Rim-like
IPR039033	Family	Calmodulin-binding transcription activator 1
IPR039034	Family	Inositol 3,4-bisphosphate 4-phosphatase
IPR039036	Family	Granulin family
IPR039037	Family	Calcium homeostasis endoplasmic reticulum protein
IPR039038	Family	Aspartyl/asparaginyl beta-hydroxylase family
IPR039039	Family	RAI1-like family
IPR039040	Family	NAB family
IPR039041	Family	Nav/unc-53 family
IPR039042	Family	UDP-N-acetylglucosamine transferase subunit Alg13-like
IPR039043	Family	Zinc finger protein-like 1
IPR039044	Family	tRNA:m(4)X modification enzyme Trm13
IPR039045	Family	Schwannomin interacting protein 1
IPR039046	Family	PDPK1 family
IPR039047	Family	Phosphorylated adapter RNA export protein
IPR039048	Family	Mitochondrial mRNA pseudouridine synthase Trub2
IPR039049	Family	Elongin B
IPR039050	Family	GATA zinc finger domain-containing protein 1
IPR039051	Family	SE-cephalotoxin-like
IPR039053	Family	Integrator complex subunit 12
IPR039055	Family	MCU family
IPR039056	Family	CDC42 small effector protein
IPR039057	Family	Sporulation-specific protein 22
IPR039058	Family	Yippee family
IPR039059	Family	Major vault protein
IPR039060	Family	Antitoxin HigA
IPR039061	Family	MDN2-binding protein
IPR039062	Family	Spermatogenesis-associated protein 1
IPR039063	Family	Riboflavin kinase, CTP-dependent
IPR039065	Family	AcoX-like
IPR039066	Family	Hepatocyte nuclear factor 1
IPR039067	Family	Hepatocyte nuclear factor 4-alpha
IPR039068	Family	Pyrroloquinoline-quinone synthase-like
IPR039069	Family	Carbohydrate esterase 7 family
IPR039072	Family	ATP synthase protein I, Bacilli-type
IPR039073	Family	Hexokinase-4, chordate
IPR039074	Family	GGGP/HepGP synthase group I
IPR039076	Family	Cell division protein DivIC
IPR039077	Family	Synaptosomal-associated protein 25
IPR039078	Family	Gastric inhibitory polypeptide
IPR039079	Family	Nucleoporin Nup49
IPR039080	Family	Pituitary adenylate cyclase-activating polypeptide
IPR039084	Family	cAMP-dependent protein kinase catalytic subunit gamma
IPR039085	Family	DDB1- and CUL4-associated factor 10
IPR039087	Family	Deubiquitinating protein VCIP135
IPR039088	Family	C-X-C motif chemokine 14
IPR039089	Family	Immunoglobulin superfamily member 6
IPR039090	Family	T-cell antigen CD7
IPR039091	Family	Aryl hydrocarbon receptor/Aryl hydrocarbon receptor repressor
IPR039092	Family	Aryl hydrocarbon receptor repressor
IPR039093	Family	Protein XRP2
IPR039097	Family	Gastric triacylglycerol lipase
IPR039098	Family	TERF1-interacting nuclear factor 2
IPR039099	Family	Pannexin
IPR039100	Family	Ribosome maturation protein Sdo1/SBDS-like
IPR039101	Family	Thioredoxin-related transmembrane protein 2
IPR039102	Family	Protein FAM13
IPR039103	Family	Centrosomal protein Spd-2/CEP192
IPR039104	Family	6-Phosphogluconolactonase
IPR039106	Family	Innate immunity activator protein
IPR039108	Family	Coiled-coil domain-containing protein 120
IPR039109	Family	Ribosomal protein L30/YlxQ
IPR039110	Family	KNL2-like
IPR039111	Family	Signal-transducing adaptor protein STAP1/STAP2
IPR039112	Family	Phosphotyrosine interaction domain containing 1
IPR039113	Family	Autophagy-related protein 29
IPR039116	Family	Coiled-coil domain-containing protein 93
IPR039117	Family	RING finger protein 17
IPR039118	Family	Menaquinone reductase, multiheme cytochrome c subunit
IPR039119	Family	ABT1/Esf2
IPR039120	Family	Ubiquitin domain-containing protein UBFD1
IPR039121	Family	Nucleoside diphosphate-linked moiety X motif 19
IPR039122	Family	Protein TMEPAI
IPR039123	Family	Protein phosphatase 2C
IPR039124	Family	Fungal antigen PRA1-like
IPR039125	Family	GPCR family 2, glucagon-like peptide 2 receptor
IPR039126	Family	Gamma-glutamylaminecyclotransferase
IPR039127	Family	Multifunctional methyltransferase subunit Trm112
IPR039128	Family	Activating signal cointegrator 1-like
IPR039129	Family	Growth hormone secretagogue receptor
IPR039130	Family	Inner centromere protein
IPR039131	Family	Complex I intermediate-associated protein 30, mitochondrial
IPR039132	Family	Motilin receptor
IPR039133	Family	E3 ubiquitin-protein ligase RNF25
IPR039134	Family	Single-strand selective monofunctional uracil DNA glycosylase
IPR039135	Family	N-acetyltransferase 9-like
IPR039136	Family	NUFIP1-like
IPR039138	Family	Ubiquitin thioesterase OTU1/2/3
IPR039139	Family	Coiled-coil domain-containing protein 170-like
IPR039141	Family	Triggering receptor expressed on myeloid cells 1
IPR039142	Family	NRF1/Ewg family
IPR039143	Family	Glucosamine 6-phosphate N-acetyltransferase
IPR039145	Family	39S ribosomal protein L40, mitochondrial
IPR039146	Family	G patch domain and ankyrin repeat-containing protein 1
IPR039147	Family	Ankyrin repeat and SOCS box protein 17
IPR039149	Family	Zinc finger protein 800
IPR039150	Family	Transcription elongation factor, mitochondrial
IPR039151	Family	Protein inturned
IPR039153	Family	Fetal and adult testis-expressed transcript protein
IPR039155	Family	Malectin
IPR039156	Family	UPF0183/Protein broad-minded
IPR039158	Family	Solute carrier family 25 member 46
IPR039159	Family	SAYSvFN domain-containing protein 1
IPR039160	Family	5'-AMP-activated protein kinase subunit beta
IPR039161	Family	Uncharacterized protein C19orf47-like
IPR039162	Family	Homeodomain-only protein
IPR039163	Family	ER membrane protein complex subunit 7
IPR039164	Family	E3 ubiquitin-protein ligase UBR1-like
IPR039165	Family	CREB3 regulatory factor
IPR039166	Family	5'-AMP-activated protein kinase subunit gamma-1
IPR039167	Family	Mitochondrial transcription rescue factor 1
IPR039168	Family	5'-AMP-activated protein kinase subunit gamma-3
IPR039169	Family	Protein Abitram
IPR039170	Family	5'-AMP-activated protein kinase subunit gamma-2
IPR039171	Family	Pre-mRNA-splicing factor Cwc2/Slt11
IPR039172	Family	Protein parting dancers
IPR039173	Family	Pre-mRNA-splicing factor Cwc2
IPR039174	Family	Chondroitin sulfate ABC lyase
IPR039175	Family	Mitochondrial import inner membrane translocase subunit TIM22
IPR039176	Family	Osteocalcin
IPR039177	Family	Protein SMG9
IPR039178	Family	Protein Lag2
IPR039179	Family	PDZ domain-containing protein 9
IPR039180	Family	Patatin-like phospholipase domain-containing protein 1
IPR039181	Family	EIG121-like
IPR039182	Family	Ribonucleases P/MRP protein subunit Pop1
IPR039183	Family	Coiled-coil domain-containing protein 66
IPR039184	Family	Sterile alpha and TIR motif-containing protein 1
IPR039185	Family	1-acylglycerol-3-phosphate O-acyltransferase PNPLA3
IPR039188	Family	ATPase family AAA domain-containing protein 3
IPR039189	Family	CTD phosphatase Fcp1
IPR039190	Family	Tetratricopeptide repeat protein 14
IPR039193	Family	28S ribosomal protein S17, mitochondrial
IPR039194	Family	Ankyrin repeat and death domain-containing protein 1A
IPR039195	Family	Ankyrin repeat domain-containing protein 40
IPR039196	Family	ATP synthase assembly factor Fmc1, mitochondrial
IPR039197	Family	Mrs1/Cce1
IPR039198	Family	Srl3/Whi5
IPR039199	Family	FAM91
IPR039200	Family	Ectodysplasin-A receptor-associated adapter protein
IPR039201	Family	PAK4-inhibitor inka
IPR039202	Family	GSK-3-binding protein FRAT2
IPR039203	Family	RPW8 family
IPR039204	Family	Magnesium transporter MRS2-like
IPR039205	Family	NADH dehydrogenase [ubiquinone] 1 alpha subcomplex subunit 11
IPR039206	Family	MORF/ORRM1/DAG-like
IPR039207	Family	Multiple myeloma tumor-associated protein 2-like
IPR039208	Family	C2 calcium-dependent domain-containing protein 4
IPR039209	Family	ORC ubiquitin ligase 1
IPR039210	Family	2-oxoglutarate and iron-dependent oxygenase domain-containing protein 3
IPR039212	Family	Putative ribosome-binding factor A, mitochondrial
IPR039213	Family	FAM90
IPR039214	Family	Protein FAM3B
IPR039215	Family	RecQ-mediated genome instability protein 1
IPR039217	Family	Lymphocyte antigen 96
IPR039218	Family	REM family
IPR039219	Family	Protein FAM3C
IPR039220	Family	FAM3 family
IPR039221	Family	Protein FAM3A
IPR039222	Family	Regulatory solute carrier protein family 1 member 1
IPR039223	Family	Protein AATF/Bfr2
IPR039224	Family	Meteorin-like
IPR039225	Family	AT-hook DNA-binding motif-containing protein 1
IPR039226	Family	Ski3/TTC37
IPR039227	Family	Guanine nucleotide-binding protein G(I)/G(S)/G(O) subunit gamma-13
IPR039228	Family	SUZ domain-containing protein 1
IPR039229	Family	Meteorin
IPR039230	Family	Mesenteric estrogen-dependent adipogenesis protein
IPR039231	Family	Tubulin polyglutamylase complex subunit 2
IPR039235	Family	Tubulin polyglutamylase complex subunit 1
IPR039236	Family	Gastrin
IPR039237	Family	Lymphocyte antigen 6 complex locus protein G6c
IPR039238	Family	Mitochondrial import inner membrane translocase subunit Tim8/13
IPR039239	Family	Adherens junction-associated protein 1
IPR039240	Family	Protein FAM3D
IPR039241	Family	Ribosomal RNA-processing protein Rrp9-like
IPR039242	Family	Mediator of RNA polymerase II transcription subunit 9, metazoan
IPR039243	Family	Leucine-rich repeat-containing protein 25
IPR039244	Family	Galanin-like peptide
IPR039245	Family	Peroxisomal/glyoxysomal leader peptide-processing protease
IPR039246	Family	Flagellar protein FlgA
IPR039247	Family	Jag protein
IPR039248	Family	Phosphatase RsbX
IPR039249	Family	G patch domain-containing protein 11
IPR039250	Family	CREBL2/REPTOR-BP
IPR039251	Family	Oxidoreductase-like domain-containing protein 1
IPR039252	Family	Protein RALF-like 27
IPR039253	Family	Aprataxin and PNK-like factor
IPR039254	Family	Protein Rds1
IPR039255	Family	Large ribosomal RNA subunit accumulation protein YceD, bacteria
IPR039256	Family	Ketosteroid isomerase
IPR039257	Family	B- and T-lymphocyte attenuator
IPR039258	Family	Zinc finger protein 511
IPR039259	Family	Protein maelstrom
IPR039260	Family	Chondroitin proteoglycan 3
IPR039262	Family	DTW domain-containing protein DTWD2/YfiP
IPR039263	Family	GTP-binding protein 1
IPR039264	Family	Tellurite resistance protein TehA
IPR039265	Family	Putative lipid-transfer protein DIR1-like
IPR039266	Family	Autonomous transposable element EN-1 mosaic protein
IPR039267	Family	U7 snRNA-associated Sm-like protein Lsm11
IPR039269	Family	Ankyrin repeat and fibronectin type-III domain-containing protein 1
IPR039270	Family	Zinc finger protein 469
IPR039271	Family	Kiwellin-like
IPR039272	Family	CLEC16A/TT9
IPR039273	Family	AP-4 complex accessory subunit Tepsin
IPR039274	Family	Flowering-promoting factor 1
IPR039275	Family	PDZ domain-containing protein 8
IPR039276	Family	Protein SAWADEE HOMEODOMAIN HOMOLOG 1/2
IPR039277	Family	Transcription factor VOZ1/VOZ2
IPR039278	Family	NURS complex subunit red1
IPR039279	Family	Polygalacturonase QRT3-like
IPR039280	Family	VASCULAR-RELATED UNKNOWN PROTEIN
IPR039281	Family	Arabinogalactan protein 3/12/13/14/21
IPR039282	Family	Protein response to low sulfur
IPR039283	Family	Motile sperm domain-containing protein 1
IPR039284	Family	Coiled-coil domain-containing protein 159/163
IPR039285	Family	Dehydrin HIRD11-like
IPR039286	Family	Exosporium protein C
IPR039288	Family	Zinc finger protein SHOOT GRAVITROPISM 5-like
IPR039289	Family	Mitochondrial intermembrane space import and assembly protein 40
IPR039291	Family	Late embryogenesis abundant protein At5g17165-like
IPR039292	Family	Protein SICKLE
IPR039293	Family	Transmembrane protein 81
IPR039294	Family	Probable RNA-binding protein EIF1AD
IPR039295	Family	Signaling mucin MSB2
IPR039296	Family	Predicted cytochrome c oxidase subunit VII
IPR039297	Family	Cytochrome c oxidase subunit VII
IPR039298	Family	Acyl-coenzyme A thioesterase 13
IPR039299	Family	Protein SIEVE ELEMENT OCCLUSION
IPR039300	Family	Protein JASON
IPR039301	Family	Protein Sip5/DA2
IPR039302	Family	Microtubule associated protein 10
IPR039303	Family	Coiled-coil domain-containing protein 50
IPR039304	Family	Dynein assembly factor 3, axonemal
IPR039305	Family	Protein PIN-LIKES 2/6
IPR039306	Family	Myosin-binding protein
IPR039307	Family	GPI-anchored protein LORELEI-like
IPR039308	Family	Growth arrest-specific protein 8
IPR039309	Family	Biopterin transporter family
IPR039310	Family	UBA-like domain-containing protein 1/2
IPR039311	Family	FAM187A/B
IPR039312	Family	Protein LITTLE ZIPPER
IPR039313	Family	Protein HEAT INTOLERANT 4
IPR039314	Family	Calvin cycle protein CP12-like
IPR039315	Family	Chemotaxis protein CheW
IPR039316	Family	CLAVATA3/ESR (CLE)-related protein 25/26
IPR039317	Family	Protein time for coffee
IPR039318	Family	Protein O-mannose kinase
IPR039319	Family	Protein EARLY FLOWERING 3-like
IPR039320	Family	RING finger protein 207
IPR039321	Family	Increased DNA methylation 2/3-like
IPR039322	Family	MOM1
IPR039323	Family	Ankyrin repeat domain-containing protein 60
IPR039324	Family	Protein SHORT HYPOCOTYL IN WHITE LIGHT 1
IPR039325	Family	Nodulin homeobox protein
IPR039326	Family	Protein Patronus
IPR039327	Family	C2H2 finger domain transcription factor CON7-like
IPR039328	Family	WD repeat-containing protein 89
IPR039329	Family	Sialate O-acetylesterase
IPR039330	Family	Chromosome alignment-maintaining phosphoprotein 1
IPR039331	Family	Purple acid phosphatase-like
IPR039332	Family	Protein FAM186A
IPR039333	Family	Partner of Y14 and mago
IPR039334	Family	26S proteasome non-ATPase regulatory subunit 10-like
IPR039335	Family	Sigma factor binding protein 1/2
IPR039336	Family	Midnolin
IPR039337	Family	Root meristem growth factor 9
IPR039338	Family	Cysteine and histidine-rich protein 1
IPR039339	Family	Inactive serine/threonine-protein kinase TEX14
IPR039340	Family	Transcription factor Tfc4/TFIIIC-102/Sfc4
IPR039341	Family	Cilia- and flagella-associated protein 99
IPR039342	Family	Protein TRIGALACTOSYLDIACYLGLYCEROL 2-like
IPR039343	Family	Protein NEOXANTHIN-DEFICIENT 1-like
IPR039344	Family	Metallo-beta-lactamase domain-containing protein 1
IPR039345	Family	Protein STPG4
IPR039346	Family	Classical arabinogalactan protein 25/26
IPR039347	Family	Sperm mitochondrial-associated cysteine-rich protein
IPR039348	Family	Interleukin-1 receptor antagonist
IPR039349	Family	Protein PLASTID REDOX INSENSITIVE 2
IPR039350	Family	Prospero homeodomain family
IPR039351	Family	Keratin-associated protein 8-1
IPR039352	Family	Protein BEAN1
IPR039353	Family	Transcription factor Adf-1
IPR039355	Family	Transcription factor GATA
IPR039356	Family	5'-deoxynucleotidase YfbR/HDDC2
IPR039357	Family	3-oxo-5-alpha-steroid 4-dehydrogenase/very-long-chain enoyl-CoA reductase
IPR039360	Family	Ras GTPase-activating protein
IPR039361	Family	Cyclin
IPR039363	Family	Zinc finger protein 750
IPR039365	Family	Transposase IS701-like
IPR039366	Family	Type 3 secretion system pilotin
IPR039367	Family	Initiation-specific alpha-1,6-mannosyltransferase Och1-like
IPR039369	Family	Galactoside O-acetyltransferase LacA-like
IPR039370	Family	Transcription factor BTF3
IPR039373	Family	Glutamate carboxypeptidase 2-like
IPR039374	Family	Siderophore-interacting protein
IPR039375	Family	Nodulation protein N-like
IPR039378	Family	Ribonuclease T2, prokaryotic
IPR039383	Family	FHIT family
IPR039384	Family	HINT family
IPR039387	Family	Protocatechuate 3,4-dioxygenase
IPR039390	Family	Hydroxyquinol/catechol 1,2-dioxygenase
IPR039391	Family	Phytocyanin
IPR039393	Family	Rhizopine-oxygenase-like
IPR039397	Family	RagA/B
IPR039398	Family	Deltex family
IPR039400	Family	RagC/D
IPR039411	Family	Ribosomal biogenesis NSA2 family
IPR039420	Family	Transcriptional regulatory protein WalR-like
IPR039421	Family	Type I protein exporter
IPR039423	Family	TonB-dependent receptor-like
IPR039424	Family	Solute-binding protein family 5
IPR039425	Family	RNA polymerase sigma-70 like
IPR039426	Family	Vitamin B12 transporter BtuB-like
IPR039428	Family	NADH-ubiquinone oxidoreductase chain 4L/Mnh complex subunit C1-like
IPR039434	Family	Rift valley fever virus non structural protein-like
IPR039437	Family	Putative lumazine-binding
IPR039446	Family	Transcriptional regulator DauR-like
IPR039449	Family	Type VI secretion system TssO
IPR039451	Family	Family of unknown function DUF5419
IPR039452	Family	Protein of unknown function DUF5403
IPR039454	Family	Mitochondrial outer membrane protein OM14
IPR039455	Family	EPIDERMAL PATTERNING FACTOR-like protein
IPR039457	Family	Ly6/PLAUR domain-containing protein 6-like
IPR039458	Family	FimA-like
IPR039460	Family	STAGA complex 65 subunit gamma
IPR039461	Family	Peptidase family M49
IPR039465	Family	Interleukin-17 receptor-like
IPR039470	Family	Nucleoside 2-deoxyribosyltransferase-like
IPR039471	Family	Uncharacterized protein CXorf65-like
IPR039476	Family	Pyridinium-3,5-biscarboxylic acid mononucleotide synthase
IPR039480	Family	C-C bond lyase-like
IPR039484	Family	Alpha-1,2-mannosyltransferase ALG9-like
IPR039485	Family	Dol-P-Man:Man(7)GlcNAc(2)-PP-Dol alpha-1,6-mannosyltransferase
IPR039487	Family	Dolichyl pyrophosphate Glc1Man9GlcNAc2 alpha-1,3-glucosyltransferase
IPR039488	Family	Dolichyl pyrophosphate Man9GlcNAc2 alpha-1,3-glucosyltransferase
IPR039489	Family	Leucine-rich repeat-containing protein 19
IPR039490	Family	Transmembrane protein 207
IPR039491	Family	Required for excision 1-B domain-containing protein
IPR039492	Family	Transmembrane protein 109
IPR039493	Family	TMEM248/TMEM219
IPR039494	Family	Factor VIII intron 22 protein
IPR039495	Family	TATA box-binding protein-associated factor RNA polymerase I subunit A-like
IPR039498	Family	Uncharacterised nucleotidyltransferase
IPR039499	Family	Leucine rich adaptor protein 1/25
IPR039501	Family	Protein eva-1 homologue A
IPR039502	Family	Protein eva-1 homologue B
IPR039513	Family	PL-6 family
IPR039516	Family	N-acetylglucosaminyl-phosphatidylinositol de-N-acetylase
IPR039521	Family	GPI mannosyltransferase 3
IPR039522	Family	RING finger family 1, prokaryotic
IPR039524	Family	GPI ethanolamine phosphate transferase 3
IPR039527	Family	GPI ethanolamine phosphate transferase 2
IPR039528	Family	DPM1-like
IPR039529	Family	GPI inositol-deacylase
IPR039531	Family	DNA-directed RNA polymerase subunit Rpb5-like
IPR039533	Family	Spermidine/spermine N(1)-acetyltransferase-like protein 1
IPR039534	Family	L-ornithine N5-acetyltransferase NATA1-like
IPR039535	Family	Arylsulfotransferase-like
IPR039539	Family	Ras GTPase-activating protein-binding protein
IPR039543	Family	Lipid-binding protein POX18/UbiT/NSL-TP1
IPR039544	Family	Tim44-like
IPR039545	Family	Post-GPI attachment to proteins factor 2
IPR039547	Family	60S ribosomal protein L19
IPR039553	Family	Prefoldin-like
IPR039555	Family	F plasmid transfer operon protein
IPR039572	Family	E3 ubiquitin-protein ligase RNF126
IPR039574	Family	Opioid growth factor receptor
IPR039575	Family	Prolyl 3-hydroxylase
IPR039576	Family	Fe65
IPR039577	Family	E3 ubiquitin-protein ligase Rad18
IPR039578	Family	Oncostatin-M
IPR039579	Family	Arginine vasopressin-induced protein 1
IPR039580	Family	Transcriptional and immune response regulator
IPR039581	Family	Fibronectin type III domain-containing protein 11
IPR039582	Family	Thiamine-triphosphatase
IPR039583	Family	Transcription factor-like 5 protein
IPR039584	Family	Heat shock factor 2-binding protein
IPR039585	Family	SERTA domain-containing protein 3
IPR039586	Family	Cilia- and flagella-associated protein 46
IPR039588	Family	F-box only protein 4
IPR039589	Family	TBCC domain-containing protein 1
IPR039590	Family	Developmental pluripotency-associated protein 2/4
IPR039591	Family	AP-5 complex subunit mu-1
IPR039592	Family	F-box/LRR-repeat protein 8
IPR039594	Family	F-box only protein 34/46
IPR039595	Family	TE2IP/Rap1
IPR039596	Family	Growth arrest-specific protein 1
IPR039598	Family	HMG domain-containing protein 3
IPR039599	Family	RNA-binding protein 48
IPR039600	Family	TANGO6/Rtp1
IPR039601	Family	RNA polymerase I-specific transcription initiation factor Rrn5
IPR039602	Family	Transcriptional regulatory protein Rxt2
IPR039603	Family	Protein Fyv4
IPR039604	Family	Nuclear segregation protein Bfr1
IPR039605	Family	AT-hook motif nuclear-localized protein
IPR039606	Family	Phytol/farnesol kinase
IPR039607	Family	VQ motif-containing protein 8/17/18/20/21/25
IPR039608	Family	VQ motif-containing protein 1/10
IPR039609	Family	VQ motif-containing protein 15/22
IPR039610	Family	VQ motif-containing protein 29
IPR039611	Family	VQ motif-containing protein 4/11/13/19/31/33
IPR039612	Family	VQ motif-containing protein 5/9/14
IPR039613	Family	Protein SPIRAL1-like
IPR039614	Family	Protein PLASTID MOVEMENT IMPAIRED 1-like
IPR039615	Family	Protein PHYTOCHROME KINASE SUBSTRATE
IPR039616	Family	CLAVATA3/ESR (CLE)-related protein 1/3/4
IPR039617	Family	CLAVATA3/ESR (CLE)-related protein
IPR039618	Family	CLAVATA3/ESR (CLE)-related protein 9/10/11/12/13
IPR039619	Family	Probable membrane-associated kinase regulator 2/5
IPR039620	Family	BKI1/Probable membrane-associated kinase regulator 1/3/4
IPR039621	Family	Protein BIG GRAIN 1-like
IPR039622	Family	Methyl-CpG-binding domain-containing protein 10/11
IPR039624	Family	Stress-induced protein KIN1/KIN2
IPR039625	Family	Transmembrane protein 178A/B
IPR039626	Family	Nucleolar protein 7
IPR039627	Family	Mitochondrial escape protein 2
IPR039628	Family	PILR alpha-associated neural protein
IPR039629	Family	R3H domain-containing protein 4
IPR039630	Family	Protein FAM149
IPR039631	Family	Leucine-rich repeat-containing protein 42
IPR039632	Family	Transmembrane protein 42
IPR039633	Family	Plastid-lipid-associated protein
IPR039634	Family	Bul1-like
IPR039635	Family	Endoplasmic reticulum membrane-associated RNA degradation protein
IPR039636	Family	CCR4-NOT transcription complex subunit 7
IPR039637	Family	CCR4-NOT transcription complex subunit 7/8/Pop2
IPR039638	Family	Mediator of RNA polymerase II transcription subunit 33A/B
IPR039639	Family	Protein IDA-like
IPR039640	Family	Stomatal closure-related actin-binding protein
IPR039641	Family	Low-molecular-weight cysteine-rich protein
IPR039643	Family	Dihydroxyacetone kinase phosphotransferase subunit DhaM
IPR039644	Family	High osmolarity signalling protein Sho1
IPR039645	Family	Coactosin
IPR039646	Family	Zinc finger HIT domain-containing protein 2
IPR039650	Family	H(2):CoB-CoM heterodisulfide,ferredoxin reductase subunit A-like
IPR039651	Family	Protein FixC-like
IPR039652	Family	Coatomer subunit zeta
IPR039653	Family	Prenyltransferase
IPR039655	Family	HMG box-containing protein 1
IPR039656	Family	Synergin gamma
IPR039657	Family	Dimethylallyltransferase
IPR039659	Family	Transcription elongation factor SPT5
IPR039660	Family	Ribosomal protein L14
IPR039661	Family	ELP3/YhcC
IPR039662	Family	Cohesin subunit Scc3/SA
IPR039663	Family	AIP/AIPL1
IPR039664	Family	GRB/APBB1IP
IPR039666	Family	Dolichyldiphosphatase 1
IPR039669	Family	TRAF family member-associated NF-kappa-B activator
IPR039670	Family	Sterol transport protein NPC2-like
IPR039671	Family	Protein THEMIS
IPR039672	Family	Lactose permease-like
IPR039673	Family	DNA-binding protein SATB1/SATB2
IPR039674	Family	CASP8-associated protein 2
IPR039675	Family	Cartilage intermediate layer protein 1/2
IPR039676	Family	Acyloxyacyl hydrolase
IPR039677	Family	Ciliogenesis and planar polarity effector 2
IPR039678	Family	Beta-catenin-like protein 1
IPR039679	Family	Nuclear receptor-binding factor 2
IPR039680	Family	Pleckstrin homology domain-containing family B member 1/2
IPR039681	Family	Interleukin-18-binding protein
IPR039682	Family	Exocyst complex component Sec8/EXOC4
IPR039683	Family	Protein Lsm12-like
IPR039684	Family	Fanconi anemia group G protein
IPR039685	Family	Fanconi anemia group E protein
IPR039686	Family	FANCM/Mph1-like
IPR039687	Family	Nephrocystin-1
IPR039688	Family	STAC1/2/3
IPR039689	Family	B-cell differentiation antigen CD72-like
IPR039690	Family	U11/U12 small nuclear ribonucleoprotein 25kDa protein
IPR039691	Family	Zinc finger CCCH domain-containing protein A/B
IPR039692	Family	Cilia- and flagella-associated protein 43
IPR039693	Family	Rtr1/RPAP2
IPR039694	Family	WD repeat-containing protein 11
IPR039695	Family	B-cell antigen receptor complex-associated protein alpha/beta chain
IPR039696	Family	Microfibril-associated glycoprotein 3-like
IPR039697	Family	Iron-type alcohol dehydrogenase-like
IPR039698	Family	Polyprenol reductase
IPR039699	Family	Ribosomal protein L7/L30
IPR039700	Family	Lymphocyte antigen 6G6e
IPR039701	Family	HCLS1-binding protein 3
IPR039702	Family	Farnesyl pyrophosphate synthase-like
IPR039703	Family	Protein N-terminal amidase
IPR039704	Family	Myogenic factor
IPR039705	Family	Replication initiator 1
IPR039706	Family	Major intrinsically disordered Notch2-binding receptor 1-like
IPR039707	Family	Macrophage-expressed gene 1 protein
IPR039708	Family	Probable membrane protein MT1774/Rv1733c-like
IPR039709	Family	Putative antitoxin VapB3-like
IPR039710	Family	CPX chromosomal region candidate gene 1 protein
IPR039711	Family	Protein GDF5OS, mitochondrial
IPR039712	Family	Meiotic expression up-regulated protein 6
IPR039713	Family	At2g23090-like
IPR039714	Family	Transmembrane protein 134
IPR039715	Family	Zinc finger CCHC domain-containing protein 10
IPR039717	Family	Protein Hgh1
IPR039718	Family	Ribonucleoside-diphosphate reductase large subunit
IPR039719	Family	F-box only protein 28
IPR039720	Family	Transmembrane protein 94
IPR039721	Family	D-glucuronyl C5-epimerase
IPR039722	Family	Nonsense-mediated mRNA decay protein 3
IPR039723	Family	Vps71/ZNHIT1
IPR039724	Family	WD repeat-containing protein 91
IPR039725	Family	Coiled-coil and C2 domain-containing protein 1
IPR039726	Family	Pre-mRNA-processing factor Prp40
IPR039727	Family	SERRATE/Ars2
IPR039728	Family	Golgi apparatus protein 1
IPR039729	Family	DNA fragmentation factor 40
IPR039730	Family	Jlp2/Ccd25
IPR039731	Family	CAAX prenyl protease 2, eukaryotes
IPR039732	Family	Ubiquitin-like modifier Hub1/Ubl5
IPR039733	Family	Protein N-terminal glutamine amidohydrolase
IPR039735	Family	Cysteine-rich hydrophobic domain-containing protein 1/2
IPR039737	Family	Type I inositol 1,4,5-trisphosphate 5-phosphatase
IPR039738	Family	E3 ubiquitin-protein ligase SIRP1
IPR039739	Family	RING-finger protein Mag2/Rnf10
IPR039740	Family	CCR4-NOT transcription complex subunit 10
IPR039741	Family	UDP-sugar pyrophosphorylase
IPR039742	Family	Protein Shq1
IPR039743	Family	Endo-beta-1,6-galactanase
IPR039744	Family	40S ribosomal protein S29/30S ribosomal protein S14 type Z
IPR039745	Family	Vacuolar protein sorting-associated protein 54
IPR039746	Family	FOG family
IPR039747	Family	DNA-directed RNA polymerases I, II, and III subunit RPABC4
IPR039748	Family	DNA-directed RNA polymerase III subunit RPC3
IPR039749	Family	NEDD8 ultimate buster 1
IPR039750	Family	Dynein regulatory complex protein
IPR039751	Family	Homocysteine-responsive endoplasmic reticulum-resident ubiquitin-like domain member 1 /2
IPR039752	Family	F-box only protein
IPR039753	Family	mRNA cap guanine-N7 methyltransferase
IPR039754	Family	Pre-rRNA-processing protein Esf1
IPR039755	Family	TBC1 domain family member 23
IPR039756	Family	Type II phosphatidylinositol 4-kinase Lsb6/PI4K2
IPR039757	Family	Eukaryotic translation initiation factor 2D
IPR039758	Family	N-acetyl-D-glucosamine kinase NAGK-like
IPR039760	Family	MOFRL domain-containing protein
IPR039761	Family	Ribosome biogenesis protein Bms1/Tsr1
IPR039762	Family	Nonsense-mediated mRNA decay protein Nmd2/UPF2
IPR039763	Family	Protein-glutamate O-methyltransferase
IPR039764	Family	RNA binding protein HABP4/SERBP1
IPR039765	Family	Protein Yip5/YIPF1/YIPF2
IPR039766	Family	Vacuolar protein sorting-associated protein 53
IPR039767	Family	RalA-binding protein 1
IPR039768	Family	Ribosomal export protein Nmd3
IPR039769	Family	18S rRNA (guanine(1575)-N(7))-methyltransferase Bud23-like
IPR039770	Family	Ribosome biogenesis protein Rpf2
IPR039771	Family	Exosome complex component Csl4
IPR039772	Family	RNA methyltransferase Bin3-like
IPR039773	Family	Molecular chaperone regulator BAG
IPR039774	Family	Transcriptional regulatory protein Sin3-like
IPR039775	Family	Putative homeodomain transcription factor 1/2
IPR039776	Family	Sister chromatid cohesion protein Pds5
IPR039777	Family	Interferon-related developmental regulator
IPR039778	Family	Programmed cell death protein 4
IPR039779	Family	RFX-like DNA-binding protein
IPR039780	Family	CCR4-NOT transcription complex subunit 4
IPR039781	Family	Rad21/Rec8-like protein
IPR039782	Family	Vacuolar protein sorting-associated protein 13B
IPR039784	Family	CUE domain-containing protein 2
IPR039785	Family	Deubiquitinating enzyme MINDY-3/4
IPR039786	Family	Protein EFR3
IPR039787	Family	Poly(U)-specific endoribonuclease
IPR039788	Family	Nucleolar protein 4 family
IPR039789	Family	CYFIP-related Rac1 interactor
IPR039790	Family	CHORD domain containing protein
IPR039791	Family	Chorion-specific transcription factor GCM
IPR039792	Family	N-acetylglucosamine-1-phosphotransferase subunit gamma
IPR039793	Family	Uroporphyrinogen-III synthase
IPR039794	Family	Glucosidase II beta subunit-like
IPR039795	Family	E3 ubiquitin-protein ligase listerin
IPR039796	Family	MIP18 family
IPR039797	Family	Protein Pecanex
IPR039798	Family	Sulfhydryl oxidase
IPR039799	Family	Sulfhydryl oxidase ALR/ERV
IPR039800	Family	Calcium uptake protein 1/2/3
IPR039801	Family	Epidermal growth factor receptor kinase substrate 8-like
IPR039802	Family	Myotubularin-related protein 14
IPR039808	Family	Cadherin
IPR039809	Family	Chemokine beta/gamma/delta
IPR039810	Family	CD166 antigen
IPR039812	Family	Vesicle-fusing ATPase
IPR039813	Family	Stromal cell-derived factor 1
IPR039815	Family	Pleckstrin homology domain-containing family B member 2
IPR039816	Family	Pleckstrin homology domain-containing family B member 1
IPR039817	Family	CLAVATA3/ESR (CLE)-related protein 1
IPR039818	Family	CLAVATA3
IPR039819	Family	Protein PHYTOCHROME KINASE SUBSTRATE 3
IPR039820	Family	Protein PHYTOCHROME KINASE SUBSTRATE 4
IPR039821	Family	Protein PHYTOCHROME KINASE SUBSTRATE 1/2
IPR039822	Family	Protein PLASTID MOVEMENT IMPAIRED 1-RELATED 1
IPR039823	Family	Protein PLASTID MOVEMENT IMPAIRED 1-RELATED 2
IPR039824	Family	VQ motif-containing protein 9
IPR039825	Family	VQ motif-containing protein 5/14
IPR039826	Family	VQ motif-containing protein 11
IPR039827	Family	VQ motif-containing protein 4/13
IPR039828	Family	VQ motif-containing protein 33
IPR039829	Family	VQ motif-containing protein 31
IPR039830	Family	Calmodulin-binding protein 25
IPR039831	Family	VQ motif-containing protein 22
IPR039832	Family	VQ motif-containing protein 20
IPR039833	Family	VQ motif-containing protein 8, chloroplastic
IPR039834	Family	VQ motif-containing protein 17/25
IPR039835	Family	Developmental pluripotency-associated protein 2
IPR039836	Family	Developmental pluripotency-associated protein 4
IPR039837	Family	Prolyl 3-hydroxylase 1
IPR039838	Family	Prolyl 3-hydroxylase 2
IPR039839	Family	Prolyl 3-hydroxylase 3
IPR039840	Family	N-alpha-acetyltransferase 80
IPR039841	Family	Integrator complex subunit 14
IPR039842	Family	TBC1 domain family member 7
IPR039843	Family	KxDL motif-containing protein 1-like
IPR039844	Family	Nucleolar pre-ribosomal-associated protein 1
IPR039845	Family	PSME3-interacting protein
IPR039846	Family	Zinc finger CCHC domain-containing protein 4
IPR039847	Family	RING finger protein 37
IPR039848	Family	Ribosomal protein S24/S35, mitochondrial
IPR039852	Family	Cullin-associated NEDD8-dissociated protein 1/2
IPR039853	Family	Pinin
IPR039856	Family	ER membrane protein complex subunit 2-like
IPR039857	Family	Intraflagellar transport protein 122 homolog
IPR039858	Family	E3 ubiquitin-protein ligase KCMF1
IPR039859	Family	Palmitoyltransferase ZDHHC16
IPR039860	Family	Protein rolling stone
IPR039861	Family	Interphotoreceptor matrix proteoglycan
IPR039862	Family	N-terminal EF-hand calcium binding protein 1/2/3
IPR039863	Family	Dickkopf-like protein
IPR039864	Family	Xylosyltransferase 1
IPR039865	Family	Serine/threonine-protein phosphatase 2A regulatory subunit B'' subunit gamma
IPR039866	Family	Carboxypeptidase Q
IPR039867	Family	Protein furry/Tao3/Mor2
IPR039868	Family	Armadillo-like helical domain-containing protein 3-like
IPR039869	Family	Ubiquitin domain-containing protein 1/2
IPR039870	Family	Cytochrome oxidase assembly factor 4-like
IPR039871	Family	Protein FAM8A1
IPR039872	Family	Uncharacterized protein KIAA0513
IPR039873	Family	Coiled-coil domain-containing protein 78
IPR039874	Family	Wings apart-like protein
IPR039875	Family	Leukocyte receptor cluster member 1-like
IPR039876	Family	28kDa heat- and acid-stable phosphoprotein
IPR039877	Family	Transmembrane protein 131-like
IPR039878	Family	RNA-binding protein 33
IPR039879	Family	EF-hand calcium-binding domain-containing protein 10
IPR039880	Family	Uncharacterized protein C17orf64-like
IPR039881	Family	mRNA (2'-O-methyladenosine-N(6)-)-methyltransferase PCIF1-like
IPR039882	Family	Zinc finger protein 414
IPR039883	Family	Fcf2/DNTTIP2
IPR039884	Family	Coiled-coil domain-containing protein R3HC1/R3HCL
IPR039886	Family	BTBD10/KCTD20
IPR039887	Family	IQ domain-containing protein F
IPR039888	Family	Protein melted-like
IPR039889	Family	Coiled-coil domain-containing protein 33
IPR039890	Family	Cyclin N-terminal domain-containing protein 1
IPR039891	Family	von Willebrand factor A domain-containing protein 8
IPR039892	Family	Protein Spa2/Sph1
IPR039893	Family	Centrosomal protein of 120kDa-like
IPR039894	Family	tRNA pseudouridine synthase Pus10-like
IPR039895	Family	Protein cordon-bleu-like
IPR039896	Family	Protein Red-like
IPR039897	Family	BET1-like protein
IPR039900	Family	Pat1-like
IPR039901	Family	3-deoxy-D-manno-octulosonic acid transferase
IPR039902	Family	Coiled-coil domain-containing protein CCDC148/CCDC112
IPR039903	Family	E3 ubiquitin-protein ligase Zswim2
IPR039904	Family	TPR and ankyrin repeat-containing protein 1
IPR039905	Family	CD2 antigen cytoplasmic tail-binding protein 2/Lin1
IPR039906	Family	Nuclear anchorage protein 1-like
IPR039907	Family	RNA-binding protein NOB1
IPR039908	Family	Protein sepa-1
IPR039910	Family	Surface antigen D15-like
IPR039911	Family	JNK-interacting protein 3/4
IPR039912	Family	Pre-rRNA-processing protein PNO1-like
IPR039913	Family	RNA polymerase II-associated protein RPAP1/Rba50
IPR039914	Family	Signal recognition particle SRP9
IPR039915	Family	TACC family
IPR039916	Family	Exophilin-5
IPR039917	Family	Rho guanine nucleotide exchange factor 17
IPR039918	Family	Serine/threonine-protein phosphatase 4 regulatory subunit 4
IPR039919	Family	Rho guanine nucleotide exchange factor 10/17
IPR039920	Family	DNA repair/transcription protein MET18/MMS19
IPR039921	Family	Inscuteable
IPR039922	Family	GDP-fucose protein O-fucosyltransferase 1
IPR039923	Family	Protodermal factor 1
IPR039924	Family	ICln/Lot5
IPR039926	Family	Protein egg apparatus-1
IPR039927	Family	39S ribosomal protein L43/54S ribosomal protein L51
IPR039928	Family	LNK family
IPR039929	Family	Cotranscriptional regulator FAM172A
IPR039930	Family	Ral GTPase-activating protein subunit beta
IPR039931	Family	Protein FAM102-like
IPR039932	Family	Serine protease inhibitor Kazal-type 4-like
IPR039933	Family	Protein XRI1
IPR039934	Family	C2 domain-containing protein 2-like
IPR039935	Family	Uncharacterized protein YML079W-like
IPR039937	Family	Sorting nexin SNX20/SNX21
IPR039938	Family	Zinc finger protein 781
IPR039939	Family	V-set and immunoglobulin domain-containing protein 4
IPR039940	Family	F-box only protein 33
IPR039941	Family	Tetratricopeptide repeat protein 30
IPR039942	Family	Somatomedin-B and thrombospondin type-1 domain-containing protein
IPR039943	Family	Inducible T-cell costimulator
IPR039945	Family	Lymphocyte antigen 86
IPR039946	Family	Zinc finger protein 839
IPR039947	Family	Nuclear receptor coactivator 4
IPR039948	Family	Elongin-C
IPR039949	Family	N-alpha-acetyltransferase 40
IPR039951	Family	Transmembrane protein TMEM114/TMEM235
IPR039952	Family	G-protein coupled receptor Aex-2
IPR039954	Family	Protein of unknown function DUF5527
IPR039955	Family	Signal peptidase complex-like protein DTM1
IPR039956	Family	Plastin-2/3
IPR039958	Family	RING1 and YY1-binding protein/YY1-associated factor 2
IPR039959	Family	Fimbrin/Plastin
IPR039960	Family	MDM10-complementing protein 1
IPR039961	Family	NADH-ubiquinone oxidoreductase 9.5kDa subunit
IPR039962	Family	Uncharacterized protein ZC21.8
IPR039963	Family	Uncharacterized 22kDa protein in aldolase locus
IPR039964	Family	Uncharacterized protein KIAA0040-like
IPR039965	Family	Uncharacterized protein C3H7.08c
IPR039966	Family	Uncharacterized protein C553.12c
IPR039967	Family	Uncharacterized protein MJ1020-like
IPR039968	Family	Uncharacterized protein YghO-like
IPR039969	Family	Serpentine receptor class gamma-31
IPR039970	Family	Transcription factor Grauzone
IPR039971	Family	Pre-mRNA-splicing factor CWC24-like
IPR039972	Family	Sarcoglycan gamma/delta/zeta
IPR039974	Family	Pre-mRNA-splicing factor SLU7
IPR039975	Family	Intraflagellar transport protein 52 homolog
IPR039976	Family	WPP domain-interacting tail-anchored protein
IPR039977	Family	Histone-lysine N-methyltransferase KMT5B/KMT5C/SET9
IPR039979	Family	Pre-mRNA-splicing factor 18
IPR039980	Family	MAP kinase-activating death domain protein
IPR039981	Family	Activator of 90kDa heat shock protein ATPase-like
IPR039982	Family	Ribosomal protein S30, mitochondrial
IPR039983	Family	Cholesterol 24-hydroxylase
IPR039984	Family	Leucine-rich repeat-containing protein 73
IPR039986	Family	Coiled-coil domain-containing protein 173
IPR039987	Family	PGR5-like protein 1
IPR039988	Family	Microsomal triglyceride transfer protein large subunit
IPR039989	Family	ADP-ribose pyrophosphatase, mitochondrial
IPR039991	Family	Protein shortage in chiasmata 1 ortholog
IPR039992	Family	Selenoprotein F/M
IPR039993	Family	NADH dehydrogenase [ubiquinone] 1 beta subcomplex subunit 10
IPR039994	Family	JmjC domain-containing
IPR039995	Family	Uncharacterized protein C6orf226-like
IPR039996	Family	Shieldin complex subunit 3
IPR039997	Family	Transcription factor E
IPR039998	Family	Coiled-coil domain-containing protein 122
IPR039999	Family	Cell growth-regulating nucleolar protein
IPR040000	Family	Nucleolar protein 9
IPR040002	Family	U6 snRNA-associated Sm-like protein Lsm3
IPR040003	Family	Plastoglobular protein 18-like
IPR040004	Family	Single-pass membrane and coiled-coil domain-containing protein 3
IPR040005	Family	Uncharacterized protein ZNRD1-AS1
IPR040006	Family	Tankyrase 1-binding protein-like
IPR040007	Family	THO complex subunit 2
IPR040008	Family	39S ribosomal protein L46, mitochondrial
IPR040009	Family	Protein Mtf2/C5D6.12-like
IPR040010	Family	Zinc finger protein 608/609
IPR040011	Family	Mitochondrial brown fat uncoupling protein 1
IPR040012	Family	Cell surface glycoprotein CD200 receptor
IPR040014	Family	Corepressor interacting with RBPJ 1
IPR040015	Family	UBL3-like
IPR040016	Family	Exportin-6
IPR040017	Family	Exportin-T
IPR040018	Family	Exportin-5
IPR040019	Family	Uncharacterized protein C27D6.3-like
IPR040020	Family	Uncharacterized protein C13orf46-like
IPR040021	Family	Exportin-7
IPR040022	Family	Uncharacterized protein C9orf153-like
IPR040023	Family	WW domain-binding protein 4
IPR040024	Family	Protein phosphatase 1 regulatory subunit 21
IPR040025	Family	Zinc finger protein 622/Rei1/Reh1
IPR040026	Family	Flagellar hook-associated protein 2
IPR040027	Family	Uncharacterized protein C11orf91-like
IPR040028	Family	Intraflagellar transport-associated protein
IPR040029	Family	Uncharacterized protein C14orf28-like
IPR040030	Family	54S ribosomal protein L15, mitochondrial
IPR040031	Family	Codanin-1
IPR040032	Family	DENN domain-containing protein 1A/1B/1C
IPR040034	Family	Centromere protein H
IPR040035	Family	Transmembrane protein 180
IPR040036	Family	Protein CYCLOPS
IPR040038	Family	TIPIN/Csm3/Swi3
IPR040039	Family	Phosphatidylinositol-glycan biosynthesis class X protein
IPR040040	Family	Autophagy-related protein 11
IPR040041	Family	Transmembrane protein 201
IPR040042	Family	1,4-alpha-glucan branching enzyme MT3115-like
IPR040043	Family	UPF0692 protein
IPR040044	Family	SRR1-like protein
IPR040045	Family	Cytoplasmic dynein 2 light intermediate chain 1
IPR040046	Family	Protein FAM228
IPR040047	Family	Syndetin
IPR040048	Family	Zinc finger protein 277
IPR040049	Family	28S ribosomal protein S25, mitochondrial
IPR040050	Family	Zinc finger protein 830
IPR040051	Family	Selenocysteine insertion sequence-binding protein 2
IPR040052	Family	Splicing factor 45
IPR040053	Family	Josephin-1/2
IPR040054	Family	28S ribosomal protein S18b, mitochondrial
IPR040055	Family	28S ribosomal protein S10, mitochondrial
IPR040057	Family	Spermatogenesis-defective protein 39
IPR040059	Family	Pumilio homologue 3
IPR040060	Family	WPP domain-interacting tail-anchored protein 1
IPR040061	Family	WPP domain-interacting tail-anchored protein 2
IPR040063	Family	QhpD-like/Tte1186a maturase
IPR040065	Family	Protein LZIC
IPR040066	Family	WD repeat-containing protein 31
IPR040067	Family	WD repeat-containing protein 47
IPR040068	Family	Oocyte-expressed protein
IPR040069	Family	Homeobox protein Rhox5
IPR040070	Family	Immunity-related GTPase family Q protein
IPR040072	Family	Methyltransferase (Class A)
IPR040074	Family	BssD/PflA/YjjW
IPR040078	Family	CTD small RNA polymerase II polypeptide A phosphatase-like
IPR040079	Family	Glutathione Transferase family
IPR040081	Family	Chondrochloren A methyltransferase (CndI-like)
IPR040082	Family	Gentamicin C-6' methyltransferase (GenK-like)
IPR040084	Family	GTPase Obg
IPR040085	Family	Protein MJ0674-like
IPR040086	Family	Protein MJ0683-like
IPR040087	Family	Protein MJ0021-like
IPR040088	Family	Protein MJ0103-like
IPR040090	Family	Thioredoxin domain-containing protein 16
IPR040091	Family	Leucine-rich repeat-containing protein 56
IPR040092	Family	Transforming growth factor beta regulator 1
IPR040093	Family	Low-density lipoprotein receptor class A domain-containing protein 1
IPR040094	Family	Fatty acid-binding protein homologue 1/2/3/4
IPR040095	Family	KRBA1
IPR040096	Family	RAB6A-GEF complex partner protein 1
IPR040098	Family	RING finger protein 24
IPR040099	Family	Zinc finger ZZ-type and EF-hand domain-containing protein 1
IPR040101	Family	RING finger protein 208
IPR040102	Family	WD repeat-containing protein 41
IPR040104	Family	Armadillo repeat-containing protein 6
IPR040105	Family	Pleckstrin homology domain-containing family H member 1
IPR040107	Family	U4/U6.U5 small nuclear ribonucleoprotein component Snu23
IPR040108	Family	Laa1/Sip1/HEATR5
IPR040109	Family	Nocturnin
IPR040111	Family	Tetratricopeptide repeat protein 25
IPR040112	Family	Developmental regulatory protein WetA
IPR040113	Family	Insulin-like 3
IPR040114	Family	Nuclear mRNA export protein Thp1-like
IPR040115	Family	Lunapark family
IPR040117	Family	GCSF/MGF
IPR040118	Family	Coiled-coil domain-containing protein 144A/B/C
IPR040119	Family	Uncharacterized protein C10orf67-like
IPR040120	Family	Uncharacterized protein C19orf44-like
IPR040121	Family	AP2-interacting clathrin-endocytosis protein
IPR040122	Family	Importin beta family
IPR040124	Family	IQ domain-containing protein N
IPR040125	Family	Squalene monooxygenase
IPR040126	Family	Storkhead-box protein 1/2
IPR040127	Family	Uncharacterized protein C16orf45-like
IPR040128	Family	Uncharacterized protein T25E4.2-like
IPR040129	Family	Protein lin-15B-like
IPR040132	Family	TREX component Tex1/THOC3
IPR040133	Family	Synphilin-1
IPR040134	Family	26S Proteasome non-ATPase regulatory subunit 12/COP9 signalosome complex subunit 4
IPR040136	Family	Terminal nucleotidyltransferase 4B
IPR040137	Family	Terminal nucleotidyltransferase 4A
IPR040138	Family	Mesoderm induction early response protein/metastasis-associated protein
IPR040139	Family	Cell growth regulator with EF hand domain protein 1
IPR040140	Family	Protein naked cuticle-like
IPR040141	Family	ZPR1 family
IPR040142	Family	Inactive ubiquitin carboxyl-terminal hydrolase 54
IPR040143	Family	Inactive ubiquitin carboxyl-terminal hydrolase 53
IPR040144	Family	Rap1 GTPase-GDP dissociation stimulator 1
IPR040145	Family	Integral membrane protein 2
IPR040146	Family	Centrosomal protein of 72kDa
IPR040147	Family	Membrane-anchored lipid-binding protein Ysp2/Lam4-like
IPR040148	Family	Fragile X mental retardation syndrome-related protein
IPR040149	Family	TBC1 domain family member 24
IPR040150	Family	RNA polymerase II nuclear localization protein Iwr1
IPR040151	Family	Gfd2/YDR514C-like
IPR040152	Family	ATPase synthesis protein 25, mitochondrial
IPR040153	Family	Respiratory supercomplex factor 2, mitochondrial
IPR040154	Family	Biotinidase/VNN family
IPR040155	Family	CEBPZ/Mak21-like
IPR040156	Family	Electron transfer flavoprotein-ubiquinone oxidoreductase
IPR040157	Family	Max dimerization protein 1
IPR040159	Family	Suppressor of hairless-like
IPR040160	Family	Eukaryotic translation initiation factor 4E-binding protein Mextli
IPR040161	Family	F-box A protein FB155/FB224
IPR040162	Family	Microsomal glutathione S-transferase 1-like
IPR040163	Family	RP1/RP1L1/DCX
IPR040164	Family	High mobility group nucleosome-binding domain-containing protein 5
IPR040165	Family	Delta(24)-sterol reductase
IPR040166	Family	Cytospin-A
IPR040168	Family	Not2/Not3/Not5
IPR040169	Family	SURP and G-patch domain-containing protein 1/2
IPR040170	Family	Cytosolic acyl coenzyme A thioester hydrolase
IPR040171	Family	Usher syndrome type-1C protein-binding protein 1-like
IPR040172	Family	Ataxin-1
IPR040174	Family	Renalase
IPR040175	Family	Methylcytosine dioxygenase TET1/2/3
IPR040176	Family	RING finger protein RNF121/RNF175
IPR040177	Family	Zinc transporter 9
IPR040179	Family	FERM domain-containing protein 6
IPR040180	Family	Neuregulin
IPR040181	Family	Pleckstrin homology domain-containing family G member 5/7
IPR040182	Family	Autophagy-related protein 13
IPR040183	Family	THUMP domain-containing protein 1-like
IPR040184	Family	Minichromosome maintenance protein 10
IPR040185	Family	Far11/STRP
IPR040186	Family	Citramalyl-CoA lyase
IPR040187	Family	OCIA domain-containing protein 1/2
IPR040188	Family	Ly6/PLAUR domain-containing protein 2
IPR040189	Family	Probable sugar phosphate/phosphate translocator
IPR040190	Family	N-acetylmuramic acid 6-phosphate etherase/glucokinase regulatory protein
IPR040191	Family	U3 small nucleolar RNA-associated protein 10
IPR040192	Family	CUE domain-containing protein 1
IPR040193	Family	EF-hand domain-containing protein EFHC1/EFHC2/EFHB
IPR040194	Family	Cwf19-like protein
IPR040196	Family	Zona pellucida sperm-binding protein 3
IPR040197	Family	Zinc finger HIT domain-containing protein 3
IPR040198	Family	Fido domain-containing protein
IPR040200	Family	FAS1 domain-containing protein Mug57-like
IPR040201	Family	Protein Mrg3-like
IPR040202	Family	Nucleus export protein Brl1/Brr6
IPR040203	Family	DNA replication regulator Sld2
IPR040204	Family	E3 ubiquitin-protein ligase UBR7
IPR040205	Family	HIN-200 family
IPR040206	Family	Protein Zds1/2
IPR040207	Family	Ribonuclease P protein subunit p25
IPR040208	Family	Heparan-alpha-glucosaminide N-acetyltransferase
IPR040209	Family	Protein BRANCHLESS TRICHOME
IPR040210	Family	Cep85/Cep85L
IPR040211	Family	Small EDRK-rich factor 1/2
IPR040213	Family	GIR2-like
IPR040214	Family	Uncharacterized protein KIAA2026
IPR040216	Family	Cytotoxic T-lymphocyte protein 4/CD28
IPR040217	Family	ACT domain-containing protein ACR1-12
IPR040218	Family	Probable RNA polymerase II nuclear localization protein SLC7A6OS
IPR040219	Family	Uncharacterized protein KIAA1143-like
IPR040220	Family	Protein down-regulated in DIF1 11
IPR040221	Family	CDCA7/CDA7L
IPR040222	Family	ALOG family
IPR040223	Family	PAR basic leucine zipper protein
IPR040224	Family	RAD52 motif-containing protein 1
IPR040225	Family	Protein gravitropic in the light 1-like
IPR040226	Family	THH1/TOM1/TOM3
IPR040227	Family	Nibrin-related
IPR040228	Family	Insulin-related peptide, invertebrates
IPR040229	Family	Uncharacterized membrane protein At3g27390-like
IPR040230	Family	Metalloprotease TIKI1/2-like
IPR040232	Family	Protein Kreg-1
IPR040234	Family	Glutaminyl-peptide cyclotransferase-like
IPR040235	Family	Nicolin-1
IPR040236	Family	Transmembrane protein 198
IPR040238	Family	T-cell acute lymphocytic leukemia protein-like
IPR040239	Family	Beta-lactamase HcpB-like
IPR040240	Family	Transcription initiation factor TFIID subunit 1
IPR040241	Family	Transient receptor potential channel Flc/Pkd2-like
IPR040242	Family	Tumor protein p63-regulated gene 1-like
IPR040243	Family	Steroid receptor RNA activator 1
IPR040244	Family	Protein enhanced disease resistance 4-like
IPR040246	Family	UPF0547 protein C16orf87-like
IPR040247	Family	Protein of unknown function DUF5524
IPR040248	Family	Ribosome-binding protein 1
IPR040249	Family	Ricin B-like lectin EULS3-like
IPR040250	Family	Nucleobindin
IPR040251	Family	Protein transport protein SEC31-like
IPR040253	Family	Nucleobindin-1
IPR040254	Family	Protein Ecm3-like
IPR040255	Family	Non-specific endonuclease
IPR040256	Family	Uncharacterized protein At4g02000-like
IPR040257	Family	Trihelix transcription factor ASIL2
IPR040258	Family	FACT complex subunit Spt16
IPR040259	Family	Mesogenin/MesP
IPR040260	Family	Replication factor A protein-like
IPR040261	Family	Protein FAM240
IPR040262	Family	Uncharacterized protein At4g38062-like
IPR040263	Family	PWWP domain-containing DNA repair factor 3A/B
IPR040264	Family	Uncharacterized protein T15H9.4-like
IPR040265	Family	Protein CHUP1-like
IPR040266	Family	TMF-regulated nuclear protein 1
IPR040267	Family	F-box protein EID1-like
IPR040268	Family	Armadillo-like helical domain-containing protein 2
IPR040269	Family	VAN3-binding protein
IPR040270	Family	Microtubule-associated protein, Trypanosoma
IPR040271	Family	Uncharacterized protein T19C3.2-like
IPR040273	Family	PAMP-induced secreted peptide 1
IPR040274	Family	CLAVATA3/ESR (CLE)-related protein 27/43
IPR040275	Family	F-box domain containing protein At5g39450-like
IPR040276	Family	Uncharacterized protein At4g26450-like
IPR040277	Family	Uncharacterized protein Os04g0629400-like
IPR040278	Family	UPF0426 protein
IPR040279	Family	Neuropeptide-like peptide 36
IPR040280	Family	Protein FAM163B
IPR040281	Family	Protein FAM163A
IPR040282	Family	Abnormal cell migration protein 18-like
IPR040283	Family	Transmembrane protein DDB_G0292058-like
IPR040284	Family	Protein FLOURY 1
IPR040285	Family	Prolyl-tRNA editing protein ProX/PRXD1
IPR040286	Family	CRM domain-containing protein At3g25440-like
IPR040287	Family	Repulsive guidance molecule
IPR040288	Family	PX domain-containing protein 1
IPR040289	Family	Microtubule binding protein 2C
IPR040290	Family	Protein E6-like
IPR040291	Family	Uncharacterized transmembrane protein DDB_G0287341-like
IPR040292	Family	Uncharacterized protein C2orf78-like
IPR040293	Family	Protein WHAT'S THIS FACTOR 1-like
IPR040294	Family	Nodulin-related protein 1
IPR040295	Family	Protein root primordium defective 1-like
IPR040296	Family	Photosystem II 5kDa protein, chloroplastic
IPR040297	Family	Multivesicular body subunit 12B
IPR040299	Family	Protein FERTILITY RESTORER RF2-like
IPR040300	Family	Uncharacterized protein At3g49055-like
IPR040301	Family	Secretoglobin 3A
IPR040302	Family	Zinc finger SWIM domain-containing protein 3
IPR040303	Family	Zinc finger SWIM domain-containing protein 1
IPR040304	Family	ATG8-interacting protein 1/2
IPR040305	Family	At1g75730-like
IPR040306	Family	Os02g0753200-like
IPR040307	Family	50S ribosomal protein 5, chloroplastic
IPR040308	Family	UPF0472 protein C16orf72-like
IPR040309	Family	H/ACA ribonucleoprotein complex non-core subunit Naf1
IPR040310	Family	Uncharacterized protein DDB_G0292248-like
IPR040311	Family	Coiled-coil domain-containing protein 3
IPR040312	Family	FLYWCH-type zinc finger-containing protein 1/2
IPR040313	Family	Keratin-associated protein 6
IPR040314	Family	Protein dopey
IPR040315	Family	WD repeat-containing protein WDR46/Utp7
IPR040316	Family	Integrator complex subunit 5
IPR040318	Family	Isochorismatase domain-containing protein 2
IPR040319	Family	LSD1-like
IPR040320	Family	Uncharacterized protein At4g37920-like
IPR040321	Family	Coiled-coil domain-containing protein SCD2-like
IPR040322	Family	60kDa SS-A/Ro ribonucleoprotein
IPR040323	Family	EARP and GARP complex-interacting protein 1
IPR040324	Family	WD repeat-containing protein WDR44/Dgr2
IPR040325	Family	RIMS-binding protein 1/2/3
IPR040326	Family	HAP2/GCS1
IPR040327	Family	TLC domain-containing protein At5g14285-like
IPR040328	Family	Uncharacterized protein DDB_G0279899-like
IPR040329	Family	Chemokine-like protein TAFA-5
IPR040330	Family	LYR motif-containing protein 1
IPR040331	Family	Protein Rdr1
IPR040333	Family	Catalase, clade 3
IPR040335	Family	Multivesicular body subunit 12A
IPR040336	Family	Uncharacterized GPI-anchored protein At1g61900-lke
IPR040338	Family	Putative F-box protein At1g67623-like
IPR040339	Family	Uncharacterized membrane protein At1g16860-like
IPR040340	Family	Chloroplast enhancing stress tolerance protein
IPR040341	Family	G patch domain-containing protein 3
IPR040342	Family	Uncharacterized protein C20orf194-like
IPR040343	Family	RNA 5'-triphosphatase Cet1/Ctl1
IPR040344	Family	Uncharacterized protein At3g17950-like
IPR040345	Family	Mug56/Spo71
IPR040346	Family	GEX1/Brambleberry
IPR040347	Family	YAP1-binding protein 1/2
IPR040348	Family	Protein POLAR-like
IPR040349	Family	Monopolin complex subunit Csm1/Pcs1
IPR040350	Family	Transmembrane protein 272
IPR040351	Family	Guanine nucleotide exchange factor RAB3IL/RAB3IP/Sec2
IPR040352	Family	Transmembrane and ubiquitin-like domain-containing protein 1/2
IPR040353	Family	FLC EXPRESSOR/FLX-like
IPR040354	Family	Tectonic
IPR040355	Family	Protein FAM220A
IPR040356	Family	SPEAR family
IPR040357	Family	Vma22/CCDC115
IPR040358	Family	Uncharacterized protein At4g22758-like
IPR040359	Family	Protein glutamine dumper
IPR040361	Family	Tapetum determinant 1
IPR040362	Family	RAB11-binding protein RELCH
IPR040363	Family	Homeobox-containing protein 1
IPR040364	Family	Tetratricopeptide repeat protein 21A/21B
IPR040365	Family	EF-hand domain-containing protein D1/2
IPR040366	Family	Nuclear polyadenylated RNA-binding protein Nab2/ZC3H14
IPR040367	Family	Protein zyg-11 homologue B
IPR040368	Family	Zyg eleven-related protein 1
IPR040369	Family	LisH domain-containing protein ARMC9
IPR040370	Family	Coiled-coil domain-containing protein 74A/74B/92
IPR040371	Family	Regulator of MON1-CCZ1 complex
IPR040372	Family	YaeB-like
IPR040373	Family	Transcription factor castor
IPR040374	Family	Protein BIC
IPR040375	Family	Microprocessor complex subunit DGCR8
IPR040376	Family	At4g28100-like
IPR040378	Family	Protein BREAKING OF ASYMMETRY IN THE STOMATAL LINEAGE
IPR040379	Family	WD repeat-containing protein 19/dyf-2
IPR040381	Family	Uncharacterized protein At4g14450-like
IPR040382	Family	Nucleolar protein 10/Enp2
IPR040383	Family	E3 ubiquitin-protein ligase HAKAI/CBLL2
IPR040384	Family	Feeding circuit activating peptide precursor
IPR040385	Family	Rab-like protein 6
IPR040386	Family	Transcriptional repressor p66
IPR040387	Family	RPM1-interacting protein 4/NOI4
IPR040388	Family	CXXC-type zinc finger protein CXXC4/CXXC5
IPR040389	Family	Cyclin-dependent protein kinase inhibitor SMR
IPR040390	Family	TIFY/JAZ family
IPR040391	Family	BEN domain-containing protein 5
IPR040394	Family	F-box only protein 25/32
IPR040395	Family	Tetratricopeptide repeat protein 19
IPR040396	Family	Polyadenylate-binding protein-interacting protein 2-like
IPR040397	Family	Suppressor of white apricot
IPR040398	Family	CCR4-NOT transcription complex subunit 1
IPR040399	Family	Transmembrane protein 35A/B
IPR040400	Family	BAG family molecular chaperone regulator 5/6/7/8
IPR040401	Family	Coiled-coil domain-containing protein 162
IPR040404	Family	Phylloplanin-like
IPR040405	Family	Uncharacterized protein DDB_G0275255-like
IPR040409	Family	Phytochelatin synthase
IPR040410	Family	UPF0658 Golgi apparatus membrane protein
IPR040411	Family	Uncharacterized protein At5g23160-like
IPR040412	Family	Uncharacterized protein At1g65710-like
IPR040413	Family	Proline-rich protein 1/3
IPR040414	Family	PAM2-containing protein CID1/CID2
IPR040415	Family	SET domain-containing protein 9
IPR040416	Family	Transmembrane protein 181
IPR040417	Family	Glycine-rich cell wall structural protein 1/2
IPR040418	Family	Protein crowded nuclei
IPR040419	Family	DUF5568 family
IPR040420	Family	Uncharacterized protein At1g76660-like
IPR040423	Family	Phosphoethanolamine transferase
IPR040424	Family	Survival motor neuron-like protein 1
IPR040425	Family	Uncharacterized protein C20orf141-like
IPR040426	Family	Uncharacterized protein C05B5.4-like
IPR040427	Family	Fl(2)d-associated complex component
IPR040429	Family	Uncharacterized protein C11orf97-like
IPR040430	Family	Putative transcriptional regulator CudA-like
IPR040431	Family	Transmembrane protein 262
IPR040433	Family	Spermatid nuclear transition protein
IPR040434	Family	tRNA selenocysteine 1-associated protein 1
IPR040435	Family	Putative G-protein coupled receptor, Chromadorea
IPR040436	Family	Protein disconnected-like
IPR040437	Family	Uncharacterized protein F10E9.3-like
IPR040438	Family	Protein HIDE1
IPR040439	Family	Protein FAM237
IPR040441	Family	Cilia- and flagella-associated protein 20/CFAP20DC
IPR040444	Family	PCNA-associated factor
IPR040446	Family	Ribosomal RNA-processing protein 7
IPR040454	Family	Transcription factor IIIC subunit Tfc1/Sfc1
IPR040456	Family	Ribonuclease H2 subunit B
IPR040458	Family	Vacuolar import/degradation Vid27
IPR040461	Family	Homologous-pairing protein 2
IPR040462	Family	Protein EARLY FLOWERING 4
IPR040466	Family	NF-kappa-B-activating protein
IPR040470	Family	Vexin
IPR040493	Family	Protein of unknown function DUF5518
IPR040505	Family	Family of unknown function DUF5537
IPR040507	Family	Protein of unknown function DUF5540
IPR040521	Family	Kyakuja-Dileera-Zisupton transposase
IPR040529	Family	Protein CROC-4
IPR040530	Family	Type VI secretion system TssR
IPR040547	Family	Immunity protein CdiI
IPR040550	Family	Prim-pol family 5
IPR040551	Family	DNA dC->dU-editing enzyme APOBEC-3G
IPR040562	Family	Prim-pol 4
IPR040606	Family	Protein of unknown function DUF5549
IPR040608	Family	Snf8/Vps36 family
IPR040620	Family	Protein of unknown function DUF5560
IPR040628	Family	Bacterial archaeo-eukaryotic release factor family 6
IPR040632	Family	Sulfotransferase, S. mansonii-type
IPR040670	Family	Protein of unknown function DUF5556
IPR040681	Family	Cilia- and flagella-associated protein HOATZ-like
IPR040687	Family	Protein of unknown function DUF5586
IPR040701	Family	Bacterial archaeo-eukaryotic release factor family 2
IPR040717	Family	P-loop nucleotide kinase 3
IPR040721	Family	Protein of unknown function DUF5520
IPR040735	Family	Protein of unknown function DUF5583
IPR040755	Family	Interleukin receptor mimic protein A
IPR040760	Family	Protein of unknown function DUF5582
IPR040774	Family	Protein of unknown function DUF5580
IPR040779	Family	Protein of unknown function DUF5538
IPR040791	Family	Protein of unknown function DUF5555
IPR040807	Family	Protein of unknown function DUF5522
IPR040808	Family	Protein of unknown function DUF5630
IPR040820	Family	Secreted Novel AID/APOBEC-like Deaminase 3
IPR040821	Family	Protein of unknown function DUF5544
IPR040830	Family	Bacterial archaeo-eukaryotic release factor family 8
IPR040837	Family	Bacterial archaeo-eukaryotic release factor family 7
IPR040841	Family	Protein of unknown function DUF5519
IPR040854	Family	Protein of unknown function DUF5575
IPR040860	Family	Gp37/Dip protein
IPR040863	Family	Protein of unknown function DUF5554
IPR040864	Family	Protein of unknown function DUF5553
IPR040871	Family	HopA1 effector protein
IPR040874	Family	Protein of of unknown function DUF5551
IPR040879	Family	Spermatogenesis-associated protein 46-like
IPR040893	Family	RPA-related protein RADX
IPR040904	Family	Protein of unknown function DUF5557
IPR040905	Family	Single-stranded DNA-binding protein, Pseudomonas
IPR040906	Family	Protein of unknown function DUF5535
IPR040910	Family	Closterovirus 1a polyprotein, central region
IPR040924	Family	P-loop Nucleotide Kinase1
IPR040939	Family	Vacuolar protein sorting 38
IPR040943	Family	Protein of unknown function DUF5571
IPR040958	Family	Secreted Novel AID/APOBEC-like Deaminase 1
IPR040965	Family	Protein of unknown function DUF5559
IPR040975	Family	RnaseLS-like HEPN
IPR040980	Family	SWI2/SNF2 ATPase
IPR040983	Family	Bacterial archaeo-eukaryotic release factor family 5
IPR041000	Family	Gammaproteobacterial serine protease
IPR041009	Family	Protein of unknown function DUF5550
IPR041021	Family	P-loop nucleotide kinase 2
IPR041032	Family	Protein of unknown function DUF5546
IPR041041	Family	Protein of unknown function DUF5539
IPR041055	Family	Serine/Threonine/Tyrosine Kinase found in polyvalent protein
IPR041056	Family	Protein of unknown function DUF5585
IPR041059	Family	Protein of of unknown function DUF5558
IPR041061	Family	Dictyosteliid AID/APOBEC-like deaminase
IPR041073	Family	MobL relaxases
IPR041078	Family	Plavaka transposase
IPR041081	Family	Protein of unknown function DUF5629
IPR041088	Family	Ribbon-helix-helix transcriptional regulator
IPR041090	Family	Protein of unknown function DUF5578
IPR041113	Family	Heliorhodopsin
IPR041127	Family	Chlorophyllase enzyme
IPR041156	Family	Protein of unknown function DUF5533
IPR041160	Family	SLOG cluster2
IPR041164	Family	SLOG cluster4
IPR041197	Family	SLOG cluster3 family
IPR041202	Family	Bacterial archaeo-eukaryotic release factor family 10
IPR041211	Family	Protein of unknown function DUF5565
IPR041240	Family	Protein of unknown function DUF5541
IPR041242	Family	Putative HNHc nuclease
IPR041247	Family	Rad52 family
IPR041287	Family	Protein of unknown function DUF5548
IPR041289	Family	Bacterial archaeo-eukaryotic release factor family 3
IPR041319	Family	Protein of unknown function DUF5543
IPR041327	Family	TIR- and PNP-associating SLOG family
IPR041370	Family	Methyltransferase EEF1AKMT1/ZCCHC4
IPR041374	Family	Bacterial archaeo-eukaryotic release factor family 12
IPR041391	Family	Protein of unknown function DUF5570
IPR041404	Family	Protein of unknown function DUF5588
IPR041408	Family	Hemolysin coregulated protein (Hcp) TssD
IPR041422	Family	Protein of unknown function DUF5545
IPR041435	Family	Protein of unknown function DUF5552
IPR041492	Family	Haloacid dehalogenase-like hydrolase
IPR041512	Family	APOBEC3H
IPR041537	Family	Protein of of unknown function DUF5547
IPR041547	Family	C->U-editing enzyme APOBEC-1
IPR041571	Family	Protein of unknown function DUF5576
IPR041572	Family	Laterosporulin defensin-like peptide
IPR041601	Family	Fluorescence recovery protein
IPR041638	Family	Bacterial archaeo-eukaryotic release factor family 11
IPR041662	Family	SusD-like 2
IPR041693	Family	Glycosyl-transferase family 4_5
IPR041707	Family	Pseudouridine synthase Pus3-like
IPR041708	Family	Pseudouridine synthase PUS1/ PUS2-like
IPR041719	Family	Ferritin, prokaryotic-type
IPR041720	Family	Aldolase FbaB-like, archaeal-type
IPR041721	Family	Lactate-binding periplasmic protein TTHA0766
IPR041722	Family	Alpha-keto acid binding periplasmic protein
IPR041725	Family	Type I (cytosolic) L-asparaginase
IPR041727	Family	N-Acetyl-L-glutamate kinase, cyclic
IPR041731	Family	N-Acetyl-L-glutamate kinase, noncyclic
IPR041737	Family	SoxW family
IPR041752	Family	Cytochrome c oxidase assembly factor 3, mitochondrial
IPR041756	Family	Peptidase M28, SGAP-like
IPR041766	Family	PA3087-like
IPR041768	Family	Tyrosine-protein phosphatase
IPR041815	Family	Rab35
IPR041818	Family	Rab39
IPR041819	Family	Rab4
IPR041820	Family	Rab30
IPR041822	Family	Rab33A/B
IPR041824	Family	Rab9
IPR041826	Family	Rab15
IPR041828	Family	Rab24
IPR041830	Family	Rab12
IPR041833	Family	Rab21
IPR041835	Family	Rab-like protein 2
IPR041836	Family	Rab20
IPR041837	Family	Rab27a/b
IPR041838	Family	ADP-ribosylation factor 6
IPR041839	Family	ADP-ribosylation factor-like protein 6
IPR041840	Family	Ras-related protein Rap2
IPR041841	Family	Ras-related protein Rsr1
IPR041842	Family	Rho-related GTP-binding protein RhoN
IPR041843	Family	Rho-related GTP-binding protein RhoE
IPR041844	Family	Plantacyanin
IPR041845	Family	Mavicyanin
IPR041848	Family	Guanine nucleotide-binding protein subunit gamma, fungal
IPR041874	Family	Carbonic anhydrase, CA4/CA15
IPR041877	Family	Carbonic anhydrase-related protein VIII
IPR041878	Family	Carbonic anhydrase-related protein X/XI
IPR041890	Family	Carbonic anhydrase VII
IPR041891	Family	Carbonic anhydrase, prokaryotic-like
IPR041914	Family	ATP-dependent 6-phosphofructokinase, vertebrate-type
IPR041922	Family	Rhomboid domain-containing protein 3
IPR041960	Family	Geranylgeranyl transferase type-1 subunit beta
IPR041999	Family	Sortase D, type 1
IPR042000	Family	Sortase D, type 2
IPR042001	Family	Sortase F
IPR042002	Family	Sortase C
IPR042003	Family	Sortase E
IPR042007	Family	Sortase A
IPR042016	Family	Apulose kinase
IPR042018	Family	Glycerol kinase, metazoa
IPR042021	Family	Glycerol kinase-like, proteobacteria
IPR042024	Family	D-xylulose kinase
IPR042027	Family	Sedoheptulokinase
IPR042029	Family	L-ribulokinase-like
IPR042048	Family	Heat shock 70kDa protein 13
IPR042051	Family	ParM-like
IPR042054	Family	YegD-like
IPR042123	Family	Zip3/RNF212-like
IPR042124	Family	Inactive phospholipase C-like protein 1
IPR042125	Family	Small integral membrane protein 11A/B
IPR042126	Family	Small integral membrane protein 11B
IPR042127	Family	Transmembrane protein 45
IPR042129	Family	Mannose-binding protein A
IPR042150	Family	CAAX prenyl protease 2, MmRce1-like
IPR042152	Family	Uncharacterized protein Y4yA-like
IPR042158	Family	PI-PLC X domain-containing protein 1/2/3
IPR042160	Family	Homeobox-leucine zipper protein GLABRA2/ANL2/PDF2/ATML1-like
IPR042161	Family	Tetratricopeptide repeat protein 34
IPR042162	Family	Chaperone protein DnaJ 13
IPR042163	Family	PHD finger protein 12
IPR042164	Family	Solute carrier family 25 member 44
IPR042165	Family	Phosphatidylglycerophosphatase and protein-tyrosine phosphatase 1
IPR042166	Family	Vesicle-associated membrane protein 5
IPR042167	Family	Serine protease inhibitor Kazal-type 2
IPR042168	Family	Purkinje cell protein 2
IPR042169	Family	NKG2-D type II integral membrane protein
IPR042190	Family	Killer cell lectin-like receptor subfamily G member 1
IPR042191	Family	GS homeobox 2
IPR042192	Family	Glycophorin-C
IPR042220	Family	NLR family CARD domain-containing protein 4
IPR042223	Family	Homeobox protein SEBOX
IPR042224	Family	General transcription factor II-I repeat domain-containing protein 2
IPR042225	Family	Negative cofactor 2 complex subunit beta
IPR042227	Family	NF-kappa-B inhibitor-interacting Ras-like protein
IPR042234	Family	WD repeat and FYVE domain-containing protein 1/2
IPR042237	Family	Putative peptidyl-tRNA hydrolase PTRHD1
IPR042238	Family	DNA excision repair protein Rad28/ERCC8/Ckn1/ATCSA-1
IPR042246	Family	Zinc finger CCHC domain-containing protein 9
IPR042247	Family	T-cell leukemia homeobox protein 1/2/3
IPR042280	Family	4F2 cell-surface antigen heavy chain
IPR042282	Family	Inactive peptidyl-prolyl cis-trans isomerase FKBP6/shutdown
IPR042285	Family	E3 ubiquitin-protein ligase RNF182
IPR042288	Family	Lecithin retinol acyltransferase
IPR042289	Family	Cytochrome c oxidase assembly factor 6 homolog
IPR042292	Family	ADP-ribosylation factor-like protein 15
IPR042293	Family	AT-rich interactive domain-containing protein 4
IPR042294	Family	Histone-lysine N-methyltransferase SETD2
IPR042312	Family	Uncharacterized protein F26C11.3-like
IPR042313	Family	RELT-like protein 2
IPR042314	Family	Transmembrane protein 121
IPR042315	Family	RELT-like protein 1
IPR042316	Family	IRK-interacting protein-like
IPR042317	Family	F-box protein she-1-like
IPR042318	Family	Consortin
IPR042319	Family	Glycoprotein integral membrane protein 1
IPR042320	Family	Protein MMS22-like
IPR042321	Family	Integral inner nuclear membrane protein ima1
IPR042322	Family	Protein Pbn1
IPR042326	Family	CTD kinase subunit gamma
IPR042332	Family	DASH complex subunit Hsk3
IPR042333	Family	Low-density lipoprotein receptor class A domain-containing protein 2
IPR042334	Family	Putative ankyrin repeat domain-containing protein 31
IPR042335	Family	Ankyrin repeat domain-containing protein 53
IPR042336	Family	Golgi integral membrane protein 4
IPR042337	Family	Genetic suppressor element 1
IPR042338	Family	Tumor necrosis factor ligand superfamily member 4
IPR042339	Family	Lymphocyte antigen 6D
IPR042340	Family	High affinity immunoglobulin epsilon receptor subunit gamma
IPR042341	Family	B-lymphocyte antigen CD19
IPR042342	Family	Tetratricopeptide repeat protein 22
IPR042343	Family	Protein BANP
IPR042344	Family	Zinc finger CCHC domain-containing protein 14
IPR042345	Family	BTB/POZ domain-containing protein 7
IPR042349	Family	Uncharacterized protein C9orf40-like
IPR042350	Family	All-trans retinoic acid-induced differentiation factor
IPR042351	Family	Uncharacterized protein C3orf18-like
IPR042352	Family	EF-hand calcium-binding domain-containing protein 14
IPR042353	Family	Probable G-protein coupled receptor 160
IPR042354	Family	F-box only protein 38
IPR042355	Family	IGF-like family receptor 1
IPR042356	Family	Claudin domain-containing protein 1
IPR042357	Family	WAP four-disulfide core domain protein 1
IPR042358	Family	Filensin
IPR042359	Family	Telomere repeats-binding bouquet formation protein 1
IPR042360	Family	Aminoacyl tRNA synthase complex-interacting multifunctional protein 2
IPR042361	Family	Z-DNA-binding protein 1
IPR042372	Family	Interleukin-15 receptor subunit alpha
IPR042373	Family	Tumor necrosis factor ligand superfamily member 9
IPR042374	Family	CD70 antigen
IPR042375	Family	A-kinase anchor protein 5
IPR042376	Family	Mediator of RNA polymerase II transcription subunit 26
IPR042377	Family	Gasdermin-E
IPR042378	Family	Integral membrane protein DGCR2/IDD
IPR042379	Family	Programmed cell death protein 1
IPR042380	Family	Tumor necrosis factor ligand superfamily member 18
IPR042381	Family	T-cell surface protein tactile
IPR042382	Family	Chondroitin sulfate proteoglycan 5
IPR042383	Family	Fibrinogen silencer-binding protein
IPR042384	Family	Neuromedin-U
IPR042385	Family	CD160 ANTIGEN
IPR042397	Family	Podocalyxin-like protein 2
IPR042398	Family	Bcl-2-like protein 13
IPR042401	Family	Testicular haploid expressed gene protein-like
IPR042402	Family	Epididymal secretory protein E3-alpha/beta
IPR042403	Family	Spt21/Ams2
IPR042404	Family	KATNB1-like protein 1
IPR042405	Family	Protrudin
IPR042406	Family	Vitamin K epoxide reductase complex subunit 1
IPR042407	Family	Protein NCBP2AS2
IPR042410	Family	Transducin beta-like protein 2
IPR042411	Family	WD repeat-containing protein 27
IPR042412	Family	Homeobox protein prophet of Pit-1
IPR042413	Family	Isthmin
IPR042414	Family	T-cell surface glycoprotein CD8 beta chain
IPR042415	Family	Protein canopy homolog
IPR042416	Family	Oligosaccharyltransferase complex subunit OSTC
IPR042417	Family	Partner and localizer of BRCA2
IPR042418	Family	Thioredoxin domain-containing protein 15
IPR042419	Family	Leucine-rich repeat-containing protein 31
IPR042420	Family	Ankycorbin
IPR042421	Family	Protein C3orf33-like
IPR042422	Family	Coiled-coil domain-containing protein 103
IPR042423	Family	PiggyBac transposable element-derived protein 5
IPR042425	Family	Protein APCDD1
IPR042426	Family	Cysteine-rich DPF motif domain-containing protein 1
IPR042427	Family	Zinc finger FYVE domain-containing protein 1
IPR042429	Family	Swi5-dependent recombination DNA repair protein 1 homolog
IPR042431	Family	DENN domain-containing protein 10
IPR042432	Family	Cytochrome c oxidase assembly factor 1, fungi
IPR042433	Family	Allograft inflammatory factor 1
IPR042447	Family	Anosmin-1
IPR042448	Family	E3 ubiquitin-protein ligase CCNB1IP1
IPR042450	Family	Eukaryotic translation elongation factor 1 epsilon-1
IPR042453	Family	WD repeat-containing protein 53
IPR042454	Family	CXADR-like membrane protein
IPR042456	Family	Junctional adhesion molecule A
IPR042457	Family	Thiosulfate:glutathione sulfurtransferase, mammal
IPR042462	Family	Armadillo repeat-containing protein 7
IPR042465	Family	Xyloside xylosyltransferase 1
IPR042469	Family	E3 ubiquitin-protein ligase HECTD3
IPR042472	Family	Matrix remodeling-associated protein 8
IPR042473	Family	V-type immunoglobulin domain-containing suppressor of T-cell activation
IPR042474	Family	Cell surface A33 antigen
IPR042475	Family	V-set and immunoglobulin domain-containing protein 2
IPR042476	Family	Amyloid protein-binding protein 2
IPR042477	Family	HMG domain-containing protein 4
IPR042478	Family	72kDa inositol polyphosphate 5-phosphatase
IPR042479	Family	SMC5-SMC6 complex localization factor protein 1
IPR042480	Family	Protein dispatched homolog 3
IPR042481	Family	Coiled-coil domain-containing protein 57
IPR042482	Family	Kunitz-type protease inhibitor 1
IPR042484	Family	Low-density lipoprotein receptor-related protein 11
IPR042492	Family	Pituitary tumor-transforming gene 1 protein-interacting protein
IPR042494	Family	E3 ubiquitin-protein ligase RNF103
IPR042495	Family	Platelet-derived growth factor receptor-like protein
IPR042496	Family	Cell growth regulator with RING finger domain protein 1
IPR042502	Family	Transmembrane 7 superfamily member 3
IPR042505	Family	Cytoplasmic dynein 2 intermediate chain 1
IPR042506	Family	IQ domain-containing protein C
IPR042507	Family	TBC1 domain family member 19
IPR042508	Family	F-box/WD repeat-containing protein 5
IPR042509	Family	Zinc finger CCHC domain-containing protein 3
IPR042510	Family	Protein CIP2A
IPR042511	Family	DNA replication regulator Sld3
IPR042512	Family	TLC domain-containing protein 5
IPR042545	Family	Hemagglutinin-esterase
IPR042546	Family	Outer capsid protein VP4
IPR042547	Family	Nucleocapsid protein, gammacoronavirus
IPR042548	Family	Nucleocapsid protein, alphacoronavirus
IPR042549	Family	Spike glycoprotein, Gammacoronavirus
IPR042550	Family	M matrix/glycoprotein, Gammacoronavirus
IPR042551	Family	M matrix/glycoprotein, Alphacoronavirus
IPR042552	Family	Spike glycoprotein, Alphacoronavirus
IPR042553	Family	TSC22 domain family protein 4
IPR042554	Family	Sterile alpha motif domain-containing protein 15
IPR042555	Family	StAR-related lipid transfer protein 4
IPR042578	Family	Spike glycoprotein
IPR042584	Family	14-3-3 theta
IPR042616	Family	Proline and serine-rich protein 1
IPR042617	Family	CST complex subunit CTC1-like
IPR042618	Family	Dynein regulatory complex protein 9
IPR042619	Family	Bardet-Biedl syndrome 10 protein
IPR042620	Family	Putative methyltransferase NSUN7
IPR042621	Family	Tetratricopeptide repeat protein TTC23/TTC23L
IPR042622	Family	Zinc finger protein 106
IPR042623	Family	Transmembrane protein 205
IPR042624	Family	GRAM domain-containing protein 2A
IPR042625	Family	Junctional adhesion molecule B
IPR042626	Family	THO complex subunit 6
IPR042627	Family	F-box/WD repeat-containing protein 2
IPR042633	Family	Quinone oxidoreductase-like protein 1
IPR042634	Family	Homeobox protein MOX-1/MOX-2
IPR042635	Family	Scavenger receptor class F member SREC1/2
IPR042636	Family	Ankyrin repeat domain-containing protein 11
IPR042637	Family	Ankyrin repeat domain-containing protein AN34A/B/C
IPR042651	Family	Regulator of G-protein signaling 22
IPR042652	Family	CDK2-associated and cullin domain-containing protein 1
IPR042653	Family	Leukocyte receptor cluster member 9
IPR042654	Family	FYVE and coiled-coil domain-containing protein 1
IPR042655	Family	Leucine-rich repeat-containing protein 72
IPR042731	Family	Sodium/myo-inositol cotransporter SMIT
IPR042734	Family	Rho-related GTP-binding protein RhoG
IPR042755	Family	E3 ubiquitin-protein ligase COP1
IPR042756	Family	Protein sel-1 homolog 3
IPR042757	Family	Endothelial cell-selective adhesion molecule
IPR042758	Family	Immunoglobulin superfamily member 11
IPR042759	Family	Coiled-coil domain-containing protein 126
IPR042768	Family	Homeobox protein MNX1/Ceh-12
IPR042769	Family	SPATA6 family
IPR042770	Family	RWD domain-containing protein 4
IPR042771	Family	TFIIIC subunit GTF3C6-like
IPR042772	Family	SH3 domain and tetratricopeptide repeat-containing protein SH3TC1/SH3TC2
IPR042773	Family	Protease-associated domain-containing protein 1
IPR042776	Family	54S ribosomal protein L44, mitochondrial
IPR042777	Family	tRNA-splicing endonuclease subunit Sen15, fungi
IPR042778	Family	Zinc finger CW-type PWWP domain protein ZCWPW1/ZCWPW2
IPR042779	Family	MISP/MISP3
IPR042788	Family	Protein ANKUB1
IPR042789	Family	DOMON domain-containing protein FRRS1L
IPR042791	Family	CDK5 regulatory subunit-associated protein 2
IPR042792	Family	Myb/SANT-like DNA-binding domain-containing protein 2
IPR042793	Family	Zinc finger CCHC domain-containing protein 2
IPR042794	Family	Neurite extension and migration factor
IPR042795	Family	WD repeat-containing protein 73
IPR042796	Family	Chromobox protein homolog 2
IPR042797	Family	Glutaredoxin domain-containing cysteine-rich protein 1
IPR042798	Family	EF-hand calcium-binding domain-containing protein 9
IPR042799	Family	Talin rod domain-containing protein 1
IPR042800	Family	MAP3K7 C-terminal-like protein
IPR042801	Family	Otoraplin
IPR042802	Family	Ankyrin repeat domain-containing protein 22
IPR042803	Family	Transcription factor 19
IPR042804	Family	Probable G-protein coupled receptor 82
IPR042805	Family	Proline-rich protein 3
IPR042808	Family	C-type lectin domain family 7 member A
IPR042810	Family	BEN domain-containing protein 2
IPR042812	Family	Sterile alpha motif domain-containing protein 3
IPR042814	Family	MORN repeat-containing protein 5
IPR042815	Family	Dynein regulatory complex protein 10
IPR042816	Family	Nuclear speckle splicing regulatory protein 1
IPR042829	Family	3-keto-steroid reductase
IPR042831	Family	54S ribosomal protein L28, mitochondrial
IPR042832	Family	PHLDA family
IPR042833	Family	BTB/POZ domain-containing protein 16
IPR042834	Family	Armadillo repeat-containing protein 12
IPR042835	Family	Pleckstrin homology domain-containing family N member 1
IPR042836	Family	Sialic acid-binding Ig-like lectin 15
IPR042837	Family	Pentraxin-related protein PTX3
IPR042838	Family	Uncharacterized protein KIAA1958
IPR042839	Family	Forkhead box protein M1
IPR042840	Family	Lamin tail domain-containing protein 1
IPR042841	Family	Splicing factor, arginine/serine-rich 19
IPR042842	Family	CD226 antigen
IPR042846	Family	BTB/POZ domain-containing protein 19
IPR042847	Family	EF-hand calcium-binding domain-containing protein 12
IPR042848	Family	Ribonuclease P protein subunit p38
IPR042849	Family	Rho guanine nucleotide exchange factor 33
IPR042850	Family	Chromodomain-helicase-DNA-binding protein 9
IPR042856	Family	Radial spoke protein 14
IPR042857	Family	Transmembrane protein 266
IPR042858	Family	DnaJ homolog subfamily C member 8
IPR042859	Family	Nucleolar protein 11
IPR042860	Family	MICOS complex subunit MIC25
IPR042861	Family	Testis-expressed protein 11
IPR042862	Family	RING finger protein 32
IPR042863	Family	Protein kish-B
IPR042864	Family	Transmembrane protein 25
IPR042865	Family	Aspartate-rich protein 1-like
IPR042866	Family	Sushi domain-containing protein 6
IPR042868	Family	Phytanoyl-CoA hydroxylase-interacting protein-like
IPR042869	Family	Rho GTPase-activating protein 11
IPR042884	Family	Kelch repeat and BTB domain-containing protein 4
IPR042885	Family	Heavy metal-associated isoprenylated plant protein 47
IPR042886	Family	Cystatin-F
IPR042887	Family	Vesicle-associated membrane protein 4
IPR042888	Family	G-protein-signaling modulator 3
IPR042915	Family	BTB/POZ domain-containing protein 18
IPR042916	Family	C-type lectin domain family 12 member A/B
IPR042917	Family	Homeobox protein MIXL1
IPR042918	Family	Pleckstrin homology domain-containing family G member 6
IPR042919	Family	Retrotransposon Gag-like protein 9
IPR042920	Family	Izumo sperm-egg fusion protein 2
IPR042921	Family	Cystatin-like 1
IPR042930	Family	Cystatin-11
IPR042931	Family	WAP four-disulfide core domain protein 8
IPR042933	Family	Ataxin-7-like protein 3B
IPR042935	Family	tRNA-specific adenosine deaminase 1
IPR042936	Family	Nuclear hormone receptor family member nhr-150
IPR042937	Family	Trichohyalin-like protein 1
IPR042938	Family	Phosphatidylinositol transfer protein Sfh5
IPR042939	Family	RUN and FYVE domain-containing protein 4
IPR042940	Family	Heat shock protein beta-9
IPR042941	Family	Kelch domain-containing protein 9
IPR042942	Family	Laforin
IPR042943	Family	Kunitz-type protease inhibitor 4
IPR042944	Family	Collectrin
IPR042945	Family	LBH domain containing protein
IPR042946	Family	Carboxymethylenebutenolidase homolog
IPR042948	Family	T-cell immunoglobulin and ITIM domain receptor
IPR042951	Family	ADP-ribosylation factor-like protein 10
IPR042961	Family	Spermatogenic leucine zipper protein 1
IPR042969	Family	Ubiquitin D
IPR042971	Family	Late embryogenesis abundant protein, SMP subgroup
IPR042972	Family	Insulinoma-associated protein 1/2
IPR042973	Family	RING finger protein 222
IPR042974	Family	Junctional adhesion molecule C
IPR042977	Family	Chaperone protein AtJ6-like
IPR042978	Family	DnaJ homolog subfamily C member 24
IPR042979	Family	von Willebrand factor C domain-containing protein 2-like
IPR042982	Family	Homeobox protein GBX-1/2
IPR042983	Family	Extracellular tyrosine-protein kinase PKDCC
IPR042984	Family	Bardet-Biedl syndrome 12 protein
IPR042985	Family	Sushi domain-containing protein 4
IPR042986	Family	Pleckstrin homology domain-containing family S member 1
IPR042987	Family	Rho guanine nucleotide exchange factor 39
IPR042988	Family	Homeobox protein NOBOX
IPR042989	Family	Zinc finger MYND domain-containing protein 15
IPR042990	Family	StAR-related lipid transfer protein 9
IPR042991	Family	R-spondin-1
IPR042993	Family	R-spondin-2/4
IPR042994	Family	R-spondin-3
IPR042996	Family	Receptor-type tyrosine-protein phosphatase O
IPR042997	Family	Four and a half LIM domains protein 1
IPR042998	Family	Perilipin-1
IPR042999	Family	Beta-catenin-interacting protein 1
IPR043000	Family	Chromobox protein homolog 7
IPR043183	Family	DnaJ homolog subfamily B member 2
IPR043184	Family	Extracellular matrix protein 2
IPR043185	Family	Dnt1/Tof2/Net1
IPR043186	Family	Rhodanese-like domain-containing protein 14
IPR043187	Family	Esterase CM06B1-like
IPR043188	Family	Doublecortin domain-containing protein 1
IPR043189	Family	Beta-1,4-glucuronyltransferase 1
IPR043193	Family	Glyoxalase domain-containing protein 4
IPR043195	Family	Tetratricopeptide repeat protein 12
IPR043196	Family	Leucine-rich repeat-containing protein 51
IPR043197	Family	Plakin
IPR043198	Family	Cyclin/Cyclin-like subunit Ssn8
IPR043202	Family	Band-7 stomatin-like
IPR043203	Family	Voltage-gated cation channel calcium and sodium
IPR043204	Family	Basigin-like
IPR043205	Family	Cytochrome b561/Cytochrome b reductase 1-like
IPR043210	Family	CD44 antigen-like
IPR043211	Family	TNF receptor-associated factor TRAF
IPR043215	Family	Secretoglobin family 1C-like
IPR043216	Family	Phospholipid phosphatase
IPR043220	Family	POM121-like protein 1
IPR043226	Family	Natural cytotoxicity triggering receptor 3
IPR043238	Family	Potassium voltage-gated channel subfamily KQT member 5
IPR043239	Family	Small integral membrane protein 29
IPR043240	Family	Cysteine-rich and transmembrane domain-containing protein 1
IPR043242	Family	Proline-rich transmembrane protein 3
IPR043243	Family	Small cell adhesion glycoprotein
IPR043244	Family	Biorientation of chromosomes in cell division protein 1-like 1
IPR043245	Family	Complement component C8 gamma chain
IPR043246	Family	C10orf82-like
IPR043247	Family	Coiled-coil domain-containing protein 183
IPR043250	Family	Cystatin-9-like
IPR043253	Family	Neuromedin S
IPR043254	Family	Heat shock protein beta-8
IPR043255	Family	Urotensin-2B
IPR043256	Family	Polyferredoxin MvhB-like
IPR043265	Family	Colorectal cancer-associated protein 2
IPR043268	Family	Protein unc-93 homolog B1
IPR043299	Family	Protein LRATD1/ LRATD2
IPR043312	Family	E3 ubiquitin ligase BIG BROTHER-like
IPR043313	Family	Leucine-rich melanocyte differentiation-associated protein
IPR043315	Family	C-type lectin domain family 9 member A
IPR043316	Family	Cysteine and histidine-rich domain-containing protein RAR1
IPR043317	Family	Ubiquitin-like protein 4B
IPR043318	Family	Killer cell lectin-like receptor subfamily G member 2
IPR043322	Family	C-terminal binding protein
IPR043323	Family	Peptidyl-prolyl cis-trans isomerase PIN4
IPR043325	Family	Alpha-Amylase Inhibitors (AAI), Lipid Transfer (LT) and Seed Storage (SS) Protein
IPR043326	Family	Slitrk family
IPR043358	Family	Ras GTPase GNL1-like
IPR043359	Family	C2H2-type zinc-finger protein GLI-like
IPR043360	Family	PP2B
IPR043363	Family	Transcription factor DIVARICATA-like
IPR043364	Family	Immunoglobulin superfamily member 5
IPR043365	Family	NACHT domain- and WD repeat-containing protein 1
IPR043366	Family	HECTD4
IPR043367	Family	Phospholipase A1 PLIP1/2/3, chloroplastic
IPR043368	Family	Peptidyl-prolyl cis-trans isomerase FKBP3
IPR043369	Family	Melanoma-derived growth regulatory protein
IPR043371	Family	cAMP-specific 3’,5’-cyclic phosphodiesterase 4
IPR043373	Family	Ionotropic glutamate receptor, delta subfamily
IPR043374	Family	GPCR-associated sorting protein
IPR043375	Family	Fibrous sheath CABYR-binding protein
IPR043376	Family	Protein NPG1-like
IPR043377	Family	Glutathione S-transferase T1/2/3
IPR043378	Family	Paired mesoderm homeobox protein 1/2
IPR043379	Family	Ankyrin and armadillo repeat-containing protein
IPR043380	Family	Germ cell-less protein-like
IPR043383	Family	Reprimo family
IPR043384	Family	Reticulophagy receptor 1/3
IPR043385	Family	Granule associated Rac and RHOG effector protein 1
IPR043387	Family	Insulin-like INSL3/INSL4
IPR043401	Family	Glial cell line-derived neurotrophic factor family
IPR043402	Family	Homeobox expressed in ES cells 1
IPR043403	Family	Protein Gurken/Spitz
IPR043404	Family	ATAXIN1-like
IPR043405	Family	Chondromodulin/Tenomodulin
IPR043406	Family	Transmembrane glycoprotein EPCAM/Trop-2
IPR043407	Family	Nkap domain containing 1
IPR043408	Family	IQ domain-containing protein K
IPR043423	Family	Esterase FrsA
IPR043424	Family	Protein BRANCHLESS TRICHOME-like
IPR043425	Family	NusG-like
IPR043426	Family	Membrane-bound lytic murein transglycosylase B-like
IPR043427	Family	Lipoprotein YscJ/Flagellar M-ring protein
IPR043428	Family	High-affinity branched-chain amino acid transport system permease protein LivM-like
IPR043429	Family	ABC transporter membrane protein permease protein ArtM/GltK/GlnP/TcyL/YhdX-like
IPR043441	Family	Junction-associated protein Tjap1/BEGAIN
IPR043442	Family	PGC-1 and ERR-induced regulator in muscle protein 1
IPR043443	Family	FYN-binding protein 1/2-like
IPR043444	Family	Protein TESPA1-like
IPR043445	Family	TMEPAI family
IPR043446	Family	Neurabin-like family
IPR043447	Family	CCDC120/INAVA
IPR043448	Family	Pleckstrin homology domain-containing family O member 1/2
IPR043449	Family	PHD finger protein 20-like
IPR043450	Family	Coiled-coil domain-containing protein 89-like
IPR043451	Family	Myocardin-like
IPR043452	Family	Plant bZIP transcription factors
IPR043454	Family	NPH3/RPT2-like family
IPR043458	Family	G-protein coupled receptor 158/179
IPR043459	Family	NFD6/NOXY2-like
IPR043460	Family	MEDAG/TEX26
IPR043461	Family	UDP-2,3-diacylglucosamine hydrolase LpxH-like
IPR043471	Family	Zinc finger BED domain-containing protein 2/3
IPR043505	Family	Nucleocapsid protein, betacoronavirus
IPR043506	Family	Envelope small membrane protein, betacoronavirus
IPR043507	Family	Envelope small membrane protein, alphacoronavirus
IPR043513	Family	Centromere protein Cenp-F
IPR043520	Family	SPT21/EFCAB3
IPR043521	Family	Tumor necrosis factor receptor 13C/17
IPR043522	Family	DNA damage-induced apoptosis suppressor protein
IPR043529	Family	Alpha-protein kinase 1
IPR043530	Family	HLA class II histocompatibility antigen, gamma subunit
IPR043531	Family	E3 SUMO-protein ligase CBX4
IPR043533	Family	Cyclic nucleotide-binding domain-containing protein 1/2
IPR043534	Family	Exo-beta-D-glucosaminidase/Endo-beta-mannosidase
IPR043535	Family	Tubulin epsilon and delta complex protein 1
IPR043536	Family	Host cell factor
IPR043537	Family	Tiam1/Tiam2/Protein still life
IPR043538	Family	Xylosyltransferase
IPR043539	Family	Grb2-like
IPR043540	Family	E3 ubiquitin-protein ligase RING1/RING2
IPR043541	Family	Synaptotagmin-14/14L/16
IPR043542	Family	Proline-rich transmembrane protein 4-like
IPR043543	Family	Pappalysin-1/2
IPR043544	Family	Sorting nexin-10/11
IPR043545	Family	Glutamate receptor-interacting protein 1/2
IPR043546	Family	Vesicle-trafficking protein Sec22a/c
IPR043547	Family	Mimecan/Epiphycan
IPR043548	Family	1-phosphatidylinositol-3phosphate-5-kinase
IPR043549	Family	C2 calcium-dependent domain-containing protein 4C/4D
IPR043550	Family	Histone-lysine N-methyltransferase EHMT1/EHMT2
IPR043554	Family	SNF1-related protein kinase regulatory subunit beta
IPR043555	Family	Sushi repeat-containing protein SRPX-like
IPR043556	Family	StAR-related lipid transfer protein 5/6
IPR043557	Family	Dermcidin/Lacritin
IPR043560	Family	Zinc finger CCCH-type with G patch domain-containing protein
IPR043561	Family	Transcription factor LHW-like
IPR043562	Family	Retinal homeobox protein RAX/RAX2
IPR043563	Family	Nuclear body protein Sp110/Sp140/Sp140L
IPR043565	Family	PAX family
IPR043566	Family	Rabphilin/DOC2/Noc2
IPR043573	Family	Polyphosphoinositide phosphatase Fig4-like
IPR043574	Family	Caspase recruitment domain-containing protein 19
IPR043575	Family	Macrophage stimulating protein
IPR043576	Family	Predicted galactose-1-phosphate uridylyltransferase, Corynebacterium type
IPR043577	Family	Asparaginyl endopeptidase
IPR043578	Family	Glutamate synthase large subunit-like protein, archaeal type
IPR043581	Family	Axin-like
IPR043582	Family	Calcium binding protein 1/2/4/5
IPR043584	Family	Zinc finger protein WIP
IPR043587	Family	Protein phosphatase Slingshot-like
IPR043592	Family	Formin-like protein
IPR043593	Family	Arf-GAP with SH3 domain, ANK repeat and PH domain-containing protein
IPR043594	Family	HMG-CoA lyase
IPR043595	Family	Feruloyl esterase B/C/D
IPR043596	Family	CFAP53/TCHP
IPR043637	Family	Spo16 protein
IPR043638	Family	DisA glycoprotein
IPR043645	Family	Peripherally associated ATOM36
IPR043654	Family	Protein of unknown function DUF5879
IPR043656	Family	Protein of unknown function DUF5877
IPR043657	Family	Protein of unknown function DUF5876
IPR043658	Family	Protein of unknown function DUF5875
IPR043661	Family	Calmodulin-binding transcription activator 2
IPR043662	Family	NAD-protein ADP-ribosyltransferase ModB-like
IPR043663	Family	NAD-protein ADP-ribosyltransferase ModA-like
IPR043666	Family	Flap endonuclease D15-like
IPR043673	Family	Carbamoyl-phosphate synthase
IPR043674	Family	Glucosamine kinase
IPR043675	Family	tRNA 5-hydroxyuridine methyltransferase
IPR043676	Family	Glucosyltransferase 3
IPR043677	Family	D-allulose-6-phosphate 3-epimerase
IPR043678	Family	Sulfopropanediol 3-dehydrogenase
IPR043679	Family	5-deoxyribose 1-phosphate isomerase
IPR043680	Family	Tape measure protein
IPR043681	Family	Rqc2 homolog RqcH, archaeal
IPR043682	Family	Rqc2 homolog RqcH, bacterial
IPR043683	Family	Flavin-dependent monooxygenase TetX
IPR043684	Family	Ribosome protection protein VmlR
IPR043686	Family	ATP-binding protein Uup
IPR043687	Family	UDP-N-acetylmuramoyl-L-alanine--L-glutamate ligase MurD2
IPR043688	Family	SAR-endolysin-like
IPR043689	Family	UDP-N-acetyl-alpha-D-muramoyl-L-alanyl-L-glutamate epimerase MurL
IPR043690	Family	N-acetyltransferase RimI
IPR043691	Family	Murein peptide amidase A
IPR043692	Family	Ubiquinone biosynthesis protein UbiU
IPR043693	Family	Ubiquinone biosynthesis protein UbiV
IPR043695	Family	N-acetylornithine carbamoyltransferase ArgF'-like
IPR043696	Family	N-succinylornithine carbamoyltransferase ArgF'-like
IPR043697	Family	N-acetyl-L-citrulline deacetylase ArgE'-like
IPR043698	Family	Racemase Bsr/Lyr
IPR043699	Family	tRNA (cytosine(72)-C(5))-methyltransferase
IPR043700	Family	3-dehydroshikimate dehydratase
IPR043701	Family	Splicing factor Yju2
IPR043702	Family	Lipid II isoglutaminyl synthase (glutamine-hydrolyzing) subunit GatD
IPR043703	Family	Lipid II isoglutaminyl synthase (glutamine-hydrolyzing) subunit MurT
IPR043704	Family	Tail assembly protein GT
IPR043706	Family	Protein of unknown function DUF5646
IPR043707	Family	Protein of unknown function DUF5647
IPR043713	Family	Family of unknown function DUF5654
IPR043715	Family	Protein of unknown function DUF5656
IPR043716	Family	Family of unknown function DUF5657
IPR043720	Family	Protein of unknown function DUF5661
IPR043721	Family	Family of unknown function DUF5662
IPR043722	Family	Protein of unknown function DUF5663
IPR043723	Family	Domain of unknown function DUF5665
IPR043727	Family	Family of unknown function DUF5670
IPR043731	Family	Protein of unknown function DUF5674
IPR043733	Family	Family of unknown function DUF5677
IPR043737	Family	Family of unknown function DUF5682
IPR043739	Family	Family of unknown function DUF5684
IPR043740	Family	Family of unknown function DUF5685
IPR043741	Family	Family of unknown function DUF5686
IPR043742	Family	Family of unknown function DUF5687
IPR043743	Family	Family of unknown function DUF5688
IPR043745	Family	Family of unknown function DUF5690
IPR043746	Family	Family of unknown function DUF5691
IPR043747	Family	Protein of unknown function DUF5692
IPR043748	Family	Family of unknown function DUF5693
IPR043749	Family	Protein of unknown function DUF5694
IPR043750	Family	Protein of unknown function DUF5695
IPR043751	Family	Protein of unknown function DUF5696
IPR043752	Family	Family of unknown function DUF5697
IPR043753	Family	Protein of unknown function DUF5699
IPR043754	Family	Putative zinc dependent peptidase DUF5700
IPR043755	Family	Protein of unknown function DUF5701
IPR043756	Family	Protein of unknown function DUF5702
IPR043758	Family	Protein of unknown function DUF5703
IPR043760	Family	Protein of unknown function DUF5706
IPR043761	Family	Protein of unknown function DUF5707
IPR043762	Family	Family of unknown function DUF5708
IPR043765	Family	Protein of unknown function DUF5711
IPR043766	Family	Protein of unknown function DUF5712
IPR043767	Family	Protein of unknown function DUF5713
IPR043769	Family	Protein of unknown function DUF5715
IPR043773	Family	Protein of unknown function DUF5716
IPR043776	Family	Protein of unknown function DUF5718
IPR043777	Family	Protein of unknown function DUF5719
IPR043779	Family	Protein of unknown function DUF5721
IPR043795	Family	N-alpha-acetyl diaminobutyric acid deacetylase-like
IPR043804	Family	Protein of unknown function DUF5871
IPR043805	Family	Uracil-DNA glycosylase inhibitor
IPR043806	Family	Protein of unknown function DUF5870
IPR043808	Family	Protein of unknown function DUF5790
IPR043809	Family	Protein of unknown function DUF5791
IPR043810	Family	Protein of unknown function DUF5792
IPR043811	Family	Protein of unknown function DUF5793
IPR043812	Family	Protein of unknown function DUF5794
IPR043813	Family	Protein of unknown function DUF5795
IPR043814	Family	Protein of unknown function DUF5796
IPR043815	Family	Protein of unknown function DUF5797
IPR043816	Family	Protein of unknown function DUF5798
IPR043821	Family	Protein of unknown function DUF5799
IPR043823	Family	Protein of unknown function DUF5800
IPR043825	Family	Protein of unknown function DUF5802
IPR043826	Family	Protein of unknown function DUF5803
IPR043827	Family	Protein of unknown function DUF5804
IPR043828	Family	Protein of unknown function DUF5805
IPR043829	Family	Protein of unknown function DUF5806
IPR043830	Family	Protein of unknown function DUF5807
IPR043832	Family	Protein of unknown function DUF5809
IPR043833	Family	Protein of unknown function DUF5810
IPR043835	Family	Protein of unknown function DUF5811
IPR043840	Family	Protein of unknown function DUF5868
IPR043845	Family	Protein of unknown function DUF5864
IPR043846	Family	Protein of unknown function DUF5863
IPR043849	Family	Protein of unknown function DUF5859
IPR043850	Family	Protein of unknown function DUF5812
IPR043851	Family	Protein of unknown function DUF5813
IPR043852	Family	Protein of unknown function DUF5814
IPR043853	Family	Protein of unknown function DUF5815
IPR043854	Family	Protein of unknown function DUF5816
IPR043856	Family	Protein of unknown function DUF5818
IPR043857	Family	Protein of unknown function DUF5819
IPR043858	Family	Protein of unknown function DUF5820
IPR043859	Family	Protein of unknown function DUF5821
IPR043860	Family	Protein of unknown function DUF5822
IPR043861	Family	Protein of unknown function DUF5823
IPR043863	Family	Protein of unknown function DUF5825
IPR043865	Family	Protein of unknown function DUF5826
IPR043867	Family	Protein of unknown function DUF5827
IPR043868	Family	Protein of unknown function DUF5828
IPR043869	Family	Protein of unknown function DUF5829
IPR043870	Family	Protein of unknown function DUF5830
IPR043871	Family	Protein of unknown function DUF5831
IPR043872	Family	Protein of unknown function DUF5832
IPR043874	Family	Protein of unknown function DUF5834
IPR043876	Family	Protein of unknown function DUF5856
IPR043878	Family	Protein of unknown function DUF5854
IPR043880	Family	Protein of unknown function DUF5852
IPR043881	Family	Protein of unknown function DUF5851
IPR043882	Family	Protein of unknown function DUF5850
IPR043883	Family	Protein of unknown function DUF5849
IPR043885	Family	Protein of unknown function DUF5847
IPR043886	Family	Protein of unknown function DUF5846
IPR043887	Family	Protein of unknown function DUF5845
IPR043888	Family	Protein of unknown function DUF5844
IPR043889	Family	Protein of unknown function DUF5843
IPR043892	Family	Protein of unknown function DUF5841
IPR043895	Family	Protein of unknown function DUF5839
IPR043896	Family	AbpIP induction peptide
IPR043897	Family	Protein of unknown function DUF5835
IPR043899	Family	Protein of unknown function DUF5789
IPR043900	Family	Protein of unknown function DUF5788
IPR043901	Family	Protein of unknown function DUF5787
IPR043903	Family	Protein of unknown function DUF5785
IPR043905	Family	Protein of unknown function DUF5771
IPR043907	Family	Protein of unknown function DUF5770
IPR043908	Family	Protein of unknown function DUF5769
IPR043909	Family	Protein of unknown function DUF5768
IPR043910	Family	Protein of unknown function DUF5767
IPR043911	Family	Protein of unknown function DUF5766
IPR043912	Family	Protein of unknown function DUF5765
IPR043913	Family	Protein of unknown function DUF5764
IPR043914	Family	Protein of unknown function DUF5763
IPR043915	Family	Protein of unknown function DUF5762
IPR043916	Family	Protein of unknown function DUF5761
IPR043918	Family	Protein of unknown function DUF5760
IPR043919	Family	Protein of unknown function DUF5758
IPR043920	Family	Protein of unknown function DUF5757
IPR043921	Family	Protein of unknown function DUF5772
IPR043922	Family	Protein of unknown function DUF5773
IPR043923	Family	Protein of unknown function DUF5774
IPR043924	Family	Protein of unknown function DUF5775
IPR043927	Family	Protein of unknown function DUF5778
IPR043928	Family	Dinoflagellate viral nucleoprotein 5-like
IPR043929	Family	Protein of unknown function DUF5755
IPR043930	Family	Protein of unknown function DUF5754
IPR043931	Family	Protein of unknown function DUF5779
IPR043940	Family	Protein of unknown function DUF5781
IPR043941	Family	Protein of unknown function DUF5782
IPR043952	Family	Protein of unknown function DUF5783
IPR043953	Family	Protein of unknown function DUF5784
IPR043954	Family	Snu56-like U1 small nuclear ribonucleoprotein component
IPR043958	Family	Ta1207 family
IPR043959	Family	CRISPR system CMR subunit Cmr7 1
IPR043960	Family	Protein of unknown function DUF5748
IPR043961	Family	Protein of unknown function DUF5749
IPR043962	Family	Protein of unknown function DUF5750
IPR043965	Family	Nuclear cap-binding complex subunit CBP66
IPR043966	Family	Nuclear cap-binding complex subunit CBP110
IPR043967	Family	Nuclear cap-binding complex subunit CBP30
IPR043977	Family	Protein of unknown function DUF5759
IPR043991	Family	Recombination directionality factor-like
IPR043993	Family	Type IV secretion system pilin
IPR044000	Family	Phage tail tube protein-like
IPR044020	Family	Protein of unknown function DUF5676
IPR044021	Family	Glycosyl-4,4'-diaponeurosporenoate acyltransferase
IPR044036	Family	Protein of unknown function DUF5752
IPR044050	Family	Protein of unknown function (DUF5837)
IPR044053	Family	Hydroxylase/desaturase AsaB-like
IPR044054	Family	Rv0078B-like antitoxin
IPR044058	Family	Uncharacterised lipoprotein
IPR044076	Family	Ribosomal protein P2
IPR044087	Family	2-hydroxychromene-2-carboxylate isomerase NahD-like
IPR044088	Family	Glutathione S-transferase kappa
IPR044089	Family	Magnesium transporter Alr1-like
IPR044095	Family	aarF domain containing kinase 2-like
IPR044109	Family	cAMP-dependent protein kinase catalytic subunit
IPR044112	Family	Sulfoquinovosidase YihQ-like
IPR044149	Family	Nitrilase/Cyanide hydratase
IPR044151	Family	Alpha-ketoglutaric semialdehyde dehydrogenase
IPR044152	Family	NADPH dehydrogenase YqjM-like
IPR044154	Family	ADP-ribosylation factor-like protein 8A/8B
IPR044155	Family	Villin-3
IPR044156	Family	Galectin-like
IPR044157	Family	Basigin
IPR000336	Homologous_superfamily	Flavivirus/Alphavirus glycoprotein, immunoglobulin-like domain superfamily
IPR000415	Homologous_superfamily	Nitroreductase-like
IPR001227	Homologous_superfamily	Acyl transferase domain superfamily
IPR001920	Homologous_superfamily	Asp/Glu racemase
IPR002869	Homologous_superfamily	Pyruvate-flavodoxin oxidoreductase, central domain
IPR003143	Homologous_superfamily	Cytochrome cd1-nitrite reductase, C-terminal domain superfamily
IPR003374	Homologous_superfamily	ApbE-like superfamily
IPR003789	Homologous_superfamily	Aspartyl/glutamyl-tRNA amidotransferase subunit B-like
IPR004115	Homologous_superfamily	GAD-like domain superfamily
IPR004216	Homologous_superfamily	L-fucose/L-arabinose isomerase, C-terminal
IPR005801	Homologous_superfamily	ADC synthase
IPR008210	Homologous_superfamily	Phosphoenolpyruvate carboxykinase, N-terminal
IPR008250	Homologous_superfamily	P-type ATPase, A domain superfamily
IPR008280	Homologous_superfamily	Tubulin/FtsZ, C-terminal
IPR008916	Homologous_superfamily	Retrovirus capsid, C-terminal
IPR008917	Homologous_superfamily	Transcription factor, Skn-1-like, DNA-binding domain superfamily
IPR008919	Homologous_superfamily	Retrovirus capsid, N-terminal
IPR008920	Homologous_superfamily	Transcription regulator FadR/GntR, C-terminal
IPR008921	Homologous_superfamily	DNA polymerase III, clamp loader complex, gamma/delta/delta subunit, C-terminal
IPR008922	Homologous_superfamily	Uncharacterised domain, di-copper centre
IPR008924	Homologous_superfamily	Methyl-coenzyme M reductase, alpha/beta subunit, C-terminal
IPR008925	Homologous_superfamily	Aminoacyl-tRNA synthetase, class I, anticodon-binding
IPR008926	Homologous_superfamily	Ribonucleotide reductase R1 subunit, N-terminal
IPR008927	Homologous_superfamily	6-phosphogluconate dehydrogenase-like, C-terminal domain superfamily
IPR008928	Homologous_superfamily	Six-hairpin glycosidase superfamily
IPR008929	Homologous_superfamily	Chondroitin AC/alginate lyase
IPR008930	Homologous_superfamily	Terpenoid cyclases/protein prenyltransferase alpha-alpha toroid
IPR008935	Homologous_superfamily	Virus capsid protein, alpha-helical
IPR008936	Homologous_superfamily	Rho GTPase activation protein
IPR008939	Homologous_superfamily	Lytic transglycosylase, superhelical U-shaped
IPR008942	Homologous_superfamily	ENTH/VHS
IPR008947	Homologous_superfamily	Phospholipase C/P1 nuclease domain superfamily
IPR008948	Homologous_superfamily	L-Aspartase-like
IPR008949	Homologous_superfamily	Isoprenoid synthase domain superfamily
IPR008952	Homologous_superfamily	Tetraspanin, EC2 domain superfamily
IPR008953	Homologous_superfamily	Iron hydrogenase, small subunit HydB-type
IPR008954	Homologous_superfamily	Moesin tail domain superfamily
IPR008956	Homologous_superfamily	Protease A inhibitor IA3 domain superfamily
IPR008962	Homologous_superfamily	PapD-like superfamily
IPR008963	Homologous_superfamily	Purple acid phosphatase-like, N-terminal
IPR008964	Homologous_superfamily	Invasin/intimin cell-adhesion fragments
IPR008965	Homologous_superfamily	CBM2/CBM3, carbohydrate-binding domain superfamily
IPR008966	Homologous_superfamily	Adhesion domain superfamily
IPR008967	Homologous_superfamily	p53-like transcription factor, DNA-binding
IPR008969	Homologous_superfamily	Carboxypeptidase-like, regulatory domain superfamily
IPR008971	Homologous_superfamily	HSP40/DnaJ peptide-binding
IPR008972	Homologous_superfamily	Cupredoxin
IPR008974	Homologous_superfamily	TRAF-like
IPR008977	Homologous_superfamily	PHM/PNGase F domain superfamily
IPR008978	Homologous_superfamily	HSP20-like chaperone
IPR008979	Homologous_superfamily	Galactose-binding-like domain superfamily
IPR008980	Homologous_superfamily	Viral capsid/haemagglutinin protein
IPR008981	Homologous_superfamily	F-MuLV receptor-binding
IPR008982	Homologous_superfamily	Adenovirus pIV-like, attachment domain
IPR008983	Homologous_superfamily	Tumour necrosis factor-like domain superfamily
IPR008984	Homologous_superfamily	SMAD/FHA domain superfamily
IPR008988	Homologous_superfamily	Transcriptional repressor, C-terminal
IPR008989	Homologous_superfamily	Myosin S1 fragment, N-terminal
IPR008990	Homologous_superfamily	Electron transport accessory-like domain superfamily
IPR008991	Homologous_superfamily	Translation protein SH3-like domain superfamily
IPR008992	Homologous_superfamily	Enterotoxin
IPR008993	Homologous_superfamily	Tissue inhibitor of metalloproteinases-like, OB-fold
IPR008995	Homologous_superfamily	Molybdate/tungstate binding, C-terminal
IPR008996	Homologous_superfamily	Cytokine IL1/FGF
IPR008999	Homologous_superfamily	Actin-crosslinking
IPR009000	Homologous_superfamily	Translation protein, beta-barrel domain superfamily
IPR009001	Homologous_superfamily	Translation elongation factor EF1A/initiation factor IF2gamma, C-terminal
IPR009003	Homologous_superfamily	Peptidase S1, PA clan
IPR009004	Homologous_superfamily	Transposase, Mu, C-terminal
IPR009006	Homologous_superfamily	Alanine racemase/group IV decarboxylase, C-terminal
IPR009008	Homologous_superfamily	Valyl/Leucyl/Isoleucyl-tRNA synthetase, editing domain
IPR009010	Homologous_superfamily	Aspartate decarboxylase-like domain superfamily
IPR009011	Homologous_superfamily	Mannose-6-phosphate receptor binding domain superfamily
IPR009012	Homologous_superfamily	GrpE nucleotide exchange factor, head
IPR009013	Homologous_superfamily	Attachment protein shaft domain superfamily
IPR009014	Homologous_superfamily	Transketolase C-terminal/Pyruvate-ferredoxin oxidoreductase domain II
IPR009015	Homologous_superfamily	L-fucose isomerase, N-terminal/central domain superfamily
IPR009016	Homologous_superfamily	Iron hydrogenase
IPR009017	Homologous_superfamily	Green fluorescent protein
IPR009018	Homologous_superfamily	Signal recognition particle, SRP9/SRP14 subunit
IPR009019	Homologous_superfamily	K homology domain superfamily, prokaryotic type
IPR009023	Homologous_superfamily	Hydroxymethylglutaryl-CoA reductase, class I/II, NAD/NADP-binding domain superfamily
IPR009024	Homologous_superfamily	Methyl-coenzyme M reductase, ferredoxin-like fold
IPR009027	Homologous_superfamily	Ribosomal protein L9/RNase H1, N-terminal
IPR009028	Homologous_superfamily	Coatomer/calthrin adaptor appendage, C-terminal subdomain
IPR009029	Homologous_superfamily	Hydroxymethylglutaryl-CoA reductase, class I/II, substrate-binding domain superfamily
IPR009030	Homologous_superfamily	Growth factor receptor cysteine-rich domain superfamily
IPR009032	Homologous_superfamily	Vpu protein cytoplasmic domain superfamily
IPR009033	Homologous_superfamily	Calreticulin/calnexin, P domain superfamily
IPR009034	Homologous_superfamily	Fungal dockerin domain superfamily
IPR009044	Homologous_superfamily	ssDNA-binding transcriptional regulator
IPR009045	Homologous_superfamily	Hedgehog signalling/DD-peptidase zinc-binding domain superfamily
IPR009050	Homologous_superfamily	Globin-like superfamily
IPR009051	Homologous_superfamily	Alpha-helical ferredoxin
IPR009053	Homologous_superfamily	Prefoldin
IPR009057	Homologous_superfamily	Homeobox-like domain superfamily
IPR009060	Homologous_superfamily	UBA-like superfamily
IPR009061	Homologous_superfamily	Putative DNA-binding domain superfamily
IPR009062	Homologous_superfamily	Smac/DIABLO-like superfamily
IPR009063	Homologous_superfamily	Immunoglobulin/albumin-binding domain superfamily
IPR009068	Homologous_superfamily	S15/NS1, RNA-binding
IPR009069	Homologous_superfamily	Cysteine alpha-hairpin motif superfamily
IPR009072	Homologous_superfamily	Histone-fold
IPR009078	Homologous_superfamily	Ferritin-like superfamily
IPR009079	Homologous_superfamily	Four-helical cytokine-like, core
IPR009080	Homologous_superfamily	Aminoacyl-tRNA synthetase, class Ia, anticodon-binding
IPR009083	Homologous_superfamily	Transcription factor IIA, helical
IPR009086	Homologous_superfamily	Bacteriocin AS-48
IPR009088	Homologous_superfamily	Transcription factor IIA, beta-barrel
IPR009089	Homologous_superfamily	XRCC4, N-terminal domain superfamily
IPR009091	Homologous_superfamily	Regulator of chromosome condensation 1/beta-lactamase-inhibitor protein II
IPR009094	Homologous_superfamily	Disulphide bond isomerase DsbC/G, N-terminal domain superfamily
IPR009096	Homologous_superfamily	Killer toxin KP6, alpha subunit
IPR009097	Homologous_superfamily	Cyclic phosphodiesterase
IPR009100	Homologous_superfamily	Acyl-CoA dehydrogenase/oxidase, N-terminal and middle domain superfamily
IPR009101	Homologous_superfamily	Gurmarin/antifungal peptide
IPR009107	Homologous_superfamily	Protein-L-isoaspartyl O-methyltransferase, C-terminal
IPR009110	Homologous_superfamily	Nuclear receptor coactivator, interlocking
IPR010254	Homologous_superfamily	B12-dependent dehydratases, beta subunit
IPR010255	Homologous_superfamily	Haem peroxidase superfamily
IPR010919	Homologous_superfamily	SAND-like domain superfamily
IPR010920	Homologous_superfamily	LSM domain superfamily
IPR010921	Homologous_superfamily	Trp repressor/replication initiator
IPR010978	Homologous_superfamily	Class I and II aminoacyl-tRNA synthetase, tRNA-binding arm
IPR010979	Homologous_superfamily	Ribosomal protein S13-like, H2TH
IPR010980	Homologous_superfamily	Cytochrome c/b562
IPR010982	Homologous_superfamily	Lambda repressor-like, DNA-binding domain superfamily
IPR010985	Homologous_superfamily	Ribbon-helix-helix
IPR010989	Homologous_superfamily	SNARE
IPR010992	Homologous_superfamily	Integration host factor (IHF)-like DNA-binding domain superfamily
IPR010994	Homologous_superfamily	RuvA domain 2-like
IPR010995	Homologous_superfamily	DNA repair Rad51/transcription factor NusA, alpha-helical
IPR010997	Homologous_superfamily	HRDC-like superfamily
IPR010998	Homologous_superfamily	Integrase/recombinase, N-terminal
IPR010999	Homologous_superfamily	Retroviral matrix protein
IPR011001	Homologous_superfamily	Saposin-like
IPR011002	Homologous_superfamily	Flagellar motor switch protein FliG, alpha-helical
IPR011004	Homologous_superfamily	Trimeric LpxA-like superfamily
IPR011005	Homologous_superfamily	Dihydropteroate synthase-like
IPR011006	Homologous_superfamily	CheY-like superfamily
IPR011008	Homologous_superfamily	Dimeric alpha-beta barrel
IPR011009	Homologous_superfamily	Protein kinase-like domain superfamily
IPR011010	Homologous_superfamily	DNA breaking-rejoining enzyme, catalytic core
IPR011011	Homologous_superfamily	Zinc finger, FYVE/PHD-type
IPR011012	Homologous_superfamily	Longin-like domain superfamily
IPR011013	Homologous_superfamily	Galactose mutarotase-like domain superfamily
IPR011014	Homologous_superfamily	Mechanosensitive ion channel MscS, transmembrane-2
IPR011015	Homologous_superfamily	LEM/LEM-like domain superfamily
IPR011024	Homologous_superfamily	Gamma-crystallin-like
IPR011025	Homologous_superfamily	G protein alpha subunit, helical insertion
IPR011026	Homologous_superfamily	Wiscott-Aldrich syndrome protein, C-terminal
IPR011029	Homologous_superfamily	Death-like domain superfamily
IPR011030	Homologous_superfamily	Lipovitellin-phosvitin complex, superhelical domain
IPR011032	Homologous_superfamily	GroES-like superfamily
IPR011033	Homologous_superfamily	PRC-barrel-like superfamily
IPR011034	Homologous_superfamily	Formyl transferase-like, C-terminal domain superfamily
IPR011035	Homologous_superfamily	Ribosomal protein L25/Gln-tRNA synthetase, anti-codon-binding domain superfamily
IPR011037	Homologous_superfamily	Pyruvate kinase-like, insert domain superfamily
IPR011039	Homologous_superfamily	Transcription Factor IIF, Rap30/Rap74, interaction
IPR011041	Homologous_superfamily	Soluble quinoprotein glucose/sorbosone dehydrogenase
IPR011042	Homologous_superfamily	Six-bladed beta-propeller, TolB-like
IPR011043	Homologous_superfamily	Galactose oxidase/kelch, beta-propeller
IPR011044	Homologous_superfamily	Quinoprotein amine dehydrogenase, beta chain-like
IPR011045	Homologous_superfamily	Nitrous oxide reductase, N-terminal
IPR011047	Homologous_superfamily	Quinoprotein alcohol dehydrogenase-like superfamily
IPR011048	Homologous_superfamily	Cytochrome cd1-nitrite reductase-like, haem d1 domain superfamily
IPR011049	Homologous_superfamily	Serralysin-like metalloprotease, C-terminal
IPR011050	Homologous_superfamily	Pectin lyase fold/virulence factor
IPR011051	Homologous_superfamily	RmlC-like cupin domain superfamily
IPR011052	Homologous_superfamily	Proteinase/amylase inhibitor domain superfamily
IPR011053	Homologous_superfamily	Single hybrid motif
IPR011054	Homologous_superfamily	Rudiment single hybrid motif
IPR011055	Homologous_superfamily	Duplicated hybrid motif
IPR011057	Homologous_superfamily	Mss4-like superfamily
IPR011059	Homologous_superfamily	Metal-dependent hydrolase, composite domain superfamily
IPR011060	Homologous_superfamily	Ribulose-phosphate binding barrel
IPR011061	Homologous_superfamily	Hirudin/antistatin
IPR011064	Homologous_superfamily	Allophycocyanin linker chain
IPR011065	Homologous_superfamily	Kunitz inhibitor STI-like superfamily
IPR011066	Homologous_superfamily	Mechanosensitive ion channel MscS, C-terminal
IPR011067	Homologous_superfamily	Plasmid maintenance toxin/Cell growth inhibitor
IPR011068	Homologous_superfamily	Nucleotidyltransferase, class I-like, C-terminal
IPR011070	Homologous_superfamily	Globular protein, non-globular alpha/beta subunit
IPR011071	Homologous_superfamily	Polysaccharide lyase family 8-like, C-terminal
IPR011076	Homologous_superfamily	Malate synthase-like superfamily
IPR011145	Homologous_superfamily	Scavenger mRNA decapping enzyme, N-terminal
IPR011162	Homologous_superfamily	MHC classes I/II-like antigen recognition protein
IPR011222	Homologous_superfamily	Double-stranded DNA virus, group I, capsid
IPR011249	Homologous_superfamily	Metalloenzyme, LuxS/M16 peptidase-like
IPR011250	Homologous_superfamily	Outer membrane protein/outer membrane enzyme PagP, beta-barrel
IPR011252	Homologous_superfamily	Fibrogen-binding domain 1
IPR011254	Homologous_superfamily	Prismane-like superfamily
IPR011256	Homologous_superfamily	Regulatory factor, effector binding domain superfamily
IPR011257	Homologous_superfamily	DNA glycosylase
IPR011322	Homologous_superfamily	Nitrogen regulatory PII-like, alpha/beta
IPR011323	Homologous_superfamily	Mss4/translationally controlled tumour-associated TCTP
IPR011324	Homologous_superfamily	Cytotoxic necrotizing factor-like, catalytic
IPR011328	Homologous_superfamily	Salt-mediated killer toxin, alpha subunit
IPR011329	Homologous_superfamily	Killer toxin Kp4/SMK
IPR011330	Homologous_superfamily	Glycoside hydrolase/deacetylase, beta/alpha-barrel
IPR011331	Homologous_superfamily	Ribosomal protein L37ae/L37e
IPR011332	Homologous_superfamily	Zinc-binding ribosomal protein
IPR011333	Homologous_superfamily	SKP1/BTB/POZ domain superfamily
IPR011334	Homologous_superfamily	UDP-3-O-acyl N-acetylglucosamine deacetylase, C-terminal
IPR011335	Homologous_superfamily	Restriction endonuclease type II-like
IPR011336	Homologous_superfamily	Restriction endonuclease, type II, EcoRI/MunI
IPR011338	Homologous_superfamily	Restriction endonuclease, type II, BamHI/BglIII/BstY
IPR011578	Homologous_superfamily	T7 endonuclease I-like
IPR011604	Homologous_superfamily	Exonuclease, phage-type/RecB, C-terminal
IPR011856	Homologous_superfamily	tRNA endonuclease-like domain superfamily
IPR011989	Homologous_superfamily	Armadillo-like helical
IPR011990	Homologous_superfamily	Tetratricopeptide-like helical domain superfamily
IPR011992	Homologous_superfamily	EF-hand domain pair
IPR011993	Homologous_superfamily	PH-like domain superfamily
IPR012291	Homologous_superfamily	CBM2, carbohydrate-binding domain superfamily
IPR012292	Homologous_superfamily	Globin/Protoglobin
IPR012293	Homologous_superfamily	RNA polymerase subunit, RPB6/omega
IPR012295	Homologous_superfamily	TBP domain superfamily
IPR012297	Homologous_superfamily	Restriction endonuclease EcoO109IR, catalytic domain superfamily
IPR012331	Homologous_superfamily	Clathrin, heavy chain, linker
IPR012332	Homologous_superfamily	P22 tailspike-like, C-terminal domain superfamily
IPR012334	Homologous_superfamily	Pectin lyase fold
IPR012337	Homologous_superfamily	Ribonuclease H-like superfamily
IPR012338	Homologous_superfamily	Beta-lactamase/transpeptidase-like
IPR012340	Homologous_superfamily	Nucleic acid-binding, OB-fold
IPR012341	Homologous_superfamily	Six-hairpin glycosidase-like superfamily
IPR012344	Homologous_superfamily	Matrix protein, lentiviral and alpha-retroviral, N-terminal
IPR012345	Homologous_superfamily	STAT transcription factor, DNA-binding, N-terminal
IPR012346	Homologous_superfamily	p53/RUNT-type transcription factor, DNA-binding domain superfamily
IPR012347	Homologous_superfamily	Ferritin-like
IPR012348	Homologous_superfamily	Ribonucleotide reductase-like
IPR012349	Homologous_superfamily	FMN-binding split barrel
IPR012352	Homologous_superfamily	Interleukin-10, additional helical
IPR012674	Homologous_superfamily	Calycin
IPR012675	Homologous_superfamily	Beta-grasp domain superfamily
IPR012676	Homologous_superfamily	TGS-like
IPR012677	Homologous_superfamily	Nucleotide-binding alpha-beta plait domain superfamily
IPR012678	Homologous_superfamily	Ribosomal protein L23/L15e core domain superfamily
IPR013030	Homologous_superfamily	DNA topoisomerase I, DNA binding, N-terminal domain 2
IPR013034	Homologous_superfamily	DNA topoisomerase I, DNA binding, N-terminal domain 1
IPR013035	Homologous_superfamily	Phosphoenolpyruvate carboxykinase, C-terminal
IPR013037	Homologous_superfamily	Clathrin adaptor, beta-adaptin, appendage, Ig-like subdomain
IPR013041	Homologous_superfamily	Clathrin adaptor, appendage, Ig-like subdomain superfamily
IPR013083	Homologous_superfamily	Zinc finger, RING/FYVE/PHD-type
IPR013088	Homologous_superfamily	Zinc finger, NHR/GATA-type
IPR013319	Homologous_superfamily	Glycoside hydrolase family 11/12
IPR013320	Homologous_superfamily	Concanavalin A-like lectin/glucanase domain superfamily
IPR013321	Homologous_superfamily	Arc-type ribbon-helix-helix
IPR013324	Homologous_superfamily	RNA polymerase sigma factor, region 3/4-like
IPR013325	Homologous_superfamily	RNA polymerase sigma factor, region 2
IPR013328	Homologous_superfamily	6-phosphogluconate dehydrogenase, domain 2
IPR013518	Homologous_superfamily	Potassium channel, inwardly rectifying, Kir, cytoplasmic
IPR013523	Homologous_superfamily	Histone acetyltransferase HAT1, C-terminal
IPR013755	Homologous_superfamily	Flaviviral glycoprotein E, central domain, subdomain 1
IPR013756	Homologous_superfamily	Flaviviral glycoprotein E, central domain, subdomain 2
IPR013757	Homologous_superfamily	Type IIA DNA topoisomerase subunit A, alpha-helical domain superfamily
IPR013758	Homologous_superfamily	DNA topoisomerase, type IIA, subunit A/ C-terminal, alpha-beta
IPR013759	Homologous_superfamily	DNA topoisomerase, type IIA, subunit B, C-terminal
IPR013760	Homologous_superfamily	DNA topoisomerase, type IIA-like domain superfamily
IPR013761	Homologous_superfamily	Sterile alpha motif/pointed domain superfamily
IPR013762	Homologous_superfamily	Integrase-like, catalytic domain superfamily
IPR013780	Homologous_superfamily	Glycosyl hydrolase, all-beta
IPR013783	Homologous_superfamily	Immunoglobulin-like fold
IPR013784	Homologous_superfamily	Carbohydrate-binding-like fold
IPR013785	Homologous_superfamily	Aldolase-type TIM barrel
IPR013792	Homologous_superfamily	RNA 3'-terminal phosphate cyclase/enolpyruvate transferase, alpha/beta
IPR013805	Homologous_superfamily	GrpE nucleotide exchange factor, coiled-coil
IPR013806	Homologous_superfamily	Kringle-like fold
IPR013815	Homologous_superfamily	ATP-grasp fold, subdomain 1
IPR013824	Homologous_superfamily	DNA topoisomerase, type IA, central region, subdomain 1
IPR013825	Homologous_superfamily	DNA topoisomerase, type IA, central region, subdomain 2
IPR013826	Homologous_superfamily	DNA topoisomerase, type IA, central region, subdomain 3
IPR013828	Homologous_superfamily	Haemagglutinin, HA1 chain, alpha/beta domain superfamily
IPR013833	Homologous_superfamily	Cytochrome c oxidase, subunit III, 4-helical bundle
IPR013834	Homologous_superfamily	Bacteriophage, G3P, N2-domain superfamily
IPR013984	Homologous_superfamily	Aldehyde ferredoxin oxidoreductase, domain 2
IPR013985	Homologous_superfamily	Aldehyde ferredoxin oxidoreductase, domain 3
IPR013986	Homologous_superfamily	DExx box DNA helicase domain superfamily
IPR014041	Homologous_superfamily	ESCRT-II complex, Vps25 subunit, N-terminal winged helix
IPR014042	Homologous_superfamily	Glutathione synthase, alpha-helical
IPR014049	Homologous_superfamily	Glutathione synthase, N-terminal, eukaryotic
IPR014347	Homologous_superfamily	Tautomerase/MIF superfamily
IPR014352	Homologous_superfamily	FERM/acyl-CoA-binding protein superfamily
IPR014709	Homologous_superfamily	Glutathione synthase, C-terminal, eukaryotic
IPR014710	Homologous_superfamily	RmlC-like jelly roll fold
IPR014711	Homologous_superfamily	DNA topoisomerase I, catalytic core, alpha-helical subdomain, eukaryotic-type
IPR014712	Homologous_superfamily	Phosphoinositide-binding clathrin adaptor, domain 2
IPR014714	Homologous_superfamily	Glutamate mutase E subunit, C-terminal domain superfamily
IPR014715	Homologous_superfamily	Fibrinogen, alpha/beta/gamma chain, C-terminal globular, subdomain 2
IPR014716	Homologous_superfamily	Fibrinogen, alpha/beta/gamma chain, C-terminal globular, subdomain 1
IPR014717	Homologous_superfamily	Translation elongation factor EF1B/ribosomal protein S6
IPR014718	Homologous_superfamily	Glycoside hydrolase-type carbohydrate-binding
IPR014719	Homologous_superfamily	Ribosomal protein L7/L12, C-terminal/adaptor protein ClpS-like
IPR014721	Homologous_superfamily	Ribosomal protein S5 domain 2-type fold, subgroup
IPR014722	Homologous_superfamily	Ribosomal protein L2, domain 2
IPR014724	Homologous_superfamily	RNA polymerase Rpb2, OB-fold
IPR014726	Homologous_superfamily	Ribosomal protein L2, domain 3
IPR014727	Homologous_superfamily	DNA topoisomerase I, catalytic core, alpha/beta subdomain
IPR014729	Homologous_superfamily	Rossmann-like alpha/beta/alpha sandwich fold
IPR014736	Homologous_superfamily	Transposase, Tn5-like, core
IPR014737	Homologous_superfamily	Transposase, Tn5-like, C-terminal
IPR014739	Homologous_superfamily	Channel forming colicin, N-terminal domain superfamily
IPR014743	Homologous_superfamily	Chloride channel, core
IPR014745	Homologous_superfamily	MHC class II, alpha/beta chain, N-terminal
IPR014746	Homologous_superfamily	Glutamine synthetase/guanido kinase, catalytic domain
IPR014747	Homologous_superfamily	Bacterial photosynthetic reaction centre, H-chain, C-terminal
IPR014748	Homologous_superfamily	Enoyl-CoA hydratase, C-terminal
IPR014749	Homologous_superfamily	Herpesvirus US2, cytomegalovirus-type
IPR014752	Homologous_superfamily	Arrestin, C-terminal
IPR014753	Homologous_superfamily	Arrestin, N-terminal
IPR014756	Homologous_superfamily	Immunoglobulin E-set
IPR014776	Homologous_superfamily	Tetrapyrrole methylase, subdomain 2
IPR014777	Homologous_superfamily	Tetrapyrrole methylase, subdomain 1
IPR014784	Homologous_superfamily	Copper type II, ascorbate-dependent monooxygenase-like, C-terminal
IPR015300	Homologous_superfamily	DNA-binding pseudobarrel domain superfamily
IPR015421	Homologous_superfamily	Pyridoxal phosphate-dependent transferase, major domain
IPR015422	Homologous_superfamily	Pyridoxal phosphate-dependent transferase domain 1
IPR015423	Homologous_superfamily	Influenza matrix M1, N-terminal subdomain 1
IPR015424	Homologous_superfamily	Pyridoxal phosphate-dependent transferase
IPR015791	Homologous_superfamily	Antimicrobial/protein inhibitor, gamma-crystallin-like
IPR015797	Homologous_superfamily	NUDIX hydrolase-like domain superfamily
IPR015799	Homologous_superfamily	Influenza matrix M1, N-terminal subdomain 2
IPR015806	Homologous_superfamily	Pyruvate kinase, insert domain superfamily
IPR015811	Homologous_superfamily	Methyl-coenzyme M reductase, alpha subunit, N-terminal subdomain 1
IPR015813	Homologous_superfamily	Pyruvate/Phosphoenolpyruvate kinase-like domain superfamily
IPR015816	Homologous_superfamily	Vitellinogen, beta-sheet N-terminal
IPR015817	Homologous_superfamily	Vitellinogen, open beta-sheet, subdomain 1
IPR015819	Homologous_superfamily	Lipid transport protein, beta-sheet shell
IPR015823	Homologous_superfamily	Methyl-coenzyme M reductase, alpha subunit, N-terminal subdomain 2
IPR015824	Homologous_superfamily	Phosphoglycerate kinase, N-terminal
IPR015867	Homologous_superfamily	Nitrogen regulatory protein PII/ATP phosphoribosyltransferase, C-terminal
IPR015870	Homologous_superfamily	UDP-3-O-acyl N-acetylglucosamine deacetylase, N-terminal
IPR015889	Homologous_superfamily	Intradiol ring-cleavage dioxygenase, core
IPR015915	Homologous_superfamily	Kelch-type beta propeller
IPR015919	Homologous_superfamily	Cadherin-like superfamily
IPR015926	Homologous_superfamily	Cytolysin/lectin
IPR015928	Homologous_superfamily	Aconitase/3-isopropylmalate dehydratase, swivel
IPR015931	Homologous_superfamily	Aconitase/3-isopropylmalate dehydratase large subunit, alpha/beta/alpha, subdomain 1/3
IPR015932	Homologous_superfamily	Aconitase, domain 2
IPR015943	Homologous_superfamily	WD40/YVTN repeat-like-containing domain superfamily
IPR015946	Homologous_superfamily	K homology domain-like, alpha/beta
IPR015947	Homologous_superfamily	PUA-like superfamily
IPR015948	Homologous_superfamily	Bacteriophage PRD1, P2, C-terminal
IPR015949	Homologous_superfamily	Bacteriophage PRD1, P2, N-terminal
IPR015950	Homologous_superfamily	Chemokine-binding M3, subdomain 1, viral
IPR015951	Homologous_superfamily	Chemokine-binding M3, subdomain 2, viral
IPR015952	Homologous_superfamily	Methane monooxygenase, gamma chain, domain 1
IPR015953	Homologous_superfamily	Methane monooxygenase, gamma chain, domain 2
IPR015954	Homologous_superfamily	Bacteriophage RNA-type, capsid
IPR015955	Homologous_superfamily	Lactate dehydrogenase/glycoside hydrolase, family 4, C-terminal
IPR015956	Homologous_superfamily	Penicillin-binding protein, C-terminal domain superfamily
IPR015960	Homologous_superfamily	Mu1 membrane penetration protein, subdomain 3
IPR015961	Homologous_superfamily	Mu1 membrane penetration protein, subdomain 1
IPR015962	Homologous_superfamily	Mu1 membrane penetration protein, subdomain 2
IPR015969	Homologous_superfamily	P40 nucleoprotein, subdomain 1, Borna disease virus
IPR015972	Homologous_superfamily	Ribosomal protein L19/L19e, domain 1
IPR015973	Homologous_superfamily	Ribosomal protein L19/L19e, domain 2
IPR015974	Homologous_superfamily	Ribosomal protein L19/L19e, domain 3
IPR015976	Homologous_superfamily	Bacteriophage T4, Gp11, C-terminal
IPR015982	Homologous_superfamily	Baseplate structural protein Gp11, N-terminal domain superfamily
IPR015988	Homologous_superfamily	STAT transcription factor, coiled coil
IPR016020	Homologous_superfamily	Translation initiation factor 3, subunit 12, N-terminal, eukaryotic
IPR016021	Homologous_superfamily	MIF4G-like domain superfamily
IPR016024	Homologous_superfamily	Armadillo-type fold
IPR016025	Homologous_superfamily	Clathrin heavy chain, N-terminal
IPR016029	Homologous_superfamily	Inner layer core protein VP3, Reovirus
IPR016031	Homologous_superfamily	Tryptophan RNA-binding attenuator protein-like domain superfamily
IPR016032	Homologous_superfamily	Signal transduction response regulator, C-terminal effector
IPR016035	Homologous_superfamily	Acyl transferase/acyl hydrolase/lysophospholipase
IPR016036	Homologous_superfamily	Malonyl-CoA ACP transacylase, ACP-binding
IPR016039	Homologous_superfamily	Thiolase-like
IPR016055	Homologous_superfamily	Alpha-D-phosphohexomutase, alpha/beta/alpha I/II/III
IPR016056	Homologous_superfamily	Pheromone Er-23, protozoan
IPR016057	Homologous_superfamily	Pheromone Er-2/Er-23, protozoan
IPR016058	Homologous_superfamily	Pheromone Er-1, protozoan
IPR016064	Homologous_superfamily	NAD kinase/diacylglycerol kinase-like domain superfamily
IPR016067	Homologous_superfamily	S-adenosylmethionine decarboxylase, core
IPR016068	Homologous_superfamily	Translin, N-terminal
IPR016069	Homologous_superfamily	Translin, C-terminal
IPR016075	Homologous_superfamily	RNA polymerase, phosphoprotein P, C-terminal XD, paramyxovirinae
IPR016084	Homologous_superfamily	Haem oxygenase-like, multi-helical
IPR016085	Homologous_superfamily	Protease inhibitor, beta-barrel domain
IPR016088	Homologous_superfamily	Chalcone isomerase, 3-layer sandwich
IPR016089	Homologous_superfamily	Chalcone isomerase, orthogonal bundle domain superfamily
IPR016091	Homologous_superfamily	Superantigen toxin, C-terminal
IPR016095	Homologous_superfamily	Ribosomal protein L1, 3-layer alpha/beta-sandwich
IPR016098	Homologous_superfamily	Cyclase-associated protein CAP/septum formation inhibitor MinC, C-terminal
IPR016099	Homologous_superfamily	Prismane-like, alpha/beta-sandwich
IPR016100	Homologous_superfamily	Prismane, alpha-bundle
IPR016101	Homologous_superfamily	CO dehydrogenase, alpha-bundle
IPR016102	Homologous_superfamily	Succinyl-CoA synthetase-like
IPR016104	Homologous_superfamily	Pyruvoyl-dependent histidine/arginine decarboxylase
IPR016105	Homologous_superfamily	Pyruvoyl-dependent histidine/arginine decarboxylase, 3-layer sandwich domain
IPR016106	Homologous_superfamily	Histidine decarboxylase proenzyme, N-terminal
IPR016111	Homologous_superfamily	Hexon coat protein, subdomain 4
IPR016112	Homologous_superfamily	Group II dsDNA virus coat/capsid protein
IPR016115	Homologous_superfamily	Bacteriophage PRD1, P3, N-terminal
IPR016117	Homologous_superfamily	ArgJ-like domain superfamily
IPR016119	Homologous_superfamily	Bromoperoxidase/chloroperoxidase C-terminal
IPR016120	Homologous_superfamily	Signal transduction histidine kinase, sporulation regulator SpoOB
IPR016123	Homologous_superfamily	Mog1/PsbP, alpha/beta/alpha sandwich
IPR016133	Homologous_superfamily	Insect cysteine-rich antifreeze protein
IPR016135	Homologous_superfamily	Ubiquitin-conjugating enzyme/RWD-like
IPR016136	Homologous_superfamily	DNA helicase DnaB, N-terminal/DNA primase DnaG, C-terminal
IPR016138	Homologous_superfamily	Ribosome-inactivating protein, subdomain 1
IPR016139	Homologous_superfamily	Ribosome-inactivating protein, subdomain 2
IPR016142	Homologous_superfamily	Citrate synthase-like, large alpha subdomain
IPR016143	Homologous_superfamily	Citrate synthase-like, small alpha subdomain
IPR016149	Homologous_superfamily	Casein kinase II, regulatory subunit, N-terminal
IPR016151	Homologous_superfamily	DNA mismatch repair protein MutS, N-terminal
IPR016152	Homologous_superfamily	Phosphotransferase/anion transporter
IPR016153	Homologous_superfamily	Heat shock protein Hsp33, N-terminal
IPR016154	Homologous_superfamily	Heat shock protein Hsp33, C-terminal
IPR016155	Homologous_superfamily	Molybdopterin synthase/thiamin biosynthesis sulphur carrier, beta-grasp
IPR016156	Homologous_superfamily	FAD/NAD-linked reductase, dimerisation domain superfamily
IPR016159	Homologous_superfamily	Cullin repeat-like-containing domain superfamily
IPR016161	Homologous_superfamily	Aldehyde/histidinol dehydrogenase
IPR016162	Homologous_superfamily	Aldehyde dehydrogenase, N-terminal
IPR016163	Homologous_superfamily	Aldehyde dehydrogenase, C-terminal
IPR016164	Homologous_superfamily	FAD-linked oxidase-like, C-terminal
IPR016167	Homologous_superfamily	FAD-binding, type PCMH, subdomain 1
IPR016169	Homologous_superfamily	FAD-binding, type PCMH, subdomain 2
IPR016170	Homologous_superfamily	Cytokinin dehydrogenase, C-terminal domain superfamily
IPR016171	Homologous_superfamily	Vanillyl-alcohol oxidase, C-terminal subdomain 2
IPR016172	Homologous_superfamily	D-lactate dehydrogenase, C-terminal subdomain 1
IPR016173	Homologous_superfamily	D-lactate dehydrogenase, C-terminal subdomain 2
IPR016174	Homologous_superfamily	Di-haem cytochrome, transmembrane
IPR016176	Homologous_superfamily	Cobalamin (vitamin B12)-dependent enzyme, catalytic
IPR016177	Homologous_superfamily	DNA-binding domain superfamily
IPR016181	Homologous_superfamily	Acyl-CoA N-acyltransferase
IPR016182	Homologous_superfamily	Copper amine oxidase, N-terminal
IPR016184	Homologous_superfamily	Capsid/spike protein, ssDNA virus
IPR016185	Homologous_superfamily	Pre-ATP-grasp domain superfamily
IPR016186	Homologous_superfamily	C-type lectin-like/link domain superfamily
IPR016187	Homologous_superfamily	C-type lectin fold
IPR016189	Homologous_superfamily	Translation initiation factor IF2/IF5, N-terminal
IPR016190	Homologous_superfamily	Translation initiation factor IF2/IF5, zinc-binding
IPR016191	Homologous_superfamily	Ribonuclease/ribotoxin
IPR016193	Homologous_superfamily	Cytidine deaminase-like
IPR016194	Homologous_superfamily	SPOC-like, C-terminal domain superfamily
IPR016195	Homologous_superfamily	Polymerase/histidinol phosphatase-like
IPR016197	Homologous_superfamily	Chromo-like domain superfamily
IPR017437	Homologous_superfamily	ATP-NAD kinase, PpnK-type, C-terminal
IPR017438	Homologous_superfamily	Inorganic polyphosphate/ATP-NAD kinase, N-terminal
IPR017449	Homologous_superfamily	Prolyl-tRNA synthetase, class II
IPR017850	Homologous_superfamily	Alkaline-phosphatase-like, core domain superfamily
IPR017853	Homologous_superfamily	Glycoside hydrolase superfamily
IPR017854	Homologous_superfamily	Metallothionein domain superfamily
IPR017855	Homologous_superfamily	SMAD-like domain superfamily
IPR017856	Homologous_superfamily	Integrase-like, N-terminal
IPR017857	Homologous_superfamily	Coagulation factor-like, Gla domain superfamily
IPR017938	Homologous_superfamily	Riboflavin synthase-like beta-barrel
IPR017943	Homologous_superfamily	Bactericidal permeability-increasing protein, alpha/beta domain superfamily
IPR017944	Homologous_superfamily	KaiA/RbsU helical domain superfamily
IPR017945	Homologous_superfamily	DHBP synthase RibB-like alpha/beta domain superfamily
IPR017946	Homologous_superfamily	PLC-like phosphodiesterase, TIM beta/alpha-barrel domain superfamily
IPR018081	Homologous_superfamily	Anaphylatoxin, complement system
IPR018162	Homologous_superfamily	Alanine-tRNA ligase, class IIc, anti-codon-binding domain superfamily
IPR018163	Homologous_superfamily	Threonyl/alanyl tRNA synthetase, class II-like, putative editing domain superfamily
IPR018193	Homologous_superfamily	Glycerate kinase, flavodoxin-like fold
IPR018197	Homologous_superfamily	Glycerate kinase, restriction-enzyme-like fold
IPR018490	Homologous_superfamily	Cyclic nucleotide-binding-like
IPR020056	Homologous_superfamily	Ribosomal protein L25/Gln-tRNA synthetase, N-terminal
IPR020061	Homologous_superfamily	Glutamine-tRNA ligase, alpha-bundle domain superfamily
IPR020080	Homologous_superfamily	Outer membrane adhesin/peptidase omptin
IPR020091	Homologous_superfamily	Pleiotrophin/Midkine disulphide-rich domain superfamily
IPR020095	Homologous_superfamily	Pseudouridine synthase I, TruA, C-terminal
IPR020103	Homologous_superfamily	Pseudouridine synthase, catalytic domain superfamily
IPR020568	Homologous_superfamily	Ribosomal protein S5 domain 2-type fold
IPR020751	Homologous_superfamily	Aminoacyl-tRNA synthetase, class I, anticodon-binding domain, subdomain 2
IPR020752	Homologous_superfamily	Aminoacyl-tRNA synthetase, class I, anticodon-binding domain, subdomain 1
IPR020825	Homologous_superfamily	Phenylalanyl-tRNA synthetase, B3/B4
IPR020835	Homologous_superfamily	Catalase superfamily
IPR020858	Homologous_superfamily	Serum albumin-like
IPR021109	Homologous_superfamily	Aspartic peptidase domain superfamily
IPR021157	Homologous_superfamily	Cytochrome c1, transmembrane anchor, C-terminal
IPR022384	Homologous_superfamily	Formiminotransferase catalytic domain superfamily
IPR022636	Homologous_superfamily	S-adenosylmethionine synthetase superfamily
IPR022803	Homologous_superfamily	Ribosomal protein L5 domain superfamily
IPR022830	Homologous_superfamily	Indigoidine synthase A-like
IPR023074	Homologous_superfamily	Hydroxymethylglutaryl-CoA reductase, class I/II, catalytic domain superfamily
IPR023090	Homologous_superfamily	UPF0702, alpha/beta domain superfamily
IPR023091	Homologous_superfamily	Metalloprotease catalytic domain superfamily, predicted
IPR023093	Homologous_superfamily	ScpA-like, C-terminal
IPR023095	Homologous_superfamily	Adenine-specific methyltransferase, domain 2
IPR023096	Homologous_superfamily	Phosphoglucose isomerase, C-terminal
IPR023098	Homologous_superfamily	ParB-like nuclease, C-terminal
IPR023099	Homologous_superfamily	Glycoside hydrolase, family 46, N-terminal
IPR023100	Homologous_superfamily	D-aminoacylase, insert domain superfamily
IPR023101	Homologous_superfamily	AF1862-like domain superfamily
IPR023102	Homologous_superfamily	Fatty acid synthase, domain 2
IPR023104	Homologous_superfamily	ITPase-like domain superfamily
IPR023105	Homologous_superfamily	YkvR-like superfamily
IPR023106	Homologous_superfamily	Ribosomal protein L30, central domain, archaeal type
IPR023107	Homologous_superfamily	Atu2299-like domain superfamily
IPR023111	Homologous_superfamily	Titin-like domain superfamily
IPR023112	Homologous_superfamily	Antifungal protein domain superfamily
IPR023113	Homologous_superfamily	Telomere-binding protein, beta subunit domain superfamily
IPR023116	Homologous_superfamily	Phosphonoacetate hydrolase, insert domain superfamily
IPR023118	Homologous_superfamily	YqaI domain superfamily
IPR023119	Homologous_superfamily	Multihaem cytochrome, PRC subunit superfamily
IPR023120	Homologous_superfamily	Winged helix-turn-helix transcription repressor, HrcA, inserted dimerising domain superfamily
IPR023121	Homologous_superfamily	ApoC-II domain superfamily
IPR023122	Homologous_superfamily	NE1680-like superfamily
IPR023123	Homologous_superfamily	Tubulin, C-terminal
IPR023124	Homologous_superfamily	DUF3239 domain superfamily
IPR023126	Homologous_superfamily	HP0242-like superfamily
IPR023129	Homologous_superfamily	MTH889-like domain superfamily
IPR023130	Homologous_superfamily	Ta0600-like superfamily
IPR023131	Homologous_superfamily	Mth639-like domain superfamily
IPR023132	Homologous_superfamily	Sama2622-like superfamily
IPR023135	Homologous_superfamily	N6 adenine-specific DNA methyltransferase, TaqI class, C-terminal
IPR023136	Homologous_superfamily	Api92-like domain superfamily
IPR023138	Homologous_superfamily	NMB0513-like superfamily
IPR023139	Homologous_superfamily	PBDC1-like domain superfamily
IPR023141	Homologous_superfamily	Ammonia/methane monooxygenase, subunit B, hairpin domain superfamily
IPR023142	Homologous_superfamily	Microtubule-associated serine/threonine-protein kinase, pre-PK domain superfamily
IPR023143	Homologous_superfamily	Mycolic acid cyclopropane synthase-like domain superfamily
IPR023144	Homologous_superfamily	Phenylalanine ammonia-lyase, shielding domain superfamily
IPR023145	Homologous_superfamily	YfbU, helix-hairpin domain superfamily
IPR023146	Homologous_superfamily	YfbU, alpha-helical bundle domain superfamily
IPR023148	Homologous_superfamily	tRNA (guanine-N1-)-methyltransferase, C-terminal
IPR023149	Homologous_superfamily	Trans-aconitate 2-methyltransferase, C-terminal
IPR023153	Homologous_superfamily	PSPTO4464-like domain superfamily
IPR023154	Homologous_superfamily	Jann4075-like superfamily
IPR023157	Homologous_superfamily	AGR-C-984p-like superfamily
IPR023158	Homologous_superfamily	YerB-like superfamily
IPR023159	Homologous_superfamily	SO1590-like superfamily
IPR023160	Homologous_superfamily	Ribonuclease HII, helix-loop-helix cap domain superfamily
IPR023162	Homologous_superfamily	Apc36109-like domain superfamily
IPR023164	Homologous_superfamily	YqgQ-like superfamily
IPR023165	Homologous_superfamily	rRNA adenine dimethylase-like
IPR023166	Homologous_superfamily	HI0933-like insert domain superfamily
IPR023167	Homologous_superfamily	Yap1 redox domain superfamily
IPR023168	Homologous_superfamily	Aspartyl/glutamyl-tRNA(Asn/Gln) amidotransferase, C-terminal, domain 2
IPR023170	Homologous_superfamily	Helix-turn-helix, base-excision DNA repair, C-terminal
IPR023171	Homologous_superfamily	Na/H antiporter domain superfamily
IPR023173	Homologous_superfamily	NADPH-cytochrome p450 reductase, FAD-binding, alpha-helical domain superfamily
IPR023175	Homologous_superfamily	Vacuolar protein sorting-associate protein Vta1/Callose synthase, N-terminal
IPR023176	Homologous_superfamily	Orbivirus inner capsid protein VP7, N-terminal
IPR023178	Homologous_superfamily	Orbivirus inner capsid protein VP7, C-terminal
IPR023179	Homologous_superfamily	GTP-binding protein, orthogonal bundle domain superfamily
IPR023181	Homologous_superfamily	Homospermidine synthase-like, C-terminal
IPR023183	Homologous_superfamily	Serine protease, chymotrypsin-like serine protease, C-terminal
IPR023190	Homologous_superfamily	Phosphoserine phosphatase, domain 2
IPR023191	Homologous_superfamily	Deoxynucleotide monophosphate kinase, N-terminal
IPR023192	Homologous_superfamily	TGS-like domain superfamily
IPR023194	Homologous_superfamily	Eukaryotic translation initiation factor 3-like domain superfamily
IPR023195	Homologous_superfamily	Nicotinate-nucleotide-dimethylbenzimidazole phosphoribosyltransferase, N-terminal
IPR023196	Homologous_superfamily	Phosducin, N-terminal domain superfamily
IPR023197	Homologous_superfamily	Bacteriophage T4, Gp59, helicase assembly protein domain superfamily
IPR023198	Homologous_superfamily	Phosphoglycolate phosphatase-like, domain 2
IPR023199	Homologous_superfamily	Copper chaperone GriE/MELC1 superfamily
IPR023200	Homologous_superfamily	Ribosome modulation factor domain superfamily
IPR023201	Homologous_superfamily	SecY domain superfamily
IPR023202	Homologous_superfamily	YejL-like superfamily
IPR023203	Homologous_superfamily	TTHA0068-like superfamily
IPR023204	Homologous_superfamily	SP1917 domain superfamily
IPR023211	Homologous_superfamily	DNA polymerase, palm domain superfamily
IPR023212	Homologous_superfamily	Heat shock protein Hsp33, helix hairpin bin domain superfamily
IPR023213	Homologous_superfamily	Chloramphenicol acetyltransferase-like domain superfamily
IPR023214	Homologous_superfamily	HAD superfamily
IPR023219	Homologous_superfamily	Hepatocyte nuclear factor 1, N-terminal domain superfamily
IPR023220	Homologous_superfamily	Type IV secretion system, VirB5-domain
IPR023222	Homologous_superfamily	PsbQ-like domain superfamily
IPR023224	Homologous_superfamily	Salmonella invasion protein A, C-terminal actin-binding domain superfamily
IPR023225	Homologous_superfamily	Salmonella invasion protein A, chaperone-binding
IPR023227	Homologous_superfamily	S-adenosyl-l-methionine hydroxide adenosyltransferase, C-terminal
IPR023228	Homologous_superfamily	S-adenosyl-l-methionine hydroxide adenosyltransferase, N-terminal
IPR023229	Homologous_superfamily	Type II secretion system protein GspM, periplasmic domain superfamily
IPR023231	Homologous_superfamily	GSKIP domain superfamily
IPR023233	Homologous_superfamily	Herpesvirus major capsid protein, upper domain superfamily
IPR023271	Homologous_superfamily	Aquaporin-like
IPR023272	Homologous_superfamily	Cytochrome C oxidase, subunit VIIB domain superfamily
IPR023278	Homologous_superfamily	Ethylene insensitive 3-like protein, DNA-binding domain superfamily
IPR023282	Homologous_superfamily	Hydroxymethylglutaryl-CoA reductase, N-terminal
IPR023286	Homologous_superfamily	ABATE domain superfamily
IPR023288	Homologous_superfamily	Pa2218-like domain superfamily
IPR023289	Homologous_superfamily	VPA0735-like domain superfamily
IPR023291	Homologous_superfamily	Af2093, N-terminal
IPR023292	Homologous_superfamily	NTP pyrophosphohydrolase-like domain superfamily
IPR023293	Homologous_superfamily	Deoxyguanosinetriphosphate triphosphohydrolase, central domain superfamily
IPR023295	Homologous_superfamily	Hyaluronate lyase, beta-sheet domain superfamily
IPR023296	Homologous_superfamily	Glycosyl hydrolase, five-bladed beta-propellor domain superfamily
IPR023298	Homologous_superfamily	P-type ATPase, transmembrane domain superfamily
IPR023299	Homologous_superfamily	P-type ATPase, cytoplasmic domain N
IPR023301	Homologous_superfamily	Ammonia/methane monooxygenase, subunitB, N-terminal
IPR023303	Homologous_superfamily	Ammonia/methane monooxygenase, subunit B, C-terminal
IPR023309	Homologous_superfamily	Endoglucanase F, domain 2
IPR023310	Homologous_superfamily	Malate synthase G, beta sub-domain
IPR023311	Homologous_superfamily	Methuselah ectodomain, domain 2
IPR023312	Homologous_superfamily	Putative nitroreductase, C-terminal, bacterial
IPR023314	Homologous_superfamily	5-Dehydro-2-deoxygluconokinase-like superfamily
IPR023315	Homologous_superfamily	SynGAP C2 domain, N-terminal
IPR023318	Homologous_superfamily	Ubiquitin activating enzyme, alpha domain superfamily
IPR023319	Homologous_superfamily	Tex-like protein, HTH domain superfamily
IPR023322	Homologous_superfamily	Outer surface lipoprotein domain superfamily
IPR023323	Homologous_superfamily	Tex-like domain superfamily
IPR023324	Homologous_superfamily	BH2638-like superfamily
IPR023329	Homologous_superfamily	Chlorophyll a/b binding domain superfamily
IPR023330	Homologous_superfamily	Rhabdovirus nucleocapsid, N-terminal
IPR023331	Homologous_superfamily	Rhabdovirus nucleocapsid, C-terminal
IPR023335	Homologous_superfamily	ATP12 orthogonal Bundle domain superfamily
IPR023343	Homologous_superfamily	Penicillin amidase type, domain 1
IPR023346	Homologous_superfamily	Lysozyme-like domain superfamily
IPR023349	Homologous_superfamily	Ammonia monooxygenase/particulate methane monooxygenase, subunit C domain superfamily
IPR023351	Homologous_superfamily	YppE-like superfamily
IPR023352	Homologous_superfamily	Membrane associated eicosanoid/glutathione metabolism-like domain superfamily
IPR023353	Homologous_superfamily	LemA-like domain superfamily
IPR023355	Homologous_superfamily	Myotoxin/Anemone neurotoxin domain superfamily
IPR023358	Homologous_superfamily	Peptidase M18, domain 2
IPR023359	Homologous_superfamily	Dihydroorotate dehydrogenase A, chain A, domain 2
IPR023361	Homologous_superfamily	DUF1285, beta-roll domain superfamily
IPR023364	Homologous_superfamily	Trans-sialidase, domain 3
IPR023365	Homologous_superfamily	Sortase domain superfamily
IPR023366	Homologous_superfamily	ATP synthase subunit alpha, N-terminal domain-like superfamily
IPR023367	Homologous_superfamily	Peptidase M42, domain 2
IPR023373	Homologous_superfamily	YmcC-like superfamily
IPR023374	Homologous_superfamily	AttH-like domain superfamily
IPR023375	Homologous_superfamily	Acetoacetate decarboxylase domain superfamily
IPR023378	Homologous_superfamily	YheA/YmcA-like domain superfamily
IPR023380	Homologous_superfamily	DsbB-like superfamily
IPR023381	Homologous_superfamily	YP001051499.1-like domain superfamily
IPR023382	Homologous_superfamily	Adenine nucleotide alpha hydrolase-like domains
IPR023385	Homologous_superfamily	YopX-like, C-terminal
IPR023386	Homologous_superfamily	Lysine-tRNA ligase, insertion domain superfamily
IPR023388	Homologous_superfamily	Bacteriocin class IIa domain superfamily
IPR023389	Homologous_superfamily	DOPA-like superfamily
IPR023390	Homologous_superfamily	Bacteriophage M13, G8P, capsid domain superfamily
IPR023391	Homologous_superfamily	Protein translocase SecE domain superfamily
IPR023392	Homologous_superfamily	Mitochondrial outer membrane translocase complex, Tom20 domain superfamily
IPR023393	Homologous_superfamily	START-like domain superfamily
IPR023394	Homologous_superfamily	Sec7, C-terminal domain superfamily
IPR023395	Homologous_superfamily	Mitochondrial carrier domain superfamily
IPR023397	Homologous_superfamily	S-adenosyl-L-methionine-dependent methyltransferase, MraW, recognition domain superfamily
IPR023398	Homologous_superfamily	Translation Initiation factor eIF- 4e-like
IPR023399	Homologous_superfamily	Baseplate-like, two-layer sandwich fold
IPR023400	Homologous_superfamily	DNA recombination and repair protein RecA, C-terminal
IPR023401	Homologous_superfamily	Ornithine cyclodeaminase, N-terminal
IPR023402	Homologous_superfamily	Uncharacterised protein MG237, central domain
IPR023403	Homologous_superfamily	Uncharacterised protein MG237, N-terminal
IPR023404	Homologous_superfamily	Radical SAM, alpha/beta horseshoe
IPR023405	Homologous_superfamily	DNA topoisomerase, type IA, core domain
IPR023407	Homologous_superfamily	Ribosomal protein S27e, zinc-binding domain superfamily
IPR023408	Homologous_superfamily	Mechanosensitive ion channel MscS domain superfamily
IPR023420	Homologous_superfamily	Tyrosine-protein kinase SYK/ZAP-70, inter-SH2 domain superfamily
IPR023430	Homologous_superfamily	Peptidase HybD-like domain superfamily
IPR023447	Homologous_superfamily	Formylmethanofuran: tetrahydromethanopterin formyltransferase Ftr, ferredoxin-like superfamily
IPR023453	Homologous_superfamily	Methionine repressor MetJ domain superfamily
IPR023465	Homologous_superfamily	Riboflavin kinase domain superfamily
IPR023471	Homologous_superfamily	Cytochrome c oxidase assembly protein CtaG/Cox11, domain superfamily
IPR023476	Homologous_superfamily	Peptidyl-tRNA hydrolase II domain superfamily
IPR023509	Homologous_superfamily	D-aminoacyl-tRNA deacylase-like superfamily
IPR023534	Homologous_superfamily	Rof/RNase P-like
IPR023574	Homologous_superfamily	Ribosomal protein L4 domain superfamily
IPR023575	Homologous_superfamily	Ribosomal protein S19, superfamily
IPR023578	Homologous_superfamily	Ras guanine nucleotide exchange factor domain superfamily
IPR023580	Homologous_superfamily	RNA polymerase subunit RPB10
IPR023587	Homologous_superfamily	Metallothionein domain superfamily, vertebrate
IPR023591	Homologous_superfamily	Ribosomal protein S2, flavodoxin-like domain superfamily
IPR023606	Homologous_superfamily	CoA-transferase family III domain superfamily
IPR023614	Homologous_superfamily	Porin domain superfamily
IPR023618	Homologous_superfamily	Photosystem I PsaG/PsaK domain, chloroplastic
IPR023620	Homologous_superfamily	Small protein B
IPR023621	Homologous_superfamily	Ribosomal protein L31e domain superfamily
IPR023626	Homologous_superfamily	Ribosomal protein L39e domain superfamily
IPR023627	Homologous_superfamily	Recombination protein RecR
IPR023634	Homologous_superfamily	Reovirus, outer capsid sigma-3 domain superfamily
IPR023674	Homologous_superfamily	Ribosomal protein L1-like
IPR023696	Homologous_superfamily	Ureohydrolase domain superfamily
IPR023750	Homologous_superfamily	RbsD-like superfamily
IPR023799	Homologous_superfamily	Ribosome-binding factor A domain superfamily
IPR023803	Homologous_superfamily	Ribosomal protein S16 domain superfamily
IPR024033	Homologous_superfamily	Uncharacterised domain superfamily, YlbE
IPR024034	Homologous_superfamily	ATPase, F1/V1 complex, beta/alpha subunit, C-terminal
IPR024036	Homologous_superfamily	tRNA-dihydrouridine synthase, putative, C-terminal
IPR024042	Homologous_superfamily	TM1646-like domain superfamily
IPR024044	Homologous_superfamily	NifT/FixU barrel-like domain superfamily
IPR024046	Homologous_superfamily	Flagellar assembly factor FliW domain superfamily
IPR024047	Homologous_superfamily	MM3350-like superfamily
IPR024049	Homologous_superfamily	Peptide Chain Release Factor eRF1/aRF1, N-terminal
IPR024050	Homologous_superfamily	AICAR transformylase, insert domain superfamily
IPR024051	Homologous_superfamily	AICAR transformylase, duplicated domain superfamily
IPR024052	Homologous_superfamily	Phosphopentomutase DeoB cap domain superfamily
IPR024054	Homologous_superfamily	Translation initiation factor 2, alpha subunit, middle domain superfamily
IPR024055	Homologous_superfamily	Translation initiation factor 2, alpha subunit, C-terminal
IPR024056	Homologous_superfamily	Apical membrane antigen 1 domain superfamily
IPR024058	Homologous_superfamily	Cytochrome f transmembrane anchor
IPR024059	Homologous_superfamily	YopX-like, N-terminal
IPR024060	Homologous_superfamily	Ureidoglycolate lyase domain superfamily
IPR024062	Homologous_superfamily	Bacteriophage PBS2, uracil-glycosylase inhibitor
IPR024063	Homologous_superfamily	Proteinase inhibitor I46, leech metallocarboxypeptidase inhibitor
IPR024064	Homologous_superfamily	FdhE-like superfamily
IPR024065	Homologous_superfamily	DNA topoisomerase V, catalytic domain superfamily
IPR024066	Homologous_superfamily	RGS, subdomain 1/3
IPR024067	Homologous_superfamily	Methylmalonyl-CoA mutase small subunit, N-terminal
IPR024068	Homologous_superfamily	Rotavirus NSP2, N-terminal
IPR024069	Homologous_superfamily	AF2212-like domain superfamily
IPR024071	Homologous_superfamily	Protein of unknown function DUF917, C-terminal
IPR024072	Homologous_superfamily	Dihydrofolate reductase-like domain superfamily
IPR024073	Homologous_superfamily	Argininosuccinate synthetase mutimerisation domain, C-terminal tail
IPR024074	Homologous_superfamily	Argininosuccinate synthetase, catalytic/multimerisation domain body
IPR024075	Homologous_superfamily	DNA-directed RNA polymerase, helix hairpin domain superfamily
IPR024076	Homologous_superfamily	Rotavirus NSP2, C-terminal
IPR024077	Homologous_superfamily	Neurolysin/Thimet oligopeptidase, domain 2
IPR024078	Homologous_superfamily	Putative deacetylase LmbE-like domain superfamily
IPR024079	Homologous_superfamily	Metallopeptidase, catalytic domain superfamily
IPR024080	Homologous_superfamily	Neurolysin/Thimet oligopeptidase, N-terminal
IPR024083	Homologous_superfamily	Fumarase/histidase, N-terminal
IPR024087	Homologous_superfamily	Creatininase-like superfamily
IPR024089	Homologous_superfamily	Proline dehydrogenase PutA, domain I/II
IPR024090	Homologous_superfamily	Proline dehydrogenase PutA, domain I
IPR024096	Homologous_superfamily	NO signalling/Golgi transport ligand-binding domain superfamily
IPR024185	Homologous_superfamily	5-formyltetrahydrofolate cyclo-ligase-like domain superfamily
IPR024221	Homologous_superfamily	Beta-lactamase-inhibitor protein BLIP domain superfamily
IPR024792	Homologous_superfamily	Rho GDP-dissociation inhibitor domain superfamily
IPR024794	Homologous_superfamily	Ribosomal protein L15e core domain superfamily
IPR024796	Homologous_superfamily	T4 endonuclease V
IPR024930	Homologous_superfamily	Skp domain superfamily
IPR025526	Homologous_superfamily	DsrC-like domain superfamily
IPR025543	Homologous_superfamily	Dodecin-like
IPR025659	Homologous_superfamily	Tubby-like, C-terminal
IPR026015	Homologous_superfamily	F1F0 ATP synthase OSCP/delta subunit, N-terminal domain superfamily
IPR026564	Homologous_superfamily	Transcriptional regulator TACO1-like, domain 3
IPR026591	Homologous_superfamily	Sirtuin, catalytic core small domain superfamily
IPR026831	Homologous_superfamily	Adenomatous polyposis coli protein
IPR026939	Homologous_superfamily	ZNF706/At2g23090 superfamily
IPR027266	Homologous_superfamily	GTP-binding protein TrmE/Glycine cleavage system T protein, domain 1
IPR027267	Homologous_superfamily	AH/BAR domain superfamily
IPR027268	Homologous_superfamily	Peptidase M4/M1, CTD superfamily
IPR027269	Homologous_superfamily	Hypothetical PA1492 domain superfamily
IPR027271	Homologous_superfamily	Acetolactate synthase/Transcription factor NikR, C-terminal
IPR027273	Homologous_superfamily	Neocarzinostatin-like
IPR027279	Homologous_superfamily	D-aminopeptidase/lipoprotein domain superfamily
IPR027291	Homologous_superfamily	Glycoside hydrolase 38, N-terminal domain superfamily
IPR027296	Homologous_superfamily	DNA fragmentation factor 45kDa, C-terminal
IPR027304	Homologous_superfamily	Trigger factor/SurA domain superfamily
IPR027309	Homologous_superfamily	P2X purinoreceptor extracellular domain superfamily
IPR027359	Homologous_superfamily	Voltage-dependent channel domain superfamily
IPR027362	Homologous_superfamily	DNA topoisomerase I, C-terminal
IPR027363	Homologous_superfamily	Methylthioribose-1-phosphate isomerase, N-terminal
IPR027368	Homologous_superfamily	tRNA modification GTPase MnmE domain 2
IPR027371	Homologous_superfamily	Mg296-like, C-terminal
IPR027378	Homologous_superfamily	Cyclic nucleotide-regulated ion channel, N-terminal
IPR027380	Homologous_superfamily	Luciferase-like, N-terminal superfamily
IPR027384	Homologous_superfamily	Runx, central domain superfamily
IPR027386	Homologous_superfamily	50S ribosomal protein L15, N-terminal
IPR027387	Homologous_superfamily	Cytochrome b/b6-like domain superfamily
IPR027388	Homologous_superfamily	Ku70, bridge and pillars domain superfamily
IPR027390	Homologous_superfamily	Endoglucanase F, domain 3
IPR027393	Homologous_superfamily	Virus scaffolding protein, C-terminal
IPR027396	Homologous_superfamily	DsrEFH-like
IPR027397	Homologous_superfamily	Catenin binding domain superfamily
IPR027400	Homologous_superfamily	Spike glycoprotein, heptad repeat 2, coronavirus
IPR027401	Homologous_superfamily	Myosin IQ motif-containing domain superfamily
IPR027402	Homologous_superfamily	LuxT regulator, C-terminal domain superfamily
IPR027403	Homologous_superfamily	Delta antigen, N-terminal
IPR027404	Homologous_superfamily	LuxT regulator, helix hairpin domain superfamily
IPR027405	Homologous_superfamily	YidB-like
IPR027407	Homologous_superfamily	Manganese catalase, C-terminal
IPR027408	Homologous_superfamily	PNPase/RNase PH domain superfamily
IPR027409	Homologous_superfamily	GroEL-like apical domain superfamily
IPR027410	Homologous_superfamily	TCP-1-like chaperonin intermediate domain superfamily
IPR027412	Homologous_superfamily	Baseplate structural protein Gp9 C-terminal domain superfamily
IPR027413	Homologous_superfamily	GroEL-like equatorial domain superfamily
IPR027415	Homologous_superfamily	Tyrosyl-DNA phosphodiesterase, C-terminal
IPR027417	Homologous_superfamily	P-loop containing nucleoside triphosphate hydrolase
IPR027419	Homologous_superfamily	CRISPR-associated protein Csx1, C-terminal
IPR027421	Homologous_superfamily	DNA polymerase lambda lyase domain superfamily
IPR027424	Homologous_superfamily	Glucose Oxidase, domain 2
IPR027432	Homologous_superfamily	Deoxyguanosinetriphosphate triphosphohydrolase, C-terminal
IPR027433	Homologous_superfamily	Lipoxygenase, domain 3
IPR027434	Homologous_superfamily	Homing endonuclease
IPR027435	Homologous_superfamily	Stannin superfamily
IPR027437	Homologous_superfamily	30s ribosomal protein S13, C-terminal
IPR027438	Homologous_superfamily	Ecotin, C-terminal
IPR027442	Homologous_superfamily	MAP kinase activated protein kinase, C-terminal
IPR027443	Homologous_superfamily	Isopenicillin N synthase-like
IPR027446	Homologous_superfamily	Variant surface glycoprotein C-terminal domain superfamily
IPR027449	Homologous_superfamily	5-keto-4-deoxyuronate isomerase, N-terminal
IPR027451	Homologous_superfamily	Arabinofuranosyltransferase, domain 1
IPR027452	Homologous_superfamily	Hypoxia-inducible factor 1-alpha inhibitor, domain II
IPR027454	Homologous_superfamily	Histone-like protein H-NS, N-terminal
IPR027455	Homologous_superfamily	Spermine/spermidine acetyltransferase, N-terminal
IPR027458	Homologous_superfamily	Pheromone alpha factor receptor, double transmembrane domain superfamily
IPR027460	Homologous_superfamily	Aerobic respiration control sensor protein ArcB, transmembrane domain superfamily
IPR027461	Homologous_superfamily	LD-carboxypeptidase A, C-terminal domain superfamily
IPR027462	Homologous_superfamily	Z ring-associated protein D, C-terminal
IPR027463	Homologous_superfamily	Multidrug efflux transporter AcrB TolC docking domain, DN/DC subdomains
IPR027464	Homologous_superfamily	Ornithine decarboxylase, N-terminal
IPR027465	Homologous_superfamily	Proteinase inhibitor I35b (TIMP), C-terminal
IPR027468	Homologous_superfamily	Alpha-dystroglycan domain 2
IPR027469	Homologous_superfamily	Cation efflux transmembrane domain superfamily
IPR027471	Homologous_superfamily	YbeD-like domain superfamily
IPR027473	Homologous_superfamily	L-asparaginase, C-terminal
IPR027476	Homologous_superfamily	D-aminopeptidase, N-terminal
IPR027477	Homologous_superfamily	Succinate dehydrogenase/fumarate reductase flavoprotein, catalytic domain superfamily
IPR027478	Homologous_superfamily	Murein tetrapeptide carboxypeptidase, N-terminal
IPR027479	Homologous_superfamily	Protein of unknown function DUF917, N-terminal
IPR027480	Homologous_superfamily	HIV-1 Nef protein, anchor domain superfamily
IPR027481	Homologous_superfamily	HIV-1 Nef protein, core domain superfamily
IPR027482	Homologous_superfamily	Sec1-like, domain 2
IPR027483	Homologous_superfamily	Phosphatidylinositol-4-phosphate 5-kinase, C-terminal
IPR027484	Homologous_superfamily	Phosphatidylinositol-4-phosphate 5-kinase, N-terminal
IPR027485	Homologous_superfamily	AMMECR1, N-terminal
IPR027910	Homologous_superfamily	YdiL domain superfamily
IPR028082	Homologous_superfamily	Periplasmic binding protein-like I
IPR028345	Homologous_superfamily	Aminoglycoside 3-N-acetyltransferase-like
IPR028375	Homologous_superfamily	KA1 domain/Ssp2, C-terminal
IPR028974	Homologous_superfamily	TSP type-3 repeat
IPR028975	Homologous_superfamily	Diol dehydratase-reactivating factor, alpha subunit, swiveling domain superfamily
IPR028976	Homologous_superfamily	CheC-like superfamily
IPR028978	Homologous_superfamily	Chorismate pyruvate-lyase/UbiC transcription regulator-associated domain superfamily
IPR028979	Homologous_superfamily	HPr(Ser) kinase/phosphorylase-like, N-terminal domain superfamily
IPR028983	Homologous_superfamily	PA2201-like, C-terminal
IPR028985	Homologous_superfamily	Bacillus phage protein-like
IPR028987	Homologous_superfamily	F-type ATP synthase subunit B-like, membrane domain superfamily
IPR028988	Homologous_superfamily	Hemolytic lectin CEL-III, C-terminal domain superfamily
IPR028990	Homologous_superfamily	GK1464-like
IPR028994	Homologous_superfamily	Integrin alpha, N-terminal
IPR028995	Homologous_superfamily	Glycoside hydrolase families 57/38, central domain superfamily
IPR028997	Homologous_superfamily	PA2201-like, N-terminal
IPR029000	Homologous_superfamily	Cyclophilin-like domain superfamily
IPR029001	Homologous_superfamily	Inosine triphosphate pyrophosphatase-like
IPR029006	Homologous_superfamily	ADF-H/Gelsolin-like domain superfamily
IPR029009	Homologous_superfamily	Allosteric substrate binding domain superfamily
IPR029012	Homologous_superfamily	Helix hairpin bin domain superfamily
IPR029013	Homologous_superfamily	HP0062-like domain superfamily
IPR029014	Homologous_superfamily	[NiFe]-hydrogenase, large subunit
IPR029016	Homologous_superfamily	GAF-like domain superfamily
IPR029017	Homologous_superfamily	Enolase-like, N-terminal
IPR029018	Homologous_superfamily	Beta-hexosaminidase-like, domain 2
IPR029020	Homologous_superfamily	Ammonium/urea transporter
IPR029021	Homologous_superfamily	Protein-tyrosine phosphatase-like
IPR029024	Homologous_superfamily	TerB-like
IPR029025	Homologous_superfamily	Type III secretion system substrate exporter, C-terminal
IPR029026	Homologous_superfamily	tRNA (guanine-N1-)-methyltransferase, N-terminal
IPR029027	Homologous_superfamily	Single alpha-helix domain superfamily
IPR029028	Homologous_superfamily	Alpha/beta knot methyltransferases
IPR029030	Homologous_superfamily	Caspase-like domain superfamily
IPR029031	Homologous_superfamily	Gingipain, N-terminal superfamily
IPR029032	Homologous_superfamily	AhpD-like
IPR029033	Homologous_superfamily	Histidine phosphatase superfamily
IPR029034	Homologous_superfamily	Cystine-knot cytokine
IPR029035	Homologous_superfamily	DHS-like NAD/FAD-binding domain superfamily
IPR029037	Homologous_superfamily	YfgJ-like
IPR029038	Homologous_superfamily	Methionyl-tRNA synthetase, Zn-domain
IPR029039	Homologous_superfamily	Flavoprotein-like superfamily
IPR029040	Homologous_superfamily	RNA polymerase subunit RPABC4/transcription elongation factor Spt4
IPR029041	Homologous_superfamily	FAD-linked oxidoreductase-like
IPR029043	Homologous_superfamily	Glycine cleavage T-protein/YgfZ, C-terminal
IPR029044	Homologous_superfamily	Nucleotide-diphospho-sugar transferases
IPR029045	Homologous_superfamily	ClpP/crotonase-like domain superfamily
IPR029046	Homologous_superfamily	Lipoprotein localisation LolA/LolB/LppX
IPR029047	Homologous_superfamily	Heat shock protein 70kD, peptide-binding domain superfamily
IPR029048	Homologous_superfamily	Heat shock protein 70kD, C-terminal domain superfamily
IPR029050	Homologous_superfamily	Immunoprotective extracellular, immunoglobulin-like domain superfamily
IPR029052	Homologous_superfamily	Metallo-dependent phosphatase-like
IPR029053	Homologous_superfamily	Viral coat protein subunit
IPR029055	Homologous_superfamily	Nucleophile aminohydrolases, N-terminal
IPR029056	Homologous_superfamily	Ribokinase-like
IPR029057	Homologous_superfamily	Phosphoribosyltransferase-like
IPR029058	Homologous_superfamily	Alpha/Beta hydrolase fold
IPR029060	Homologous_superfamily	PIN-like domain superfamily
IPR029061	Homologous_superfamily	Thiamin diphosphate-binding fold
IPR029062	Homologous_superfamily	Class I glutamine amidotransferase-like
IPR029063	Homologous_superfamily	S-adenosyl-L-methionine-dependent methyltransferase
IPR029064	Homologous_superfamily	50S ribosomal protein L30e-like
IPR029066	Homologous_superfamily	PLP-binding barrel
IPR029067	Homologous_superfamily	CDC48 domain 2-like superfamily
IPR029068	Homologous_superfamily	Glyoxalase/Bleomycin resistance protein/Dihydroxybiphenyl dioxygenase
IPR029069	Homologous_superfamily	HotDog domain superfamily
IPR029070	Homologous_superfamily	Chitinase insertion domain superfamily
IPR029071	Homologous_superfamily	Ubiquitin-like domain superfamily
IPR029072	Homologous_superfamily	YebC-like
IPR029149	Homologous_superfamily	Creatinase/Aminopeptidase P/Spt16, N-terminal
IPR029151	Homologous_superfamily	Periplasmic sensor-like domain superfamily
IPR029220	Homologous_superfamily	Penicillin-binding protein Tp47, domain D
IPR029756	Homologous_superfamily	MTH1187/YkoF-like
IPR029787	Homologous_superfamily	Nucleotide cyclase
IPR032466	Homologous_superfamily	Metal-dependent hydrolase
IPR032675	Homologous_superfamily	Leucine-rich repeat domain superfamily
IPR032695	Homologous_superfamily	Integrin domain superfamily
IPR032710	Homologous_superfamily	NTF2-like domain superfamily
IPR033469	Homologous_superfamily	CYTH-like domain superfamily
IPR034634	Homologous_superfamily	Connexin, C-terminal
IPR034660	Homologous_superfamily	DinB/YfiT-like putative metalloenzymes
IPR034666	Homologous_superfamily	Arp2/3 complex subunit 2/4
IPR034704	Homologous_superfamily	L28p-like
IPR034804	Homologous_superfamily	Fumarate reductase/succinate dehydrogenase, transmembrane subunit
IPR034829	Homologous_superfamily	DnaD-like domain superfamily
IPR034871	Homologous_superfamily	Allene oxide cyclase superfamily
IPR034882	Homologous_superfamily	CENP-B, dimerisation domain superfamily
IPR034904	Homologous_superfamily	Fe-S cluster assembly domain superfamily
IPR035067	Homologous_superfamily	V-type ATPase subunit c
IPR035068	Homologous_superfamily	Metalloprotease TldD/PmbA, N-terminal
IPR035069	Homologous_superfamily	TTHA1013/TTHA0281-like
IPR035070	Homologous_superfamily	Streptogrisin prodomain
IPR035073	Homologous_superfamily	At2g17340, three-helix bundle domain
IPR035074	Homologous_superfamily	EspA/CesA-like
IPR035091	Homologous_superfamily	Gap junction alpha-1 protein (Cx43), alpha helix domain superfamily
IPR035092	Homologous_superfamily	EV matrix protein, C-terminal
IPR035093	Homologous_superfamily	Toxin-antitoxin system, RelE/ParE toxin domain superfamily
IPR035097	Homologous_superfamily	Peptidase M29, N-terminal
IPR035098	Homologous_superfamily	YNR034W-A-like
IPR035099	Homologous_superfamily	Anthrax toxin, edema factor, C-terminal
IPR035277	Homologous_superfamily	MalF, N-terminal
IPR035427	Homologous_superfamily	Tim10-like domain superfamily
IPR035437	Homologous_superfamily	SNase-like, OB-fold superfamily
IPR035439	Homologous_superfamily	UPF0145 domain superfamily
IPR035440	Homologous_superfamily	Methyl-accepting chemotaxis protein, four helix bundle domain superfamily
IPR035441	Homologous_superfamily	TFIIS/LEDGF domain superfamily
IPR035443	Homologous_superfamily	Herpesvirus protease superfamily
IPR035445	Homologous_superfamily	GYF-like domain superfamily
IPR035447	Homologous_superfamily	DNA topoisomerase I, N-terminal
IPR035451	Homologous_superfamily	Ada-like domain superfamily
IPR035500	Homologous_superfamily	Nuclear hormone receptor-like domain superfamily
IPR035506	Homologous_superfamily	Pollen allergen/Uncharacterized protein Os
IPR035513	Homologous_superfamily	Invertase/pectin methylesterase inhibitor domain superfamily
IPR035516	Homologous_superfamily	DNA gyrase/topoisomerase IV, subunit A, C-terminal
IPR035566	Homologous_superfamily	Ribosomal protein L20, C-terminal
IPR035569	Homologous_superfamily	Antitoxin epsilon/PezA domain superfamily
IPR035570	Homologous_superfamily	UPF0234, N-terminal
IPR035571	Homologous_superfamily	UPF0234-like, C-terminal
IPR035647	Homologous_superfamily	EF-G domain III/V-like
IPR035889	Homologous_superfamily	Light-harvesting complex
IPR035890	Homologous_superfamily	Anti-sigma-28 factor FlgM superfamily
IPR035891	Homologous_superfamily	CheY-binding domain of CheA
IPR035892	Homologous_superfamily	C2 domain superfamily
IPR035893	Homologous_superfamily	PurE domain superfamily
IPR035895	Homologous_superfamily	HPr-like superfamily
IPR035896	Homologous_superfamily	AN1-like Zinc finger
IPR035897	Homologous_superfamily	Toll/interleukin-1 receptor homology (TIR) domain superfamily
IPR035898	Homologous_superfamily	TAZ domain superfamily
IPR035899	Homologous_superfamily	Dbl homology (DH) domain superfamily
IPR035900	Homologous_superfamily	Colicin E immunity protein superfamily
IPR035901	Homologous_superfamily	GIY-YIG endonuclease superfamily
IPR035902	Homologous_superfamily	Nucleoside phosphorylase/phosphoribosyltransferase catalytic domain superfamily
IPR035903	Homologous_superfamily	HesB-like domain superfamily
IPR035904	Homologous_superfamily	Chorismate synthase AroC superfamily
IPR035905	Homologous_superfamily	Barstar-like superfamily
IPR035906	Homologous_superfamily	MetI-like superfamily
IPR035907	Homologous_superfamily	7,8-Dihydro-6-hydroxymethylpterin-pyrophosphokinase HPPK superfamily
IPR035908	Homologous_superfamily	ATP synthase, F0 complex, subunit A superfamily
IPR035909	Homologous_superfamily	Methylesterase CheB, C-terminal
IPR035910	Homologous_superfamily	RyR/IP3 receptor binding core, RIH domain superfamily
IPR035911	Homologous_superfamily	MurE/MurF, N-terminal
IPR035912	Homologous_superfamily	Enhancer of rudimentary superfamily
IPR035913	Homologous_superfamily	RPB5-like RNA polymerase subunit superfamily
IPR035914	Homologous_superfamily	Spermadhesin, CUB domain superfamily
IPR035915	Homologous_superfamily	Plakin repeat superfamily
IPR035916	Homologous_superfamily	Fertilization protein superfamily
IPR035917	Homologous_superfamily	YjbQ-like superfamily
IPR035918	Homologous_superfamily	Delta-endotoxin CytB-like superfamily
IPR035919	Homologous_superfamily	EAL domain superfamily
IPR035920	Homologous_superfamily	YhbY-like superfamily
IPR035921	Homologous_superfamily	F/V-ATP synthase subunit C superfamily
IPR035922	Homologous_superfamily	3H domain superfamily
IPR035923	Homologous_superfamily	TT1751-like domain superfamily
IPR035924	Homologous_superfamily	FlaG-like superfamily
IPR035925	Homologous_superfamily	BSD domain superfamily
IPR035926	Homologous_superfamily	NusB-like superfamily
IPR035927	Homologous_superfamily	DUSP-like superfamily
IPR035928	Homologous_superfamily	GlpP-like superfamily
IPR035929	Homologous_superfamily	CoaB-like superfamily
IPR035930	Homologous_superfamily	FomD-like superfamily
IPR035931	Homologous_superfamily	YlxR-like superfamily
IPR035932	Homologous_superfamily	HflD-like superfamily
IPR035933	Homologous_superfamily	Hypothetical protein MTH1880
IPR035934	Homologous_superfamily	Phage tail protein-like superfamily
IPR035935	Homologous_superfamily	TFB5-like superfamily
IPR035936	Homologous_superfamily	BB2672 superfamily
IPR035937	Homologous_superfamily	MutM-like, N-terminal
IPR035938	Homologous_superfamily	Hemerythrin-like superfamily
IPR035940	Homologous_superfamily	CAP superfamily
IPR035942	Homologous_superfamily	Lp2179-like superfamily
IPR035943	Homologous_superfamily	XisI-like superfamily
IPR035944	Homologous_superfamily	YfbM-like super family
IPR035945	Homologous_superfamily	YhaI-like superfamily
IPR035946	Homologous_superfamily	YML108W-like superfamily
IPR035947	Homologous_superfamily	MG354-like superfamily
IPR035948	Homologous_superfamily	YwqG-like superfamily
IPR035949	Homologous_superfamily	SopE-like, GEF domain superfamily
IPR035950	Homologous_superfamily	XkdW-like superfamily
IPR035951	Homologous_superfamily	TM1622-like superfamily
IPR035952	Homologous_superfamily	Rhomboid-like superfamily
IPR035953	Homologous_superfamily	Dextranase, N-terminal
IPR035954	Homologous_superfamily	MTH677-like superfamily
IPR035956	Homologous_superfamily	RimP, N-terminal domain superfamily
IPR035957	Homologous_superfamily	Crustacean CHH/MIH/GIH neurohormone superfamily
IPR035958	Homologous_superfamily	SecB-like superfamily
IPR035959	Homologous_superfamily	RutC-like superfamily
IPR035960	Homologous_superfamily	Secretoglobin superfamily
IPR035961	Homologous_superfamily	Rhabdovirus nucleoprotein-like
IPR035962	Homologous_superfamily	Rop-like superfamily
IPR035963	Homologous_superfamily	FERM superfamily, second domain
IPR035964	Homologous_superfamily	I/LWEQ domain superfamily
IPR035965	Homologous_superfamily	PAS domain superfamily
IPR035966	Homologous_superfamily	Phosphofructokinase superfamily
IPR035967	Homologous_superfamily	SWAP/Surp superfamily
IPR035968	Homologous_superfamily	ATP synthase, F1 complex, gamma subunit superfamily
IPR035969	Homologous_superfamily	Rab-GTPase-TBC domain superfamily
IPR035970	Homologous_superfamily	Ribosomal protein L19/L19e superfamily
IPR035971	Homologous_superfamily	Cellulose-binding domain superfamily
IPR035972	Homologous_superfamily	Gamma-carboxyglutamic acid-rich (GLA) domain superfamily
IPR035973	Homologous_superfamily	Cytochrome c oxidase subunit III-like superfamily
IPR035974	Homologous_superfamily	Rap/Ran-GAP superfamily
IPR035975	Homologous_superfamily	E2/EBNA1, C-terminal
IPR035976	Homologous_superfamily	Sushi/SCR/CCP superfamily
IPR035977	Homologous_superfamily	Ribosomal protein L36 superfamily
IPR035979	Homologous_superfamily	RNA-binding domain superfamily
IPR035980	Homologous_superfamily	Ribosomal protein S6 superfamily
IPR035982	Homologous_superfamily	Photosystem I reaction centre subunit PsaK superfamily
IPR035983	Homologous_superfamily	HECT, E3 ligase catalytic domain
IPR035984	Homologous_superfamily	Acyl-CoA binding protein superfamily
IPR035985	Homologous_superfamily	Ubiquitin-activating enzyme
IPR035986	Homologous_superfamily	PKD domain superfamily
IPR035987	Homologous_superfamily	Ribosomal protein S8 superfamily
IPR035989	Homologous_superfamily	DBP-like superfamily
IPR035990	Homologous_superfamily	Triosephosphate isomerase superfamily
IPR035991	Homologous_superfamily	Casein kinase II subunit beta-like
IPR035992	Homologous_superfamily	Ricin B-like lectins
IPR035993	Homologous_superfamily	Notch-like domain superfamily
IPR035994	Homologous_superfamily	Nucleoside phosphorylase superfamily
IPR035995	Homologous_superfamily	Bowman-Birk type proteinase inhibitor
IPR035996	Homologous_superfamily	Tetrapyrrole methylase superfamily
IPR035999	Homologous_superfamily	Sec7 domain superfamily
IPR036001	Homologous_superfamily	Photosystem antenna protein-like superfamily
IPR036002	Homologous_superfamily	Stathmin superfamily
IPR036005	Homologous_superfamily	Creatinase/aminopeptidase-like
IPR036008	Homologous_superfamily	Aconitase, iron-sulfur domain
IPR036010	Homologous_superfamily	2Fe-2S ferredoxin-like superfamily
IPR036013	Homologous_superfamily	Band 7/SPFH domain superfamily
IPR036019	Homologous_superfamily	Gated mechanosensitive channel
IPR036020	Homologous_superfamily	WW domain superfamily
IPR036021	Homologous_superfamily	Aldehyde ferredoxin oxidoreductase-like, C-terminal
IPR036024	Homologous_superfamily	Somatomedin B-like domain superfamily
IPR036025	Homologous_superfamily	tRNA-splicing ligase RtcB-like superfamily
IPR036026	Homologous_superfamily	Seven-hairpin glycosidases
IPR036028	Homologous_superfamily	SH3-like domain superfamily
IPR036034	Homologous_superfamily	PDZ superfamily
IPR036036	Homologous_superfamily	SOCS box-like domain superfamily
IPR036038	Homologous_superfamily	Aminotransferase-like, PLP-dependent enzymes
IPR036039	Homologous_superfamily	Influenza virus matrix protein M1
IPR036041	Homologous_superfamily	Ribosome-inactivating protein superfamily
IPR036043	Homologous_superfamily	Phosphoglycerate kinase superfamily
IPR036045	Homologous_superfamily	Sec1-like superfamily
IPR036046	Homologous_superfamily	Acylphosphatase-like domain superfamily
IPR036047	Homologous_superfamily	F-box-like domain superfamily
IPR036048	Homologous_superfamily	Chemokine interleukin-8-like superfamily
IPR036049	Homologous_superfamily	Ribosomal protein L29/L35 superfamily
IPR036050	Homologous_superfamily	E2 regulatory, transactivation domain
IPR036051	Homologous_superfamily	KRAB domain superfamily
IPR036052	Homologous_superfamily	Tryptophan synthase beta subunit-like PLP-dependent enzyme
IPR036053	Homologous_superfamily	PABC (PABP) domain
IPR036054	Homologous_superfamily	BTG-like domain superfamily
IPR036055	Homologous_superfamily	LDL receptor-like superfamily
IPR036056	Homologous_superfamily	Fibrinogen-like, C-terminal
IPR036058	Homologous_superfamily	Kazal domain superfamily
IPR036059	Homologous_superfamily	Metalloprotease TldD/PmbA superfamily
IPR036060	Homologous_superfamily	Zinc finger, C2H2C-type superfamily
IPR036061	Homologous_superfamily	CheW-like domain superfamily
IPR036062	Homologous_superfamily	Photosystem I PsaJ, reaction centre subunit IX superfamily
IPR036063	Homologous_superfamily	Smr domain superfamily
IPR036065	Homologous_superfamily	BolA-like superfamily
IPR036068	Homologous_superfamily	Nicotinate phosphoribosyltransferase-like, C-terminal
IPR036069	Homologous_superfamily	GTP cyclohydrolase 1 type 2/Nif3 superfamily
IPR036070	Homologous_superfamily	Nop domain superfamily
IPR036071	Homologous_superfamily	AMMECR1 domain superfamily
IPR036073	Homologous_superfamily	Desulfoferrodoxin, ferrous iron-binding domain superfamily
IPR036074	Homologous_superfamily	CbiD superfamily
IPR036075	Homologous_superfamily	AF1104-like superfamily
IPR036076	Homologous_superfamily	Fructose-1,6-bisphosphatase, class V superfamily
IPR036078	Homologous_superfamily	Spo11/DNA topoisomerase VI subunit A superfamily
IPR036079	Homologous_superfamily	V-type ATP synthase subunit C-like
IPR036080	Homologous_superfamily	F420-dependent methylenetetrahydromethanopterin dehydrogenase superfamily
IPR036081	Homologous_superfamily	Translin superfamily
IPR036082	Homologous_superfamily	NSP3 superfamily
IPR036084	Homologous_superfamily	Serine protease inhibitor-like superfamily
IPR036085	Homologous_superfamily	PAZ domain superfamily
IPR036086	Homologous_superfamily	ParB/Sulfiredoxin superfamily
IPR036087	Homologous_superfamily	Nicotinate-nucleotide-dimethylbenzimidazole phosphoribosyltransferase-like superfamily
IPR036091	Homologous_superfamily	Propanediol/glycerol dehydratase, small subunit superfamily
IPR036092	Homologous_superfamily	Small/middle T-antigen superfamily
IPR036093	Homologous_superfamily	NAC domain superfamily
IPR036094	Homologous_superfamily	Quinolinate synthetase A superfamily
IPR036095	Homologous_superfamily	PTS system IIB component-like superfamily
IPR036096	Homologous_superfamily	Ataxin, AXH domain superfamily
IPR036097	Homologous_superfamily	Signal transduction histidine kinase, dimerisation/phosphoacceptor domain superfamily
IPR036098	Homologous_superfamily	Thymidylate synthase ThyX superfamily
IPR036099	Homologous_superfamily	Cytochrome b6/f complex, subunit 5 superfamily
IPR036100	Homologous_superfamily	S-adenosylmethionine:tRNA ribosyltransferase-isomerase, QueA superfamily
IPR036101	Homologous_superfamily	CarD-like/TRCF domain superfamily
IPR036102	Homologous_superfamily	OsmC/Ohr superfamily
IPR036104	Homologous_superfamily	Bifunctional nuclease superfamily
IPR036105	Homologous_superfamily	Dinitrogenase iron-molybdenum cofactor biosynthesis superfamily
IPR036107	Homologous_superfamily	Carbon storage regulator superfamily
IPR036108	Homologous_superfamily	Tetrapyrrole biosynthesis, uroporphyrinogen III synthase superfamily
IPR036111	Homologous_superfamily	Malate/L-sulfolactate/L-lactate dehydrogenase-like superfamily
IPR036112	Homologous_superfamily	(2R)-phospho-3-sulpholactate synthase, ComA superfamily
IPR036113	Homologous_superfamily	Glu-tRNAGln amidotransferase superfamily, subunit C
IPR036115	Homologous_superfamily	GCM domain superfamily
IPR036116	Homologous_superfamily	Fibronectin type III superfamily
IPR036117	Homologous_superfamily	DhaL domain superfamily
IPR036118	Homologous_superfamily	UreE urease accessory, N-terminal domain superfamily
IPR036119	Homologous_superfamily	Nitric oxide synthase, N-terminal domain superfamily
IPR036120	Homologous_superfamily	Staphylokinase/Streptokinase superfamily
IPR036121	Homologous_superfamily	ATPase, F1/V1/A1 complex, alpha/beta subunit, N-terminal domain superfamily
IPR036122	Homologous_superfamily	SK, calmodulin-binding domain superfamily
IPR036123	Homologous_superfamily	Methane monooxygenase, gamma chain superfamily
IPR036126	Homologous_superfamily	Tubulin binding cofactor A superfamily
IPR036127	Homologous_superfamily	CcmE-like superfamily
IPR036128	Homologous_superfamily	Plus3-like superfamily
IPR036129	Homologous_superfamily	Glycerate kinase superfamily
IPR036130	Homologous_superfamily	Pyridoxine 5'-phosphate synthase
IPR036131	Homologous_superfamily	Tombusvirus P19 superfamily
IPR036132	Homologous_superfamily	Vacuolar ATP synthase subunit C superfamily
IPR036133	Homologous_superfamily	EB1, C-terminal domain superfamily
IPR036134	Homologous_superfamily	Cryptochrome/DNA photolyase, FAD-binding domain-like superfamily
IPR036135	Homologous_superfamily	MoeA, N-terminal and linker domain superfamily
IPR036136	Homologous_superfamily	Nitrite/Sulfite reductase ferredoxin-like domain superfamily
IPR036137	Homologous_superfamily	Focal adhesion kinase, targeting (FAT) domain superfamily
IPR036138	Homologous_superfamily	Penicillin-binding protein, dimerisation domain superfamily
IPR036139	Homologous_superfamily	Virulence-associated V antigen superfamily
IPR036140	Homologous_superfamily	Profilin superfamily
IPR036141	Homologous_superfamily	MukF, middle domain superfamily
IPR036142	Homologous_superfamily	ENT domain-like superfamily
IPR036143	Homologous_superfamily	Cytochrome b6-f complex, subunit 8 superfamily
IPR036144	Homologous_superfamily	RibA-like superfamily
IPR036145	Homologous_superfamily	Septum formation inhibitor MinC, C-terminal domain superfamily
IPR036146	Homologous_superfamily	Cyclotide superfamily
IPR036147	Homologous_superfamily	Anti sigma-E protein RseA, N-terminal domain superfamily
IPR036148	Homologous_superfamily	MmgE/PrpD superfamily
IPR036149	Homologous_superfamily	APC, N-terminal coiled-coil domain superfamily
IPR036150	Homologous_superfamily	Cytochrome b/b6, C-terminal domain superfamily
IPR036152	Homologous_superfamily	Asparaginase/glutaminase-like superfamily
IPR036153	Homologous_superfamily	Erythrocruorin linker subunit, C-terminal superfamily
IPR036154	Homologous_superfamily	Tp47, N-terminal domain superfamily
IPR036155	Homologous_superfamily	Cryptochrome/photolyase, N-terminal domain superfamily
IPR036156	Homologous_superfamily	Beta-Galactosidase/glucuronidase domain superfamily
IPR036157	Homologous_superfamily	dUTPase-like superfamily
IPR036161	Homologous_superfamily	RPB6/omega subunit-like superfamily
IPR036162	Homologous_superfamily	Resolvase-like, N-terminal catalytic domain superfamily
IPR036163	Homologous_superfamily	Heavy metal-associated domain superfamily
IPR036164	Homologous_superfamily	L21-like superfamily
IPR036165	Homologous_superfamily	YefM-like superfamily
IPR036166	Homologous_superfamily	YxeA-like superfamily
IPR036167	Homologous_superfamily	tRNA intron endonuclease, catalytic domain-like superfamily
IPR036168	Homologous_superfamily	AP-2 complex subunit mu, C-terminal superfamily
IPR036169	Homologous_superfamily	DXP reductoisomerase, C-terminal domain superfamily
IPR036170	Homologous_superfamily	Probable antitoxin YezG superfamily
IPR036171	Homologous_superfamily	Ta0354, soluble domain superfamily
IPR036172	Homologous_superfamily	Apolipoprotein A-II (ApoA-II) superfamily
IPR036173	Homologous_superfamily	G39, N-terminal domain superfamily
IPR036174	Homologous_superfamily	Zinc finger, Sec23/Sec24-type superfamily
IPR036175	Homologous_superfamily	Sec23/Sec24 helical domain superfamily
IPR036176	Homologous_superfamily	E2 domain superfamily
IPR036177	Homologous_superfamily	Peptidase M55, D-aminopeptidase superfamily
IPR036178	Homologous_superfamily	Formimidoyltransferase-cyclodeaminase-like superfamily
IPR036179	Homologous_superfamily	Immunoglobulin-like domain superfamily
IPR036180	Homologous_superfamily	Gelsolin-like domain superfamily
IPR036181	Homologous_superfamily	MIT domain superfamily
IPR036182	Homologous_superfamily	Copper chaperone PCuAC superfamily
IPR036183	Homologous_superfamily	YajQ-like superfamily
IPR036184	Homologous_superfamily	IBP39, C-terminal domain superfamily
IPR036185	Homologous_superfamily	DNA helicase, DnaB-like, N-terminal domain superfamily
IPR036186	Homologous_superfamily	Serpin superfamily
IPR036187	Homologous_superfamily	DNA mismatch repair protein MutS, core domain superfamily
IPR036188	Homologous_superfamily	FAD/NAD(P)-binding domain superfamily
IPR036189	Homologous_superfamily	mRNA decapping protein 2, Box A domain superfamily
IPR036190	Homologous_superfamily	Urocanase superfamily
IPR036191	Homologous_superfamily	RRF superfamily
IPR036192	Homologous_superfamily	Cell division protein ZapA-like superfamily
IPR036193	Homologous_superfamily	Adenylate kinase, active site lid domain superfamily
IPR036194	Homologous_superfamily	Flagellar transcriptional activator FlhD superfamily
IPR036195	Homologous_superfamily	Alpha-L-arabinofuranosidase B, arabinose-binding domain superfamily
IPR036196	Homologous_superfamily	Phosphotyrosine protein phosphatase I superfamily
IPR036197	Homologous_superfamily	NarG-like superfamily
IPR036198	Homologous_superfamily	Ecotin superfamily
IPR036199	Homologous_superfamily	Portal protein Gp10 superfamily
IPR036200	Homologous_superfamily	Attachment protein G3P, N-terminal domain superfamily
IPR036201	Homologous_superfamily	Pacifastin domain superfamily
IPR036202	Homologous_superfamily	DNA topoisomerase I, DNA binding, eukaryotic-type, N-terminal domain superfamily
IPR036203	Homologous_superfamily	Poliovirus core protein 3a, soluble domain
IPR036204	Homologous_superfamily	ATP synthase-coupling factor 6 superfamily, mitochondrial
IPR036206	Homologous_superfamily	Thiamin phosphate synthase superfamily
IPR036207	Homologous_superfamily	B-form DNA mimic Ocr
IPR036208	Homologous_superfamily	VHL superfamily
IPR036209	Homologous_superfamily	YwmB-like superfamily
IPR036211	Homologous_superfamily	eIF4G, eIF4e-binding domain superfamily
IPR036212	Homologous_superfamily	Bromelain inhibitor VI superfamily
IPR036213	Homologous_superfamily	Calpain large subunit, domain III superfamily
IPR036214	Homologous_superfamily	Baseplate structural protein Gp11 superfamily
IPR036215	Homologous_superfamily	TM0957-like superfamily
IPR036216	Homologous_superfamily	Hypothetical protein UCP004604 superfamily
IPR036217	Homologous_superfamily	Methylated DNA-protein cysteine methyltransferase, DNA binding domain
IPR036218	Homologous_superfamily	HIV integrase-binding domain superfamily
IPR036219	Homologous_superfamily	Translation elongation factor eEF-1beta-like superfamily
IPR036220	Homologous_superfamily	UDP-glucose/GDP-mannose dehydrogenase, C-terminal domain superfamily
IPR036222	Homologous_superfamily	Adenylate cyclase-associated CAP, N-terminal domain superfamily
IPR036223	Homologous_superfamily	Adenylate cyclase-associated CAP, C-terminal superfamily
IPR036224	Homologous_superfamily	GINS, helical bundle-like domain superfamily
IPR036225	Homologous_superfamily	SRP/SRP receptor, N-terminal
IPR036226	Homologous_superfamily	Lipoxigenase, C-terminal domain superfamily
IPR036227	Homologous_superfamily	Ribosomal L18e/L15P superfamily
IPR036228	Homologous_superfamily	ATP synthase, F0 complex, subunit D superfamily, mitochondrial
IPR036230	Homologous_superfamily	2-isopropylmalate synthase LeuA, allosteric (dimerisation) domain superfamily
IPR036231	Homologous_superfamily	Avirulence B/C superfamily
IPR036233	Homologous_superfamily	Efb, C-terminal domain superfamily
IPR036234	Homologous_superfamily	Glucan-binding protein C/Surface antigen I/II, V-domain superfamily
IPR036235	Homologous_superfamily	Ribosomal protein L7/L12, oligomerisation domain superfamily
IPR036236	Homologous_superfamily	Zinc finger C2H2 superfamily
IPR036237	Homologous_superfamily	Xylose isomerase-like superfamily
IPR036238	Homologous_superfamily	Transglutaminase, C-terminal domain superfamily
IPR036239	Homologous_superfamily	Prenyltransferase-like superfamily
IPR036240	Homologous_superfamily	Gp9-like superfamily
IPR036241	Homologous_superfamily	NSFL1 cofactor p47, SEP domain superfamily
IPR036242	Homologous_superfamily	Agglutinin domain superfamily
IPR036243	Homologous_superfamily	Photosystem I PsaX superfamily
IPR036244	Homologous_superfamily	TipA-like multidrug resistance regulator, antibiotic-recognition domain
IPR036245	Homologous_superfamily	Protozoan pheromone superfamily
IPR036246	Homologous_superfamily	Cytochrome c oxidase polypeptide 2A, ba3 type
IPR036247	Homologous_superfamily	Neurotoxin 3 superfamily
IPR036248	Homologous_superfamily	Clostridium neurotoxin, translocation domain
IPR036249	Homologous_superfamily	Thioredoxin-like superfamily
IPR036250	Homologous_superfamily	Acyl-CoA dehydrogenase-like, C-terminal
IPR036251	Homologous_superfamily	Arginine repressor, C-terminal domain superfamily
IPR036252	Homologous_superfamily	Proteasome activator superfamily
IPR036253	Homologous_superfamily	Flavivirus glycoprotein, central and dimerisation domain superfamily
IPR036254	Homologous_superfamily	Rab geranylgeranyltransferase, alpha subunit, insert-domain superfamily
IPR036255	Homologous_superfamily	YgfB-like superfamily
IPR036256	Homologous_superfamily	Mu1/VP4 superfamily
IPR036257	Homologous_superfamily	Cytochrome C oxidase subunit II, transmembrane domain superfamily
IPR036258	Homologous_superfamily	Apyrase superfamily
IPR036259	Homologous_superfamily	MFS transporter superfamily
IPR036260	Homologous_superfamily	P40 nucleoprotein superfamily, Borna disease virus
IPR036261	Homologous_superfamily	Ectatomin superfamily
IPR036262	Homologous_superfamily	Resistin-like superfamily
IPR036263	Homologous_superfamily	Chorismate mutase type II superfamily
IPR036264	Homologous_superfamily	Bacterial exopeptidase dimerisation domain
IPR036265	Homologous_superfamily	HIT-like superfamily
IPR036266	Homologous_superfamily	SecA, Wing/Scaffold superfamily
IPR036267	Homologous_superfamily	RuvA, C-terminal domain superfamily
IPR036268	Homologous_superfamily	ZapD domain superfamily
IPR036269	Homologous_superfamily	Rho termination factor, N-terminal domain superfamily
IPR036270	Homologous_superfamily	UPF0358 superfamily
IPR036271	Homologous_superfamily	Tetracyclin repressor-like, C-terminal domain superfamily
IPR036272	Homologous_superfamily	Methuselah, N-terminal domain superfamily
IPR036273	Homologous_superfamily	CRAL/TRIO, N-terminal domain superfamily
IPR036274	Homologous_superfamily	HR1 repeat superfamily
IPR036275	Homologous_superfamily	YdgH-like superfamily
IPR036277	Homologous_superfamily	SMCs flexible hinge superfamily
IPR036278	Homologous_superfamily	Sialidase superfamily
IPR036279	Homologous_superfamily	5'-3' exonuclease, C-terminal domain superfamily
IPR036280	Homologous_superfamily	Multiheme cytochrome superfamily
IPR036281	Homologous_superfamily	SinR repressor/SinI anti-repressor, dimerisation domain superfamily
IPR036282	Homologous_superfamily	Glutathione S-transferase, C-terminal domain superfamily
IPR036283	Homologous_superfamily	NOB1 zinc finger-like superfamily
IPR036284	Homologous_superfamily	G-protein gamma-like domain superfamily
IPR036285	Homologous_superfamily	PRP4-like superfamily
IPR036286	Homologous_superfamily	LexA/Signal peptidase-like superfamily
IPR036287	Homologous_superfamily	Rv1873-like superfamily
IPR036288	Homologous_superfamily	Aconitase B, HEAT-like domain superfamily
IPR036289	Homologous_superfamily	Hypothetical protein YfhH
IPR036290	Homologous_superfamily	Phenylalanine zipper superfamily
IPR036291	Homologous_superfamily	NAD(P)-binding domain superfamily
IPR036292	Homologous_superfamily	Proline/betaine transporter ProP, C-terminal
IPR036294	Homologous_superfamily	Rbstp2229-like superfamily
IPR036295	Homologous_superfamily	GlgS superfamily
IPR036296	Homologous_superfamily	SKP1-like, dimerisation domain superfamily
IPR036297	Homologous_superfamily	PG0816-like superfamily
IPR036298	Homologous_superfamily	Chalcone isomerase superfamily
IPR036299	Homologous_superfamily	Polyketide synthase, docking domain superfmaily
IPR036300	Homologous_superfamily	Mir domain superfamily
IPR036301	Homologous_superfamily	Necrosis inducing protein-1 superfamily
IPR036302	Homologous_superfamily	Pyosin/cloacin translocation domain superfamily
IPR036303	Homologous_superfamily	Cag-Z superfamily
IPR036304	Homologous_superfamily	Hypothetical protein MTH1184
IPR036305	Homologous_superfamily	RGS domain superfamily
IPR036306	Homologous_superfamily	ISWI, HAND domain superfamily
IPR036309	Homologous_superfamily	T4 recombination endonuclease VII, dimerisation domain superfamily
IPR036310	Homologous_superfamily	Smp-1-like superfamily
IPR036311	Homologous_superfamily	Hypothetical protein Ta0289, C-terminal
IPR036312	Homologous_superfamily	Bifunctional inhibitor/plant lipid transfer protein/seed storage helical domain superfamily
IPR036313	Homologous_superfamily	PepX, N-terminal domain superfamily
IPR036314	Homologous_superfamily	Manganese/iron superoxide dismutase, C-terminal domain superfamily
IPR036315	Homologous_superfamily	BRCA2 helical domain superfamily
IPR036316	Homologous_superfamily	Pili assembly chaperone, C-terminal domain superfamily
IPR036317	Homologous_superfamily	Cullin homology domain superfamily
IPR036318	Homologous_superfamily	FAD-binding, type PCMH-like superfamily
IPR036319	Homologous_superfamily	RDM1 superfamily
IPR036320	Homologous_superfamily	Glycosyl transferase family 3, N-terminal domain superfamily
IPR036321	Homologous_superfamily	Hypothetical protein ST1625
IPR036322	Homologous_superfamily	WD40-repeat-containing domain superfamily
IPR036323	Homologous_superfamily	Chemokine-binding M3 superfamily
IPR036324	Homologous_superfamily	Manganese/iron superoxide dismutase, N-terminal domain superfamily
IPR036325	Homologous_superfamily	Bacteriophage PRD1, P2, absorption protein superfamily
IPR036326	Homologous_superfamily	Spike receptor binding domain superfamily, coronavirus
IPR036327	Homologous_superfamily	Bacteriophage T4, Gp8 superfamily
IPR036328	Homologous_superfamily	C-type lysozyme inhibitor superfamily
IPR036329	Homologous_superfamily	Aromatic amino acid monoxygenase, C-terminal domain superfamily
IPR036330	Homologous_superfamily	Oligosaccharyltransferase subunit ost4p superfamily
IPR036331	Homologous_superfamily	Chagasin-like superfamily
IPR036332	Homologous_superfamily	L-A virus major coat protein superfamily
IPR036333	Homologous_superfamily	RNA synthesis protein NSP10 superfamily, coronavirus
IPR036334	Homologous_superfamily	Bubble superfamily
IPR036336	Homologous_superfamily	Transcriptional repressor TraM superfamily
IPR036337	Homologous_superfamily	Matrilin, coiled-coil domain superfamily
IPR036338	Homologous_superfamily	Activator of Hsp90 ATPase, Aha1
IPR036339	Homologous_superfamily	PUB-like domain superfamily
IPR036340	Homologous_superfamily	MG296-like superfamily
IPR036341	Homologous_superfamily	Her-1 superfamily
IPR036342	Homologous_superfamily	Superantigen MAM
IPR036343	Homologous_superfamily	Glutamyl-tRNA reductase, N-terminal domain superfamily
IPR036344	Homologous_superfamily	Fungal immunomodulatory protein FIP-Fve superfamily
IPR036345	Homologous_superfamily	Exoribonuclease, PH domain 2 superfamily
IPR036346	Homologous_superfamily	GTP-binding protein OBG, C-terminal domain superfamily
IPR036347	Homologous_superfamily	Erythronolide synthase, docking domain superfamily
IPR036348	Homologous_superfamily	WIBG, N-terminal domain superfamily
IPR036349	Homologous_superfamily	Integrin beta tail domain superfamily
IPR036351	Homologous_superfamily	Ribosomal protein L32e superfamily
IPR036352	Homologous_superfamily	Sema domain superfamily
IPR036353	Homologous_superfamily	XPC-binding domain superfamily
IPR036354	Homologous_superfamily	Proteinase inhibitor I13, potato inhibitor I superfamily
IPR036356	Homologous_superfamily	Endoplasmic reticulum resident protein 29, C-terminal domain superfamily
IPR036357	Homologous_superfamily	Photosystem I reaction centre subunit VIII superfamily
IPR036358	Homologous_superfamily	Beta-trefoil domain superfamily
IPR036359	Homologous_superfamily	Thiol-activated cytolysin superfamily
IPR036361	Homologous_superfamily	SAP domain superfamily
IPR036362	Homologous_superfamily	Adenovirus DNA-binding, N-terminal domain superfamily
IPR036363	Homologous_superfamily	Thiol-activated cytolysin, alpha-beta domain superfamily
IPR036364	Homologous_superfamily	SEA domain superfamily
IPR036365	Homologous_superfamily	PGBD-like superfamily
IPR036366	Homologous_superfamily	PGBD superfamily
IPR036367	Homologous_superfamily	Adenovirus DNA-binding, C-terminal domain superfamily
IPR036368	Homologous_superfamily	Adenovirus DNA-binding, zinc binding domain superfamily
IPR036369	Homologous_superfamily	High potential iron-sulphur protein superfamily
IPR036371	Homologous_superfamily	Thiamin pyrophosphokinase, thiamin-binding domain superfamily
IPR036372	Homologous_superfamily	BEACH domain superfamily
IPR036373	Homologous_superfamily	Ribosomal protein L17 superfamily
IPR036374	Homologous_superfamily	Oxidoreductase, molybdopterin-binding domain superfamily
IPR036375	Homologous_superfamily	Hemopexin-like domain superfamily
IPR036376	Homologous_superfamily	Ribulose bisphosphate carboxylase, large subunit, C-terminal domain superfamily
IPR036377	Homologous_superfamily	Gp120 core superfamily
IPR036378	Homologous_superfamily	FAS1 domain superfamily
IPR036379	Homologous_superfamily	Alpha-amylase inhibitor superfamily
IPR036380	Homologous_superfamily	Isochorismatase-like superfamily
IPR036381	Homologous_superfamily	Replication terminator Tus, domain 1
IPR036382	Homologous_superfamily	Guanylin superfamily
IPR036383	Homologous_superfamily	Thrombospondin type-1 (TSP1) repeat superfamily
IPR036384	Homologous_superfamily	Replication terminator Tus superfamily
IPR036385	Homologous_superfamily	Ribulose bisphosphate carboxylase, small subunit superfamily
IPR036386	Homologous_superfamily	HscB, C-terminal domain superfamily
IPR036387	Homologous_superfamily	Neurohypophysial hormone domain superfamily
IPR036388	Homologous_superfamily	Winged helix-like DNA-binding domain superfamily
IPR036389	Homologous_superfamily	Ribonuclease III, endonuclease domain superfamily
IPR036390	Homologous_superfamily	Winged helix DNA-binding domain superfamily
IPR036391	Homologous_superfamily	Thionin-like superfamily
IPR036392	Homologous_superfamily	PLAT/LH2 domain superfamily
IPR036393	Homologous_superfamily	Acetylglutamate kinase-like superfamily
IPR036394	Homologous_superfamily	Ribosomal protein L22/L17 superfamily
IPR036395	Homologous_superfamily	Copper fist DNA-binding domain superfamily
IPR036396	Homologous_superfamily	Cytochrome P450 superfamily
IPR036397	Homologous_superfamily	Ribonuclease H superfamily
IPR036398	Homologous_superfamily	Alpha carbonic anhydrase domain superfamily
IPR036399	Homologous_superfamily	Pesticidal crystal protein, central domain superfamily
IPR036400	Homologous_superfamily	Cytochrome b5-like heme/steroid binding domain superfamily
IPR036401	Homologous_superfamily	Ribosomal protein S17e-like superfamily
IPR036402	Homologous_superfamily	Elongation factor Ts, dimerisation domain superfamily
IPR036404	Homologous_superfamily	Jacalin-like lectin domain superfamily
IPR036406	Homologous_superfamily	Oxygen-dependent coproporphyrinogen III oxidase superfamily
IPR036407	Homologous_superfamily	DM DNA-binding domain superfamily
IPR036408	Homologous_superfamily	Photosystem I PsaA/PsaB superfamily
IPR036409	Homologous_superfamily	Class II aldolase/adducin N-terminal domain superfamily
IPR036410	Homologous_superfamily	Heat shock protein DnaJ, cysteine-rich domain superfamily
IPR036411	Homologous_superfamily	TorD-like superfamily
IPR036412	Homologous_superfamily	HAD-like superfamily
IPR036413	Homologous_superfamily	YaeB-like superfamily
IPR036414	Homologous_superfamily	YaeB, N-terminal domain superfamily
IPR036415	Homologous_superfamily	Lamin tail domain superfamily
IPR036416	Homologous_superfamily	Peptidyl-tRNA hydrolase superfamily
IPR036417	Homologous_superfamily	Tobacco mosaic virus-like, coat protein superfamily
IPR036418	Homologous_superfamily	Cytochrome c oxidase, subunit VIa superfamily
IPR036419	Homologous_superfamily	Ribosomal protein S3, C-terminal domain superfamily
IPR036420	Homologous_superfamily	BRCT domain superfamily
IPR036421	Homologous_superfamily	Iron dependent repressor, metal binding and dimerisation domain superfamily
IPR036422	Homologous_superfamily	RuBisCO large subunit, N-terminal domain superfamily
IPR036423	Homologous_superfamily	Superoxide dismutase-like, copper/zinc binding domain superfamily
IPR036424	Homologous_superfamily	Decaprenyl diphosphate synthase-like superfamily
IPR036425	Homologous_superfamily	MoaB/Mog-like domain superfamily
IPR036426	Homologous_superfamily	Bulb-type lectin domain superfamily
IPR036427	Homologous_superfamily	Bromodomain-like superfamily
IPR036428	Homologous_superfamily	Pterin 4 alpha carbinolamine dehydratase superfamily
IPR036429	Homologous_superfamily	SpoA-like superfamily
IPR036430	Homologous_superfamily	Ribonuclease T2-like superfamily
IPR036431	Homologous_superfamily	ARID DNA-binding domain superfamily
IPR036433	Homologous_superfamily	Elongation factor EF1B gamma, C-terminal domain superfamily
IPR036434	Homologous_superfamily	1, 4-beta cellobiohydrolase superfamily
IPR036435	Homologous_superfamily	Leukocidin/porin MspA superfamily
IPR036436	Homologous_superfamily	Disintegrin domain superfamily
IPR036437	Homologous_superfamily	Outer surface protein C-like superfamily
IPR036438	Homologous_superfamily	Insulin-like superfamily
IPR036439	Homologous_superfamily	Dockerin domain superfamily
IPR036440	Homologous_superfamily	Peptidase C15, pyroglutamyl peptidase I-like superfamily
IPR036441	Homologous_superfamily	Dehydroquinase, class II superfamily
IPR036442	Homologous_superfamily	ProQ/FinO domain superfamily
IPR036443	Homologous_superfamily	Zinc finger, RanBP2-type superfamily
IPR036444	Homologous_superfamily	Phospholipase A2 domain superfamily
IPR036445	Homologous_superfamily	GPCR family 2, extracellular hormone receptor domain superfamily
IPR036451	Homologous_superfamily	Cobalamin adenosyltransferase-like superfamily
IPR036452	Homologous_superfamily	Ribonucleoside hydrolase-like
IPR036453	Homologous_superfamily	Glutamyl tRNA-reductase dimerization domain superfamily
IPR036454	Homologous_superfamily	Amyloidogenic glycoprotein, heparin-binding domain superfamily
IPR036456	Homologous_superfamily	Polyribonucleotide nucleotidyltransferase, RNA-binding domain superfamily
IPR036457	Homologous_superfamily	PPM-type phosphatase domain superfamily
IPR036458	Homologous_superfamily	Sodium:dicarboxylate symporter superfamily
IPR036459	Homologous_superfamily	Viral capsid core domain supefamily, Hepatitis B virus
IPR036460	Homologous_superfamily	Copper amine oxidase, catalytic domain superfamily
IPR036461	Homologous_superfamily	Urease, beta subunit superfamily
IPR036462	Homologous_superfamily	Fumarylacetoacetase, N-terminal domain superfamily
IPR036463	Homologous_superfamily	Urease, gamma subunit superfamily
IPR036464	Homologous_superfamily	Rubisco LSMT, substrate-binding domain superfamily
IPR036465	Homologous_superfamily	von Willebrand factor A-like domain superfamily
IPR036466	Homologous_superfamily	Pollen allergen ole e 6 superfamily
IPR036467	Homologous_superfamily	Lumazine/riboflavin synthase superfamily
IPR036468	Homologous_superfamily	AHSP superfamily
IPR036469	Homologous_superfamily	Gametocyte protein Pfg27 superfamily
IPR036470	Homologous_superfamily	Elicitin superfamily
IPR036471	Homologous_superfamily	Colicin D superfamily
IPR036472	Homologous_superfamily	Cholecystokinin A receptor, N-terminal domain superfamily
IPR036473	Homologous_superfamily	Molybdopterin cofactor biosynthesis MoaD-related, C-terminal domain superfamily
IPR036474	Homologous_superfamily	Transcription regulator MotA, C-terminal domain superfamily
IPR036475	Homologous_superfamily	Mitogen Ypm superfamily
IPR036476	Homologous_superfamily	Talin, central domain superfamily
IPR036477	Homologous_superfamily	Formyl transferase, N-terminal domain superfamily
IPR036478	Homologous_superfamily	Exotoxin A, middle domain superfamily
IPR036479	Homologous_superfamily	Heat-stable enterotoxin B superfamily
IPR036480	Homologous_superfamily	Carbamoyl-phosphate synthase small subunit, N-terminal domain superfamily
IPR036481	Homologous_superfamily	Bcr-Abl oncoprotein oligomerisation domain superfamily
IPR036482	Homologous_superfamily	Hut operon regulatory protein HutP superfamily
IPR036483	Homologous_superfamily	PWI domain superfamily
IPR036484	Homologous_superfamily	Protein-tyrosine phosphatase, YopH, N-terminal domain superfamily
IPR036485	Homologous_superfamily	Glutamate synthase, alpha subunit, C-terminal domain superfamily
IPR036486	Homologous_superfamily	Anti-Sigma Factor A superfamily
IPR036487	Homologous_superfamily	Quinohemoprotein amine dehydrogenase, gamma subunit structural domain superfamily
IPR036488	Homologous_superfamily	Atu1913-like superfamily
IPR036489	Homologous_superfamily	YoaG superfamily
IPR036490	Homologous_superfamily	Hypothetical protein MTH538 superfamily
IPR036491	Homologous_superfamily	YugN-like superfamily
IPR036492	Homologous_superfamily	Hypothetical protein YojF superfamily
IPR036493	Homologous_superfamily	Hypothetical protein YunC superfamily
IPR036494	Homologous_superfamily	Ku, C-terminal domain superfamily
IPR036495	Homologous_superfamily	NS7A superfamily, coronavirus
IPR036496	Homologous_superfamily	Cathepsin C, exclusion domain superfamily
IPR036497	Homologous_superfamily	Glycolipid transfer protein superfamily
IPR036498	Homologous_superfamily	Scaffold protein Nfu/NifU, N-terminal domain superfamily
IPR036499	Homologous_superfamily	Non-structural protein NSP9 superfamily, coronavirus
IPR036501	Homologous_superfamily	Inhibitor of vertebrate lysozyme superfamily
IPR036502	Homologous_superfamily	Nickel-containing superoxide dismutase superfamily
IPR036503	Homologous_superfamily	Aldehyde ferredoxin oxidoreductase, N-terminal domain superfamily
IPR036504	Homologous_superfamily	CGI121/TPRKB superfamily
IPR036505	Homologous_superfamily	N-acetylmuramoyl-L-alanine amidase/PGRP domain superfamily
IPR036507	Homologous_superfamily	Telomere repeat-binding factor, dimerisation domain superfamily
IPR036508	Homologous_superfamily	Chitin binding domain superfamily
IPR036509	Homologous_superfamily	Peptide methionine sulphoxide reductase MsrA superfamily
IPR036510	Homologous_superfamily	Ribosomal protein S20 superfamily
IPR036511	Homologous_superfamily	Queuine tRNA-ribosyltransferase-like
IPR036512	Homologous_superfamily	Photosystem II PsbZ superfamily
IPR036513	Homologous_superfamily	STAS domain superfamily
IPR036514	Homologous_superfamily	SGNH hydrolase superfamily
IPR036515	Homologous_superfamily	Transposase IS200-like superfamily
IPR036516	Homologous_superfamily	Translation repressor RegA superfamily
IPR036517	Homologous_superfamily	FF domain superfamily
IPR036518	Homologous_superfamily	CobE/GbiG C-terminal domain superfamily
IPR036519	Homologous_superfamily	Uncharacterised UPF0058 superfamily
IPR036520	Homologous_superfamily	UPF0759 superfamily
IPR036521	Homologous_superfamily	Signal recognition particle, subunit SRP19-like superfamily
IPR036522	Homologous_superfamily	Molybdopterin cofactor biosynthesis C (MoaC) domain superfamily
IPR036523	Homologous_superfamily	SurE-like phosphatase/nucleotidase superfamily
IPR036524	Homologous_superfamily	Frataxin/CyaY superfamily
IPR036525	Homologous_superfamily	Tubulin/FtsZ, GTPase domain superfamily
IPR036526	Homologous_superfamily	Carbon-nitrogen hydrolase superfamily
IPR036527	Homologous_superfamily	SCP2 sterol-binding domain superfamily
IPR036528	Homologous_superfamily	Cloacin immunity protein superfamily
IPR036529	Homologous_superfamily	Coactivator CBP, KIX domain superfamily
IPR036531	Homologous_superfamily	Rabenosyn, Rab binding domain superfamily
IPR036532	Homologous_superfamily	AvrPto superfamily
IPR036533	Homologous_superfamily	BAG domain superfamily
IPR036534	Homologous_superfamily	GAR domain superfamily
IPR036535	Homologous_superfamily	STAT transcription factor, N-terminal domain superfamily
IPR036537	Homologous_superfamily	Adaptor protein Cbl, N-terminal domain superfamily
IPR036538	Homologous_superfamily	Alpha trans-inducing (Alpha-TIF) superfamily
IPR036539	Homologous_superfamily	Cytochrome c oxidase, subunit VIIa superfamily
IPR036540	Homologous_superfamily	Poxvirus chemokine inhibitor superfamily
IPR036541	Homologous_superfamily	Phospholipase A1 superfamily
IPR036542	Homologous_superfamily	Phosphotransferase system, lactose/cellobiose-type IIA subunit superfamily
IPR036543	Homologous_superfamily	Guanylate-binding protein, C-terminal domain superfamily
IPR036544	Homologous_superfamily	Cytochrome b-c1 complex subunit 7 superfamily
IPR036545	Homologous_superfamily	Cytochrome c oxidase, subunit Va/VI superfamily
IPR036548	Homologous_superfamily	Cytochrome c oxidase, subunit 8 superfamily
IPR036549	Homologous_superfamily	Cytochrome c oxidase, subunit VIb superfamily
IPR036550	Homologous_superfamily	Peridinin-chlorophyll A binding superfamily
IPR036551	Homologous_superfamily	Flavin prenyltransferase-like
IPR036552	Homologous_superfamily	Core-binding factor, beta subunit superfamily
IPR036553	Homologous_superfamily	RNA 3'-terminal phosphate cyclase, insert domain superfamily
IPR036554	Homologous_superfamily	GHMP kinase, C-terminal domain superfamily
IPR036555	Homologous_superfamily	NusA, N-terminal domain superfamily
IPR036556	Homologous_superfamily	Protein-arginine deiminase, central domain superfamily
IPR036557	Homologous_superfamily	Methanol dehydrogenase, beta subunit superfamily
IPR036558	Homologous_superfamily	YqbG-like superfamily
IPR036559	Homologous_superfamily	Bacteriochlorophyll A superfamily
IPR036560	Homologous_superfamily	Methylamine/Aralkylamine dehydrogenase light chain superfamily
IPR036561	Homologous_superfamily	Mitochondrial glycoprotein superfamily
IPR036562	Homologous_superfamily	Baculovirus p35 superfamily
IPR036563	Homologous_superfamily	Molybdopterin biosynthesis MoaE subunit superfamily
IPR036564	Homologous_superfamily	AF0941-like superfamily
IPR036565	Homologous_superfamily	Mur-like, catalytic domain superfamily
IPR036566	Homologous_superfamily	Pyrimidine nucleoside phosphorylase-like, C-terminal domain superfamily
IPR036567	Homologous_superfamily	Ribosome hibernation promotion factor-like
IPR036568	Homologous_superfamily	Gamma-glutamyl cyclotransferase-like superfamily
IPR036569	Homologous_superfamily	Sugar-phosphate isomerase, RpiB/LacA/LacB superfamily
IPR036570	Homologous_superfamily	HORMA domain superfamily
IPR036571	Homologous_superfamily	2-C-methyl-D-erythritol 2,4-cyclodiphosphate synthase superfamily
IPR036572	Homologous_superfamily	Doublecortin domain superfamily
IPR036573	Homologous_superfamily	Carbohydrate-binding module superfamily 5/12
IPR036574	Homologous_superfamily	Knottin, scorpion toxin-like superfamily
IPR036575	Homologous_superfamily	Transcription elongation factor S-II, central domain superfamily
IPR036576	Homologous_superfamily	WRKY domain superfamily
IPR036577	Homologous_superfamily	Photosystem I PsaF, reaction centre subunit III superfamily
IPR036578	Homologous_superfamily	SMAD MH1 domain superfamily
IPR036579	Homologous_superfamily	Photosystem I, reaction centre subunit PsaD superfamily
IPR036580	Homologous_superfamily	Phosphatase 2C, C-terminal domain superfamily
IPR036581	Homologous_superfamily	Cyanate lyase, C-terminal domain superfamily
IPR036582	Homologous_superfamily	Copper amine oxidase-like, N-terminal domain superfamily
IPR036583	Homologous_superfamily	23S rRNA-intervening sequence superfamily
IPR036584	Homologous_superfamily	Flagellar protein FliS superfamily
IPR036585	Homologous_superfamily	Attractin superfamily
IPR036586	Homologous_superfamily	Neurotoxin B-IV-like superfamily
IPR036587	Homologous_superfamily	Nuclease A inhibitor-like superfamily
IPR036588	Homologous_superfamily	Precorrin-8X methylmutase CobH/CbiC superfamily
IPR036589	Homologous_superfamily	Homocysteine-binding domain superfamily
IPR036590	Homologous_superfamily	SOS response associated peptidase-like
IPR036591	Homologous_superfamily	YggU-like superfamily
IPR036592	Homologous_superfamily	Photosystem I PsaL, reaction centre subunit XI superfamily
IPR036593	Homologous_superfamily	CPE0013-like superfamily
IPR036594	Homologous_superfamily	Methionine synthase domain
IPR036595	Homologous_superfamily	Alpha-macroglobulin, receptor-binding domain superfamily
IPR036596	Homologous_superfamily	Bacterial aa3 type cytochrome c oxidase subunit IV superfamily
IPR036597	Homologous_superfamily	Fido-like domain superfamily
IPR036598	Homologous_superfamily	GOLD domain superfamily
IPR036599	Homologous_superfamily	DNA ligase, ATP-dependent, N-terminal domain superfamily
IPR036600	Homologous_superfamily	Paired amphipathic helix superfamily
IPR036601	Homologous_superfamily	CBM10 superfamily
IPR036602	Homologous_superfamily	tRNA wybutosine-synthesizing-like superfamily
IPR036603	Homologous_superfamily	RNA polymerase, RBP11-like subunit
IPR036604	Homologous_superfamily	Phosphoribosylformylglycinamidine synthase subunit PurS-like superfamily
IPR036605	Homologous_superfamily	Mago nashi superfamily
IPR036606	Homologous_superfamily	EhaM-like superfamily
IPR036608	Homologous_superfamily	MTH777-like superfamily
IPR036609	Homologous_superfamily	LCCL domain superfamily
IPR036610	Homologous_superfamily	PEBP-like superfamily
IPR036611	Homologous_superfamily	Trigger factor ribosome-binding domain superfamily
IPR036612	Homologous_superfamily	K Homology domain, type 1 superfamily
IPR036613	Homologous_superfamily	MHC class II-associated invariant chain, trimerisation domain superfamily
IPR036614	Homologous_superfamily	Holliday junction resolvase RusA-like superfamily
IPR036615	Homologous_superfamily	Mur ligase, C-terminal domain superfamily
IPR036616	Homologous_superfamily	Poly(ADP-ribose) polymerase, regulatory domain superfamily
IPR036617	Homologous_superfamily	Barrier-to-autointegration factor, BAF superfamily
IPR036618	Homologous_superfamily	PtsI, HPr-binding domain superfamily
IPR036619	Homologous_superfamily	NinB superfamily
IPR036620	Homologous_superfamily	Chromosomal protein MC1 superfamily
IPR036621	Homologous_superfamily	Anticodon-binding domain superfamily
IPR036622	Homologous_superfamily	Dioxygenase LigAB, LigA subunit superfamily
IPR036623	Homologous_superfamily	Hemimethylated DNA-binding domain superfamily
IPR036624	Homologous_superfamily	Hcp1-like superfamily
IPR036625	Homologous_superfamily	E3-binding domain superfamily
IPR036626	Homologous_superfamily	Head-to-tail joining protein W superfamily
IPR036627	Homologous_superfamily	CobW-like, C-terminal domain superfamily
IPR036628	Homologous_superfamily	Clp, N-terminal domain superfamily
IPR036629	Homologous_superfamily	YjbJ superfamily
IPR036630	Homologous_superfamily	Head decoration protein D superfamily
IPR036631	Homologous_superfamily	Methylated DNA-protein cysteine methyltransferase domain superfamily
IPR036632	Homologous_superfamily	Scaffold protein D superfamily
IPR036633	Homologous_superfamily	Orn/Lys/Arg decarboxylase, C-terminal domain superfamily
IPR036634	Homologous_superfamily	PRD domain superfamily
IPR036635	Homologous_superfamily	UDP-N-acetylenolpyruvoylglucosamine reductase, C-terminal domain superfamily
IPR036636	Homologous_superfamily	Cytochrome c oxidase subunit VIIc superfamily
IPR036637	Homologous_superfamily	Phosphohistidine domain superfamily
IPR036638	Homologous_superfamily	Helix-loop-helix DNA-binding domain superfamily
IPR036639	Homologous_superfamily	Cytochrome c oxidase subunit IV superfamily
IPR036640	Homologous_superfamily	ABC transporter type 1, transmembrane domain superfamily
IPR036641	Homologous_superfamily	HPT domain superfamily
IPR036642	Homologous_superfamily	Cytochrome b-c1 complex subunit 8 superfamily
IPR036643	Homologous_superfamily	DNA-directed RNA polymerase, insert domain superfamily
IPR036644	Homologous_superfamily	Ferredoxin thioredoxin reductase catalytic beta subunit superfamily
IPR036645	Homologous_superfamily	Elafin-like superfamily
IPR036646	Homologous_superfamily	BPG-independent phosphoglycerate mutase, domain B superfamily
IPR036647	Homologous_superfamily	GTF2I-like repeat superfamily
IPR036648	Homologous_superfamily	Nitrile hydratase alpha /Thiocyanate hydrolase gamma superfamily
IPR036649	Homologous_superfamily	Inorganic pyrophosphatase superfamily
IPR036650	Homologous_superfamily	CAT RNA-binding domain superfamily
IPR036651	Homologous_superfamily	Glutamine synthetase, N-terminal domain superfamily
IPR036652	Homologous_superfamily	YjeF N-terminal domain superfamily
IPR036653	Homologous_superfamily	CinA-like, C-terminal
IPR036654	Homologous_superfamily	DNA polymerase III, psi subunit superfamily
IPR036655	Homologous_superfamily	Monomethylamine methyltransferase MtmB superfamily
IPR036656	Homologous_superfamily	Cytochrome b-c1 complex subunit 9 superfamily
IPR036657	Homologous_superfamily	DNA-binding protein Tfx superfamily, archaea
IPR036658	Homologous_superfamily	CPI-17 superfamily
IPR036660	Homologous_superfamily	Fe-S hydro-lyase, tartrate dehydratase beta-type, catalytic domain superfamily
IPR036661	Homologous_superfamily	Luciferase-like domain superfamily
IPR036662	Homologous_superfamily	Phosphotransferase system, mannose-type IIA component superfamily
IPR036663	Homologous_superfamily	Fumarylacetoacetase-like, C-terminal domain superfamily
IPR036665	Homologous_superfamily	Phosphotransferase system, glucitol/sorbitol-specific IIA component superfamily
IPR036666	Homologous_superfamily	HHA superfamily
IPR036667	Homologous_superfamily	Phosphotransferase system, sorbose subfamily IIB component superfamily
IPR036668	Homologous_superfamily	Insect antifreeze protein superfamily
IPR036669	Homologous_superfamily	Amyloidogenic glycoprotein, copper-binding domain superfamily
IPR036670	Homologous_superfamily	SecA, preprotein cross-linking domain superfamily
IPR036671	Homologous_superfamily	DPH-type metal-binding domain superfamily
IPR036672	Homologous_superfamily	TCL1/MTCP1 superfamily
IPR036673	Homologous_superfamily	Cyanovirin-N superfamily
IPR036674	Homologous_superfamily	p53-like tetramerisation domain superfamily
IPR036675	Homologous_superfamily	UreE, C-terminal domain superfamily
IPR036676	Homologous_superfamily	PurM-like, C-terminal domain superfamily
IPR036677	Homologous_superfamily	EutN/Ccml superfamily
IPR036678	Homologous_superfamily	MutS, connector domain superfamily
IPR036679	Homologous_superfamily	FlgN-like superfamily
IPR036680	Homologous_superfamily	Sporulation-like domain superfamily
IPR036681	Homologous_superfamily	PgpA-like superfamily
IPR036682	Homologous_superfamily	Insect odorant-binding protein A10/Ejaculatory bulb-specific protein 3 superfamily
IPR036683	Homologous_superfamily	CO dehydrogenase flavoprotein, C-terminal domain superfamily
IPR036684	Homologous_superfamily	Calcium-mediated lectin superfamily
IPR036685	Homologous_superfamily	YehU-like superfamily
IPR036686	Homologous_superfamily	Hydrophobin superfamily
IPR036687	Homologous_superfamily	DinI-like superfamily
IPR036688	Homologous_superfamily	MoeA, C-terminal, domain IV superfamily
IPR036689	Homologous_superfamily	ESAT-6-like superfamily
IPR036690	Homologous_superfamily	Ferrodoxin-fold anticodon-binding domain superfamily
IPR036691	Homologous_superfamily	Endonuclease/exonuclease/phosphatase superfamily
IPR036692	Homologous_superfamily	Shew3726-like superfamily
IPR036693	Homologous_superfamily	Transcription factor LuxR-like, autoinducer-binding domain superfamily
IPR036694	Homologous_superfamily	Dodecin-like superfamily
IPR036695	Homologous_superfamily	Arginyl tRNA synthetase N-terminal domain superfamily
IPR036696	Homologous_superfamily	YdfO-like superfamily
IPR036697	Homologous_superfamily	Hemocyanin, N-terminal domain superfamily
IPR036698	Homologous_superfamily	TM1070-like superfamily
IPR036699	Homologous_superfamily	YehR-like superfamily
IPR036700	Homologous_superfamily	Bacterial OB-fold superfamily
IPR036701	Homologous_superfamily	RraB-like superfamily
IPR036702	Homologous_superfamily	ComB-like superfamily
IPR036703	Homologous_superfamily	MOB kinase activator superfamily
IPR036704	Homologous_superfamily	Ribonuclease E inhibitor RraA/RraA-like superfamily
IPR036705	Homologous_superfamily	ADP-ribosylation/Crystallin J1 superfamily
IPR036706	Homologous_superfamily	Vitelline membrane outer layer protein I (VOMI) superfamily
IPR036707	Homologous_superfamily	Cell division topological specificity factor MinE superfamily
IPR036708	Homologous_superfamily	BipD-like superfamily
IPR036709	Homologous_superfamily	Autotransporter beta-domain superfamily
IPR036710	Homologous_superfamily	RNA polymerase Rpb5, N-terminal domain superfamily
IPR036711	Homologous_superfamily	VSV matrix superfamily
IPR036712	Homologous_superfamily	Amb V Allergen superfamily
IPR036713	Homologous_superfamily	TmoB-like superfamily
IPR036714	Homologous_superfamily	Flavinator of succinate dehydrogenase superfamily
IPR036715	Homologous_superfamily	Alpha-2,3-sialyltransferase superfamily
IPR036716	Homologous_superfamily	Pesticidal crystal protein, N-terminal domain superfamily
IPR036717	Homologous_superfamily	GFRP superfamily
IPR036718	Homologous_superfamily	Quinohemoprotein amine dehydrogenase alpha subunit, domain 2 superfamily
IPR036719	Homologous_superfamily	Neurotransmitter-gated ion-channel transmembrane domain superfamily
IPR036720	Homologous_superfamily	Ran-GTPase activating protein 1, C-terminal domain superfamily
IPR036721	Homologous_superfamily	Regulator of K+ conductance, C-terminal domain superfamily
IPR036722	Homologous_superfamily	CART, C-terminal domain superfamily
IPR036723	Homologous_superfamily	Alpha-catenin/vinculin-like superfamily
IPR036724	Homologous_superfamily	Cobalamin-binding domain superfamily
IPR036725	Homologous_superfamily	Colicin E3-like ribonuclease domain superfamily
IPR036726	Homologous_superfamily	GTP1/OBG domain superfamily
IPR036727	Homologous_superfamily	Olfactory marker superfamily
IPR036728	Homologous_superfamily	Pheromone/general odorant binding protein superfamily
IPR036729	Homologous_superfamily	TRADD, N-terminal domain superfamily
IPR036730	Homologous_superfamily	Phage P22 tailspike-like, N-terminal domain superfamily
IPR036731	Homologous_superfamily	Baculovirus telokin-like protein 20 superfamily
IPR036732	Homologous_superfamily	Antifreeze-like/N-acetylneuraminic acid synthase C-terminal domain superfamily
IPR036733	Homologous_superfamily	B transposition protein, C-terminal domain superfamily
IPR036734	Homologous_superfamily	Neurotransmitter-gated ion-channel ligand-binding domain superfamily
IPR036735	Homologous_superfamily	NusG, N-terminal domain superfamily
IPR036736	Homologous_superfamily	ACP-like superfamily
IPR036737	Homologous_superfamily	OmpA-like domain superfamily
IPR036738	Homologous_superfamily	FKBP12-rapamycin binding domain superfamily
IPR036739	Homologous_superfamily	SLC41 divalent cation transporters, integral membrane domain superfamily
IPR036740	Homologous_superfamily	tRNA intron endonuclease, N-terminal domain superfamily
IPR036741	Homologous_superfamily	TAFII-230 TBP-binding domain superfamily
IPR036742	Homologous_superfamily	ATP synthase, F1 complex, epsilon subunit superfamily, mitochondrial
IPR036743	Homologous_superfamily	Actin-related protein 2/3 complex subunit 5 superfamily
IPR036744	Homologous_superfamily	RAP domain superfamily
IPR036745	Homologous_superfamily	DNA polymerase III-theta superfamily
IPR036746	Homologous_superfamily	TT1725-like superfamily
IPR036747	Homologous_superfamily	Histone chaperone ASF1-like superfamily
IPR036748	Homologous_superfamily	MTH938-like superfamily
IPR036749	Homologous_superfamily	Expansin, cellulose-binding-like domain superfamily
IPR036751	Homologous_superfamily	Stage V sporulation protein G superfamily
IPR036752	Homologous_superfamily	TolB, N-terminal domain superfamily
IPR036753	Homologous_superfamily	Actin-related protein 2/3 complex subunit 3 superfamily
IPR036754	Homologous_superfamily	YbaK/aminoacyl-tRNA synthetase-associated domain superfamily
IPR036755	Homologous_superfamily	SRS domain superfamily
IPR036756	Homologous_superfamily	H/ACA ribonucleoprotein complex, subunit Nop10 superfamily
IPR036757	Homologous_superfamily	Transferrin receptor-like, dimerisation domain superfamily
IPR036758	Homologous_superfamily	At5g01610-like superfamily
IPR036759	Homologous_superfamily	Thiamin pyrophosphokinase, catalytic domain superfamily
IPR036760	Homologous_superfamily	SspB-like superfamily
IPR036761	Homologous_superfamily	Lipid/polyisoprenoid-binding, YceI-like superfamily
IPR036762	Homologous_superfamily	IscX-like superfamily
IPR036763	Homologous_superfamily	Putative dsDNA mimic superfamily
IPR036764	Homologous_superfamily	Cysteine protease Prp superfamily
IPR036765	Homologous_superfamily	ZipA, C-terminal FtsZ-binding domain superfamily
IPR036766	Homologous_superfamily	Fe(II) trafficking protein YggX superfamily
IPR036767	Homologous_superfamily	ApaG domain superfamily
IPR036768	Homologous_superfamily	DNA polymerase III subunit chi superfamily
IPR036769	Homologous_superfamily	Ribosomal protein L11, C-terminal domain superfamily
IPR036770	Homologous_superfamily	Ankyrin repeat-containing domain superfamily
IPR036771	Homologous_superfamily	F0F1 ATP synthase delta/epsilon subunit, N-terminal
IPR036772	Homologous_superfamily	SRCR-like domain superfamily
IPR036773	Homologous_superfamily	TGF-beta binding (TB) domain superfamily
IPR036774	Homologous_superfamily	ERV/ALR sulfhydryl oxidase domain superfamily
IPR036775	Homologous_superfamily	DNA polymerase, Y-family, little finger domain superfamily
IPR036777	Homologous_superfamily	Nucleoside-specific channel-forming protein, Tsx-like superfamily
IPR036778	Homologous_superfamily	Oxo-4-hydroxy-4-carboxy-5-ureidoimidazoline decarboxylase superfamily
IPR036779	Homologous_superfamily	LysM domain superfamily
IPR036780	Homologous_superfamily	PG1857-like superfamily
IPR036781	Homologous_superfamily	Smr-associated-like superfamily
IPR036782	Homologous_superfamily	NE0471-like, N-terminal
IPR036784	Homologous_superfamily	Alpha-ketoacid/pyruvate dehydrogenase kinase, N-terminal domain superfamily
IPR036785	Homologous_superfamily	YkyA-like superfamily
IPR036786	Homologous_superfamily	Ribosome maturation protein SBDS, N-terminal domain superfamily
IPR036787	Homologous_superfamily	Translation initiation factor 3 (IF-3), N-terminal domain superfamily
IPR036788	Homologous_superfamily	Translation initiation factor 3 (IF-3), C-terminal domain superfamily
IPR036789	Homologous_superfamily	Ribosomal protein L6, alpha-beta domain superfamily
IPR036790	Homologous_superfamily	Frizzled cysteine-rich domain superfamily
IPR036791	Homologous_superfamily	Ribosomal protein L9, C-terminal domain superfamily
IPR036792	Homologous_superfamily	Aspartate carbamoyltransferase regulatory subunit, C-terminal domain superfamily
IPR036793	Homologous_superfamily	Aspartate carbamoyltransferase regulatory subunit, N-terminal domain superfamily
IPR036794	Homologous_superfamily	ATP synthase delta/epsilon subunit, C-terminal domain superfamily
IPR036795	Homologous_superfamily	Inosine monophosphate cyclohydrolase-like superfamily
IPR036796	Homologous_superfamily	Ribosomal protein L11/L12, N-terminal domain superfamily
IPR036797	Homologous_superfamily	Acyl-CoA dehydrogenase, C-terminal domain superfamily
IPR036798	Homologous_superfamily	EF2947-like superfamily
IPR036799	Homologous_superfamily	Diphtheria toxin, receptor-binding domain superfamily
IPR036801	Homologous_superfamily	Diphtheria toxin, translocation domain superfamily
IPR036802	Homologous_superfamily	ATP:guanido phosphotransferase, N-terminal domain superfamily
IPR036803	Homologous_superfamily	Porphobilinogen deaminase, C-terminal domain superfamily
IPR036804	Homologous_superfamily	Chemotaxis receptor methyltransferase CheR, N-terminal domain superfamily
IPR036805	Homologous_superfamily	Transcription elongation factor, GreA/GreB, N-terminal domain superfamily
IPR036806	Homologous_superfamily	YozE SAM-like superfamily
IPR036807	Homologous_superfamily	PH1570-like superfamily
IPR036808	Homologous_superfamily	PA1123-like superfamily
IPR036809	Homologous_superfamily	AF1782-like superfamily
IPR036810	Homologous_superfamily	SMc04008-like superfamily
IPR036811	Homologous_superfamily	Ubiquinol-cytochrome C reductase hinge domain superfamily
IPR036812	Homologous_superfamily	NADP-dependent oxidoreductase domain superfamily
IPR036813	Homologous_superfamily	Tachylectin 2 superfamily
IPR036814	Homologous_superfamily	YqcC-like superfamily
IPR036815	Homologous_superfamily	14-3-3 domain superfamily
IPR036816	Homologous_superfamily	Ribonuclease A-like domain superfamily
IPR036817	Homologous_superfamily	Transthyretin/hydroxyisourate hydrolase domain superfamily
IPR036818	Homologous_superfamily	Axin interactor, dorsalization-associated protein, N-terminal domain superfamily
IPR036819	Homologous_superfamily	Subtilisin inhibitor-like superfamily
IPR036820	Homologous_superfamily	Archease domain superfamily
IPR036821	Homologous_superfamily	Peptide deformylase superfamily
IPR036822	Homologous_superfamily	Copper homeostasis (CutC) domain superfamily
IPR036823	Homologous_superfamily	Ribosomal protein S7 domain superfamily
IPR036824	Homologous_superfamily	Nucleoplasmin core domain superfamily
IPR036825	Homologous_superfamily	MTH865-like superfamily
IPR036826	Homologous_superfamily	Cytochrome f large domain superfamily
IPR036827	Homologous_superfamily	She2 domain superfamily
IPR036828	Homologous_superfamily	TTHA1528-like superfamily
IPR036829	Homologous_superfamily	Hypothetical protein TM0875
IPR036830	Homologous_superfamily	Polyphosphate kinase middle domain superfamily
IPR036831	Homologous_superfamily	HNS-dependent expression A superfamily
IPR036832	Homologous_superfamily	Polyphosphate kinase N-terminal domain superfamily
IPR036833	Homologous_superfamily	Beta-galactosidase, domain 3 superfamily
IPR036834	Homologous_superfamily	Blc2-like superfamily
IPR036835	Homologous_superfamily	Replication modulator SeqA, C-terminal DNA-binding domain superfamily
IPR036836	Homologous_superfamily	Agouti domain superfamily
IPR036837	Homologous_superfamily	Cation efflux protein, cytoplasmic domain superfamily
IPR036838	Homologous_superfamily	Ribosomal protein S10 domain superfamily
IPR036839	Homologous_superfamily	7,8-dihydroneopterin aldolase (MptD) superfamily
IPR036840	Homologous_superfamily	YqbF domain superfamily
IPR036841	Homologous_superfamily	Vascular endothelial growth factor, heparin-binding domain superfamily
IPR036842	Homologous_superfamily	AF2331-like superfamily
IPR036843	Homologous_superfamily	D-lysine 5,6-aminomutase beta subunit KamE, N-terminal domain superfamily
IPR036844	Homologous_superfamily	Hint domain superfamily
IPR036845	Homologous_superfamily	RecG, N-terminal domain superfamily
IPR036846	Homologous_superfamily	GM2-AP, lipid-recognition domain superfamily
IPR036847	Homologous_superfamily	Ribosome maturation factor RimP, C-terminal domain superfamily
IPR036848	Homologous_superfamily	Haemocyanin C-terminal domain superfamily
IPR036849	Homologous_superfamily	Enolase-like, C-terminal domain superfamily
IPR036850	Homologous_superfamily	Nucleoside diphosphate kinase-like domain superfamily
IPR036851	Homologous_superfamily	Chloroperoxidase-like superfamily
IPR036852	Homologous_superfamily	Peptidase S8/S53 domain superfamily
IPR036853	Homologous_superfamily	Ribosomal protein L14 superfamily
IPR036854	Homologous_superfamily	Photosystem II protein D1/D2 superfamily
IPR036855	Homologous_superfamily	Zinc finger, CCCH-type superfamily
IPR036856	Homologous_superfamily	Aldehyde oxidase/xanthine dehydrogenase, a/b hammerhead superfamily
IPR036857	Homologous_superfamily	Thyroglobulin type-1 superfamily
IPR036858	Homologous_superfamily	Cyclin-dependent kinase, regulatory subunit superfamily
IPR036859	Homologous_superfamily	CAP Gly-rich domain superfamily
IPR036860	Homologous_superfamily	SH2 domain superfamily
IPR036861	Homologous_superfamily	Endochitinase-like superfamily
IPR036862	Homologous_superfamily	Integrase, C-terminal domain superfamily, retroviral
IPR036863	Homologous_superfamily	Photosystem II reaction centre protein H superfamily
IPR036864	Homologous_superfamily	Zn(2)-C6 fungal-type DNA-binding domain superfamily
IPR036865	Homologous_superfamily	CRAL-TRIO lipid binding domain superfamily
IPR036866	Homologous_superfamily	Ribonuclease Z/Hydroxyacylglutathione hydrolase-like
IPR036867	Homologous_superfamily	R3H domain superfamily
IPR036868	Homologous_superfamily	TusA-like domain superfamily
IPR036869	Homologous_superfamily	Chaperone J-domain superfamily
IPR036870	Homologous_superfamily	Ribosomal protein S18 superfamily
IPR036871	Homologous_superfamily	PX domain superfamily
IPR036872	Homologous_superfamily	CH domain superfamily
IPR036873	Homologous_superfamily	Rhodanese-like domain superfamily
IPR036874	Homologous_superfamily	Carbonic anhydrase superfamily
IPR036875	Homologous_superfamily	Zinc finger, CCHC-type superfamily
IPR036876	Homologous_superfamily	UVR domain superfamily
IPR036877	Homologous_superfamily	SUI1 domain superfamily
IPR036878	Homologous_superfamily	Glucose permease domain IIB
IPR036879	Homologous_superfamily	Transcription factor, MADS-box superfamily
IPR036880	Homologous_superfamily	Pancreatic trypsin inhibitor Kunitz domain superfamily
IPR036881	Homologous_superfamily	Glycoside hydrolase family 3 C-terminal domain superfamily
IPR036882	Homologous_superfamily	Alba-like domain superfamily
IPR036883	Homologous_superfamily	PDCD5-like superfamily
IPR036884	Homologous_superfamily	[2Fe-2S]-binding domain superfamily
IPR036885	Homologous_superfamily	SWIB/MDM2 domain superfamily
IPR036886	Homologous_superfamily	Villin headpiece domain superfamily
IPR036887	Homologous_superfamily	HTH APSES-type DNA-binding domain superfamily
IPR036888	Homologous_superfamily	DNA integrity scanning protein, DisA, N-terminal domain superfamily
IPR036889	Homologous_superfamily	Monooxygenase component MmoB/DmpM superfamily
IPR036890	Homologous_superfamily	Histidine kinase/HSP90-like ATPase superfamily
IPR036891	Homologous_superfamily	Signal recognition particle, SRP54 subunit, M-domain superfamily
IPR036892	Homologous_superfamily	L27 domain superfamily
IPR036893	Homologous_superfamily	SBP domain superfamily
IPR036894	Homologous_superfamily	Nucleoid-associated protein YbaB-like domain superfamily
IPR036895	Homologous_superfamily	Uracil-DNA glycosylase-like domain superfamily
IPR036896	Homologous_superfamily	Avidin-like superfamily
IPR036897	Homologous_superfamily	Carbamoyl-phosphate synthetase, large subunit oligomerisation domain superfamily
IPR036898	Homologous_superfamily	RNA polymerase Rpb7-like, N-terminal domain superfamily
IPR036899	Homologous_superfamily	Ribosomal protein L13 superfamily
IPR036900	Homologous_superfamily	Alpha-D-phosphohexomutase, C-terminal domain superfamily
IPR036901	Homologous_superfamily	Aspartate/ornithine carbamoyltransferase superfamily
IPR036902	Homologous_superfamily	Ta1353-like superfamily
IPR036903	Homologous_superfamily	Peptidase S59, nucleoporin superfamily
IPR036904	Homologous_superfamily	Phycobilisome degradation protein NblA superfamily
IPR036906	Homologous_superfamily	ATPase, V1 complex, subunit F superfamily
IPR036907	Homologous_superfamily	5'-Nucleotidase, C-terminal domain superfamily
IPR036908	Homologous_superfamily	RlpA-like domain superfamily
IPR036909	Homologous_superfamily	Cytochrome c-like domain superfamily
IPR036910	Homologous_superfamily	High mobility group box domain superfamily
IPR036911	Homologous_superfamily	Beta-catenin-interacting ICAT superfamily
IPR036912	Homologous_superfamily	Haem-binding HasA superfamily
IPR036913	Homologous_superfamily	YegP-like superfamily
IPR036914	Homologous_superfamily	Methylglyoxal synthase-like domain superfamily
IPR036915	Homologous_superfamily	Cyclin-like superfamily
IPR036916	Homologous_superfamily	Sporulation inhibitor A superfamily
IPR036917	Homologous_superfamily	Orange carotenoid-binding protein, N-terminal domain superfamily
IPR036918	Homologous_superfamily	Pyruvate kinase, C-terminal domain superfamily
IPR036919	Homologous_superfamily	Ribosomal protein L30, ferredoxin-like fold domain superfamily
IPR036920	Homologous_superfamily	Ribosomal protein L10e/L16 superfamily
IPR036921	Homologous_superfamily	PurM-like, N-terminal domain superfamily
IPR036922	Homologous_superfamily	Rieske [2Fe-2S] iron-sulphur domain superfamily
IPR036924	Homologous_superfamily	Prion/Doppel beta-ribbon domain superfamily
IPR036925	Homologous_superfamily	Translation initiation factor IF-2, domain 3 superfamily
IPR036926	Homologous_superfamily	Thymidylate synthase/dCMP hydroxymethylase superfamily
IPR036927	Homologous_superfamily	Cytochrome c oxidase-like, subunit I superfamily
IPR036928	Homologous_superfamily	Amidase signature (AS) superfamily
IPR036929	Homologous_superfamily	Thiol:disulfide interchange protein DsbD, N-terminal domain superfamily
IPR036930	Homologous_superfamily	WGR domain superfamily
IPR036931	Homologous_superfamily	Polyomavirus capsid protein VP1 superfamily
IPR036935	Homologous_superfamily	Ribosomal protein L9, N-terminal domain superfamily
IPR036936	Homologous_superfamily	CRIB domain superfamily
IPR036937	Homologous_superfamily	Fimbrial-type adhesion domain superfamily
IPR036938	Homologous_superfamily	Phosphatidic acid phosphatase type 2/haloperoxidase superfamily
IPR036939	Homologous_superfamily	Copper type II, ascorbate-dependent monooxygenase, N-terminal domain superfamily
IPR036940	Homologous_superfamily	Phosphatidylinositol 3-/4-kinase, catalytic domain superfamily
IPR036941	Homologous_superfamily	Receptor L-domain superfamily
IPR036942	Homologous_superfamily	TonB-dependent receptor-like, beta-barrel domain superfamily
IPR036943	Homologous_superfamily	Fibronectin type II domain superfamily
IPR036944	Homologous_superfamily	Peptidyl-prolyl cis-trans isomerase, FKBP-type, N-terminal domain superfamily
IPR036945	Homologous_superfamily	Diacylglycerol kinase (DAGK) superfamily
IPR036946	Homologous_superfamily	Gamma-retroviral matrix domain superfamily
IPR036947	Homologous_superfamily	POLO box domain superfamily
IPR036948	Homologous_superfamily	Ribosomal protein L21 superfamily
IPR036950	Homologous_superfamily	Penicillin binding protein transglycosylase domain
IPR036951	Homologous_superfamily	Aromatic amino acid hydroxylase superfamily
IPR036952	Homologous_superfamily	Parvovirus coat protein VP1/VP2
IPR036953	Homologous_superfamily	Transcription elongation factor GreA/GreB, C-terminal domain superfamily
IPR036954	Homologous_superfamily	Collagen IV, non-collagenous domain superfamily
IPR036955	Homologous_superfamily	AP2/ERF domain superfamily
IPR036956	Homologous_superfamily	Impact, N-terminal domain superfamily
IPR036957	Homologous_superfamily	Zinc finger, PARP-type superfamily
IPR036959	Homologous_superfamily	Peptidase C12, ubiquitin carboxyl-terminal hydrolase superfamily
IPR036960	Homologous_superfamily	T-box superfamily
IPR036961	Homologous_superfamily	Kinesin motor domain superfamily
IPR036962	Homologous_superfamily	Glycoside hydrolase, family 3, N-terminal domain superfamily
IPR036963	Homologous_superfamily	Tat domain superfamily
IPR036964	Homologous_superfamily	Ras guanine-nucleotide exchange factor catalytic domain superfamily
IPR036965	Homologous_superfamily	Terpene synthase, N-terminal domain superfamily
IPR036966	Homologous_superfamily	Carbohydrate-binding module 3 superfamily
IPR036967	Homologous_superfamily	Ribosomal protein S11 superfamily
IPR036968	Homologous_superfamily	Enolpyruvate transferase domain superfamily
IPR036969	Homologous_superfamily	Citrate synthase superfamily
IPR036971	Homologous_superfamily	3'5'-cyclic nucleotide phosphodiesterase, catalytic domain superfamily
IPR036972	Homologous_superfamily	Cytochrome c oxidase, subunit Vb superfamily
IPR036973	Homologous_superfamily	Major capsid L1 (late) superfamily, Papillomavirus
IPR036974	Homologous_superfamily	PUA domain superfamily
IPR036975	Homologous_superfamily	Importin-alpha, importin-beta-binding domain superfamily
IPR036976	Homologous_superfamily	RimM, N-terminal domain superfamily
IPR036977	Homologous_superfamily	DNA Primase, CHC2-type zinc finger
IPR036979	Homologous_superfamily	Chorismate mutase domain superfamily
IPR036980	Homologous_superfamily	Ribonuclease P/MRP, subunit p29 superfamily
IPR036982	Homologous_superfamily	Deoxyhypusine synthase superfamily
IPR036983	Homologous_superfamily	Mitochondrial biogenesis AIM24 superfamily
IPR036984	Homologous_superfamily	NrpR domain superfamily
IPR036985	Homologous_superfamily	Transglutaminase-like superfamily
IPR036986	Homologous_superfamily	RNA-binding S4 domain superfamily
IPR036987	Homologous_superfamily	SRA-YDG superfamily
IPR036988	Homologous_superfamily	Picornavirus coat protein VP4 superfamily
IPR036989	Homologous_superfamily	Delta-retroviral matrix superfamily
IPR036990	Homologous_superfamily	Metallocarboxypeptidase-like, propeptide
IPR036991	Homologous_superfamily	Iron hydrogenase, small subunit superfamily
IPR036994	Homologous_superfamily	Methyl-coenzyme M reductase, gamma subunit superfamily
IPR036995	Homologous_superfamily	Methylpurine-DNA glycosylase superfamily
IPR036996	Homologous_superfamily	Proteasome activator PA28, N-terminal domain superfamily
IPR036997	Homologous_superfamily	Proteasome activator PA28, C-terminal domain superfamily
IPR036998	Homologous_superfamily	Porin, LamB-type superfamily
IPR036999	Homologous_superfamily	Diol/glycerol dehydratase, large subunit superfamily
IPR037000	Homologous_superfamily	Ski-like, DNA-binding domain superfamily
IPR037001	Homologous_superfamily	Ammonia/particulate methane monooxygenase, subunit A superfamily
IPR037002	Homologous_superfamily	Microviridae F protein superfamily
IPR037003	Homologous_superfamily	Translocated intimin receptor, central domain superfamily
IPR037004	Homologous_superfamily	Exonuclease VII, small subunit superfamily
IPR037005	Homologous_superfamily	S-ribosylhomocysteinase (LuxS) superfamily
IPR037006	Homologous_superfamily	Histidine kinase CheA-like, homodimeric domain superfamily
IPR037007	Homologous_superfamily	Epstein Barr virus nuclear antigen-1, DNA-binding domain superfamily
IPR037008	Homologous_superfamily	Cytochrome bc1 complex subunit Rieske, transmembrane domain superfamily
IPR037009	Homologous_superfamily	mRNA triphosphatase Cet1-like superfamily
IPR037010	Homologous_superfamily	Vitamin B12-dependent methionine synthase, activation domain superfamily
IPR037011	Homologous_superfamily	Phycoerythrin-like alpha chain superfamily
IPR037012	Homologous_superfamily	YhcH/YjgK/YiaL superfamily
IPR037013	Homologous_superfamily	Glutathione synthase, substrate-binding domain superfamily
IPR037015	Homologous_superfamily	Aerolysin/Pertussis toxin (APT), N-terminal domain superfamily
IPR037017	Homologous_superfamily	Anthrax toxin, edema factor, central domain superfamily
IPR037018	Homologous_superfamily	Glycoside hydrolase family 65, N-terminal domain superfamily
IPR037019	Homologous_superfamily	Glycoside hydrolase family 7, catalytic domain superfamily
IPR037020	Homologous_superfamily	Hemocyanin, C-terminal domain superfamily
IPR037021	Homologous_superfamily	RnfH superfamily
IPR037022	Homologous_superfamily	Formyl transferase, C-terminal domain superfamily
IPR037024	Homologous_superfamily	[NiFe]-hydrogenase, small subunit, N-terminal domain superfamily
IPR037025	Homologous_superfamily	Photosystem II cytochrome b559, alpha subunit superfamily
IPR037026	Homologous_superfamily	Vgr protein, OB-fold domain superfamily
IPR037027	Homologous_superfamily	YqgF/RNase H-like domain superfamily
IPR037028	Homologous_superfamily	Dr-adhesin superfamily
IPR037029	Homologous_superfamily	Alliinase, N-terminal domain superfamily
IPR037030	Homologous_superfamily	Retinal cGMP phosphodiesterase, gamma subunit superfamily
IPR037031	Homologous_superfamily	Succinylarginine dihydrolase superfamily
IPR037033	Homologous_superfamily	DNA-directed RNA polymerase, subunit 2, hybrid-binding domain superfamily
IPR037034	Homologous_superfamily	RNA polymerase Rpb2, domain 2 superfamily
IPR037035	Homologous_superfamily	Glycerate kinase-like, C-terminal domain superfamily
IPR037036	Homologous_superfamily	GMP phosphodiesterase, delta subunit superfamily
IPR037037	Homologous_superfamily	L-proline 3-hydroxylase, C-terminal domain superfamily
IPR037038	Homologous_superfamily	Bsu32300-like superfamily
IPR037039	Homologous_superfamily	Chorismate mutase, AroQ class superfamily, eukaryotic
IPR037040	Homologous_superfamily	Cytotoxic necrotizing factor, Rho-activating domain superfamily
IPR037041	Homologous_superfamily	Trigger factor, C-terminal domain superfamily
IPR037042	Homologous_superfamily	Putative bacterial toxin YdaT superfamily
IPR037043	Homologous_superfamily	Moricin domain superfamily
IPR037045	Homologous_superfamily	Peptidase S8 propeptide/proteinase inhibitor I9 superfamily
IPR037046	Homologous_superfamily	DNA-3-methyladenine glycosylase AlkA, N-terminal domain superfamily
IPR037047	Homologous_superfamily	PITH domain superfamily
IPR037048	Homologous_superfamily	KorB, C-terminal domain superfamily
IPR037049	Homologous_superfamily	Domain of unknown function DUF1214, C-terminal domain superfamily
IPR037050	Homologous_superfamily	Domain of unknown function DUF1254 superfamily
IPR037051	Homologous_superfamily	Four-carbon acid sugar kinase, N-terminal domain superfamily
IPR037052	Homologous_superfamily	Chemotaxis protein CheA, P2 response regulator-binding domain superfamily
IPR037053	Homologous_superfamily	Phage tail collar domain superfamily
IPR037054	Homologous_superfamily	Alpha-glucuronidase, C-terminal domain superfamily
IPR037055	Homologous_superfamily	MHC class I-like antigen recognition-like superfamily
IPR037056	Homologous_superfamily	Ribonuclease H1, N-terminal domain superfamily
IPR037057	Homologous_superfamily	DNA mismatch repair MutH/Restriction endonuclease, type II superfamily
IPR037058	Homologous_superfamily	Flagellar hook protein FlgE superfamily
IPR037059	Homologous_superfamily	Rel homology domain (RHD), DNA-binding domain superfamily
IPR037060	Homologous_superfamily	Catalase core domain superfamily
IPR037061	Homologous_superfamily	Lytic transglycosylase, superhelical linker domain superfamily
IPR037062	Homologous_superfamily	Malic enzyme, N-terminal domain superfamily
IPR037063	Homologous_superfamily	Bacterial Pleckstrin homology domain superfamily
IPR037064	Homologous_superfamily	Formiminotransferase, N-terminal subdomain superfamily
IPR037065	Homologous_superfamily	Potassium channel, voltage dependent, Kv1.4, tandem inactivation domain superfamily
IPR037066	Homologous_superfamily	TonB-dependent receptor, plug domain superfamily
IPR037067	Homologous_superfamily	Coatomer, gamma subunit, appendage domain superfamily
IPR037068	Homologous_superfamily	DNA primase, catalytic core, N-terminal domain superfamily
IPR037069	Homologous_superfamily	Acyl-CoA dehydrogenase/oxidase, N-terminal domain superfamily
IPR037070	Homologous_superfamily	Formiminotransferase, C-terminal subdomain superfamily
IPR037071	Homologous_superfamily	Amyloidogenic glycoprotein, amyloid-beta peptide superfamily
IPR037073	Homologous_superfamily	Nuclear receptor coactivator, CREB-bp-like, interlocking domain superfamily
IPR037074	Homologous_superfamily	Protein of unknown function DUF1780, putative endonuclease superfamily
IPR037075	Homologous_superfamily	Formaldehyde-activating enzyme superfamily
IPR037076	Homologous_superfamily	Integrin beta subunit, cytoplasmic domain superfamily
IPR037077	Homologous_superfamily	Nuclear receptor coactivator, Ncoa-type, interlocking domain superfamily
IPR037078	Homologous_superfamily	NEDD8-activating enzyme E1 catalytic subunit, C-terminal
IPR037079	Homologous_superfamily	AF2212/PG0164-like superfamily
IPR037080	Homologous_superfamily	Capsid protein VP4 superfamily, Picornavirus
IPR037081	Homologous_superfamily	Hypothetical protein TM1506
IPR037082	Homologous_superfamily	Bacteriophage T4, Gp59, helicase assembly protein, C-terminal domain superfamily
IPR037083	Homologous_superfamily	Type-2 restriction enzyme NgoMIV superfamily
IPR037084	Homologous_superfamily	Protein-glutamine gamma-glutamyltransferase superfamily
IPR037085	Homologous_superfamily	Cdc42 binding domain-like superfamily
IPR037086	Homologous_superfamily	D-Lysine 5,6-aminomutase alpha subunit superfamily
IPR037087	Homologous_superfamily	Switch protein XOL-1, GHMP-like superfamily
IPR037088	Homologous_superfamily	Vitellinogen, beta-sheet shell domain superfamily
IPR037089	Homologous_superfamily	Methylene-tetrahydromethanopterin dehydrogenase, N-terminal domain superfamily
IPR037090	Homologous_superfamily	Glycoside hydrolase families 57, central domain
IPR037091	Homologous_superfamily	Penicillin-binding protein 4, C-terminal domain superfamily
IPR037092	Homologous_superfamily	Flavocytochrome c sulphide dehydrogenase, flavin-binding domain superfamily
IPR037093	Homologous_superfamily	Smaug, PHAT domain superfamily
IPR037094	Homologous_superfamily	Glycoside hydrolase family 38, central domain superfamily
IPR037095	Homologous_superfamily	RBP-J/Cbf11/Cbf12, DNA binding domain superfamily
IPR037096	Homologous_superfamily	KCNMB2, ball/chain domain superfamily
IPR037097	Homologous_superfamily	Photosynthetic reaction centre, H subunit, N-terminal domain superfamily
IPR037099	Homologous_superfamily	Fumarate reductase/succinate dehydrogenase flavoprotein-like, C-terminal domain superfamily
IPR037100	Homologous_superfamily	Sporulation initiation phosphotransferase B, C-terminal domain superfamily
IPR037101	Homologous_superfamily	Photosystem I reaction centre subunit PsaK
IPR037103	Homologous_superfamily	Tubulin/FtsZ, C-terminal domain superfamily
IPR037104	Homologous_superfamily	Annexin superfamily
IPR037107	Homologous_superfamily	Putative outer membrane protein superfamily
IPR037108	Homologous_superfamily	TM1727-like, C-terminal domain superfamily
IPR037109	Homologous_superfamily	AMP nucleoside phosphorylase, N-terminal domain superfamily
IPR037110	Homologous_superfamily	Beta-galactosidase, domain 2 superfamily
IPR037111	Homologous_superfamily	Thrombin light chain domain superfamily
IPR037112	Homologous_superfamily	Pyruvate-flavodoxin oxidoreductase, EKR domain superfamily
IPR037113	Homologous_superfamily	Histone acetyl transferase 1, N-terminal domain superfamily
IPR037114	Homologous_superfamily	Rhodopsin, N-terminal domain superfamily
IPR037115	Homologous_superfamily	Sirohaem synthase, dimerisation domain superfamily
IPR037117	Homologous_superfamily	Dihydroorotate dehydrogenase, electron transfer subunit, Fe-S binding domain superfamily
IPR037118	Homologous_superfamily	Valyl-tRNA synthetase, tRNA-binding arm superfamily
IPR037119	Homologous_superfamily	Haem oxygenase HugZ-like superfamily
IPR037120	Homologous_superfamily	Haem peroxidase domain superfamily, animal type
IPR037121	Homologous_superfamily	Ribosomal protein L25, C-terminal
IPR037122	Homologous_superfamily	Pleiotrophin/Midkine, N-terminal domain superfamily
IPR037123	Homologous_superfamily	Phosphoribosylglycinamide synthetase, C-domain superfamily
IPR037124	Homologous_superfamily	GroES chaperonin superfamily
IPR037125	Homologous_superfamily	Lipoprotein YajI-like superfamily
IPR037126	Homologous_superfamily	PdaC/RsiV-like superfamily
IPR037128	Homologous_superfamily	Quinolinate phosphoribosyl transferase, N-terminal domain superfamily
IPR037129	Homologous_superfamily	XPA domain superfamily
IPR037130	Homologous_superfamily	Copper metallothionein superfamily
IPR037131	Homologous_superfamily	Homeo-prospero domain superfamily
IPR037132	Homologous_superfamily	Protein N-terminal glutamine amidohydrolase, alpha beta roll superfamily
IPR037133	Homologous_superfamily	Tetrahydrodipicolinate-N-succinyltransferase, N-terminal domain superfamily
IPR037135	Homologous_superfamily	DUF1653-like domain superfamily
IPR037136	Homologous_superfamily	RNA 3'-terminal phosphate cyclase domain superfamily
IPR037137	Homologous_superfamily	Cucumovirus coat protein, subunit A superfamily
IPR037138	Homologous_superfamily	Histone deacetylase domain superfamily
IPR037139	Homologous_superfamily	von Hippel-Lindau disease tumour suppressor, alpha domain superfamily
IPR037140	Homologous_superfamily	von Hippel-Lindau disease tumour suppressor, beta domain superfamily
IPR037141	Homologous_superfamily	NDT80 DNA-binding domain superfamily
IPR037142	Homologous_superfamily	Endosialidase, N-terminal extension domain superfamily
IPR037143	Homologous_superfamily	4'-phosphopantetheinyl transferase domain superfamily
IPR037144	Homologous_superfamily	Peptidase M1, alanyl aminopeptidase, C-terminal domain superfamily
IPR037145	Homologous_superfamily	Smad anchor for receptor activation, Smad-binding domain superfamily
IPR037146	Homologous_superfamily	Colicin/pyocin, DNase domain superfamily
IPR037147	Homologous_superfamily	Ribosomal protein L28/L24 superfamily
IPR037148	Homologous_superfamily	[NiFe]-hydrogenase, small subunit, C-terminal domain superfamily
IPR037149	Homologous_superfamily	Protective antigen, heptamerisation domain superfamily
IPR037150	Homologous_superfamily	Histone-like protein H-NS, C-terminal domain superfamily
IPR037151	Homologous_superfamily	Alpha-ketoglutarate-dependent dioxygenase AlkB-like superfamily
IPR037152	Homologous_superfamily	L-asparaginase, N-terminal domain superfamily
IPR037153	Homologous_superfamily	Pyrimidine/purine nucleotide 5'-monophosphate nucleosidase YgdH-like superfamily
IPR037154	Homologous_superfamily	YtpR-like superfamily
IPR037155	Homologous_superfamily	Staphopain proregion superfamily
IPR037156	Homologous_superfamily	Like-Sm ribonucleoprotein, C-terminal domain superfamily
IPR037157	Homologous_superfamily	UDP-N-acetylglucosamine O-acyltransferase, C-terminal domain superfamily
IPR037158	Homologous_superfamily	Threonine synthase, N-terminal domain superfamily
IPR037159	Homologous_superfamily	DNA-directed RNA polymerase, N-terminal domain superfamily
IPR037160	Homologous_superfamily	DNA polymerase, thumb domain superfamily
IPR037161	Homologous_superfamily	Semialdehyde dehydrogenase-like, C-terminal
IPR037162	Homologous_superfamily	TRPM, tetramerisation domain superfamily
IPR037163	Homologous_superfamily	Spermidine synthase, tetramerisation domain superfamily
IPR037164	Homologous_superfamily	Satellite virus coat domain superfamily
IPR037165	Homologous_superfamily	Aldehyde oxidase/xanthine dehydrogenase, molybdopterin binding domain superfamily
IPR037167	Homologous_superfamily	D-Ala-D-Ala carboxypeptidase, C-terminal domain superfamily
IPR037168	Homologous_superfamily	Virulence factor YopE, GAP domain superfamily
IPR037169	Homologous_superfamily	Mitochondrial cytochrome c oxidase subunit VIc/VIIs superfamily
IPR037171	Homologous_superfamily	NagB/RpiA transferase-like
IPR037172	Homologous_superfamily	Flavivirus capsid protein C superfamily
IPR037174	Homologous_superfamily	Trimeric adhesin
IPR037175	Homologous_superfamily	Kynurenine formamidase superfamily
IPR037176	Homologous_superfamily	Osmotin/thaumatin-like superfamily
IPR037177	Homologous_superfamily	Dynein light chain superfamily
IPR037178	Homologous_superfamily	Colicin D, C-terminal domain superfamily
IPR037179	Homologous_superfamily	Nucleocapsid protein, C-terminal
IPR037180	Homologous_superfamily	Hypothetical protein HI1480
IPR037181	Homologous_superfamily	Suppressor of fused, N-terminal
IPR037186	Homologous_superfamily	Minicollagen I, C-terminal domain
IPR037187	Homologous_superfamily	DksA, N-terminal domain superfamily
IPR037188	Homologous_superfamily	Ribosome maturation protein Sdo1/SBDS, central domain superfamily
IPR037189	Homologous_superfamily	HBS1-like protein, N-terminal domain superfamily
IPR037190	Homologous_superfamily	LIS1, N-terminal
IPR037191	Homologous_superfamily	VPS9 domain superfamily
IPR037192	Homologous_superfamily	ERO1-like superfamily
IPR037193	Homologous_superfamily	GDNF receptor alpha
IPR037194	Homologous_superfamily	NS2, N-terminal
IPR037195	Homologous_superfamily	Nucleocapsid protein, N-terminal
IPR037196	Homologous_superfamily	HSP90, C-terminal domain
IPR037197	Homologous_superfamily	WWE domain superfamily
IPR037198	Homologous_superfamily	MutL, C-terminal domain superfamily
IPR037199	Homologous_superfamily	Phosphoprotein, C-terminal
IPR037200	Homologous_superfamily	Pre-mRNA-splicing factor Isy1 superfamily
IPR037201	Homologous_superfamily	Calcyclin-binding protein, N-terminal
IPR037202	Homologous_superfamily	ESCRT assembly domain
IPR037203	Homologous_superfamily	Type III secretion, needle-protein-like superfamily
IPR037204	Homologous_superfamily	Non-structural protein NSP7 superfamily, coronavirus
IPR037205	Homologous_superfamily	ChaB superfamily
IPR037206	Homologous_superfamily	VPS28, C-terminal domain superfamily
IPR037207	Homologous_superfamily	NADH-ubiquinone oxidoreductase 51kDa subunit, iron-sulphur binding domain superfamily
IPR037208	Homologous_superfamily	Aspartyl-phosphate phosphatase Spo0E-like superfamily
IPR037209	Homologous_superfamily	RNA-binding protein B2 superfamily
IPR037210	Homologous_superfamily	YoaC-like superfamily
IPR037211	Homologous_superfamily	Bacteriophage DNA replication protein Gp16.7 superfamily
IPR037212	Homologous_superfamily	Mediator complex, subunit Med7/Med21-like
IPR037213	Homologous_superfamily	RUN domain superfamily
IPR037214	Homologous_superfamily	TROVE domain superfamily
IPR037215	Homologous_superfamily	GUN4-like superfamily
IPR037216	Homologous_superfamily	DNA terminal protein Gp3 superfamily
IPR037217	Homologous_superfamily	Tryptophan/Indoleamine 2,3-dioxygenase-like
IPR037218	Homologous_superfamily	PTPA superfamily
IPR037219	Homologous_superfamily	Peptidase M41-like
IPR037221	Homologous_superfamily	H-type lectin domain superfamily
IPR037222	Homologous_superfamily	GatD, N-terminal superfamily
IPR037223	Homologous_superfamily	Protein 9b, SARS-CoV
IPR037224	Homologous_superfamily	PapC, N-terminal domain superfamily
IPR037225	Homologous_superfamily	NADH-ubiquinone oxidoreductase 51kDa subunit, FMN-binding domain superfamily
IPR037226	Homologous_superfamily	CAC2185-like superfamily
IPR037227	Homologous_superfamily	Endoribonuclease EndoU-like
IPR037228	Homologous_superfamily	PhtA domain superfamily
IPR037229	Homologous_superfamily	Ribosomal protein L35 superfamily
IPR037230	Homologous_superfamily	Non-structural protein NSP8 superfamily, coronavirus
IPR037231	Homologous_superfamily	NAP-like superfamily
IPR037232	Homologous_superfamily	NADH:ubiquinone oxidoreductase, 30kDa subunit superfamily
IPR037233	Homologous_superfamily	CcmK-like superfamily
IPR037234	Homologous_superfamily	ImmE5 superfamily
IPR037235	Homologous_superfamily	TRCF-like, C-terminal domain
IPR037236	Homologous_superfamily	STIV B116-like
IPR037237	Homologous_superfamily	IlvD/EDD, N-terminal domain
IPR037238	Homologous_superfamily	YbiA-like superfamily
IPR037239	Homologous_superfamily	Oxysterol-binding protein superfamily
IPR037240	Homologous_superfamily	ORC1-binding domain
IPR037241	Homologous_superfamily	E2F-DP heterodimerization region
IPR037242	Homologous_superfamily	Vanadium-binding protein 2 superfamily
IPR037243	Homologous_superfamily	Viral leader polypeptide zinc finger
IPR037244	Homologous_superfamily	Thylakoid soluble phosphoprotein TSP9 superfamily
IPR037245	Homologous_superfamily	FIP-RBD, C-terminal domain superfamily
IPR037246	Homologous_superfamily	Extracellular hemoglobin linker subunit, heterodimerisation domain
IPR037247	Homologous_superfamily	YvfG domain superfamily
IPR037249	Homologous_superfamily	TAFH/NHR1 domain superfamily
IPR037250	Homologous_superfamily	NEAT domain superfamily
IPR037251	Homologous_superfamily	WSSV envelope protein Vp28 superfamily
IPR037252	Homologous_superfamily	Mib/herc2 domain superfamily
IPR037254	Homologous_superfamily	HupF/HypC superfamily
IPR037255	Homologous_superfamily	NRDP1, C-terminal
IPR037256	Homologous_superfamily	ASC domain superfamily
IPR037257	Homologous_superfamily	Type II secretion system protein GspE-like, N-terminal superfamily
IPR037258	Homologous_superfamily	PB2, C-terminal
IPR037259	Homologous_superfamily	BRK domain superfamily
IPR037261	Homologous_superfamily	YonK superfamily
IPR037262	Homologous_superfamily	TTHC002-like
IPR037263	Homologous_superfamily	Phosphoprotein, central domain
IPR037264	Homologous_superfamily	TFIID subunit TAF5, NTD2 domain superfamily
IPR037265	Homologous_superfamily	Poly(A) polymerase catalytic subunit superfamily
IPR037266	Homologous_superfamily	Photosystem II PsbL superfamily
IPR037267	Homologous_superfamily	Photosystem II PsbJ superfamily
IPR037268	Homologous_superfamily	Photosystem II PsbT superfamily
IPR037269	Homologous_superfamily	Photosystem II PsbM superfamily
IPR037270	Homologous_superfamily	Photosystem II PsbK superfamily
IPR037271	Homologous_superfamily	Photosystem II PsbI superfamily
IPR037272	Homologous_superfamily	Sodium:neurotransmitter symporter superfamily
IPR037274	Homologous_superfamily	Zinc finger, CHY-type superfamily
IPR037275	Homologous_superfamily	Zinc finger, CTCHY-type superfamily
IPR037277	Homologous_superfamily	Granulin superfamily
IPR037278	Homologous_superfamily	ARFGAP/RecO-like zinc finger
IPR037279	Homologous_superfamily	Photosystem I PsaM, reaction centre superfamily
IPR037282	Homologous_superfamily	F-actin-capping protein subunit alpha/beta
IPR037284	Homologous_superfamily	SUF system FeS cluster assembly, SufBD superfamily
IPR037285	Homologous_superfamily	TM0693-like superfamily
IPR037292	Homologous_superfamily	Hypothetical protein D-63
IPR037293	Homologous_superfamily	Galactose oxidase, central domain superfamily
IPR037294	Homologous_superfamily	ABC transporter, BtuC-like
IPR037295	Homologous_superfamily	Alpha-lytic protease prodomain
IPR037296	Homologous_superfamily	Staphostatin A/B
IPR037873	Homologous_superfamily	BamE-like
IPR037883	Homologous_superfamily	Knr4/Smi1-like domain superfamily
IPR037891	Homologous_superfamily	Immunity protein Cdil-like superfamily
IPR037914	Homologous_superfamily	SpoVT-AbrB domain superfamily
IPR037923	Homologous_superfamily	Transcription regulator HTH-like
IPR037925	Homologous_superfamily	Flagellar hook-basal body protein, FlgE/F/G-like
IPR038017	Homologous_superfamily	Rotavirus VP4, membrane interaction domain superfamily
IPR038018	Homologous_superfamily	Uncharacterised protein HP_1531
IPR038019	Homologous_superfamily	Phosphoribosyl-AMP cyclohydrolase domain superfamily
IPR038020	Homologous_superfamily	MbtH-like domain superfamily
IPR038021	Homologous_superfamily	Putative hydro-lyase
IPR038023	Homologous_superfamily	VASP tetramerisation domain superfamily
IPR038024	Homologous_superfamily	SPy1572-like superfamily
IPR038025	Homologous_superfamily	Antitoxin CbeA superfamily
IPR038026	Homologous_superfamily	MtlR-like superfamily
IPR038027	Homologous_superfamily	YorP domain superfamily
IPR038029	Homologous_superfamily	GbiG N-terminal domain superfamily
IPR038030	Homologous_superfamily	Non-structural protein NSP1 superfamily, betacoronavirus
IPR038031	Homologous_superfamily	Tp47 lipoprotein, middle and C-terminal domain
IPR038032	Homologous_superfamily	Capsid assembly scaffolding protein Gp7
IPR038048	Homologous_superfamily	Magnesium transporter MgtE, transmembrane domain
IPR038052	Homologous_superfamily	Chaperonin-like RbcX superfamily
IPR038054	Homologous_superfamily	L,D-transpeptidase central domain-like superfamily
IPR038055	Homologous_superfamily	Flaviviral glycoprotein E, dimerisation domain
IPR038056	Homologous_superfamily	YjbR-like superfamily
IPR038057	Homologous_superfamily	EV matrix domain superfamily
IPR038058	Homologous_superfamily	PhnH-like superfamily
IPR038060	Homologous_superfamily	KICSTOR complex protein C12orf66-like, central domain superfamily
IPR038061	Homologous_superfamily	MinC, Proteobacteria, N-terminal domain superfamily
IPR038062	Homologous_superfamily	ScdA-like, N-terminal domain superfamily
IPR038063	Homologous_superfamily	L,D-transpeptidase catalytic domain-like
IPR038064	Homologous_superfamily	Influenza A virus NS1, effector domain-like superfamily
IPR038065	Homologous_superfamily	Tetrabrachion, parallel right-handed coiled coil domain
IPR038066	Homologous_superfamily	Spc24, Fungi, globular domain superfamily
IPR038068	Homologous_superfamily	YcgL-like superfamily
IPR038069	Homologous_superfamily	Pelota/DOM34, N-terminal domain
IPR038070	Homologous_superfamily	Rv2632c-like superfamily
IPR038071	Homologous_superfamily	UROD/MetE-like superfamily
IPR038072	Homologous_superfamily	GspK, central domain superfamily
IPR038073	Homologous_superfamily	YkuJ-like superfamily
IPR038074	Homologous_superfamily	YfmB domain superfamily
IPR038075	Homologous_superfamily	RalF, C-terminal domain superfamily
IPR038076	Homologous_superfamily	MgtE, N-terminal domain superfamily
IPR038077	Homologous_superfamily	Troponin domain superfamily
IPR038078	Homologous_superfamily	PhoU-like domain superfamily
IPR038079	Homologous_superfamily	PA2021-like domain superfamily
IPR038080	Homologous_superfamily	Kinase associated protein B superfamily
IPR038081	Homologous_superfamily	CalX-like domain superfamily
IPR038082	Homologous_superfamily	YopT domain superfamily
IPR038083	Homologous_superfamily	Non-structural protein NSP3A domain-like superfamily
IPR038084	Homologous_superfamily	GlcG-like domain superfamily
IPR038085	Homologous_superfamily	Rnp2-like domain superfamily
IPR038086	Homologous_superfamily	DUF2789 superfamily
IPR038087	Homologous_superfamily	DNA-directed RNA polymerase subunit delta domain superfamily
IPR038088	Homologous_superfamily	DELLA, N-terminal domain superfamily
IPR038089	Homologous_superfamily	Mediator complex, subunit Med31 domain superfamily
IPR038091	Homologous_superfamily	UPF0302, N-terminal domain superfamily
IPR038092	Homologous_superfamily	Phosphorylated adapter RNA export protein, RNA-binding domain superfamily
IPR038093	Homologous_superfamily	Ubiquitin carboxyl-terminal hydrolase 37, pleckstrin homology-like domain superfamily
IPR038094	Homologous_superfamily	Desulforodoxin domain superfamily
IPR038095	Homologous_superfamily	Costars domain superfamily
IPR038096	Homologous_superfamily	TEA/ATTS domain superfamily
IPR038097	Homologous_superfamily	Ribosomal protein L36e domain superfamily
IPR038098	Homologous_superfamily	PHD finger protein 12, MRG binding domain superfamily
IPR038099	Homologous_superfamily	BldD-like, C-terminal domain superfamily
IPR038100	Homologous_superfamily	NVL2, N-terminal domain superfamily
IPR038101	Homologous_superfamily	Nucleophosmin, C-terminal domain superfamily
IPR038102	Homologous_superfamily	EYA domain superfamily
IPR038103	Homologous_superfamily	Cell division control protein 73, C-terminal domain superfamily
IPR038104	Homologous_superfamily	TRF2-interacting telomeric protein/Rap1, C-terminal domain superfamily
IPR038105	Homologous_superfamily	Kinesin-like protein Kif23, Arf6-interacting domain superfamily
IPR038106	Homologous_superfamily	NFRKB winged helix-like domain superfamily
IPR038107	Homologous_superfamily	3-deoxy-D-manno-octulosonic-acid transferase, N-terminal domain superfamily
IPR038108	Homologous_superfamily	UCH-binding domain superfamily
IPR038109	Homologous_superfamily	DNA-binding recombinase domain superfamily
IPR038110	Homologous_superfamily	Threonine dehydratase, ACT-like domain superfamily
IPR038111	Homologous_superfamily	Ribosomal protein S19e domain superfamily
IPR038112	Homologous_superfamily	Protein-tyrosine phosphatase receptor IA-2, ectodomain superfamily
IPR038113	Homologous_superfamily	MIT, C-terminal domain superfamily
IPR038114	Homologous_superfamily	GPAT, N-terminal domain superfamily
IPR038115	Homologous_superfamily	Nucleocapsid, C-terminal superfamily
IPR038116	Homologous_superfamily	TrpR-like superfamily
IPR038117	Homologous_superfamily	Bypass of forespore C, C-terminal domain superfamily
IPR038118	Homologous_superfamily	Bypass-of-forespore C, N-terminal domain superfamily
IPR038120	Homologous_superfamily	RNA polymerase Rpb1, funnel domain superfamily
IPR038121	Homologous_superfamily	2'-5'-oligoadenylate synthetase, domain 2 superfamily
IPR038122	Homologous_superfamily	PFU domain superfamily
IPR038123	Homologous_superfamily	Non-structural protein NSP4, C-terminal superfamily, coronavirus
IPR038124	Homologous_superfamily	Beta-retroviral matrix superfamily
IPR038125	Homologous_superfamily	HTHP domain superfamily
IPR038126	Homologous_superfamily	RAMP domain superfamily
IPR038127	Homologous_superfamily	NafY, N-terminal domain superfamily
IPR038128	Homologous_superfamily	Poly-gamma-glutamate hydrolase superfamily
IPR038129	Homologous_superfamily	Nanos domain superfamily
IPR038130	Homologous_superfamily	Pleiotrophin/Midkine, C-terminal domain superfamily
IPR038131	Homologous_superfamily	Protein PsiB-like superfamily
IPR038132	Homologous_superfamily	Vps16, C-terminal domain superfamily
IPR038133	Homologous_superfamily	Ribonuclease III superfamily, archaeal
IPR038134	Homologous_superfamily	YihD-like superfamily
IPR038135	Homologous_superfamily	Methylthiotransferase, N-terminal domain superfamily
IPR038136	Homologous_superfamily	Gluconeogenesis factor superfamily
IPR038137	Homologous_superfamily	Excisionase-like superfamily
IPR038138	Homologous_superfamily	Phosphopantoate/pantothenate synthetase superfamily
IPR038139	Homologous_superfamily	NlpE, C-terminal domain superfamily
IPR038140	Homologous_superfamily	DotD superfamily
IPR038141	Homologous_superfamily	YutD-like superfamily
IPR038142	Homologous_superfamily	Cytochrome P460 superfamily
IPR038143	Homologous_superfamily	NigD-like, C-terminal domain superfamily
IPR038144	Homologous_superfamily	Intracellular proteinase inhibitor
IPR038145	Homologous_superfamily	EAGR domain superfamily
IPR038146	Homologous_superfamily	Bacteriophage 933W-like, putative excisionase superfamily
IPR038147	Homologous_superfamily	Cox superfamily
IPR038148	Homologous_superfamily	Transposon Tn1545/Tn916, excisionase
IPR038149	Homologous_superfamily	Scaffold protein B superfamily
IPR038150	Homologous_superfamily	Protein CHLORORESPIRATORY REDUCTION 7-like superfamily
IPR038151	Homologous_superfamily	Small outer capsid protein superfamily
IPR038152	Homologous_superfamily	Carbamoyltransferase, C-terminal domain superfamily
IPR038153	Homologous_superfamily	NDP-hexose 2,3-dehydratase-like superfamily
IPR038154	Homologous_superfamily	Arterivirus papain-like cysteine protease beta (PCPbeta) domain superfamily
IPR038155	Homologous_superfamily	Arterivirus papain-like cysteine protease alpha (PCPalpha) domain superfamily
IPR038156	Homologous_superfamily	Phytochelatin synthase, N-terminal domain superfamily
IPR038157	Homologous_superfamily	Ferrous iron transporter, core domain
IPR038158	Homologous_superfamily	H-NOX domain superfamily
IPR038159	Homologous_superfamily	SLA1 homology domain superfamily
IPR038160	Homologous_superfamily	6-Cysteine (6-Cys) domain superfamily
IPR038161	Homologous_superfamily	VirB9/CagX/TrbG, C-terminal domain superfamily
IPR038162	Homologous_superfamily	Ig-like SoxY domain superfamily
IPR038163	Homologous_superfamily	Drosophila transcription factor p53, C-terminal domain superfamily
IPR038164	Homologous_superfamily	Pab87 octamerisation domain superfamily
IPR038165	Homologous_superfamily	FlgT, C-terminal domain superfamily
IPR038166	Homologous_superfamily	Polyprotein cleavage domain PL2pro superfamily, coronavirus
IPR038167	Homologous_superfamily	SSRP1 domain superfamily
IPR038168	Homologous_superfamily	Transcription factor DP, C-terminal domain superfamily
IPR038169	Homologous_superfamily	DC-UbP/UBTD2, N-terminal domain superfamily
IPR038170	Homologous_superfamily	NS5A domain 1a superfamily
IPR038171	Homologous_superfamily	Peptidase M64, N-terminal domain superfamily
IPR038172	Homologous_superfamily	Herpesvirus glycoprotein H, C-terminal domain superfamily
IPR038173	Homologous_superfamily	Transcription factor COE, DNA-binding domain superfamily
IPR038174	Homologous_superfamily	Streptococcal pilin isopeptide linker superfamily
IPR038175	Homologous_superfamily	CBM21 domain superfamily
IPR038176	Homologous_superfamily	Fragilysin, N-terminal domain superfamily
IPR038177	Homologous_superfamily	Inverse autotransporter, beta-domain superfamily
IPR038178	Homologous_superfamily	Kringle superfamily
IPR038179	Homologous_superfamily	NigD-like, N-terminal domain superfamily
IPR038180	Homologous_superfamily	FlgT, N-terminal domain superfamily
IPR038181	Homologous_superfamily	Novel toxin 21 superfamily
IPR038182	Homologous_superfamily	HMD, C-terminal domain superfamily
IPR038183	Homologous_superfamily	RICH domain superfamily
IPR038184	Homologous_superfamily	CSTF1, dimerization domain superfamily
IPR038185	Homologous_superfamily	MyTH4 domain superfamily
IPR038186	Homologous_superfamily	CHAD domain superfamily
IPR038187	Homologous_superfamily	NAC A/B domain superfamily
IPR038188	Homologous_superfamily	TorS, sensor domain superfamily
IPR038189	Homologous_superfamily	Cdc37, Hsp90-binding domain superfamily
IPR038190	Homologous_superfamily	Set2 Rpb1 interacting domain superfamily
IPR038191	Homologous_superfamily	YciN superfamily
IPR038192	Homologous_superfamily	CSTF2, C-terminal domain superfamily
IPR038193	Homologous_superfamily	Mistic superfamily
IPR038194	Homologous_superfamily	DUF3861 domain superfamily
IPR038195	Homologous_superfamily	Apolipoprotein CIII superfamily
IPR038196	Homologous_superfamily	PTOV domain superfamily
IPR038197	Homologous_superfamily	TbpB, C-lobe handle domain superfamily
IPR038198	Homologous_superfamily	MukF, C-terminal domain superfamily
IPR038199	Homologous_superfamily	DGK type I, N-terminal domain superfamily
IPR038200	Homologous_superfamily	GW domain superfamily
IPR038201	Homologous_superfamily	PrgU-like superfamily
IPR038202	Homologous_superfamily	Regulatory protein cro superfamily
IPR038203	Homologous_superfamily	Diapausin superfamily
IPR038204	Homologous_superfamily	Antibacterial factor-related peptide superfamily
IPR038205	Homologous_superfamily	Protein inscuteable homologue, LGN-binding domain superfamily
IPR038207	Homologous_superfamily	DIX domain superfamily
IPR038208	Homologous_superfamily	Sigma factor-binding protein Crl superfamily
IPR038209	Homologous_superfamily	CKK domain superfamily
IPR038211	Homologous_superfamily	Ant venom allergen, Sol i 2/4 superfamily
IPR038212	Homologous_superfamily	Transcription factor EnY2 superfamily
IPR038213	Homologous_superfamily	IFI6/IFI27-like domain superfamily
IPR038214	Homologous_superfamily	WPP domain superfamily
IPR038215	Homologous_superfamily	Transposase, Tn5-like, N-terminal domain superfamily
IPR038216	Homologous_superfamily	SATB, CUTL domain superfamily
IPR038217	Homologous_superfamily	MRG, C-terminal domain superfamily
IPR038218	Homologous_superfamily	YuzD-like superfamily
IPR038219	Homologous_superfamily	Selenoprotein F/M superfamily
IPR038220	Homologous_superfamily	Phenol hydroxylase, C-terminal TRX-fold domain superfamily
IPR038221	Homologous_superfamily	YidC, periplasmic domain superfamily
IPR038222	Homologous_superfamily	DHHA2 domain superfamily
IPR038223	Homologous_superfamily	DNA-mimic protein DMP12 superfamily
IPR038224	Homologous_superfamily	SATB, ULD domain superfamily
IPR038225	Homologous_superfamily	T6S-associated protein TagF superfamily
IPR038226	Homologous_superfamily	LMG 18311 protein-like superfamily
IPR038227	Homologous_superfamily	PCGF Ub-like fold discriminator superfamily
IPR038228	Homologous_superfamily	Syd superfamily
IPR038229	Homologous_superfamily	Pathogenicity island component CagD superfamily
IPR038230	Homologous_superfamily	TBP-interacting protein, N-terminal superfamily
IPR038231	Homologous_superfamily	MepB-like superfamily
IPR038232	Homologous_superfamily	PknH-like extracellular domain superfamily
IPR038233	Homologous_superfamily	Colicin D/E5 nuclease domain superfamily
IPR038234	Homologous_superfamily	Colicin E5 ribonuclease domain superfamily
IPR038235	Homologous_superfamily	Respiratory growth induced protein 1 superfamily
IPR038236	Homologous_superfamily	GlpG peptidase, N-terminal domain superfamily
IPR038237	Homologous_superfamily	Ribosomal protein S4e, central domain superfamily
IPR038238	Homologous_superfamily	Clp1, C-terminal domain superfamily
IPR038239	Homologous_superfamily	Clp1, N-terminal beta-sandwich domain superfamily
IPR038240	Homologous_superfamily	Stn1, C-terminal domain superfamily
IPR038241	Homologous_superfamily	Endoribonuclease antitoxin GhoS superfamily
IPR038242	Homologous_superfamily	Cmr2, N-terminal domain superfamily
IPR038243	Homologous_superfamily	Spidroin, N-terminal domain superfamily
IPR038244	Homologous_superfamily	Rhomboid protease, N-terminal domain superfamily
IPR038245	Homologous_superfamily	MogR, N-terminal domain superfamily
IPR038246	Homologous_superfamily	Phi-29-like late genes activator superfamily
IPR038247	Homologous_superfamily	Jag, N-terminal domain superfamily
IPR038248	Homologous_superfamily	Dicer dimerisation domain superfamily
IPR038249	Homologous_superfamily	DNA polymerase III, tau subunit, C-terminal domain superfamily
IPR038250	Homologous_superfamily	TGT, patch-forming C2 domain superfamily
IPR038251	Homologous_superfamily	PdxB, dimerisation domain superfamily
IPR038252	Homologous_superfamily	Ubiquitin-activating enzyme E1, C-terminal domain superfamily
IPR038253	Homologous_superfamily	SRP68, N-terminal domain superfamily
IPR038254	Homologous_superfamily	KIN17, WH-like domain superfamily
IPR038255	Homologous_superfamily	Phycobilisome linker domain superfamily
IPR038256	Homologous_superfamily	DNA polymerase alpha, zinc finger domain superfamily
IPR038257	Homologous_superfamily	CRISPR-associated Cas3-type HD domain superfamily
IPR038258	Homologous_superfamily	Peptidoglycan hydrolase Gp4 superfamily
IPR038259	Homologous_superfamily	Tmem141 superfamily
IPR038260	Homologous_superfamily	Vps53, C-terminal domain superfamily
IPR038261	Homologous_superfamily	Golgi phosphoprotein 3-like domain superfamily
IPR038262	Homologous_superfamily	Nitrate reductase beta, C-terminal domain superfamily
IPR038263	Homologous_superfamily	Lytic exoenzyme, target recognition domain superfamily
IPR038264	Homologous_superfamily	pGP3, C-terminal domain superfamily
IPR038265	Homologous_superfamily	PA2222-like domain superfamily
IPR038266	Homologous_superfamily	NapC/NirT cytochrome c superfamily
IPR038267	Homologous_superfamily	Putative ECF-type sigma factor negative effector
IPR038268	Homologous_superfamily	Ribbon-helix-helix domain superfamily
IPR038269	Homologous_superfamily	SCAN domain superfamily
IPR038270	Homologous_superfamily	SopA-like, catalytic domain superfamily
IPR038271	Homologous_superfamily	Purine-cytosine permease superfamily
IPR038272	Homologous_superfamily	Bd37, core domain superfamily
IPR038273	Homologous_superfamily	Ndc80 domain superfamily
IPR038274	Homologous_superfamily	Atg6/Beclin C-terminal domain superfamily
IPR038275	Homologous_superfamily	Nuf2, N-terminal domain superfamily
IPR038276	Homologous_superfamily	Floricaula/leafy, C-terminal domain superfamily
IPR038277	Homologous_superfamily	UreF domain superfamily
IPR038278	Homologous_superfamily	Poxvirus F1/C10 domain superfamily
IPR038279	Homologous_superfamily	Ndc10, domain 2 superfamily
IPR038280	Homologous_superfamily	ResT superfamily
IPR038281	Homologous_superfamily	RTP801-like, C-terminal domain superfamily
IPR038282	Homologous_superfamily	DUF2267 superfamily
IPR038283	Homologous_superfamily	Channel forming colicin, C-terminal domain superfamily
IPR038284	Homologous_superfamily	Histidine kinase, N-terminal domain superfamily
IPR038285	Homologous_superfamily	Tipalpha superfamily
IPR038286	Homologous_superfamily	Inositol polyphosphate kinase superfamily
IPR038287	Homologous_superfamily	Cse2 superfamily
IPR038288	Homologous_superfamily	Peptidoglycan hydrolase Gp5 superfamily
IPR038289	Homologous_superfamily	DVA-1 superfamily
IPR038290	Homologous_superfamily	NADH-quinone oxidoreductase, subunit D superfamily
IPR038291	Homologous_superfamily	SAP30, C-terminal domain superfamily
IPR038292	Homologous_superfamily	YmfJ/YflH superfamily
IPR038293	Homologous_superfamily	DUF1476 superfamily
IPR038294	Homologous_superfamily	SLBP, RNA-binding domain superfamily
IPR038295	Homologous_superfamily	STAT1, C-terminal domain superfamily
IPR038296	Homologous_superfamily	Antitoxin ParD superfamily
IPR038297	Homologous_superfamily	CcmH/CycL/Ccl2/NrfF domain superfamily
IPR038298	Homologous_superfamily	Daxx, N-terminal domain superfamily
IPR038299	Homologous_superfamily	Alpha-glycerophosphate oxidase, C-terminal domain superfamily
IPR038300	Homologous_superfamily	SASP, alpha/beta-type superfamily
IPR038301	Homologous_superfamily	AraC-like superfamily
IPR038302	Homologous_superfamily	Envelope glycoprotein M superfamily, flavivirus
IPR038303	Homologous_superfamily	HNS-dependent expression A/B superfamily
IPR038304	Homologous_superfamily	YmgD domain superfamily
IPR038305	Homologous_superfamily	HeLo domain superfamily
IPR038306	Homologous_superfamily	CagS superfamily
IPR038307	Homologous_superfamily	StbB superfamily
IPR038308	Homologous_superfamily	RFXAP, C-terminal domain superfamily
IPR038309	Homologous_superfamily	Rsd/AlgQ superfamily
IPR038310	Homologous_superfamily	DUF1104 superfamily
IPR038311	Homologous_superfamily	Herpesvirus glycoprotein L, N-terminal domain superfamily
IPR038312	Homologous_superfamily	DUF5063 superfamily
IPR038313	Homologous_superfamily	Herpesvirus glycoprotein L, rhadinovirus-type superfamily
IPR038314	Homologous_superfamily	T6SS superfamily
IPR038315	Homologous_superfamily	FLiS export co-chaperone, HP1076 superfamily
IPR038316	Homologous_superfamily	DUF5062 superfamily
IPR038317	Homologous_superfamily	Pf1176-like superfamily
IPR038318	Homologous_superfamily	KdpD, transmembrane domain superfamily
IPR038319	Homologous_superfamily	CAS, serine rich four helix bundle domain superfamily
IPR038320	Homologous_superfamily	KinB, N-terminal domain superfamily
IPR038321	Homologous_superfamily	TmcA, C-terminal domain superfamily
IPR038322	Homologous_superfamily	Pex19, C-terminal domain superfamily
IPR038323	Homologous_superfamily	Putative aromatic acid exporter, C-terminal domain superfamily
IPR038324	Homologous_superfamily	Rpb4/RPC9 superfamily
IPR038325	Homologous_superfamily	Interleukin-7 superfamily
IPR038326	Homologous_superfamily	Interferon lambda superfamily
IPR038327	Homologous_superfamily	Interleukin-15/Interleukin-21 superfamily
IPR038328	Homologous_superfamily	Interleukin-34 superfamily
IPR038329	Homologous_superfamily	Thymic stromal lymphopoietin superfamily
IPR038330	Homologous_superfamily	TspO/MBR-related superfamily
IPR038331	Homologous_superfamily	DisA, linker domain superfamily
IPR038332	Homologous_superfamily	PPE superfamily
IPR038333	Homologous_superfamily	N6 adenine-specific DNA methyltransferase, N-terminal domain superfamily
IPR038334	Homologous_superfamily	NleF superfamily
IPR038335	Homologous_superfamily	ACP, C-terminal domain superfamily
IPR038336	Homologous_superfamily	NET domain superfamily
IPR038337	Homologous_superfamily	Poxvirus poly(A) polymerase, catalytic subunit, N-terminal domain superfamily
IPR038338	Homologous_superfamily	PriB/PriC superfamily
IPR038339	Homologous_superfamily	MatP, N-terminal domain superfamily
IPR038340	Homologous_superfamily	MRP-L47 superfamily, mitochondrial
IPR038341	Homologous_superfamily	DNA helicase UvsW superfamily
IPR038342	Homologous_superfamily	Effector protein HopAB, BAK1-binding domain superfamily
IPR038343	Homologous_superfamily	DUF4951 superfamily
IPR038344	Homologous_superfamily	EF-G binding protein, N-terminal domain superfamily
IPR038345	Homologous_superfamily	Flavivirus envelope glycoprotein E, Stem/Anchor domain superfamily
IPR038346	Homologous_superfamily	DrrA, PI4P binding domain superfamily
IPR038347	Homologous_superfamily	TyeA superfamily
IPR038348	Homologous_superfamily	SLED domain superfamily
IPR038349	Homologous_superfamily	Surface antigen, GAG-binding domain superfamily
IPR038350	Homologous_superfamily	Orai superfamily
IPR038351	Homologous_superfamily	Malonyl-CoA decarboxylase, N-terminal domain superfamily
IPR038352	Homologous_superfamily	Imelysin-like domain superfamily
IPR038353	Homologous_superfamily	Decorin-binding superfamily
IPR038354	Homologous_superfamily	VKOR domain superfamily
IPR038355	Homologous_superfamily	TNFAIP8 superfamily
IPR038356	Homologous_superfamily	Tma16 superfamily
IPR038357	Homologous_superfamily	KEN domain superfamily
IPR038358	Homologous_superfamily	VPS28, N-terminal domain superfamily
IPR038359	Homologous_superfamily	Connexin, N-terminal domain superfamily
IPR038360	Homologous_superfamily	DUF4844 superfamily
IPR038361	Homologous_superfamily	2,3,4,5-tetrahydropyridine-2,6-dicarboxylate N-succinyltransferase, middle domain superfamily
IPR038362	Homologous_superfamily	VP9, N-terminal domain superfamily
IPR038363	Homologous_superfamily	LepA, C-terminal domain superfamily
IPR038364	Homologous_superfamily	Urocanase, central domain superfamily
IPR038365	Homologous_superfamily	EcoRII, C-terminal domain superfamily
IPR038366	Homologous_superfamily	Zinc finger, ClpX C4-type superfamily
IPR038367	Homologous_superfamily	PelD, GGDEF domain superfamily
IPR038368	Homologous_superfamily	Adenovirus-2 E4/Orf3 superfamily
IPR038369	Homologous_superfamily	Stage V sporulation AD superfamily
IPR038370	Homologous_superfamily	TGT, C1 domain superfamily
IPR038371	Homologous_superfamily	Multi-copper polyphenol oxidoreductase superfamily
IPR038372	Homologous_superfamily	PA/PA-X superfamily
IPR038373	Homologous_superfamily	Restriction endonuclease, type II, HindIII superfamily
IPR038374	Homologous_superfamily	Restriction endonuclease ThaI superfamily
IPR038375	Homologous_superfamily	Protein arginine methyltransferase NDUFAF7 superfamily
IPR038376	Homologous_superfamily	ATP synthase, alpha subunit, C-terminal domain superfamily
IPR038377	Homologous_superfamily	Sodium/glucose symporter superfamily
IPR038378	Homologous_superfamily	Haemophore, haem-binding domain superfamily
IPR038379	Homologous_superfamily	SecE superfamily
IPR038380	Homologous_superfamily	Ribosomal protein S21 superfamily
IPR038381	Homologous_superfamily	DNA replication regulator HobA superfamily
IPR038382	Homologous_superfamily	Ste5, C-terminal domain superfamily
IPR038383	Homologous_superfamily	CGT/MARTX, cysteine protease (CPD) domain superfamily
IPR038384	Homologous_superfamily	Formate dehydrogenase, C-terminal domain superfamily
IPR038385	Homologous_superfamily	Threonylcarbamoyl-AMP synthase, C-terminal domain superfamily
IPR038386	Homologous_superfamily	Beta-thymosin superfamily
IPR038387	Homologous_superfamily	Bacteriochlorophyll c-binding superfamily
IPR038388	Homologous_superfamily	RcsC, C-terminal domain superfamily
IPR038389	Homologous_superfamily	Proteasome assembly chaperone 2 superfamily
IPR038390	Homologous_superfamily	Metal-sensitive transcriptional repressor superfamily
IPR038391	Homologous_superfamily	L-fucose isomerase, domain 1 superfamily
IPR038392	Homologous_superfamily	L-fucose isomerase, domain 2 superfamily
IPR038393	Homologous_superfamily	L-fucose isomerase, domain 3 superfamily
IPR038394	Homologous_superfamily	TA0956 superfamily
IPR038395	Homologous_superfamily	Bacteriophage P4, Psu superfamily
IPR038396	Homologous_superfamily	SpoIIAA-like superfamily
IPR038397	Homologous_superfamily	TBCC, N-terminal domain superfamily
IPR038398	Homologous_superfamily	NAB co-repressor domain 2 superfamily
IPR038399	Homologous_superfamily	Hsp9/Hsp12 superfamily
IPR038400	Homologous_superfamily	Non-structural protein NSP3, SUD-M domain superfamily, betacoronavirus
IPR038401	Homologous_superfamily	Rev1, C-terminal domain superfamily
IPR038402	Homologous_superfamily	Restriction endonuclease, type II, PvuII superfamily
IPR038403	Homologous_superfamily	Plasmodium falciparum UIS3, C-terminal domain superfamily
IPR038404	Homologous_superfamily	TRAP transporter solute receptor DctP superfamily
IPR038405	Homologous_superfamily	Cytochrome oxidase Caa3-type, subunit IV superfamily
IPR038406	Homologous_superfamily	DUF3837 superfamily
IPR038407	Homologous_superfamily	Vesicle transport v-SNARE, N-terminal domain superfamily
IPR038408	Homologous_superfamily	Gnk2-homologous domain superfamily
IPR038409	Homologous_superfamily	Ycf54-like superfamily
IPR038410	Homologous_superfamily	GxGYxYP putative glycoside hydrolase, C-terminal domain superfamily
IPR038411	Homologous_superfamily	PurL, C-terminal domain superfamily
IPR038412	Homologous_superfamily	Pepsin inhibitor-3 domain superfamily
IPR038413	Homologous_superfamily	FTO, C-terminal domain superfamily
IPR038414	Homologous_superfamily	Cbb3-type cytochrome c oxidase subunit CcoP, N-terminal domain superfamily
IPR038415	Homologous_superfamily	Minor type IV pilin, PilX-like superfamily
IPR038416	Homologous_superfamily	Sigma 54 modulation/S30EA ribosomal protein, C-terminal domain superfamily
IPR038417	Homologous_superfamily	Alpha-galactosidase, N-terminal domain superfamily
IPR038418	Homologous_superfamily	6-pyruvoyl tetrahydropterin synthase/QueD superfamily
IPR038419	Homologous_superfamily	Poxvirus poly(A) polymerase, nucleotidyltransferase domain superfamily
IPR038420	Homologous_superfamily	PapG, carbohydrate-binding domain superfamily
IPR038421	Homologous_superfamily	Sensor histidine kinase RisS, periplasmic domain superfamily
IPR038422	Homologous_superfamily	Cut8/Sts1 superfamily
IPR038423	Homologous_superfamily	Calcium-dependent cell adhesion molecule, C-terminal domain superfamily
IPR038424	Homologous_superfamily	Signal transduction histidine kinase, N-terminal domain superfamily
IPR038425	Homologous_superfamily	GAT domain superfamily
IPR038426	Homologous_superfamily	Nyv1, N-terminal domain superfamily
IPR038427	Homologous_superfamily	MED22 superfamily
IPR038428	Homologous_superfamily	2-component histidine kinase, sensor domain superfamily
IPR038429	Homologous_superfamily	PhoQ Sensor superfamily
IPR038430	Homologous_superfamily	NADH:ubiquinone oxidoreductase, subunit 3 superfamily
IPR038431	Homologous_superfamily	Killer toxin SMK, beta subunit superfamily
IPR038432	Homologous_superfamily	PulS/OutS-like superfamily
IPR038433	Homologous_superfamily	CDP-diacylglycerol pyrophosphatase superfamily
IPR038434	Homologous_superfamily	YARHG domain superfamily
IPR038435	Homologous_superfamily	Probable DNA packing protein, C-terminal domain superfamily
IPR038436	Homologous_superfamily	Effector protein NleG superfamily
IPR038437	Homologous_superfamily	GINS complex, subunit Psf3 superfamily
IPR038438	Homologous_superfamily	Alanyl aminopeptidase, Ig-like domain superfamily
IPR038439	Homologous_superfamily	Ref-like superfamily
IPR038440	Homologous_superfamily	FimV, C-terminal domain superfamily
IPR038441	Homologous_superfamily	THAP-type zinc finger superfamily
IPR038442	Homologous_superfamily	Dsl1, N-terminal domain superfamily
IPR038443	Homologous_superfamily	Herpesvirus BLRF2 superfamily
IPR038444	Homologous_superfamily	DUF465 superfamily
IPR038445	Homologous_superfamily	Neutral ceramidase, C-terminal domain superfamily
IPR038446	Homologous_superfamily	CEBP, ZZ domain superfamily
IPR038447	Homologous_superfamily	PSRP-3/Ycf65 superfamily
IPR038448	Homologous_superfamily	Effector protein HopAB, E3 ubiquitin ligase domain superfamily
IPR038449	Homologous_superfamily	SirA superfamily
IPR038450	Homologous_superfamily	Photosystem II Pbs27 superfamily
IPR038451	Homologous_superfamily	Arterivirus nsp7 alpha superfamily
IPR038452	Homologous_superfamily	Channel forming colicin, central receptor recognition domain superfamily
IPR038453	Homologous_superfamily	DUF3220 superfamily
IPR038454	Homologous_superfamily	DnaA, N-terminal domain superfamily
IPR038455	Homologous_superfamily	Mite allergen, group 5/21 superfamily
IPR038456	Homologous_superfamily	Macin superfamily
IPR038457	Homologous_superfamily	3-mercaptopyruvate sulfurtransferase, C-terminal domain superfamily
IPR038458	Homologous_superfamily	NADH-quinone oxidoreductase, subunit 15 superfamily
IPR038459	Homologous_superfamily	tRNA methyltransferase TRM10-type domain superfamily
IPR038460	Homologous_superfamily	Acetyl-CoA hydrolase/transferase, C-terminal domain superfamily
IPR038461	Homologous_superfamily	Schlafen, AlbA_2 domain superfamily
IPR038462	Homologous_superfamily	YaiA-like superfamily
IPR038463	Homologous_superfamily	CedA-like superfamily
IPR038464	Homologous_superfamily	Ribosomal protein L38e superfamily
IPR038465	Homologous_superfamily	APS reductase, beta subunit, C-terminal domain superfamily
IPR038466	Homologous_superfamily	Peptidase S8, pro-domain superfamily
IPR038467	Homologous_superfamily	Peptide chain release factor 3, C-terminal domain superfamily
IPR038468	Homologous_superfamily	Transport accessory protein MmpS, soluble domain superfamily
IPR038469	Homologous_superfamily	tRNAHis guanylyltransferase Thg1 superfamily
IPR038470	Homologous_superfamily	Cellulose synthase subunit D superfamily
IPR038471	Homologous_superfamily	MecA, C-terminal domain superfamily
IPR038472	Homologous_superfamily	DndE superfamily
IPR038473	Homologous_superfamily	VirC2, C-terminal domain superfamily
IPR038474	Homologous_superfamily	Polyketide synthesis cyclase superfamily
IPR038475	Homologous_superfamily	RecG, C-terminal domain superfamily
IPR038476	Homologous_superfamily	UvrC homology region 2 superfamily
IPR038477	Homologous_superfamily	Arylsulfotransferase, N-terminal domain superfamily
IPR038478	Homologous_superfamily	Fimbrillin subunit EcpA superfamily
IPR038479	Homologous_superfamily	Transthyretin-like superfamily
IPR038480	Homologous_superfamily	YuaB-like superfamily
IPR038481	Homologous_superfamily	Melampsora avirulence protein AvrL567 superfamily
IPR038482	Homologous_superfamily	Periplasmic metal-binding protein tp34-type superfamily
IPR038483	Homologous_superfamily	YcfL-like superfamily
IPR038484	Homologous_superfamily	MucB/RseB, C-terminal domain superfamily
IPR038485	Homologous_superfamily	Protein Z, RING-type zinc finger superfamily
IPR038486	Homologous_superfamily	Fiber protein, C-terminal domain superfamily
IPR038487	Homologous_superfamily	Mre11, DNA-binding domain superfamily
IPR038488	Homologous_superfamily	Integrase, DNA-binding domain superfamily
IPR038489	Homologous_superfamily	Suppressor of fused, C-terminal domain superfamily
IPR038490	Homologous_superfamily	Gingipain propeptide superfamily
IPR038491	Homologous_superfamily	Velvet domain superfamily
IPR038492	Homologous_superfamily	GBBH-like, N-terminal domain superfamily
IPR038493	Homologous_superfamily	Toxin MqsR superfamily
IPR038494	Homologous_superfamily	Imidazole glycerol phosphate dehydratase domain superfamily
IPR038495	Homologous_superfamily	V-type ATPase subunit E, C-terminal domain superfamily
IPR038496	Homologous_superfamily	Wapl domain superfamily
IPR038497	Homologous_superfamily	ATPase, V1 complex, subunit H, C-terminal domain superfamily
IPR038498	Homologous_superfamily	OspF/SpvC superfamily
IPR038499	Homologous_superfamily	BRO1 domain superfamily
IPR038501	Homologous_superfamily	Spore germination GerAC superfamily
IPR038502	Homologous_superfamily	Peptidase M1 LTA-4 hydrolase/aminopeptidase, C-terminal domain superfamily
IPR038503	Homologous_superfamily	Stage III sporulation protein AH-like superfamily
IPR038504	Homologous_superfamily	UL141-like superfamily
IPR038505	Homologous_superfamily	FANCF, C-terminal domain superfamily
IPR038506	Homologous_superfamily	GLE1-like superfamily
IPR038507	Homologous_superfamily	YcnI-like superfamily
IPR038508	Homologous_superfamily	ArfGAP domain superfamily
IPR038509	Homologous_superfamily	IFS superfamily
IPR038510	Homologous_superfamily	Spt4 superfamily
IPR038511	Homologous_superfamily	TAP42/TAP46-like superfamily
IPR038512	Homologous_superfamily	GpU-like superfamily
IPR038513	Homologous_superfamily	FAIM1 domain superfamily
IPR038514	Homologous_superfamily	AAR2, C-terminal domain superfamily
IPR038515	Homologous_superfamily	CpxA, periplasmic domain superfamily
IPR038516	Homologous_superfamily	AAR2, N-terminal domain superfamily
IPR038517	Homologous_superfamily	MxiM superfamily
IPR038518	Homologous_superfamily	Glycosyl hydrolase family 63, N-terminal domain superfamily
IPR038519	Homologous_superfamily	Major capsid protein, C-terminal domain superfamily
IPR038520	Homologous_superfamily	Matrix protein superfamily
IPR038521	Homologous_superfamily	ThiC/Bza superfamily
IPR038522	Homologous_superfamily	Type IV / VI secretion system, DotU superfamily
IPR038523	Homologous_superfamily	AmiS/UreI transporter superfamily
IPR038524	Homologous_superfamily	Ribosomal protein L7A/L8 superfamily
IPR038525	Homologous_superfamily	ATR13 superfamily
IPR038526	Homologous_superfamily	Ribosomal protein L22e superfamily
IPR038527	Homologous_superfamily	HupH, C-terminal domain superfamily
IPR038528	Homologous_superfamily	TEL2, conserved domain superfamily
IPR038529	Homologous_superfamily	CHIPS superfamily
IPR038530	Homologous_superfamily	[NiFe]-hydrogenase assembly, chaperone, HybE superfamily
IPR038531	Homologous_superfamily	Neuraminyllactose-binding hemagglutinin superfamily
IPR038532	Homologous_superfamily	NADH dehydrogenase ubiquinone Fe-S protein 4-like superfamily
IPR038533	Homologous_superfamily	UpxZ superfamily
IPR038534	Homologous_superfamily	Rtr1/RPAP2 domain superfamily
IPR038535	Homologous_superfamily	CCR4-NOT subunit 1, TTP binding domain superfamily
IPR038536	Homologous_superfamily	Alkyl/aryl-sulfatase, dimerisation domain superfamily
IPR038537	Homologous_superfamily	TatT superfamily
IPR038538	Homologous_superfamily	MTERF superfamily, mitochondrial/chloroplastic
IPR038539	Homologous_superfamily	Anti-lipopolysaccharide factor/Scygonadin superfamily
IPR038540	Homologous_superfamily	Pathogenicity island protein gp6 superfamily
IPR038541	Homologous_superfamily	Meleagrin/Cygnin superfamily
IPR038542	Homologous_superfamily	Spidroin, C-terminal domain superfamily
IPR038543	Homologous_superfamily	Churchill superfamily
IPR038544	Homologous_superfamily	ACP, N-terminal domain superfamily
IPR038545	Homologous_superfamily	DBF-type zinc finger superfamily
IPR038546	Homologous_superfamily	Hen1, N-terminal domain superfamily
IPR038547	Homologous_superfamily	CBP/p300, atypical RING domain superfamily
IPR038548	Homologous_superfamily	Stage V sporulation protein AA, N-terminal domain superfamily
IPR038549	Homologous_superfamily	SeBP-like superfamily
IPR038550	Homologous_superfamily	GPCR, family 3, nine cysteines domain superfamily
IPR038551	Homologous_superfamily	Ribosomal protein S26e superfamily
IPR038552	Homologous_superfamily	Tim21 IMS domain superfamily
IPR038553	Homologous_superfamily	Myoviridae tail sheath stabiliser superfamily
IPR038554	Homologous_superfamily	Dipeptidylpeptidase IV, N-terminal domain superfamily
IPR038555	Homologous_superfamily	Zincin-like metallopeptidase superfamily
IPR038556	Homologous_superfamily	Tail assembly chaperone Gp13-like superfamily
IPR038557	Homologous_superfamily	RIG-I-like receptor, C-terminal domain superfamily
IPR038558	Homologous_superfamily	SAS-6, N-terminal domain superfamily
IPR038559	Homologous_superfamily	Clostridium phage phiCD119, XkdN superfamily
IPR038560	Homologous_superfamily	Beta-1,3-xylanase, CBM31 domain superfamily
IPR038561	Homologous_superfamily	Sarcosine oxidase subunit delta superfamily
IPR038562	Homologous_superfamily	Ribosomal protein L34Ae superfamily
IPR038563	Homologous_superfamily	Recombination endonuclease VII superfamily
IPR038564	Homologous_superfamily	Repressor of RNA polymerase III transcription Maf1 superfamily
IPR038565	Homologous_superfamily	Proteinase, regulatory CLIP domain superfamily
IPR038566	Homologous_superfamily	Med6 core domain superfamily
IPR038567	Homologous_superfamily	Transcription elongation factor 1 superfamily
IPR038568	Homologous_superfamily	Hepatitis C virus NS5A, 1B domain superfamily
IPR038569	Homologous_superfamily	Bacteriophage T4, IpI C-terminal domain superfamily
IPR038570	Homologous_superfamily	HicA superfamily
IPR038571	Homologous_superfamily	Bifunctional carbon monoxide dehydrogenase/acetyl-coa synthase, domain 3 superfamily
IPR038572	Homologous_superfamily	Stomagen, C-terminal domain superfamily
IPR038573	Homologous_superfamily	Ribonuclease toxin BrnT superfamily
IPR038575	Homologous_superfamily	E6 superfamily
IPR038576	Homologous_superfamily	Methyltransferase putative zinc binding domain superfamily
IPR038577	Homologous_superfamily	GT10-like superfamily
IPR038578	Homologous_superfamily	GT29-like superfamiliy
IPR038579	Homologous_superfamily	Ribosomal protein S21e superfamily
IPR038580	Homologous_superfamily	Monellin, A chain superfamily
IPR038581	Homologous_superfamily	Ornithine decarboxylase antizyme superfamily
IPR038582	Homologous_superfamily	S27a-like superfamily
IPR038583	Homologous_superfamily	L-arabinose isomerase, N-terminal domain superfamily
IPR038584	Homologous_superfamily	Ribosomal protein L33 superfamily
IPR038585	Homologous_superfamily	Clostridium enterotoxin, N-terminal domain superfamily
IPR038586	Homologous_superfamily	Tctex-1-like superfamily
IPR038587	Homologous_superfamily	Ribosomal protein L40e superfamily
IPR038588	Homologous_superfamily	XS domain superfamily
IPR038589	Homologous_superfamily	Archaeal transcription elongation factor Spt4 superfamily
IPR038590	Homologous_superfamily	YaeQ superfamily
IPR038591	Homologous_superfamily	NolW-like superfamily
IPR038592	Homologous_superfamily	CheD-like superfamily
IPR038593	Homologous_superfamily	RNA polymerase Rpb1, domain 7 superfamily
IPR038594	Homologous_superfamily	SepF-like superfamily
IPR038595	Homologous_superfamily	LURP-one-related superfamily
IPR038596	Homologous_superfamily	Janus superfamily
IPR038597	Homologous_superfamily	GGGP/HepGP synthase superfamily
IPR038599	Homologous_superfamily	LAP1C-like, C-terminal domain superfamily
IPR038600	Homologous_superfamily	CRISPR-associated protein Csn2 superfamily
IPR038601	Homologous_superfamily	MttB-like superfamily
IPR038602	Homologous_superfamily	Mite allergen, group-7 superfamily
IPR038603	Homologous_superfamily	FCS-type zinc finger superfamily
IPR038604	Homologous_superfamily	Type III effector HopJ superfamily
IPR038605	Homologous_superfamily	Proteasome chaperone 1 superfamily
IPR038606	Homologous_superfamily	Takeout superfamily
IPR038607	Homologous_superfamily	PhoD-like superfamily
IPR038608	Homologous_superfamily	Csm1/Pcs1 domain superfamily
IPR038609	Homologous_superfamily	HDA1 complex subunit 2/3 superfamily
IPR038610	Homologous_superfamily	FliK-like, C-terminal domain superfamily
IPR038611	Homologous_superfamily	Rifampin ADP-ribosyltransferase superfamily
IPR038612	Homologous_superfamily	YkfF-like domain superfamily
IPR038613	Homologous_superfamily	Peroxin 22, C-terminal domain superfamiliy
IPR038614	Homologous_superfamily	Glycerate kinase, N-terminal domain superfamily
IPR038615	Homologous_superfamily	Pichia pastoris 6-phosphofructokinase, gamma subunit superfamily
IPR038616	Homologous_superfamily	Phosphotransferase RcsD, RcsD-ABL domain superfamily
IPR038617	Homologous_superfamily	Rhabdovirus matrix protein superfamily
IPR038618	Homologous_superfamily	CTXphi pIII, N1 domain superfamily
IPR038619	Homologous_superfamily	MraZ superfamily
IPR038620	Homologous_superfamily	YdcP-like superfamily
IPR038621	Homologous_superfamily	Lactococcus phage SSB superfamily
IPR038622	Homologous_superfamily	Cyclodipeptide synthase superfamily
IPR038623	Homologous_superfamily	Stimulator of interferon genes protein, C-terminal domain superfamily
IPR038624	Homologous_superfamily	YedD-like superfamily
IPR038625	Homologous_superfamily	Rhodococcus equi virulence-associated superfamiliy
IPR038626	Homologous_superfamily	Rof-like superfamily
IPR038627	Homologous_superfamily	YebG-like superfamily
IPR038628	Homologous_superfamily	XkdM-like superfamily
IPR038629	Homologous_superfamily	Type II heat-labile enterotoxin, B subunit superfamily
IPR038630	Homologous_superfamily	Ribosomal protein L24e/L24 superfamily
IPR038631	Homologous_superfamily	Herpesvirus Glycoprotein B, PH-like domain 2 superfamily
IPR038632	Homologous_superfamily	Zinc finger FYVE 21, C-terminal domain superfamily
IPR038633	Homologous_superfamily	Proteasomal ubiquitin receptor Rpn13/ADRM1 superfamily
IPR038634	Homologous_superfamily	Alphacoronavirus nsp1 domain superfamily
IPR038635	Homologous_superfamily	CCR4-NOT complex subunit 2/3/5, N-terminal domain superfamily
IPR038636	Homologous_superfamily	Capsule assembly protein Wzi superfamily
IPR038637	Homologous_superfamily	NPCBM domain superfamily
IPR038638	Homologous_superfamily	RbpA superfamily
IPR038639	Homologous_superfamily	AlgX, C-terminal domain superfamily
IPR038640	Homologous_superfamily	Benzylsuccinate synthase gamma subunit superfamily
IPR038641	Homologous_superfamily	Csa superfamily
IPR038642	Homologous_superfamily	VioE superfamily
IPR038643	Homologous_superfamily	PliI superfamily
IPR038644	Homologous_superfamily	CopK superfamily
IPR038645	Homologous_superfamily	TTC5, OB fold domain superfamily
IPR038646	Homologous_superfamily	Atu4866-like superfamily
IPR038647	Homologous_superfamily	Cren7 superfamily
IPR038648	Homologous_superfamily	PHR domain superfamily
IPR038649	Homologous_superfamily	Exonuclease I, SH3-like domain superfamily
IPR038650	Homologous_superfamily	PADR1 domain superfamily
IPR038651	Homologous_superfamily	Yeast killer toxin superfamily
IPR038652	Homologous_superfamily	Circovirus capsid superfamily
IPR038653	Homologous_superfamily	Putative carbohydrate metabolism domain superfamily
IPR038654	Homologous_superfamily	PINIT domain superfamily
IPR038655	Homologous_superfamily	Ribosomal protein L27e superfamily
IPR038656	Homologous_superfamily	Peptidase G1 superfamily
IPR038657	Homologous_superfamily	Ribosomal protein L19 superfamily
IPR038658	Homologous_superfamily	Sporulation-specific cell division protein SsgB superfamily
IPR038659	Homologous_superfamily	Alternative oxidase superfamily
IPR038660	Homologous_superfamily	OspE-like superfamily
IPR038661	Homologous_superfamily	Ribosomal protein L35A superfamily
IPR038662	Homologous_superfamily	F1F0 ATP synthase subunit C superfamily
IPR038663	Homologous_superfamily	Bacteriophage PRD1, P5 C-terminal domain superfamily
IPR038664	Homologous_superfamily	H/ACA RNP complex subunit Gar1/Naf1, Cbf5-binding domain
IPR038665	Homologous_superfamily	Voltage-dependent anion channel superfamily
IPR038666	Homologous_superfamily	Bacteriophage SPP1, head-tail adaptor superfamily
IPR038667	Homologous_superfamily	XkdH-like superfamily
IPR038668	Homologous_superfamily	Lipid-binding superfamily
IPR038669	Homologous_superfamily	TbpB, N-lobe handle domain superfamily
IPR038670	Homologous_superfamily	HslJ-like superfamily
IPR038671	Homologous_superfamily	Human cytomegalovirus, UL16 ectodomain
IPR038672	Homologous_superfamily	Chromophore lyase CpcT/CpeT superfamily
IPR038673	Homologous_superfamily	Carbohydrate-selective porin OprB superfamily
IPR038674	Homologous_superfamily	CzcE superfamily
IPR038675	Homologous_superfamily	Streptococcus phage 7201 Orf34, N-terminal domain superfamily
IPR038676	Homologous_superfamily	Photosystem II Psb28, class 1 superfamily
IPR038677	Homologous_superfamily	WIF domain superfamily
IPR038678	Homologous_superfamily	Spondin, N-terminal domain superfamily
IPR038679	Homologous_superfamily	Signal transduction protein PmrD superfamily
IPR038680	Homologous_superfamily	PAW domain superfamily
IPR038681	Homologous_superfamily	Sf6-type phage tail needle knob superfamily
IPR038682	Homologous_superfamily	YrpD-like superfamily
IPR038683	Homologous_superfamily	Interleukin-17 receptor A/B, FnIII-like domain 1 superfamily
IPR038684	Homologous_superfamily	Laminin, N-terminal domain superfamily
IPR038685	Homologous_superfamily	PAD, N-terminal domain superfamily
IPR038686	Homologous_superfamily	MIC1, C-terminal superfamily
IPR038687	Homologous_superfamily	Apoptosis regulator, M-T4 superfamily
IPR038688	Homologous_superfamily	Flavivirus polyprotein propeptide superfamily
IPR038689	Homologous_superfamily	Thermostable direct haemolysin superfamily
IPR038690	Homologous_superfamily	NusG, domain 2 superfamily
IPR038691	Homologous_superfamily	DNA-entry nuclease inhibitor, ComJ superfamily
IPR038692	Homologous_superfamily	Cthe_2751-like superfamily
IPR038693	Homologous_superfamily	Phenylacetyl-CoA epoxidase, subunit B
IPR038694	Homologous_superfamily	Superfamily of unknown function DUF427
IPR038695	Homologous_superfamily	Saro_0823-like superfamily
IPR038696	Homologous_superfamily	Invasion protein B superfamily
IPR038697	Homologous_superfamily	CHD, cytochrome domain superfamily
IPR038698	Homologous_superfamily	Tp47, domain C superfamily
IPR038699	Homologous_superfamily	F1 capsule antigen superfamily
IPR038700	Homologous_superfamily	Thiol-activated cytolysin, C-terminal domain superfamily
IPR038701	Homologous_superfamily	ToxA superfamily
IPR038702	Homologous_superfamily	Sodium/potassium-transporting ATPase subunit beta superfamily
IPR038703	Homologous_superfamily	YebF/Cmi superfamily
IPR038704	Homologous_superfamily	YEATS superfamily
IPR038705	Homologous_superfamily	YabP superfamily
IPR038706	Homologous_superfamily	Type VI secretion protein SciN-like superfamily
IPR038707	Homologous_superfamily	Conjugal transfer protein TraQ superfamily
IPR038708	Homologous_superfamily	Gp34-like superfamily
IPR038709	Homologous_superfamily	RNA polymerase sigma-54 factor, core-binding domain superfamily
IPR038710	Homologous_superfamily	Adenovirus Gp19K superfamily
IPR038711	Homologous_superfamily	Leucine Rich repeat protein, N-terminal domain superfamily
IPR038712	Homologous_superfamily	PixA-like superfamily
IPR038713	Homologous_superfamily	Terminase small subunit, N-terminal domain superfamily
IPR038714	Homologous_superfamily	YfeY-like superfamily
IPR038715	Homologous_superfamily	RNA polymerase inhibitor superfamily
IPR038716	Homologous_superfamily	Ribosomal protein P1/P2, N-terminal domain
IPR038718	Homologous_superfamily	SNF2-like, N-terminal domain superfamily
IPR038719	Homologous_superfamily	Phycobilisome, alpha/beta subunit superfamily
IPR038763	Homologous_superfamily	DHH phosphoesterase superfamily
IPR038765	Homologous_superfamily	Papain-like cysteine peptidase superfamily
IPR038770	Homologous_superfamily	Sodium/solute symporter superfamily
IPR039261	Homologous_superfamily	Ferredoxin-NADP reductase (FNR), nucleotide-binding domain
IPR039362	Homologous_superfamily	Autophagy-related protein 29 superfamily
IPR039399	Homologous_superfamily	Deltex, C-terminal domain superfamily
IPR040442	Homologous_superfamily	Pyruvate kinase-like domain superfamily
IPR041814	Homologous_superfamily	Type III secretion system virulence factor YopR, core domain
IPR041817	Homologous_superfamily	Intein homing endonuclease, domain IV
IPR041851	Homologous_superfamily	RecBCD enzyme subunit RecD, N-terminal domain
IPR041854	Homologous_superfamily	BFD-like [2Fe-2S]-binding domain superfamily
IPR041855	Homologous_superfamily	Lysin B, C-terminal linker domain
IPR041856	Homologous_superfamily	Glutamine-dependent NAD+ synthetase, C-terminal
IPR041881	Homologous_superfamily	Coenzyme PQQ synthesis protein D superfamily
IPR041883	Homologous_superfamily	PilM protein, N-terminal domain
IPR041884	Homologous_superfamily	PilM protein, C-terminal domain
IPR041885	Homologous_superfamily	MAN1, winged-helix domain
IPR041893	Homologous_superfamily	Antirestriction protein ArdA, domain 3
IPR041895	Homologous_superfamily	Antirestriction protein ArdA, domain 1
IPR041896	Homologous_superfamily	Antirestriction protein ArdA, domain 2
IPR041898	Homologous_superfamily	MAGE homology domain, winged helix WH1 motif
IPR041899	Homologous_superfamily	MAGE homology domain, winged helix WH2 motif
IPR041902	Homologous_superfamily	CtsR, N-terminal domain superfamily
IPR041908	Homologous_superfamily	CtsR, C-terminal domain superfamily
IPR041909	Homologous_superfamily	Sbi, C3 binding domain IV
IPR041910	Homologous_superfamily	Alpha-helical PorB/PorC
IPR041913	Homologous_superfamily	DNA polymerase delta subunit 3 superfamily
```
