## Supplementary material for "RefPlantNLR: a comprehensive collection of experimentally validated plant NLRs": RefPlantNLR_90.clstr

```
>Cluster 0
0	2629aa, >Rpp4C4... *
>Cluster 1
0	2116aa, >Tsw... *
>Cluster 2
0	2048aa, >Ma... *
>Cluster 3
0	1895aa, >WRKY19... *
>Cluster 4
0	1845aa, >Ta4ANPR1... *
1	1840aa, >Ta7DNPR1... at 92.17%
>Cluster 5
0	1824aa, >Prf... *
>Cluster 6
0	1810aa, >RGC2B... *
>Cluster 7
0	1807aa, >NbPRFa... *
>Cluster 8
0	1802aa, >Xa1... *
1	1709aa, >Xo1... at 90.75%
>Cluster 9
0	1745aa, >Pvr4... *
>Cluster 10
0	1697aa, >Rph15... *
>Cluster 11
0	1688aa, >NbPRFb... *
>Cluster 12
0	1652aa, >Ta7ANPR1... *
>Cluster 13
0	1629aa, >RGA2a... *
>Cluster 14
0	1624aa, >Sr21... *
>Cluster 15
0	1613aa, >CHS3... *
>Cluster 16
0	1586aa, >Yr7... *
>Cluster 17
0	1303aa, >L... at 90.18%
1	1581aa, >L2... *
2	1294aa, >L6... at 90.34%
3	1294aa, >L11... at 90.65%
>Cluster 18
0	1576aa, >YrU1... *
>Cluster 19
0	1534aa, >Pm60b... *
>Cluster 20
0	1522aa, >Yr5... *
1	876aa, >YrSP... at 99.43%
>Cluster 21
0	1490aa, >Tsn1... *
>Cluster 22
0	1482aa, >Adnr1... *
>Cluster 23
0	1462aa, >RPP1-EstA... at 99.86%
1	1467aa, >RPP1-ZdrA... *
>Cluster 24
0	1467aa, >Vat... *
>Cluster 25
0	1454aa, >Pm60... *
>Cluster 26
0	1449aa, >SIKIC2... *
>Cluster 27
0	1437aa, >SNC1... *
>Cluster 28
0	1428aa, >TmPm3... *
>Cluster 29
0	1427aa, >Pi63... *
>Cluster 30
0	1415aa, >Pm3a... *
1	1415aa, >Pm3b... at 96.75%
2	1413aa, >Pm3c... at 95.82%
3	1413aa, >Pm3CS... at 96.46%
4	1413aa, >Pm3d... at 96.32%
5	1413aa, >Pm3e... at 96.39%
6	1414aa, >Pm3f... at 97.74%
7	1413aa, >Pm3g... at 96.25%
8	1413aa, >Pm3k... at 94.62%
>Cluster 31
0	1414aa, >Pm17... *
>Cluster 32
0	1412aa, >alpha-WOLF2... *
>Cluster 33
0	1401aa, >Wed... *
>Cluster 34
0	1398aa, >MrRPV1... *
>Cluster 35
0	1388aa, >FB_MR5... *
>Cluster 36
0	1381aa, >alpha-WOLF15... *
1	1381aa, >alpha-WOLF16... at 97.18%
>Cluster 37
0	1380aa, >Napostrophe... *
>Cluster 38
0	1378aa, >RPG5... *
>Cluster 39
0	1378aa, >RRS1-R... *
1	1288aa, >RRS1-S... at 98.45%
2	1373aa, >RRS1-Ws... at 98.83%
3	1378aa, >SLH1... at 100.00%
>Cluster 40
0	1375aa, >Pm8... *
>Cluster 41
0	1374aa, >Pm60a... *
>Cluster 42
0	1372aa, >RRS1B... *
>Cluster 43
0	1361aa, >RPP5... *
>Cluster 44
0	1344aa, >Lr1... *
>Cluster 45
0	1332aa, >Ty-2... *
>Cluster 46
0	1331aa, >MrRUN1... *
>Cluster 47
0	1315aa, >L^1... at 98.33%
1	1315aa, >L^1a... at 98.48%
2	1317aa, >L^1c... at 98.79%
3	1315aa, >L^2... at 98.86%
4	1315aa, >L^2b... at 97.79%
5	1328aa, >L^3... *
6	1315aa, >L^4... at 97.79%
>Cluster 48
0	1323aa, >Bph14... *
>Cluster 49
0	1309aa, >RPP2A... *
>Cluster 50
0	1306aa, >Roq1... *
>Cluster 51
0	1305aa, >M... *
>Cluster 52
0	1301aa, >L3... at 94.54%
1	1301aa, >L4... at 94.62%
2	1304aa, >L5... *
3	1294aa, >L7... at 92.97%
4	1291aa, >L9... at 91.17%
5	1301aa, >L10... at 94.54%
6	1294aa, >LH... at 93.43%
>Cluster 53
0	1302aa, >HvPm3... *
>Cluster 54
0	1302aa, >Rpi-chcl... *
>Cluster 55
0	1299aa, >alpha-WOLF9... *
>Cluster 56
0	1299aa, >PIH-X... *
>Cluster 57
0	1296aa, >Pb1... *
>Cluster 58
0	1295aa, >Rsv3... *
>Cluster 59
0	1293aa, >R1... *
>Cluster 60
0	1292aa, >Rp1-D... *
>Cluster 61
0	1289aa, >Pi35... at 97.91%
1	1290aa, >Pi37... *
2	1290aa, >Pish... at 98.37%
>Cluster 62
0	1288aa, >Pi64... *
>Cluster 63
0	1283aa, >Hero-A... *
>Cluster 64
0	1283aa, >R3b... *
>Cluster 65
0	1282aa, >R3a... *
1	1282aa, >Rpi-sto2... at 99.69%
>Cluster 66
0	1279aa, >Pl8... *
>Cluster 67
0	1277aa, >Pm2... *
>Cluster 68
0	1267aa, >Rpi-blb2... *
>Cluster 69
0	1266aa, >I2... *
>Cluster 70
0	1264aa, >Rpp1-R1... *
>Cluster 71
0	1259aa, >Rpp1-R3... *
>Cluster 72
0	1258aa, >Rp3-1... *
>Cluster 73
0	1257aa, >CaMi... *
1	1257aa, >Mi-1... at 99.36%
>Cluster 74
0	1253aa, >Rpp1-R4... *
>Cluster 75
0	1251aa, >Pib... *
>Cluster 76
0	1250aa, >Rpp1-R5... *
>Cluster 77
0	1249aa, >Rps1-k-2... *
>Cluster 78
0	1246aa, >Sw5-b... *
>Cluster 79
0	1245aa, >R8... *
>Cluster 80
0	1232aa, >Mal-R... *
>Cluster 81
0	1232aa, >RDG2A... *
>Cluster 82
0	1230aa, >Sr45... *
>Cluster 83
0	1229aa, >Rps1-k-1... *
>Cluster 84
0	1226aa, >Bph1/9-1... *
1	1218aa, >Bph1/9-2... at 91.13%
2	1214aa, >Bph1/9-7... at 95.88%
>Cluster 85
0	1221aa, >RPP1-WsB... *
>Cluster 86
0	1219aa, >DSC1... *
>Cluster 87
0	1218aa, >PmR1... *
>Cluster 88
0	1217aa, >Rpg1b... *
>Cluster 89
0	1217aa, >RPP1-WsC... *
>Cluster 90
0	1217aa, >RPS4... *
1	1217aa, >RPS4^No-0... at 99.42%
2	1217aa, >RPS4-Ws... at 99.59%
>Cluster 91
0	1216aa, >Dm2d^Uk-1... *
>Cluster 92
0	1215aa, >RPP28... *
>Cluster 93
0	1212aa, >Rpg1r... *
>Cluster 94
0	1211aa, >P... *
1	1211aa, >P2... at 99.17%
>Cluster 95
0	1210aa, >DSC2... *
>Cluster 96
0	1210aa, >RPP2B... *
>Cluster 97
0	1169aa, >Dm2h^Bla-1... at 94.87%
1	1207aa, >DM2h^Ler... *
>Cluster 98
0	1206aa, >Bph1/9-9... *
>Cluster 99
0	1201aa, >alpha-WOLF8... *
>Cluster 100
0	1197aa, >CSA1... *
>Cluster 101
0	1194aa, >Pc... *
>Cluster 102
0	1189aa, >RPP1-WsA... *
>Cluster 103
0	1187aa, >TAO1... *
>Cluster 104
0	1186aa, >RSG3-301... *
>Cluster 105
0	1180aa, >beta-WOLF0... *
>Cluster 106
0	1121aa, >alpha-CMV... at 90.99%
1	1177aa, >alpha-WOLF6... *
2	1177aa, >alpha-WOLF6b... at 99.83%
3	1177aa, >alpha-WOLF6c... at 99.75%
>Cluster 107
0	1170aa, >LAZ5... *
>Cluster 108
0	1168aa, >PvLOV... *
>Cluster 109
0	1168aa, >RGA2... *
>Cluster 110
0	1168aa, >VICTR... *
>Cluster 111
0	1166aa, >Prv^1... *
1	1166aa, >Prv^2... at 97.34%
>Cluster 112
0	1165aa, >RPS4B... *
>Cluster 113
0	1147aa, >alpha-WOLF2a... at 93.81%
1	1153aa, >alpha-WOLF4... at 90.63%
2	1151aa, >alpha-WOLF4a... at 90.36%
3	1150aa, >alpha-WOLF7... at 93.30%
4	1163aa, >alpha-WOLF11... *
5	1163aa, >alpha-WOLF12... at 93.90%
6	1150aa, >alpha-WOLF18... at 91.91%
>Cluster 114
0	1163aa, >Rz2... *
>Cluster 115
0	1160aa, >RAC1... *
>Cluster 116
0	1154aa, >RPP1-NdA... *
>Cluster 117
0	1153aa, >alpha-WOLF10... *
>Cluster 118
0	1147aa, >beta-WOLF3... at 95.64%
1	1150aa, >beta-WOLF5a... at 95.13%
2	1153aa, >beta-WOLF11... *
>Cluster 119
0	1147aa, >RPP4... *
>Cluster 120
0	1147aa, >SIKIC1... *
>Cluster 121
0	1146aa, >Bs4... *
>Cluster 122
0	1144aa, >N... *
>Cluster 123
0	1142aa, >beta-WOLF5b... at 99.30%
1	1142aa, >beta-WOLF6b... at 99.12%
2	1143aa, >beta-WOLF9... *
>Cluster 124
0	1143aa, >Pi1-5... *
1	1142aa, >Pi7-J-1... at 95.27%
2	1143aa, >Pik-1... at 99.39%
3	1143aa, >Pik-e1... at 99.65%
4	1142aa, >Pik-h1... at 95.36%
5	1143aa, >Pik-m1... at 99.91%
6	1142aa, >Pik-p1... at 95.18%
7	1143aa, >Pik-s1... at 99.83%
>Cluster 125
0	1138aa, >RPP7... at 95.08%
1	1133aa, >RPP7^Koch-1... at 95.15%
2	1141aa, >RPP7^Krazo-2... *
3	1108aa, >RPP7^Mrk-0... at 92.24%
>Cluster 126
0	1136aa, >Gro1-4... *
>Cluster 127
0	1134aa, >WRR8^Sf-2... *
>Cluster 128
0	1133aa, >RT4-4... *
>Cluster 129
0	1131aa, >WRR9^Hi-0... *
>Cluster 130
0	1129aa, >3gG2... *
>Cluster 131
0	1127aa, >RPS6... *
>Cluster 132
0	1126aa, >Y-1... *
>Cluster 133
0	1125aa, >PIK5-NP... *
>Cluster 134
0	1124aa, >KR1... *
>Cluster 135
0	1122aa, >muRdr1H... *
>Cluster 136
0	1119aa, >muRdr1A... *
>Cluster 137
0	1116aa, >Pia-2... *
>Cluster 138
0	1108aa, >Ngc-D... *
>Cluster 139
0	1107aa, >Ta7ANPR1-RGA4... *
>Cluster 140
0	1106aa, >Ta4ANPR1-RGA4... *
>Cluster 141
0	1105aa, >Ry_sto... *
>Cluster 142
0	1099aa, >Pl17... *
>Cluster 143
0	1098aa, >RCT1... *
>Cluster 144
0	1096aa, >WRR4B^Col-0... at 99.27%
1	1097aa, >WRR4B^Ws-2... *
>Cluster 145
0	1096aa, >Pi-ta-RGA4... *
>Cluster 146
0	1095aa, >Rvi15... *
>Cluster 147
0	1090aa, >RPP7b^Lerik1-3... *
>Cluster 148
0	1063aa, >Pi5-2... at 98.97%
1	1082aa, >Pii-2... *
>Cluster 149
0	1080aa, >Lr21... *
>Cluster 150
0	1077aa, >GhDSC1... *
>Cluster 151
0	1073aa, >Fom-2... *
>Cluster 152
0	1068aa, >YrAS2388R... *
>Cluster 153
0	1067aa, >Dm1^Uk-3... *
>Cluster 154
0	1067aa, >Pm5a... *
1	1062aa, >Pm5b... at 99.15%
2	1067aa, >Pm5-BMDM... at 99.81%
3	1067aa, >Pm5-CS... at 99.91%
4	1067aa, >Pm5e... at 99.72%
5	1067aa, >Pm5-ND... at 100.00%
>Cluster 155
0	1066aa, >Ta7DNPR1-RGA4... *
>Cluster 156
0	1060aa, >Pi54... *
>Cluster 157
0	1056aa, >Pi36... *
>Cluster 158
0	1055aa, >SSI4... *
>Cluster 159
0	1052aa, >TuNI... *
>Cluster 160
0	1051aa, >HRG1... *
>Cluster 161
0	1049aa, >Pi5-3... *
>Cluster 162
0	1049aa, >SOC3... *
1	1049aa, >WRR12^Ler-0... at 99.81%
>Cluster 163
0	1046aa, >DM10^Col-0... *
1	729aa, >DM10^Tuescha9... at 97.12%
>Cluster 164
0	1044aa, >PIK6-NP... *
>Cluster 165
0	1042aa, >PiPR1... *
>Cluster 166
0	1033aa, >Pi-ta... *
>Cluster 167
0	1032aa, >Pi2... at 99.32%
1	1032aa, >Pi9... at 95.35%
2	1032aa, >PigmR... at 96.80%
3	1032aa, >PigmS... at 96.71%
4	1033aa, >Piz-t... *
>Cluster 168
0	1027aa, >TaRPP13-3... *
>Cluster 169
0	1025aa, >Pi5-1... *
1	1025aa, >Pii-1... at 99.41%
>Cluster 170
0	1021aa, >Pi1-6... *
1	1021aa, >Pi7-J-2... at 99.61%
2	1021aa, >Pik-2... at 99.90%
3	1021aa, >Pik-e2... at 99.61%
4	1021aa, >Pik-h2... at 99.61%
5	1021aa, >Pik-m2... at 99.90%
6	1021aa, >Pik-p2... at 99.61%
7	1021aa, >Pik-s2... at 99.90%
>Cluster 171
0	1019aa, >TNL2-PN40024... *
>Cluster 172
0	1017aa, >RLM1B... *
>Cluster 173
0	1013aa, >Rpi-amr1e... *
1	986aa, >Rpi-amr1e-1032... at 90.97%
2	987aa, >Rpi-amr1e-1123... at 90.27%
3	986aa, >Rpi-amr1e-3408... at 90.87%
>Cluster 174
0	1007aa, >WRR4A^Col-0... *
>Cluster 175
0	1001aa, >SIKIC3... *
>Cluster 176
0	997aa, >Adnr1-RGA4... at 99.10%
1	998aa, >YrU1-RGA4... *
>Cluster 177
0	997aa, >RLM1A... *
>Cluster 178
0	996aa, >Pia-1... *
>Cluster 179
0	989aa, >Pit... *
>Cluster 180
0	988aa, >Rpi-bt1... *
>Cluster 181
0	961aa, >Rpi-amr1e-1101... at 93.55%
1	976aa, >Rpi-amr1e-2272... at 92.83%
2	960aa, >Rpi-amr1e-2300... at 91.56%
3	986aa, >Rpi-amr1e-2307... *
4	961aa, >Rpi-amr1e-3409... at 93.55%
>Cluster 182
0	984aa, >Pm41... *
>Cluster 183
0	982aa, >L1... *
>Cluster 184
0	981aa, >Rph1... *
>Cluster 185
0	980aa, >Rcg1... *
>Cluster 186
0	970aa, >Rpi-blb1... *
1	970aa, >Rpi-pta1... at 99.59%
2	970aa, >Rpi-sto1... at 99.79%
>Cluster 187
0	970aa, >SrTA1662... *
>Cluster 188
0	958aa, >MLA1... at 97.08%
1	951aa, >MLA2... at 90.33%
2	958aa, >MLA3... at 91.02%
3	956aa, >MLA6... at 91.42%
4	961aa, >MLA7... at 90.74%
5	967aa, >MLA8... *
6	951aa, >MLA9... at 92.01%
7	951aa, >MLA10... at 90.85%
8	959aa, >MLA13... at 91.55%
9	958aa, >MLA18-2... at 90.50%
10	961aa, >MLA19-1... at 90.22%
11	952aa, >MLA23... at 91.81%
12	957aa, >MLA27-1... at 90.70%
13	963aa, >MLA27-2... at 90.65%
14	967aa, >MLA28-1... at 93.49%
15	959aa, >MLA30-1... at 90.62%
16	954aa, >MLA31-1... at 90.04%
17	952aa, >MLA34... at 91.49%
18	952aa, >MLA35-1... at 91.81%
19	959aa, >MLA36-1... at 90.62%
20	950aa, >MLA37-1... at 91.16%
21	958aa, >MLA39-1... at 91.65%
>Cluster 189
0	963aa, >MLA25-1... *
>Cluster 190
0	962aa, >TmMLA1... *
>Cluster 191
0	961aa, >MLA12... *
1	959aa, >MLA22... at 90.20%
>Cluster 192
0	961aa, >Sr33... *
>Cluster 193
0	959aa, >Le4... *
>Cluster 194
0	959aa, >MLA16-1... *
1	959aa, >MLA18-1... at 98.85%
>Cluster 195
0	957aa, >MLA32... *
>Cluster 196
0	956aa, >Sr50... *
>Cluster 197
0	951aa, >GbaNA1... *
>Cluster 198
0	948aa, >Sr13... *
>Cluster 199
0	946aa, >HcMLA1... *
>Cluster 200
0	945aa, >TaRCR1... *
>Cluster 201
0	943aa, >AhRRS5... *
>Cluster 202
0	941aa, >Sr22... *
1	938aa, >Sr22-PI190945... at 96.80%
2	940aa, >sr22-PI573523... at 95.11%
3	938aa, >SrTm5... at 96.27%
>Cluster 203
0	939aa, >Pbr1.b... *
1	939aa, >Pbr1.c... at 99.47%
>Cluster 204
0	937aa, >Rx... at 95.84%
1	938aa, >Rx2... *
>Cluster 205
0	926aa, >RPM1... *
>Cluster 206
0	925aa, >CcRpp1... *
>Cluster 207
0	924aa, >Pid3... *
1	924aa, >Pid3-A4... at 99.03%
2	924aa, >Pid3-I1... at 99.35%
3	924aa, >Pid3-W3... at 99.35%
4	924aa, >Pid3-W4... at 99.24%
>Cluster 208
0	924aa, >Sr46... *
>Cluster 209
0	921aa, >CD3.1... *
>Cluster 210
0	921aa, >Lr10... *
>Cluster 211
0	919aa, >Sr35... *
>Cluster 212
0	918aa, >NLS1... *
>Cluster 213
0	912aa, >BjuWRR1... *
>Cluster 214
0	912aa, >Gpa2... *
>Cluster 215
0	912aa, >Lr22a... *
1	912aa, >Lr22a_sus... at 97.48%
>Cluster 216
0	910aa, >LOV1... *
>Cluster 217
0	909aa, >Hrt1... *
1	906aa, >RCY1... at 91.72%
2	906aa, >RPP8... at 91.39%
3	908aa, >rpp8_sus... at 92.18%
>Cluster 218
0	909aa, >Pm21... *
>Cluster 219
0	909aa, >RPS2... *
>Cluster 220
0	905aa, >Bs2... *
>Cluster 221
0	891aa, >Rpi-vnt1.1... at 99.78%
1	905aa, >Rpi-vnt1.2... *
2	905aa, >Rpi-vnt1.3... at 99.89%
>Cluster 222
0	905aa, >Rxo1... *
>Cluster 223
0	903aa, >Rpa1... *
>Cluster 224
0	901aa, >CNL-11990... *
>Cluster 225
0	901aa, >Rpr1... *
>Cluster 226
0	900aa, >BAR1... *
>Cluster 227
0	895aa, >CW9... *
>Cluster 228
0	895aa, >HvRGA1... *
>Cluster 229
0	894aa, >SUMM2... *
>Cluster 230
0	891aa, >NRC3... *
>Cluster 231
0	890aa, >NRC6... *
>Cluster 232
0	889aa, >RPS5... *
>Cluster 233
0	888aa, >NbNRC3... *
>Cluster 234
0	888aa, >NRC1... *
>Cluster 235
0	888aa, >Rpi-amr1e-2271... *
>Cluster 236
0	888aa, >SUT1... *
>Cluster 237
0	887aa, >NRC0... *
>Cluster 238
0	887aa, >Rpi-amr3i... *
>Cluster 239
0	886aa, >NbNRC2a... *
1	886aa, >NbNRC2b... at 97.74%
>Cluster 240
0	886aa, >RPP39... *
1	859aa, >UNI... at 91.15%
>Cluster 241
0	885aa, >NRC2... *
>Cluster 242
0	885aa, >RFL1... *
>Cluster 243
0	881aa, >Dm2h^Uk-1... *
>Cluster 244
0	881aa, >NbNRC4a... *
1	881aa, >NbNRC4b... at 98.30%
2	881aa, >NbNRC4c... at 99.09%
>Cluster 245
0	879aa, >NRC4b... *
>Cluster 246
0	869aa, >NRC4a... *
>Cluster 247
0	865aa, >Rpi-hcb1.1... *
>Cluster 248
0	863aa, >R9a... *
1	863aa, >Rpi-edn2... at 99.54%
>Cluster 249
0	862aa, >Rpi-mcq1.1... *
>Cluster 250
0	861aa, >Tm2... *
1	861aa, >tm2_sus... at 95.35%
2	861aa, >Tm2^2... at 99.54%
3	861aa, >Tm2-nv... at 99.65%
>Cluster 251
0	858aa, >Rpi-hcb1.2... *
>Cluster 252
0	857aa, >CAR1... *
>Cluster 253
0	824aa, >NbPtr1... at 97.09%
1	856aa, >NiattPtr1... *
2	824aa, >NitabPtr1... at 96.60%
3	824aa, >NtomPtr1... at 96.48%
4	823aa, >Ptr1... at 90.04%
>Cluster 254
0	856aa, >Rpi-mcq1.2... *
>Cluster 255
0	852aa, >ZAR1... *
>Cluster 256
0	851aa, >Ph-3... *
>Cluster 257
0	850aa, >NRG1... *
>Cluster 258
0	845aa, >R2... at 94.32%
1	847aa, >R2-like... *
2	845aa, >RPi-abpt... at 98.82%
3	847aa, >Rpi-blb3... at 97.28%
4	847aa, >Rpi-edn1.1... at 99.88%
5	847aa, >Rpi-hjt1.1... at 94.69%
6	847aa, >Rpi-hjt1.2... at 98.82%
7	847aa, >Rpi-hjt1.3... at 94.81%
8	847aa, >Rpi-snk1.1... at 96.22%
9	844aa, >Rpi-snk1.2... at 94.55%
>Cluster 259
0	845aa, >NbZAR1... *
>Cluster 260
0	831aa, >RPP13-Rld-2... *
>Cluster 261
0	828aa, >NbADR1... *
>Cluster 262
0	827aa, >CaPtr1... *
1	823aa, >StrPtr1... at 93.07%
>Cluster 263
0	820aa, >RPP13-Nd-1... at 97.07%
1	824aa, >RPP13-UKID5... *
2	820aa, >RPP13-UKID34... at 97.07%
3	824aa, >RPP13-UKID36... at 99.88%
4	824aa, >RPP13-UKID80... at 99.88%
>Cluster 264
0	824aa, >Yr-10... *
>Cluster 265
0	816aa, >ADR1-L1... *
>Cluster 266
0	816aa, >L8... *
>Cluster 267
0	815aa, >AtNRG1.2... *
>Cluster 268
0	811aa, >ADR1-L2... *
>Cluster 269
0	809aa, >AtNRG1.1... *
>Cluster 270
0	796aa, >RLM3_Col... *
>Cluster 271
0	787aa, >ADR1... *
>Cluster 272
0	771aa, >SpNBS-LRR... *
>Cluster 273
0	712aa, >Fom-1... *
>Cluster 274
0	702aa, >DAR5... *
>Cluster 275
0	696aa, >NtTPN1... *
>Cluster 276
0	665aa, >RXL... *
>Cluster 277
0	636aa, >GmKR3... *
>Cluster 278
0	623aa, >ADR1-L3... *
>Cluster 279
0	531aa, >TN13... *
>Cluster 280
0	420aa, >CHS1... *
>Cluster 281
0	380aa, >TN2... *
```
