## Supplementary material for "RefPlantNLR: a comprehensive collection of experimentally validated plant NLRs": RefPlantNLR_v.20201113_442_AA_all.fasta.gff3 (part 1 of 3)

```
##gff-version 3
##feature-ontology http://song.cvs.sourceforge.net/viewvc/song/ontology/sofa.obo?revision=1.269
##interproscan-version 5.47-82.0
##sequence-region alpha-WOLF18 1 1150
alpha-WOLF18	.	polypeptide	1	1150	.	+	.	ID=alpha-WOLF18;md5=3bdbe73dbb4434da0c1628bc2c297376
alpha-WOLF18	Pfam	protein_match	11	97	5.0E-10	+	.	date=29-11-2020;Target=alpha-WOLF18 11 97;ID=match$1_11_97;signature_desc=Rx N-terminal domain;Name=PF18052;status=T;Dbxref="InterPro:IPR041118"
alpha-WOLF18	Gene3D	protein_match	510	676	4.4E-24	+	.	date=29-11-2020;Target=alpha-WOLF18 510 676;ID=match$2_510_676;Name=G3DSA:3.80.10.10;status=T;Dbxref="InterPro:IPR032675"
alpha-WOLF18	Pfam	protein_match	169	416	6.1E-43	+	.	date=29-11-2020;Target=alpha-WOLF18 169 416;ID=match$3_169_416;signature_desc=NB-ARC domain;Name=PF00931;status=T;Dbxref="InterPro:IPR002182"
alpha-WOLF18	Pfam	protein_match	593	651	4.0E-7	+	.	date=29-11-2020;Target=alpha-WOLF18 593 651;ID=match$4_593_651;signature_desc=Leucine rich repeat;Name=PF13855;status=T;Dbxref="InterPro:IPR001611"
alpha-WOLF18	Gene3D	protein_match	924	1137	8.3E-20	+	.	date=29-11-2020;Target=alpha-WOLF18 924 1137;ID=match$5_924_1137;Name=G3DSA:3.80.10.10;status=T;Dbxref="InterPro:IPR032675"
alpha-WOLF18	SUPERFAMILY	protein_match	153	429	5.32E-58	+	.	date=29-11-2020;Target=alpha-WOLF18 153 429;ID=match$6_153_429;Name=SSF52540;status=T;Dbxref="InterPro:IPR027417"
alpha-WOLF18	PRINTS	protein_match	190	205	1.6E-15	+	.	date=29-11-2020;Target=alpha-WOLF18 190 205;ID=match$7_190_205;signature_desc=Disease resistance protein signature;Name=PR00364;status=T
alpha-WOLF18	PRINTS	protein_match	269	283	1.6E-15	+	.	date=29-11-2020;Target=alpha-WOLF18 269 283;ID=match$7_269_283;signature_desc=Disease resistance protein signature;Name=PR00364;status=T
alpha-WOLF18	PRINTS	protein_match	367	381	1.6E-15	+	.	date=29-11-2020;Target=alpha-WOLF18 367 381;ID=match$7_367_381;signature_desc=Disease resistance protein signature;Name=PR00364;status=T
alpha-WOLF18	PRINTS	protein_match	613	629	1.6E-15	+	.	date=29-11-2020;Target=alpha-WOLF18 613 629;ID=match$7_613_629;signature_desc=Disease resistance protein signature;Name=PR00364;status=T
alpha-WOLF18	Gene3D	protein_match	155	324	1.5E-35	+	.	date=29-11-2020;Target=alpha-WOLF18 155 324;ID=match$8_155_324;Name=G3DSA:3.40.50.300;status=T
alpha-WOLF18	Gene3D	protein_match	708	923	1.1E-14	+	.	date=29-11-2020;Target=alpha-WOLF18 708 923;ID=match$9_708_923;Name=G3DSA:3.80.10.10;status=T;Dbxref="InterPro:IPR032675"
alpha-WOLF18	SUPERFAMILY	protein_match	833	1128	3.3E-26	+	.	date=29-11-2020;Target=alpha-WOLF18 833 1128;ID=match$10_833_1128;Name=SSF52047;status=T
alpha-WOLF18	SUPERFAMILY	protein_match	482	955	8.84E-39	+	.	date=29-11-2020;Target=alpha-WOLF18 482 955;ID=match$11_482_955;Name=SSF52058;status=T
##sequence-region RT4-4 1 1133
RT4-4	.	polypeptide	1	1133	.	+	.	ID=RT4-4;md5=8e12dcf1fb3f6a193ead2fd6b4860234
RT4-4	Pfam	protein_match	606	622	3.7E-5	+	.	date=29-11-2020;Target=RT4-4 606 622;ID=match$12_606_622;signature_desc=Leucine Rich Repeat;Name=PF07725;status=T;Dbxref="InterPro:IPR011713"
RT4-4	Gene3D	protein_match	844	952	1.8E-16	+	.	date=29-11-2020;Target=RT4-4 844 952;ID=match$13_844_952;Name=G3DSA:3.80.10.10;status=T;Dbxref="InterPro:IPR032675"
RT4-4	Gene3D	protein_match	181	343	4.9E-31	+	.	date=29-11-2020;Target=RT4-4 181 343;ID=match$14_181_343;Name=G3DSA:3.40.50.300;status=T
RT4-4	SUPERFAMILY	protein_match	502	824	4.93E-37	+	.	date=29-11-2020;Target=RT4-4 502 824;ID=match$15_502_824;Name=SSF52058;status=T
RT4-4	PRINTS	protein_match	215	230	4.1E-24	+	.	date=29-11-2020;Target=RT4-4 215 230;ID=match$16_215_230;signature_desc=Disease resistance protein signature;Name=PR00364;status=T
RT4-4	PRINTS	protein_match	290	304	4.1E-24	+	.	date=29-11-2020;Target=RT4-4 290 304;ID=match$16_290_304;signature_desc=Disease resistance protein signature;Name=PR00364;status=T
RT4-4	PRINTS	protein_match	383	397	4.1E-24	+	.	date=29-11-2020;Target=RT4-4 383 397;ID=match$16_383_397;signature_desc=Disease resistance protein signature;Name=PR00364;status=T
RT4-4	PRINTS	protein_match	764	780	4.1E-24	+	.	date=29-11-2020;Target=RT4-4 764 780;ID=match$16_764_780;signature_desc=Disease resistance protein signature;Name=PR00364;status=T
RT4-4	SUPERFAMILY	protein_match	756	994	2.11E-22	+	.	date=29-11-2020;Target=RT4-4 756 994;ID=match$17_756_994;Name=SSF52058;status=T
RT4-4	Pfam	protein_match	212	431	5.3E-31	+	.	date=29-11-2020;Target=RT4-4 212 431;ID=match$18_212_431;signature_desc=NB-ARC domain;Name=PF00931;status=T;Dbxref="InterPro:IPR002182"
RT4-4	ProSiteProfiles	protein_match	19	156	28.45	+	.	date=29-11-2020;Target=RT4-4 19 156;ID=match$19_19_156;signature_desc=TIR domain profile.;Name=PS50104;status=T;Dbxref="InterPro:IPR000157"
RT4-4	SUPERFAMILY	protein_match	180	442	2.3E-62	+	.	date=29-11-2020;Target=RT4-4 180 442;ID=match$20_180_442;Name=SSF52540;status=T;Dbxref="InterPro:IPR027417"
RT4-4	SUPERFAMILY	protein_match	11	159	1.57E-41	+	.	date=29-11-2020;Target=RT4-4 11 159;ID=match$21_11_159;Name=SSF52200;status=T;Dbxref="InterPro:IPR035897"
RT4-4	Pfam	protein_match	22	181	2.0E-44	+	.	date=29-11-2020;Target=RT4-4 22 181;ID=match$22_22_181;signature_desc=TIR domain;Name=PF01582;status=T;Dbxref="InterPro:IPR000157"
RT4-4	Gene3D	protein_match	15	180	1.5E-65	+	.	date=29-11-2020;Target=RT4-4 15 180;ID=match$23_15_180;Name=G3DSA:3.40.50.10140;status=T;Dbxref="InterPro:IPR035897"
RT4-4	SMART	protein_match	20	156	2.5E-40	+	.	date=29-11-2020;Target=RT4-4 20 156;ID=match$24_20_156;Name=SM00255;status=T;Dbxref="InterPro:IPR000157"
RT4-4	SMART	protein_match	790	813	220.0	+	.	date=29-11-2020;Target=RT4-4 790 813;ID=match$25_790_813;Name=SM00369;status=T;Dbxref="InterPro:IPR003591"
RT4-4	SMART	protein_match	886	909	4.7	+	.	date=29-11-2020;Target=RT4-4 886 909;ID=match$25_886_909;Name=SM00369;status=T;Dbxref="InterPro:IPR003591"
RT4-4	SMART	protein_match	861	885	300.0	+	.	date=29-11-2020;Target=RT4-4 861 885;ID=match$25_861_885;Name=SM00369;status=T;Dbxref="InterPro:IPR003591"
RT4-4	SMART	protein_match	719	742	79.0	+	.	date=29-11-2020;Target=RT4-4 719 742;ID=match$25_719_742;Name=SM00369;status=T;Dbxref="InterPro:IPR003591"
RT4-4	Gene3D	protein_match	538	843	2.6E-39	+	.	date=29-11-2020;Target=RT4-4 538 843;ID=match$26_538_843;Name=G3DSA:3.80.10.10;status=T;Dbxref="InterPro:IPR032675"
##sequence-region WRR4B^Col-0 1 1096
WRR4B^Col-0	.	polypeptide	1	1096	.	+	.	ID=WRR4B^Col-0;md5=c4f99734f4db439827383c618ba5e07a
WRR4B^Col-0	Gene3D	protein_match	719	847	1.8E-14	+	.	date=29-11-2020;Target=WRR4B^Col-0 719 847;ID=match$27_719_847;Name=G3DSA:3.80.10.10;status=T;Dbxref="InterPro:IPR032675"
WRR4B^Col-0	SUPERFAMILY	protein_match	174	439	5.17E-54	+	.	date=29-11-2020;Target=WRR4B^Col-0 174 439;ID=match$28_174_439;Name=SSF52540;status=T;Dbxref="InterPro:IPR027417"
WRR4B^Col-0	PRINTS	protein_match	211	226	4.9E-21	+	.	date=29-11-2020;Target=WRR4B^Col-0 211 226;ID=match$29_211_226;signature_desc=Disease resistance protein signature;Name=PR00364;status=T
WRR4B^Col-0	PRINTS	protein_match	288	302	4.9E-21	+	.	date=29-11-2020;Target=WRR4B^Col-0 288 302;ID=match$29_288_302;signature_desc=Disease resistance protein signature;Name=PR00364;status=T
WRR4B^Col-0	PRINTS	protein_match	380	394	4.9E-21	+	.	date=29-11-2020;Target=WRR4B^Col-0 380 394;ID=match$29_380_394;signature_desc=Disease resistance protein signature;Name=PR00364;status=T
WRR4B^Col-0	PRINTS	protein_match	782	798	4.9E-21	+	.	date=29-11-2020;Target=WRR4B^Col-0 782 798;ID=match$29_782_798;signature_desc=Disease resistance protein signature;Name=PR00364;status=T
WRR4B^Col-0	SUPERFAMILY	protein_match	416	502	7.89E-6	+	.	date=29-11-2020;Target=WRR4B^Col-0 416 502;ID=match$30_416_502;Name=SSF46785;status=T;Dbxref="InterPro:IPR036390"
WRR4B^Col-0	Gene3D	protein_match	11	180	4.3E-62	+	.	date=29-11-2020;Target=WRR4B^Col-0 11 180;ID=match$31_11_180;Name=G3DSA:3.40.50.10140;status=T;Dbxref="InterPro:IPR035897"
WRR4B^Col-0	SMART	protein_match	14	151	9.9E-52	+	.	date=29-11-2020;Target=WRR4B^Col-0 14 151;ID=match$32_14_151;Name=SM00255;status=T;Dbxref="InterPro:IPR000157"
WRR4B^Col-0	Pfam	protein_match	604	623	1.3E-10	+	.	date=29-11-2020;Target=WRR4B^Col-0 604 623;ID=match$33_604_623;signature_desc=Leucine Rich Repeat;Name=PF07725;status=T;Dbxref="InterPro:IPR011713"
WRR4B^Col-0	Gene3D	protein_match	181	339	2.0E-25	+	.	date=29-11-2020;Target=WRR4B^Col-0 181 339;ID=match$34_181_339;Name=G3DSA:3.40.50.300;status=T
WRR4B^Col-0	ProSiteProfiles	protein_match	13	151	27.762	+	.	date=29-11-2020;Target=WRR4B^Col-0 13 151;ID=match$35_13_151;signature_desc=TIR domain profile.;Name=PS50104;status=T;Dbxref="InterPro:IPR000157"
WRR4B^Col-0	Pfam	protein_match	192	428	5.5E-20	+	.	date=29-11-2020;Target=WRR4B^Col-0 192 428;ID=match$36_192_428;signature_desc=NB-ARC domain;Name=PF00931;status=T;Dbxref="InterPro:IPR002182"
WRR4B^Col-0	SUPERFAMILY	protein_match	4	153	8.5E-39	+	.	date=29-11-2020;Target=WRR4B^Col-0 4 153;ID=match$37_4_153;Name=SSF52200;status=T;Dbxref="InterPro:IPR035897"
WRR4B^Col-0	Pfam	protein_match	15	188	1.5E-52	+	.	date=29-11-2020;Target=WRR4B^Col-0 15 188;ID=match$38_15_188;signature_desc=TIR domain;Name=PF01582;status=T;Dbxref="InterPro:IPR000157"
WRR4B^Col-0	SUPERFAMILY	protein_match	535	841	4.19E-40	+	.	date=29-11-2020;Target=WRR4B^Col-0 535 841;ID=match$39_535_841;Name=SSF52058;status=T
WRR4B^Col-0	SMART	protein_match	208	367	7.0E-6	+	.	date=29-11-2020;Target=WRR4B^Col-0 208 367;ID=match$40_208_367;Name=SM00382;status=T;Dbxref="InterPro:IPR003593"
WRR4B^Col-0	Gene3D	protein_match	533	718	1.3E-16	+	.	date=29-11-2020;Target=WRR4B^Col-0 533 718;ID=match$41_533_718;Name=G3DSA:3.80.10.10;status=T;Dbxref="InterPro:IPR032675"
##sequence-region L6 1 1294
L6	.	polypeptide	1	1294	.	+	.	ID=L6;md5=788a24089320ad98587cf3f9fc787d66
L6	Pfam	protein_match	241	480	2.7E-31	+	.	date=29-11-2020;Target=L6 241 480;ID=match$42_241_480;signature_desc=NB-ARC domain;Name=PF00931;status=T;Dbxref="InterPro:IPR002182"
L6	Pfam	protein_match	61	228	3.6E-38	+	.	date=29-11-2020;Target=L6 61 228;ID=match$43_61_228;signature_desc=TIR domain;Name=PF01582;status=T;Dbxref="InterPro:IPR000157"
L6	SUPERFAMILY	protein_match	228	493	6.64E-57	+	.	date=29-11-2020;Target=L6 228 493;ID=match$44_228_493;Name=SSF52540;status=T;Dbxref="InterPro:IPR027417"
L6	SUPERFAMILY	protein_match	53	202	1.57E-37	+	.	date=29-11-2020;Target=L6 53 202;ID=match$45_53_202;Name=SSF52200;status=T;Dbxref="InterPro:IPR035897"
L6	SUPERFAMILY	protein_match	538	1035	4.65E-27	+	.	date=29-11-2020;Target=L6 538 1035;ID=match$46_538_1035;Name=SSF52058;status=T
L6	Gene3D	protein_match	1150	1280	2.2E-12	+	.	date=29-11-2020;Target=L6 1150 1280;ID=match$47_1150_1280;Name=G3DSA:3.80.10.10;status=T;Dbxref="InterPro:IPR032675"
L6	ProSiteProfiles	protein_match	59	199	29.935	+	.	date=29-11-2020;Target=L6 59 199;ID=match$48_59_199;signature_desc=TIR domain profile.;Name=PS50104;status=T;Dbxref="InterPro:IPR000157"
L6	SUPERFAMILY	protein_match	1050	1268	1.65E-22	+	.	date=29-11-2020;Target=L6 1050 1268;ID=match$49_1050_1268;Name=SSF52047;status=T
L6	Gene3D	protein_match	59	225	5.5E-62	+	.	date=29-11-2020;Target=L6 59 225;ID=match$50_59_225;Name=G3DSA:3.40.50.10140;status=T;Dbxref="InterPro:IPR035897"
L6	Gene3D	protein_match	1003	1149	1.5E-18	+	.	date=29-11-2020;Target=L6 1003 1149;ID=match$51_1003_1149;Name=G3DSA:3.80.10.10;status=T;Dbxref="InterPro:IPR032675"
L6	SMART	protein_match	60	199	1.7E-50	+	.	date=29-11-2020;Target=L6 60 199;ID=match$52_60_199;Name=SM00255;status=T;Dbxref="InterPro:IPR000157"
L6	PRINTS	protein_match	260	275	1.5E-20	+	.	date=29-11-2020;Target=L6 260 275;ID=match$53_260_275;signature_desc=Disease resistance protein signature;Name=PR00364;status=T
L6	PRINTS	protein_match	338	352	1.5E-20	+	.	date=29-11-2020;Target=L6 338 352;ID=match$53_338_352;signature_desc=Disease resistance protein signature;Name=PR00364;status=T
L6	PRINTS	protein_match	433	447	1.5E-20	+	.	date=29-11-2020;Target=L6 433 447;ID=match$53_433_447;signature_desc=Disease resistance protein signature;Name=PR00364;status=T
L6	PRINTS	protein_match	1083	1099	1.5E-20	+	.	date=29-11-2020;Target=L6 1083 1099;ID=match$53_1083_1099;signature_desc=Disease resistance protein signature;Name=PR00364;status=T
L6	Gene3D	protein_match	398	483	2.1E-5	+	.	date=29-11-2020;Target=L6 398 483;ID=match$54_398_483;Name=G3DSA:1.10.8.430;status=T
L6	Gene3D	protein_match	592	1002	1.9E-26	+	.	date=29-11-2020;Target=L6 592 1002;ID=match$55_592_1002;Name=G3DSA:3.80.10.10;status=T;Dbxref="InterPro:IPR032675"
L6	Gene3D	protein_match	226	393	5.2E-27	+	.	date=29-11-2020;Target=L6 226 393;ID=match$56_226_393;Name=G3DSA:3.40.50.300;status=T
##sequence-region MLA18-2 1 958
MLA18-2	.	polypeptide	1	958	.	+	.	ID=MLA18-2;md5=39a20ca45203f1d31720245be0d5f5a2
MLA18-2	Gene3D	protein_match	543	831	3.6E-24	+	.	date=29-11-2020;Target=MLA18-2 543 831;ID=match$57_543_831;Name=G3DSA:3.80.10.10;status=T;Dbxref="InterPro:IPR032675"
MLA18-2	Pfam	protein_match	7	93	1.4E-19	+	.	date=29-11-2020;Target=MLA18-2 7 93;ID=match$58_7_93;signature_desc=Rx N-terminal domain;Name=PF18052;status=T;Dbxref="InterPro:IPR041118"
MLA18-2	SUPERFAMILY	protein_match	176	435	7.17E-60	+	.	date=29-11-2020;Target=MLA18-2 176 435;ID=match$59_176_435;Name=SSF52540;status=T;Dbxref="InterPro:IPR027417"
MLA18-2	Gene3D	protein_match	159	322	1.2E-32	+	.	date=29-11-2020;Target=MLA18-2 159 322;ID=match$60_159_322;Name=G3DSA:3.40.50.300;status=T
MLA18-2	Pfam	protein_match	196	423	2.8E-44	+	.	date=29-11-2020;Target=MLA18-2 196 423;ID=match$61_196_423;signature_desc=NB-ARC domain;Name=PF00931;status=T;Dbxref="InterPro:IPR002182"
MLA18-2	SUPERFAMILY	protein_match	499	820	2.21E-28	+	.	date=29-11-2020;Target=MLA18-2 499 820;ID=match$62_499_820;Name=SSF52058;status=T
MLA18-2	PRINTS	protein_match	196	211	1.3E-17	+	.	date=29-11-2020;Target=MLA18-2 196 211;ID=match$63_196_211;signature_desc=Disease resistance protein signature;Name=PR00364;status=T
MLA18-2	PRINTS	protein_match	269	283	1.3E-17	+	.	date=29-11-2020;Target=MLA18-2 269 283;ID=match$63_269_283;signature_desc=Disease resistance protein signature;Name=PR00364;status=T
MLA18-2	PRINTS	protein_match	367	381	1.3E-17	+	.	date=29-11-2020;Target=MLA18-2 367 381;ID=match$63_367_381;signature_desc=Disease resistance protein signature;Name=PR00364;status=T
MLA18-2	PRINTS	protein_match	629	645	1.3E-17	+	.	date=29-11-2020;Target=MLA18-2 629 645;ID=match$63_629_645;signature_desc=Disease resistance protein signature;Name=PR00364;status=T
MLA18-2	CDD	protein_match	6	135	4.53317E-21	+	.	date=29-11-2020;Target=MLA18-2 6 135;ID=match$64_6_135;signature_desc=RX-CC_like;Name=cd14798;status=T;Dbxref="InterPro:IPR038005"
##sequence-region RPP7 1 1138
RPP7	.	polypeptide	1	1138	.	+	.	ID=RPP7;md5=26efbbe6f8a071ab96e805f50ec89717
RPP7	Pfam	protein_match	5	82	4.0E-20	+	.	date=29-11-2020;Target=RPP7 5 82;ID=match$65_5_82;signature_desc=Rx N-terminal domain;Name=PF18052;status=T;Dbxref="InterPro:IPR041118"
RPP7	SUPERFAMILY	protein_match	145	435	4.35E-61	+	.	date=29-11-2020;Target=RPP7 145 435;ID=match$66_145_435;Name=SSF52540;status=T;Dbxref="InterPro:IPR027417"
RPP7	PRINTS	protein_match	184	199	3.1E-19	+	.	date=29-11-2020;Target=RPP7 184 199;ID=match$67_184_199;signature_desc=Disease resistance protein signature;Name=PR00364;status=T
RPP7	PRINTS	protein_match	266	280	3.1E-19	+	.	date=29-11-2020;Target=RPP7 266 280;ID=match$67_266_280;signature_desc=Disease resistance protein signature;Name=PR00364;status=T
RPP7	PRINTS	protein_match	364	378	3.1E-19	+	.	date=29-11-2020;Target=RPP7 364 378;ID=match$67_364_378;signature_desc=Disease resistance protein signature;Name=PR00364;status=T
RPP7	PRINTS	protein_match	938	954	3.1E-19	+	.	date=29-11-2020;Target=RPP7 938 954;ID=match$67_938_954;signature_desc=Disease resistance protein signature;Name=PR00364;status=T
RPP7	Pfam	protein_match	166	422	1.2E-67	+	.	date=29-11-2020;Target=RPP7 166 422;ID=match$68_166_422;signature_desc=NB-ARC domain;Name=PF00931;status=T;Dbxref="InterPro:IPR002182"
RPP7	Gene3D	protein_match	747	870	3.3E-12	+	.	date=29-11-2020;Target=RPP7 747 870;ID=match$69_747_870;Name=G3DSA:3.80.10.10;status=T;Dbxref="InterPro:IPR032675"
RPP7	Gene3D	protein_match	871	979	9.1E-14	+	.	date=29-11-2020;Target=RPP7 871 979;ID=match$69_871_979;Name=G3DSA:3.80.10.10;status=T;Dbxref="InterPro:IPR032675"
RPP7	Gene3D	protein_match	981	1125	1.4E-8	+	.	date=29-11-2020;Target=RPP7 981 1125;ID=match$69_981_1125;Name=G3DSA:3.80.10.10;status=T;Dbxref="InterPro:IPR032675"
RPP7	Gene3D	protein_match	407	735	2.4E-11	+	.	date=29-11-2020;Target=RPP7 407 735;ID=match$70_407_735;Name=G3DSA:3.80.10.10;status=T;Dbxref="InterPro:IPR032675"
RPP7	CDD	protein_match	6	124	6.42349E-27	+	.	date=29-11-2020;Target=RPP7 6 124;ID=match$71_6_124;signature_desc=RX-CC_like;Name=cd14798;status=T;Dbxref="InterPro:IPR038005"
RPP7	SUPERFAMILY	protein_match	502	866	5.78E-33	+	.	date=29-11-2020;Target=RPP7 502 866;ID=match$72_502_866;Name=SSF52058;status=T
RPP7	SUPERFAMILY	protein_match	821	1040	3.22E-17	+	.	date=29-11-2020;Target=RPP7 821 1040;ID=match$73_821_1040;Name=SSF52047;status=T
RPP7	Gene3D	protein_match	144	318	1.2E-36	+	.	date=29-11-2020;Target=RPP7 144 318;ID=match$74_144_318;Name=G3DSA:3.40.50.300;status=T
##sequence-region MLA32 1 957
MLA32	.	polypeptide	1	957	.	+	.	ID=MLA32;md5=f34e3dfff31c395acf5d549463d6b1de
MLA32	Gene3D	protein_match	517	856	1.7E-26	+	.	date=29-11-2020;Target=MLA32 517 856;ID=match$75_517_856;Name=G3DSA:3.80.10.10;status=T;Dbxref="InterPro:IPR032675"
MLA32	SUPERFAMILY	protein_match	500	827	4.08E-30	+	.	date=29-11-2020;Target=MLA32 500 827;ID=match$76_500_827;Name=SSF52058;status=T
MLA32	Pfam	protein_match	7	92	8.4E-20	+	.	date=29-11-2020;Target=MLA32 7 92;ID=match$77_7_92;signature_desc=Rx N-terminal domain;Name=PF18052;status=T;Dbxref="InterPro:IPR041118"
MLA32	Gene3D	protein_match	350	425	5.0E-5	+	.	date=29-11-2020;Target=MLA32 350 425;ID=match$78_350_425;Name=G3DSA:1.10.8.430;status=T
MLA32	CDD	protein_match	6	134	1.84879E-20	+	.	date=29-11-2020;Target=MLA32 6 134;ID=match$79_6_134;signature_desc=RX-CC_like;Name=cd14798;status=T;Dbxref="InterPro:IPR038005"
MLA32	Pfam	protein_match	196	423	9.2E-46	+	.	date=29-11-2020;Target=MLA32 196 423;ID=match$80_196_423;signature_desc=NB-ARC domain;Name=PF00931;status=T;Dbxref="InterPro:IPR002182"
MLA32	SUPERFAMILY	protein_match	176	435	9.71E-61	+	.	date=29-11-2020;Target=MLA32 176 435;ID=match$81_176_435;Name=SSF52540;status=T;Dbxref="InterPro:IPR027417"
MLA32	Gene3D	protein_match	159	322	4.2E-33	+	.	date=29-11-2020;Target=MLA32 159 322;ID=match$82_159_322;Name=G3DSA:3.40.50.300;status=T
MLA32	PRINTS	protein_match	196	211	1.4E-17	+	.	date=29-11-2020;Target=MLA32 196 211;ID=match$83_196_211;signature_desc=Disease resistance protein signature;Name=PR00364;status=T
MLA32	PRINTS	protein_match	269	283	1.4E-17	+	.	date=29-11-2020;Target=MLA32 269 283;ID=match$83_269_283;signature_desc=Disease resistance protein signature;Name=PR00364;status=T
MLA32	PRINTS	protein_match	367	381	1.4E-17	+	.	date=29-11-2020;Target=MLA32 367 381;ID=match$83_367_381;signature_desc=Disease resistance protein signature;Name=PR00364;status=T
MLA32	PRINTS	protein_match	629	645	1.4E-17	+	.	date=29-11-2020;Target=MLA32 629 645;ID=match$83_629_645;signature_desc=Disease resistance protein signature;Name=PR00364;status=T
##sequence-region Ph-3 1 851
Ph-3	.	polypeptide	1	851	.	+	.	ID=Ph-3;md5=f92faa174ee2839911fcd04c6dd5b67d
Ph-3	Gene3D	protein_match	146	303	6.9E-32	+	.	date=29-11-2020;Target=Ph-3 146 303;ID=match$84_146_303;Name=G3DSA:3.40.50.300;status=T
Ph-3	SUPERFAMILY	protein_match	478	835	1.68E-13	+	.	date=29-11-2020;Target=Ph-3 478 835;ID=match$85_478_835;Name=SSF52058;status=T
Ph-3	SUPERFAMILY	protein_match	143	412	1.43E-57	+	.	date=29-11-2020;Target=Ph-3 143 412;ID=match$86_143_412;Name=SSF52540;status=T;Dbxref="InterPro:IPR027417"
Ph-3	CDD	protein_match	19	121	4.14695E-18	+	.	date=29-11-2020;Target=Ph-3 19 121;ID=match$87_19_121;signature_desc=RX-CC_like;Name=cd14798;status=T;Dbxref="InterPro:IPR038005"
Ph-3	Gene3D	protein_match	500	851	1.0E-12	+	.	date=29-11-2020;Target=Ph-3 500 851;ID=match$88_500_851;Name=G3DSA:3.80.10.10;status=T;Dbxref="InterPro:IPR032675"
Ph-3	Pfam	protein_match	164	403	3.1E-47	+	.	date=29-11-2020;Target=Ph-3 164 403;ID=match$89_164_403;signature_desc=NB-ARC domain;Name=PF00931;status=T;Dbxref="InterPro:IPR002182"
Ph-3	Pfam	protein_match	9	92	2.7E-15	+	.	date=29-11-2020;Target=Ph-3 9 92;ID=match$90_9_92;signature_desc=Rx N-terminal domain;Name=PF18052;status=T;Dbxref="InterPro:IPR041118"
Ph-3	PRINTS	protein_match	181	196	7.9E-16	+	.	date=29-11-2020;Target=Ph-3 181 196;ID=match$91_181_196;signature_desc=Disease resistance protein signature;Name=PR00364;status=T
Ph-3	PRINTS	protein_match	250	264	7.9E-16	+	.	date=29-11-2020;Target=Ph-3 250 264;ID=match$91_250_264;signature_desc=Disease resistance protein signature;Name=PR00364;status=T
Ph-3	PRINTS	protein_match	351	365	7.9E-16	+	.	date=29-11-2020;Target=Ph-3 351 365;ID=match$91_351_365;signature_desc=Disease resistance protein signature;Name=PR00364;status=T
Ph-3	PRINTS	protein_match	770	786	7.9E-16	+	.	date=29-11-2020;Target=Ph-3 770 786;ID=match$91_770_786;signature_desc=Disease resistance protein signature;Name=PR00364;status=T
Ph-3	Gene3D	protein_match	325	409	2.3E-5	+	.	date=29-11-2020;Target=Ph-3 325 409;ID=match$92_325_409;Name=G3DSA:1.10.8.430;status=T
Ph-3	SMART	protein_match	178	312	0.0024	+	.	date=29-11-2020;Target=Ph-3 178 312;ID=match$93_178_312;Name=SM00382;status=T;Dbxref="InterPro:IPR003593"
##sequence-region CW9 1 895
CW9	.	polypeptide	1	895	.	+	.	ID=CW9;md5=5678775d13470006bdd6c39762517992
CW9	PRINTS	protein_match	186	201	7.9E-18	+	.	date=29-11-2020;Target=CW9 186 201;ID=match$94_186_201;signature_desc=Disease resistance protein signature;Name=PR00364;status=T
CW9	PRINTS	protein_match	260	274	7.9E-18	+	.	date=29-11-2020;Target=CW9 260 274;ID=match$94_260_274;signature_desc=Disease resistance protein signature;Name=PR00364;status=T
CW9	PRINTS	protein_match	358	372	7.9E-18	+	.	date=29-11-2020;Target=CW9 358 372;ID=match$94_358_372;signature_desc=Disease resistance protein signature;Name=PR00364;status=T
CW9	Pfam	protein_match	167	416	2.7E-68	+	.	date=29-11-2020;Target=CW9 167 416;ID=match$95_167_416;signature_desc=NB-ARC domain;Name=PF00931;status=T;Dbxref="InterPro:IPR002182"
CW9	Gene3D	protein_match	515	885	2.7E-32	+	.	date=29-11-2020;Target=CW9 515 885;ID=match$96_515_885;Name=G3DSA:3.80.10.10;status=T;Dbxref="InterPro:IPR032675"
CW9	Gene3D	protein_match	138	310	2.3E-38	+	.	date=29-11-2020;Target=CW9 138 310;ID=match$97_138_310;Name=G3DSA:3.40.50.300;status=T
CW9	SUPERFAMILY	protein_match	145	428	5.62E-67	+	.	date=29-11-2020;Target=CW9 145 428;ID=match$98_145_428;Name=SSF52540;status=T;Dbxref="InterPro:IPR027417"
CW9	CDD	protein_match	2	123	2.62698E-25	+	.	date=29-11-2020;Target=CW9 2 123;ID=match$99_2_123;signature_desc=RX-CC_like;Name=cd14798;status=T;Dbxref="InterPro:IPR038005"
CW9	SUPERFAMILY	protein_match	496	872	2.38E-32	+	.	date=29-11-2020;Target=CW9 496 872;ID=match$100_496_872;Name=SSF52058;status=T
CW9	Pfam	protein_match	6	86	3.5E-18	+	.	date=29-11-2020;Target=CW9 6 86;ID=match$101_6_86;signature_desc=Rx N-terminal domain;Name=PF18052;status=T;Dbxref="InterPro:IPR041118"
##sequence-region Pbr1.c 1 939
Pbr1.c	.	polypeptide	1	939	.	+	.	ID=Pbr1.c;md5=73357f09c7b61c79ff46fe15df10b5bb
Pbr1.c	Pfam	protein_match	171	417	4.6E-49	+	.	date=29-11-2020;Target=Pbr1.c 171 417;ID=match$102_171_417;signature_desc=NB-ARC domain;Name=PF00931;status=T;Dbxref="InterPro:IPR002182"
Pbr1.c	Gene3D	protein_match	153	319	3.4E-36	+	.	date=29-11-2020;Target=Pbr1.c 153 319;ID=match$103_153_319;Name=G3DSA:3.40.50.300;status=T
Pbr1.c	CDD	protein_match	7	131	8.20004E-25	+	.	date=29-11-2020;Target=Pbr1.c 7 131;ID=match$104_7_131;signature_desc=RX-CC_like;Name=cd14798;status=T;Dbxref="InterPro:IPR038005"
Pbr1.c	Gene3D	protein_match	517	887	2.8E-34	+	.	date=29-11-2020;Target=Pbr1.c 517 887;ID=match$105_517_887;Name=G3DSA:3.80.10.10;status=T;Dbxref="InterPro:IPR032675"
Pbr1.c	SUPERFAMILY	protein_match	493	877	1.33E-28	+	.	date=29-11-2020;Target=Pbr1.c 493 877;ID=match$106_493_877;Name=SSF52058;status=T
Pbr1.c	Gene3D	protein_match	345	418	7.4E-6	+	.	date=29-11-2020;Target=Pbr1.c 345 418;ID=match$107_345_418;Name=G3DSA:1.10.8.430;status=T
Pbr1.c	SUPERFAMILY	protein_match	152	429	5.46E-65	+	.	date=29-11-2020;Target=Pbr1.c 152 429;ID=match$108_152_429;Name=SSF52540;status=T;Dbxref="InterPro:IPR027417"
Pbr1.c	PRINTS	protein_match	192	207	7.2E-16	+	.	date=29-11-2020;Target=Pbr1.c 192 207;ID=match$109_192_207;signature_desc=Disease resistance protein signature;Name=PR00364;status=T
Pbr1.c	PRINTS	protein_match	266	280	7.2E-16	+	.	date=29-11-2020;Target=Pbr1.c 266 280;ID=match$109_266_280;signature_desc=Disease resistance protein signature;Name=PR00364;status=T
Pbr1.c	PRINTS	protein_match	363	377	7.2E-16	+	.	date=29-11-2020;Target=Pbr1.c 363 377;ID=match$109_363_377;signature_desc=Disease resistance protein signature;Name=PR00364;status=T
Pbr1.c	PRINTS	protein_match	568	584	7.2E-16	+	.	date=29-11-2020;Target=Pbr1.c 568 584;ID=match$109_568_584;signature_desc=Disease resistance protein signature;Name=PR00364;status=T
Pbr1.c	Pfam	protein_match	8	90	4.2E-22	+	.	date=29-11-2020;Target=Pbr1.c 8 90;ID=match$110_8_90;signature_desc=Rx N-terminal domain;Name=PF18052;status=T;Dbxref="InterPro:IPR041118"
##sequence-region YrAS2388R 1 1068
YrAS2388R	.	polypeptide	1	1068	.	+	.	ID=YrAS2388R;md5=a1c74b3d1140164bb11a49bc02a07348
YrAS2388R	CDD	protein_match	16	130	2.10034E-9	+	.	date=29-11-2020;Target=YrAS2388R 16 130;ID=match$111_16_130;signature_desc=RX-CC_like;Name=cd14798;status=T;Dbxref="InterPro:IPR038005"
YrAS2388R	Gene3D	protein_match	157	330	3.8E-29	+	.	date=29-11-2020;Target=YrAS2388R 157 330;ID=match$112_157_330;Name=G3DSA:3.40.50.300;status=T
YrAS2388R	Pfam	protein_match	195	424	1.6E-46	+	.	date=29-11-2020;Target=YrAS2388R 195 424;ID=match$113_195_424;signature_desc=NB-ARC domain;Name=PF00931;status=T;Dbxref="InterPro:IPR002182"
YrAS2388R	Gene3D	protein_match	527	848	6.8E-28	+	.	date=29-11-2020;Target=YrAS2388R 527 848;ID=match$114_527_848;Name=G3DSA:3.80.10.10;status=T;Dbxref="InterPro:IPR032675"
YrAS2388R	SUPERFAMILY	protein_match	178	436	1.3E-53	+	.	date=29-11-2020;Target=YrAS2388R 178 436;ID=match$115_178_436;Name=SSF52540;status=T;Dbxref="InterPro:IPR027417"
YrAS2388R	PRINTS	protein_match	199	214	3.1E-18	+	.	date=29-11-2020;Target=YrAS2388R 199 214;ID=match$116_199_214;signature_desc=Disease resistance protein signature;Name=PR00364;status=T
YrAS2388R	PRINTS	protein_match	275	289	3.1E-18	+	.	date=29-11-2020;Target=YrAS2388R 275 289;ID=match$116_275_289;signature_desc=Disease resistance protein signature;Name=PR00364;status=T
YrAS2388R	PRINTS	protein_match	373	387	3.1E-18	+	.	date=29-11-2020;Target=YrAS2388R 373 387;ID=match$116_373_387;signature_desc=Disease resistance protein signature;Name=PR00364;status=T
YrAS2388R	PRINTS	protein_match	949	965	3.1E-18	+	.	date=29-11-2020;Target=YrAS2388R 949 965;ID=match$116_949_965;signature_desc=Disease resistance protein signature;Name=PR00364;status=T
YrAS2388R	Gene3D	protein_match	849	1007	1.2E-11	+	.	date=29-11-2020;Target=YrAS2388R 849 1007;ID=match$117_849_1007;Name=G3DSA:3.80.10.10;status=T;Dbxref="InterPro:IPR032675"
YrAS2388R	SUPERFAMILY	protein_match	500	984	1.05E-34	+	.	date=29-11-2020;Target=YrAS2388R 500 984;ID=match$118_500_984;Name=SSF52058;status=T
YrAS2388R	Pfam	protein_match	10	92	4.8E-16	+	.	date=29-11-2020;Target=YrAS2388R 10 92;ID=match$119_10_92;signature_desc=Rx N-terminal domain;Name=PF18052;status=T;Dbxref="InterPro:IPR041118"
##sequence-region Rpp1-R3 1 1259
Rpp1-R3	.	polypeptide	1	1259	.	+	.	ID=Rpp1-R3;md5=0a5de21f0247367623e302b85d4de0ca
Rpp1-R3	SUPERFAMILY	protein_match	770	1252	2.31E-33	+	.	date=29-11-2020;Target=Rpp1-R3 770 1252;ID=match$120_770_1252;Name=SSF52058;status=T
Rpp1-R3	Pfam	protein_match	855	913	2.8E-11	+	.	date=29-11-2020;Target=Rpp1-R3 855 913;ID=match$121_855_913;signature_desc=Leucine rich repeat;Name=PF13855;status=T;Dbxref="InterPro:IPR001611"
Rpp1-R3	Gene3D	protein_match	461	613	9.7E-27	+	.	date=29-11-2020;Target=Rpp1-R3 461 613;ID=match$122_461_613;Name=G3DSA:3.40.50.300;status=T
Rpp1-R3	Gene3D	protein_match	98	340	1.9E-80	+	.	date=29-11-2020;Target=Rpp1-R3 98 340;ID=match$123_98_340;Name=G3DSA:1.10.418.20;status=T
Rpp1-R3	Pfam	protein_match	633	726	4.5E-10	+	.	date=29-11-2020;Target=Rpp1-R3 633 726;ID=match$124_633_726;signature_desc=NB-ARC domain;Name=PF00931;status=T;Dbxref="InterPro:IPR002182"
Rpp1-R3	Pfam	protein_match	471	622	3.1E-27	+	.	date=29-11-2020;Target=Rpp1-R3 471 622;ID=match$124_471_622;signature_desc=NB-ARC domain;Name=PF00931;status=T;Dbxref="InterPro:IPR002182"
Rpp1-R3	SUPERFAMILY	protein_match	457	737	4.82E-39	+	.	date=29-11-2020;Target=Rpp1-R3 457 737;ID=match$125_457_737;Name=SSF52540;status=T;Dbxref="InterPro:IPR027417"
Rpp1-R3	Pfam	protein_match	121	317	7.9E-34	+	.	date=29-11-2020;Target=Rpp1-R3 121 317;ID=match$126_121_317;signature_desc=Ulp1 protease family, C-terminal catalytic domain;Name=PF02902;status=T;Dbxref="InterPro:IPR003653"
Rpp1-R3	Gene3D	protein_match	800	1011	7.2E-33	+	.	date=29-11-2020;Target=Rpp1-R3 800 1011;ID=match$127_800_1011;Name=G3DSA:3.80.10.10;status=T;Dbxref="InterPro:IPR032675"
Rpp1-R3	Gene3D	protein_match	147	280	1.9E-80	+	.	date=29-11-2020;Target=Rpp1-R3 147 280;ID=match$128_147_280;Name=G3DSA:3.30.310.130;status=T
Rpp1-R3	PRINTS	protein_match	488	503	2.2E-18	+	.	date=29-11-2020;Target=Rpp1-R3 488 503;ID=match$129_488_503;signature_desc=Disease resistance protein signature;Name=PR00364;status=T
Rpp1-R3	PRINTS	protein_match	923	939	2.2E-18	+	.	date=29-11-2020;Target=Rpp1-R3 923 939;ID=match$129_923_939;signature_desc=Disease resistance protein signature;Name=PR00364;status=T
Rpp1-R3	PRINTS	protein_match	677	691	2.2E-18	+	.	date=29-11-2020;Target=Rpp1-R3 677 691;ID=match$129_677_691;signature_desc=Disease resistance protein signature;Name=PR00364;status=T
Rpp1-R3	PRINTS	protein_match	560	574	2.2E-18	+	.	date=29-11-2020;Target=Rpp1-R3 560 574;ID=match$129_560_574;signature_desc=Disease resistance protein signature;Name=PR00364;status=T
Rpp1-R3	Gene3D	protein_match	1043	1259	3.6E-9	+	.	date=29-11-2020;Target=Rpp1-R3 1043 1259;ID=match$130_1043_1259;Name=G3DSA:3.80.10.10;status=T;Dbxref="InterPro:IPR032675"
Rpp1-R3	SUPERFAMILY	protein_match	93	340	3.92E-51	+	.	date=29-11-2020;Target=Rpp1-R3 93 340;ID=match$131_93_340;Name=SSF54001;status=T;Dbxref="InterPro:IPR038765"
Rpp1-R3	ProSiteProfiles	protein_match	106	303	26.233	+	.	date=29-11-2020;Target=Rpp1-R3 106 303;ID=match$132_106_303;signature_desc=Ubiquitin-like protease family profile.;Name=PS50600;status=T;Dbxref="InterPro:IPR003653"
##sequence-region Pi54 1 1060
Pi54	.	polypeptide	1	1060	.	+	.	ID=Pi54;md5=30071924f59b6d9607a59c762be699b4
Pi54	Gene3D	protein_match	913	1027	2.5E-17	+	.	date=29-11-2020;Target=Pi54 913 1027;ID=match$133_913_1027;Name=G3DSA:3.80.10.10;status=T;Dbxref="InterPro:IPR032675"
Pi54	SUPERFAMILY	protein_match	146	426	3.51E-39	+	.	date=29-11-2020;Target=Pi54 146 426;ID=match$134_146_426;Name=SSF52540;status=T;Dbxref="InterPro:IPR027417"
Pi54	SUPERFAMILY	protein_match	530	910	1.33E-34	+	.	date=29-11-2020;Target=Pi54 530 910;ID=match$135_530_910;Name=SSF52058;status=T
Pi54	PRINTS	protein_match	184	199	7.5E-12	+	.	date=29-11-2020;Target=Pi54 184 199;ID=match$136_184_199;signature_desc=Disease resistance protein signature;Name=PR00364;status=T
Pi54	PRINTS	protein_match	254	268	7.5E-12	+	.	date=29-11-2020;Target=Pi54 254 268;ID=match$136_254_268;signature_desc=Disease resistance protein signature;Name=PR00364;status=T
Pi54	PRINTS	protein_match	355	369	7.5E-12	+	.	date=29-11-2020;Target=Pi54 355 369;ID=match$136_355_369;signature_desc=Disease resistance protein signature;Name=PR00364;status=T
Pi54	PRINTS	protein_match	613	629	7.5E-12	+	.	date=29-11-2020;Target=Pi54 613 629;ID=match$136_613_629;signature_desc=Disease resistance protein signature;Name=PR00364;status=T
Pi54	SUPERFAMILY	protein_match	848	1018	7.85E-14	+	.	date=29-11-2020;Target=Pi54 848 1018;ID=match$137_848_1018;Name=SSF52047;status=T
Pi54	Pfam	protein_match	178	386	1.7E-21	+	.	date=29-11-2020;Target=Pi54 178 386;ID=match$138_178_386;signature_desc=NB-ARC domain;Name=PF00931;status=T;Dbxref="InterPro:IPR002182"
Pi54	Gene3D	protein_match	140	309	1.6E-20	+	.	date=29-11-2020;Target=Pi54 140 309;ID=match$139_140_309;Name=G3DSA:3.40.50.300;status=T
Pi54	Gene3D	protein_match	552	912	1.9E-43	+	.	date=29-11-2020;Target=Pi54 552 912;ID=match$140_552_912;Name=G3DSA:3.80.10.10;status=T;Dbxref="InterPro:IPR032675"
Pi54	Pfam	protein_match	571	626	2.7E-7	+	.	date=29-11-2020;Target=Pi54 571 626;ID=match$141_571_626;signature_desc=Leucine rich repeat;Name=PF13855;status=T;Dbxref="InterPro:IPR001611"
##sequence-region Pik-e1 1 1143
Pik-e1	.	polypeptide	1	1143	.	+	.	ID=Pik-e1;md5=75f19f7ad498e924e78fa8ec5ee1d74d
Pik-e1	SUPERFAMILY	protein_match	677	961	1.33E-36	+	.	date=29-11-2020;Target=Pik-e1 677 961;ID=match$142_677_961;Name=SSF52047;status=T
Pik-e1	Gene3D	protein_match	188	259	1.4E-19	+	.	date=29-11-2020;Target=Pik-e1 188 259;ID=match$143_188_259;Name=G3DSA:3.30.70.100;status=T
Pik-e1	Gene3D	protein_match	262	419	1.2E-6	+	.	date=29-11-2020;Target=Pik-e1 262 419;ID=match$144_262_419;Name=G3DSA:3.40.50.300;status=T
Pik-e1	SMART	protein_match	823	846	110.0	+	.	date=29-11-2020;Target=Pik-e1 823 846;ID=match$145_823_846;Name=SM00369;status=T;Dbxref="InterPro:IPR003591"
Pik-e1	SMART	protein_match	731	754	5.4	+	.	date=29-11-2020;Target=Pik-e1 731 754;ID=match$145_731_754;Name=SM00369;status=T;Dbxref="InterPro:IPR003591"
Pik-e1	SMART	protein_match	777	800	8.8	+	.	date=29-11-2020;Target=Pik-e1 777 800;ID=match$145_777_800;Name=SM00369;status=T;Dbxref="InterPro:IPR003591"
Pik-e1	Pfam	protein_match	282	487	1.3E-21	+	.	date=29-11-2020;Target=Pik-e1 282 487;ID=match$146_282_487;signature_desc=NB-ARC domain;Name=PF00931;status=T;Dbxref="InterPro:IPR002182"
Pik-e1	PRINTS	protein_match	473	487	1.1E-13	+	.	date=29-11-2020;Target=Pik-e1 473 487;ID=match$147_473_487;signature_desc=Disease resistance protein signature;Name=PR00364;status=T
Pik-e1	PRINTS	protein_match	373	387	1.1E-13	+	.	date=29-11-2020;Target=Pik-e1 373 387;ID=match$147_373_387;signature_desc=Disease resistance protein signature;Name=PR00364;status=T
Pik-e1	PRINTS	protein_match	679	695	1.1E-13	+	.	date=29-11-2020;Target=Pik-e1 679 695;ID=match$147_679_695;signature_desc=Disease resistance protein signature;Name=PR00364;status=T
Pik-e1	PRINTS	protein_match	286	301	1.1E-13	+	.	date=29-11-2020;Target=Pik-e1 286 301;ID=match$147_286_301;signature_desc=Disease resistance protein signature;Name=PR00364;status=T
Pik-e1	SUPERFAMILY	protein_match	262	543	9.06E-33	+	.	date=29-11-2020;Target=Pik-e1 262 543;ID=match$148_262_543;Name=SSF52540;status=T;Dbxref="InterPro:IPR027417"
Pik-e1	Pfam	protein_match	15	100	6.3E-8	+	.	date=29-11-2020;Target=Pik-e1 15 100;ID=match$149_15_100;signature_desc=Rx N-terminal domain;Name=PF18052;status=T;Dbxref="InterPro:IPR041118"
##sequence-region RBA1^Ag-0 1 363
RBA1^Ag-0	.	polypeptide	1	363	.	+	.	ID=RBA1^Ag-0;md5=524051e2d48a8392e6632aa72690e265
RBA1^Ag-0	Gene3D	protein_match	10	177	1.6E-48	+	.	date=29-11-2020;Target=RBA1^Ag-0 10 177;ID=match$150_10_177;Name=G3DSA:3.40.50.10140;status=T;Dbxref="InterPro:IPR035897"
RBA1^Ag-0	SUPERFAMILY	protein_match	7	151	8.89E-28	+	.	date=29-11-2020;Target=RBA1^Ag-0 7 151;ID=match$151_7_151;Name=SSF52200;status=T;Dbxref="InterPro:IPR035897"
RBA1^Ag-0	Pfam	protein_match	16	184	1.6E-30	+	.	date=29-11-2020;Target=RBA1^Ag-0 16 184;ID=match$152_16_184;signature_desc=TIR domain;Name=PF01582;status=T;Dbxref="InterPro:IPR000157"
RBA1^Ag-0	SMART	protein_match	13	149	3.7E-36	+	.	date=29-11-2020;Target=RBA1^Ag-0 13 149;ID=match$153_13_149;Name=SM00255;status=T;Dbxref="InterPro:IPR000157"
RBA1^Ag-0	ProSiteProfiles	protein_match	16	149	16.899	+	.	date=29-11-2020;Target=RBA1^Ag-0 16 149;ID=match$154_16_149;signature_desc=TIR domain profile.;Name=PS50104;status=T;Dbxref="InterPro:IPR000157"
##sequence-region Pm3e 1 1413
Pm3e	.	polypeptide	1	1413	.	+	.	ID=Pm3e;md5=59cea578090fddeba757bb40f8c03231
Pm3e	Gene3D	protein_match	163	328	8.2E-35	+	.	date=29-11-2020;Target=Pm3e 163 328;ID=match$155_163_328;Name=G3DSA:3.40.50.300;status=T
Pm3e	Gene3D	protein_match	996	1176	9.9E-11	+	.	date=29-11-2020;Target=Pm3e 996 1176;ID=match$156_996_1176;Name=G3DSA:3.80.10.10;status=T;Dbxref="InterPro:IPR032675"
Pm3e	Gene3D	protein_match	522	680	1.1E-19	+	.	date=29-11-2020;Target=Pm3e 522 680;ID=match$156_522_680;Name=G3DSA:3.80.10.10;status=T;Dbxref="InterPro:IPR032675"
Pm3e	Gene3D	protein_match	709	921	2.5E-10	+	.	date=29-11-2020;Target=Pm3e 709 921;ID=match$156_709_921;Name=G3DSA:3.80.10.10;status=T;Dbxref="InterPro:IPR032675"
Pm3e	SUPERFAMILY	protein_match	178	431	1.82E-53	+	.	date=29-11-2020;Target=Pm3e 178 431;ID=match$157_178_431;Name=SSF52540;status=T;Dbxref="InterPro:IPR027417"
Pm3e	SUPERFAMILY	protein_match	498	1377	8.33E-33	+	.	date=29-11-2020;Target=Pm3e 498 1377;ID=match$158_498_1377;Name=SSF52058;status=T
Pm3e	Pfam	protein_match	182	398	2.1E-46	+	.	date=29-11-2020;Target=Pm3e 182 398;ID=match$159_182_398;signature_desc=NB-ARC domain;Name=PF00931;status=T;Dbxref="InterPro:IPR002182"
Pm3e	SUPERFAMILY	protein_match	960	1156	3.4E-7	+	.	date=29-11-2020;Target=Pm3e 960 1156;ID=match$160_960_1156;Name=SSF52058;status=T
Pm3e	PRINTS	protein_match	201	216	8.6E-17	+	.	date=29-11-2020;Target=Pm3e 201 216;ID=match$161_201_216;signature_desc=Disease resistance protein signature;Name=PR00364;status=T
Pm3e	PRINTS	protein_match	272	286	8.6E-17	+	.	date=29-11-2020;Target=Pm3e 272 286;ID=match$161_272_286;signature_desc=Disease resistance protein signature;Name=PR00364;status=T
Pm3e	PRINTS	protein_match	370	384	8.6E-17	+	.	date=29-11-2020;Target=Pm3e 370 384;ID=match$161_370_384;signature_desc=Disease resistance protein signature;Name=PR00364;status=T
Pm3e	PRINTS	protein_match	619	635	8.6E-17	+	.	date=29-11-2020;Target=Pm3e 619 635;ID=match$161_619_635;signature_desc=Disease resistance protein signature;Name=PR00364;status=T
Pm3e	Pfam	protein_match	14	99	1.3E-14	+	.	date=29-11-2020;Target=Pm3e 14 99;ID=match$162_14_99;signature_desc=Rx N-terminal domain;Name=PF18052;status=T;Dbxref="InterPro:IPR041118"
##sequence-region Adnr1 1 1482
Adnr1	.	polypeptide	1	1482	.	+	.	ID=Adnr1;md5=975f2e0fe7a141b4cd660debe77af711
Adnr1	ProSiteProfiles	protein_match	143	166	10.766	+	.	date=29-11-2020;Target=Adnr1 143 166;ID=match$163_143_166;signature_desc=Ankyrin repeat profile.;Name=PS50088;status=T;Dbxref="InterPro:IPR002110"
Adnr1	SUPERFAMILY	protein_match	823	1190	6.46E-22	+	.	date=29-11-2020;Target=Adnr1 823 1190;ID=match$164_823_1190;Name=SSF52058;status=T
Adnr1	ProSiteProfiles	protein_match	1327	1390	22.159	+	.	date=29-11-2020;Target=Adnr1 1327 1390;ID=match$165_1327_1390;signature_desc=WRKY domain profile.;Name=PS50811;status=T;Dbxref="InterPro:IPR003657"
Adnr1	SUPERFAMILY	protein_match	485	758	8.33E-54	+	.	date=29-11-2020;Target=Adnr1 485 758;ID=match$166_485_758;Name=SSF52540;status=T;Dbxref="InterPro:IPR027417"
Adnr1	CDD	protein_match	335	459	2.46944E-9	+	.	date=29-11-2020;Target=Adnr1 335 459;ID=match$167_335_459;signature_desc=RX-CC_like;Name=cd14798;status=T;Dbxref="InterPro:IPR038005"
Adnr1	Gene3D	protein_match	1317	1395	6.6E-26	+	.	date=29-11-2020;Target=Adnr1 1317 1395;ID=match$168_1317_1395;Name=G3DSA:2.20.25.80;status=T;Dbxref="InterPro:IPR036576"
Adnr1	Pfam	protein_match	331	414	2.5E-9	+	.	date=29-11-2020;Target=Adnr1 331 414;ID=match$169_331_414;signature_desc=Rx N-terminal domain;Name=PF18052;status=T;Dbxref="InterPro:IPR041118"
Adnr1	Gene3D	protein_match	833	1216	1.2E-17	+	.	date=29-11-2020;Target=Adnr1 833 1216;ID=match$170_833_1216;Name=G3DSA:3.80.10.10;status=T;Dbxref="InterPro:IPR032675"
Adnr1	Gene3D	protein_match	484	648	8.6E-32	+	.	date=29-11-2020;Target=Adnr1 484 648;ID=match$171_484_648;Name=G3DSA:3.40.50.300;status=T
Adnr1	SUPERFAMILY	protein_match	5	269	1.42E-41	+	.	date=29-11-2020;Target=Adnr1 5 269;ID=match$172_5_269;Name=SSF48403;status=T;Dbxref="InterPro:IPR036770"
Adnr1	SUPERFAMILY	protein_match	1327	1392	1.06E-23	+	.	date=29-11-2020;Target=Adnr1 1327 1392;ID=match$173_1327_1392;Name=SSF118290;status=T;Dbxref="InterPro:IPR036576"
Adnr1	Gene3D	protein_match	1	320	7.7E-47	+	.	date=29-11-2020;Target=Adnr1 1 320;ID=match$174_1_320;Name=G3DSA:1.25.40.20;status=T;Dbxref="InterPro:IPR036770"
Adnr1	ProSiteProfiles	protein_match	1	269	42.097	+	.	date=29-11-2020;Target=Adnr1 1 269;ID=match$175_1_269;signature_desc=Ankyrin repeat region circular profile.;Name=PS50297;status=T;Dbxref="InterPro:IPR020683"
Adnr1	Pfam	protein_match	1333	1392	6.3E-25	+	.	date=29-11-2020;Target=Adnr1 1333 1392;ID=match$176_1333_1392;signature_desc=WRKY DNA -binding domain;Name=PF03106;status=T;Dbxref="InterPro:IPR003657"
Adnr1	Pfam	protein_match	142	199	4.3E-9	+	.	date=29-11-2020;Target=Adnr1 142 199;ID=match$177_142_199;signature_desc=Ankyrin repeats (3 copies);Name=PF12796;status=T;Dbxref="InterPro:IPR020683"
Adnr1	SMART	protein_match	109	138	15.0	+	.	date=29-11-2020;Target=Adnr1 109 138;ID=match$178_109_138;Name=SM00248;status=T;Dbxref="InterPro:IPR002110"
Adnr1	SMART	protein_match	75	104	2.9	+	.	date=29-11-2020;Target=Adnr1 75 104;ID=match$178_75_104;Name=SM00248;status=T;Dbxref="InterPro:IPR002110"
Adnr1	SMART	protein_match	245	274	590.0	+	.	date=29-11-2020;Target=Adnr1 245 274;ID=match$178_245_274;Name=SM00248;status=T;Dbxref="InterPro:IPR002110"
Adnr1	SMART	protein_match	1	29	24.0	+	.	date=29-11-2020;Target=Adnr1 1 29;ID=match$178_1_29;Name=SM00248;status=T;Dbxref="InterPro:IPR002110"
Adnr1	SMART	protein_match	143	173	4.4E-4	+	.	date=29-11-2020;Target=Adnr1 143 173;ID=match$178_143_173;Name=SM00248;status=T;Dbxref="InterPro:IPR002110"
Adnr1	SMART	protein_match	40	68	2.9	+	.	date=29-11-2020;Target=Adnr1 40 68;ID=match$178_40_68;Name=SM00248;status=T;Dbxref="InterPro:IPR002110"
Adnr1	SMART	protein_match	211	241	8.2	+	.	date=29-11-2020;Target=Adnr1 211 241;ID=match$178_211_241;Name=SM00248;status=T;Dbxref="InterPro:IPR002110"
Adnr1	SMART	protein_match	177	207	57.0	+	.	date=29-11-2020;Target=Adnr1 177 207;ID=match$178_177_207;Name=SM00248;status=T;Dbxref="InterPro:IPR002110"
Adnr1	PRINTS	protein_match	523	538	2.6E-14	+	.	date=29-11-2020;Target=Adnr1 523 538;ID=match$179_523_538;signature_desc=Disease resistance protein signature;Name=PR00364;status=T
Adnr1	PRINTS	protein_match	595	609	2.6E-14	+	.	date=29-11-2020;Target=Adnr1 595 609;ID=match$179_595_609;signature_desc=Disease resistance protein signature;Name=PR00364;status=T
Adnr1	PRINTS	protein_match	692	706	2.6E-14	+	.	date=29-11-2020;Target=Adnr1 692 706;ID=match$179_692_706;signature_desc=Disease resistance protein signature;Name=PR00364;status=T
Adnr1	PRINTS	protein_match	1047	1063	2.6E-14	+	.	date=29-11-2020;Target=Adnr1 1047 1063;ID=match$179_1047_1063;signature_desc=Disease resistance protein signature;Name=PR00364;status=T
Adnr1	Gene3D	protein_match	660	725	9.8E-6	+	.	date=29-11-2020;Target=Adnr1 660 725;ID=match$180_660_725;Name=G3DSA:1.10.8.430;status=T
Adnr1	Pfam	protein_match	504	746	8.4E-40	+	.	date=29-11-2020;Target=Adnr1 504 746;ID=match$181_504_746;signature_desc=NB-ARC domain;Name=PF00931;status=T;Dbxref="InterPro:IPR002182"
Adnr1	SMART	protein_match	1332	1394	7.8E-39	+	.	date=29-11-2020;Target=Adnr1 1332 1394;ID=match$182_1332_1394;Name=SM00774;status=T;Dbxref="InterPro:IPR003657"
##sequence-region Rpi-chcl 1 1302
Rpi-chcl	.	polypeptide	1	1302	.	+	.	ID=Rpi-chcl;md5=b52329f699cf29c14a55cf9d6f7d93d7
Rpi-chcl	Gene3D	protein_match	560	943	2.0E-41	+	.	date=29-11-2020;Target=Rpi-chcl 560 943;ID=match$183_560_943;Name=G3DSA:3.80.10.10;status=T;Dbxref="InterPro:IPR032675"
Rpi-chcl	Gene3D	protein_match	1113	1298	1.7E-18	+	.	date=29-11-2020;Target=Rpi-chcl 1113 1298;ID=match$184_1113_1298;Name=G3DSA:3.80.10.10;status=T;Dbxref="InterPro:IPR032675"
Rpi-chcl	Gene3D	protein_match	368	454	6.4E-6	+	.	date=29-11-2020;Target=Rpi-chcl 368 454;ID=match$185_368_454;Name=G3DSA:1.10.8.430;status=T
Rpi-chcl	SUPERFAMILY	protein_match	947	1282	4.59E-35	+	.	date=29-11-2020;Target=Rpi-chcl 947 1282;ID=match$186_947_1282;Name=SSF52058;status=T
Rpi-chcl	SUPERFAMILY	protein_match	194	466	1.71E-58	+	.	date=29-11-2020;Target=Rpi-chcl 194 466;ID=match$187_194_466;Name=SSF52540;status=T;Dbxref="InterPro:IPR027417"
Rpi-chcl	Gene3D	protein_match	944	1109	2.8E-23	+	.	date=29-11-2020;Target=Rpi-chcl 944 1109;ID=match$188_944_1109;Name=G3DSA:3.80.10.10;status=T;Dbxref="InterPro:IPR032675"
Rpi-chcl	Pfam	protein_match	55	142	8.7E-17	+	.	date=29-11-2020;Target=Rpi-chcl 55 142;ID=match$189_55_142;signature_desc=Rx N-terminal domain;Name=PF18052;status=T;Dbxref="InterPro:IPR041118"
Rpi-chcl	SUPERFAMILY	protein_match	532	936	9.01E-39	+	.	date=29-11-2020;Target=Rpi-chcl 532 936;ID=match$190_532_936;Name=SSF52058;status=T
Rpi-chcl	CDD	protein_match	53	172	9.5356E-13	+	.	date=29-11-2020;Target=Rpi-chcl 53 172;ID=match$191_53_172;signature_desc=RX-CC_like;Name=cd14798;status=T;Dbxref="InterPro:IPR038005"
Rpi-chcl	Pfam	protein_match	213	453	1.1E-40	+	.	date=29-11-2020;Target=Rpi-chcl 213 453;ID=match$192_213_453;signature_desc=NB-ARC domain;Name=PF00931;status=T;Dbxref="InterPro:IPR002182"
Rpi-chcl	PRINTS	protein_match	232	247	1.0E-18	+	.	date=29-11-2020;Target=Rpi-chcl 232 247;ID=match$193_232_247;signature_desc=Disease resistance protein signature;Name=PR00364;status=T
Rpi-chcl	PRINTS	protein_match	305	319	1.0E-18	+	.	date=29-11-2020;Target=Rpi-chcl 305 319;ID=match$193_305_319;signature_desc=Disease resistance protein signature;Name=PR00364;status=T
Rpi-chcl	PRINTS	protein_match	401	415	1.0E-18	+	.	date=29-11-2020;Target=Rpi-chcl 401 415;ID=match$193_401_415;signature_desc=Disease resistance protein signature;Name=PR00364;status=T
Rpi-chcl	PRINTS	protein_match	1000	1016	1.0E-18	+	.	date=29-11-2020;Target=Rpi-chcl 1000 1016;ID=match$193_1000_1016;signature_desc=Disease resistance protein signature;Name=PR00364;status=T
Rpi-chcl	Gene3D	protein_match	197	364	1.8E-32	+	.	date=29-11-2020;Target=Rpi-chcl 197 364;ID=match$194_197_364;Name=G3DSA:3.40.50.300;status=T
##sequence-region Sr21 1 1624
Sr21	.	polypeptide	1	1624	.	+	.	ID=Sr21;md5=9570d7f1b9ded1f8b3959b2642d9eb3a
Sr21	Gene3D	protein_match	1242	1480	5.5E-10	+	.	date=29-11-2020;Target=Sr21 1242 1480;ID=match$195_1242_1480;Name=G3DSA:3.80.10.10;status=T;Dbxref="InterPro:IPR032675"
Sr21	Gene3D	protein_match	1481	1602	1.0E-8	+	.	date=29-11-2020;Target=Sr21 1481 1602;ID=match$196_1481_1602;Name=G3DSA:3.80.10.10;status=T;Dbxref="InterPro:IPR032675"
Sr21	Gene3D	protein_match	203	380	6.6E-38	+	.	date=29-11-2020;Target=Sr21 203 380;ID=match$197_203_380;Name=G3DSA:3.40.50.300;status=T
Sr21	SUPERFAMILY	protein_match	206	483	2.07E-64	+	.	date=29-11-2020;Target=Sr21 206 483;ID=match$198_206_483;Name=SSF52540;status=T;Dbxref="InterPro:IPR027417"
Sr21	Gene3D	protein_match	930	1218	2.7E-7	+	.	date=29-11-2020;Target=Sr21 930 1218;ID=match$199_930_1218;Name=G3DSA:3.80.10.10;status=T;Dbxref="InterPro:IPR032675"
Sr21	Gene3D	protein_match	765	929	1.6E-11	+	.	date=29-11-2020;Target=Sr21 765 929;ID=match$200_765_929;Name=G3DSA:3.80.10.10;status=T;Dbxref="InterPro:IPR032675"
Sr21	PRINTS	protein_match	247	262	8.4E-13	+	.	date=29-11-2020;Target=Sr21 247 262;ID=match$201_247_262;signature_desc=Disease resistance protein signature;Name=PR00364;status=T
Sr21	PRINTS	protein_match	322	336	8.4E-13	+	.	date=29-11-2020;Target=Sr21 322 336;ID=match$201_322_336;signature_desc=Disease resistance protein signature;Name=PR00364;status=T
Sr21	PRINTS	protein_match	421	435	8.4E-13	+	.	date=29-11-2020;Target=Sr21 421 435;ID=match$201_421_435;signature_desc=Disease resistance protein signature;Name=PR00364;status=T
Sr21	PRINTS	protein_match	830	846	8.4E-13	+	.	date=29-11-2020;Target=Sr21 830 846;ID=match$201_830_846;signature_desc=Disease resistance protein signature;Name=PR00364;status=T
Sr21	SUPERFAMILY	protein_match	538	1028	1.09E-16	+	.	date=29-11-2020;Target=Sr21 538 1028;ID=match$202_538_1028;Name=SSF52058;status=T
Sr21	SUPERFAMILY	protein_match	974	1358	1.6E-13	+	.	date=29-11-2020;Target=Sr21 974 1358;ID=match$203_974_1358;Name=SSF52058;status=T
Sr21	Pfam	protein_match	228	469	1.9E-45	+	.	date=29-11-2020;Target=Sr21 228 469;ID=match$204_228_469;signature_desc=NB-ARC domain;Name=PF00931;status=T;Dbxref="InterPro:IPR002182"
Sr21	Pfam	protein_match	14	102	2.3E-14	+	.	date=29-11-2020;Target=Sr21 14 102;ID=match$205_14_102;signature_desc=Rx N-terminal domain;Name=PF18052;status=T;Dbxref="InterPro:IPR041118"
Sr21	SUPERFAMILY	protein_match	1296	1599	1.02E-17	+	.	date=29-11-2020;Target=Sr21 1296 1599;ID=match$206_1296_1599;Name=SSF52058;status=T
Sr21	Gene3D	protein_match	577	759	8.0E-9	+	.	date=29-11-2020;Target=Sr21 577 759;ID=match$207_577_759;Name=G3DSA:3.80.10.10;status=T;Dbxref="InterPro:IPR032675"
##sequence-region GbaNA1 1 951
GbaNA1	.	polypeptide	1	951	.	+	.	ID=GbaNA1;md5=2be3edb3bc1c680c02a8875bb3d1a792
GbaNA1	PRINTS	protein_match	163	178	2.3E-16	+	.	date=29-11-2020;Target=GbaNA1 163 178;ID=match$208_163_178;signature_desc=Disease resistance protein signature;Name=PR00364;status=T
GbaNA1	PRINTS	protein_match	241	255	2.3E-16	+	.	date=29-11-2020;Target=GbaNA1 241 255;ID=match$208_241_255;signature_desc=Disease resistance protein signature;Name=PR00364;status=T
GbaNA1	PRINTS	protein_match	333	347	2.3E-16	+	.	date=29-11-2020;Target=GbaNA1 333 347;ID=match$208_333_347;signature_desc=Disease resistance protein signature;Name=PR00364;status=T
GbaNA1	PRINTS	protein_match	541	557	2.3E-16	+	.	date=29-11-2020;Target=GbaNA1 541 557;ID=match$208_541_557;signature_desc=Disease resistance protein signature;Name=PR00364;status=T
GbaNA1	ProSiteProfiles	protein_match	521	542	7.227	+	.	date=29-11-2020;Target=GbaNA1 521 542;ID=match$209_521_542;signature_desc=Leucine-rich repeat profile.;Name=PS51450;status=T;Dbxref="InterPro:IPR001611"
GbaNA1	ProSiteProfiles	protein_match	568	590	4.878	+	.	date=29-11-2020;Target=GbaNA1 568 590;ID=match$210_568_590;signature_desc=Leucine-rich repeat profile.;Name=PS51450;status=T;Dbxref="InterPro:IPR001611"
GbaNA1	SMART	protein_match	589	612	53.0	+	.	date=29-11-2020;Target=GbaNA1 589 612;ID=match$211_589_612;Name=SM00369;status=T;Dbxref="InterPro:IPR003591"
GbaNA1	SMART	protein_match	543	566	0.071	+	.	date=29-11-2020;Target=GbaNA1 543 566;ID=match$211_543_566;Name=SM00369;status=T;Dbxref="InterPro:IPR003591"
GbaNA1	SMART	protein_match	519	542	0.055	+	.	date=29-11-2020;Target=GbaNA1 519 542;ID=match$211_519_542;Name=SM00369;status=T;Dbxref="InterPro:IPR003591"
GbaNA1	Gene3D	protein_match	469	696	5.0E-34	+	.	date=29-11-2020;Target=GbaNA1 469 696;ID=match$212_469_696;Name=G3DSA:3.80.10.10;status=T;Dbxref="InterPro:IPR032675"
GbaNA1	Gene3D	protein_match	768	903	4.7E-13	+	.	date=29-11-2020;Target=GbaNA1 768 903;ID=match$212_768_903;Name=G3DSA:3.80.10.10;status=T;Dbxref="InterPro:IPR032675"
GbaNA1	ProSiteProfiles	protein_match	591	613	5.071	+	.	date=29-11-2020;Target=GbaNA1 591 613;ID=match$213_591_613;signature_desc=Leucine-rich repeat profile.;Name=PS51450;status=T;Dbxref="InterPro:IPR001611"
GbaNA1	Gene3D	protein_match	299	382	5.2E-5	+	.	date=29-11-2020;Target=GbaNA1 299 382;ID=match$214_299_382;Name=G3DSA:1.10.8.430;status=T
GbaNA1	Pfam	protein_match	150	386	2.7E-50	+	.	date=29-11-2020;Target=GbaNA1 150 386;ID=match$215_150_386;signature_desc=NB-ARC domain;Name=PF00931;status=T;Dbxref="InterPro:IPR002182"
GbaNA1	SUPERFAMILY	protein_match	459	889	2.11E-38	+	.	date=29-11-2020;Target=GbaNA1 459 889;ID=match$216_459_889;Name=SSF52058;status=T
GbaNA1	ProSiteProfiles	protein_match	545	566	8.189	+	.	date=29-11-2020;Target=GbaNA1 545 566;ID=match$217_545_566;signature_desc=Leucine-rich repeat profile.;Name=PS51450;status=T;Dbxref="InterPro:IPR001611"
GbaNA1	ProSiteProfiles	protein_match	496	517	5.64	+	.	date=29-11-2020;Target=GbaNA1 496 517;ID=match$218_496_517;signature_desc=Leucine-rich repeat profile.;Name=PS51450;status=T;Dbxref="InterPro:IPR001611"
GbaNA1	SUPERFAMILY	protein_match	144	399	2.97E-49	+	.	date=29-11-2020;Target=GbaNA1 144 399;ID=match$219_144_399;Name=SSF52540;status=T;Dbxref="InterPro:IPR027417"
GbaNA1	Gene3D	protein_match	126	297	4.7E-32	+	.	date=29-11-2020;Target=GbaNA1 126 297;ID=match$220_126_297;Name=G3DSA:3.40.50.300;status=T
GbaNA1	Pfam	protein_match	520	576	7.6E-12	+	.	date=29-11-2020;Target=GbaNA1 520 576;ID=match$221_520_576;signature_desc=Leucine rich repeat;Name=PF13855;status=T;Dbxref="InterPro:IPR001611"
##sequence-region RPP8 1 906
RPP8	.	polypeptide	1	906	.	+	.	ID=RPP8;md5=e53ed82aaf855bb6de8672c7126d3ab2
RPP8	SUPERFAMILY	protein_match	147	430	4.78E-65	+	.	date=29-11-2020;Target=RPP8 147 430;ID=match$222_147_430;Name=SSF52540;status=T;Dbxref="InterPro:IPR027417"
RPP8	CDD	protein_match	2	123	2.52551E-35	+	.	date=29-11-2020;Target=RPP8 2 123;ID=match$223_2_123;signature_desc=RX-CC_like;Name=cd14798;status=T;Dbxref="InterPro:IPR038005"
RPP8	SUPERFAMILY	protein_match	491	876	1.13E-39	+	.	date=29-11-2020;Target=RPP8 491 876;ID=match$224_491_876;Name=SSF52058;status=T
RPP8	Pfam	protein_match	5	90	5.4E-20	+	.	date=29-11-2020;Target=RPP8 5 90;ID=match$225_5_90;signature_desc=Rx N-terminal domain;Name=PF18052;status=T;Dbxref="InterPro:IPR041118"
RPP8	Gene3D	protein_match	510	884	6.0E-34	+	.	date=29-11-2020;Target=RPP8 510 884;ID=match$226_510_884;Name=G3DSA:3.80.10.10;status=T;Dbxref="InterPro:IPR032675"
RPP8	Gene3D	protein_match	144	312	1.1E-38	+	.	date=29-11-2020;Target=RPP8 144 312;ID=match$227_144_312;Name=G3DSA:3.40.50.300;status=T
RPP8	Pfam	protein_match	169	418	3.2E-82	+	.	date=29-11-2020;Target=RPP8 169 418;ID=match$228_169_418;signature_desc=NB-ARC domain;Name=PF00931;status=T;Dbxref="InterPro:IPR002182"
RPP8	PRINTS	protein_match	187	202	6.1E-20	+	.	date=29-11-2020;Target=RPP8 187 202;ID=match$229_187_202;signature_desc=Disease resistance protein signature;Name=PR00364;status=T
RPP8	PRINTS	protein_match	262	276	6.1E-20	+	.	date=29-11-2020;Target=RPP8 262 276;ID=match$229_262_276;signature_desc=Disease resistance protein signature;Name=PR00364;status=T
RPP8	PRINTS	protein_match	360	374	6.1E-20	+	.	date=29-11-2020;Target=RPP8 360 374;ID=match$229_360_374;signature_desc=Disease resistance protein signature;Name=PR00364;status=T
RPP8	PRINTS	protein_match	838	854	6.1E-20	+	.	date=29-11-2020;Target=RPP8 838 854;ID=match$229_838_854;signature_desc=Disease resistance protein signature;Name=PR00364;status=T
##sequence-region Rpi-mcq1.2 1 856
Rpi-mcq1.2	.	polypeptide	1	856	.	+	.	ID=Rpi-mcq1.2;md5=8fc7ff0eed8187b8a7c91fd061e1d8b8
Rpi-mcq1.2	Gene3D	protein_match	330	410	2.3E-5	+	.	date=29-11-2020;Target=Rpi-mcq1.2 330 410;ID=match$230_330_410;Name=G3DSA:1.10.8.430;status=T
Rpi-mcq1.2	SMART	protein_match	177	311	1.6E-5	+	.	date=29-11-2020;Target=Rpi-mcq1.2 177 311;ID=match$231_177_311;Name=SM00382;status=T;Dbxref="InterPro:IPR003593"
Rpi-mcq1.2	Gene3D	protein_match	517	854	2.8E-20	+	.	date=29-11-2020;Target=Rpi-mcq1.2 517 854;ID=match$232_517_854;Name=G3DSA:3.80.10.10;status=T;Dbxref="InterPro:IPR032675"
Rpi-mcq1.2	CDD	protein_match	180	234	0.00260373	+	.	date=29-11-2020;Target=Rpi-mcq1.2 180 234;ID=match$233_180_234;signature_desc=SRP_G;Name=cd18539;status=T
Rpi-mcq1.2	Pfam	protein_match	11	92	2.4E-14	+	.	date=29-11-2020;Target=Rpi-mcq1.2 11 92;ID=match$234_11_92;signature_desc=Rx N-terminal domain;Name=PF18052;status=T;Dbxref="InterPro:IPR041118"
Rpi-mcq1.2	CDD	protein_match	2	123	4.19976E-17	+	.	date=29-11-2020;Target=Rpi-mcq1.2 2 123;ID=match$235_2_123;signature_desc=RX-CC_like;Name=cd14798;status=T;Dbxref="InterPro:IPR038005"
Rpi-mcq1.2	Pfam	protein_match	161	401	5.2E-47	+	.	date=29-11-2020;Target=Rpi-mcq1.2 161 401;ID=match$236_161_401;signature_desc=NB-ARC domain;Name=PF00931;status=T;Dbxref="InterPro:IPR002182"
Rpi-mcq1.2	Gene3D	protein_match	145	302	2.1E-33	+	.	date=29-11-2020;Target=Rpi-mcq1.2 145 302;ID=match$237_145_302;Name=G3DSA:3.40.50.300;status=T
Rpi-mcq1.2	SUPERFAMILY	protein_match	142	412	2.56E-59	+	.	date=29-11-2020;Target=Rpi-mcq1.2 142 412;ID=match$238_142_412;Name=SSF52540;status=T;Dbxref="InterPro:IPR027417"
Rpi-mcq1.2	PRINTS	protein_match	180	195	2.6E-16	+	.	date=29-11-2020;Target=Rpi-mcq1.2 180 195;ID=match$239_180_195;signature_desc=Disease resistance protein signature;Name=PR00364;status=T
Rpi-mcq1.2	PRINTS	protein_match	249	263	2.6E-16	+	.	date=29-11-2020;Target=Rpi-mcq1.2 249 263;ID=match$239_249_263;signature_desc=Disease resistance protein signature;Name=PR00364;status=T
Rpi-mcq1.2	PRINTS	protein_match	351	365	2.6E-16	+	.	date=29-11-2020;Target=Rpi-mcq1.2 351 365;ID=match$239_351_365;signature_desc=Disease resistance protein signature;Name=PR00364;status=T
Rpi-mcq1.2	PRINTS	protein_match	776	792	2.6E-16	+	.	date=29-11-2020;Target=Rpi-mcq1.2 776 792;ID=match$239_776_792;signature_desc=Disease resistance protein signature;Name=PR00364;status=T
Rpi-mcq1.2	SUPERFAMILY	protein_match	478	843	3.91E-19	+	.	date=29-11-2020;Target=Rpi-mcq1.2 478 843;ID=match$240_478_843;Name=SSF52058;status=T
##sequence-region L 1 1303
L	.	polypeptide	1	1303	.	+	.	ID=L;md5=da1db2b655cc9cd82a1389f144c59121
L	Pfam	protein_match	61	227	1.2E-36	+	.	date=29-11-2020;Target=L 61 227;ID=match$241_61_227;signature_desc=TIR domain;Name=PF01582;status=T;Dbxref="InterPro:IPR000157"
L	SUPERFAMILY	protein_match	1014	1279	2.31E-25	+	.	date=29-11-2020;Target=L 1014 1279;ID=match$242_1014_1279;Name=SSF52058;status=T
L	PRINTS	protein_match	260	275	1.4E-19	+	.	date=29-11-2020;Target=L 260 275;ID=match$243_260_275;signature_desc=Disease resistance protein signature;Name=PR00364;status=T
L	PRINTS	protein_match	339	353	1.4E-19	+	.	date=29-11-2020;Target=L 339 353;ID=match$243_339_353;signature_desc=Disease resistance protein signature;Name=PR00364;status=T
L	PRINTS	protein_match	434	448	1.4E-19	+	.	date=29-11-2020;Target=L 434 448;ID=match$243_434_448;signature_desc=Disease resistance protein signature;Name=PR00364;status=T
L	PRINTS	protein_match	728	744	1.4E-19	+	.	date=29-11-2020;Target=L 728 744;ID=match$243_728_744;signature_desc=Disease resistance protein signature;Name=PR00364;status=T
L	SUPERFAMILY	protein_match	227	494	2.48E-55	+	.	date=29-11-2020;Target=L 227 494;ID=match$244_227_494;Name=SSF52540;status=T;Dbxref="InterPro:IPR027417"
L	Pfam	protein_match	241	481	1.0E-31	+	.	date=29-11-2020;Target=L 241 481;ID=match$245_241_481;signature_desc=NB-ARC domain;Name=PF00931;status=T;Dbxref="InterPro:IPR002182"
L	Gene3D	protein_match	226	394	1.6E-26	+	.	date=29-11-2020;Target=L 226 394;ID=match$246_226_394;Name=G3DSA:3.40.50.300;status=T
L	Gene3D	protein_match	1007	1151	3.6E-18	+	.	date=29-11-2020;Target=L 1007 1151;ID=match$247_1007_1151;Name=G3DSA:3.80.10.10;status=T;Dbxref="InterPro:IPR032675"
L	Gene3D	protein_match	593	809	5.5E-17	+	.	date=29-11-2020;Target=L 593 809;ID=match$248_593_809;Name=G3DSA:3.80.10.10;status=T;Dbxref="InterPro:IPR032675"
L	ProSiteProfiles	protein_match	59	199	29.012	+	.	date=29-11-2020;Target=L 59 199;ID=match$249_59_199;signature_desc=TIR domain profile.;Name=PS50104;status=T;Dbxref="InterPro:IPR000157"
L	SUPERFAMILY	protein_match	53	202	1.83E-37	+	.	date=29-11-2020;Target=L 53 202;ID=match$250_53_202;Name=SSF52200;status=T;Dbxref="InterPro:IPR035897"
L	Gene3D	protein_match	1152	1283	5.8E-12	+	.	date=29-11-2020;Target=L 1152 1283;ID=match$251_1152_1283;Name=G3DSA:3.80.10.10;status=T;Dbxref="InterPro:IPR032675"
L	Gene3D	protein_match	812	1004	2.7E-7	+	.	date=29-11-2020;Target=L 812 1004;ID=match$252_812_1004;Name=G3DSA:3.80.10.10;status=T;Dbxref="InterPro:IPR032675"
L	Gene3D	protein_match	399	484	6.5E-6	+	.	date=29-11-2020;Target=L 399 484;ID=match$253_399_484;Name=G3DSA:1.10.8.430;status=T
L	Gene3D	protein_match	59	225	4.7E-62	+	.	date=29-11-2020;Target=L 59 225;ID=match$254_59_225;Name=G3DSA:3.40.50.10140;status=T;Dbxref="InterPro:IPR035897"
L	SUPERFAMILY	protein_match	539	1042	6.46E-26	+	.	date=29-11-2020;Target=L 539 1042;ID=match$255_539_1042;Name=SSF52058;status=T
L	SMART	protein_match	60	199	4.8E-53	+	.	date=29-11-2020;Target=L 60 199;ID=match$256_60_199;Name=SM00255;status=T;Dbxref="InterPro:IPR000157"
##sequence-region alpha-WOLF9 1 1299
alpha-WOLF9	.	polypeptide	1	1299	.	+	.	ID=alpha-WOLF9;md5=bb1749510dee6ef45f11c14f5cb5fd8b
alpha-WOLF9	Pfam	protein_match	11	97	5.9E-10	+	.	date=29-11-2020;Target=alpha-WOLF9 11 97;ID=match$257_11_97;signature_desc=Rx N-terminal domain;Name=PF18052;status=T;Dbxref="InterPro:IPR041118"
alpha-WOLF9	Gene3D	protein_match	932	1054	1.0E-11	+	.	date=29-11-2020;Target=alpha-WOLF9 932 1054;ID=match$258_932_1054;Name=G3DSA:3.80.10.10;status=T;Dbxref="InterPro:IPR032675"
alpha-WOLF9	SUPERFAMILY	protein_match	1112	1273	4.71E-20	+	.	date=29-11-2020;Target=alpha-WOLF9 1112 1273;ID=match$259_1112_1273;Name=SSF52047;status=T
alpha-WOLF9	Pfam	protein_match	169	416	7.1E-42	+	.	date=29-11-2020;Target=alpha-WOLF9 169 416;ID=match$260_169_416;signature_desc=NB-ARC domain;Name=PF00931;status=T;Dbxref="InterPro:IPR002182"
alpha-WOLF9	Gene3D	protein_match	1072	1282	3.6E-26	+	.	date=29-11-2020;Target=alpha-WOLF9 1072 1282;ID=match$261_1072_1282;Name=G3DSA:3.80.10.10;status=T;Dbxref="InterPro:IPR032675"
alpha-WOLF9	Gene3D	protein_match	764	931	1.3E-13	+	.	date=29-11-2020;Target=alpha-WOLF9 764 931;ID=match$261_764_931;Name=G3DSA:3.80.10.10;status=T;Dbxref="InterPro:IPR032675"
alpha-WOLF9	Gene3D	protein_match	504	744	1.8E-38	+	.	date=29-11-2020;Target=alpha-WOLF9 504 744;ID=match$261_504_744;Name=G3DSA:3.80.10.10;status=T;Dbxref="InterPro:IPR032675"
alpha-WOLF9	SMART	protein_match	639	661	28.0	+	.	date=29-11-2020;Target=alpha-WOLF9 639 661;ID=match$262_639_661;Name=SM00369;status=T;Dbxref="InterPro:IPR003591"
alpha-WOLF9	SMART	protein_match	1210	1234	120.0	+	.	date=29-11-2020;Target=alpha-WOLF9 1210 1234;ID=match$262_1210_1234;Name=SM00369;status=T;Dbxref="InterPro:IPR003591"
alpha-WOLF9	SMART	protein_match	591	615	200.0	+	.	date=29-11-2020;Target=alpha-WOLF9 591 615;ID=match$262_591_615;Name=SM00369;status=T;Dbxref="InterPro:IPR003591"
alpha-WOLF9	SMART	protein_match	662	685	15.0	+	.	date=29-11-2020;Target=alpha-WOLF9 662 685;ID=match$262_662_685;Name=SM00369;status=T;Dbxref="InterPro:IPR003591"
alpha-WOLF9	Gene3D	protein_match	154	324	4.2E-34	+	.	date=29-11-2020;Target=alpha-WOLF9 154 324;ID=match$263_154_324;Name=G3DSA:3.40.50.300;status=T
alpha-WOLF9	SUPERFAMILY	protein_match	153	429	1.08E-56	+	.	date=29-11-2020;Target=alpha-WOLF9 153 429;ID=match$264_153_429;Name=SSF52540;status=T;Dbxref="InterPro:IPR027417"
alpha-WOLF9	PRINTS	protein_match	190	205	2.1E-15	+	.	date=29-11-2020;Target=alpha-WOLF9 190 205;ID=match$265_190_205;signature_desc=Disease resistance protein signature;Name=PR00364;status=T
alpha-WOLF9	PRINTS	protein_match	269	283	2.1E-15	+	.	date=29-11-2020;Target=alpha-WOLF9 269 283;ID=match$265_269_283;signature_desc=Disease resistance protein signature;Name=PR00364;status=T
alpha-WOLF9	PRINTS	protein_match	367	381	2.1E-15	+	.	date=29-11-2020;Target=alpha-WOLF9 367 381;ID=match$265_367_381;signature_desc=Disease resistance protein signature;Name=PR00364;status=T
alpha-WOLF9	PRINTS	protein_match	613	629	2.1E-15	+	.	date=29-11-2020;Target=alpha-WOLF9 613 629;ID=match$265_613_629;signature_desc=Disease resistance protein signature;Name=PR00364;status=T
alpha-WOLF9	SUPERFAMILY	protein_match	494	1029	2.3E-46	+	.	date=29-11-2020;Target=alpha-WOLF9 494 1029;ID=match$266_494_1029;Name=SSF52058;status=T
alpha-WOLF9	Pfam	protein_match	641	696	1.5E-8	+	.	date=29-11-2020;Target=alpha-WOLF9 641 696;ID=match$267_641_696;signature_desc=Leucine rich repeat;Name=PF13855;status=T;Dbxref="InterPro:IPR001611"
##sequence-region Lr10 1 921
Lr10	.	polypeptide	1	921	.	+	.	ID=Lr10;md5=0ba71eab8f5098b599cd263f4ae59c7c
Lr10	SUPERFAMILY	protein_match	492	872	2.21E-27	+	.	date=29-11-2020;Target=Lr10 492 872;ID=match$268_492_872;Name=SSF52058;status=T
Lr10	CDD	protein_match	11	134	2.89098E-18	+	.	date=29-11-2020;Target=Lr10 11 134;ID=match$269_11_134;signature_desc=RX-CC_like;Name=cd14798;status=T;Dbxref="InterPro:IPR038005"
Lr10	Gene3D	protein_match	524	875	2.9E-31	+	.	date=29-11-2020;Target=Lr10 524 875;ID=match$270_524_875;Name=G3DSA:3.80.10.10;status=T;Dbxref="InterPro:IPR032675"
Lr10	Gene3D	protein_match	157	319	7.9E-30	+	.	date=29-11-2020;Target=Lr10 157 319;ID=match$271_157_319;Name=G3DSA:3.40.50.300;status=T
Lr10	CDD	protein_match	167	309	1.66935E-4	+	.	date=29-11-2020;Target=Lr10 167 309;ID=match$272_167_309;signature_desc=AAA;Name=cd00009;status=T
Lr10	SUPERFAMILY	protein_match	154	427	1.64E-55	+	.	date=29-11-2020;Target=Lr10 154 427;ID=match$273_154_427;Name=SSF52540;status=T;Dbxref="InterPro:IPR027417"
Lr10	Pfam	protein_match	174	388	3.2E-41	+	.	date=29-11-2020;Target=Lr10 174 388;ID=match$274_174_388;signature_desc=NB-ARC domain;Name=PF00931;status=T;Dbxref="InterPro:IPR002182"
Lr10	Pfam	protein_match	12	96	3.1E-12	+	.	date=29-11-2020;Target=Lr10 12 96;ID=match$275_12_96;signature_desc=Rx N-terminal domain;Name=PF18052;status=T;Dbxref="InterPro:IPR041118"
Lr10	PRINTS	protein_match	193	208	1.1E-17	+	.	date=29-11-2020;Target=Lr10 193 208;ID=match$276_193_208;signature_desc=Disease resistance protein signature;Name=PR00364;status=T
Lr10	PRINTS	protein_match	266	280	1.1E-17	+	.	date=29-11-2020;Target=Lr10 266 280;ID=match$276_266_280;signature_desc=Disease resistance protein signature;Name=PR00364;status=T
Lr10	PRINTS	protein_match	363	377	1.1E-17	+	.	date=29-11-2020;Target=Lr10 363 377;ID=match$276_363_377;signature_desc=Disease resistance protein signature;Name=PR00364;status=T
Lr10	PRINTS	protein_match	561	577	1.1E-17	+	.	date=29-11-2020;Target=Lr10 561 577;ID=match$276_561_577;signature_desc=Disease resistance protein signature;Name=PR00364;status=T
##sequence-region Bph19-2 1 1218
Bph19-2	.	polypeptide	1	1218	.	+	.	ID=Bph19-2;md5=08229dc7d3aa3790e582cb44f5f89fab
Bph19-2	Gene3D	protein_match	563	652	1.5E-6	+	.	date=29-11-2020;Target=Bph19-2 563 652;ID=match$277_563_652;Name=G3DSA:1.10.8.430;status=T
Bph19-2	Pfam	protein_match	183	369	4.1E-12	+	.	date=29-11-2020;Target=Bph19-2 183 369;ID=match$278_183_369;signature_desc=NB-ARC domain;Name=PF00931;status=T;Dbxref="InterPro:IPR002182"
Bph19-2	Pfam	protein_match	413	650	7.0E-48	+	.	date=29-11-2020;Target=Bph19-2 413 650;ID=match$278_413_650;signature_desc=NB-ARC domain;Name=PF00931;status=T;Dbxref="InterPro:IPR002182"
Bph19-2	Gene3D	protein_match	160	345	1.0E-10	+	.	date=29-11-2020;Target=Bph19-2 160 345;ID=match$279_160_345;Name=G3DSA:3.40.50.300;status=T
Bph19-2	PRINTS	protein_match	430	445	6.1E-18	+	.	date=29-11-2020;Target=Bph19-2 430 445;ID=match$280_430_445;signature_desc=Disease resistance protein signature;Name=PR00364;status=T
Bph19-2	PRINTS	protein_match	497	511	6.1E-18	+	.	date=29-11-2020;Target=Bph19-2 497 511;ID=match$280_497_511;signature_desc=Disease resistance protein signature;Name=PR00364;status=T
Bph19-2	PRINTS	protein_match	597	611	6.1E-18	+	.	date=29-11-2020;Target=Bph19-2 597 611;ID=match$280_597_611;signature_desc=Disease resistance protein signature;Name=PR00364;status=T
Bph19-2	PRINTS	protein_match	807	823	6.1E-18	+	.	date=29-11-2020;Target=Bph19-2 807 823;ID=match$280_807_823;signature_desc=Disease resistance protein signature;Name=PR00364;status=T
Bph19-2	SUPERFAMILY	protein_match	729	1187	9.86E-32	+	.	date=29-11-2020;Target=Bph19-2 729 1187;ID=match$281_729_1187;Name=SSF52058;status=T
Bph19-2	SUPERFAMILY	protein_match	166	342	4.5E-12	+	.	date=29-11-2020;Target=Bph19-2 166 342;ID=match$282_166_342;Name=SSF52540;status=T;Dbxref="InterPro:IPR027417"
Bph19-2	Pfam	protein_match	20	94	5.7E-20	+	.	date=29-11-2020;Target=Bph19-2 20 94;ID=match$283_20_94;signature_desc=Rx N-terminal domain;Name=PF18052;status=T;Dbxref="InterPro:IPR041118"
Bph19-2	CDD	protein_match	15	125	1.80956E-27	+	.	date=29-11-2020;Target=Bph19-2 15 125;ID=match$284_15_125;signature_desc=RX-CC_like;Name=cd14798;status=T;Dbxref="InterPro:IPR038005"
Bph19-2	SUPERFAMILY	protein_match	400	663	9.85E-58	+	.	date=29-11-2020;Target=Bph19-2 400 663;ID=match$285_400_663;Name=SSF52540;status=T;Dbxref="InterPro:IPR027417"
Bph19-2	Gene3D	protein_match	391	550	5.1E-32	+	.	date=29-11-2020;Target=Bph19-2 391 550;ID=match$286_391_550;Name=G3DSA:3.40.50.300;status=T
##sequence-region Pik-h1 1 1142
Pik-h1	.	polypeptide	1	1142	.	+	.	ID=Pik-h1;md5=7527d1b0b563bcfa04d53e74e1fd2d7c
Pik-h1	Pfam	protein_match	15	100	6.3E-8	+	.	date=29-11-2020;Target=Pik-h1 15 100;ID=match$287_15_100;signature_desc=Rx N-terminal domain;Name=PF18052;status=T;Dbxref="InterPro:IPR041118"
Pik-h1	SMART	protein_match	730	753	5.4	+	.	date=29-11-2020;Target=Pik-h1 730 753;ID=match$288_730_753;Name=SM00369;status=T;Dbxref="InterPro:IPR003591"
Pik-h1	SMART	protein_match	822	845	110.0	+	.	date=29-11-2020;Target=Pik-h1 822 845;ID=match$288_822_845;Name=SM00369;status=T;Dbxref="InterPro:IPR003591"
Pik-h1	SMART	protein_match	776	799	8.8	+	.	date=29-11-2020;Target=Pik-h1 776 799;ID=match$288_776_799;Name=SM00369;status=T;Dbxref="InterPro:IPR003591"
Pik-h1	SUPERFAMILY	protein_match	676	960	1.33E-36	+	.	date=29-11-2020;Target=Pik-h1 676 960;ID=match$289_676_960;Name=SSF52047;status=T
Pik-h1	Gene3D	protein_match	185	255	3.1E-24	+	.	date=29-11-2020;Target=Pik-h1 185 255;ID=match$290_185_255;Name=G3DSA:3.30.70.100;status=T
Pik-h1	Pfam	protein_match	284	486	2.2E-23	+	.	date=29-11-2020;Target=Pik-h1 284 486;ID=match$291_284_486;signature_desc=NB-ARC domain;Name=PF00931;status=T;Dbxref="InterPro:IPR002182"
Pik-h1	SMART	protein_match	282	428	0.0022	+	.	date=29-11-2020;Target=Pik-h1 282 428;ID=match$292_282_428;Name=SM00382;status=T;Dbxref="InterPro:IPR003593"
Pik-h1	SUPERFAMILY	protein_match	280	542	3.63E-33	+	.	date=29-11-2020;Target=Pik-h1 280 542;ID=match$293_280_542;Name=SSF52540;status=T;Dbxref="InterPro:IPR027417"
Pik-h1	Gene3D	protein_match	256	430	1.5E-23	+	.	date=29-11-2020;Target=Pik-h1 256 430;ID=match$294_256_430;Name=G3DSA:3.40.50.300;status=T
Pik-h1	PRINTS	protein_match	285	300	1.5E-13	+	.	date=29-11-2020;Target=Pik-h1 285 300;ID=match$295_285_300;signature_desc=Disease resistance protein signature;Name=PR00364;status=T
Pik-h1	PRINTS	protein_match	372	386	1.5E-13	+	.	date=29-11-2020;Target=Pik-h1 372 386;ID=match$295_372_386;signature_desc=Disease resistance protein signature;Name=PR00364;status=T
Pik-h1	PRINTS	protein_match	472	486	1.5E-13	+	.	date=29-11-2020;Target=Pik-h1 472 486;ID=match$295_472_486;signature_desc=Disease resistance protein signature;Name=PR00364;status=T
Pik-h1	PRINTS	protein_match	678	694	1.5E-13	+	.	date=29-11-2020;Target=Pik-h1 678 694;ID=match$295_678_694;signature_desc=Disease resistance protein signature;Name=PR00364;status=T
##sequence-region NbZAR1 1 845
NbZAR1	.	polypeptide	1	845	.	+	.	ID=NbZAR1;md5=386b7445e94e639c4fa4ed2b6ce0c13f
NbZAR1	Pfam	protein_match	160	402	2.6E-67	+	.	date=29-11-2020;Target=NbZAR1 160 402;ID=match$296_160_402;signature_desc=NB-ARC domain;Name=PF00931;status=T;Dbxref="InterPro:IPR002182"
NbZAR1	SUPERFAMILY	protein_match	145	413	3.06E-63	+	.	date=29-11-2020;Target=NbZAR1 145 413;ID=match$297_145_413;Name=SSF52540;status=T;Dbxref="InterPro:IPR027417"
NbZAR1	Gene3D	protein_match	138	308	1.3E-35	+	.	date=29-11-2020;Target=NbZAR1 138 308;ID=match$298_138_308;Name=G3DSA:3.40.50.300;status=T
NbZAR1	PRINTS	protein_match	179	194	1.5E-20	+	.	date=29-11-2020;Target=NbZAR1 179 194;ID=match$299_179_194;signature_desc=Disease resistance protein signature;Name=PR00364;status=T
NbZAR1	PRINTS	protein_match	251	265	1.5E-20	+	.	date=29-11-2020;Target=NbZAR1 251 265;ID=match$299_251_265;signature_desc=Disease resistance protein signature;Name=PR00364;status=T
NbZAR1	PRINTS	protein_match	350	364	1.5E-20	+	.	date=29-11-2020;Target=NbZAR1 350 364;ID=match$299_350_364;signature_desc=Disease resistance protein signature;Name=PR00364;status=T
NbZAR1	PRINTS	protein_match	599	615	1.5E-20	+	.	date=29-11-2020;Target=NbZAR1 599 615;ID=match$299_599_615;signature_desc=Disease resistance protein signature;Name=PR00364;status=T
NbZAR1	SUPERFAMILY	protein_match	478	827	5.78E-26	+	.	date=29-11-2020;Target=NbZAR1 478 827;ID=match$300_478_827;Name=SSF52058;status=T
NbZAR1	Pfam	protein_match	5	87	3.9E-16	+	.	date=29-11-2020;Target=NbZAR1 5 87;ID=match$301_5_87;signature_desc=Rx N-terminal domain;Name=PF18052;status=T;Dbxref="InterPro:IPR041118"
NbZAR1	CDD	protein_match	3	119	2.2843E-22	+	.	date=29-11-2020;Target=NbZAR1 3 119;ID=match$302_3_119;signature_desc=RX-CC_like;Name=cd14798;status=T;Dbxref="InterPro:IPR038005"
NbZAR1	Gene3D	protein_match	327	403	1.8E-5	+	.	date=29-11-2020;Target=NbZAR1 327 403;ID=match$303_327_403;Name=G3DSA:1.10.8.430;status=T
NbZAR1	Gene3D	protein_match	506	664	9.6E-20	+	.	date=29-11-2020;Target=NbZAR1 506 664;ID=match$304_506_664;Name=G3DSA:3.80.10.10;status=T;Dbxref="InterPro:IPR032675"
NbZAR1	Gene3D	protein_match	668	831	1.5E-8	+	.	date=29-11-2020;Target=NbZAR1 668 831;ID=match$304_668_831;Name=G3DSA:3.80.10.10;status=T;Dbxref="InterPro:IPR032675"
##sequence-region Pl17 1 1099
Pl17	.	polypeptide	1	1099	.	+	.	ID=Pl17;md5=1b7461ceef220831d6328db46271c0ec
Pl17	PRINTS	protein_match	319	334	2.0E-19	+	.	date=29-11-2020;Target=Pl17 319 334;ID=match$305_319_334;signature_desc=Disease resistance protein signature;Name=PR00364;status=T
Pl17	PRINTS	protein_match	394	408	2.0E-19	+	.	date=29-11-2020;Target=Pl17 394 408;ID=match$305_394_408;signature_desc=Disease resistance protein signature;Name=PR00364;status=T
Pl17	PRINTS	protein_match	487	501	2.0E-19	+	.	date=29-11-2020;Target=Pl17 487 501;ID=match$305_487_501;signature_desc=Disease resistance protein signature;Name=PR00364;status=T
Pl17	PRINTS	protein_match	847	863	2.0E-19	+	.	date=29-11-2020;Target=Pl17 847 863;ID=match$305_847_863;signature_desc=Disease resistance protein signature;Name=PR00364;status=T
Pl17	SUPERFAMILY	protein_match	648	903	8.84E-31	+	.	date=29-11-2020;Target=Pl17 648 903;ID=match$306_648_903;Name=SSF52058;status=T
Pl17	Gene3D	protein_match	796	909	2.3E-14	+	.	date=29-11-2020;Target=Pl17 796 909;ID=match$307_796_909;Name=G3DSA:3.80.10.10;status=T;Dbxref="InterPro:IPR032675"
Pl17	Gene3D	protein_match	649	795	2.4E-17	+	.	date=29-11-2020;Target=Pl17 649 795;ID=match$307_649_795;Name=G3DSA:3.80.10.10;status=T;Dbxref="InterPro:IPR032675"
Pl17	ProSiteProfiles	protein_match	119	257	28.378	+	.	date=29-11-2020;Target=Pl17 119 257;ID=match$308_119_257;signature_desc=TIR domain profile.;Name=PS50104;status=T;Dbxref="InterPro:IPR000157"
Pl17	SUPERFAMILY	protein_match	111	260	5.1E-42	+	.	date=29-11-2020;Target=Pl17 111 260;ID=match$309_111_260;Name=SSF52200;status=T;Dbxref="InterPro:IPR035897"
Pl17	SMART	protein_match	120	257	6.4E-52	+	.	date=29-11-2020;Target=Pl17 120 257;ID=match$310_120_257;Name=SM00255;status=T;Dbxref="InterPro:IPR000157"
Pl17	SUPERFAMILY	protein_match	523	625	2.07E-11	+	.	date=29-11-2020;Target=Pl17 523 625;ID=match$311_523_625;Name=SSF46785;status=T;Dbxref="InterPro:IPR036390"
Pl17	Gene3D	protein_match	287	447	1.9E-30	+	.	date=29-11-2020;Target=Pl17 287 447;ID=match$312_287_447;Name=G3DSA:3.40.50.300;status=T
Pl17	Pfam	protein_match	120	282	3.9E-43	+	.	date=29-11-2020;Target=Pl17 120 282;ID=match$313_120_282;signature_desc=TIR domain;Name=PF01582;status=T;Dbxref="InterPro:IPR000157"
Pl17	Pfam	protein_match	316	524	2.8E-25	+	.	date=29-11-2020;Target=Pl17 316 524;ID=match$314_316_524;signature_desc=NB-ARC domain;Name=PF00931;status=T;Dbxref="InterPro:IPR002182"
Pl17	Gene3D	protein_match	114	286	2.9E-67	+	.	date=29-11-2020;Target=Pl17 114 286;ID=match$315_114_286;Name=G3DSA:3.40.50.10140;status=T;Dbxref="InterPro:IPR035897"
Pl17	SUPERFAMILY	protein_match	292	546	2.41E-62	+	.	date=29-11-2020;Target=Pl17 292 546;ID=match$316_292_546;Name=SSF52540;status=T;Dbxref="InterPro:IPR027417"
##sequence-region RXL 1 665
RXL	.	polypeptide	1	665	.	+	.	ID=RXL;md5=0b1fdc26d1cd6f46e87e502a325f3182
RXL	Gene3D	protein_match	279	645	5.4E-15	+	.	date=29-11-2020;Target=RXL 279 645;ID=match$317_279_645;Name=G3DSA:3.80.10.10;status=T;Dbxref="InterPro:IPR032675"
RXL	SUPERFAMILY	protein_match	226	627	1.26E-11	+	.	date=29-11-2020;Target=RXL 226 627;ID=match$318_226_627;Name=SSF52058;status=T
##sequence-region CcRpp1 1 925
CcRpp1	.	polypeptide	1	925	.	+	.	ID=CcRpp1;md5=4a3b045d9cc3f6c6c1d9e16cf329a26f
CcRpp1	CDD	protein_match	2	121	2.09473E-25	+	.	date=29-11-2020;Target=CcRpp1 2 121;ID=match$319_2_121;signature_desc=RX-CC_like;Name=cd14798;status=T;Dbxref="InterPro:IPR038005"
CcRpp1	Gene3D	protein_match	521	918	9.3E-30	+	.	date=29-11-2020;Target=CcRpp1 521 918;ID=match$320_521_918;Name=G3DSA:3.80.10.10;status=T;Dbxref="InterPro:IPR032675"
CcRpp1	Pfam	protein_match	173	425	2.2E-56	+	.	date=29-11-2020;Target=CcRpp1 173 425;ID=match$321_173_425;signature_desc=NB-ARC domain;Name=PF00931;status=T;Dbxref="InterPro:IPR002182"
CcRpp1	SUPERFAMILY	protein_match	502	896	8.16E-26	+	.	date=29-11-2020;Target=CcRpp1 502 896;ID=match$322_502_896;Name=SSF52058;status=T
CcRpp1	Gene3D	protein_match	140	330	4.5E-35	+	.	date=29-11-2020;Target=CcRpp1 140 330;ID=match$323_140_330;Name=G3DSA:3.40.50.300;status=T
CcRpp1	SUPERFAMILY	protein_match	148	437	5.73E-63	+	.	date=29-11-2020;Target=CcRpp1 148 437;ID=match$324_148_437;Name=SSF52540;status=T;Dbxref="InterPro:IPR027417"
CcRpp1	PRINTS	protein_match	186	201	6.4E-11	+	.	date=29-11-2020;Target=CcRpp1 186 201;ID=match$325_186_201;signature_desc=Disease resistance protein signature;Name=PR00364;status=T
CcRpp1	PRINTS	protein_match	372	386	6.4E-11	+	.	date=29-11-2020;Target=CcRpp1 372 386;ID=match$325_372_386;signature_desc=Disease resistance protein signature;Name=PR00364;status=T
CcRpp1	PRINTS	protein_match	862	878	6.4E-11	+	.	date=29-11-2020;Target=CcRpp1 862 878;ID=match$325_862_878;signature_desc=Disease resistance protein signature;Name=PR00364;status=T
CcRpp1	Pfam	protein_match	5	84	1.0E-14	+	.	date=29-11-2020;Target=CcRpp1 5 84;ID=match$326_5_84;signature_desc=Rx N-terminal domain;Name=PF18052;status=T;Dbxref="InterPro:IPR041118"
##sequence-region DM10^Tuescha9 1 729
DM10^Tuescha9	.	polypeptide	1	729	.	+	.	ID=DM10^Tuescha9;md5=e3ec498fc129a533deffa50379f7e17f
DM10^Tuescha9	Pfam	protein_match	15	189	1.7E-52	+	.	date=29-11-2020;Target=DM10^Tuescha9 15 189;ID=match$327_15_189;signature_desc=TIR domain;Name=PF01582;status=T;Dbxref="InterPro:IPR000157"
DM10^Tuescha9	Pfam	protein_match	604	623	5.8E-7	+	.	date=29-11-2020;Target=DM10^Tuescha9 604 623;ID=match$328_604_623;signature_desc=Leucine Rich Repeat;Name=PF07725;status=T;Dbxref="InterPro:IPR011713"
DM10^Tuescha9	PRINTS	protein_match	623	639	2.9E-23	+	.	date=29-11-2020;Target=DM10^Tuescha9 623 639;ID=match$329_623_639;signature_desc=Disease resistance protein signature;Name=PR00364;status=T
DM10^Tuescha9	PRINTS	protein_match	212	227	2.9E-23	+	.	date=29-11-2020;Target=DM10^Tuescha9 212 227;ID=match$329_212_227;signature_desc=Disease resistance protein signature;Name=PR00364;status=T
DM10^Tuescha9	PRINTS	protein_match	289	303	2.9E-23	+	.	date=29-11-2020;Target=DM10^Tuescha9 289 303;ID=match$329_289_303;signature_desc=Disease resistance protein signature;Name=PR00364;status=T
DM10^Tuescha9	PRINTS	protein_match	382	396	2.9E-23	+	.	date=29-11-2020;Target=DM10^Tuescha9 382 396;ID=match$329_382_396;signature_desc=Disease resistance protein signature;Name=PR00364;status=T
DM10^Tuescha9	ProSiteProfiles	protein_match	13	151	27.111	+	.	date=29-11-2020;Target=DM10^Tuescha9 13 151;ID=match$330_13_151;signature_desc=TIR domain profile.;Name=PS50104;status=T;Dbxref="InterPro:IPR000157"
DM10^Tuescha9	SMART	protein_match	14	151	2.3E-50	+	.	date=29-11-2020;Target=DM10^Tuescha9 14 151;ID=match$331_14_151;Name=SM00255;status=T;Dbxref="InterPro:IPR000157"
DM10^Tuescha9	Gene3D	protein_match	180	345	1.9E-26	+	.	date=29-11-2020;Target=DM10^Tuescha9 180 345;ID=match$332_180_345;Name=G3DSA:3.40.50.300;status=T
DM10^Tuescha9	SUPERFAMILY	protein_match	174	440	9.62E-54	+	.	date=29-11-2020;Target=DM10^Tuescha9 174 440;ID=match$333_174_440;Name=SSF52540;status=T;Dbxref="InterPro:IPR027417"
DM10^Tuescha9	CDD	protein_match	215	335	1.8299E-4	+	.	date=29-11-2020;Target=DM10^Tuescha9 215 335;ID=match$334_215_335;signature_desc=AAA;Name=cd00009;status=T
DM10^Tuescha9	SUPERFAMILY	protein_match	540	727	6.97E-27	+	.	date=29-11-2020;Target=DM10^Tuescha9 540 727;ID=match$335_540_727;Name=SSF52058;status=T
DM10^Tuescha9	Pfam	protein_match	192	415	6.2E-23	+	.	date=29-11-2020;Target=DM10^Tuescha9 192 415;ID=match$336_192_415;signature_desc=NB-ARC domain;Name=PF00931;status=T;Dbxref="InterPro:IPR002182"
DM10^Tuescha9	Gene3D	protein_match	11	179	3.8E-62	+	.	date=29-11-2020;Target=DM10^Tuescha9 11 179;ID=match$337_11_179;Name=G3DSA:3.40.50.10140;status=T;Dbxref="InterPro:IPR035897"
DM10^Tuescha9	Gene3D	protein_match	514	728	1.3E-25	+	.	date=29-11-2020;Target=DM10^Tuescha9 514 728;ID=match$338_514_728;Name=G3DSA:3.80.10.10;status=T;Dbxref="InterPro:IPR032675"
DM10^Tuescha9	SMART	protein_match	209	351	0.0062	+	.	date=29-11-2020;Target=DM10^Tuescha9 209 351;ID=match$339_209_351;Name=SM00382;status=T;Dbxref="InterPro:IPR003593"
DM10^Tuescha9	SUPERFAMILY	protein_match	4	153	1.22E-38	+	.	date=29-11-2020;Target=DM10^Tuescha9 4 153;ID=match$340_4_153;Name=SSF52200;status=T;Dbxref="InterPro:IPR035897"
##sequence-region MLA22 1 959
MLA22	.	polypeptide	1	959	.	+	.	ID=MLA22;md5=b1c01e7978fd46cc3e72451a122e9edb
MLA22	Pfam	protein_match	7	94	1.2E-19	+	.	date=29-11-2020;Target=MLA22 7 94;ID=match$341_7_94;signature_desc=Rx N-terminal domain;Name=PF18052;status=T;Dbxref="InterPro:IPR041118"
MLA22	Gene3D	protein_match	160	322	1.3E-32	+	.	date=29-11-2020;Target=MLA22 160 322;ID=match$342_160_322;Name=G3DSA:3.40.50.300;status=T
MLA22	PRINTS	protein_match	196	211	1.4E-17	+	.	date=29-11-2020;Target=MLA22 196 211;ID=match$343_196_211;signature_desc=Disease resistance protein signature;Name=PR00364;status=T
MLA22	PRINTS	protein_match	269	283	1.4E-17	+	.	date=29-11-2020;Target=MLA22 269 283;ID=match$343_269_283;signature_desc=Disease resistance protein signature;Name=PR00364;status=T
MLA22	PRINTS	protein_match	367	381	1.4E-17	+	.	date=29-11-2020;Target=MLA22 367 381;ID=match$343_367_381;signature_desc=Disease resistance protein signature;Name=PR00364;status=T
MLA22	PRINTS	protein_match	629	645	1.4E-17	+	.	date=29-11-2020;Target=MLA22 629 645;ID=match$343_629_645;signature_desc=Disease resistance protein signature;Name=PR00364;status=T
MLA22	SUPERFAMILY	protein_match	499	848	1.14E-31	+	.	date=29-11-2020;Target=MLA22 499 848;ID=match$344_499_848;Name=SSF52058;status=T
MLA22	Pfam	protein_match	196	423	2.5E-44	+	.	date=29-11-2020;Target=MLA22 196 423;ID=match$345_196_423;signature_desc=NB-ARC domain;Name=PF00931;status=T;Dbxref="InterPro:IPR002182"
MLA22	CDD	protein_match	6	135	1.52612E-20	+	.	date=29-11-2020;Target=MLA22 6 135;ID=match$346_6_135;signature_desc=RX-CC_like;Name=cd14798;status=T;Dbxref="InterPro:IPR038005"
MLA22	Gene3D	protein_match	517	870	1.6E-28	+	.	date=29-11-2020;Target=MLA22 517 870;ID=match$347_517_870;Name=G3DSA:3.80.10.10;status=T;Dbxref="InterPro:IPR032675"
MLA22	SUPERFAMILY	protein_match	176	435	7.13E-60	+	.	date=29-11-2020;Target=MLA22 176 435;ID=match$348_176_435;Name=SSF52540;status=T;Dbxref="InterPro:IPR027417"
##sequence-region alpha-WOLF6b 1 1177
alpha-WOLF6b	.	polypeptide	1	1177	.	+	.	ID=alpha-WOLF6b;md5=3944411dd824b1bccc814ee17c1e41a8
alpha-WOLF6b	PRINTS	protein_match	190	205	1.5E-15	+	.	date=29-11-2020;Target=alpha-WOLF6b 190 205;ID=match$349_190_205;signature_desc=Disease resistance protein signature;Name=PR00364;status=T
alpha-WOLF6b	PRINTS	protein_match	269	283	1.5E-15	+	.	date=29-11-2020;Target=alpha-WOLF6b 269 283;ID=match$349_269_283;signature_desc=Disease resistance protein signature;Name=PR00364;status=T
alpha-WOLF6b	PRINTS	protein_match	367	381	1.5E-15	+	.	date=29-11-2020;Target=alpha-WOLF6b 367 381;ID=match$349_367_381;signature_desc=Disease resistance protein signature;Name=PR00364;status=T
alpha-WOLF6b	PRINTS	protein_match	613	629	1.5E-15	+	.	date=29-11-2020;Target=alpha-WOLF6b 613 629;ID=match$349_613_629;signature_desc=Disease resistance protein signature;Name=PR00364;status=T
alpha-WOLF6b	SUPERFAMILY	protein_match	494	923	2.04E-38	+	.	date=29-11-2020;Target=alpha-WOLF6b 494 923;ID=match$350_494_923;Name=SSF52058;status=T
alpha-WOLF6b	Pfam	protein_match	169	416	6.3E-43	+	.	date=29-11-2020;Target=alpha-WOLF6b 169 416;ID=match$351_169_416;signature_desc=NB-ARC domain;Name=PF00931;status=T;Dbxref="InterPro:IPR002182"
alpha-WOLF6b	Gene3D	protein_match	155	324	1.6E-35	+	.	date=29-11-2020;Target=alpha-WOLF6b 155 324;ID=match$352_155_324;Name=G3DSA:3.40.50.300;status=T
alpha-WOLF6b	Gene3D	protein_match	732	945	1.5E-15	+	.	date=29-11-2020;Target=alpha-WOLF6b 732 945;ID=match$353_732_945;Name=G3DSA:3.80.10.10;status=T;Dbxref="InterPro:IPR032675"
alpha-WOLF6b	Gene3D	protein_match	505	697	1.5E-29	+	.	date=29-11-2020;Target=alpha-WOLF6b 505 697;ID=match$354_505_697;Name=G3DSA:3.80.10.10;status=T;Dbxref="InterPro:IPR032675"
alpha-WOLF6b	Gene3D	protein_match	955	1159	1.0E-25	+	.	date=29-11-2020;Target=alpha-WOLF6b 955 1159;ID=match$354_955_1159;Name=G3DSA:3.80.10.10;status=T;Dbxref="InterPro:IPR032675"
alpha-WOLF6b	SUPERFAMILY	protein_match	860	1150	3.45E-27	+	.	date=29-11-2020;Target=alpha-WOLF6b 860 1150;ID=match$355_860_1150;Name=SSF52047;status=T
alpha-WOLF6b	SUPERFAMILY	protein_match	153	429	5.66E-58	+	.	date=29-11-2020;Target=alpha-WOLF6b 153 429;ID=match$356_153_429;Name=SSF52540;status=T;Dbxref="InterPro:IPR027417"
alpha-WOLF6b	Pfam	protein_match	11	97	5.2E-10	+	.	date=29-11-2020;Target=alpha-WOLF6b 11 97;ID=match$357_11_97;signature_desc=Rx N-terminal domain;Name=PF18052;status=T;Dbxref="InterPro:IPR041118"
alpha-WOLF6b	Pfam	protein_match	617	673	9.0E-7	+	.	date=29-11-2020;Target=alpha-WOLF6b 617 673;ID=match$358_617_673;signature_desc=Leucine rich repeat;Name=PF13855;status=T;Dbxref="InterPro:IPR001611"
##sequence-region Sr13 1 948
Sr13	.	polypeptide	1	948	.	+	.	ID=Sr13;md5=41d314df9c4ca54db400120c3cb73501
Sr13	Pfam	protein_match	194	422	2.9E-44	+	.	date=29-11-2020;Target=Sr13 194 422;ID=match$359_194_422;signature_desc=NB-ARC domain;Name=PF00931;status=T;Dbxref="InterPro:IPR002182"
Sr13	PRINTS	protein_match	199	214	6.4E-13	+	.	date=29-11-2020;Target=Sr13 199 214;ID=match$360_199_214;signature_desc=Disease resistance protein signature;Name=PR00364;status=T
Sr13	PRINTS	protein_match	273	287	6.4E-13	+	.	date=29-11-2020;Target=Sr13 273 287;ID=match$360_273_287;signature_desc=Disease resistance protein signature;Name=PR00364;status=T
Sr13	PRINTS	protein_match	370	384	6.4E-13	+	.	date=29-11-2020;Target=Sr13 370 384;ID=match$360_370_384;signature_desc=Disease resistance protein signature;Name=PR00364;status=T
Sr13	SUPERFAMILY	protein_match	164	436	6.43E-60	+	.	date=29-11-2020;Target=Sr13 164 436;ID=match$361_164_436;Name=SSF52540;status=T;Dbxref="InterPro:IPR027417"
Sr13	Pfam	protein_match	12	99	5.3E-22	+	.	date=29-11-2020;Target=Sr13 12 99;ID=match$362_12_99;signature_desc=Rx N-terminal domain;Name=PF18052;status=T;Dbxref="InterPro:IPR041118"
Sr13	Gene3D	protein_match	155	325	1.8E-33	+	.	date=29-11-2020;Target=Sr13 155 325;ID=match$363_155_325;Name=G3DSA:3.40.50.300;status=T
Sr13	CDD	protein_match	9	135	1.93326E-22	+	.	date=29-11-2020;Target=Sr13 9 135;ID=match$364_9_135;signature_desc=RX-CC_like;Name=cd14798;status=T;Dbxref="InterPro:IPR038005"
Sr13	Gene3D	protein_match	553	906	4.5E-35	+	.	date=29-11-2020;Target=Sr13 553 906;ID=match$365_553_906;Name=G3DSA:3.80.10.10;status=T;Dbxref="InterPro:IPR032675"
Sr13	SUPERFAMILY	protein_match	555	860	1.73E-34	+	.	date=29-11-2020;Target=Sr13 555 860;ID=match$366_555_860;Name=SSF52047;status=T
##sequence-region Rpi-blb3 1 847
Rpi-blb3	.	polypeptide	1	847	.	+	.	ID=Rpi-blb3;md5=1be1f401d3255326201231112fd1c261
Rpi-blb3	Gene3D	protein_match	673	845	3.2E-18	+	.	date=29-11-2020;Target=Rpi-blb3 673 845;ID=match$367_673_845;Name=G3DSA:3.80.10.10;status=T;Dbxref="InterPro:IPR032675"
Rpi-blb3	PRINTS	protein_match	184	199	3.6E-16	+	.	date=29-11-2020;Target=Rpi-blb3 184 199;ID=match$368_184_199;signature_desc=Disease resistance protein signature;Name=PR00364;status=T
Rpi-blb3	PRINTS	protein_match	263	277	3.6E-16	+	.	date=29-11-2020;Target=Rpi-blb3 263 277;ID=match$368_263_277;signature_desc=Disease resistance protein signature;Name=PR00364;status=T
Rpi-blb3	PRINTS	protein_match	357	371	3.6E-16	+	.	date=29-11-2020;Target=Rpi-blb3 357 371;ID=match$368_357_371;signature_desc=Disease resistance protein signature;Name=PR00364;status=T
Rpi-blb3	PRINTS	protein_match	584	600	3.6E-16	+	.	date=29-11-2020;Target=Rpi-blb3 584 600;ID=match$368_584_600;signature_desc=Disease resistance protein signature;Name=PR00364;status=T
Rpi-blb3	CDD	protein_match	2	122	1.72902E-28	+	.	date=29-11-2020;Target=Rpi-blb3 2 122;ID=match$369_2_122;signature_desc=RX-CC_like;Name=cd14798;status=T;Dbxref="InterPro:IPR038005"
Rpi-blb3	Gene3D	protein_match	323	410	4.7E-6	+	.	date=29-11-2020;Target=Rpi-blb3 323 410;ID=match$370_323_410;Name=G3DSA:1.10.8.430;status=T
Rpi-blb3	Pfam	protein_match	166	408	2.0E-61	+	.	date=29-11-2020;Target=Rpi-blb3 166 408;ID=match$371_166_408;signature_desc=NB-ARC domain;Name=PF00931;status=T;Dbxref="InterPro:IPR002182"
Rpi-blb3	Pfam	protein_match	5	88	1.4E-18	+	.	date=29-11-2020;Target=Rpi-blb3 5 88;ID=match$372_5_88;signature_desc=Rx N-terminal domain;Name=PF18052;status=T;Dbxref="InterPro:IPR041118"
Rpi-blb3	Gene3D	protein_match	508	672	6.8E-13	+	.	date=29-11-2020;Target=Rpi-blb3 508 672;ID=match$373_508_672;Name=G3DSA:3.80.10.10;status=T;Dbxref="InterPro:IPR032675"
Rpi-blb3	SUPERFAMILY	protein_match	157	421	7.38E-65	+	.	date=29-11-2020;Target=Rpi-blb3 157 421;ID=match$374_157_421;Name=SSF52540;status=T;Dbxref="InterPro:IPR027417"
Rpi-blb3	SUPERFAMILY	protein_match	474	836	1.93E-28	+	.	date=29-11-2020;Target=Rpi-blb3 474 836;ID=match$375_474_836;Name=SSF52058;status=T
Rpi-blb3	Gene3D	protein_match	142	315	2.0E-38	+	.	date=29-11-2020;Target=Rpi-blb3 142 315;ID=match$376_142_315;Name=G3DSA:3.40.50.300;status=T
##sequence-region alpha-WOLF8 1 1201
alpha-WOLF8	.	polypeptide	1	1201	.	+	.	ID=alpha-WOLF8;md5=c6153e793ba4b2572ba7476f89b83419
alpha-WOLF8	SUPERFAMILY	protein_match	153	429	9.54E-57	+	.	date=29-11-2020;Target=alpha-WOLF8 153 429;ID=match$377_153_429;Name=SSF52540;status=T;Dbxref="InterPro:IPR027417"
alpha-WOLF8	Gene3D	protein_match	974	1191	1.2E-22	+	.	date=29-11-2020;Target=alpha-WOLF8 974 1191;ID=match$378_974_1191;Name=G3DSA:3.80.10.10;status=T;Dbxref="InterPro:IPR032675"
alpha-WOLF8	Gene3D	protein_match	528	674	1.4E-21	+	.	date=29-11-2020;Target=alpha-WOLF8 528 674;ID=match$379_528_674;Name=G3DSA:3.80.10.10;status=T;Dbxref="InterPro:IPR032675"
alpha-WOLF8	SUPERFAMILY	protein_match	494	1171	2.04E-46	+	.	date=29-11-2020;Target=alpha-WOLF8 494 1171;ID=match$380_494_1171;Name=SSF52058;status=T
alpha-WOLF8	Gene3D	protein_match	679	886	1.1E-13	+	.	date=29-11-2020;Target=alpha-WOLF8 679 886;ID=match$381_679_886;Name=G3DSA:3.80.10.10;status=T;Dbxref="InterPro:IPR032675"
alpha-WOLF8	Gene3D	protein_match	887	965	3.5E-6	+	.	date=29-11-2020;Target=alpha-WOLF8 887 965;ID=match$381_887_965;Name=G3DSA:3.80.10.10;status=T;Dbxref="InterPro:IPR032675"
alpha-WOLF8	Pfam	protein_match	169	416	6.3E-42	+	.	date=29-11-2020;Target=alpha-WOLF8 169 416;ID=match$382_169_416;signature_desc=NB-ARC domain;Name=PF00931;status=T;Dbxref="InterPro:IPR002182"
alpha-WOLF8	PRINTS	protein_match	190	205	1.9E-15	+	.	date=29-11-2020;Target=alpha-WOLF8 190 205;ID=match$383_190_205;signature_desc=Disease resistance protein signature;Name=PR00364;status=T
alpha-WOLF8	PRINTS	protein_match	269	283	1.9E-15	+	.	date=29-11-2020;Target=alpha-WOLF8 269 283;ID=match$383_269_283;signature_desc=Disease resistance protein signature;Name=PR00364;status=T
alpha-WOLF8	PRINTS	protein_match	367	381	1.9E-15	+	.	date=29-11-2020;Target=alpha-WOLF8 367 381;ID=match$383_367_381;signature_desc=Disease resistance protein signature;Name=PR00364;status=T
alpha-WOLF8	PRINTS	protein_match	613	629	1.9E-15	+	.	date=29-11-2020;Target=alpha-WOLF8 613 629;ID=match$383_613_629;signature_desc=Disease resistance protein signature;Name=PR00364;status=T
alpha-WOLF8	Pfam	protein_match	11	97	5.3E-10	+	.	date=29-11-2020;Target=alpha-WOLF8 11 97;ID=match$384_11_97;signature_desc=Rx N-terminal domain;Name=PF18052;status=T;Dbxref="InterPro:IPR041118"
alpha-WOLF8	Gene3D	protein_match	154	324	3.7E-34	+	.	date=29-11-2020;Target=alpha-WOLF8 154 324;ID=match$385_154_324;Name=G3DSA:3.40.50.300;status=T
##sequence-region Pm3b 1 1415
Pm3b	.	polypeptide	1	1415	.	+	.	ID=Pm3b;md5=9af3204b8e568e1a0faf589609841a86
Pm3b	Pfam	protein_match	14	99	1.3E-14	+	.	date=29-11-2020;Target=Pm3b 14 99;ID=match$386_14_99;signature_desc=Rx N-terminal domain;Name=PF18052;status=T;Dbxref="InterPro:IPR041118"
Pm3b	PRINTS	protein_match	201	216	4.2E-17	+	.	date=29-11-2020;Target=Pm3b 201 216;ID=match$387_201_216;signature_desc=Disease resistance protein signature;Name=PR00364;status=T
Pm3b	PRINTS	protein_match	272	286	4.2E-17	+	.	date=29-11-2020;Target=Pm3b 272 286;ID=match$387_272_286;signature_desc=Disease resistance protein signature;Name=PR00364;status=T
Pm3b	PRINTS	protein_match	370	384	4.2E-17	+	.	date=29-11-2020;Target=Pm3b 370 384;ID=match$387_370_384;signature_desc=Disease resistance protein signature;Name=PR00364;status=T
Pm3b	PRINTS	protein_match	621	637	4.2E-17	+	.	date=29-11-2020;Target=Pm3b 621 637;ID=match$387_621_637;signature_desc=Disease resistance protein signature;Name=PR00364;status=T
Pm3b	Gene3D	protein_match	163	328	2.4E-35	+	.	date=29-11-2020;Target=Pm3b 163 328;ID=match$388_163_328;Name=G3DSA:3.40.50.300;status=T
Pm3b	Gene3D	protein_match	711	924	2.4E-10	+	.	date=29-11-2020;Target=Pm3b 711 924;ID=match$389_711_924;Name=G3DSA:3.80.10.10;status=T;Dbxref="InterPro:IPR032675"
Pm3b	Gene3D	protein_match	520	682	2.3E-20	+	.	date=29-11-2020;Target=Pm3b 520 682;ID=match$389_520_682;Name=G3DSA:3.80.10.10;status=T;Dbxref="InterPro:IPR032675"
Pm3b	Gene3D	protein_match	999	1182	7.9E-11	+	.	date=29-11-2020;Target=Pm3b 999 1182;ID=match$389_999_1182;Name=G3DSA:3.80.10.10;status=T;Dbxref="InterPro:IPR032675"
Pm3b	Pfam	protein_match	182	419	6.5E-46	+	.	date=29-11-2020;Target=Pm3b 182 419;ID=match$390_182_419;signature_desc=NB-ARC domain;Name=PF00931;status=T;Dbxref="InterPro:IPR002182"
Pm3b	SUPERFAMILY	protein_match	178	431	1.71E-52	+	.	date=29-11-2020;Target=Pm3b 178 431;ID=match$391_178_431;Name=SSF52540;status=T;Dbxref="InterPro:IPR027417"
Pm3b	SUPERFAMILY	protein_match	499	1381	1.87E-35	+	.	date=29-11-2020;Target=Pm3b 499 1381;ID=match$392_499_1381;Name=SSF52058;status=T
Pm3b	SUPERFAMILY	protein_match	962	1158	7.82E-7	+	.	date=29-11-2020;Target=Pm3b 962 1158;ID=match$393_962_1158;Name=SSF52058;status=T
##sequence-region Xa1 1 1802
Xa1	.	polypeptide	1	1802	.	+	.	ID=Xa1;md5=79e29e1b37c38e6bdf9db6a10f8de002
Xa1	Gene3D	protein_match	606	885	8.1E-13	+	.	date=29-11-2020;Target=Xa1 606 885;ID=match$394_606_885;Name=G3DSA:3.80.10.10;status=T;Dbxref="InterPro:IPR032675"
Xa1	Gene3D	protein_match	907	1056	1.6E-10	+	.	date=29-11-2020;Target=Xa1 907 1056;ID=match$395_907_1056;Name=G3DSA:3.80.10.10;status=T;Dbxref="InterPro:IPR032675"
Xa1	SUPERFAMILY	protein_match	288	564	9.31E-62	+	.	date=29-11-2020;Target=Xa1 288 564;ID=match$396_288_564;Name=SSF52540;status=T;Dbxref="InterPro:IPR027417"
Xa1	SUPERFAMILY	protein_match	143	195	6.19E-5	+	.	date=29-11-2020;Target=Xa1 143 195;ID=match$397_143_195;Name=SSF57667;status=T;Dbxref="InterPro:IPR036236"
Xa1	SUPERFAMILY	protein_match	626	1086	1.29E-26	+	.	date=29-11-2020;Target=Xa1 626 1086;ID=match$398_626_1086;Name=SSF52058;status=T
Xa1	SMART	protein_match	1523	1549	51.0	+	.	date=29-11-2020;Target=Xa1 1523 1549;ID=match$399_1523_1549;Name=SM00367;status=T;Dbxref="InterPro:IPR006553"
Xa1	SMART	protein_match	1151	1177	42.0	+	.	date=29-11-2020;Target=Xa1 1151 1177;ID=match$399_1151_1177;Name=SM00367;status=T;Dbxref="InterPro:IPR006553"
Xa1	SMART	protein_match	1337	1363	42.0	+	.	date=29-11-2020;Target=Xa1 1337 1363;ID=match$399_1337_1363;Name=SM00367;status=T;Dbxref="InterPro:IPR006553"
Xa1	SMART	protein_match	1244	1270	42.0	+	.	date=29-11-2020;Target=Xa1 1244 1270;ID=match$399_1244_1270;Name=SM00367;status=T;Dbxref="InterPro:IPR006553"
Xa1	SMART	protein_match	1430	1456	42.0	+	.	date=29-11-2020;Target=Xa1 1430 1456;ID=match$399_1430_1456;Name=SM00367;status=T;Dbxref="InterPro:IPR006553"
Xa1	SMART	protein_match	1605	1633	610.0	+	.	date=29-11-2020;Target=Xa1 1605 1633;ID=match$399_1605_1633;Name=SM00367;status=T;Dbxref="InterPro:IPR006553"
Xa1	SMART	protein_match	1719	1746	620.0	+	.	date=29-11-2020;Target=Xa1 1719 1746;ID=match$399_1719_1746;Name=SM00367;status=T;Dbxref="InterPro:IPR006553"
Xa1	SMART	protein_match	140	193	7.3E-20	+	.	date=29-11-2020;Target=Xa1 140 193;ID=match$400_140_193;Name=SM00614;status=T
Xa1	Gene3D	protein_match	1057	1192	4.3E-6	+	.	date=29-11-2020;Target=Xa1 1057 1192;ID=match$401_1057_1192;Name=G3DSA:3.80.10.10;status=T;Dbxref="InterPro:IPR032675"
Xa1	Gene3D	protein_match	283	461	1.9E-35	+	.	date=29-11-2020;Target=Xa1 283 461;ID=match$402_283_461;Name=G3DSA:3.40.50.300;status=T
Xa1	PRINTS	protein_match	321	336	5.8E-15	+	.	date=29-11-2020;Target=Xa1 321 336;ID=match$403_321_336;signature_desc=Disease resistance protein signature;Name=PR00364;status=T
Xa1	PRINTS	protein_match	395	409	5.8E-15	+	.	date=29-11-2020;Target=Xa1 395 409;ID=match$403_395_409;signature_desc=Disease resistance protein signature;Name=PR00364;status=T
Xa1	PRINTS	protein_match	501	515	5.8E-15	+	.	date=29-11-2020;Target=Xa1 501 515;ID=match$403_501_515;signature_desc=Disease resistance protein signature;Name=PR00364;status=T
Xa1	PRINTS	protein_match	1031	1047	5.8E-15	+	.	date=29-11-2020;Target=Xa1 1031 1047;ID=match$403_1031_1047;signature_desc=Disease resistance protein signature;Name=PR00364;status=T
Xa1	Gene3D	protein_match	1382	1562	5.5E-9	+	.	date=29-11-2020;Target=Xa1 1382 1562;ID=match$404_1382_1562;Name=G3DSA:3.80.10.10;status=T;Dbxref="InterPro:IPR032675"
Xa1	Gene3D	protein_match	1197	1375	7.2E-9	+	.	date=29-11-2020;Target=Xa1 1197 1375;ID=match$404_1197_1375;Name=G3DSA:3.80.10.10;status=T;Dbxref="InterPro:IPR032675"
Xa1	Pfam	protein_match	302	551	7.6E-42	+	.	date=29-11-2020;Target=Xa1 302 551;ID=match$405_302_551;signature_desc=NB-ARC domain;Name=PF00931;status=T;Dbxref="InterPro:IPR002182"
Xa1	Gene3D	protein_match	1656	1791	1.2E-12	+	.	date=29-11-2020;Target=Xa1 1656 1791;ID=match$406_1656_1791;Name=G3DSA:3.80.10.10;status=T;Dbxref="InterPro:IPR032675"
Xa1	Gene3D	protein_match	1566	1652	6.8E-7	+	.	date=29-11-2020;Target=Xa1 1566 1652;ID=match$406_1566_1652;Name=G3DSA:3.80.10.10;status=T;Dbxref="InterPro:IPR032675"
Xa1	ProSiteProfiles	protein_match	140	197	14.747	+	.	date=29-11-2020;Target=Xa1 140 197;ID=match$407_140_197;signature_desc=Zinc finger BED-type profile.;Name=PS50808;status=T;Dbxref="InterPro:IPR003656"
Xa1	SUPERFAMILY	protein_match	1067	1371	3.4E-19	+	.	date=29-11-2020;Target=Xa1 1067 1371;ID=match$408_1067_1371;Name=SSF52058;status=T
Xa1	CDD	protein_match	298	445	1.67796E-4	+	.	date=29-11-2020;Target=Xa1 298 445;ID=match$409_298_445;signature_desc=AAA;Name=cd00009;status=T
Xa1	Pfam	protein_match	143	188	2.7E-6	+	.	date=29-11-2020;Target=Xa1 143 188;ID=match$410_143_188;signature_desc=BED zinc finger;Name=PF02892;status=T;Dbxref="InterPro:IPR003656"
Xa1	Pfam	protein_match	31	100	8.8E-9	+	.	date=29-11-2020;Target=Xa1 31 100;ID=match$411_31_100;signature_desc=Rx N-terminal domain;Name=PF18052;status=T;Dbxref="InterPro:IPR041118"
Xa1	SUPERFAMILY	protein_match	1475	1780	8.26E-29	+	.	date=29-11-2020;Target=Xa1 1475 1780;ID=match$412_1475_1780;Name=SSF52058;status=T
##sequence-region L^1c 1 1317
L^1c	.	polypeptide	1	1317	.	+	.	ID=L^1c;md5=ecc20dad28d650ee52fc45b50c7a0ac4
L^1c	Pfam	protein_match	4	98	3.5E-13	+	.	date=29-11-2020;Target=L^1c 4 98;ID=match$413_4_98;signature_desc=Rx N-terminal domain;Name=PF18052;status=T;Dbxref="InterPro:IPR041118"
L^1c	Pfam	protein_match	178	395	3.6E-52	+	.	date=29-11-2020;Target=L^1c 178 395;ID=match$414_178_395;signature_desc=NB-ARC domain;Name=PF00931;status=T;Dbxref="InterPro:IPR002182"
L^1c	SUPERFAMILY	protein_match	159	430	7.32E-69	+	.	date=29-11-2020;Target=L^1c 159 430;ID=match$415_159_430;Name=SSF52540;status=T;Dbxref="InterPro:IPR027417"
L^1c	PRINTS	protein_match	197	212	3.6E-20	+	.	date=29-11-2020;Target=L^1c 197 212;ID=match$416_197_212;signature_desc=Disease resistance protein signature;Name=PR00364;status=T
L^1c	PRINTS	protein_match	271	285	3.6E-20	+	.	date=29-11-2020;Target=L^1c 271 285;ID=match$416_271_285;signature_desc=Disease resistance protein signature;Name=PR00364;status=T
L^1c	PRINTS	protein_match	367	381	3.6E-20	+	.	date=29-11-2020;Target=L^1c 367 381;ID=match$416_367_381;signature_desc=Disease resistance protein signature;Name=PR00364;status=T
L^1c	PRINTS	protein_match	642	658	3.6E-20	+	.	date=29-11-2020;Target=L^1c 642 658;ID=match$416_642_658;signature_desc=Disease resistance protein signature;Name=PR00364;status=T
L^1c	SUPERFAMILY	protein_match	934	1305	1.39E-21	+	.	date=29-11-2020;Target=L^1c 934 1305;ID=match$417_934_1305;Name=SSF52058;status=T
L^1c	SUPERFAMILY	protein_match	489	961	2.38E-41	+	.	date=29-11-2020;Target=L^1c 489 961;ID=match$418_489_961;Name=SSF52058;status=T
L^1c	Gene3D	protein_match	552	704	1.0E-19	+	.	date=29-11-2020;Target=L^1c 552 704;ID=match$419_552_704;Name=G3DSA:3.80.10.10;status=T;Dbxref="InterPro:IPR032675"
L^1c	Gene3D	protein_match	705	877	7.2E-20	+	.	date=29-11-2020;Target=L^1c 705 877;ID=match$419_705_877;Name=G3DSA:3.80.10.10;status=T;Dbxref="InterPro:IPR032675"
L^1c	Gene3D	protein_match	878	1085	2.8E-13	+	.	date=29-11-2020;Target=L^1c 878 1085;ID=match$419_878_1085;Name=G3DSA:3.80.10.10;status=T;Dbxref="InterPro:IPR032675"
L^1c	Gene3D	protein_match	1231	1298	2.3E-7	+	.	date=29-11-2020;Target=L^1c 1231 1298;ID=match$419_1231_1298;Name=G3DSA:3.80.10.10;status=T;Dbxref="InterPro:IPR032675"
L^1c	Gene3D	protein_match	1086	1230	1.3E-6	+	.	date=29-11-2020;Target=L^1c 1086 1230;ID=match$419_1086_1230;Name=G3DSA:3.80.10.10;status=T;Dbxref="InterPro:IPR032675"
L^1c	Pfam	protein_match	575	631	1.4E-6	+	.	date=29-11-2020;Target=L^1c 575 631;ID=match$420_575_631;signature_desc=Leucine rich repeat;Name=PF13855;status=T;Dbxref="InterPro:IPR001611"
L^1c	CDD	protein_match	176	284	0.00595002	+	.	date=29-11-2020;Target=L^1c 176 284;ID=match$421_176_284;signature_desc=AAA;Name=cd00009;status=T
L^1c	Gene3D	protein_match	154	326	3.8E-40	+	.	date=29-11-2020;Target=L^1c 154 326;ID=match$422_154_326;Name=G3DSA:3.40.50.300;status=T
##sequence-region Pia-1 1 996
Pia-1	.	polypeptide	1	996	.	+	.	ID=Pia-1;md5=1aa36f9ebe632efa45e6842902dbb993
Pia-1	Pfam	protein_match	9	95	3.2E-13	+	.	date=29-11-2020;Target=Pia-1 9 95;ID=match$423_9_95;signature_desc=Rx N-terminal domain;Name=PF18052;status=T;Dbxref="InterPro:IPR041118"
Pia-1	PRINTS	protein_match	198	213	3.5E-14	+	.	date=29-11-2020;Target=Pia-1 198 213;ID=match$424_198_213;signature_desc=Disease resistance protein signature;Name=PR00364;status=T
Pia-1	PRINTS	protein_match	273	287	3.5E-14	+	.	date=29-11-2020;Target=Pia-1 273 287;ID=match$424_273_287;signature_desc=Disease resistance protein signature;Name=PR00364;status=T
Pia-1	PRINTS	protein_match	368	382	3.5E-14	+	.	date=29-11-2020;Target=Pia-1 368 382;ID=match$424_368_382;signature_desc=Disease resistance protein signature;Name=PR00364;status=T
Pia-1	PRINTS	protein_match	572	588	3.5E-14	+	.	date=29-11-2020;Target=Pia-1 572 588;ID=match$424_572_588;signature_desc=Disease resistance protein signature;Name=PR00364;status=T
Pia-1	Pfam	protein_match	180	401	1.5E-33	+	.	date=29-11-2020;Target=Pia-1 180 401;ID=match$425_180_401;signature_desc=NB-ARC domain;Name=PF00931;status=T;Dbxref="InterPro:IPR002182"
Pia-1	Gene3D	protein_match	164	327	9.7E-30	+	.	date=29-11-2020;Target=Pia-1 164 327;ID=match$426_164_327;Name=G3DSA:3.40.50.300;status=T
Pia-1	SUPERFAMILY	protein_match	515	884	1.55E-23	+	.	date=29-11-2020;Target=Pia-1 515 884;ID=match$427_515_884;Name=SSF52058;status=T
Pia-1	Gene3D	protein_match	553	893	4.2E-25	+	.	date=29-11-2020;Target=Pia-1 553 893;ID=match$428_553_893;Name=G3DSA:3.80.10.10;status=T;Dbxref="InterPro:IPR032675"
Pia-1	SUPERFAMILY	protein_match	165	435	1.59E-42	+	.	date=29-11-2020;Target=Pia-1 165 435;ID=match$429_165_435;Name=SSF52540;status=T;Dbxref="InterPro:IPR027417"
##sequence-region RRS1-S 1 1288
RRS1-S	.	polypeptide	1	1288	.	+	.	ID=RRS1-S;md5=218250d4b8eaff4f3eb4b24c24ee112f
RRS1-S	SUPERFAMILY	protein_match	153	397	2.33E-50	+	.	date=29-11-2020;Target=RRS1-S 153 397;ID=match$430_153_397;Name=SSF52540;status=T;Dbxref="InterPro:IPR027417"
RRS1-S	Gene3D	protein_match	150	295	1.2E-22	+	.	date=29-11-2020;Target=RRS1-S 150 295;ID=match$431_150_295;Name=G3DSA:3.40.50.300;status=T
RRS1-S	SUPERFAMILY	protein_match	11	111	3.92E-6	+	.	date=29-11-2020;Target=RRS1-S 11 111;ID=match$432_11_111;Name=SSF52200;status=T;Dbxref="InterPro:IPR035897"
RRS1-S	SMART	protein_match	1207	1269	9.1E-36	+	.	date=29-11-2020;Target=RRS1-S 1207 1269;ID=match$433_1207_1269;Name=SM00774;status=T;Dbxref="InterPro:IPR003657"
RRS1-S	Gene3D	protein_match	4	149	5.1E-31	+	.	date=29-11-2020;Target=RRS1-S 4 149;ID=match$434_4_149;Name=G3DSA:3.40.50.10140;status=T;Dbxref="InterPro:IPR035897"
RRS1-S	Gene3D	protein_match	1190	1271	2.7E-25	+	.	date=29-11-2020;Target=RRS1-S 1190 1271;ID=match$435_1190_1271;Name=G3DSA:2.20.25.80;status=T;Dbxref="InterPro:IPR036576"
RRS1-S	Gene3D	protein_match	475	701	9.5E-15	+	.	date=29-11-2020;Target=RRS1-S 475 701;ID=match$436_475_701;Name=G3DSA:3.80.10.10;status=T;Dbxref="InterPro:IPR032675"
RRS1-S	Pfam	protein_match	1209	1268	1.2E-22	+	.	date=29-11-2020;Target=RRS1-S 1209 1268;ID=match$437_1209_1268;signature_desc=WRKY DNA -binding domain;Name=PF03106;status=T;Dbxref="InterPro:IPR003657"
RRS1-S	ProSiteProfiles	protein_match	1209	1270	25.488	+	.	date=29-11-2020;Target=RRS1-S 1209 1270;ID=match$438_1209_1270;signature_desc=WRKY domain profile.;Name=PS50811;status=T;Dbxref="InterPro:IPR003657"
RRS1-S	Pfam	protein_match	163	371	1.1E-21	+	.	date=29-11-2020;Target=RRS1-S 163 371;ID=match$439_163_371;signature_desc=NB-ARC domain;Name=PF00931;status=T;Dbxref="InterPro:IPR002182"
RRS1-S	Pfam	protein_match	577	596	9.7E-9	+	.	date=29-11-2020;Target=RRS1-S 577 596;ID=match$440_577_596;signature_desc=Leucine Rich Repeat;Name=PF07725;status=T;Dbxref="InterPro:IPR011713"
RRS1-S	SUPERFAMILY	protein_match	1207	1270	5.89E-23	+	.	date=29-11-2020;Target=RRS1-S 1207 1270;ID=match$441_1207_1270;Name=SSF118290;status=T;Dbxref="InterPro:IPR036576"
RRS1-S	SUPERFAMILY	protein_match	512	851	1.3E-26	+	.	date=29-11-2020;Target=RRS1-S 512 851;ID=match$442_512_851;Name=SSF52058;status=T
RRS1-S	SUPERFAMILY	protein_match	374	475	4.08E-11	+	.	date=29-11-2020;Target=RRS1-S 374 475;ID=match$443_374_475;Name=SSF46785;status=T;Dbxref="InterPro:IPR036390"
RRS1-S	PRINTS	protein_match	174	189	1.8E-23	+	.	date=29-11-2020;Target=RRS1-S 174 189;ID=match$444_174_189;signature_desc=Disease resistance protein signature;Name=PR00364;status=T
RRS1-S	PRINTS	protein_match	243	257	1.8E-23	+	.	date=29-11-2020;Target=RRS1-S 243 257;ID=match$444_243_257;signature_desc=Disease resistance protein signature;Name=PR00364;status=T
RRS1-S	PRINTS	protein_match	337	351	1.8E-23	+	.	date=29-11-2020;Target=RRS1-S 337 351;ID=match$444_337_351;signature_desc=Disease resistance protein signature;Name=PR00364;status=T
RRS1-S	PRINTS	protein_match	806	822	1.8E-23	+	.	date=29-11-2020;Target=RRS1-S 806 822;ID=match$444_806_822;signature_desc=Disease resistance protein signature;Name=PR00364;status=T
RRS1-S	Gene3D	protein_match	710	885	5.7E-19	+	.	date=29-11-2020;Target=RRS1-S 710 885;ID=match$445_710_885;Name=G3DSA:3.80.10.10;status=T;Dbxref="InterPro:IPR032675"
##sequence-region MLA6 1 956
MLA6	.	polypeptide	1	956	.	+	.	ID=MLA6;md5=8ed185ad3092ef11378ab1f6243066d5
MLA6	Pfam	protein_match	196	423	4.4E-45	+	.	date=29-11-2020;Target=MLA6 196 423;ID=match$446_196_423;signature_desc=NB-ARC domain;Name=PF00931;status=T;Dbxref="InterPro:IPR002182"
MLA6	Gene3D	protein_match	160	322	1.3E-32	+	.	date=29-11-2020;Target=MLA6 160 322;ID=match$447_160_322;Name=G3DSA:3.40.50.300;status=T
MLA6	Gene3D	protein_match	519	871	1.3E-30	+	.	date=29-11-2020;Target=MLA6 519 871;ID=match$448_519_871;Name=G3DSA:3.80.10.10;status=T;Dbxref="InterPro:IPR032675"
MLA6	SUPERFAMILY	protein_match	176	435	5.8E-60	+	.	date=29-11-2020;Target=MLA6 176 435;ID=match$449_176_435;Name=SSF52540;status=T;Dbxref="InterPro:IPR027417"
MLA6	SUPERFAMILY	protein_match	499	840	4.93E-33	+	.	date=29-11-2020;Target=MLA6 499 840;ID=match$450_499_840;Name=SSF52058;status=T
MLA6	PRINTS	protein_match	196	211	2.9E-17	+	.	date=29-11-2020;Target=MLA6 196 211;ID=match$451_196_211;signature_desc=Disease resistance protein signature;Name=PR00364;status=T
MLA6	PRINTS	protein_match	269	283	2.9E-17	+	.	date=29-11-2020;Target=MLA6 269 283;ID=match$451_269_283;signature_desc=Disease resistance protein signature;Name=PR00364;status=T
MLA6	PRINTS	protein_match	367	381	2.9E-17	+	.	date=29-11-2020;Target=MLA6 367 381;ID=match$451_367_381;signature_desc=Disease resistance protein signature;Name=PR00364;status=T
MLA6	PRINTS	protein_match	629	645	2.9E-17	+	.	date=29-11-2020;Target=MLA6 629 645;ID=match$451_629_645;signature_desc=Disease resistance protein signature;Name=PR00364;status=T
MLA6	Pfam	protein_match	7	94	1.4E-19	+	.	date=29-11-2020;Target=MLA6 7 94;ID=match$452_7_94;signature_desc=Rx N-terminal domain;Name=PF18052;status=T;Dbxref="InterPro:IPR041118"
MLA6	CDD	protein_match	6	135	8.4979E-21	+	.	date=29-11-2020;Target=MLA6 6 135;ID=match$453_6_135;signature_desc=RX-CC_like;Name=cd14798;status=T;Dbxref="InterPro:IPR038005"
##sequence-region Fom-1 1 712
Fom-1	.	polypeptide	1	712	.	+	.	ID=Fom-1;md5=9bfd9927875085e07de10419674152ba
Fom-1	Gene3D	protein_match	180	341	7.2E-29	+	.	date=29-11-2020;Target=Fom-1 180 341;ID=match$454_180_341;Name=G3DSA:3.40.50.300;status=T
Fom-1	SUPERFAMILY	protein_match	544	700	7.4E-17	+	.	date=29-11-2020;Target=Fom-1 544 700;ID=match$455_544_700;Name=SSF52058;status=T
Fom-1	SUPERFAMILY	protein_match	416	515	6.26E-9	+	.	date=29-11-2020;Target=Fom-1 416 515;ID=match$456_416_515;Name=SSF46785;status=T;Dbxref="InterPro:IPR036390"
Fom-1	Pfam	protein_match	209	415	1.3E-28	+	.	date=29-11-2020;Target=Fom-1 209 415;ID=match$457_209_415;signature_desc=NB-ARC domain;Name=PF00931;status=T;Dbxref="InterPro:IPR002182"
Fom-1	Pfam	protein_match	3	173	8.8E-38	+	.	date=29-11-2020;Target=Fom-1 3 173;ID=match$458_3_173;signature_desc=TIR domain;Name=PF01582;status=T;Dbxref="InterPro:IPR000157"
Fom-1	SUPERFAMILY	protein_match	3	153	1.31E-38	+	.	date=29-11-2020;Target=Fom-1 3 153;ID=match$459_3_153;Name=SSF52200;status=T;Dbxref="InterPro:IPR035897"
Fom-1	Gene3D	protein_match	471	705	1.5E-13	+	.	date=29-11-2020;Target=Fom-1 471 705;ID=match$460_471_705;Name=G3DSA:3.80.10.10;status=T;Dbxref="InterPro:IPR032675"
Fom-1	Gene3D	protein_match	1	179	8.0E-57	+	.	date=29-11-2020;Target=Fom-1 1 179;ID=match$461_1_179;Name=G3DSA:3.40.50.10140;status=T;Dbxref="InterPro:IPR035897"
Fom-1	PRINTS	protein_match	211	226	3.2E-19	+	.	date=29-11-2020;Target=Fom-1 211 226;ID=match$462_211_226;signature_desc=Disease resistance protein signature;Name=PR00364;status=T
Fom-1	PRINTS	protein_match	284	298	3.2E-19	+	.	date=29-11-2020;Target=Fom-1 284 298;ID=match$462_284_298;signature_desc=Disease resistance protein signature;Name=PR00364;status=T
Fom-1	PRINTS	protein_match	380	394	3.2E-19	+	.	date=29-11-2020;Target=Fom-1 380 394;ID=match$462_380_394;signature_desc=Disease resistance protein signature;Name=PR00364;status=T
Fom-1	PRINTS	protein_match	638	654	3.2E-19	+	.	date=29-11-2020;Target=Fom-1 638 654;ID=match$462_638_654;signature_desc=Disease resistance protein signature;Name=PR00364;status=T
Fom-1	SUPERFAMILY	protein_match	198	439	7.89E-53	+	.	date=29-11-2020;Target=Fom-1 198 439;ID=match$463_198_439;Name=SSF52540;status=T;Dbxref="InterPro:IPR027417"
Fom-1	SMART	protein_match	2	151	9.9E-35	+	.	date=29-11-2020;Target=Fom-1 2 151;ID=match$464_2_151;Name=SM00255;status=T;Dbxref="InterPro:IPR000157"
Fom-1	ProSiteProfiles	protein_match	1	151	27.599	+	.	date=29-11-2020;Target=Fom-1 1 151;ID=match$465_1_151;signature_desc=TIR domain profile.;Name=PS50104;status=T;Dbxref="InterPro:IPR000157"
##sequence-region Pik-e2 1 1021
Pik-e2	.	polypeptide	1	1021	.	+	.	ID=Pik-e2;md5=90764ff91c05f8d8d8c4d8863902fac1
Pik-e2	Gene3D	protein_match	758	1009	1.6E-7	+	.	date=29-11-2020;Target=Pik-e2 758 1009;ID=match$466_758_1009;Name=G3DSA:3.80.10.10;status=T;Dbxref="InterPro:IPR032675"
Pik-e2	Pfam	protein_match	186	286	4.8E-12	+	.	date=29-11-2020;Target=Pik-e2 186 286;ID=match$467_186_286;signature_desc=NB-ARC domain;Name=PF00931;status=T;Dbxref="InterPro:IPR002182"
Pik-e2	Pfam	protein_match	312	479	1.4E-26	+	.	date=29-11-2020;Target=Pik-e2 312 479;ID=match$467_312_479;signature_desc=NB-ARC domain;Name=PF00931;status=T;Dbxref="InterPro:IPR002182"
Pik-e2	PRINTS	protein_match	206	221	1.1E-8	+	.	date=29-11-2020;Target=Pik-e2 206 221;ID=match$468_206_221;signature_desc=Disease resistance protein signature;Name=PR00364;status=T
Pik-e2	PRINTS	protein_match	425	439	1.1E-8	+	.	date=29-11-2020;Target=Pik-e2 425 439;ID=match$468_425_439;signature_desc=Disease resistance protein signature;Name=PR00364;status=T
Pik-e2	PRINTS	protein_match	680	696	1.1E-8	+	.	date=29-11-2020;Target=Pik-e2 680 696;ID=match$468_680_696;signature_desc=Disease resistance protein signature;Name=PR00364;status=T
Pik-e2	SUPERFAMILY	protein_match	556	987	3.4E-22	+	.	date=29-11-2020;Target=Pik-e2 556 987;ID=match$469_556_987;Name=SSF52058;status=T
Pik-e2	SUPERFAMILY	protein_match	178	492	1.4E-45	+	.	date=29-11-2020;Target=Pik-e2 178 492;ID=match$470_178_492;Name=SSF52540;status=T;Dbxref="InterPro:IPR027417"
Pik-e2	Pfam	protein_match	12	96	1.1E-23	+	.	date=29-11-2020;Target=Pik-e2 12 96;ID=match$471_12_96;signature_desc=Rx N-terminal domain;Name=PF18052;status=T;Dbxref="InterPro:IPR041118"
Pik-e2	Gene3D	protein_match	485	722	9.1E-11	+	.	date=29-11-2020;Target=Pik-e2 485 722;ID=match$472_485_722;Name=G3DSA:3.80.10.10;status=T;Dbxref="InterPro:IPR032675"
Pik-e2	CDD	protein_match	8	137	6.6348E-38	+	.	date=29-11-2020;Target=Pik-e2 8 137;ID=match$473_8_137;signature_desc=RX-CC_like;Name=cd14798;status=T;Dbxref="InterPro:IPR038005"
##sequence-region Pm5e 1 1067
Pm5e	.	polypeptide	1	1067	.	+	.	ID=Pm5e;md5=7390b62d1a2f9b99c97b16807ba95d28
Pm5e	Gene3D	protein_match	180	331	6.7E-26	+	.	date=29-11-2020;Target=Pm5e 180 331;ID=match$474_180_331;Name=G3DSA:3.40.50.300;status=T
Pm5e	PRINTS	protein_match	206	221	7.4E-12	+	.	date=29-11-2020;Target=Pm5e 206 221;ID=match$475_206_221;signature_desc=Disease resistance protein signature;Name=PR00364;status=T
Pm5e	PRINTS	protein_match	278	292	7.4E-12	+	.	date=29-11-2020;Target=Pm5e 278 292;ID=match$475_278_292;signature_desc=Disease resistance protein signature;Name=PR00364;status=T
Pm5e	PRINTS	protein_match	377	391	7.4E-12	+	.	date=29-11-2020;Target=Pm5e 377 391;ID=match$475_377_391;signature_desc=Disease resistance protein signature;Name=PR00364;status=T
Pm5e	PRINTS	protein_match	674	690	7.4E-12	+	.	date=29-11-2020;Target=Pm5e 674 690;ID=match$475_674_690;signature_desc=Disease resistance protein signature;Name=PR00364;status=T
Pm5e	SUPERFAMILY	protein_match	187	438	3.82E-50	+	.	date=29-11-2020;Target=Pm5e 187 438;ID=match$476_187_438;Name=SSF52540;status=T;Dbxref="InterPro:IPR027417"
Pm5e	Pfam	protein_match	200	427	1.0E-35	+	.	date=29-11-2020;Target=Pm5e 200 427;ID=match$477_200_427;signature_desc=NB-ARC domain;Name=PF00931;status=T;Dbxref="InterPro:IPR002182"
Pm5e	SUPERFAMILY	protein_match	503	888	1.16E-18	+	.	date=29-11-2020;Target=Pm5e 503 888;ID=match$478_503_888;Name=SSF52058;status=T
##sequence-region StrPtr1 1 823
StrPtr1	.	polypeptide	1	823	.	+	.	ID=StrPtr1;md5=d2b57b4e570196799fc95871c9e9377c
StrPtr1	SUPERFAMILY	protein_match	488	817	9.35E-40	+	.	date=29-11-2020;Target=StrPtr1 488 817;ID=match$479_488_817;Name=SSF52058;status=T
StrPtr1	Pfam	protein_match	171	410	1.7E-46	+	.	date=29-11-2020;Target=StrPtr1 171 410;ID=match$480_171_410;signature_desc=NB-ARC domain;Name=PF00931;status=T;Dbxref="InterPro:IPR002182"
StrPtr1	Gene3D	protein_match	150	315	7.4E-40	+	.	date=29-11-2020;Target=StrPtr1 150 315;ID=match$481_150_315;Name=G3DSA:3.40.50.300;status=T
StrPtr1	CDD	protein_match	13	133	2.56051E-13	+	.	date=29-11-2020;Target=StrPtr1 13 133;ID=match$482_13_133;signature_desc=RX-CC_like;Name=cd14798;status=T;Dbxref="InterPro:IPR038005"
StrPtr1	Pfam	protein_match	10	94	7.9E-22	+	.	date=29-11-2020;Target=StrPtr1 10 94;ID=match$483_10_94;signature_desc=Rx N-terminal domain;Name=PF18052;status=T;Dbxref="InterPro:IPR041118"
StrPtr1	Gene3D	protein_match	514	759	4.6E-36	+	.	date=29-11-2020;Target=StrPtr1 514 759;ID=match$484_514_759;Name=G3DSA:3.80.10.10;status=T;Dbxref="InterPro:IPR032675"
StrPtr1	Gene3D	protein_match	760	822	4.7E-10	+	.	date=29-11-2020;Target=StrPtr1 760 822;ID=match$484_760_822;Name=G3DSA:3.80.10.10;status=T;Dbxref="InterPro:IPR032675"
StrPtr1	SUPERFAMILY	protein_match	154	423	3.0E-69	+	.	date=29-11-2020;Target=StrPtr1 154 423;ID=match$485_154_423;Name=SSF52540;status=T;Dbxref="InterPro:IPR027417"
StrPtr1	PRINTS	protein_match	191	206	5.9E-20	+	.	date=29-11-2020;Target=StrPtr1 191 206;ID=match$486_191_206;signature_desc=Disease resistance protein signature;Name=PR00364;status=T
StrPtr1	PRINTS	protein_match	264	278	5.9E-20	+	.	date=29-11-2020;Target=StrPtr1 264 278;ID=match$486_264_278;signature_desc=Disease resistance protein signature;Name=PR00364;status=T
StrPtr1	PRINTS	protein_match	360	374	5.9E-20	+	.	date=29-11-2020;Target=StrPtr1 360 374;ID=match$486_360_374;signature_desc=Disease resistance protein signature;Name=PR00364;status=T
StrPtr1	PRINTS	protein_match	589	605	5.9E-20	+	.	date=29-11-2020;Target=StrPtr1 589 605;ID=match$486_589_605;signature_desc=Disease resistance protein signature;Name=PR00364;status=T
##sequence-region tm2_sus 1 861
tm2_sus	.	polypeptide	1	861	.	+	.	ID=tm2_sus;md5=c7946be46d1da9a448efbfe024dde99b
tm2_sus	CDD	protein_match	2	121	1.34981E-18	+	.	date=29-11-2020;Target=tm2_sus 2 121;ID=match$487_2_121;signature_desc=RX-CC_like;Name=cd14798;status=T;Dbxref="InterPro:IPR038005"
tm2_sus	Gene3D	protein_match	144	305	7.7E-32	+	.	date=29-11-2020;Target=tm2_sus 144 305;ID=match$488_144_305;Name=G3DSA:3.40.50.300;status=T
tm2_sus	Pfam	protein_match	162	388	9.7E-46	+	.	date=29-11-2020;Target=tm2_sus 162 388;ID=match$489_162_388;signature_desc=NB-ARC domain;Name=PF00931;status=T;Dbxref="InterPro:IPR002182"
tm2_sus	SMART	protein_match	177	317	0.0011	+	.	date=29-11-2020;Target=tm2_sus 177 317;ID=match$490_177_317;Name=SM00382;status=T;Dbxref="InterPro:IPR003593"
tm2_sus	SUPERFAMILY	protein_match	478	846	4.59E-22	+	.	date=29-11-2020;Target=tm2_sus 478 846;ID=match$491_478_846;Name=SSF52058;status=T
tm2_sus	Gene3D	protein_match	506	861	9.5E-21	+	.	date=29-11-2020;Target=tm2_sus 506 861;ID=match$492_506_861;Name=G3DSA:3.80.10.10;status=T;Dbxref="InterPro:IPR032675"
tm2_sus	PRINTS	protein_match	180	195	2.9E-16	+	.	date=29-11-2020;Target=tm2_sus 180 195;ID=match$493_180_195;signature_desc=Disease resistance protein signature;Name=PR00364;status=T
tm2_sus	PRINTS	protein_match	249	263	2.9E-16	+	.	date=29-11-2020;Target=tm2_sus 249 263;ID=match$493_249_263;signature_desc=Disease resistance protein signature;Name=PR00364;status=T
tm2_sus	PRINTS	protein_match	351	365	2.9E-16	+	.	date=29-11-2020;Target=tm2_sus 351 365;ID=match$493_351_365;signature_desc=Disease resistance protein signature;Name=PR00364;status=T
tm2_sus	PRINTS	protein_match	606	622	2.9E-16	+	.	date=29-11-2020;Target=tm2_sus 606 622;ID=match$493_606_622;signature_desc=Disease resistance protein signature;Name=PR00364;status=T
tm2_sus	SUPERFAMILY	protein_match	143	412	1.19E-54	+	.	date=29-11-2020;Target=tm2_sus 143 412;ID=match$494_143_412;Name=SSF52540;status=T;Dbxref="InterPro:IPR027417"
tm2_sus	Pfam	protein_match	10	92	1.7E-14	+	.	date=29-11-2020;Target=tm2_sus 10 92;ID=match$495_10_92;signature_desc=Rx N-terminal domain;Name=PF18052;status=T;Dbxref="InterPro:IPR041118"
##sequence-region PIH-X 1 1299
PIH-X	.	polypeptide	1	1299	.	+	.	ID=PIH-X;md5=ea0c2389c25981b5b02c4d3fa4057efc
PIH-X	SUPERFAMILY	protein_match	492	975	4.42E-36	+	.	date=29-11-2020;Target=PIH-X 492 975;ID=match$496_492_975;Name=SSF52058;status=T
PIH-X	CDD	protein_match	178	288	0.00305811	+	.	date=29-11-2020;Target=PIH-X 178 288;ID=match$497_178_288;signature_desc=AAA;Name=cd00009;status=T
PIH-X	Gene3D	protein_match	525	685	1.4E-16	+	.	date=29-11-2020;Target=PIH-X 525 685;ID=match$498_525_685;Name=G3DSA:3.80.10.10;status=T;Dbxref="InterPro:IPR032675"
PIH-X	Pfam	protein_match	11	103	8.7E-15	+	.	date=29-11-2020;Target=PIH-X 11 103;ID=match$499_11_103;signature_desc=Rx N-terminal domain;Name=PF18052;status=T;Dbxref="InterPro:IPR041118"
PIH-X	Gene3D	protein_match	158	332	1.1E-41	+	.	date=29-11-2020;Target=PIH-X 158 332;ID=match$500_158_332;Name=G3DSA:3.40.50.300;status=T
PIH-X	Gene3D	protein_match	907	1101	1.5E-10	+	.	date=29-11-2020;Target=PIH-X 907 1101;ID=match$501_907_1101;Name=G3DSA:3.80.10.10;status=T;Dbxref="InterPro:IPR032675"
PIH-X	PRINTS	protein_match	203	218	1.5E-19	+	.	date=29-11-2020;Target=PIH-X 203 218;ID=match$502_203_218;signature_desc=Disease resistance protein signature;Name=PR00364;status=T
PIH-X	PRINTS	protein_match	275	289	1.5E-19	+	.	date=29-11-2020;Target=PIH-X 275 289;ID=match$502_275_289;signature_desc=Disease resistance protein signature;Name=PR00364;status=T
PIH-X	PRINTS	protein_match	371	385	1.5E-19	+	.	date=29-11-2020;Target=PIH-X 371 385;ID=match$502_371_385;signature_desc=Disease resistance protein signature;Name=PR00364;status=T
PIH-X	PRINTS	protein_match	650	666	1.5E-19	+	.	date=29-11-2020;Target=PIH-X 650 666;ID=match$502_650_666;signature_desc=Disease resistance protein signature;Name=PR00364;status=T
PIH-X	Pfam	protein_match	181	399	3.6E-52	+	.	date=29-11-2020;Target=PIH-X 181 399;ID=match$503_181_399;signature_desc=NB-ARC domain;Name=PF00931;status=T;Dbxref="InterPro:IPR002182"
PIH-X	SUPERFAMILY	protein_match	1007	1265	1.46E-20	+	.	date=29-11-2020;Target=PIH-X 1007 1265;ID=match$504_1007_1265;Name=SSF52058;status=T
PIH-X	Gene3D	protein_match	1104	1272	2.2E-12	+	.	date=29-11-2020;Target=PIH-X 1104 1272;ID=match$505_1104_1272;Name=G3DSA:3.80.10.10;status=T;Dbxref="InterPro:IPR032675"
PIH-X	Gene3D	protein_match	704	898	3.0E-18	+	.	date=29-11-2020;Target=PIH-X 704 898;ID=match$505_704_898;Name=G3DSA:3.80.10.10;status=T;Dbxref="InterPro:IPR032675"
PIH-X	SUPERFAMILY	protein_match	164	432	4.0E-73	+	.	date=29-11-2020;Target=PIH-X 164 432;ID=match$506_164_432;Name=SSF52540;status=T;Dbxref="InterPro:IPR027417"
##sequence-region Bph19-1 1 1226
Bph19-1	.	polypeptide	1	1226	.	+	.	ID=Bph19-1;md5=0705cff2df603b0c913b437ed56e3bd1
Bph19-1	Gene3D	protein_match	787	910	1.3E-13	+	.	date=29-11-2020;Target=Bph19-1 787 910;ID=match$507_787_910;Name=G3DSA:3.80.10.10;status=T;Dbxref="InterPro:IPR032675"
Bph19-1	Gene3D	protein_match	563	652	1.5E-6	+	.	date=29-11-2020;Target=Bph19-1 563 652;ID=match$508_563_652;Name=G3DSA:1.10.8.430;status=T
Bph19-1	SUPERFAMILY	protein_match	399	663	1.08E-57	+	.	date=29-11-2020;Target=Bph19-1 399 663;ID=match$509_399_663;Name=SSF52540;status=T;Dbxref="InterPro:IPR027417"
Bph19-1	Gene3D	protein_match	393	550	5.4E-32	+	.	date=29-11-2020;Target=Bph19-1 393 550;ID=match$510_393_550;Name=G3DSA:3.40.50.300;status=T
Bph19-1	Gene3D	protein_match	152	345	2.2E-11	+	.	date=29-11-2020;Target=Bph19-1 152 345;ID=match$511_152_345;Name=G3DSA:3.40.50.300;status=T
Bph19-1	Pfam	protein_match	20	94	6.0E-20	+	.	date=29-11-2020;Target=Bph19-1 20 94;ID=match$512_20_94;signature_desc=Rx N-terminal domain;Name=PF18052;status=T;Dbxref="InterPro:IPR041118"
Bph19-1	Gene3D	protein_match	954	1217	3.8E-16	+	.	date=29-11-2020;Target=Bph19-1 954 1217;ID=match$513_954_1217;Name=G3DSA:3.80.10.10;status=T;Dbxref="InterPro:IPR032675"
Bph19-1	Pfam	protein_match	184	370	6.6E-12	+	.	date=29-11-2020;Target=Bph19-1 184 370;ID=match$514_184_370;signature_desc=NB-ARC domain;Name=PF00931;status=T;Dbxref="InterPro:IPR002182"
Bph19-1	Pfam	protein_match	413	650	7.1E-48	+	.	date=29-11-2020;Target=Bph19-1 413 650;ID=match$514_413_650;signature_desc=NB-ARC domain;Name=PF00931;status=T;Dbxref="InterPro:IPR002182"
Bph19-1	SUPERFAMILY	protein_match	730	1161	1.77E-30	+	.	date=29-11-2020;Target=Bph19-1 730 1161;ID=match$515_730_1161;Name=SSF52058;status=T
Bph19-1	CDD	protein_match	15	125	1.24812E-27	+	.	date=29-11-2020;Target=Bph19-1 15 125;ID=match$516_15_125;signature_desc=RX-CC_like;Name=cd14798;status=T;Dbxref="InterPro:IPR038005"
Bph19-1	PRINTS	protein_match	430	445	4.5E-18	+	.	date=29-11-2020;Target=Bph19-1 430 445;ID=match$517_430_445;signature_desc=Disease resistance protein signature;Name=PR00364;status=T
Bph19-1	PRINTS	protein_match	497	511	4.5E-18	+	.	date=29-11-2020;Target=Bph19-1 497 511;ID=match$517_497_511;signature_desc=Disease resistance protein signature;Name=PR00364;status=T
Bph19-1	PRINTS	protein_match	597	611	4.5E-18	+	.	date=29-11-2020;Target=Bph19-1 597 611;ID=match$517_597_611;signature_desc=Disease resistance protein signature;Name=PR00364;status=T
Bph19-1	PRINTS	protein_match	807	823	4.5E-18	+	.	date=29-11-2020;Target=Bph19-1 807 823;ID=match$517_807_823;signature_desc=Disease resistance protein signature;Name=PR00364;status=T
Bph19-1	SUPERFAMILY	protein_match	166	342	1.43E-12	+	.	date=29-11-2020;Target=Bph19-1 166 342;ID=match$518_166_342;Name=SSF52540;status=T;Dbxref="InterPro:IPR027417"
##sequence-region Adnr1-RGA4 1 997
Adnr1-RGA4	.	polypeptide	1	997	.	+	.	ID=Adnr1-RGA4;md5=17f28ec6d84936b43b8c02f30a3601c7
Adnr1-RGA4	Pfam	protein_match	8	93	1.6E-6	+	.	date=29-11-2020;Target=Adnr1-RGA4 8 93;ID=match$519_8_93;signature_desc=Rx N-terminal domain;Name=PF18052;status=T;Dbxref="InterPro:IPR041118"
Adnr1-RGA4	PRINTS	protein_match	199	214	1.4E-17	+	.	date=29-11-2020;Target=Adnr1-RGA4 199 214;ID=match$520_199_214;signature_desc=Disease resistance protein signature;Name=PR00364;status=T
Adnr1-RGA4	PRINTS	protein_match	281	295	1.4E-17	+	.	date=29-11-2020;Target=Adnr1-RGA4 281 295;ID=match$520_281_295;signature_desc=Disease resistance protein signature;Name=PR00364;status=T
Adnr1-RGA4	PRINTS	protein_match	370	384	1.4E-17	+	.	date=29-11-2020;Target=Adnr1-RGA4 370 384;ID=match$520_370_384;signature_desc=Disease resistance protein signature;Name=PR00364;status=T
Adnr1-RGA4	PRINTS	protein_match	580	596	1.4E-17	+	.	date=29-11-2020;Target=Adnr1-RGA4 580 596;ID=match$520_580_596;signature_desc=Disease resistance protein signature;Name=PR00364;status=T
Adnr1-RGA4	Gene3D	protein_match	168	333	8.6E-27	+	.	date=29-11-2020;Target=Adnr1-RGA4 168 333;ID=match$521_168_333;Name=G3DSA:3.40.50.300;status=T
Adnr1-RGA4	SUPERFAMILY	protein_match	534	903	3.23E-29	+	.	date=29-11-2020;Target=Adnr1-RGA4 534 903;ID=match$522_534_903;Name=SSF52058;status=T
Adnr1-RGA4	Pfam	protein_match	180	427	1.1E-29	+	.	date=29-11-2020;Target=Adnr1-RGA4 180 427;ID=match$523_180_427;signature_desc=NB-ARC domain;Name=PF00931;status=T;Dbxref="InterPro:IPR002182"
Adnr1-RGA4	SUPERFAMILY	protein_match	172	440	8.75E-39	+	.	date=29-11-2020;Target=Adnr1-RGA4 172 440;ID=match$524_172_440;Name=SSF52540;status=T;Dbxref="InterPro:IPR027417"
Adnr1-RGA4	Gene3D	protein_match	552	919	1.6E-27	+	.	date=29-11-2020;Target=Adnr1-RGA4 552 919;ID=match$525_552_919;Name=G3DSA:3.80.10.10;status=T;Dbxref="InterPro:IPR032675"
##sequence-region Pc 1 1194
Pc	.	polypeptide	1	1194	.	+	.	ID=Pc;md5=4bb8f190fb1d5348ea8801da118ecad3
Pc	PRINTS	protein_match	196	211	1.1E-19	+	.	date=29-11-2020;Target=Pc 196 211;ID=match$526_196_211;signature_desc=Disease resistance protein signature;Name=PR00364;status=T
Pc	PRINTS	protein_match	270	284	1.1E-19	+	.	date=29-11-2020;Target=Pc 270 284;ID=match$526_270_284;signature_desc=Disease resistance protein signature;Name=PR00364;status=T
Pc	PRINTS	protein_match	366	380	1.1E-19	+	.	date=29-11-2020;Target=Pc 366 380;ID=match$526_366_380;signature_desc=Disease resistance protein signature;Name=PR00364;status=T
Pc	PRINTS	protein_match	774	790	1.1E-19	+	.	date=29-11-2020;Target=Pc 774 790;ID=match$526_774_790;signature_desc=Disease resistance protein signature;Name=PR00364;status=T
Pc	Pfam	protein_match	9	98	7.9E-16	+	.	date=29-11-2020;Target=Pc 9 98;ID=match$527_9_98;signature_desc=Rx N-terminal domain;Name=PF18052;status=T;Dbxref="InterPro:IPR041118"
Pc	SUPERFAMILY	protein_match	162	429	4.02E-57	+	.	date=29-11-2020;Target=Pc 162 429;ID=match$528_162_429;Name=SSF52540;status=T;Dbxref="InterPro:IPR027417"
Pc	CDD	protein_match	2	128	2.63937E-11	+	.	date=29-11-2020;Target=Pc 2 128;ID=match$529_2_128;signature_desc=RX-CC_like;Name=cd14798;status=T;Dbxref="InterPro:IPR038005"
Pc	CDD	protein_match	172	313	0.00415489	+	.	date=29-11-2020;Target=Pc 172 313;ID=match$530_172_313;signature_desc=AAA;Name=cd00009;status=T
Pc	Gene3D	protein_match	701	842	7.0E-22	+	.	date=29-11-2020;Target=Pc 701 842;ID=match$531_701_842;Name=G3DSA:3.80.10.10;status=T;Dbxref="InterPro:IPR032675"
Pc	Gene3D	protein_match	523	700	1.8E-25	+	.	date=29-11-2020;Target=Pc 523 700;ID=match$531_523_700;Name=G3DSA:3.80.10.10;status=T;Dbxref="InterPro:IPR032675"
Pc	SUPERFAMILY	protein_match	729	1162	2.52E-25	+	.	date=29-11-2020;Target=Pc 729 1162;ID=match$532_729_1162;Name=SSF52058;status=T
Pc	Gene3D	protein_match	843	1157	5.2E-26	+	.	date=29-11-2020;Target=Pc 843 1157;ID=match$533_843_1157;Name=G3DSA:3.80.10.10;status=T;Dbxref="InterPro:IPR032675"
Pc	Pfam	protein_match	175	397	2.5E-48	+	.	date=29-11-2020;Target=Pc 175 397;ID=match$534_175_397;signature_desc=NB-ARC domain;Name=PF00931;status=T;Dbxref="InterPro:IPR002182"
Pc	SUPERFAMILY	protein_match	492	810	8.84E-39	+	.	date=29-11-2020;Target=Pc 492 810;ID=match$535_492_810;Name=SSF52058;status=T
Pc	Gene3D	protein_match	136	327	7.1E-37	+	.	date=29-11-2020;Target=Pc 136 327;ID=match$536_136_327;Name=G3DSA:3.40.50.300;status=T
##sequence-region HcMLA1 1 946
HcMLA1	.	polypeptide	1	946	.	+	.	ID=HcMLA1;md5=36f63d9c8ea7c08bda296244b7f1d470
HcMLA1	SUPERFAMILY	protein_match	169	430	9.3E-61	+	.	date=29-11-2020;Target=HcMLA1 169 430;ID=match$537_169_430;Name=SSF52540;status=T;Dbxref="InterPro:IPR027417"
HcMLA1	CDD	protein_match	21	129	8.2409E-21	+	.	date=29-11-2020;Target=HcMLA1 21 129;ID=match$538_21_129;signature_desc=RX-CC_like;Name=cd14798;status=T;Dbxref="InterPro:IPR038005"
HcMLA1	Pfam	protein_match	190	416	9.0E-44	+	.	date=29-11-2020;Target=HcMLA1 190 416;ID=match$539_190_416;signature_desc=NB-ARC domain;Name=PF00931;status=T;Dbxref="InterPro:IPR002182"
HcMLA1	SUPERFAMILY	protein_match	495	824	2.04E-26	+	.	date=29-11-2020;Target=HcMLA1 495 824;ID=match$540_495_824;Name=SSF52058;status=T
HcMLA1	Pfam	protein_match	7	91	1.1E-21	+	.	date=29-11-2020;Target=HcMLA1 7 91;ID=match$541_7_91;signature_desc=Rx N-terminal domain;Name=PF18052;status=T;Dbxref="InterPro:IPR041118"
HcMLA1	Gene3D	protein_match	516	878	1.3E-23	+	.	date=29-11-2020;Target=HcMLA1 516 878;ID=match$542_516_878;Name=G3DSA:3.80.10.10;status=T;Dbxref="InterPro:IPR032675"
HcMLA1	Gene3D	protein_match	155	320	1.2E-32	+	.	date=29-11-2020;Target=HcMLA1 155 320;ID=match$543_155_320;Name=G3DSA:3.40.50.300;status=T
HcMLA1	PRINTS	protein_match	191	206	2.3E-17	+	.	date=29-11-2020;Target=HcMLA1 191 206;ID=match$544_191_206;signature_desc=Disease resistance protein signature;Name=PR00364;status=T
HcMLA1	PRINTS	protein_match	264	278	2.3E-17	+	.	date=29-11-2020;Target=HcMLA1 264 278;ID=match$544_264_278;signature_desc=Disease resistance protein signature;Name=PR00364;status=T
HcMLA1	PRINTS	protein_match	362	376	2.3E-17	+	.	date=29-11-2020;Target=HcMLA1 362 376;ID=match$544_362_376;signature_desc=Disease resistance protein signature;Name=PR00364;status=T
HcMLA1	PRINTS	protein_match	624	640	2.3E-17	+	.	date=29-11-2020;Target=HcMLA1 624 640;ID=match$544_624_640;signature_desc=Disease resistance protein signature;Name=PR00364;status=T
##sequence-region Pm8 1 1375
Pm8	.	polypeptide	1	1375	.	+	.	ID=Pm8;md5=df28d04e5e4814dfe0c83cf7ea560df6
Pm8	Gene3D	protein_match	889	1136	3.5E-10	+	.	date=29-11-2020;Target=Pm8 889 1136;ID=match$545_889_1136;Name=G3DSA:3.80.10.10;status=T;Dbxref="InterPro:IPR032675"
Pm8	SUPERFAMILY	protein_match	179	428	2.38E-55	+	.	date=29-11-2020;Target=Pm8 179 428;ID=match$546_179_428;Name=SSF52540;status=T;Dbxref="InterPro:IPR027417"
Pm8	Pfam	protein_match	14	99	1.5E-14	+	.	date=29-11-2020;Target=Pm8 14 99;ID=match$547_14_99;signature_desc=Rx N-terminal domain;Name=PF18052;status=T;Dbxref="InterPro:IPR041118"
Pm8	Gene3D	protein_match	531	683	6.8E-19	+	.	date=29-11-2020;Target=Pm8 531 683;ID=match$548_531_683;Name=G3DSA:3.80.10.10;status=T;Dbxref="InterPro:IPR032675"
Pm8	Gene3D	protein_match	684	881	5.9E-11	+	.	date=29-11-2020;Target=Pm8 684 881;ID=match$548_684_881;Name=G3DSA:3.80.10.10;status=T;Dbxref="InterPro:IPR032675"
Pm8	PRINTS	protein_match	201	216	2.1E-18	+	.	date=29-11-2020;Target=Pm8 201 216;ID=match$549_201_216;signature_desc=Disease resistance protein signature;Name=PR00364;status=T
Pm8	PRINTS	protein_match	272	286	2.1E-18	+	.	date=29-11-2020;Target=Pm8 272 286;ID=match$549_272_286;signature_desc=Disease resistance protein signature;Name=PR00364;status=T
Pm8	PRINTS	protein_match	367	381	2.1E-18	+	.	date=29-11-2020;Target=Pm8 367 381;ID=match$549_367_381;signature_desc=Disease resistance protein signature;Name=PR00364;status=T
Pm8	PRINTS	protein_match	616	632	2.1E-18	+	.	date=29-11-2020;Target=Pm8 616 632;ID=match$549_616_632;signature_desc=Disease resistance protein signature;Name=PR00364;status=T
Pm8	SUPERFAMILY	protein_match	496	973	5.95E-32	+	.	date=29-11-2020;Target=Pm8 496 973;ID=match$550_496_973;Name=SSF52058;status=T
Pm8	Pfam	protein_match	180	416	4.0E-47	+	.	date=29-11-2020;Target=Pm8 180 416;ID=match$551_180_416;signature_desc=NB-ARC domain;Name=PF00931;status=T;Dbxref="InterPro:IPR002182"
Pm8	Gene3D	protein_match	162	330	2.0E-37	+	.	date=29-11-2020;Target=Pm8 162 330;ID=match$552_162_330;Name=G3DSA:3.40.50.300;status=T
Pm8	SUPERFAMILY	protein_match	895	1331	7.14E-21	+	.	date=29-11-2020;Target=Pm8 895 1331;ID=match$553_895_1331;Name=SSF52058;status=T
##sequence-region Tm2^2 1 861
Tm2^2	.	polypeptide	1	861	.	+	.	ID=Tm2^2;md5=8893561a7da661e6c9a054a997fefc28
Tm2^2	CDD	protein_match	2	121	2.17133E-18	+	.	date=29-11-2020;Target=Tm2^2 2 121;ID=match$554_2_121;signature_desc=RX-CC_like;Name=cd14798;status=T;Dbxref="InterPro:IPR038005"
Tm2^2	SUPERFAMILY	protein_match	478	846	2.55E-25	+	.	date=29-11-2020;Target=Tm2^2 478 846;ID=match$555_478_846;Name=SSF52058;status=T
Tm2^2	Pfam	protein_match	162	388	1.8E-46	+	.	date=29-11-2020;Target=Tm2^2 162 388;ID=match$556_162_388;signature_desc=NB-ARC domain;Name=PF00931;status=T;Dbxref="InterPro:IPR002182"
Tm2^2	Gene3D	protein_match	144	305	3.1E-32	+	.	date=29-11-2020;Target=Tm2^2 144 305;ID=match$557_144_305;Name=G3DSA:3.40.50.300;status=T
Tm2^2	SUPERFAMILY	protein_match	143	412	3.41E-55	+	.	date=29-11-2020;Target=Tm2^2 143 412;ID=match$558_143_412;Name=SSF52540;status=T;Dbxref="InterPro:IPR027417"
Tm2^2	PRINTS	protein_match	180	195	2.9E-16	+	.	date=29-11-2020;Target=Tm2^2 180 195;ID=match$559_180_195;signature_desc=Disease resistance protein signature;Name=PR00364;status=T
Tm2^2	PRINTS	protein_match	249	263	2.9E-16	+	.	date=29-11-2020;Target=Tm2^2 249 263;ID=match$559_249_263;signature_desc=Disease resistance protein signature;Name=PR00364;status=T
Tm2^2	PRINTS	protein_match	351	365	2.9E-16	+	.	date=29-11-2020;Target=Tm2^2 351 365;ID=match$559_351_365;signature_desc=Disease resistance protein signature;Name=PR00364;status=T
Tm2^2	PRINTS	protein_match	606	622	2.9E-16	+	.	date=29-11-2020;Target=Tm2^2 606 622;ID=match$559_606_622;signature_desc=Disease resistance protein signature;Name=PR00364;status=T
Tm2^2	Pfam	protein_match	10	92	2.2E-14	+	.	date=29-11-2020;Target=Tm2^2 10 92;ID=match$560_10_92;signature_desc=Rx N-terminal domain;Name=PF18052;status=T;Dbxref="InterPro:IPR041118"
Tm2^2	Gene3D	protein_match	506	861	5.8E-24	+	.	date=29-11-2020;Target=Tm2^2 506 861;ID=match$561_506_861;Name=G3DSA:3.80.10.10;status=T;Dbxref="InterPro:IPR032675"
Tm2^2	SMART	protein_match	177	317	0.0018	+	.	date=29-11-2020;Target=Tm2^2 177 317;ID=match$562_177_317;Name=SM00382;status=T;Dbxref="InterPro:IPR003593"
##sequence-region RSG3-301 1 1186
RSG3-301	.	polypeptide	1	1186	.	+	.	ID=RSG3-301;md5=98e7950ac8ce6dcae28b165eeb84201f
RSG3-301	PRINTS	protein_match	195	210	1.8E-19	+	.	date=29-11-2020;Target=RSG3-301 195 210;ID=match$563_195_210;signature_desc=Disease resistance protein signature;Name=PR00364;status=T
RSG3-301	PRINTS	protein_match	268	282	1.8E-19	+	.	date=29-11-2020;Target=RSG3-301 268 282;ID=match$563_268_282;signature_desc=Disease resistance protein signature;Name=PR00364;status=T
RSG3-301	PRINTS	protein_match	364	378	1.8E-19	+	.	date=29-11-2020;Target=RSG3-301 364 378;ID=match$563_364_378;signature_desc=Disease resistance protein signature;Name=PR00364;status=T
RSG3-301	PRINTS	protein_match	617	633	1.8E-19	+	.	date=29-11-2020;Target=RSG3-301 617 633;ID=match$563_617_633;signature_desc=Disease resistance protein signature;Name=PR00364;status=T
RSG3-301	Gene3D	protein_match	1040	1166	2.6E-9	+	.	date=29-11-2020;Target=RSG3-301 1040 1166;ID=match$564_1040_1166;Name=G3DSA:3.80.10.10;status=T;Dbxref="InterPro:IPR032675"
RSG3-301	Gene3D	protein_match	560	677	6.9E-19	+	.	date=29-11-2020;Target=RSG3-301 560 677;ID=match$564_560_677;Name=G3DSA:3.80.10.10;status=T;Dbxref="InterPro:IPR032675"
RSG3-301	Gene3D	protein_match	687	875	1.7E-19	+	.	date=29-11-2020;Target=RSG3-301 687 875;ID=match$564_687_875;Name=G3DSA:3.80.10.10;status=T;Dbxref="InterPro:IPR032675"
RSG3-301	Gene3D	protein_match	876	1039	1.7E-13	+	.	date=29-11-2020;Target=RSG3-301 876 1039;ID=match$564_876_1039;Name=G3DSA:3.80.10.10;status=T;Dbxref="InterPro:IPR032675"
RSG3-301	Pfam	protein_match	175	392	2.6E-55	+	.	date=29-11-2020;Target=RSG3-301 175 392;ID=match$565_175_392;signature_desc=NB-ARC domain;Name=PF00931;status=T;Dbxref="InterPro:IPR002182"
RSG3-301	Pfam	protein_match	11	101	9.1E-15	+	.	date=29-11-2020;Target=RSG3-301 11 101;ID=match$566_11_101;signature_desc=Rx N-terminal domain;Name=PF18052;status=T;Dbxref="InterPro:IPR041118"
RSG3-301	SUPERFAMILY	protein_match	490	896	4.76E-31	+	.	date=29-11-2020;Target=RSG3-301 490 896;ID=match$567_490_896;Name=SSF52058;status=T
RSG3-301	SUPERFAMILY	protein_match	160	427	6.66E-70	+	.	date=29-11-2020;Target=RSG3-301 160 427;ID=match$568_160_427;Name=SSF52540;status=T;Dbxref="InterPro:IPR027417"
RSG3-301	SUPERFAMILY	protein_match	941	1165	3.85E-19	+	.	date=29-11-2020;Target=RSG3-301 941 1165;ID=match$569_941_1165;Name=SSF52058;status=T
RSG3-301	Gene3D	protein_match	155	326	2.6E-39	+	.	date=29-11-2020;Target=RSG3-301 155 326;ID=match$570_155_326;Name=G3DSA:3.40.50.300;status=T
RSG3-301	ProSiteProfiles	protein_match	598	619	7.827	+	.	date=29-11-2020;Target=RSG3-301 598 619;ID=match$571_598_619;signature_desc=Leucine-rich repeat profile.;Name=PS51450;status=T;Dbxref="InterPro:IPR001611"
RSG3-301	Gene3D	protein_match	328	395	1.4E-5	+	.	date=29-11-2020;Target=RSG3-301 328 395;ID=match$572_328_395;Name=G3DSA:1.10.8.430;status=T
##sequence-region NRC0 1 887
NRC0	.	polypeptide	1	887	.	+	.	ID=NRC0;md5=4750f2efde55c4858a7af240d31856b4
NRC0	CDD	protein_match	21	122	3.7063E-32	+	.	date=29-11-2020;Target=NRC0 21 122;ID=match$573_21_122;signature_desc=RX-CC_like;Name=cd14798;status=T;Dbxref="InterPro:IPR038005"
NRC0	Gene3D	protein_match	138	305	2.9E-36	+	.	date=29-11-2020;Target=NRC0 138 305;ID=match$574_138_305;Name=G3DSA:3.40.50.300;status=T
NRC0	Pfam	protein_match	162	398	4.3E-62	+	.	date=29-11-2020;Target=NRC0 162 398;ID=match$575_162_398;signature_desc=NB-ARC domain;Name=PF00931;status=T;Dbxref="InterPro:IPR002182"
NRC0	PRINTS	protein_match	179	194	6.0E-17	+	.	date=29-11-2020;Target=NRC0 179 194;ID=match$576_179_194;signature_desc=Disease resistance protein signature;Name=PR00364;status=T
NRC0	PRINTS	protein_match	254	268	6.0E-17	+	.	date=29-11-2020;Target=NRC0 254 268;ID=match$576_254_268;signature_desc=Disease resistance protein signature;Name=PR00364;status=T
NRC0	PRINTS	protein_match	348	362	6.0E-17	+	.	date=29-11-2020;Target=NRC0 348 362;ID=match$576_348_362;signature_desc=Disease resistance protein signature;Name=PR00364;status=T
NRC0	PRINTS	protein_match	816	832	6.0E-17	+	.	date=29-11-2020;Target=NRC0 816 832;ID=match$576_816_832;signature_desc=Disease resistance protein signature;Name=PR00364;status=T
NRC0	Pfam	protein_match	5	89	3.8E-17	+	.	date=29-11-2020;Target=NRC0 5 89;ID=match$577_5_89;signature_desc=Rx N-terminal domain;Name=PF18052;status=T;Dbxref="InterPro:IPR041118"
NRC0	SUPERFAMILY	protein_match	143	411	4.61E-69	+	.	date=29-11-2020;Target=NRC0 143 411;ID=match$578_143_411;Name=SSF52540;status=T;Dbxref="InterPro:IPR027417"
NRC0	SUPERFAMILY	protein_match	477	850	2.38E-24	+	.	date=29-11-2020;Target=NRC0 477 850;ID=match$579_477_850;Name=SSF52058;status=T
##sequence-region RPi-abpt 1 845
RPi-abpt	.	polypeptide	1	845	.	+	.	ID=RPi-abpt;md5=202ffd4e9057d60c3d20e8be631cada1
RPi-abpt	CDD	protein_match	2	122	1.99471E-28	+	.	date=29-11-2020;Target=RPi-abpt 2 122;ID=match$580_2_122;signature_desc=RX-CC_like;Name=cd14798;status=T;Dbxref="InterPro:IPR038005"
RPi-abpt	Gene3D	protein_match	141	315	1.9E-38	+	.	date=29-11-2020;Target=RPi-abpt 141 315;ID=match$581_141_315;Name=G3DSA:3.40.50.300;status=T
RPi-abpt	Gene3D	protein_match	323	410	4.7E-6	+	.	date=29-11-2020;Target=RPi-abpt 323 410;ID=match$582_323_410;Name=G3DSA:1.10.8.430;status=T
RPi-abpt	PRINTS	protein_match	184	199	3.6E-17	+	.	date=29-11-2020;Target=RPi-abpt 184 199;ID=match$583_184_199;signature_desc=Disease resistance protein signature;Name=PR00364;status=T
RPi-abpt	PRINTS	protein_match	263	277	3.6E-17	+	.	date=29-11-2020;Target=RPi-abpt 263 277;ID=match$583_263_277;signature_desc=Disease resistance protein signature;Name=PR00364;status=T
RPi-abpt	PRINTS	protein_match	357	371	3.6E-17	+	.	date=29-11-2020;Target=RPi-abpt 357 371;ID=match$583_357_371;signature_desc=Disease resistance protein signature;Name=PR00364;status=T
RPi-abpt	PRINTS	protein_match	582	598	3.6E-17	+	.	date=29-11-2020;Target=RPi-abpt 582 598;ID=match$583_582_598;signature_desc=Disease resistance protein signature;Name=PR00364;status=T
RPi-abpt	Pfam	protein_match	5	88	1.4E-18	+	.	date=29-11-2020;Target=RPi-abpt 5 88;ID=match$584_5_88;signature_desc=Rx N-terminal domain;Name=PF18052;status=T;Dbxref="InterPro:IPR041118"
RPi-abpt	Pfam	protein_match	168	408	3.1E-60	+	.	date=29-11-2020;Target=RPi-abpt 168 408;ID=match$585_168_408;signature_desc=NB-ARC domain;Name=PF00931;status=T;Dbxref="InterPro:IPR002182"
RPi-abpt	SUPERFAMILY	protein_match	474	834	1.26E-28	+	.	date=29-11-2020;Target=RPi-abpt 474 834;ID=match$586_474_834;Name=SSF52058;status=T
RPi-abpt	Gene3D	protein_match	670	842	2.6E-18	+	.	date=29-11-2020;Target=RPi-abpt 670 842;ID=match$587_670_842;Name=G3DSA:3.80.10.10;status=T;Dbxref="InterPro:IPR032675"
RPi-abpt	Gene3D	protein_match	506	669	5.2E-14	+	.	date=29-11-2020;Target=RPi-abpt 506 669;ID=match$587_506_669;Name=G3DSA:3.80.10.10;status=T;Dbxref="InterPro:IPR032675"
RPi-abpt	SUPERFAMILY	protein_match	157	421	7.86E-65	+	.	date=29-11-2020;Target=RPi-abpt 157 421;ID=match$588_157_421;Name=SSF52540;status=T;Dbxref="InterPro:IPR027417"
##sequence-region RPS2 1 909
RPS2	.	polypeptide	1	909	.	+	.	ID=RPS2;md5=68619d5601a05bfbeef784f5a9beeb5c
RPS2	Pfam	protein_match	159	398	3.7E-82	+	.	date=29-11-2020;Target=RPS2 159 398;ID=match$589_159_398;signature_desc=NB-ARC domain;Name=PF00931;status=T;Dbxref="InterPro:IPR002182"
RPS2	SUPERFAMILY	protein_match	470	871	5.55E-40	+	.	date=29-11-2020;Target=RPS2 470 871;ID=match$590_470_871;Name=SSF52058;status=T
RPS2	PRINTS	protein_match	177	192	5.9E-23	+	.	date=29-11-2020;Target=RPS2 177 192;ID=match$591_177_192;signature_desc=Disease resistance protein signature;Name=PR00364;status=T
RPS2	PRINTS	protein_match	251	265	5.9E-23	+	.	date=29-11-2020;Target=RPS2 251 265;ID=match$591_251_265;signature_desc=Disease resistance protein signature;Name=PR00364;status=T
RPS2	PRINTS	protein_match	345	359	5.9E-23	+	.	date=29-11-2020;Target=RPS2 345 359;ID=match$591_345_359;signature_desc=Disease resistance protein signature;Name=PR00364;status=T
RPS2	PRINTS	protein_match	601	617	5.9E-23	+	.	date=29-11-2020;Target=RPS2 601 617;ID=match$591_601_617;signature_desc=Disease resistance protein signature;Name=PR00364;status=T
RPS2	SUPERFAMILY	protein_match	150	411	4.91E-48	+	.	date=29-11-2020;Target=RPS2 150 411;ID=match$592_150_411;Name=SSF52540;status=T;Dbxref="InterPro:IPR027417"
RPS2	SMART	protein_match	174	311	5.3E-5	+	.	date=29-11-2020;Target=RPS2 174 311;ID=match$593_174_311;Name=SM00382;status=T;Dbxref="InterPro:IPR003593"
RPS2	Pfam	protein_match	533	593	1.3E-9	+	.	date=29-11-2020;Target=RPS2 533 593;ID=match$594_533_593;signature_desc=Leucine rich repeat;Name=PF13855;status=T;Dbxref="InterPro:IPR001611"
RPS2	Gene3D	protein_match	658	881	1.6E-18	+	.	date=29-11-2020;Target=RPS2 658 881;ID=match$595_658_881;Name=G3DSA:3.80.10.10;status=T;Dbxref="InterPro:IPR032675"
RPS2	CDD	protein_match	156	290	2.99109E-4	+	.	date=29-11-2020;Target=RPS2 156 290;ID=match$596_156_290;signature_desc=AAA;Name=cd00009;status=T
RPS2	Gene3D	protein_match	142	308	1.1E-27	+	.	date=29-11-2020;Target=RPS2 142 308;ID=match$597_142_308;Name=G3DSA:3.40.50.300;status=T
RPS2	Gene3D	protein_match	484	656	1.2E-25	+	.	date=29-11-2020;Target=RPS2 484 656;ID=match$598_484_656;Name=G3DSA:3.80.10.10;status=T;Dbxref="InterPro:IPR032675"
##sequence-region DSC1 1 1219
DSC1	.	polypeptide	1	1219	.	+	.	ID=DSC1;md5=6674dac8c8499cada56a88d3978fbf28
DSC1	SUPERFAMILY	protein_match	181	438	8.15E-55	+	.	date=29-11-2020;Target=DSC1 181 438;ID=match$599_181_438;Name=SSF52540;status=T;Dbxref="InterPro:IPR027417"
DSC1	ProSiteProfiles	protein_match	667	689	5.117	+	.	date=29-11-2020;Target=DSC1 667 689;ID=match$600_667_689;signature_desc=Leucine-rich repeat profile.;Name=PS51450;status=T;Dbxref="InterPro:IPR001611"
DSC1	ProSiteProfiles	protein_match	806	827	5.109	+	.	date=29-11-2020;Target=DSC1 806 827;ID=match$601_806_827;signature_desc=Leucine-rich repeat profile.;Name=PS51450;status=T;Dbxref="InterPro:IPR001611"
DSC1	Pfam	protein_match	621	640	7.4E-6	+	.	date=29-11-2020;Target=DSC1 621 640;ID=match$602_621_640;signature_desc=Leucine Rich Repeat;Name=PF07725;status=T;Dbxref="InterPro:IPR011713"
DSC1	Gene3D	protein_match	733	965	1.5E-31	+	.	date=29-11-2020;Target=DSC1 733 965;ID=match$603_733_965;Name=G3DSA:3.80.10.10;status=T;Dbxref="InterPro:IPR032675"
DSC1	Gene3D	protein_match	536	732	8.4E-23	+	.	date=29-11-2020;Target=DSC1 536 732;ID=match$604_536_732;Name=G3DSA:3.80.10.10;status=T;Dbxref="InterPro:IPR032675"
DSC1	ProSiteProfiles	protein_match	621	642	4.693	+	.	date=29-11-2020;Target=DSC1 621 642;ID=match$605_621_642;signature_desc=Leucine-rich repeat profile.;Name=PS51450;status=T;Dbxref="InterPro:IPR001611"
DSC1	Pfam	protein_match	11	185	4.7E-36	+	.	date=29-11-2020;Target=DSC1 11 185;ID=match$606_11_185;signature_desc=TIR domain;Name=PF01582;status=T;Dbxref="InterPro:IPR000157"
DSC1	SMART	protein_match	10	149	1.1E-43	+	.	date=29-11-2020;Target=DSC1 10 149;ID=match$607_10_149;Name=SM00255;status=T;Dbxref="InterPro:IPR000157"
DSC1	Gene3D	protein_match	5	177	3.9E-55	+	.	date=29-11-2020;Target=DSC1 5 177;ID=match$608_5_177;Name=G3DSA:3.40.50.10140;status=T;Dbxref="InterPro:IPR035897"
DSC1	Pfam	protein_match	197	427	2.4E-25	+	.	date=29-11-2020;Target=DSC1 197 427;ID=match$609_197_427;signature_desc=NB-ARC domain;Name=PF00931;status=T;Dbxref="InterPro:IPR002182"
DSC1	ProSiteProfiles	protein_match	879	900	8.182	+	.	date=29-11-2020;Target=DSC1 879 900;ID=match$610_879_900;signature_desc=Leucine-rich repeat profile.;Name=PS51450;status=T;Dbxref="InterPro:IPR001611"
DSC1	SUPERFAMILY	protein_match	545	836	9.23E-35	+	.	date=29-11-2020;Target=DSC1 545 836;ID=match$611_545_836;Name=SSF52058;status=T
DSC1	ProSiteProfiles	protein_match	856	877	5.109	+	.	date=29-11-2020;Target=DSC1 856 877;ID=match$612_856_877;signature_desc=Leucine-rich repeat profile.;Name=PS51450;status=T;Dbxref="InterPro:IPR001611"
DSC1	Pfam	protein_match	855	912	2.5E-7	+	.	date=29-11-2020;Target=DSC1 855 912;ID=match$613_855_912;signature_desc=Leucine rich repeat;Name=PF13855;status=T;Dbxref="InterPro:IPR001611"
DSC1	Gene3D	protein_match	178	343	1.7E-31	+	.	date=29-11-2020;Target=DSC1 178 343;ID=match$614_178_343;Name=G3DSA:3.40.50.300;status=T
DSC1	PRINTS	protein_match	211	226	9.1E-22	+	.	date=29-11-2020;Target=DSC1 211 226;ID=match$615_211_226;signature_desc=Disease resistance protein signature;Name=PR00364;status=T
DSC1	PRINTS	protein_match	287	301	9.1E-22	+	.	date=29-11-2020;Target=DSC1 287 301;ID=match$615_287_301;signature_desc=Disease resistance protein signature;Name=PR00364;status=T
DSC1	PRINTS	protein_match	379	393	9.1E-22	+	.	date=29-11-2020;Target=DSC1 379 393;ID=match$615_379_393;signature_desc=Disease resistance protein signature;Name=PR00364;status=T
DSC1	PRINTS	protein_match	710	726	9.1E-22	+	.	date=29-11-2020;Target=DSC1 710 726;ID=match$615_710_726;signature_desc=Disease resistance protein signature;Name=PR00364;status=T
DSC1	ProSiteProfiles	protein_match	9	149	21.86	+	.	date=29-11-2020;Target=DSC1 9 149;ID=match$616_9_149;signature_desc=TIR domain profile.;Name=PS50104;status=T;Dbxref="InterPro:IPR000157"
DSC1	SUPERFAMILY	protein_match	798	945	7.61E-15	+	.	date=29-11-2020;Target=DSC1 798 945;ID=match$617_798_945;Name=SSF52047;status=T
DSC1	SUPERFAMILY	protein_match	415	532	1.66E-9	+	.	date=29-11-2020;Target=DSC1 415 532;ID=match$618_415_532;Name=SSF46785;status=T;Dbxref="InterPro:IPR036390"
DSC1	SUPERFAMILY	protein_match	2	152	6.41E-33	+	.	date=29-11-2020;Target=DSC1 2 152;ID=match$619_2_152;Name=SSF52200;status=T;Dbxref="InterPro:IPR035897"
##sequence-region Rpi-amr1e-2307 1 986
Rpi-amr1e-2307	.	polypeptide	1	986	.	+	.	ID=Rpi-amr1e-2307;md5=ed273cd3ca4f8e5ab69039c68aa40755
Rpi-amr1e-2307	Gene3D	protein_match	135	297	1.2E-35	+	.	date=29-11-2020;Target=Rpi-amr1e-2307 135 297;ID=match$620_135_297;Name=G3DSA:3.40.50.300;status=T
Rpi-amr1e-2307	Gene3D	protein_match	574	881	1.4E-13	+	.	date=29-11-2020;Target=Rpi-amr1e-2307 574 881;ID=match$621_574_881;Name=G3DSA:3.80.10.10;status=T;Dbxref="InterPro:IPR032675"
Rpi-amr1e-2307	Pfam	protein_match	154	385	7.6E-57	+	.	date=29-11-2020;Target=Rpi-amr1e-2307 154 385;ID=match$622_154_385;signature_desc=NB-ARC domain;Name=PF00931;status=T;Dbxref="InterPro:IPR002182"
Rpi-amr1e-2307	PRINTS	protein_match	173	188	2.3E-16	+	.	date=29-11-2020;Target=Rpi-amr1e-2307 173 188;ID=match$623_173_188;signature_desc=Disease resistance protein signature;Name=PR00364;status=T
Rpi-amr1e-2307	PRINTS	protein_match	246	260	2.3E-16	+	.	date=29-11-2020;Target=Rpi-amr1e-2307 246 260;ID=match$623_246_260;signature_desc=Disease resistance protein signature;Name=PR00364;status=T
Rpi-amr1e-2307	PRINTS	protein_match	341	355	2.3E-16	+	.	date=29-11-2020;Target=Rpi-amr1e-2307 341 355;ID=match$623_341_355;signature_desc=Disease resistance protein signature;Name=PR00364;status=T
Rpi-amr1e-2307	PRINTS	protein_match	703	719	2.3E-16	+	.	date=29-11-2020;Target=Rpi-amr1e-2307 703 719;ID=match$623_703_719;signature_desc=Disease resistance protein signature;Name=PR00364;status=T
Rpi-amr1e-2307	CDD	protein_match	2	120	1.1305E-20	+	.	date=29-11-2020;Target=Rpi-amr1e-2307 2 120;ID=match$624_2_120;signature_desc=RX-CC_like;Name=cd14798;status=T;Dbxref="InterPro:IPR038005"
Rpi-amr1e-2307	SUPERFAMILY	protein_match	144	404	2.25E-60	+	.	date=29-11-2020;Target=Rpi-amr1e-2307 144 404;ID=match$625_144_404;Name=SSF52540;status=T;Dbxref="InterPro:IPR027417"
Rpi-amr1e-2307	SUPERFAMILY	protein_match	580	863	1.26E-12	+	.	date=29-11-2020;Target=Rpi-amr1e-2307 580 863;ID=match$626_580_863;Name=SSF52058;status=T
##sequence-region AtMLKL3 1 701
AtMLKL3	.	polypeptide	1	701	.	+	.	ID=AtMLKL3;md5=42071b75749e1000ffc60377bef91f19
AtMLKL3	Gene3D	protein_match	220	527	1.8E-49	+	.	date=29-11-2020;Target=AtMLKL3 220 527;ID=match$627_220_527;Name=G3DSA:1.10.510.10;status=T
AtMLKL3	ProSiteProfiles	protein_match	237	514	29.517	+	.	date=29-11-2020;Target=AtMLKL3 237 514;ID=match$628_237_514;signature_desc=Protein kinase domain profile.;Name=PS50011;status=T;Dbxref="InterPro:IPR000719"
AtMLKL3	Pfam	protein_match	271	506	8.1E-38	+	.	date=29-11-2020;Target=AtMLKL3 271 506;ID=match$629_271_506;signature_desc=Protein tyrosine and serine/threonine kinase;Name=PF07714;status=T;Dbxref="InterPro:IPR001245"
AtMLKL3	Pfam	protein_match	21	231	5.7E-99	+	.	date=29-11-2020;Target=AtMLKL3 21 231;ID=match$630_21_231;signature_desc=Protein of unknown function (DUF1221);Name=PF06760;status=T;Dbxref="InterPro:IPR010632"
AtMLKL3	SUPERFAMILY	protein_match	227	515	7.16E-49	+	.	date=29-11-2020;Target=AtMLKL3 227 515;ID=match$631_227_515;Name=SSF56112;status=T;Dbxref="InterPro:IPR011009"
##sequence-region NbNRC4a 1 881
NbNRC4a	.	polypeptide	1	881	.	+	.	ID=NbNRC4a;md5=e9c28f8f5b89dfcdf557c6f1ad6db300
NbNRC4a	SUPERFAMILY	protein_match	148	411	3.51E-57	+	.	date=29-11-2020;Target=NbNRC4a 148 411;ID=match$632_148_411;Name=SSF52540;status=T;Dbxref="InterPro:IPR027417"
NbNRC4a	CDD	protein_match	2	122	1.02754E-22	+	.	date=29-11-2020;Target=NbNRC4a 2 122;ID=match$633_2_122;signature_desc=RX-CC_like;Name=cd14798;status=T;Dbxref="InterPro:IPR038005"
NbNRC4a	Pfam	protein_match	162	397	3.0E-51	+	.	date=29-11-2020;Target=NbNRC4a 162 397;ID=match$634_162_397;signature_desc=NB-ARC domain;Name=PF00931;status=T;Dbxref="InterPro:IPR002182"
NbNRC4a	Pfam	protein_match	5	91	1.0E-13	+	.	date=29-11-2020;Target=NbNRC4a 5 91;ID=match$635_5_91;signature_desc=Rx N-terminal domain;Name=PF18052;status=T;Dbxref="InterPro:IPR041118"
NbNRC4a	SUPERFAMILY	protein_match	477	847	5.27E-21	+	.	date=29-11-2020;Target=NbNRC4a 477 847;ID=match$636_477_847;Name=SSF52058;status=T
NbNRC4a	Gene3D	protein_match	142	309	1.2E-32	+	.	date=29-11-2020;Target=NbNRC4a 142 309;ID=match$637_142_309;Name=G3DSA:3.40.50.300;status=T
NbNRC4a	PRINTS	protein_match	255	269	1.6E-12	+	.	date=29-11-2020;Target=NbNRC4a 255 269;ID=match$638_255_269;signature_desc=Disease resistance protein signature;Name=PR00364;status=T
NbNRC4a	PRINTS	protein_match	808	824	1.6E-12	+	.	date=29-11-2020;Target=NbNRC4a 808 824;ID=match$638_808_824;signature_desc=Disease resistance protein signature;Name=PR00364;status=T
NbNRC4a	PRINTS	protein_match	347	361	1.6E-12	+	.	date=29-11-2020;Target=NbNRC4a 347 361;ID=match$638_347_361;signature_desc=Disease resistance protein signature;Name=PR00364;status=T
NbNRC4a	PRINTS	protein_match	179	194	1.6E-12	+	.	date=29-11-2020;Target=NbNRC4a 179 194;ID=match$638_179_194;signature_desc=Disease resistance protein signature;Name=PR00364;status=T
##sequence-region TNL2-PN40024 1 1019
TNL2-PN40024	.	polypeptide	1	1019	.	+	.	ID=TNL2-PN40024;md5=229f9223e0c3c659a2ccf19485597145
TNL2-PN40024	PRINTS	protein_match	213	228	2.5E-22	+	.	date=29-11-2020;Target=TNL2-PN40024 213 228;ID=match$639_213_228;signature_desc=Disease resistance protein signature;Name=PR00364;status=T
TNL2-PN40024	PRINTS	protein_match	285	299	2.5E-22	+	.	date=29-11-2020;Target=TNL2-PN40024 285 299;ID=match$639_285_299;signature_desc=Disease resistance protein signature;Name=PR00364;status=T
TNL2-PN40024	PRINTS	protein_match	377	391	2.5E-22	+	.	date=29-11-2020;Target=TNL2-PN40024 377 391;ID=match$639_377_391;signature_desc=Disease resistance protein signature;Name=PR00364;status=T
TNL2-PN40024	PRINTS	protein_match	586	602	2.5E-22	+	.	date=29-11-2020;Target=TNL2-PN40024 586 602;ID=match$639_586_602;signature_desc=Disease resistance protein signature;Name=PR00364;status=T
TNL2-PN40024	SUPERFAMILY	protein_match	5	157	1.44E-46	+	.	date=29-11-2020;Target=TNL2-PN40024 5 157;ID=match$640_5_157;Name=SSF52200;status=T;Dbxref="InterPro:IPR035897"
TNL2-PN40024	Gene3D	protein_match	7	182	6.0E-72	+	.	date=29-11-2020;Target=TNL2-PN40024 7 182;ID=match$641_7_182;Name=G3DSA:3.40.50.10140;status=T;Dbxref="InterPro:IPR035897"
TNL2-PN40024	SUPERFAMILY	protein_match	481	765	4.76E-30	+	.	date=29-11-2020;Target=TNL2-PN40024 481 765;ID=match$642_481_765;Name=SSF52058;status=T
TNL2-PN40024	Gene3D	protein_match	509	656	1.4E-21	+	.	date=29-11-2020;Target=TNL2-PN40024 509 656;ID=match$643_509_656;Name=G3DSA:3.80.10.10;status=T;Dbxref="InterPro:IPR032675"
TNL2-PN40024	SMART	protein_match	14	154	3.5E-52	+	.	date=29-11-2020;Target=TNL2-PN40024 14 154;ID=match$644_14_154;Name=SM00255;status=T;Dbxref="InterPro:IPR000157"
TNL2-PN40024	Gene3D	protein_match	658	775	2.7E-12	+	.	date=29-11-2020;Target=TNL2-PN40024 658 775;ID=match$645_658_775;Name=G3DSA:3.80.10.10;status=T;Dbxref="InterPro:IPR032675"
TNL2-PN40024	ProSiteProfiles	protein_match	13	154	31.709	+	.	date=29-11-2020;Target=TNL2-PN40024 13 154;ID=match$646_13_154;signature_desc=TIR domain profile.;Name=PS50104;status=T;Dbxref="InterPro:IPR000157"
TNL2-PN40024	ProSiteProfiles	protein_match	676	697	7.666	+	.	date=29-11-2020;Target=TNL2-PN40024 676 697;ID=match$647_676_697;signature_desc=Leucine-rich repeat profile.;Name=PS51450;status=T;Dbxref="InterPro:IPR001611"
TNL2-PN40024	Pfam	protein_match	15	185	1.5E-54	+	.	date=29-11-2020;Target=TNL2-PN40024 15 185;ID=match$648_15_185;signature_desc=TIR domain;Name=PF01582;status=T;Dbxref="InterPro:IPR000157"
TNL2-PN40024	SUPERFAMILY	protein_match	179	436	1.07E-56	+	.	date=29-11-2020;Target=TNL2-PN40024 179 436;ID=match$649_179_436;Name=SSF52540;status=T;Dbxref="InterPro:IPR027417"
TNL2-PN40024	ProSiteProfiles	protein_match	701	722	7.627	+	.	date=29-11-2020;Target=TNL2-PN40024 701 722;ID=match$650_701_722;signature_desc=Leucine-rich repeat profile.;Name=PS51450;status=T;Dbxref="InterPro:IPR001611"
TNL2-PN40024	Pfam	protein_match	196	416	7.6E-23	+	.	date=29-11-2020;Target=TNL2-PN40024 196 416;ID=match$651_196_416;signature_desc=NB-ARC domain;Name=PF00931;status=T;Dbxref="InterPro:IPR002182"
TNL2-PN40024	Gene3D	protein_match	183	335	6.0E-29	+	.	date=29-11-2020;Target=TNL2-PN40024 183 335;ID=match$652_183_335;Name=G3DSA:3.40.50.300;status=T
##sequence-region beta-WOLF0 1 1180
beta-WOLF0	.	polypeptide	1	1180	.	+	.	ID=beta-WOLF0;md5=7264ad4cc0870e6847037b6e7c8f44c0
beta-WOLF0	Gene3D	protein_match	160	327	5.3E-38	+	.	date=29-11-2020;Target=beta-WOLF0 160 327;ID=match$653_160_327;Name=G3DSA:3.40.50.300;status=T
beta-WOLF0	SUPERFAMILY	protein_match	160	431	1.88E-62	+	.	date=29-11-2020;Target=beta-WOLF0 160 431;ID=match$654_160_431;Name=SSF52540;status=T;Dbxref="InterPro:IPR027417"
beta-WOLF0	Pfam	protein_match	173	418	2.7E-41	+	.	date=29-11-2020;Target=beta-WOLF0 173 418;ID=match$655_173_418;signature_desc=NB-ARC domain;Name=PF00931;status=T;Dbxref="InterPro:IPR002182"
beta-WOLF0	Gene3D	protein_match	939	1165	4.5E-27	+	.	date=29-11-2020;Target=beta-WOLF0 939 1165;ID=match$656_939_1165;Name=G3DSA:3.80.10.10;status=T;Dbxref="InterPro:IPR032675"
beta-WOLF0	Gene3D	protein_match	536	696	7.5E-24	+	.	date=29-11-2020;Target=beta-WOLF0 536 696;ID=match$656_536_696;Name=G3DSA:3.80.10.10;status=T;Dbxref="InterPro:IPR032675"
beta-WOLF0	SUPERFAMILY	protein_match	496	929	4.15E-39	+	.	date=29-11-2020;Target=beta-WOLF0 496 929;ID=match$657_496_929;Name=SSF52058;status=T
beta-WOLF0	PRINTS	protein_match	192	207	1.4E-16	+	.	date=29-11-2020;Target=beta-WOLF0 192 207;ID=match$658_192_207;signature_desc=Disease resistance protein signature;Name=PR00364;status=T
beta-WOLF0	PRINTS	protein_match	271	285	1.4E-16	+	.	date=29-11-2020;Target=beta-WOLF0 271 285;ID=match$658_271_285;signature_desc=Disease resistance protein signature;Name=PR00364;status=T
beta-WOLF0	PRINTS	protein_match	369	383	1.4E-16	+	.	date=29-11-2020;Target=beta-WOLF0 369 383;ID=match$658_369_383;signature_desc=Disease resistance protein signature;Name=PR00364;status=T
beta-WOLF0	PRINTS	protein_match	613	629	1.4E-16	+	.	date=29-11-2020;Target=beta-WOLF0 613 629;ID=match$658_613_629;signature_desc=Disease resistance protein signature;Name=PR00364;status=T
beta-WOLF0	Pfam	protein_match	10	97	2.1E-13	+	.	date=29-11-2020;Target=beta-WOLF0 10 97;ID=match$659_10_97;signature_desc=Rx N-terminal domain;Name=PF18052;status=T;Dbxref="InterPro:IPR041118"
beta-WOLF0	Gene3D	protein_match	717	938	3.1E-12	+	.	date=29-11-2020;Target=beta-WOLF0 717 938;ID=match$660_717_938;Name=G3DSA:3.80.10.10;status=T;Dbxref="InterPro:IPR032675"
beta-WOLF0	SUPERFAMILY	protein_match	861	1156	1.96E-27	+	.	date=29-11-2020;Target=beta-WOLF0 861 1156;ID=match$661_861_1156;Name=SSF52047;status=T
beta-WOLF0	Pfam	protein_match	571	626	3.6E-7	+	.	date=29-11-2020;Target=beta-WOLF0 571 626;ID=match$662_571_626;signature_desc=Leucine rich repeat;Name=PF13855;status=T;Dbxref="InterPro:IPR001611"
##sequence-region Pid3-W4 1 924
Pid3-W4	.	polypeptide	1	924	.	+	.	ID=Pid3-W4;md5=d1402084d94454f2632e2a499f69f4bb
Pid3-W4	Pfam	protein_match	183	421	5.2E-49	+	.	date=29-11-2020;Target=Pid3-W4 183 421;ID=match$663_183_421;signature_desc=NB-ARC domain;Name=PF00931;status=T;Dbxref="InterPro:IPR002182"
Pid3-W4	SUPERFAMILY	protein_match	160	437	1.73E-62	+	.	date=29-11-2020;Target=Pid3-W4 160 437;ID=match$664_160_437;Name=SSF52540;status=T;Dbxref="InterPro:IPR027417"
Pid3-W4	PRINTS	protein_match	575	591	2.1E-17	+	.	date=29-11-2020;Target=Pid3-W4 575 591;ID=match$665_575_591;signature_desc=Disease resistance protein signature;Name=PR00364;status=T
Pid3-W4	PRINTS	protein_match	276	290	2.1E-17	+	.	date=29-11-2020;Target=Pid3-W4 276 290;ID=match$665_276_290;signature_desc=Disease resistance protein signature;Name=PR00364;status=T
Pid3-W4	PRINTS	protein_match	371	385	2.1E-17	+	.	date=29-11-2020;Target=Pid3-W4 371 385;ID=match$665_371_385;signature_desc=Disease resistance protein signature;Name=PR00364;status=T
Pid3-W4	PRINTS	protein_match	197	212	2.1E-17	+	.	date=29-11-2020;Target=Pid3-W4 197 212;ID=match$665_197_212;signature_desc=Disease resistance protein signature;Name=PR00364;status=T
Pid3-W4	Gene3D	protein_match	539	897	1.4E-34	+	.	date=29-11-2020;Target=Pid3-W4 539 897;ID=match$666_539_897;Name=G3DSA:3.80.10.10;status=T;Dbxref="InterPro:IPR032675"
Pid3-W4	SUPERFAMILY	protein_match	502	885	2.38E-32	+	.	date=29-11-2020;Target=Pid3-W4 502 885;ID=match$667_502_885;Name=SSF52058;status=T
Pid3-W4	CDD	protein_match	2	136	1.65747E-16	+	.	date=29-11-2020;Target=Pid3-W4 2 136;ID=match$668_2_136;signature_desc=RX-CC_like;Name=cd14798;status=T;Dbxref="InterPro:IPR038005"
Pid3-W4	Gene3D	protein_match	158	331	3.5E-33	+	.	date=29-11-2020;Target=Pid3-W4 158 331;ID=match$669_158_331;Name=G3DSA:3.40.50.300;status=T
Pid3-W4	Pfam	protein_match	5	97	4.7E-17	+	.	date=29-11-2020;Target=Pid3-W4 5 97;ID=match$670_5_97;signature_desc=Rx N-terminal domain;Name=PF18052;status=T;Dbxref="InterPro:IPR041118"
##sequence-region CNL-11990 1 901
CNL-11990	.	polypeptide	1	901	.	+	.	ID=CNL-11990;md5=7a394bcff1bf15e4471a4e581274950f
CNL-11990	SUPERFAMILY	protein_match	144	403	4.83E-61	+	.	date=29-11-2020;Target=CNL-11990 144 403;ID=match$671_144_403;Name=SSF52540;status=T;Dbxref="InterPro:IPR027417"
CNL-11990	PRINTS	protein_match	170	185	4.1E-19	+	.	date=29-11-2020;Target=CNL-11990 170 185;ID=match$672_170_185;signature_desc=Disease resistance protein signature;Name=PR00364;status=T
CNL-11990	PRINTS	protein_match	247	261	4.1E-19	+	.	date=29-11-2020;Target=CNL-11990 247 261;ID=match$672_247_261;signature_desc=Disease resistance protein signature;Name=PR00364;status=T
CNL-11990	PRINTS	protein_match	341	355	4.1E-19	+	.	date=29-11-2020;Target=CNL-11990 341 355;ID=match$672_341_355;signature_desc=Disease resistance protein signature;Name=PR00364;status=T
CNL-11990	PRINTS	protein_match	760	776	4.1E-19	+	.	date=29-11-2020;Target=CNL-11990 760 776;ID=match$672_760_776;signature_desc=Disease resistance protein signature;Name=PR00364;status=T
CNL-11990	Pfam	protein_match	152	374	1.3E-58	+	.	date=29-11-2020;Target=CNL-11990 152 374;ID=match$673_152_374;signature_desc=NB-ARC domain;Name=PF00931;status=T;Dbxref="InterPro:IPR002182"
CNL-11990	Gene3D	protein_match	133	299	6.4E-35	+	.	date=29-11-2020;Target=CNL-11990 133 299;ID=match$674_133_299;Name=G3DSA:3.40.50.300;status=T
CNL-11990	Gene3D	protein_match	550	897	9.1E-33	+	.	date=29-11-2020;Target=CNL-11990 550 897;ID=match$675_550_897;Name=G3DSA:3.80.10.10;status=T;Dbxref="InterPro:IPR032675"
CNL-11990	Gene3D	protein_match	309	379	4.8E-5	+	.	date=29-11-2020;Target=CNL-11990 309 379;ID=match$676_309_379;Name=G3DSA:1.10.8.430;status=T
CNL-11990	SUPERFAMILY	protein_match	547	875	4.42E-26	+	.	date=29-11-2020;Target=CNL-11990 547 875;ID=match$677_547_875;Name=SSF52058;status=T
##sequence-region Rpr1 1 901
Rpr1	.	polypeptide	1	901	.	+	.	ID=Rpr1;md5=23cde9c1135a50f3f9bf163dffa23a8f
Rpr1	SUPERFAMILY	protein_match	163	421	7.59E-64	+	.	date=29-11-2020;Target=Rpr1 163 421;ID=match$678_163_421;Name=SSF52540;status=T;Dbxref="InterPro:IPR027417"
Rpr1	Gene3D	protein_match	323	411	2.0E-6	+	.	date=29-11-2020;Target=Rpr1 323 411;ID=match$679_323_411;Name=G3DSA:1.10.8.430;status=T
Rpr1	Pfam	protein_match	178	407	2.3E-48	+	.	date=29-11-2020;Target=Rpr1 178 407;ID=match$680_178_407;signature_desc=NB-ARC domain;Name=PF00931;status=T;Dbxref="InterPro:IPR002182"
Rpr1	Pfam	protein_match	16	100	9.7E-15	+	.	date=29-11-2020;Target=Rpr1 16 100;ID=match$681_16_100;signature_desc=Rx N-terminal domain;Name=PF18052;status=T;Dbxref="InterPro:IPR041118"
Rpr1	CDD	protein_match	3	133	5.84492E-13	+	.	date=29-11-2020;Target=Rpr1 3 133;ID=match$682_3_133;signature_desc=RX-CC_like;Name=cd14798;status=T;Dbxref="InterPro:IPR038005"
Rpr1	SUPERFAMILY	protein_match	485	878	5.61E-34	+	.	date=29-11-2020;Target=Rpr1 485 878;ID=match$683_485_878;Name=SSF52058;status=T
Rpr1	Gene3D	protein_match	155	319	6.5E-33	+	.	date=29-11-2020;Target=Rpr1 155 319;ID=match$684_155_319;Name=G3DSA:3.40.50.300;status=T
Rpr1	PRINTS	protein_match	191	206	3.3E-16	+	.	date=29-11-2020;Target=Rpr1 191 206;ID=match$685_191_206;signature_desc=Disease resistance protein signature;Name=PR00364;status=T
Rpr1	PRINTS	protein_match	265	279	3.3E-16	+	.	date=29-11-2020;Target=Rpr1 265 279;ID=match$685_265_279;signature_desc=Disease resistance protein signature;Name=PR00364;status=T
Rpr1	PRINTS	protein_match	358	372	3.3E-16	+	.	date=29-11-2020;Target=Rpr1 358 372;ID=match$685_358_372;signature_desc=Disease resistance protein signature;Name=PR00364;status=T
Rpr1	PRINTS	protein_match	607	623	3.3E-16	+	.	date=29-11-2020;Target=Rpr1 607 623;ID=match$685_607_623;signature_desc=Disease resistance protein signature;Name=PR00364;status=T
Rpr1	Gene3D	protein_match	503	900	9.7E-34	+	.	date=29-11-2020;Target=Rpr1 503 900;ID=match$686_503_900;Name=G3DSA:3.80.10.10;status=T;Dbxref="InterPro:IPR032675"
##sequence-region ZAR1 1 852
ZAR1	.	polypeptide	1	852	.	+	.	ID=ZAR1;md5=b310f832b6f59039c166c7cf270940ef
ZAR1	Gene3D	protein_match	670	837	6.4E-7	+	.	date=29-11-2020;Target=ZAR1 670 837;ID=match$687_670_837;Name=G3DSA:3.80.10.10;status=T;Dbxref="InterPro:IPR032675"
ZAR1	Gene3D	protein_match	501	665	2.8E-19	+	.	date=29-11-2020;Target=ZAR1 501 665;ID=match$687_501_665;Name=G3DSA:3.80.10.10;status=T;Dbxref="InterPro:IPR032675"
ZAR1	Gene3D	protein_match	149	313	2.3E-37	+	.	date=29-11-2020;Target=ZAR1 149 313;ID=match$688_149_313;Name=G3DSA:3.40.50.300;status=T
ZAR1	SUPERFAMILY	protein_match	486	825	1.7E-25	+	.	date=29-11-2020;Target=ZAR1 486 825;ID=match$689_486_825;Name=SSF52058;status=T
ZAR1	CDD	protein_match	3	127	2.8916E-29	+	.	date=29-11-2020;Target=ZAR1 3 127;ID=match$690_3_127;signature_desc=RX-CC_like;Name=cd14798;status=T;Dbxref="InterPro:IPR038005"
ZAR1	Pfam	protein_match	5	93	5.4E-18	+	.	date=29-11-2020;Target=ZAR1 5 93;ID=match$691_5_93;signature_desc=Rx N-terminal domain;Name=PF18052;status=T;Dbxref="InterPro:IPR041118"
ZAR1	PRINTS	protein_match	184	199	1.3E-19	+	.	date=29-11-2020;Target=ZAR1 184 199;ID=match$692_184_199;signature_desc=Disease resistance protein signature;Name=PR00364;status=T
ZAR1	PRINTS	protein_match	256	270	1.3E-19	+	.	date=29-11-2020;Target=ZAR1 256 270;ID=match$692_256_270;signature_desc=Disease resistance protein signature;Name=PR00364;status=T
ZAR1	PRINTS	protein_match	355	369	1.3E-19	+	.	date=29-11-2020;Target=ZAR1 355 369;ID=match$692_355_369;signature_desc=Disease resistance protein signature;Name=PR00364;status=T
ZAR1	PRINTS	protein_match	607	623	1.3E-19	+	.	date=29-11-2020;Target=ZAR1 607 623;ID=match$692_607_623;signature_desc=Disease resistance protein signature;Name=PR00364;status=T
ZAR1	Pfam	protein_match	164	410	3.8E-85	+	.	date=29-11-2020;Target=ZAR1 164 410;ID=match$693_164_410;signature_desc=NB-ARC domain;Name=PF00931;status=T;Dbxref="InterPro:IPR002182"
ZAR1	Gene3D	protein_match	331	409	4.1E-6	+	.	date=29-11-2020;Target=ZAR1 331 409;ID=match$694_331_409;Name=G3DSA:1.10.8.430;status=T
ZAR1	SUPERFAMILY	protein_match	149	421	3.66E-64	+	.	date=29-11-2020;Target=ZAR1 149 421;ID=match$695_149_421;Name=SSF52540;status=T;Dbxref="InterPro:IPR027417"
##sequence-region MLA7 1 961
MLA7	.	polypeptide	1	961	.	+	.	ID=MLA7;md5=9e042d5ef154eb7d72cf524287cf510a
MLA7	CDD	protein_match	6	137	7.90746E-21	+	.	date=29-11-2020;Target=MLA7 6 137;ID=match$696_6_137;signature_desc=RX-CC_like;Name=cd14798;status=T;Dbxref="InterPro:IPR038005"
MLA7	Pfam	protein_match	7	93	1.1E-19	+	.	date=29-11-2020;Target=MLA7 7 93;ID=match$697_7_93;signature_desc=Rx N-terminal domain;Name=PF18052;status=T;Dbxref="InterPro:IPR041118"
MLA7	SUPERFAMILY	protein_match	501	827	9.01E-31	+	.	date=29-11-2020;Target=MLA7 501 827;ID=match$698_501_827;Name=SSF52058;status=T
MLA7	PRINTS	protein_match	198	213	8.7E-18	+	.	date=29-11-2020;Target=MLA7 198 213;ID=match$699_198_213;signature_desc=Disease resistance protein signature;Name=PR00364;status=T
MLA7	PRINTS	protein_match	271	285	8.7E-18	+	.	date=29-11-2020;Target=MLA7 271 285;ID=match$699_271_285;signature_desc=Disease resistance protein signature;Name=PR00364;status=T
MLA7	PRINTS	protein_match	369	383	8.7E-18	+	.	date=29-11-2020;Target=MLA7 369 383;ID=match$699_369_383;signature_desc=Disease resistance protein signature;Name=PR00364;status=T
MLA7	PRINTS	protein_match	631	647	8.7E-18	+	.	date=29-11-2020;Target=MLA7 631 647;ID=match$699_631_647;signature_desc=Disease resistance protein signature;Name=PR00364;status=T
MLA7	Gene3D	protein_match	163	324	4.5E-32	+	.	date=29-11-2020;Target=MLA7 163 324;ID=match$700_163_324;Name=G3DSA:3.40.50.300;status=T
MLA7	SUPERFAMILY	protein_match	189	437	7.64E-59	+	.	date=29-11-2020;Target=MLA7 189 437;ID=match$701_189_437;Name=SSF52540;status=T;Dbxref="InterPro:IPR027417"
MLA7	Pfam	protein_match	198	425	2.5E-44	+	.	date=29-11-2020;Target=MLA7 198 425;ID=match$702_198_425;signature_desc=NB-ARC domain;Name=PF00931;status=T;Dbxref="InterPro:IPR002182"
MLA7	Gene3D	protein_match	521	852	4.2E-28	+	.	date=29-11-2020;Target=MLA7 521 852;ID=match$703_521_852;Name=G3DSA:3.80.10.10;status=T;Dbxref="InterPro:IPR032675"
##sequence-region Rpi-vnt1.1 1 891
Rpi-vnt1.1	.	polypeptide	1	891	.	+	.	ID=Rpi-vnt1.1;md5=59fef1514aa123a174b1068819714540
Rpi-vnt1.1	PRINTS	protein_match	213	228	1.5E-16	+	.	date=29-11-2020;Target=Rpi-vnt1.1 213 228;ID=match$704_213_228;signature_desc=Disease resistance protein signature;Name=PR00364;status=T
Rpi-vnt1.1	PRINTS	protein_match	282	296	1.5E-16	+	.	date=29-11-2020;Target=Rpi-vnt1.1 282 296;ID=match$704_282_296;signature_desc=Disease resistance protein signature;Name=PR00364;status=T
Rpi-vnt1.1	PRINTS	protein_match	383	397	1.5E-16	+	.	date=29-11-2020;Target=Rpi-vnt1.1 383 397;ID=match$704_383_397;signature_desc=Disease resistance protein signature;Name=PR00364;status=T
Rpi-vnt1.1	PRINTS	protein_match	639	655	1.5E-16	+	.	date=29-11-2020;Target=Rpi-vnt1.1 639 655;ID=match$704_639_655;signature_desc=Disease resistance protein signature;Name=PR00364;status=T
Rpi-vnt1.1	Gene3D	protein_match	352	441	3.6E-5	+	.	date=29-11-2020;Target=Rpi-vnt1.1 352 441;ID=match$705_352_441;Name=G3DSA:1.10.8.430;status=T
Rpi-vnt1.1	Pfam	protein_match	194	426	6.8E-46	+	.	date=29-11-2020;Target=Rpi-vnt1.1 194 426;ID=match$706_194_426;signature_desc=NB-ARC domain;Name=PF00931;status=T;Dbxref="InterPro:IPR002182"
Rpi-vnt1.1	Pfam	protein_match	43	125	4.6E-14	+	.	date=29-11-2020;Target=Rpi-vnt1.1 43 125;ID=match$707_43_125;signature_desc=Rx N-terminal domain;Name=PF18052;status=T;Dbxref="InterPro:IPR041118"
Rpi-vnt1.1	Gene3D	protein_match	178	335	1.3E-32	+	.	date=29-11-2020;Target=Rpi-vnt1.1 178 335;ID=match$708_178_335;Name=G3DSA:3.40.50.300;status=T
Rpi-vnt1.1	SUPERFAMILY	protein_match	510	875	1.56E-20	+	.	date=29-11-2020;Target=Rpi-vnt1.1 510 875;ID=match$709_510_875;Name=SSF52058;status=T
Rpi-vnt1.1	SMART	protein_match	210	344	0.0061	+	.	date=29-11-2020;Target=Rpi-vnt1.1 210 344;ID=match$710_210_344;Name=SM00382;status=T;Dbxref="InterPro:IPR003593"
Rpi-vnt1.1	SUPERFAMILY	protein_match	175	444	3.09E-58	+	.	date=29-11-2020;Target=Rpi-vnt1.1 175 444;ID=match$711_175_444;Name=SSF52540;status=T;Dbxref="InterPro:IPR027417"
Rpi-vnt1.1	CDD	protein_match	51	154	6.98707E-17	+	.	date=29-11-2020;Target=Rpi-vnt1.1 51 154;ID=match$712_51_154;signature_desc=RX-CC_like;Name=cd14798;status=T;Dbxref="InterPro:IPR038005"
Rpi-vnt1.1	Gene3D	protein_match	540	890	5.0E-19	+	.	date=29-11-2020;Target=Rpi-vnt1.1 540 890;ID=match$713_540_890;Name=G3DSA:3.80.10.10;status=T;Dbxref="InterPro:IPR032675"
##sequence-region SpNBS-LRR 1 771
SpNBS-LRR	.	polypeptide	1	771	.	+	.	ID=SpNBS-LRR;md5=e67267d92321f9691d7945220017aea7
SpNBS-LRR	Gene3D	protein_match	502	771	3.2E-14	+	.	date=29-11-2020;Target=SpNBS-LRR 502 771;ID=match$714_502_771;Name=G3DSA:3.80.10.10;status=T;Dbxref="InterPro:IPR032675"
SpNBS-LRR	SMART	protein_match	164	301	0.0046	+	.	date=29-11-2020;Target=SpNBS-LRR 164 301;ID=match$715_164_301;Name=SM00382;status=T;Dbxref="InterPro:IPR003593"
SpNBS-LRR	PRINTS	protein_match	167	182	7.8E-17	+	.	date=29-11-2020;Target=SpNBS-LRR 167 182;ID=match$716_167_182;signature_desc=Disease resistance protein signature;Name=PR00364;status=T
SpNBS-LRR	PRINTS	protein_match	240	254	7.8E-17	+	.	date=29-11-2020;Target=SpNBS-LRR 240 254;ID=match$716_240_254;signature_desc=Disease resistance protein signature;Name=PR00364;status=T
SpNBS-LRR	PRINTS	protein_match	333	347	7.8E-17	+	.	date=29-11-2020;Target=SpNBS-LRR 333 347;ID=match$716_333_347;signature_desc=Disease resistance protein signature;Name=PR00364;status=T
SpNBS-LRR	PRINTS	protein_match	542	558	7.8E-17	+	.	date=29-11-2020;Target=SpNBS-LRR 542 558;ID=match$716_542_558;signature_desc=Disease resistance protein signature;Name=PR00364;status=T
SpNBS-LRR	Pfam	protein_match	154	386	2.2E-48	+	.	date=29-11-2020;Target=SpNBS-LRR 154 386;ID=match$717_154_386;signature_desc=NB-ARC domain;Name=PF00931;status=T;Dbxref="InterPro:IPR002182"
SpNBS-LRR	SUPERFAMILY	protein_match	142	400	4.26E-48	+	.	date=29-11-2020;Target=SpNBS-LRR 142 400;ID=match$718_142_400;Name=SSF52540;status=T;Dbxref="InterPro:IPR027417"
SpNBS-LRR	Gene3D	protein_match	136	297	1.2E-29	+	.	date=29-11-2020;Target=SpNBS-LRR 136 297;ID=match$719_136_297;Name=G3DSA:3.40.50.300;status=T
SpNBS-LRR	Gene3D	protein_match	300	382	6.6E-10	+	.	date=29-11-2020;Target=SpNBS-LRR 300 382;ID=match$720_300_382;Name=G3DSA:1.10.8.430;status=T
SpNBS-LRR	SUPERFAMILY	protein_match	460	757	4.08E-15	+	.	date=29-11-2020;Target=SpNBS-LRR 460 757;ID=match$721_460_757;Name=SSF52058;status=T
##sequence-region NRC1 1 888
NRC1	.	polypeptide	1	888	.	+	.	ID=NRC1;md5=698fdd3c5d7d9f1a9cf879b1291ef1e7
NRC1	Gene3D	protein_match	139	313	2.2E-35	+	.	date=29-11-2020;Target=NRC1 139 313;ID=match$722_139_313;Name=G3DSA:3.40.50.300;status=T
NRC1	CDD	protein_match	6	122	5.92344E-27	+	.	date=29-11-2020;Target=NRC1 6 122;ID=match$723_6_122;signature_desc=RX-CC_like;Name=cd14798;status=T;Dbxref="InterPro:IPR038005"
NRC1	Gene3D	protein_match	545	875	5.9E-27	+	.	date=29-11-2020;Target=NRC1 545 875;ID=match$724_545_875;Name=G3DSA:3.80.10.10;status=T;Dbxref="InterPro:IPR032675"
NRC1	PRINTS	protein_match	180	195	1.6E-15	+	.	date=29-11-2020;Target=NRC1 180 195;ID=match$725_180_195;signature_desc=Disease resistance protein signature;Name=PR00364;status=T
NRC1	PRINTS	protein_match	256	270	1.6E-15	+	.	date=29-11-2020;Target=NRC1 256 270;ID=match$725_256_270;signature_desc=Disease resistance protein signature;Name=PR00364;status=T
NRC1	PRINTS	protein_match	348	362	1.6E-15	+	.	date=29-11-2020;Target=NRC1 348 362;ID=match$725_348_362;signature_desc=Disease resistance protein signature;Name=PR00364;status=T
NRC1	PRINTS	protein_match	834	850	1.6E-15	+	.	date=29-11-2020;Target=NRC1 834 850;ID=match$725_834_850;signature_desc=Disease resistance protein signature;Name=PR00364;status=T
NRC1	SUPERFAMILY	protein_match	479	846	1.11E-27	+	.	date=29-11-2020;Target=NRC1 479 846;ID=match$726_479_846;Name=SSF52058;status=T
NRC1	SUPERFAMILY	protein_match	149	414	6.49E-60	+	.	date=29-11-2020;Target=NRC1 149 414;ID=match$727_149_414;Name=SSF52540;status=T;Dbxref="InterPro:IPR027417"
NRC1	Pfam	protein_match	163	401	3.2E-59	+	.	date=29-11-2020;Target=NRC1 163 401;ID=match$728_163_401;signature_desc=NB-ARC domain;Name=PF00931;status=T;Dbxref="InterPro:IPR002182"
NRC1	Pfam	protein_match	6	91	4.5E-15	+	.	date=29-11-2020;Target=NRC1 6 91;ID=match$729_6_91;signature_desc=Rx N-terminal domain;Name=PF18052;status=T;Dbxref="InterPro:IPR041118"
##sequence-region GmKR3 1 636
GmKR3	.	polypeptide	1	636	.	+	.	ID=GmKR3;md5=2e55e2f1a6e02def6af61761d9264dcc
GmKR3	Pfam	protein_match	35	205	3.6E-42	+	.	date=29-11-2020;Target=GmKR3 35 205;ID=match$730_35_205;signature_desc=TIR domain;Name=PF01582;status=T;Dbxref="InterPro:IPR000157"
GmKR3	Pfam	protein_match	218	448	9.5E-32	+	.	date=29-11-2020;Target=GmKR3 218 448;ID=match$731_218_448;signature_desc=NB-ARC domain;Name=PF00931;status=T;Dbxref="InterPro:IPR002182"
GmKR3	SUPERFAMILY	protein_match	203	467	4.23E-65	+	.	date=29-11-2020;Target=GmKR3 203 467;ID=match$732_203_467;Name=SSF52540;status=T;Dbxref="InterPro:IPR027417"
GmKR3	SMART	protein_match	34	171	1.4E-39	+	.	date=29-11-2020;Target=GmKR3 34 171;ID=match$733_34_171;Name=SM00255;status=T;Dbxref="InterPro:IPR000157"
GmKR3	Gene3D	protein_match	29	202	5.8E-62	+	.	date=29-11-2020;Target=GmKR3 29 202;ID=match$734_29_202;Name=G3DSA:3.40.50.10140;status=T;Dbxref="InterPro:IPR035897"
GmKR3	ProSiteProfiles	protein_match	33	171	24.666	+	.	date=29-11-2020;Target=GmKR3 33 171;ID=match$735_33_171;signature_desc=TIR domain profile.;Name=PS50104;status=T;Dbxref="InterPro:IPR000157"
GmKR3	PRINTS	protein_match	235	250	1.5E-19	+	.	date=29-11-2020;Target=GmKR3 235 250;ID=match$736_235_250;signature_desc=Disease resistance protein signature;Name=PR00364;status=T
GmKR3	PRINTS	protein_match	310	324	1.5E-19	+	.	date=29-11-2020;Target=GmKR3 310 324;ID=match$736_310_324;signature_desc=Disease resistance protein signature;Name=PR00364;status=T
GmKR3	PRINTS	protein_match	408	422	1.5E-19	+	.	date=29-11-2020;Target=GmKR3 408 422;ID=match$736_408_422;signature_desc=Disease resistance protein signature;Name=PR00364;status=T
GmKR3	Gene3D	protein_match	203	368	7.4E-32	+	.	date=29-11-2020;Target=GmKR3 203 368;ID=match$737_203_368;Name=G3DSA:3.40.50.300;status=T
GmKR3	SUPERFAMILY	protein_match	443	550	4.08E-30	+	.	date=29-11-2020;Target=GmKR3 443 550;ID=match$738_443_550;Name=SSF46785;status=T;Dbxref="InterPro:IPR036390"
GmKR3	SUPERFAMILY	protein_match	30	173	3.14E-38	+	.	date=29-11-2020;Target=GmKR3 30 173;ID=match$739_30_173;Name=SSF52200;status=T;Dbxref="InterPro:IPR035897"
##sequence-region Rpi-amr1e-1123 1 987
Rpi-amr1e-1123	.	polypeptide	1	987	.	+	.	ID=Rpi-amr1e-1123;md5=c5fed9016d31fc964179621d6c31d5c2
Rpi-amr1e-1123	Pfam	protein_match	154	385	1.8E-56	+	.	date=29-11-2020;Target=Rpi-amr1e-1123 154 385;ID=match$740_154_385;signature_desc=NB-ARC domain;Name=PF00931;status=T;Dbxref="InterPro:IPR002182"
Rpi-amr1e-1123	PRINTS	protein_match	246	260	2.3E-16	+	.	date=29-11-2020;Target=Rpi-amr1e-1123 246 260;ID=match$741_246_260;signature_desc=Disease resistance protein signature;Name=PR00364;status=T
Rpi-amr1e-1123	PRINTS	protein_match	341	355	2.3E-16	+	.	date=29-11-2020;Target=Rpi-amr1e-1123 341 355;ID=match$741_341_355;signature_desc=Disease resistance protein signature;Name=PR00364;status=T
Rpi-amr1e-1123	PRINTS	protein_match	173	188	2.3E-16	+	.	date=29-11-2020;Target=Rpi-amr1e-1123 173 188;ID=match$741_173_188;signature_desc=Disease resistance protein signature;Name=PR00364;status=T
Rpi-amr1e-1123	PRINTS	protein_match	703	719	2.3E-16	+	.	date=29-11-2020;Target=Rpi-amr1e-1123 703 719;ID=match$741_703_719;signature_desc=Disease resistance protein signature;Name=PR00364;status=T
Rpi-amr1e-1123	Gene3D	protein_match	134	297	1.7E-35	+	.	date=29-11-2020;Target=Rpi-amr1e-1123 134 297;ID=match$742_134_297;Name=G3DSA:3.40.50.300;status=T
Rpi-amr1e-1123	SUPERFAMILY	protein_match	144	404	3.19E-60	+	.	date=29-11-2020;Target=Rpi-amr1e-1123 144 404;ID=match$743_144_404;Name=SSF52540;status=T;Dbxref="InterPro:IPR027417"
Rpi-amr1e-1123	CDD	protein_match	2	120	1.06434E-19	+	.	date=29-11-2020;Target=Rpi-amr1e-1123 2 120;ID=match$744_2_120;signature_desc=RX-CC_like;Name=cd14798;status=T;Dbxref="InterPro:IPR038005"
Rpi-amr1e-1123	SUPERFAMILY	protein_match	627	863	1.02E-13	+	.	date=29-11-2020;Target=Rpi-amr1e-1123 627 863;ID=match$745_627_863;Name=SSF52047;status=T
Rpi-amr1e-1123	Gene3D	protein_match	574	890	1.5E-12	+	.	date=29-11-2020;Target=Rpi-amr1e-1123 574 890;ID=match$746_574_890;Name=G3DSA:3.80.10.10;status=T;Dbxref="InterPro:IPR032675"
##sequence-region HR4^Fei-0 1 146
HR4^Fei-0	.	polypeptide	1	146	.	+	.	ID=HR4^Fei-0;md5=e3f626c1c170e7cfed3ea5b5a4077685
HR4^Fei-0	Pfam	protein_match	12	143	3.2E-38	+	.	date=29-11-2020;Target=HR4^Fei-0 12 143;ID=match$747_12_143;signature_desc=Arabidopsis broad-spectrum mildew resistance protein RPW8;Name=PF05659;status=T;Dbxref="InterPro:IPR008808"
HR4^Fei-0	ProSiteProfiles	protein_match	1	146	14.071	+	.	date=29-11-2020;Target=HR4^Fei-0 1 146;ID=match$748_1_146;signature_desc=RPW8 domain profile.;Name=PS51153;status=T;Dbxref="InterPro:IPR008808"
##sequence-region RPP2A 1 1309
RPP2A	.	polypeptide	1	1309	.	+	.	ID=RPP2A;md5=605629b65046cbd48778637a562b79ae
RPP2A	Gene3D	protein_match	176	331	8.6E-24	+	.	date=29-11-2020;Target=RPP2A 176 331;ID=match$749_176_331;Name=G3DSA:3.40.50.300;status=T
RPP2A	Gene3D	protein_match	737	892	2.8E-19	+	.	date=29-11-2020;Target=RPP2A 737 892;ID=match$749_737_892;Name=G3DSA:3.40.50.300;status=T
RPP2A	SUPERFAMILY	protein_match	748	982	5.25E-38	+	.	date=29-11-2020;Target=RPP2A 748 982;ID=match$750_748_982;Name=SSF52540;status=T;Dbxref="InterPro:IPR027417"
RPP2A	Gene3D	protein_match	1066	1306	3.7E-26	+	.	date=29-11-2020;Target=RPP2A 1066 1306;ID=match$751_1066_1306;Name=G3DSA:3.80.10.10;status=T;Dbxref="InterPro:IPR032675"
RPP2A	SUPERFAMILY	protein_match	7	150	5.75E-34	+	.	date=29-11-2020;Target=RPP2A 7 150;ID=match$752_7_150;Name=SSF52200;status=T;Dbxref="InterPro:IPR035897"
RPP2A	PRINTS	protein_match	762	777	1.7E-18	+	.	date=29-11-2020;Target=RPP2A 762 777;ID=match$753_762_777;signature_desc=Disease resistance protein signature;Name=PR00364;status=T
RPP2A	PRINTS	protein_match	837	851	1.7E-18	+	.	date=29-11-2020;Target=RPP2A 837 851;ID=match$753_837_851;signature_desc=Disease resistance protein signature;Name=PR00364;status=T
RPP2A	PRINTS	protein_match	923	937	1.7E-18	+	.	date=29-11-2020;Target=RPP2A 923 937;ID=match$753_923_937;signature_desc=Disease resistance protein signature;Name=PR00364;status=T
RPP2A	PRINTS	protein_match	1279	1295	1.7E-18	+	.	date=29-11-2020;Target=RPP2A 1279 1295;ID=match$753_1279_1295;signature_desc=Disease resistance protein signature;Name=PR00364;status=T
RPP2A	Gene3D	protein_match	574	736	1.9E-19	+	.	date=29-11-2020;Target=RPP2A 574 736;ID=match$754_574_736;Name=G3DSA:3.40.50.10140;status=T;Dbxref="InterPro:IPR035897"
RPP2A	SUPERFAMILY	protein_match	1080	1300	4.42E-26	+	.	date=29-11-2020;Target=RPP2A 1080 1300;ID=match$755_1080_1300;Name=SSF52058;status=T
RPP2A	SMART	protein_match	759	1031	2.8	+	.	date=29-11-2020;Target=RPP2A 759 1031;ID=match$756_759_1031;Name=SM00382;status=T;Dbxref="InterPro:IPR003593"
RPP2A	SMART	protein_match	203	345	0.0029	+	.	date=29-11-2020;Target=RPP2A 203 345;ID=match$756_203_345;Name=SM00382;status=T;Dbxref="InterPro:IPR003593"
RPP2A	ProSiteProfiles	protein_match	9	147	29.917	+	.	date=29-11-2020;Target=RPP2A 9 147;ID=match$757_9_147;signature_desc=TIR domain profile.;Name=PS50104;status=T;Dbxref="InterPro:IPR000157"
RPP2A	SUPERFAMILY	protein_match	959	1062	7.34E-8	+	.	date=29-11-2020;Target=RPP2A 959 1062;ID=match$758_959_1062;Name=SSF46785;status=T;Dbxref="InterPro:IPR036390"
RPP2A	SUPERFAMILY	protein_match	178	414	1.8E-42	+	.	date=29-11-2020;Target=RPP2A 178 414;ID=match$759_178_414;Name=SSF52540;status=T;Dbxref="InterPro:IPR027417"
RPP2A	Gene3D	protein_match	6	175	3.3E-53	+	.	date=29-11-2020;Target=RPP2A 6 175;ID=match$760_6_175;Name=G3DSA:3.40.50.10140;status=T;Dbxref="InterPro:IPR035897"
RPP2A	Pfam	protein_match	1146	1165	3.3E-10	+	.	date=29-11-2020;Target=RPP2A 1146 1165;ID=match$761_1146_1165;signature_desc=Leucine Rich Repeat;Name=PF07725;status=T;Dbxref="InterPro:IPR011713"
RPP2A	SUPERFAMILY	protein_match	581	712	8.37E-12	+	.	date=29-11-2020;Target=RPP2A 581 712;ID=match$762_581_712;Name=SSF52200;status=T;Dbxref="InterPro:IPR035897"
RPP2A	SMART	protein_match	578	712	0.0025	+	.	date=29-11-2020;Target=RPP2A 578 712;ID=match$763_578_712;Name=SM00255;status=T;Dbxref="InterPro:IPR000157"
RPP2A	SMART	protein_match	10	147	7.6E-49	+	.	date=29-11-2020;Target=RPP2A 10 147;ID=match$763_10_147;Name=SM00255;status=T;Dbxref="InterPro:IPR000157"
RPP2A	Pfam	protein_match	187	412	4.7E-14	+	.	date=29-11-2020;Target=RPP2A 187 412;ID=match$764_187_412;signature_desc=NB-ARC domain;Name=PF00931;status=T;Dbxref="InterPro:IPR002182"
RPP2A	Pfam	protein_match	752	958	8.8E-20	+	.	date=29-11-2020;Target=RPP2A 752 958;ID=match$764_752_958;signature_desc=NB-ARC domain;Name=PF00931;status=T;Dbxref="InterPro:IPR002182"
RPP2A	ProSiteProfiles	protein_match	488	585	36.313	+	.	date=29-11-2020;Target=RPP2A 488 585;ID=match$765_488_585;signature_desc=ALOG domain profile.;Name=PS51697;status=T;Dbxref="InterPro:IPR006936"
RPP2A	Pfam	protein_match	11	182	2.4E-43	+	.	date=29-11-2020;Target=RPP2A 11 182;ID=match$766_11_182;signature_desc=TIR domain;Name=PF01582;status=T;Dbxref="InterPro:IPR000157"
RPP2A	Pfam	protein_match	624	724	1.4E-13	+	.	date=29-11-2020;Target=RPP2A 624 724;ID=match$766_624_724;signature_desc=TIR domain;Name=PF01582;status=T;Dbxref="InterPro:IPR000157"
##sequence-region CSA1 1 1197
CSA1	.	polypeptide	1	1197	.	+	.	ID=CSA1;md5=268a7886c0decd6574a6cfbc9155f47a
CSA1	SUPERFAMILY	protein_match	15	151	6.8E-27	+	.	date=29-11-2020;Target=CSA1 15 151;ID=match$767_15_151;Name=SSF52200;status=T;Dbxref="InterPro:IPR035897"
CSA1	Gene3D	protein_match	12	180	1.9E-51	+	.	date=29-11-2020;Target=CSA1 12 180;ID=match$768_12_180;Name=G3DSA:3.40.50.10140;status=T;Dbxref="InterPro:IPR035897"
CSA1	Pfam	protein_match	18	185	6.0E-37	+	.	date=29-11-2020;Target=CSA1 18 185;ID=match$769_18_185;signature_desc=TIR domain;Name=PF01582;status=T;Dbxref="InterPro:IPR000157"
CSA1	PRINTS	protein_match	228	243	3.2E-18	+	.	date=29-11-2020;Target=CSA1 228 243;ID=match$770_228_243;signature_desc=Disease resistance protein signature;Name=PR00364;status=T
CSA1	PRINTS	protein_match	304	318	3.2E-18	+	.	date=29-11-2020;Target=CSA1 304 318;ID=match$770_304_318;signature_desc=Disease resistance protein signature;Name=PR00364;status=T
CSA1	PRINTS	protein_match	403	417	3.2E-18	+	.	date=29-11-2020;Target=CSA1 403 417;ID=match$770_403_417;signature_desc=Disease resistance protein signature;Name=PR00364;status=T
CSA1	PRINTS	protein_match	794	810	3.2E-18	+	.	date=29-11-2020;Target=CSA1 794 810;ID=match$770_794_810;signature_desc=Disease resistance protein signature;Name=PR00364;status=T
CSA1	ProSiteProfiles	protein_match	15	152	20.267	+	.	date=29-11-2020;Target=CSA1 15 152;ID=match$771_15_152;signature_desc=TIR domain profile.;Name=PS50104;status=T;Dbxref="InterPro:IPR000157"
CSA1	SUPERFAMILY	protein_match	198	470	1.47E-43	+	.	date=29-11-2020;Target=CSA1 198 470;ID=match$772_198_470;Name=SSF52540;status=T;Dbxref="InterPro:IPR027417"
CSA1	SUPERFAMILY	protein_match	573	909	1.62E-40	+	.	date=29-11-2020;Target=CSA1 573 909;ID=match$773_573_909;Name=SSF52058;status=T
CSA1	Pfam	protein_match	638	657	5.3E-6	+	.	date=29-11-2020;Target=CSA1 638 657;ID=match$774_638_657;signature_desc=Leucine Rich Repeat;Name=PF07725;status=T;Dbxref="InterPro:IPR011713"
CSA1	Pfam	protein_match	211	432	8.0E-18	+	.	date=29-11-2020;Target=CSA1 211 432;ID=match$775_211_432;signature_desc=NB-ARC domain;Name=PF00931;status=T;Dbxref="InterPro:IPR002182"
CSA1	Gene3D	protein_match	550	749	4.0E-20	+	.	date=29-11-2020;Target=CSA1 550 749;ID=match$776_550_749;Name=G3DSA:3.80.10.10;status=T;Dbxref="InterPro:IPR032675"
CSA1	Gene3D	protein_match	750	933	3.1E-31	+	.	date=29-11-2020;Target=CSA1 750 933;ID=match$776_750_933;Name=G3DSA:3.80.10.10;status=T;Dbxref="InterPro:IPR032675"
CSA1	Gene3D	protein_match	189	354	5.6E-27	+	.	date=29-11-2020;Target=CSA1 189 354;ID=match$777_189_354;Name=G3DSA:3.40.50.300;status=T
CSA1	SMART	protein_match	16	152	1.5E-44	+	.	date=29-11-2020;Target=CSA1 16 152;ID=match$778_16_152;Name=SM00255;status=T;Dbxref="InterPro:IPR000157"
##sequence-region L^3 1 1328
L^3	.	polypeptide	1	1328	.	+	.	ID=L^3;md5=e26ff70789d70eb868322941b2009aa5
L^3	CDD	protein_match	183	291	0.00541143	+	.	date=29-11-2020;Target=L^3 183 291;ID=match$779_183_291;signature_desc=AAA;Name=cd00009;status=T
L^3	Gene3D	protein_match	933	1108	1.6E-9	+	.	date=29-11-2020;Target=L^3 933 1108;ID=match$780_933_1108;Name=G3DSA:3.80.10.10;status=T;Dbxref="InterPro:IPR032675"
L^3	SUPERFAMILY	protein_match	166	437	7.32E-69	+	.	date=29-11-2020;Target=L^3 166 437;ID=match$781_166_437;Name=SSF52540;status=T;Dbxref="InterPro:IPR027417"
L^3	Pfam	protein_match	11	105	3.6E-13	+	.	date=29-11-2020;Target=L^3 11 105;ID=match$782_11_105;signature_desc=Rx N-terminal domain;Name=PF18052;status=T;Dbxref="InterPro:IPR041118"
L^3	Pfam	protein_match	582	638	1.4E-6	+	.	date=29-11-2020;Target=L^3 582 638;ID=match$783_582_638;signature_desc=Leucine rich repeat;Name=PF13855;status=T;Dbxref="InterPro:IPR001611"
L^3	PRINTS	protein_match	204	219	3.7E-20	+	.	date=29-11-2020;Target=L^3 204 219;ID=match$784_204_219;signature_desc=Disease resistance protein signature;Name=PR00364;status=T
L^3	PRINTS	protein_match	278	292	3.7E-20	+	.	date=29-11-2020;Target=L^3 278 292;ID=match$784_278_292;signature_desc=Disease resistance protein signature;Name=PR00364;status=T
L^3	PRINTS	protein_match	374	388	3.7E-20	+	.	date=29-11-2020;Target=L^3 374 388;ID=match$784_374_388;signature_desc=Disease resistance protein signature;Name=PR00364;status=T
L^3	PRINTS	protein_match	649	665	3.7E-20	+	.	date=29-11-2020;Target=L^3 649 665;ID=match$784_649_665;signature_desc=Disease resistance protein signature;Name=PR00364;status=T
L^3	Gene3D	protein_match	559	711	1.3E-19	+	.	date=29-11-2020;Target=L^3 559 711;ID=match$785_559_711;Name=G3DSA:3.80.10.10;status=T;Dbxref="InterPro:IPR032675"
L^3	Gene3D	protein_match	712	886	7.6E-20	+	.	date=29-11-2020;Target=L^3 712 886;ID=match$785_712_886;Name=G3DSA:3.80.10.10;status=T;Dbxref="InterPro:IPR032675"
L^3	SUPERFAMILY	protein_match	496	968	1.36E-41	+	.	date=29-11-2020;Target=L^3 496 968;ID=match$786_496_968;Name=SSF52058;status=T
L^3	Pfam	protein_match	185	402	3.6E-52	+	.	date=29-11-2020;Target=L^3 185 402;ID=match$787_185_402;signature_desc=NB-ARC domain;Name=PF00931;status=T;Dbxref="InterPro:IPR002182"
L^3	Gene3D	protein_match	1111	1328	1.2E-10	+	.	date=29-11-2020;Target=L^3 1111 1328;ID=match$788_1111_1328;Name=G3DSA:3.80.10.10;status=T;Dbxref="InterPro:IPR032675"
L^3	SUPERFAMILY	protein_match	990	1309	1.41E-24	+	.	date=29-11-2020;Target=L^3 990 1309;ID=match$789_990_1309;Name=SSF52058;status=T
L^3	Gene3D	protein_match	161	333	3.9E-40	+	.	date=29-11-2020;Target=L^3 161 333;ID=match$790_161_333;Name=G3DSA:3.40.50.300;status=T
##sequence-region Pi2 1 1032
Pi2	.	polypeptide	1	1032	.	+	.	ID=Pi2;md5=0e78b5bc0413e6b5323e0cd2190e1b3c
Pi2	CDD	protein_match	26	124	8.87601E-30	+	.	date=29-11-2020;Target=Pi2 26 124;ID=match$791_26_124;signature_desc=RX-CC_like;Name=cd14798;status=T;Dbxref="InterPro:IPR038005"
Pi2	SUPERFAMILY	protein_match	500	933	5.1E-35	+	.	date=29-11-2020;Target=Pi2 500 933;ID=match$792_500_933;Name=SSF52058;status=T
Pi2	PRINTS	protein_match	188	203	1.3E-15	+	.	date=29-11-2020;Target=Pi2 188 203;ID=match$793_188_203;signature_desc=Disease resistance protein signature;Name=PR00364;status=T
Pi2	PRINTS	protein_match	273	287	1.3E-15	+	.	date=29-11-2020;Target=Pi2 273 287;ID=match$793_273_287;signature_desc=Disease resistance protein signature;Name=PR00364;status=T
Pi2	PRINTS	protein_match	372	386	1.3E-15	+	.	date=29-11-2020;Target=Pi2 372 386;ID=match$793_372_386;signature_desc=Disease resistance protein signature;Name=PR00364;status=T
Pi2	PRINTS	protein_match	574	590	1.3E-15	+	.	date=29-11-2020;Target=Pi2 574 590;ID=match$793_574_590;signature_desc=Disease resistance protein signature;Name=PR00364;status=T
Pi2	Pfam	protein_match	182	423	2.4E-43	+	.	date=29-11-2020;Target=Pi2 182 423;ID=match$794_182_423;signature_desc=NB-ARC domain;Name=PF00931;status=T;Dbxref="InterPro:IPR002182"
Pi2	Gene3D	protein_match	142	331	1.1E-33	+	.	date=29-11-2020;Target=Pi2 142 331;ID=match$795_142_331;Name=G3DSA:3.40.50.300;status=T
Pi2	Pfam	protein_match	12	94	8.5E-23	+	.	date=29-11-2020;Target=Pi2 12 94;ID=match$796_12_94;signature_desc=Rx N-terminal domain;Name=PF18052;status=T;Dbxref="InterPro:IPR041118"
Pi2	Gene3D	protein_match	540	685	7.5E-14	+	.	date=29-11-2020;Target=Pi2 540 685;ID=match$797_540_685;Name=G3DSA:3.80.10.10;status=T;Dbxref="InterPro:IPR032675"
Pi2	Gene3D	protein_match	694	949	2.1E-22	+	.	date=29-11-2020;Target=Pi2 694 949;ID=match$797_694_949;Name=G3DSA:3.80.10.10;status=T;Dbxref="InterPro:IPR032675"
Pi2	SUPERFAMILY	protein_match	145	436	4.73E-58	+	.	date=29-11-2020;Target=Pi2 145 436;ID=match$798_145_436;Name=SSF52540;status=T;Dbxref="InterPro:IPR027417"
##sequence-region Prv^1 1 1166
Prv^1	.	polypeptide	1	1166	.	+	.	ID=Prv^1;md5=76968efb28fd68c1ef2741bba2d8014b
Prv^1	SMART	protein_match	13	174	5.4E-4	+	.	date=29-11-2020;Target=Prv^1 13 174;ID=match$799_13_174;Name=SM00255;status=T;Dbxref="InterPro:IPR000157"
Prv^1	Pfam	protein_match	650	668	3.0E-4	+	.	date=29-11-2020;Target=Prv^1 650 668;ID=match$800_650_668;signature_desc=Leucine Rich Repeat;Name=PF07725;status=T;Dbxref="InterPro:IPR011713"
Prv^1	SUPERFAMILY	protein_match	245	492	8.21E-47	+	.	date=29-11-2020;Target=Prv^1 245 492;ID=match$801_245_492;Name=SSF52540;status=T;Dbxref="InterPro:IPR027417"
Prv^1	ProSiteProfiles	protein_match	12	174	17.225	+	.	date=29-11-2020;Target=Prv^1 12 174;ID=match$802_12_174;signature_desc=TIR domain profile.;Name=PS50104;status=T;Dbxref="InterPro:IPR000157"
Prv^1	Pfam	protein_match	76	167	1.5E-13	+	.	date=29-11-2020;Target=Prv^1 76 167;ID=match$803_76_167;signature_desc=TIR domain;Name=PF01582;status=T;Dbxref="InterPro:IPR000157"
Prv^1	SUPERFAMILY	protein_match	917	1140	3.27E-46	+	.	date=29-11-2020;Target=Prv^1 917 1140;ID=match$804_917_1140;Name=SSF52540;status=T;Dbxref="InterPro:IPR027417"
Prv^1	PRINTS	protein_match	258	273	1.0E-16	+	.	date=29-11-2020;Target=Prv^1 258 273;ID=match$805_258_273;signature_desc=Disease resistance protein signature;Name=PR00364;status=T
Prv^1	PRINTS	protein_match	336	350	1.0E-16	+	.	date=29-11-2020;Target=Prv^1 336 350;ID=match$805_336_350;signature_desc=Disease resistance protein signature;Name=PR00364;status=T
Prv^1	PRINTS	protein_match	432	446	1.0E-16	+	.	date=29-11-2020;Target=Prv^1 432 446;ID=match$805_432_446;signature_desc=Disease resistance protein signature;Name=PR00364;status=T
Prv^1	PRINTS	protein_match	747	763	1.0E-16	+	.	date=29-11-2020;Target=Prv^1 747 763;ID=match$805_747_763;signature_desc=Disease resistance protein signature;Name=PR00364;status=T
Prv^1	Pfam	protein_match	253	477	9.9E-21	+	.	date=29-11-2020;Target=Prv^1 253 477;ID=match$806_253_477;signature_desc=NB-ARC domain;Name=PF00931;status=T;Dbxref="InterPro:IPR002182"
Prv^1	Pfam	protein_match	925	1157	7.0E-27	+	.	date=29-11-2020;Target=Prv^1 925 1157;ID=match$806_925_1157;signature_desc=NB-ARC domain;Name=PF00931;status=T;Dbxref="InterPro:IPR002182"
Prv^1	Gene3D	protein_match	812	895	3.3E-10	+	.	date=29-11-2020;Target=Prv^1 812 895;ID=match$807_812_895;Name=G3DSA:3.80.10.10;status=T;Dbxref="InterPro:IPR032675"
Prv^1	Gene3D	protein_match	7	225	1.1E-29	+	.	date=29-11-2020;Target=Prv^1 7 225;ID=match$808_7_225;Name=G3DSA:3.40.50.10140;status=T;Dbxref="InterPro:IPR035897"
Prv^1	SUPERFAMILY	protein_match	5	140	6.54E-18	+	.	date=29-11-2020;Target=Prv^1 5 140;ID=match$809_5_140;Name=SSF52200;status=T;Dbxref="InterPro:IPR035897"
Prv^1	SMART	protein_match	255	396	0.004	+	.	date=29-11-2020;Target=Prv^1 255 396;ID=match$810_255_396;Name=SM00382;status=T;Dbxref="InterPro:IPR003593"
Prv^1	SMART	protein_match	942	1078	4.8	+	.	date=29-11-2020;Target=Prv^1 942 1078;ID=match$810_942_1078;Name=SM00382;status=T;Dbxref="InterPro:IPR003593"
Prv^1	Gene3D	protein_match	230	389	1.3E-25	+	.	date=29-11-2020;Target=Prv^1 230 389;ID=match$811_230_389;Name=G3DSA:3.40.50.300;status=T
Prv^1	Gene3D	protein_match	584	811	2.2E-26	+	.	date=29-11-2020;Target=Prv^1 584 811;ID=match$812_584_811;Name=G3DSA:3.80.10.10;status=T;Dbxref="InterPro:IPR032675"
Prv^1	Gene3D	protein_match	904	1073	1.2E-28	+	.	date=29-11-2020;Target=Prv^1 904 1073;ID=match$813_904_1073;Name=G3DSA:3.40.50.300;status=T
Prv^1	SUPERFAMILY	protein_match	591	886	6.12E-37	+	.	date=29-11-2020;Target=Prv^1 591 886;ID=match$814_591_886;Name=SSF52058;status=T
Prv^1	SUPERFAMILY	protein_match	472	569	3.81E-9	+	.	date=29-11-2020;Target=Prv^1 472 569;ID=match$815_472_569;Name=SSF46785;status=T;Dbxref="InterPro:IPR036390"
##sequence-region Rpi-hjt1.2 1 847
Rpi-hjt1.2	.	polypeptide	1	847	.	+	.	ID=Rpi-hjt1.2;md5=bbce1688585dbe634cc3298d020d081a
Rpi-hjt1.2	Gene3D	protein_match	508	663	3.8E-11	+	.	date=29-11-2020;Target=Rpi-hjt1.2 508 663;ID=match$816_508_663;Name=G3DSA:3.80.10.10;status=T;Dbxref="InterPro:IPR032675"
Rpi-hjt1.2	Gene3D	protein_match	323	410	4.7E-6	+	.	date=29-11-2020;Target=Rpi-hjt1.2 323 410;ID=match$817_323_410;Name=G3DSA:1.10.8.430;status=T
Rpi-hjt1.2	CDD	protein_match	2	122	2.38142E-28	+	.	date=29-11-2020;Target=Rpi-hjt1.2 2 122;ID=match$818_2_122;signature_desc=RX-CC_like;Name=cd14798;status=T;Dbxref="InterPro:IPR038005"
Rpi-hjt1.2	Gene3D	protein_match	141	315	1.9E-38	+	.	date=29-11-2020;Target=Rpi-hjt1.2 141 315;ID=match$819_141_315;Name=G3DSA:3.40.50.300;status=T
Rpi-hjt1.2	PRINTS	protein_match	184	199	1.6E-17	+	.	date=29-11-2020;Target=Rpi-hjt1.2 184 199;ID=match$820_184_199;signature_desc=Disease resistance protein signature;Name=PR00364;status=T
Rpi-hjt1.2	PRINTS	protein_match	263	277	1.6E-17	+	.	date=29-11-2020;Target=Rpi-hjt1.2 263 277;ID=match$820_263_277;signature_desc=Disease resistance protein signature;Name=PR00364;status=T
Rpi-hjt1.2	PRINTS	protein_match	357	371	1.6E-17	+	.	date=29-11-2020;Target=Rpi-hjt1.2 357 371;ID=match$820_357_371;signature_desc=Disease resistance protein signature;Name=PR00364;status=T
Rpi-hjt1.2	PRINTS	protein_match	605	621	1.6E-17	+	.	date=29-11-2020;Target=Rpi-hjt1.2 605 621;ID=match$820_605_621;signature_desc=Disease resistance protein signature;Name=PR00364;status=T
Rpi-hjt1.2	Pfam	protein_match	5	88	1.4E-18	+	.	date=29-11-2020;Target=Rpi-hjt1.2 5 88;ID=match$821_5_88;signature_desc=Rx N-terminal domain;Name=PF18052;status=T;Dbxref="InterPro:IPR041118"
Rpi-hjt1.2	SUPERFAMILY	protein_match	474	836	5.67E-28	+	.	date=29-11-2020;Target=Rpi-hjt1.2 474 836;ID=match$822_474_836;Name=SSF52058;status=T
Rpi-hjt1.2	Pfam	protein_match	168	408	3.1E-60	+	.	date=29-11-2020;Target=Rpi-hjt1.2 168 408;ID=match$823_168_408;signature_desc=NB-ARC domain;Name=PF00931;status=T;Dbxref="InterPro:IPR002182"
Rpi-hjt1.2	Gene3D	protein_match	672	844	2.3E-18	+	.	date=29-11-2020;Target=Rpi-hjt1.2 672 844;ID=match$824_672_844;Name=G3DSA:3.80.10.10;status=T;Dbxref="InterPro:IPR032675"
Rpi-hjt1.2	SUPERFAMILY	protein_match	157	421	7.86E-65	+	.	date=29-11-2020;Target=Rpi-hjt1.2 157 421;ID=match$825_157_421;Name=SSF52540;status=T;Dbxref="InterPro:IPR027417"
##sequence-region FB_MR5 1 1388
FB_MR5	.	polypeptide	1	1388	.	+	.	ID=FB_MR5;md5=f5d8b68d6ccbd2b71553b6025c6a86e8
FB_MR5	SUPERFAMILY	protein_match	160	428	1.48E-62	+	.	date=29-11-2020;Target=FB_MR5 160 428;ID=match$826_160_428;Name=SSF52540;status=T;Dbxref="InterPro:IPR027417"
FB_MR5	CDD	protein_match	9	136	4.58114E-14	+	.	date=29-11-2020;Target=FB_MR5 9 136;ID=match$827_9_136;signature_desc=RX-CC_like;Name=cd14798;status=T;Dbxref="InterPro:IPR038005"
FB_MR5	Pfam	protein_match	173	394	2.5E-47	+	.	date=29-11-2020;Target=FB_MR5 173 394;ID=match$828_173_394;signature_desc=NB-ARC domain;Name=PF00931;status=T;Dbxref="InterPro:IPR002182"
FB_MR5	Gene3D	protein_match	153	325	4.9E-36	+	.	date=29-11-2020;Target=FB_MR5 153 325;ID=match$829_153_325;Name=G3DSA:3.40.50.300;status=T
FB_MR5	SUPERFAMILY	protein_match	490	920	5.1E-40	+	.	date=29-11-2020;Target=FB_MR5 490 920;ID=match$830_490_920;Name=SSF52058;status=T
FB_MR5	SUPERFAMILY	protein_match	934	1190	1.88E-11	+	.	date=29-11-2020;Target=FB_MR5 934 1190;ID=match$831_934_1190;Name=SSF52047;status=T
FB_MR5	SUPERFAMILY	protein_match	1091	1376	6.57E-25	+	.	date=29-11-2020;Target=FB_MR5 1091 1376;ID=match$832_1091_1376;Name=SSF52058;status=T
FB_MR5	PRINTS	protein_match	195	210	4.6E-20	+	.	date=29-11-2020;Target=FB_MR5 195 210;ID=match$833_195_210;signature_desc=Disease resistance protein signature;Name=PR00364;status=T
FB_MR5	PRINTS	protein_match	268	282	4.6E-20	+	.	date=29-11-2020;Target=FB_MR5 268 282;ID=match$833_268_282;signature_desc=Disease resistance protein signature;Name=PR00364;status=T
FB_MR5	PRINTS	protein_match	367	381	4.6E-20	+	.	date=29-11-2020;Target=FB_MR5 367 381;ID=match$833_367_381;signature_desc=Disease resistance protein signature;Name=PR00364;status=T
FB_MR5	PRINTS	protein_match	623	639	4.6E-20	+	.	date=29-11-2020;Target=FB_MR5 623 639;ID=match$833_623_639;signature_desc=Disease resistance protein signature;Name=PR00364;status=T
FB_MR5	Gene3D	protein_match	533	686	2.3E-23	+	.	date=29-11-2020;Target=FB_MR5 533 686;ID=match$834_533_686;Name=G3DSA:3.80.10.10;status=T;Dbxref="InterPro:IPR032675"
FB_MR5	Gene3D	protein_match	902	1114	4.0E-17	+	.	date=29-11-2020;Target=FB_MR5 902 1114;ID=match$834_902_1114;Name=G3DSA:3.80.10.10;status=T;Dbxref="InterPro:IPR032675"
FB_MR5	Gene3D	protein_match	1199	1366	2.6E-19	+	.	date=29-11-2020;Target=FB_MR5 1199 1366;ID=match$834_1199_1366;Name=G3DSA:3.80.10.10;status=T;Dbxref="InterPro:IPR032675"
FB_MR5	Gene3D	protein_match	692	901	1.3E-15	+	.	date=29-11-2020;Target=FB_MR5 692 901;ID=match$834_692_901;Name=G3DSA:3.80.10.10;status=T;Dbxref="InterPro:IPR032675"
FB_MR5	Pfam	protein_match	7	101	1.4E-22	+	.	date=29-11-2020;Target=FB_MR5 7 101;ID=match$835_7_101;signature_desc=Rx N-terminal domain;Name=PF18052;status=T;Dbxref="InterPro:IPR041118"
##sequence-region alpha-WOLF10 1 1153
alpha-WOLF10	.	polypeptide	1	1153	.	+	.	ID=alpha-WOLF10;md5=1ed4f43b7c862427c5e9d12883312b7e
alpha-WOLF10	Gene3D	protein_match	155	324	1.4E-35	+	.	date=29-11-2020;Target=alpha-WOLF10 155 324;ID=match$836_155_324;Name=G3DSA:3.40.50.300;status=T
alpha-WOLF10	PRINTS	protein_match	190	205	4.1E-15	+	.	date=29-11-2020;Target=alpha-WOLF10 190 205;ID=match$837_190_205;signature_desc=Disease resistance protein signature;Name=PR00364;status=T
alpha-WOLF10	PRINTS	protein_match	269	283	4.1E-15	+	.	date=29-11-2020;Target=alpha-WOLF10 269 283;ID=match$837_269_283;signature_desc=Disease resistance protein signature;Name=PR00364;status=T
alpha-WOLF10	PRINTS	protein_match	367	381	4.1E-15	+	.	date=29-11-2020;Target=alpha-WOLF10 367 381;ID=match$837_367_381;signature_desc=Disease resistance protein signature;Name=PR00364;status=T
alpha-WOLF10	PRINTS	protein_match	635	651	4.1E-15	+	.	date=29-11-2020;Target=alpha-WOLF10 635 651;ID=match$837_635_651;signature_desc=Disease resistance protein signature;Name=PR00364;status=T
alpha-WOLF10	Pfam	protein_match	169	415	1.7E-42	+	.	date=29-11-2020;Target=alpha-WOLF10 169 415;ID=match$838_169_415;signature_desc=NB-ARC domain;Name=PF00931;status=T;Dbxref="InterPro:IPR002182"
alpha-WOLF10	SUPERFAMILY	protein_match	480	907	9.86E-36	+	.	date=29-11-2020;Target=alpha-WOLF10 480 907;ID=match$839_480_907;Name=SSF52058;status=T
alpha-WOLF10	SUPERFAMILY	protein_match	153	429	2.77E-57	+	.	date=29-11-2020;Target=alpha-WOLF10 153 429;ID=match$840_153_429;Name=SSF52540;status=T;Dbxref="InterPro:IPR027417"
alpha-WOLF10	Pfam	protein_match	11	97	5.0E-10	+	.	date=29-11-2020;Target=alpha-WOLF10 11 97;ID=match$841_11_97;signature_desc=Rx N-terminal domain;Name=PF18052;status=T;Dbxref="InterPro:IPR041118"
alpha-WOLF10	Gene3D	protein_match	719	909	1.6E-11	+	.	date=29-11-2020;Target=alpha-WOLF10 719 909;ID=match$842_719_909;Name=G3DSA:3.80.10.10;status=T;Dbxref="InterPro:IPR032675"
alpha-WOLF10	Gene3D	protein_match	515	670	3.5E-23	+	.	date=29-11-2020;Target=alpha-WOLF10 515 670;ID=match$842_515_670;Name=G3DSA:3.80.10.10;status=T;Dbxref="InterPro:IPR032675"
alpha-WOLF10	Gene3D	protein_match	937	1137	3.4E-22	+	.	date=29-11-2020;Target=alpha-WOLF10 937 1137;ID=match$842_937_1137;Name=G3DSA:3.80.10.10;status=T;Dbxref="InterPro:IPR032675"
alpha-WOLF10	SUPERFAMILY	protein_match	955	1129	1.6E-16	+	.	date=29-11-2020;Target=alpha-WOLF10 955 1129;ID=match$843_955_1129;Name=SSF52058;status=T
##sequence-region NRC4b 1 879
NRC4b	.	polypeptide	1	879	.	+	.	ID=NRC4b;md5=6a8e36c360a38d924f35bda1d0d93aaf
NRC4b	CDD	protein_match	157	297	8.63708E-5	+	.	date=29-11-2020;Target=NRC4b 157 297;ID=match$844_157_297;signature_desc=AAA;Name=cd00009;status=T
NRC4b	Pfam	protein_match	5	92	9.5E-13	+	.	date=29-11-2020;Target=NRC4b 5 92;ID=match$845_5_92;signature_desc=Rx N-terminal domain;Name=PF18052;status=T;Dbxref="InterPro:IPR041118"
NRC4b	Gene3D	protein_match	141	308	2.0E-30	+	.	date=29-11-2020;Target=NRC4b 141 308;ID=match$846_141_308;Name=G3DSA:3.40.50.300;status=T
NRC4b	Gene3D	protein_match	497	867	1.9E-23	+	.	date=29-11-2020;Target=NRC4b 497 867;ID=match$847_497_867;Name=G3DSA:3.80.10.10;status=T;Dbxref="InterPro:IPR032675"
NRC4b	PRINTS	protein_match	180	195	1.2E-14	+	.	date=29-11-2020;Target=NRC4b 180 195;ID=match$848_180_195;signature_desc=Disease resistance protein signature;Name=PR00364;status=T
NRC4b	PRINTS	protein_match	256	270	1.2E-14	+	.	date=29-11-2020;Target=NRC4b 256 270;ID=match$848_256_270;signature_desc=Disease resistance protein signature;Name=PR00364;status=T
NRC4b	PRINTS	protein_match	348	362	1.2E-14	+	.	date=29-11-2020;Target=NRC4b 348 362;ID=match$848_348_362;signature_desc=Disease resistance protein signature;Name=PR00364;status=T
NRC4b	PRINTS	protein_match	759	775	1.2E-14	+	.	date=29-11-2020;Target=NRC4b 759 775;ID=match$848_759_775;signature_desc=Disease resistance protein signature;Name=PR00364;status=T
NRC4b	SUPERFAMILY	protein_match	476	844	7.25E-25	+	.	date=29-11-2020;Target=NRC4b 476 844;ID=match$849_476_844;Name=SSF52058;status=T
NRC4b	CDD	protein_match	2	124	1.04526E-19	+	.	date=29-11-2020;Target=NRC4b 2 124;ID=match$850_2_124;signature_desc=RX-CC_like;Name=cd14798;status=T;Dbxref="InterPro:IPR038005"
NRC4b	Pfam	protein_match	162	388	8.5E-49	+	.	date=29-11-2020;Target=NRC4b 162 388;ID=match$851_162_388;signature_desc=NB-ARC domain;Name=PF00931;status=T;Dbxref="InterPro:IPR002182"
NRC4b	SUPERFAMILY	protein_match	148	410	1.44E-52	+	.	date=29-11-2020;Target=NRC4b 148 410;ID=match$852_148_410;Name=SSF52540;status=T;Dbxref="InterPro:IPR027417"
##sequence-region PH0952 1 751
PH0952	.	polypeptide	1	751	.	+	.	ID=PH0952;md5=10b2d4955f578ddd787663aa4081102e
PH0952	Pfam	protein_match	6	63	1.2E-7	+	.	date=29-11-2020;Target=PH0952 6 63;ID=match$853_6_63;signature_desc=Helix-turn-helix domain;Name=PF12840;status=T
PH0952	SUPERFAMILY	protein_match	2	82	2.97E-15	+	.	date=29-11-2020;Target=PH0952 2 82;ID=match$854_2_82;Name=SSF46785;status=T;Dbxref="InterPro:IPR036390"
PH0952	ProSiteProfiles	protein_match	500	533	6.638	+	.	date=29-11-2020;Target=PH0952 500 533;ID=match$855_500_533;signature_desc=TPR repeat profile.;Name=PS50005;status=T;Dbxref="InterPro:IPR019734"
PH0952	ProSiteProfiles	protein_match	580	613	9.883	+	.	date=29-11-2020;Target=PH0952 580 613;ID=match$856_580_613;signature_desc=TPR repeat profile.;Name=PS50005;status=T;Dbxref="InterPro:IPR019734"
PH0952	ProSiteProfiles	protein_match	580	613	10.743	+	.	date=29-11-2020;Target=PH0952 580 613;ID=match$857_580_613;signature_desc=TPR repeat region circular profile.;Name=PS50293;status=T;Dbxref="InterPro:IPR013026"
PH0952	SMART	protein_match	464	497	110.0	+	.	date=29-11-2020;Target=PH0952 464 497;ID=match$858_464_497;Name=SM00028;status=T;Dbxref="InterPro:IPR019734"
PH0952	SMART	protein_match	580	613	0.008	+	.	date=29-11-2020;Target=PH0952 580 613;ID=match$858_580_613;Name=SM00028;status=T;Dbxref="InterPro:IPR019734"
PH0952	SMART	protein_match	500	533	21.0	+	.	date=29-11-2020;Target=PH0952 500 533;ID=match$858_500_533;Name=SM00028;status=T;Dbxref="InterPro:IPR019734"
PH0952	SMART	protein_match	620	653	300.0	+	.	date=29-11-2020;Target=PH0952 620 653;ID=match$858_620_653;Name=SM00028;status=T;Dbxref="InterPro:IPR019734"
PH0952	Gene3D	protein_match	548	717	3.8E-20	+	.	date=29-11-2020;Target=PH0952 548 717;ID=match$859_548_717;Name=G3DSA:1.25.40.10;status=T;Dbxref="InterPro:IPR011990"
PH0952	SUPERFAMILY	protein_match	98	304	1.7E-23	+	.	date=29-11-2020;Target=PH0952 98 304;ID=match$860_98_304;Name=SSF52540;status=T;Dbxref="InterPro:IPR027417"
PH0952	SUPERFAMILY	protein_match	500	699	2.69E-19	+	.	date=29-11-2020;Target=PH0952 500 699;ID=match$861_500_699;Name=SSF48452;status=T;Dbxref="InterPro:IPR011990"
PH0952	Pfam	protein_match	501	525	0.047	+	.	date=29-11-2020;Target=PH0952 501 525;ID=match$862_501_525;signature_desc=Tetratricopeptide repeat;Name=PF13181;status=T;Dbxref="InterPro:IPR019734"
PH0952	Pfam	protein_match	583	612	5.1E-5	+	.	date=29-11-2020;Target=PH0952 583 612;ID=match$862_583_612;signature_desc=Tetratricopeptide repeat;Name=PF13181;status=T;Dbxref="InterPro:IPR019734"
PH0952	ProSiteProfiles	protein_match	1	94	9.616	+	.	date=29-11-2020;Target=PH0952 1 94;ID=match$863_1_94;signature_desc=ArsR-type HTH domain profile.;Name=PS50987;status=T;Dbxref="InterPro:IPR001845"
PH0952	Pfam	protein_match	128	300	1.3E-5	+	.	date=29-11-2020;Target=PH0952 128 300;ID=match$864_128_300;signature_desc=NB-ARC domain;Name=PF00931;status=T;Dbxref="InterPro:IPR002182"
PH0952	ProSiteProfiles	protein_match	464	533	8.216	+	.	date=29-11-2020;Target=PH0952 464 533;ID=match$865_464_533;signature_desc=TPR repeat region circular profile.;Name=PS50293;status=T;Dbxref="InterPro:IPR013026"
PH0952	CDD	protein_match	114	243	0.00122249	+	.	date=29-11-2020;Target=PH0952 114 243;ID=match$866_114_243;signature_desc=AAA;Name=cd00009;status=T
PH0952	SMART	protein_match	6	88	2.6E-17	+	.	date=29-11-2020;Target=PH0952 6 88;ID=match$867_6_88;Name=SM00418;status=T;Dbxref="InterPro:IPR001845"
PH0952	CDD	protein_match	8	78	1.8842E-11	+	.	date=29-11-2020;Target=PH0952 8 78;ID=match$868_8_78;signature_desc=HTH_ARSR;Name=cd00090;status=T;Dbxref="InterPro:IPR011991"
PH0952	Gene3D	protein_match	98	251	1.2E-10	+	.	date=29-11-2020;Target=PH0952 98 251;ID=match$869_98_251;Name=G3DSA:3.40.50.300;status=T
PH0952	Gene3D	protein_match	465	545	1.8E-6	+	.	date=29-11-2020;Target=PH0952 465 545;ID=match$870_465_545;Name=G3DSA:1.25.40.10;status=T;Dbxref="InterPro:IPR011990"
PH0952	Gene3D	protein_match	3	97	1.3E-13	+	.	date=29-11-2020;Target=PH0952 3 97;ID=match$871_3_97;Name=G3DSA:1.10.10.10;status=T;Dbxref="InterPro:IPR036388"
##sequence-region sr22-PI573523 1 940
sr22-PI573523	.	polypeptide	1	940	.	+	.	ID=sr22-PI573523;md5=ee94974aab389bbd6e4d6795aecc343e
sr22-PI573523	Pfam	protein_match	12	96	2.3E-20	+	.	date=29-11-2020;Target=sr22-PI573523 12 96;ID=match$872_12_96;signature_desc=Rx N-terminal domain;Name=PF18052;status=T;Dbxref="InterPro:IPR041118"
sr22-PI573523	Gene3D	protein_match	162	326	2.9E-31	+	.	date=29-11-2020;Target=sr22-PI573523 162 326;ID=match$873_162_326;Name=G3DSA:3.40.50.300;status=T
sr22-PI573523	SUPERFAMILY	protein_match	163	434	3.09E-60	+	.	date=29-11-2020;Target=sr22-PI573523 163 434;ID=match$874_163_434;Name=SSF52540;status=T;Dbxref="InterPro:IPR027417"
sr22-PI573523	CDD	protein_match	11	139	1.14554E-22	+	.	date=29-11-2020;Target=sr22-PI573523 11 139;ID=match$875_11_139;signature_desc=RX-CC_like;Name=cd14798;status=T;Dbxref="InterPro:IPR038005"
sr22-PI573523	Gene3D	protein_match	345	415	2.6E-7	+	.	date=29-11-2020;Target=sr22-PI573523 345 415;ID=match$876_345_415;Name=G3DSA:1.10.8.430;status=T
sr22-PI573523	PRINTS	protein_match	197	212	6.1E-16	+	.	date=29-11-2020;Target=sr22-PI573523 197 212;ID=match$877_197_212;signature_desc=Disease resistance protein signature;Name=PR00364;status=T
sr22-PI573523	PRINTS	protein_match	271	285	6.1E-16	+	.	date=29-11-2020;Target=sr22-PI573523 271 285;ID=match$877_271_285;signature_desc=Disease resistance protein signature;Name=PR00364;status=T
sr22-PI573523	PRINTS	protein_match	368	382	6.1E-16	+	.	date=29-11-2020;Target=sr22-PI573523 368 382;ID=match$877_368_382;signature_desc=Disease resistance protein signature;Name=PR00364;status=T
sr22-PI573523	PRINTS	protein_match	568	584	6.1E-16	+	.	date=29-11-2020;Target=sr22-PI573523 568 584;ID=match$877_568_584;signature_desc=Disease resistance protein signature;Name=PR00364;status=T
sr22-PI573523	Pfam	protein_match	179	420	2.2E-47	+	.	date=29-11-2020;Target=sr22-PI573523 179 420;ID=match$878_179_420;signature_desc=NB-ARC domain;Name=PF00931;status=T;Dbxref="InterPro:IPR002182"
sr22-PI573523	SUPERFAMILY	protein_match	498	853	4.42E-32	+	.	date=29-11-2020;Target=sr22-PI573523 498 853;ID=match$879_498_853;Name=SSF52058;status=T
sr22-PI573523	Gene3D	protein_match	527	896	3.3E-34	+	.	date=29-11-2020;Target=sr22-PI573523 527 896;ID=match$880_527_896;Name=G3DSA:3.80.10.10;status=T;Dbxref="InterPro:IPR032675"
##sequence-region Lr22a_sus 1 912
Lr22a_sus	.	polypeptide	1	912	.	+	.	ID=Lr22a_sus;md5=d4e8e5de6e594bdadc16dd8b3ef01aea
Lr22a_sus	Pfam	protein_match	29	104	4.7E-14	+	.	date=29-11-2020;Target=Lr22a_sus 29 104;ID=match$881_29_104;signature_desc=Rx N-terminal domain;Name=PF18052;status=T;Dbxref="InterPro:IPR041118"
Lr22a_sus	CDD	protein_match	2	132	1.6537E-14	+	.	date=29-11-2020;Target=Lr22a_sus 2 132;ID=match$882_2_132;signature_desc=RX-CC_like;Name=cd14798;status=T;Dbxref="InterPro:IPR038005"
Lr22a_sus	Gene3D	protein_match	169	333	9.1E-36	+	.	date=29-11-2020;Target=Lr22a_sus 169 333;ID=match$883_169_333;Name=G3DSA:3.40.50.300;status=T
Lr22a_sus	PRINTS	protein_match	203	218	2.4E-19	+	.	date=29-11-2020;Target=Lr22a_sus 203 218;ID=match$884_203_218;signature_desc=Disease resistance protein signature;Name=PR00364;status=T
Lr22a_sus	PRINTS	protein_match	279	293	2.4E-19	+	.	date=29-11-2020;Target=Lr22a_sus 279 293;ID=match$884_279_293;signature_desc=Disease resistance protein signature;Name=PR00364;status=T
Lr22a_sus	PRINTS	protein_match	375	389	2.4E-19	+	.	date=29-11-2020;Target=Lr22a_sus 375 389;ID=match$884_375_389;signature_desc=Disease resistance protein signature;Name=PR00364;status=T
Lr22a_sus	PRINTS	protein_match	702	718	2.4E-19	+	.	date=29-11-2020;Target=Lr22a_sus 702 718;ID=match$884_702_718;signature_desc=Disease resistance protein signature;Name=PR00364;status=T
Lr22a_sus	Pfam	protein_match	189	428	3.4E-56	+	.	date=29-11-2020;Target=Lr22a_sus 189 428;ID=match$885_189_428;signature_desc=NB-ARC domain;Name=PF00931;status=T;Dbxref="InterPro:IPR002182"
Lr22a_sus	SUPERFAMILY	protein_match	170	441	4.34E-65	+	.	date=29-11-2020;Target=Lr22a_sus 170 441;ID=match$886_170_441;Name=SSF52540;status=T;Dbxref="InterPro:IPR027417"
Lr22a_sus	SUPERFAMILY	protein_match	505	887	3.91E-32	+	.	date=29-11-2020;Target=Lr22a_sus 505 887;ID=match$887_505_887;Name=SSF52058;status=T
Lr22a_sus	Gene3D	protein_match	504	905	4.5E-30	+	.	date=29-11-2020;Target=Lr22a_sus 504 905;ID=match$888_504_905;Name=G3DSA:3.80.10.10;status=T;Dbxref="InterPro:IPR032675"
##sequence-region Rpi-vnt1.3 1 905
Rpi-vnt1.3	.	polypeptide	1	905	.	+	.	ID=Rpi-vnt1.3;md5=9cd8f6ebd2c3bcad74470884cbecc6c2
Rpi-vnt1.3	Pfam	protein_match	57	139	4.7E-14	+	.	date=29-11-2020;Target=Rpi-vnt1.3 57 139;ID=match$889_57_139;signature_desc=Rx N-terminal domain;Name=PF18052;status=T;Dbxref="InterPro:IPR041118"
Rpi-vnt1.3	SUPERFAMILY	protein_match	189	458	3.21E-58	+	.	date=29-11-2020;Target=Rpi-vnt1.3 189 458;ID=match$890_189_458;Name=SSF52540;status=T;Dbxref="InterPro:IPR027417"
Rpi-vnt1.3	Pfam	protein_match	208	440	7.0E-46	+	.	date=29-11-2020;Target=Rpi-vnt1.3 208 440;ID=match$891_208_440;signature_desc=NB-ARC domain;Name=PF00931;status=T;Dbxref="InterPro:IPR002182"
Rpi-vnt1.3	Gene3D	protein_match	366	455	3.6E-5	+	.	date=29-11-2020;Target=Rpi-vnt1.3 366 455;ID=match$892_366_455;Name=G3DSA:1.10.8.430;status=T
Rpi-vnt1.3	SUPERFAMILY	protein_match	524	889	1.0E-20	+	.	date=29-11-2020;Target=Rpi-vnt1.3 524 889;ID=match$893_524_889;Name=SSF52058;status=T
Rpi-vnt1.3	SMART	protein_match	224	358	0.0061	+	.	date=29-11-2020;Target=Rpi-vnt1.3 224 358;ID=match$894_224_358;Name=SM00382;status=T;Dbxref="InterPro:IPR003593"
Rpi-vnt1.3	CDD	protein_match	65	168	5.68474E-17	+	.	date=29-11-2020;Target=Rpi-vnt1.3 65 168;ID=match$895_65_168;signature_desc=RX-CC_like;Name=cd14798;status=T;Dbxref="InterPro:IPR038005"
Rpi-vnt1.3	Gene3D	protein_match	554	904	4.3E-19	+	.	date=29-11-2020;Target=Rpi-vnt1.3 554 904;ID=match$896_554_904;Name=G3DSA:3.80.10.10;status=T;Dbxref="InterPro:IPR032675"
Rpi-vnt1.3	Gene3D	protein_match	192	349	1.3E-32	+	.	date=29-11-2020;Target=Rpi-vnt1.3 192 349;ID=match$897_192_349;Name=G3DSA:3.40.50.300;status=T
Rpi-vnt1.3	PRINTS	protein_match	227	242	1.6E-16	+	.	date=29-11-2020;Target=Rpi-vnt1.3 227 242;ID=match$898_227_242;signature_desc=Disease resistance protein signature;Name=PR00364;status=T
Rpi-vnt1.3	PRINTS	protein_match	296	310	1.6E-16	+	.	date=29-11-2020;Target=Rpi-vnt1.3 296 310;ID=match$898_296_310;signature_desc=Disease resistance protein signature;Name=PR00364;status=T
Rpi-vnt1.3	PRINTS	protein_match	397	411	1.6E-16	+	.	date=29-11-2020;Target=Rpi-vnt1.3 397 411;ID=match$898_397_411;signature_desc=Disease resistance protein signature;Name=PR00364;status=T
Rpi-vnt1.3	PRINTS	protein_match	653	669	1.6E-16	+	.	date=29-11-2020;Target=Rpi-vnt1.3 653 669;ID=match$898_653_669;signature_desc=Disease resistance protein signature;Name=PR00364;status=T
##sequence-region TuNI 1 1052
TuNI	.	polypeptide	1	1052	.	+	.	ID=TuNI;md5=8d7aeced36f30c505a07906ad9a3c5a9
TuNI	SUPERFAMILY	protein_match	499	907	1.31E-33	+	.	date=29-11-2020;Target=TuNI 499 907;ID=match$899_499_907;Name=SSF52058;status=T
TuNI	Pfam	protein_match	6	86	1.0E-17	+	.	date=29-11-2020;Target=TuNI 6 86;ID=match$900_6_86;signature_desc=Rx N-terminal domain;Name=PF18052;status=T;Dbxref="InterPro:IPR041118"
TuNI	Gene3D	protein_match	525	874	1.1E-28	+	.	date=29-11-2020;Target=TuNI 525 874;ID=match$901_525_874;Name=G3DSA:3.80.10.10;status=T;Dbxref="InterPro:IPR032675"
TuNI	PRINTS	protein_match	185	200	4.4E-19	+	.	date=29-11-2020;Target=TuNI 185 200;ID=match$902_185_200;signature_desc=Disease resistance protein signature;Name=PR00364;status=T
TuNI	PRINTS	protein_match	262	276	4.4E-19	+	.	date=29-11-2020;Target=TuNI 262 276;ID=match$902_262_276;signature_desc=Disease resistance protein signature;Name=PR00364;status=T
TuNI	PRINTS	protein_match	360	374	4.4E-19	+	.	date=29-11-2020;Target=TuNI 360 374;ID=match$902_360_374;signature_desc=Disease resistance protein signature;Name=PR00364;status=T
TuNI	PRINTS	protein_match	990	1006	4.4E-19	+	.	date=29-11-2020;Target=TuNI 990 1006;ID=match$902_990_1006;signature_desc=Disease resistance protein signature;Name=PR00364;status=T
TuNI	SUPERFAMILY	protein_match	145	431	8.47E-66	+	.	date=29-11-2020;Target=TuNI 145 431;ID=match$903_145_431;Name=SSF52540;status=T;Dbxref="InterPro:IPR027417"
TuNI	Gene3D	protein_match	147	315	1.5E-38	+	.	date=29-11-2020;Target=TuNI 147 315;ID=match$904_147_315;Name=G3DSA:3.40.50.300;status=T
TuNI	Gene3D	protein_match	971	1034	3.5E-7	+	.	date=29-11-2020;Target=TuNI 971 1034;ID=match$905_971_1034;Name=G3DSA:3.80.10.10;status=T;Dbxref="InterPro:IPR032675"
TuNI	Gene3D	protein_match	875	970	4.4E-13	+	.	date=29-11-2020;Target=TuNI 875 970;ID=match$905_875_970;Name=G3DSA:3.80.10.10;status=T;Dbxref="InterPro:IPR032675"
TuNI	Pfam	protein_match	168	418	5.1E-67	+	.	date=29-11-2020;Target=TuNI 168 418;ID=match$906_168_418;signature_desc=NB-ARC domain;Name=PF00931;status=T;Dbxref="InterPro:IPR002182"
TuNI	SUPERFAMILY	protein_match	875	1026	2.98E-15	+	.	date=29-11-2020;Target=TuNI 875 1026;ID=match$907_875_1026;Name=SSF52047;status=T
TuNI	CDD	protein_match	6	124	3.04477E-23	+	.	date=29-11-2020;Target=TuNI 6 124;ID=match$908_6_124;signature_desc=RX-CC_like;Name=cd14798;status=T;Dbxref="InterPro:IPR038005"
##sequence-region Mal-R 1 1232
Mal-R	.	polypeptide	1	1232	.	+	.	ID=Mal-R;md5=bce71e11de6de175a1f25c2a3a33ccd9
Mal-R	Pfam	protein_match	16	100	5.5E-16	+	.	date=29-11-2020;Target=Mal-R 16 100;ID=match$909_16_100;signature_desc=Rx N-terminal domain;Name=PF18052;status=T;Dbxref="InterPro:IPR041118"
Mal-R	Gene3D	protein_match	1090	1203	2.3E-13	+	.	date=29-11-2020;Target=Mal-R 1090 1203;ID=match$910_1090_1203;Name=G3DSA:3.80.10.10;status=T;Dbxref="InterPro:IPR032675"
Mal-R	Gene3D	protein_match	871	980	4.0E-8	+	.	date=29-11-2020;Target=Mal-R 871 980;ID=match$910_871_980;Name=G3DSA:3.80.10.10;status=T;Dbxref="InterPro:IPR032675"
Mal-R	SUPERFAMILY	protein_match	869	1204	1.9E-23	+	.	date=29-11-2020;Target=Mal-R 869 1204;ID=match$911_869_1204;Name=SSF52058;status=T
Mal-R	Gene3D	protein_match	990	1069	1.3E-6	+	.	date=29-11-2020;Target=Mal-R 990 1069;ID=match$912_990_1069;Name=G3DSA:3.80.10.10;status=T;Dbxref="InterPro:IPR032675"
Mal-R	SUPERFAMILY	protein_match	153	422	4.53E-59	+	.	date=29-11-2020;Target=Mal-R 153 422;ID=match$913_153_422;Name=SSF52540;status=T;Dbxref="InterPro:IPR027417"
Mal-R	PRINTS	protein_match	187	202	4.6E-14	+	.	date=29-11-2020;Target=Mal-R 187 202;ID=match$914_187_202;signature_desc=Disease resistance protein signature;Name=PR00364;status=T
Mal-R	PRINTS	protein_match	261	275	4.6E-14	+	.	date=29-11-2020;Target=Mal-R 261 275;ID=match$914_261_275;signature_desc=Disease resistance protein signature;Name=PR00364;status=T
Mal-R	PRINTS	protein_match	359	373	4.6E-14	+	.	date=29-11-2020;Target=Mal-R 359 373;ID=match$914_359_373;signature_desc=Disease resistance protein signature;Name=PR00364;status=T
Mal-R	PRINTS	protein_match	993	1009	4.6E-14	+	.	date=29-11-2020;Target=Mal-R 993 1009;ID=match$914_993_1009;signature_desc=Disease resistance protein signature;Name=PR00364;status=T
Mal-R	Pfam	protein_match	168	410	2.3E-43	+	.	date=29-11-2020;Target=Mal-R 168 410;ID=match$915_168_410;signature_desc=NB-ARC domain;Name=PF00931;status=T;Dbxref="InterPro:IPR002182"
Mal-R	SUPERFAMILY	protein_match	480	908	1.04E-39	+	.	date=29-11-2020;Target=Mal-R 480 908;ID=match$916_480_908;Name=SSF52058;status=T
Mal-R	CDD	protein_match	9	130	3.60033E-9	+	.	date=29-11-2020;Target=Mal-R 9 130;ID=match$917_9_130;signature_desc=RX-CC_like;Name=cd14798;status=T;Dbxref="InterPro:IPR038005"
Mal-R	Gene3D	protein_match	152	315	5.8E-36	+	.	date=29-11-2020;Target=Mal-R 152 315;ID=match$918_152_315;Name=G3DSA:3.40.50.300;status=T
##sequence-region Ta4ANPR1-RGA4 1 1106
Ta4ANPR1-RGA4	.	polypeptide	1	1106	.	+	.	ID=Ta4ANPR1-RGA4;md5=fed562cc2aba9c77c6ce4ef8dc436a2d
Ta4ANPR1-RGA4	SUPERFAMILY	protein_match	176	381	1.33E-36	+	.	date=29-11-2020;Target=Ta4ANPR1-RGA4 176 381;ID=match$919_176_381;Name=SSF52540;status=T;Dbxref="InterPro:IPR027417"
Ta4ANPR1-RGA4	Pfam	protein_match	14	94	8.8E-12	+	.	date=29-11-2020;Target=Ta4ANPR1-RGA4 14 94;ID=match$920_14_94;signature_desc=Rx N-terminal domain;Name=PF18052;status=T;Dbxref="InterPro:IPR041118"
Ta4ANPR1-RGA4	Gene3D	protein_match	494	871	1.7E-19	+	.	date=29-11-2020;Target=Ta4ANPR1-RGA4 494 871;ID=match$921_494_871;Name=G3DSA:3.80.10.10;status=T;Dbxref="InterPro:IPR032675"
Ta4ANPR1-RGA4	CDD	protein_match	16	133	4.93683E-11	+	.	date=29-11-2020;Target=Ta4ANPR1-RGA4 16 133;ID=match$922_16_133;signature_desc=RX-CC_like;Name=cd14798;status=T;Dbxref="InterPro:IPR038005"
Ta4ANPR1-RGA4	Gene3D	protein_match	168	322	3.7E-27	+	.	date=29-11-2020;Target=Ta4ANPR1-RGA4 168 322;ID=match$923_168_322;Name=G3DSA:3.40.50.300;status=T
Ta4ANPR1-RGA4	Pfam	protein_match	189	380	1.4E-27	+	.	date=29-11-2020;Target=Ta4ANPR1-RGA4 189 380;ID=match$924_189_380;signature_desc=NB-ARC domain;Name=PF00931;status=T;Dbxref="InterPro:IPR002182"
Ta4ANPR1-RGA4	PRINTS	protein_match	199	214	3.4E-12	+	.	date=29-11-2020;Target=Ta4ANPR1-RGA4 199 214;ID=match$925_199_214;signature_desc=Disease resistance protein signature;Name=PR00364;status=T
Ta4ANPR1-RGA4	PRINTS	protein_match	270	284	3.4E-12	+	.	date=29-11-2020;Target=Ta4ANPR1-RGA4 270 284;ID=match$925_270_284;signature_desc=Disease resistance protein signature;Name=PR00364;status=T
Ta4ANPR1-RGA4	PRINTS	protein_match	365	379	3.4E-12	+	.	date=29-11-2020;Target=Ta4ANPR1-RGA4 365 379;ID=match$925_365_379;signature_desc=Disease resistance protein signature;Name=PR00364;status=T
Ta4ANPR1-RGA4	PRINTS	protein_match	520	536	3.4E-12	+	.	date=29-11-2020;Target=Ta4ANPR1-RGA4 520 536;ID=match$925_520_536;signature_desc=Disease resistance protein signature;Name=PR00364;status=T
Ta4ANPR1-RGA4	SUPERFAMILY	protein_match	494	860	7.14E-17	+	.	date=29-11-2020;Target=Ta4ANPR1-RGA4 494 860;ID=match$926_494_860;Name=SSF52058;status=T
##sequence-region MrRUN1 1 1331
MrRUN1	.	polypeptide	1	1331	.	+	.	ID=MrRUN1;md5=c0a220e5691a0c913032b5d346d57bbd
MrRUN1	SUPERFAMILY	protein_match	17	168	7.46E-43	+	.	date=29-11-2020;Target=MrRUN1 17 168;ID=match$927_17_168;Name=SSF52200;status=T;Dbxref="InterPro:IPR035897"
MrRUN1	Pfam	protein_match	27	193	3.6E-45	+	.	date=29-11-2020;Target=MrRUN1 27 193;ID=match$928_27_193;signature_desc=TIR domain;Name=PF01582;status=T;Dbxref="InterPro:IPR000157"
MrRUN1	SUPERFAMILY	protein_match	199	452	1.74E-62	+	.	date=29-11-2020;Target=MrRUN1 199 452;ID=match$929_199_452;Name=SSF52540;status=T;Dbxref="InterPro:IPR027417"
MrRUN1	Pfam	protein_match	757	796	2.5E-6	+	.	date=29-11-2020;Target=MrRUN1 757 796;ID=match$930_757_796;signature_desc=Leucine Rich repeats (2 copies);Name=PF12799;status=T;Dbxref="InterPro:IPR025875"
MrRUN1	Gene3D	protein_match	22	195	2.3E-70	+	.	date=29-11-2020;Target=MrRUN1 22 195;ID=match$931_22_195;Name=G3DSA:3.40.50.10140;status=T;Dbxref="InterPro:IPR035897"
MrRUN1	SMART	protein_match	26	165	4.2E-49	+	.	date=29-11-2020;Target=MrRUN1 26 165;ID=match$932_26_165;Name=SM00255;status=T;Dbxref="InterPro:IPR000157"
MrRUN1	Gene3D	protein_match	863	1067	1.7E-45	+	.	date=29-11-2020;Target=MrRUN1 863 1067;ID=match$933_863_1067;Name=G3DSA:3.80.10.10;status=T;Dbxref="InterPro:IPR032675"
MrRUN1	SUPERFAMILY	protein_match	548	743	5.78E-13	+	.	date=29-11-2020;Target=MrRUN1 548 743;ID=match$934_548_743;Name=SSF52058;status=T
MrRUN1	Gene3D	protein_match	524	860	1.8E-53	+	.	date=29-11-2020;Target=MrRUN1 524 860;ID=match$935_524_860;Name=G3DSA:3.80.10.10;status=T;Dbxref="InterPro:IPR032675"
MrRUN1	SUPERFAMILY	protein_match	430	528	2.5E-10	+	.	date=29-11-2020;Target=MrRUN1 430 528;ID=match$936_430_528;Name=SSF46785;status=T;Dbxref="InterPro:IPR036390"
MrRUN1	Gene3D	protein_match	196	353	1.1E-28	+	.	date=29-11-2020;Target=MrRUN1 196 353;ID=match$937_196_353;Name=G3DSA:3.40.50.300;status=T
MrRUN1	PRINTS	protein_match	224	239	2.7E-23	+	.	date=29-11-2020;Target=MrRUN1 224 239;ID=match$938_224_239;signature_desc=Disease resistance protein signature;Name=PR00364;status=T
MrRUN1	PRINTS	protein_match	301	315	2.7E-23	+	.	date=29-11-2020;Target=MrRUN1 301 315;ID=match$938_301_315;signature_desc=Disease resistance protein signature;Name=PR00364;status=T
MrRUN1	PRINTS	protein_match	394	408	2.7E-23	+	.	date=29-11-2020;Target=MrRUN1 394 408;ID=match$938_394_408;signature_desc=Disease resistance protein signature;Name=PR00364;status=T
MrRUN1	PRINTS	protein_match	871	887	2.7E-23	+	.	date=29-11-2020;Target=MrRUN1 871 887;ID=match$938_871_887;signature_desc=Disease resistance protein signature;Name=PR00364;status=T
MrRUN1	ProSiteProfiles	protein_match	25	165	29.048	+	.	date=29-11-2020;Target=MrRUN1 25 165;ID=match$939_25_165;signature_desc=TIR domain profile.;Name=PS50104;status=T;Dbxref="InterPro:IPR000157"
MrRUN1	Pfam	protein_match	206	434	1.2E-34	+	.	date=29-11-2020;Target=MrRUN1 206 434;ID=match$940_206_434;signature_desc=NB-ARC domain;Name=PF00931;status=T;Dbxref="InterPro:IPR002182"
MrRUN1	Gene3D	protein_match	359	443	4.9E-7	+	.	date=29-11-2020;Target=MrRUN1 359 443;ID=match$941_359_443;Name=G3DSA:1.10.8.430;status=T
MrRUN1	SUPERFAMILY	protein_match	701	1031	1.33E-58	+	.	date=29-11-2020;Target=MrRUN1 701 1031;ID=match$942_701_1031;Name=SSF52047;status=T
MrRUN1	Pfam	protein_match	969	1025	1.2E-6	+	.	date=29-11-2020;Target=MrRUN1 969 1025;ID=match$943_969_1025;signature_desc=Leucine rich repeat;Name=PF13855;status=T;Dbxref="InterPro:IPR001611"
MrRUN1	SMART	protein_match	991	1014	6.6	+	.	date=29-11-2020;Target=MrRUN1 991 1014;ID=match$944_991_1014;Name=SM00369;status=T;Dbxref="InterPro:IPR003591"
MrRUN1	SMART	protein_match	897	920	7.7	+	.	date=29-11-2020;Target=MrRUN1 897 920;ID=match$944_897_920;Name=SM00369;status=T;Dbxref="InterPro:IPR003591"
MrRUN1	SMART	protein_match	850	873	8.9	+	.	date=29-11-2020;Target=MrRUN1 850 873;ID=match$944_850_873;Name=SM00369;status=T;Dbxref="InterPro:IPR003591"
MrRUN1	SMART	protein_match	803	826	7.2	+	.	date=29-11-2020;Target=MrRUN1 803 826;ID=match$944_803_826;Name=SM00369;status=T;Dbxref="InterPro:IPR003591"
MrRUN1	SMART	protein_match	756	779	2.6	+	.	date=29-11-2020;Target=MrRUN1 756 779;ID=match$944_756_779;Name=SM00369;status=T;Dbxref="InterPro:IPR003591"
MrRUN1	SMART	protein_match	944	967	12.0	+	.	date=29-11-2020;Target=MrRUN1 944 967;ID=match$944_944_967;Name=SM00369;status=T;Dbxref="InterPro:IPR003591"
##sequence-region Rph1 1 981
Rph1	.	polypeptide	1	981	.	+	.	ID=Rph1;md5=3f3f5327e122ce6493c6920991c42402
Rph1	Pfam	protein_match	12	95	1.1E-20	+	.	date=29-11-2020;Target=Rph1 12 95;ID=match$945_12_95;signature_desc=Rx N-terminal domain;Name=PF18052;status=T;Dbxref="InterPro:IPR041118"
Rph1	Pfam	protein_match	189	444	1.6E-36	+	.	date=29-11-2020;Target=Rph1 189 444;ID=match$946_189_444;signature_desc=NB-ARC domain;Name=PF00931;status=T;Dbxref="InterPro:IPR002182"
Rph1	SUPERFAMILY	protein_match	548	944	6.29E-26	+	.	date=29-11-2020;Target=Rph1 548 944;ID=match$947_548_944;Name=SSF52058;status=T
Rph1	CDD	protein_match	8	136	4.22827E-33	+	.	date=29-11-2020;Target=Rph1 8 136;ID=match$948_8_136;signature_desc=RX-CC_like;Name=cd14798;status=T;Dbxref="InterPro:IPR038005"
Rph1	PRINTS	protein_match	208	223	2.6E-10	+	.	date=29-11-2020;Target=Rph1 208 223;ID=match$949_208_223;signature_desc=Disease resistance protein signature;Name=PR00364;status=T
Rph1	PRINTS	protein_match	408	422	2.6E-10	+	.	date=29-11-2020;Target=Rph1 408 422;ID=match$949_408_422;signature_desc=Disease resistance protein signature;Name=PR00364;status=T
Rph1	PRINTS	protein_match	671	687	2.6E-10	+	.	date=29-11-2020;Target=Rph1 671 687;ID=match$949_671_687;signature_desc=Disease resistance protein signature;Name=PR00364;status=T
Rph1	SUPERFAMILY	protein_match	179	483	5.11E-46	+	.	date=29-11-2020;Target=Rph1 179 483;ID=match$950_179_483;Name=SSF52540;status=T;Dbxref="InterPro:IPR027417"
Rph1	Gene3D	protein_match	575	969	7.5E-26	+	.	date=29-11-2020;Target=Rph1 575 969;ID=match$951_575_969;Name=G3DSA:3.80.10.10;status=T;Dbxref="InterPro:IPR032675"
##sequence-region Lr1 1 1344
Lr1	.	polypeptide	1	1344	.	+	.	ID=Lr1;md5=847c5b2f961981d89cc72645e69ddeb4
Lr1	Gene3D	protein_match	984	1336	1.1E-14	+	.	date=29-11-2020;Target=Lr1 984 1336;ID=match$952_984_1336;Name=G3DSA:3.80.10.10;status=T;Dbxref="InterPro:IPR032675"
Lr1	Pfam	protein_match	209	457	7.8E-38	+	.	date=29-11-2020;Target=Lr1 209 457;ID=match$953_209_457;signature_desc=NB-ARC domain;Name=PF00931;status=T;Dbxref="InterPro:IPR002182"
Lr1	Gene3D	protein_match	195	362	5.3E-34	+	.	date=29-11-2020;Target=Lr1 195 362;ID=match$954_195_362;Name=G3DSA:3.40.50.300;status=T
Lr1	Gene3D	protein_match	561	968	1.5E-32	+	.	date=29-11-2020;Target=Lr1 561 968;ID=match$955_561_968;Name=G3DSA:3.80.10.10;status=T;Dbxref="InterPro:IPR032675"
Lr1	SUPERFAMILY	protein_match	192	470	8.72E-60	+	.	date=29-11-2020;Target=Lr1 192 470;ID=match$956_192_470;Name=SSF52540;status=T;Dbxref="InterPro:IPR027417"
Lr1	SUPERFAMILY	protein_match	535	962	3.37E-32	+	.	date=29-11-2020;Target=Lr1 535 962;ID=match$957_535_962;Name=SSF52058;status=T
Lr1	PRINTS	protein_match	225	240	3.3E-15	+	.	date=29-11-2020;Target=Lr1 225 240;ID=match$958_225_240;signature_desc=Disease resistance protein signature;Name=PR00364;status=T
Lr1	PRINTS	protein_match	306	320	3.3E-15	+	.	date=29-11-2020;Target=Lr1 306 320;ID=match$958_306_320;signature_desc=Disease resistance protein signature;Name=PR00364;status=T
Lr1	PRINTS	protein_match	407	421	3.3E-15	+	.	date=29-11-2020;Target=Lr1 407 421;ID=match$958_407_421;signature_desc=Disease resistance protein signature;Name=PR00364;status=T
Lr1	PRINTS	protein_match	930	946	3.3E-15	+	.	date=29-11-2020;Target=Lr1 930 946;ID=match$958_930_946;signature_desc=Disease resistance protein signature;Name=PR00364;status=T
Lr1	SUPERFAMILY	protein_match	906	1319	8.63E-13	+	.	date=29-11-2020;Target=Lr1 906 1319;ID=match$959_906_1319;Name=SSF52047;status=T
##sequence-region Rpi-amr1e-3408 1 986
Rpi-amr1e-3408	.	polypeptide	1	986	.	+	.	ID=Rpi-amr1e-3408;md5=b8f23a5aa11380d98029d6a22d980072
Rpi-amr1e-3408	Pfam	protein_match	153	391	2.7E-57	+	.	date=29-11-2020;Target=Rpi-amr1e-3408 153 391;ID=match$960_153_391;signature_desc=NB-ARC domain;Name=PF00931;status=T;Dbxref="InterPro:IPR002182"
Rpi-amr1e-3408	PRINTS	protein_match	340	354	3.0E-16	+	.	date=29-11-2020;Target=Rpi-amr1e-3408 340 354;ID=match$961_340_354;signature_desc=Disease resistance protein signature;Name=PR00364;status=T
Rpi-amr1e-3408	PRINTS	protein_match	702	718	3.0E-16	+	.	date=29-11-2020;Target=Rpi-amr1e-3408 702 718;ID=match$961_702_718;signature_desc=Disease resistance protein signature;Name=PR00364;status=T
Rpi-amr1e-3408	PRINTS	protein_match	172	187	3.0E-16	+	.	date=29-11-2020;Target=Rpi-amr1e-3408 172 187;ID=match$961_172_187;signature_desc=Disease resistance protein signature;Name=PR00364;status=T
Rpi-amr1e-3408	PRINTS	protein_match	245	259	3.0E-16	+	.	date=29-11-2020;Target=Rpi-amr1e-3408 245 259;ID=match$961_245_259;signature_desc=Disease resistance protein signature;Name=PR00364;status=T
Rpi-amr1e-3408	SUPERFAMILY	protein_match	625	862	9.42E-14	+	.	date=29-11-2020;Target=Rpi-amr1e-3408 625 862;ID=match$962_625_862;Name=SSF52047;status=T
Rpi-amr1e-3408	Gene3D	protein_match	137	296	1.6E-35	+	.	date=29-11-2020;Target=Rpi-amr1e-3408 137 296;ID=match$963_137_296;Name=G3DSA:3.40.50.300;status=T
Rpi-amr1e-3408	SUPERFAMILY	protein_match	142	403	1.97E-60	+	.	date=29-11-2020;Target=Rpi-amr1e-3408 142 403;ID=match$964_142_403;Name=SSF52540;status=T;Dbxref="InterPro:IPR027417"
Rpi-amr1e-3408	Gene3D	protein_match	570	894	5.9E-14	+	.	date=29-11-2020;Target=Rpi-amr1e-3408 570 894;ID=match$965_570_894;Name=G3DSA:3.80.10.10;status=T;Dbxref="InterPro:IPR032675"
Rpi-amr1e-3408	CDD	protein_match	2	120	1.63451E-20	+	.	date=29-11-2020;Target=Rpi-amr1e-3408 2 120;ID=match$966_2_120;signature_desc=RX-CC_like;Name=cd14798;status=T;Dbxref="InterPro:IPR038005"
##sequence-region WRR8^Sf-2 1 1134
WRR8^Sf-2	.	polypeptide	1	1134	.	+	.	ID=WRR8^Sf-2;md5=7957b233616a7f36c0e149ce9b9a990d
WRR8^Sf-2	Gene3D	protein_match	530	693	1.0E-19	+	.	date=29-11-2020;Target=WRR8^Sf-2 530 693;ID=match$967_530_693;Name=G3DSA:3.80.10.10;status=T;Dbxref="InterPro:IPR032675"
WRR8^Sf-2	Gene3D	protein_match	694	840	6.3E-22	+	.	date=29-11-2020;Target=WRR8^Sf-2 694 840;ID=match$967_694_840;Name=G3DSA:3.80.10.10;status=T;Dbxref="InterPro:IPR032675"
WRR8^Sf-2	SUPERFAMILY	protein_match	416	500	8.43E-9	+	.	date=29-11-2020;Target=WRR8^Sf-2 416 500;ID=match$968_416_500;Name=SSF46785;status=T;Dbxref="InterPro:IPR036390"
WRR8^Sf-2	SMART	protein_match	202	348	1.3E-4	+	.	date=29-11-2020;Target=WRR8^Sf-2 202 348;ID=match$969_202_348;Name=SM00382;status=T;Dbxref="InterPro:IPR003593"
WRR8^Sf-2	SUPERFAMILY	protein_match	2	148	1.2E-38	+	.	date=29-11-2020;Target=WRR8^Sf-2 2 148;ID=match$970_2_148;Name=SSF52200;status=T;Dbxref="InterPro:IPR035897"
WRR8^Sf-2	Pfam	protein_match	12	183	8.9E-48	+	.	date=29-11-2020;Target=WRR8^Sf-2 12 183;ID=match$971_12_183;signature_desc=TIR domain;Name=PF01582;status=T;Dbxref="InterPro:IPR000157"
WRR8^Sf-2	SUPERFAMILY	protein_match	543	900	1.56E-38	+	.	date=29-11-2020;Target=WRR8^Sf-2 543 900;ID=match$972_543_900;Name=SSF52058;status=T
WRR8^Sf-2	Pfam	protein_match	195	427	3.1E-15	+	.	date=29-11-2020;Target=WRR8^Sf-2 195 427;ID=match$973_195_427;signature_desc=NB-ARC domain;Name=PF00931;status=T;Dbxref="InterPro:IPR002182"
WRR8^Sf-2	Pfam	protein_match	605	623	4.8E-8	+	.	date=29-11-2020;Target=WRR8^Sf-2 605 623;ID=match$974_605_623;signature_desc=Leucine Rich Repeat;Name=PF07725;status=T;Dbxref="InterPro:IPR011713"
WRR8^Sf-2	Gene3D	protein_match	4	170	4.3E-57	+	.	date=29-11-2020;Target=WRR8^Sf-2 4 170;ID=match$975_4_170;Name=G3DSA:3.40.50.10140;status=T;Dbxref="InterPro:IPR035897"
WRR8^Sf-2	ProSiteProfiles	protein_match	10	145	27.962	+	.	date=29-11-2020;Target=WRR8^Sf-2 10 145;ID=match$976_10_145;signature_desc=TIR domain profile.;Name=PS50104;status=T;Dbxref="InterPro:IPR000157"
WRR8^Sf-2	SUPERFAMILY	protein_match	173	440	1.24E-47	+	.	date=29-11-2020;Target=WRR8^Sf-2 173 440;ID=match$977_173_440;Name=SSF52540;status=T;Dbxref="InterPro:IPR027417"
WRR8^Sf-2	SMART	protein_match	11	145	6.3E-49	+	.	date=29-11-2020;Target=WRR8^Sf-2 11 145;ID=match$978_11_145;Name=SM00255;status=T;Dbxref="InterPro:IPR000157"
WRR8^Sf-2	PRINTS	protein_match	381	395	2.8E-20	+	.	date=29-11-2020;Target=WRR8^Sf-2 381 395;ID=match$979_381_395;signature_desc=Disease resistance protein signature;Name=PR00364;status=T
WRR8^Sf-2	PRINTS	protein_match	288	302	2.8E-20	+	.	date=29-11-2020;Target=WRR8^Sf-2 288 302;ID=match$979_288_302;signature_desc=Disease resistance protein signature;Name=PR00364;status=T
WRR8^Sf-2	PRINTS	protein_match	671	687	2.8E-20	+	.	date=29-11-2020;Target=WRR8^Sf-2 671 687;ID=match$979_671_687;signature_desc=Disease resistance protein signature;Name=PR00364;status=T
WRR8^Sf-2	PRINTS	protein_match	205	220	2.8E-20	+	.	date=29-11-2020;Target=WRR8^Sf-2 205 220;ID=match$979_205_220;signature_desc=Disease resistance protein signature;Name=PR00364;status=T
WRR8^Sf-2	Gene3D	protein_match	171	341	2.6E-22	+	.	date=29-11-2020;Target=WRR8^Sf-2 171 341;ID=match$980_171_341;Name=G3DSA:3.40.50.300;status=T
##sequence-region PigmS 1 1032
PigmS	.	polypeptide	1	1032	.	+	.	ID=PigmS;md5=47b3ea8d0ec0df871a8b03e0d4b68e4a
PigmS	CDD	protein_match	26	124	6.50735E-30	+	.	date=29-11-2020;Target=PigmS 26 124;ID=match$981_26_124;signature_desc=RX-CC_like;Name=cd14798;status=T;Dbxref="InterPro:IPR038005"
PigmS	Gene3D	protein_match	140	331	1.0E-33	+	.	date=29-11-2020;Target=PigmS 140 331;ID=match$982_140_331;Name=G3DSA:3.40.50.300;status=T
PigmS	Gene3D	protein_match	540	683	9.1E-14	+	.	date=29-11-2020;Target=PigmS 540 683;ID=match$983_540_683;Name=G3DSA:3.80.10.10;status=T;Dbxref="InterPro:IPR032675"
PigmS	Pfam	protein_match	12	100	5.8E-23	+	.	date=29-11-2020;Target=PigmS 12 100;ID=match$984_12_100;signature_desc=Rx N-terminal domain;Name=PF18052;status=T;Dbxref="InterPro:IPR041118"
PigmS	SUPERFAMILY	protein_match	145	436	4.69E-58	+	.	date=29-11-2020;Target=PigmS 145 436;ID=match$985_145_436;Name=SSF52540;status=T;Dbxref="InterPro:IPR027417"
PigmS	Gene3D	protein_match	690	931	8.3E-20	+	.	date=29-11-2020;Target=PigmS 690 931;ID=match$986_690_931;Name=G3DSA:3.80.10.10;status=T;Dbxref="InterPro:IPR032675"
PigmS	PRINTS	protein_match	188	203	1.3E-15	+	.	date=29-11-2020;Target=PigmS 188 203;ID=match$987_188_203;signature_desc=Disease resistance protein signature;Name=PR00364;status=T
PigmS	PRINTS	protein_match	273	287	1.3E-15	+	.	date=29-11-2020;Target=PigmS 273 287;ID=match$987_273_287;signature_desc=Disease resistance protein signature;Name=PR00364;status=T
PigmS	PRINTS	protein_match	372	386	1.3E-15	+	.	date=29-11-2020;Target=PigmS 372 386;ID=match$987_372_386;signature_desc=Disease resistance protein signature;Name=PR00364;status=T
PigmS	PRINTS	protein_match	574	590	1.3E-15	+	.	date=29-11-2020;Target=PigmS 574 590;ID=match$987_574_590;signature_desc=Disease resistance protein signature;Name=PR00364;status=T
PigmS	Pfam	protein_match	182	423	2.4E-43	+	.	date=29-11-2020;Target=PigmS 182 423;ID=match$988_182_423;signature_desc=NB-ARC domain;Name=PF00931;status=T;Dbxref="InterPro:IPR002182"
PigmS	SUPERFAMILY	protein_match	500	932	3.57E-30	+	.	date=29-11-2020;Target=PigmS 500 932;ID=match$989_500_932;Name=SSF52058;status=T
##sequence-region RRS1-Ws 1 1373
RRS1-Ws	.	polypeptide	1	1373	.	+	.	ID=RRS1-Ws;md5=7ece750cefa8bd874e1d52dbf8b3b7f0
RRS1-Ws	SMART	protein_match	1209	1271	9.1E-36	+	.	date=29-11-2020;Target=RRS1-Ws 1209 1271;ID=match$990_1209_1271;Name=SM00774;status=T;Dbxref="InterPro:IPR003657"
RRS1-Ws	SUPERFAMILY	protein_match	374	475	1.41E-11	+	.	date=29-11-2020;Target=RRS1-Ws 374 475;ID=match$991_374_475;Name=SSF46785;status=T;Dbxref="InterPro:IPR036390"
RRS1-Ws	Gene3D	protein_match	1193	1273	3.1E-25	+	.	date=29-11-2020;Target=RRS1-Ws 1193 1273;ID=match$992_1193_1273;Name=G3DSA:2.20.25.80;status=T;Dbxref="InterPro:IPR036576"
RRS1-Ws	Gene3D	protein_match	487	708	1.2E-14	+	.	date=29-11-2020;Target=RRS1-Ws 487 708;ID=match$993_487_708;Name=G3DSA:3.80.10.10;status=T;Dbxref="InterPro:IPR032675"
RRS1-Ws	Pfam	protein_match	1211	1270	1.3E-22	+	.	date=29-11-2020;Target=RRS1-Ws 1211 1270;ID=match$994_1211_1270;signature_desc=WRKY DNA -binding domain;Name=PF03106;status=T;Dbxref="InterPro:IPR003657"
RRS1-Ws	ProSiteProfiles	protein_match	1211	1272	25.488	+	.	date=29-11-2020;Target=RRS1-Ws 1211 1272;ID=match$995_1211_1272;signature_desc=WRKY domain profile.;Name=PS50811;status=T;Dbxref="InterPro:IPR003657"
RRS1-Ws	Gene3D	protein_match	4	149	9.8E-31	+	.	date=29-11-2020;Target=RRS1-Ws 4 149;ID=match$996_4_149;Name=G3DSA:3.40.50.10140;status=T;Dbxref="InterPro:IPR035897"
RRS1-Ws	SUPERFAMILY	protein_match	153	397	1.64E-51	+	.	date=29-11-2020;Target=RRS1-Ws 153 397;ID=match$997_153_397;Name=SSF52540;status=T;Dbxref="InterPro:IPR027417"
RRS1-Ws	Pfam	protein_match	163	372	1.3E-22	+	.	date=29-11-2020;Target=RRS1-Ws 163 372;ID=match$998_163_372;signature_desc=NB-ARC domain;Name=PF00931;status=T;Dbxref="InterPro:IPR002182"
RRS1-Ws	Pfam	protein_match	577	596	1.0E-8	+	.	date=29-11-2020;Target=RRS1-Ws 577 596;ID=match$999_577_596;signature_desc=Leucine Rich Repeat;Name=PF07725;status=T;Dbxref="InterPro:IPR011713"
RRS1-Ws	Gene3D	protein_match	150	296	3.2E-23	+	.	date=29-11-2020;Target=RRS1-Ws 150 296;ID=match$1000_150_296;Name=G3DSA:3.40.50.300;status=T
RRS1-Ws	SUPERFAMILY	protein_match	11	111	2.75E-7	+	.	date=29-11-2020;Target=RRS1-Ws 11 111;ID=match$1001_11_111;Name=SSF52200;status=T;Dbxref="InterPro:IPR035897"
RRS1-Ws	Gene3D	protein_match	709	885	2.8E-19	+	.	date=29-11-2020;Target=RRS1-Ws 709 885;ID=match$1002_709_885;Name=G3DSA:3.80.10.10;status=T;Dbxref="InterPro:IPR032675"
RRS1-Ws	SUPERFAMILY	protein_match	512	849	1.02E-26	+	.	date=29-11-2020;Target=RRS1-Ws 512 849;ID=match$1003_512_849;Name=SSF52058;status=T
RRS1-Ws	PRINTS	protein_match	174	189	2.2E-23	+	.	date=29-11-2020;Target=RRS1-Ws 174 189;ID=match$1004_174_189;signature_desc=Disease resistance protein signature;Name=PR00364;status=T
RRS1-Ws	PRINTS	protein_match	337	351	2.2E-23	+	.	date=29-11-2020;Target=RRS1-Ws 337 351;ID=match$1004_337_351;signature_desc=Disease resistance protein signature;Name=PR00364;status=T
RRS1-Ws	PRINTS	protein_match	243	257	2.2E-23	+	.	date=29-11-2020;Target=RRS1-Ws 243 257;ID=match$1004_243_257;signature_desc=Disease resistance protein signature;Name=PR00364;status=T
RRS1-Ws	PRINTS	protein_match	808	824	2.2E-23	+	.	date=29-11-2020;Target=RRS1-Ws 808 824;ID=match$1004_808_824;signature_desc=Disease resistance protein signature;Name=PR00364;status=T
RRS1-Ws	SUPERFAMILY	protein_match	1209	1272	6.28E-23	+	.	date=29-11-2020;Target=RRS1-Ws 1209 1272;ID=match$1005_1209_1272;Name=SSF118290;status=T;Dbxref="InterPro:IPR036576"
##sequence-region MLA30-1 1 959
MLA30-1	.	polypeptide	1	959	.	+	.	ID=MLA30-1;md5=79c92193b18cea70922948ef19034f51
MLA30-1	PRINTS	protein_match	196	211	8.6E-18	+	.	date=29-11-2020;Target=MLA30-1 196 211;ID=match$1006_196_211;signature_desc=Disease resistance protein signature;Name=PR00364;status=T
MLA30-1	PRINTS	protein_match	269	283	8.6E-18	+	.	date=29-11-2020;Target=MLA30-1 269 283;ID=match$1006_269_283;signature_desc=Disease resistance protein signature;Name=PR00364;status=T
MLA30-1	PRINTS	protein_match	367	381	8.6E-18	+	.	date=29-11-2020;Target=MLA30-1 367 381;ID=match$1006_367_381;signature_desc=Disease resistance protein signature;Name=PR00364;status=T
MLA30-1	PRINTS	protein_match	629	645	8.6E-18	+	.	date=29-11-2020;Target=MLA30-1 629 645;ID=match$1006_629_645;signature_desc=Disease resistance protein signature;Name=PR00364;status=T
MLA30-1	Pfam	protein_match	196	423	2.5E-44	+	.	date=29-11-2020;Target=MLA30-1 196 423;ID=match$1007_196_423;signature_desc=NB-ARC domain;Name=PF00931;status=T;Dbxref="InterPro:IPR002182"
MLA30-1	Pfam	protein_match	7	93	1.4E-19	+	.	date=29-11-2020;Target=MLA30-1 7 93;ID=match$1008_7_93;signature_desc=Rx N-terminal domain;Name=PF18052;status=T;Dbxref="InterPro:IPR041118"
MLA30-1	SUPERFAMILY	protein_match	187	435	7.44E-59	+	.	date=29-11-2020;Target=MLA30-1 187 435;ID=match$1009_187_435;Name=SSF52540;status=T;Dbxref="InterPro:IPR027417"
MLA30-1	Gene3D	protein_match	161	322	4.5E-32	+	.	date=29-11-2020;Target=MLA30-1 161 322;ID=match$1010_161_322;Name=G3DSA:3.40.50.300;status=T
MLA30-1	SUPERFAMILY	protein_match	499	827	4.08E-31	+	.	date=29-11-2020;Target=MLA30-1 499 827;ID=match$1011_499_827;Name=SSF52058;status=T
MLA30-1	CDD	protein_match	6	135	3.77424E-21	+	.	date=29-11-2020;Target=MLA30-1 6 135;ID=match$1012_6_135;signature_desc=RX-CC_like;Name=cd14798;status=T;Dbxref="InterPro:IPR038005"
MLA30-1	Gene3D	protein_match	518	864	4.7E-29	+	.	date=29-11-2020;Target=MLA30-1 518 864;ID=match$1013_518_864;Name=G3DSA:3.80.10.10;status=T;Dbxref="InterPro:IPR032675"
##sequence-region RPP1-EstA 1 1462
RPP1-EstA	.	polypeptide	1	1462	.	+	.	ID=RPP1-EstA;md5=7581e4c1d1f503231b92b681be1a0827
RPP1-EstA	PRINTS	protein_match	291	306	2.0E-22	+	.	date=29-11-2020;Target=RPP1-EstA 291 306;ID=match$1014_291_306;signature_desc=Disease resistance protein signature;Name=PR00364;status=T
RPP1-EstA	PRINTS	protein_match	369	383	2.0E-22	+	.	date=29-11-2020;Target=RPP1-EstA 369 383;ID=match$1014_369_383;signature_desc=Disease resistance protein signature;Name=PR00364;status=T
RPP1-EstA	PRINTS	protein_match	462	476	2.0E-22	+	.	date=29-11-2020;Target=RPP1-EstA 462 476;ID=match$1014_462_476;signature_desc=Disease resistance protein signature;Name=PR00364;status=T
RPP1-EstA	PRINTS	protein_match	1031	1047	2.0E-22	+	.	date=29-11-2020;Target=RPP1-EstA 1031 1047;ID=match$1014_1031_1047;signature_desc=Disease resistance protein signature;Name=PR00364;status=T
RPP1-EstA	Gene3D	protein_match	257	422	4.8E-26	+	.	date=29-11-2020;Target=RPP1-EstA 257 422;ID=match$1015_257_422;Name=G3DSA:3.40.50.300;status=T
RPP1-EstA	SUPERFAMILY	protein_match	253	521	3.53E-53	+	.	date=29-11-2020;Target=RPP1-EstA 253 521;ID=match$1016_253_521;Name=SSF52540;status=T;Dbxref="InterPro:IPR027417"
RPP1-EstA	Gene3D	protein_match	1054	1170	3.9E-24	+	.	date=29-11-2020;Target=RPP1-EstA 1054 1170;ID=match$1017_1054_1170;Name=G3DSA:3.80.10.10;status=T;Dbxref="InterPro:IPR032675"
RPP1-EstA	Gene3D	protein_match	616	771	5.1E-19	+	.	date=29-11-2020;Target=RPP1-EstA 616 771;ID=match$1017_616_771;Name=G3DSA:3.80.10.10;status=T;Dbxref="InterPro:IPR032675"
RPP1-EstA	Gene3D	protein_match	772	845	2.6E-16	+	.	date=29-11-2020;Target=RPP1-EstA 772 845;ID=match$1017_772_845;Name=G3DSA:3.80.10.10;status=T;Dbxref="InterPro:IPR032675"
RPP1-EstA	Gene3D	protein_match	846	1053	1.6E-39	+	.	date=29-11-2020;Target=RPP1-EstA 846 1053;ID=match$1018_846_1053;Name=G3DSA:3.80.10.10;status=T;Dbxref="InterPro:IPR032675"
RPP1-EstA	SUPERFAMILY	protein_match	498	580	2.61E-5	+	.	date=29-11-2020;Target=RPP1-EstA 498 580;ID=match$1019_498_580;Name=SSF46785;status=T;Dbxref="InterPro:IPR036390"
RPP1-EstA	ProSiteProfiles	protein_match	92	230	27.744	+	.	date=29-11-2020;Target=RPP1-EstA 92 230;ID=match$1020_92_230;signature_desc=TIR domain profile.;Name=PS50104;status=T;Dbxref="InterPro:IPR000157"
RPP1-EstA	Gene3D	protein_match	87	256	3.1E-63	+	.	date=29-11-2020;Target=RPP1-EstA 87 256;ID=match$1021_87_256;Name=G3DSA:3.40.50.10140;status=T;Dbxref="InterPro:IPR035897"
RPP1-EstA	CDD	protein_match	294	411	2.82298E-4	+	.	date=29-11-2020;Target=RPP1-EstA 294 411;ID=match$1022_294_411;signature_desc=AAA;Name=cd00009;status=T
RPP1-EstA	Pfam	protein_match	684	703	1.0E-6	+	.	date=29-11-2020;Target=RPP1-EstA 684 703;ID=match$1023_684_703;signature_desc=Leucine Rich Repeat;Name=PF07725;status=T;Dbxref="InterPro:IPR011713"
RPP1-EstA	SUPERFAMILY	protein_match	86	233	1.44E-38	+	.	date=29-11-2020;Target=RPP1-EstA 86 233;ID=match$1024_86_233;Name=SSF52200;status=T;Dbxref="InterPro:IPR035897"
RPP1-EstA	SUPERFAMILY	protein_match	967	1275	1.7E-37	+	.	date=29-11-2020;Target=RPP1-EstA 967 1275;ID=match$1025_967_1275;Name=SSF52058;status=T
RPP1-EstA	Pfam	protein_match	279	497	4.6E-17	+	.	date=29-11-2020;Target=RPP1-EstA 279 497;ID=match$1026_279_497;signature_desc=NB-ARC domain;Name=PF00931;status=T;Dbxref="InterPro:IPR002182"
RPP1-EstA	Pfam	protein_match	1011	1030	1.4	+	.	date=29-11-2020;Target=RPP1-EstA 1011 1030;ID=match$1027_1011_1030;signature_desc=Leucine Rich Repeat;Name=PF00560;status=T;Dbxref="InterPro:IPR001611"
RPP1-EstA	Pfam	protein_match	1082	1101	0.89	+	.	date=29-11-2020;Target=RPP1-EstA 1082 1101;ID=match$1027_1082_1101;signature_desc=Leucine Rich Repeat;Name=PF00560;status=T;Dbxref="InterPro:IPR001611"
RPP1-EstA	Pfam	protein_match	730	752	0.5	+	.	date=29-11-2020;Target=RPP1-EstA 730 752;ID=match$1027_730_752;signature_desc=Leucine Rich Repeat;Name=PF00560;status=T;Dbxref="InterPro:IPR001611"
RPP1-EstA	Pfam	protein_match	941	960	1.6	+	.	date=29-11-2020;Target=RPP1-EstA 941 960;ID=match$1027_941_960;signature_desc=Leucine Rich Repeat;Name=PF00560;status=T;Dbxref="InterPro:IPR001611"
RPP1-EstA	Pfam	protein_match	824	843	1.2	+	.	date=29-11-2020;Target=RPP1-EstA 824 843;ID=match$1027_824_843;signature_desc=Leucine Rich Repeat;Name=PF00560;status=T;Dbxref="InterPro:IPR001611"
RPP1-EstA	SUPERFAMILY	protein_match	628	958	2.21E-51	+	.	date=29-11-2020;Target=RPP1-EstA 628 958;ID=match$1028_628_958;Name=SSF52058;status=T
RPP1-EstA	Pfam	protein_match	93	270	7.5E-56	+	.	date=29-11-2020;Target=RPP1-EstA 93 270;ID=match$1029_93_270;signature_desc=TIR domain;Name=PF01582;status=T;Dbxref="InterPro:IPR000157"
RPP1-EstA	SMART	protein_match	93	230	2.1E-58	+	.	date=29-11-2020;Target=RPP1-EstA 93 230;ID=match$1030_93_230;Name=SM00255;status=T;Dbxref="InterPro:IPR000157"
RPP1-EstA	Gene3D	protein_match	1171	1305	5.0E-6	+	.	date=29-11-2020;Target=RPP1-EstA 1171 1305;ID=match$1031_1171_1305;Name=G3DSA:3.80.10.10;status=T;Dbxref="InterPro:IPR032675"
##sequence-region RGA2 1 1168
RGA2	.	polypeptide	1	1168	.	+	.	ID=RGA2;md5=b8588713bb03758c075f296655ad1180
RGA2	Gene3D	protein_match	778	1132	1.9E-36	+	.	date=29-11-2020;Target=RGA2 778 1132;ID=match$1032_778_1132;Name=G3DSA:3.80.10.10;status=T;Dbxref="InterPro:IPR032675"
RGA2	Pfam	protein_match	173	348	2.8E-18	+	.	date=29-11-2020;Target=RGA2 173 348;ID=match$1033_173_348;signature_desc=NB-ARC domain;Name=PF00931;status=T;Dbxref="InterPro:IPR002182"
RGA2	Pfam	protein_match	396	634	7.1E-44	+	.	date=29-11-2020;Target=RGA2 396 634;ID=match$1033_396_634;signature_desc=NB-ARC domain;Name=PF00931;status=T;Dbxref="InterPro:IPR002182"
RGA2	Gene3D	protein_match	558	621	1.6E-6	+	.	date=29-11-2020;Target=RGA2 558 621;ID=match$1034_558_621;Name=G3DSA:1.10.8.430;status=T
RGA2	SUPERFAMILY	protein_match	387	647	1.29E-53	+	.	date=29-11-2020;Target=RGA2 387 647;ID=match$1035_387_647;Name=SSF52540;status=T;Dbxref="InterPro:IPR027417"
RGA2	SUPERFAMILY	protein_match	714	1130	1.46E-35	+	.	date=29-11-2020;Target=RGA2 714 1130;ID=match$1036_714_1130;Name=SSF52058;status=T
RGA2	CDD	protein_match	9	122	3.3376E-23	+	.	date=29-11-2020;Target=RGA2 9 122;ID=match$1037_9_122;signature_desc=RX-CC_like;Name=cd14798;status=T;Dbxref="InterPro:IPR038005"
RGA2	SUPERFAMILY	protein_match	163	337	7.3E-18	+	.	date=29-11-2020;Target=RGA2 163 337;ID=match$1038_163_337;Name=SSF52540;status=T;Dbxref="InterPro:IPR027417"
RGA2	Pfam	protein_match	14	102	7.0E-18	+	.	date=29-11-2020;Target=RGA2 14 102;ID=match$1039_14_102;signature_desc=Rx N-terminal domain;Name=PF18052;status=T;Dbxref="InterPro:IPR041118"
RGA2	Gene3D	protein_match	147	328	1.4E-17	+	.	date=29-11-2020;Target=RGA2 147 328;ID=match$1040_147_328;Name=G3DSA:3.40.50.300;status=T
RGA2	Gene3D	protein_match	374	538	8.6E-30	+	.	date=29-11-2020;Target=RGA2 374 538;ID=match$1040_374_538;Name=G3DSA:3.40.50.300;status=T
RGA2	PRINTS	protein_match	417	432	3.4E-17	+	.	date=29-11-2020;Target=RGA2 417 432;ID=match$1041_417_432;signature_desc=Disease resistance protein signature;Name=PR00364;status=T
RGA2	PRINTS	protein_match	481	495	3.4E-17	+	.	date=29-11-2020;Target=RGA2 481 495;ID=match$1041_481_495;signature_desc=Disease resistance protein signature;Name=PR00364;status=T
RGA2	PRINTS	protein_match	580	594	3.4E-17	+	.	date=29-11-2020;Target=RGA2 580 594;ID=match$1041_580_594;signature_desc=Disease resistance protein signature;Name=PR00364;status=T
RGA2	PRINTS	protein_match	837	853	3.4E-17	+	.	date=29-11-2020;Target=RGA2 837 853;ID=match$1041_837_853;signature_desc=Disease resistance protein signature;Name=PR00364;status=T
##sequence-region Pi35 1 1289
Pi35	.	polypeptide	1	1289	.	+	.	ID=Pi35;md5=84d4f092d4f3d3905ef5ec8c053f563e
Pi35	Gene3D	protein_match	534	946	6.4E-31	+	.	date=29-11-2020;Target=Pi35 534 946;ID=match$1042_534_946;Name=G3DSA:3.80.10.10;status=T;Dbxref="InterPro:IPR032675"
Pi35	Pfam	protein_match	51	98	1.5E-7	+	.	date=29-11-2020;Target=Pi35 51 98;ID=match$1043_51_98;signature_desc=Rx N-terminal domain;Name=PF18052;status=T;Dbxref="InterPro:IPR041118"
Pi35	SUPERFAMILY	protein_match	1093	1264	9.18E-7	+	.	date=29-11-2020;Target=Pi35 1093 1264;ID=match$1044_1093_1264;Name=SSF52058;status=T
Pi35	Pfam	protein_match	214	447	1.6E-32	+	.	date=29-11-2020;Target=Pi35 214 447;ID=match$1045_214_447;signature_desc=NB-ARC domain;Name=PF00931;status=T;Dbxref="InterPro:IPR002182"
Pi35	Gene3D	protein_match	1185	1278	1.6E-7	+	.	date=29-11-2020;Target=Pi35 1185 1278;ID=match$1046_1185_1278;Name=G3DSA:3.80.10.10;status=T;Dbxref="InterPro:IPR032675"
Pi35	Gene3D	protein_match	178	347	2.7E-29	+	.	date=29-11-2020;Target=Pi35 178 347;ID=match$1047_178_347;Name=G3DSA:3.40.50.300;status=T
Pi35	SUPERFAMILY	protein_match	514	1105	1.07E-34	+	.	date=29-11-2020;Target=Pi35 514 1105;ID=match$1048_514_1105;Name=SSF52058;status=T
Pi35	SUPERFAMILY	protein_match	170	450	1.24E-45	+	.	date=29-11-2020;Target=Pi35 170 450;ID=match$1049_170_450;Name=SSF52540;status=T;Dbxref="InterPro:IPR027417"
Pi35	PRINTS	protein_match	215	230	2.9E-10	+	.	date=29-11-2020;Target=Pi35 215 230;ID=match$1050_215_230;signature_desc=Disease resistance protein signature;Name=PR00364;status=T
Pi35	PRINTS	protein_match	290	304	2.9E-10	+	.	date=29-11-2020;Target=Pi35 290 304;ID=match$1050_290_304;signature_desc=Disease resistance protein signature;Name=PR00364;status=T
Pi35	PRINTS	protein_match	393	407	2.9E-10	+	.	date=29-11-2020;Target=Pi35 393 407;ID=match$1050_393_407;signature_desc=Disease resistance protein signature;Name=PR00364;status=T
Pi35	PRINTS	protein_match	590	606	2.9E-10	+	.	date=29-11-2020;Target=Pi35 590 606;ID=match$1050_590_606;signature_desc=Disease resistance protein signature;Name=PR00364;status=T
Pi35	Gene3D	protein_match	969	1184	1.4E-14	+	.	date=29-11-2020;Target=Pi35 969 1184;ID=match$1051_969_1184;Name=G3DSA:3.80.10.10;status=T;Dbxref="InterPro:IPR032675"
##sequence-region SIKIC1 1 1147
SIKIC1	.	polypeptide	1	1147	.	+	.	ID=SIKIC1;md5=e99663a3fdf4304e5f04b2926f6c541f
SIKIC1	Pfam	protein_match	698	718	3.3E-5	+	.	date=29-11-2020;Target=SIKIC1 698 718;ID=match$1052_698_718;signature_desc=Leucine Rich Repeat;Name=PF07725;status=T;Dbxref="InterPro:IPR011713"
SIKIC1	Pfam	protein_match	566	585	2.7E-5	+	.	date=29-11-2020;Target=SIKIC1 566 585;ID=match$1052_566_585;signature_desc=Leucine Rich Repeat;Name=PF07725;status=T;Dbxref="InterPro:IPR011713"
SIKIC1	Gene3D	protein_match	1	133	2.7E-42	+	.	date=29-11-2020;Target=SIKIC1 1 133;ID=match$1053_1_133;Name=G3DSA:3.40.50.10140;status=T;Dbxref="InterPro:IPR035897"
SIKIC1	Gene3D	protein_match	305	383	4.2E-5	+	.	date=29-11-2020;Target=SIKIC1 305 383;ID=match$1054_305_383;Name=G3DSA:1.10.8.430;status=T
SIKIC1	Pfam	protein_match	4	134	1.5E-32	+	.	date=29-11-2020;Target=SIKIC1 4 134;ID=match$1055_4_134;signature_desc=TIR domain;Name=PF01582;status=T;Dbxref="InterPro:IPR000157"
SIKIC1	Gene3D	protein_match	134	294	1.1E-21	+	.	date=29-11-2020;Target=SIKIC1 134 294;ID=match$1056_134_294;Name=G3DSA:3.40.50.300;status=T
SIKIC1	SUPERFAMILY	protein_match	3	109	2.09E-25	+	.	date=29-11-2020;Target=SIKIC1 3 109;ID=match$1057_3_109;Name=SSF52200;status=T;Dbxref="InterPro:IPR035897"
SIKIC1	PRINTS	protein_match	167	182	5.9E-25	+	.	date=29-11-2020;Target=SIKIC1 167 182;ID=match$1058_167_182;signature_desc=Disease resistance protein signature;Name=PR00364;status=T
SIKIC1	PRINTS	protein_match	241	255	5.9E-25	+	.	date=29-11-2020;Target=SIKIC1 241 255;ID=match$1058_241_255;signature_desc=Disease resistance protein signature;Name=PR00364;status=T
SIKIC1	PRINTS	protein_match	334	348	5.9E-25	+	.	date=29-11-2020;Target=SIKIC1 334 348;ID=match$1058_334_348;signature_desc=Disease resistance protein signature;Name=PR00364;status=T
SIKIC1	PRINTS	protein_match	741	757	5.9E-25	+	.	date=29-11-2020;Target=SIKIC1 741 757;ID=match$1058_741_757;signature_desc=Disease resistance protein signature;Name=PR00364;status=T
SIKIC1	Gene3D	protein_match	662	933	1.7E-35	+	.	date=29-11-2020;Target=SIKIC1 662 933;ID=match$1059_662_933;Name=G3DSA:3.80.10.10;status=T;Dbxref="InterPro:IPR032675"
SIKIC1	SMART	protein_match	164	301	0.0069	+	.	date=29-11-2020;Target=SIKIC1 164 301;ID=match$1060_164_301;Name=SM00382;status=T;Dbxref="InterPro:IPR003593"
SIKIC1	Gene3D	protein_match	482	658	6.0E-15	+	.	date=29-11-2020;Target=SIKIC1 482 658;ID=match$1061_482_658;Name=G3DSA:3.80.10.10;status=T;Dbxref="InterPro:IPR032675"
SIKIC1	SUPERFAMILY	protein_match	136	393	1.05E-48	+	.	date=29-11-2020;Target=SIKIC1 136 393;ID=match$1062_136_393;Name=SSF52540;status=T;Dbxref="InterPro:IPR027417"
SIKIC1	SUPERFAMILY	protein_match	668	915	1.25E-35	+	.	date=29-11-2020;Target=SIKIC1 668 915;ID=match$1063_668_915;Name=SSF52058;status=T
SIKIC1	SUPERFAMILY	protein_match	439	654	2.83E-15	+	.	date=29-11-2020;Target=SIKIC1 439 654;ID=match$1064_439_654;Name=SSF52058;status=T
SIKIC1	Pfam	protein_match	147	369	1.8E-18	+	.	date=29-11-2020;Target=SIKIC1 147 369;ID=match$1065_147_369;signature_desc=NB-ARC domain;Name=PF00931;status=T;Dbxref="InterPro:IPR002182"
SIKIC1	ProSiteProfiles	protein_match	1	107	24.865	+	.	date=29-11-2020;Target=SIKIC1 1 107;ID=match$1066_1_107;signature_desc=TIR domain profile.;Name=PS50104;status=T;Dbxref="InterPro:IPR000157"
SIKIC1	SMART	protein_match	3	107	4.0E-18	+	.	date=29-11-2020;Target=SIKIC1 3 107;ID=match$1067_3_107;Name=SM00255;status=T;Dbxref="InterPro:IPR000157"
##sequence-region Lr21 1 1080
Lr21	.	polypeptide	1	1080	.	+	.	ID=Lr21;md5=955a0f113f1f31ca3fcd6bca428da930
Lr21	Pfam	protein_match	336	545	4.1E-26	+	.	date=29-11-2020;Target=Lr21 336 545;ID=match$1068_336_545;signature_desc=NB-ARC domain;Name=PF00931;status=T;Dbxref="InterPro:IPR002182"
Lr21	SUPERFAMILY	protein_match	638	1037	9.35E-25	+	.	date=29-11-2020;Target=Lr21 638 1037;ID=match$1069_638_1037;Name=SSF52058;status=T
Lr21	SUPERFAMILY	protein_match	305	574	2.73E-39	+	.	date=29-11-2020;Target=Lr21 305 574;ID=match$1070_305_574;Name=SSF52540;status=T;Dbxref="InterPro:IPR027417"
Lr21	Gene3D	protein_match	662	1045	5.3E-22	+	.	date=29-11-2020;Target=Lr21 662 1045;ID=match$1071_662_1045;Name=G3DSA:3.80.10.10;status=T;Dbxref="InterPro:IPR032675"
Lr21	Gene3D	protein_match	296	478	5.3E-22	+	.	date=29-11-2020;Target=Lr21 296 478;ID=match$1072_296_478;Name=G3DSA:3.40.50.300;status=T
Lr21	PRINTS	protein_match	341	356	2.9E-11	+	.	date=29-11-2020;Target=Lr21 341 356;ID=match$1073_341_356;signature_desc=Disease resistance protein signature;Name=PR00364;status=T
Lr21	PRINTS	protein_match	419	433	2.9E-11	+	.	date=29-11-2020;Target=Lr21 419 433;ID=match$1073_419_433;signature_desc=Disease resistance protein signature;Name=PR00364;status=T
Lr21	PRINTS	protein_match	983	999	2.9E-11	+	.	date=29-11-2020;Target=Lr21 983 999;ID=match$1073_983_999;signature_desc=Disease resistance protein signature;Name=PR00364;status=T
##sequence-region RBA1^Col-0 1 363
RBA1^Col-0	.	polypeptide	1	363	.	+	.	ID=RBA1^Col-0;md5=d3bece55b88fbaf7973982eb9f8935e3
RBA1^Col-0	SMART	protein_match	13	149	1.7E-35	+	.	date=29-11-2020;Target=RBA1^Col-0 13 149;ID=match$1074_13_149;Name=SM00255;status=T;Dbxref="InterPro:IPR000157"
RBA1^Col-0	Pfam	protein_match	16	184	2.3E-30	+	.	date=29-11-2020;Target=RBA1^Col-0 16 184;ID=match$1075_16_184;signature_desc=TIR domain;Name=PF01582;status=T;Dbxref="InterPro:IPR000157"
RBA1^Col-0	Gene3D	protein_match	10	177	5.3E-49	+	.	date=29-11-2020;Target=RBA1^Col-0 10 177;ID=match$1076_10_177;Name=G3DSA:3.40.50.10140;status=T;Dbxref="InterPro:IPR035897"
RBA1^Col-0	ProSiteProfiles	protein_match	16	149	16.971	+	.	date=29-11-2020;Target=RBA1^Col-0 16 149;ID=match$1077_16_149;signature_desc=TIR domain profile.;Name=PS50104;status=T;Dbxref="InterPro:IPR000157"
RBA1^Col-0	SUPERFAMILY	protein_match	7	151	1.96E-27	+	.	date=29-11-2020;Target=RBA1^Col-0 7 151;ID=match$1078_7_151;Name=SSF52200;status=T;Dbxref="InterPro:IPR035897"
##sequence-region CHS1 1 420
CHS1	.	polypeptide	1	420	.	+	.	ID=CHS1;md5=16253ea20625869a5ecddd89d7511cf9
CHS1	PRINTS	protein_match	202	217	1.7E-11	+	.	date=29-11-2020;Target=CHS1 202 217;ID=match$1079_202_217;signature_desc=Disease resistance protein signature;Name=PR00364;status=T
CHS1	PRINTS	protein_match	269	283	1.7E-11	+	.	date=29-11-2020;Target=CHS1 269 283;ID=match$1079_269_283;signature_desc=Disease resistance protein signature;Name=PR00364;status=T
CHS1	PRINTS	protein_match	362	376	1.7E-11	+	.	date=29-11-2020;Target=CHS1 362 376;ID=match$1079_362_376;signature_desc=Disease resistance protein signature;Name=PR00364;status=T
CHS1	Pfam	protein_match	33	122	2.6E-7	+	.	date=29-11-2020;Target=CHS1 33 122;ID=match$1080_33_122;signature_desc=TIR domain;Name=PF01582;status=T;Dbxref="InterPro:IPR000157"
CHS1	Gene3D	protein_match	167	322	8.3E-19	+	.	date=29-11-2020;Target=CHS1 167 322;ID=match$1081_167_322;Name=G3DSA:3.40.50.300;status=T
CHS1	CDD	protein_match	205	278	0.00136228	+	.	date=29-11-2020;Target=CHS1 205 278;ID=match$1082_205_278;signature_desc=AAA;Name=cd00009;status=T
CHS1	SUPERFAMILY	protein_match	172	405	4.35E-39	+	.	date=29-11-2020;Target=CHS1 172 405;ID=match$1083_172_405;Name=SSF52540;status=T;Dbxref="InterPro:IPR027417"
CHS1	Gene3D	protein_match	10	166	1.2E-15	+	.	date=29-11-2020;Target=CHS1 10 166;ID=match$1084_10_166;Name=G3DSA:3.40.50.10140;status=T;Dbxref="InterPro:IPR035897"
CHS1	Pfam	protein_match	183	400	1.9E-15	+	.	date=29-11-2020;Target=CHS1 183 400;ID=match$1085_183_400;signature_desc=NB-ARC domain;Name=PF00931;status=T;Dbxref="InterPro:IPR002182"
CHS1	SUPERFAMILY	protein_match	5	134	6.15E-10	+	.	date=29-11-2020;Target=CHS1 5 134;ID=match$1086_5_134;Name=SSF52200;status=T;Dbxref="InterPro:IPR035897"
##sequence-region L^1a 1 1315
L^1a	.	polypeptide	1	1315	.	+	.	ID=L^1a;md5=b563e45dba004f250085a2215127add2
L^1a	SUPERFAMILY	protein_match	983	1290	2.52E-24	+	.	date=29-11-2020;Target=L^1a 983 1290;ID=match$1087_983_1290;Name=SSF52058;status=T
L^1a	Pfam	protein_match	4	98	1.6E-12	+	.	date=29-11-2020;Target=L^1a 4 98;ID=match$1088_4_98;signature_desc=Rx N-terminal domain;Name=PF18052;status=T;Dbxref="InterPro:IPR041118"
L^1a	PRINTS	protein_match	197	212	3.5E-20	+	.	date=29-11-2020;Target=L^1a 197 212;ID=match$1089_197_212;signature_desc=Disease resistance protein signature;Name=PR00364;status=T
L^1a	PRINTS	protein_match	271	285	3.5E-20	+	.	date=29-11-2020;Target=L^1a 271 285;ID=match$1089_271_285;signature_desc=Disease resistance protein signature;Name=PR00364;status=T
L^1a	PRINTS	protein_match	367	381	3.5E-20	+	.	date=29-11-2020;Target=L^1a 367 381;ID=match$1089_367_381;signature_desc=Disease resistance protein signature;Name=PR00364;status=T
L^1a	PRINTS	protein_match	642	658	3.5E-20	+	.	date=29-11-2020;Target=L^1a 642 658;ID=match$1089_642_658;signature_desc=Disease resistance protein signature;Name=PR00364;status=T
L^1a	SUPERFAMILY	protein_match	159	430	1.03E-67	+	.	date=29-11-2020;Target=L^1a 159 430;ID=match$1090_159_430;Name=SSF52540;status=T;Dbxref="InterPro:IPR027417"
L^1a	CDD	protein_match	176	284	0.00545714	+	.	date=29-11-2020;Target=L^1a 176 284;ID=match$1091_176_284;signature_desc=AAA;Name=cd00009;status=T
L^1a	Pfam	protein_match	575	631	1.5E-6	+	.	date=29-11-2020;Target=L^1a 575 631;ID=match$1092_575_631;signature_desc=Leucine rich repeat;Name=PF13855;status=T;Dbxref="InterPro:IPR001611"
L^1a	Gene3D	protein_match	555	704	8.4E-20	+	.	date=29-11-2020;Target=L^1a 555 704;ID=match$1093_555_704;Name=G3DSA:3.80.10.10;status=T;Dbxref="InterPro:IPR032675"
L^1a	Gene3D	protein_match	1135	1296	1.5E-12	+	.	date=29-11-2020;Target=L^1a 1135 1296;ID=match$1093_1135_1296;Name=G3DSA:3.80.10.10;status=T;Dbxref="InterPro:IPR032675"
L^1a	Gene3D	protein_match	705	879	1.2E-18	+	.	date=29-11-2020;Target=L^1a 705 879;ID=match$1093_705_879;Name=G3DSA:3.80.10.10;status=T;Dbxref="InterPro:IPR032675"
L^1a	Gene3D	protein_match	880	1082	6.5E-11	+	.	date=29-11-2020;Target=L^1a 880 1082;ID=match$1093_880_1082;Name=G3DSA:3.80.10.10;status=T;Dbxref="InterPro:IPR032675"
L^1a	Gene3D	protein_match	154	326	3.6E-40	+	.	date=29-11-2020;Target=L^1a 154 326;ID=match$1094_154_326;Name=G3DSA:3.40.50.300;status=T
L^1a	Pfam	protein_match	178	395	1.8E-52	+	.	date=29-11-2020;Target=L^1a 178 395;ID=match$1095_178_395;signature_desc=NB-ARC domain;Name=PF00931;status=T;Dbxref="InterPro:IPR002182"
L^1a	SUPERFAMILY	protein_match	489	961	9.52E-42	+	.	date=29-11-2020;Target=L^1a 489 961;ID=match$1096_489_961;Name=SSF52058;status=T
##sequence-region Pm60 1 1454
Pm60	.	polypeptide	1	1454	.	+	.	ID=Pm60;md5=327cc150c168a499fdea9186dea6ab58
Pm60	SUPERFAMILY	protein_match	221	492	3.0E-53	+	.	date=29-11-2020;Target=Pm60 221 492;ID=match$1097_221_492;Name=SSF52540;status=T;Dbxref="InterPro:IPR027417"
Pm60	SUPERFAMILY	protein_match	548	972	6.12E-24	+	.	date=29-11-2020;Target=Pm60 548 972;ID=match$1098_548_972;Name=SSF52058;status=T
Pm60	Gene3D	protein_match	473	552	1.6E-6	+	.	date=29-11-2020;Target=Pm60 473 552;ID=match$1099_473_552;Name=G3DSA:1.10.10.10;status=T;Dbxref="InterPro:IPR036388"
Pm60	Gene3D	protein_match	221	389	3.9E-30	+	.	date=29-11-2020;Target=Pm60 221 389;ID=match$1100_221_389;Name=G3DSA:3.40.50.300;status=T
Pm60	Pfam	protein_match	256	480	6.1E-37	+	.	date=29-11-2020;Target=Pm60 256 480;ID=match$1101_256_480;signature_desc=NB-ARC domain;Name=PF00931;status=T;Dbxref="InterPro:IPR002182"
Pm60	SMART	protein_match	1101	1125	0.87	+	.	date=29-11-2020;Target=Pm60 1101 1125;ID=match$1102_1101_1125;Name=SM00367;status=T;Dbxref="InterPro:IPR006553"
Pm60	SMART	protein_match	1028	1052	11.0	+	.	date=29-11-2020;Target=Pm60 1028 1052;ID=match$1102_1028_1052;Name=SM00367;status=T;Dbxref="InterPro:IPR006553"
Pm60	SMART	protein_match	1181	1205	0.87	+	.	date=29-11-2020;Target=Pm60 1181 1205;ID=match$1102_1181_1205;Name=SM00367;status=T;Dbxref="InterPro:IPR006553"
Pm60	Gene3D	protein_match	982	1135	1.0E-12	+	.	date=29-11-2020;Target=Pm60 982 1135;ID=match$1103_982_1135;Name=G3DSA:3.80.10.10;status=T;Dbxref="InterPro:IPR032675"
Pm60	Gene3D	protein_match	1141	1314	3.0E-9	+	.	date=29-11-2020;Target=Pm60 1141 1314;ID=match$1104_1141_1314;Name=G3DSA:3.80.10.10;status=T;Dbxref="InterPro:IPR032675"
Pm60	Gene3D	protein_match	1343	1439	5.5E-6	+	.	date=29-11-2020;Target=Pm60 1343 1439;ID=match$1105_1343_1439;Name=G3DSA:3.80.10.10;status=T;Dbxref="InterPro:IPR032675"
Pm60	SMART	protein_match	1101	1127	9.3	+	.	date=29-11-2020;Target=Pm60 1101 1127;ID=match$1106_1101_1127;Name=SM00368;status=T
Pm60	SMART	protein_match	1181	1207	9.3	+	.	date=29-11-2020;Target=Pm60 1181 1207;ID=match$1106_1181_1207;Name=SM00368;status=T
Pm60	SMART	protein_match	1028	1054	50.0	+	.	date=29-11-2020;Target=Pm60 1028 1054;ID=match$1106_1028_1054;Name=SM00368;status=T
Pm60	PRINTS	protein_match	257	272	1.0E-13	+	.	date=29-11-2020;Target=Pm60 257 272;ID=match$1107_257_272;signature_desc=Disease resistance protein signature;Name=PR00364;status=T
Pm60	PRINTS	protein_match	332	346	1.0E-13	+	.	date=29-11-2020;Target=Pm60 332 346;ID=match$1107_332_346;signature_desc=Disease resistance protein signature;Name=PR00364;status=T
Pm60	PRINTS	protein_match	430	444	1.0E-13	+	.	date=29-11-2020;Target=Pm60 430 444;ID=match$1107_430_444;signature_desc=Disease resistance protein signature;Name=PR00364;status=T
Pm60	PRINTS	protein_match	1026	1042	1.0E-13	+	.	date=29-11-2020;Target=Pm60 1026 1042;ID=match$1107_1026_1042;signature_desc=Disease resistance protein signature;Name=PR00364;status=T
Pm60	SUPERFAMILY	protein_match	1003	1430	7.82E-18	+	.	date=29-11-2020;Target=Pm60 1003 1430;ID=match$1108_1003_1430;Name=SSF52058;status=T
##sequence-region Tm2 1 861
Tm2	.	polypeptide	1	861	.	+	.	ID=Tm2;md5=5b7e195261608b62c5a70a9421cf33ef
Tm2	CDD	protein_match	2	121	2.12961E-18	+	.	date=29-11-2020;Target=Tm2 2 121;ID=match$1109_2_121;signature_desc=RX-CC_like;Name=cd14798;status=T;Dbxref="InterPro:IPR038005"
Tm2	Gene3D	protein_match	144	305	2.6E-32	+	.	date=29-11-2020;Target=Tm2 144 305;ID=match$1110_144_305;Name=G3DSA:3.40.50.300;status=T
Tm2	SUPERFAMILY	protein_match	478	846	3.23E-25	+	.	date=29-11-2020;Target=Tm2 478 846;ID=match$1111_478_846;Name=SSF52058;status=T
Tm2	Pfam	protein_match	162	388	1.6E-46	+	.	date=29-11-2020;Target=Tm2 162 388;ID=match$1112_162_388;signature_desc=NB-ARC domain;Name=PF00931;status=T;Dbxref="InterPro:IPR002182"
Tm2	Gene3D	protein_match	506	861	1.8E-23	+	.	date=29-11-2020;Target=Tm2 506 861;ID=match$1113_506_861;Name=G3DSA:3.80.10.10;status=T;Dbxref="InterPro:IPR032675"
Tm2	PRINTS	protein_match	180	195	1.7E-15	+	.	date=29-11-2020;Target=Tm2 180 195;ID=match$1114_180_195;signature_desc=Disease resistance protein signature;Name=PR00364;status=T
Tm2	PRINTS	protein_match	249	263	1.7E-15	+	.	date=29-11-2020;Target=Tm2 249 263;ID=match$1114_249_263;signature_desc=Disease resistance protein signature;Name=PR00364;status=T
Tm2	PRINTS	protein_match	351	365	1.7E-15	+	.	date=29-11-2020;Target=Tm2 351 365;ID=match$1114_351_365;signature_desc=Disease resistance protein signature;Name=PR00364;status=T
Tm2	PRINTS	protein_match	606	622	1.7E-15	+	.	date=29-11-2020;Target=Tm2 606 622;ID=match$1114_606_622;signature_desc=Disease resistance protein signature;Name=PR00364;status=T
Tm2	Pfam	protein_match	10	92	2.2E-14	+	.	date=29-11-2020;Target=Tm2 10 92;ID=match$1115_10_92;signature_desc=Rx N-terminal domain;Name=PF18052;status=T;Dbxref="InterPro:IPR041118"
Tm2	SUPERFAMILY	protein_match	143	412	1.8E-55	+	.	date=29-11-2020;Target=Tm2 143 412;ID=match$1116_143_412;Name=SSF52540;status=T;Dbxref="InterPro:IPR027417"
Tm2	SMART	protein_match	177	317	0.0023	+	.	date=29-11-2020;Target=Tm2 177 317;ID=match$1117_177_317;Name=SM00382;status=T;Dbxref="InterPro:IPR003593"
##sequence-region Rpi-amr1e-1032 1 986
Rpi-amr1e-1032	.	polypeptide	1	986	.	+	.	ID=Rpi-amr1e-1032;md5=b136ed7e4d7cb89e2870f47e2c977fca
Rpi-amr1e-1032	SUPERFAMILY	protein_match	626	862	9.42E-15	+	.	date=29-11-2020;Target=Rpi-amr1e-1032 626 862;ID=match$1118_626_862;Name=SSF52047;status=T
Rpi-amr1e-1032	PRINTS	protein_match	340	354	3.0E-16	+	.	date=29-11-2020;Target=Rpi-amr1e-1032 340 354;ID=match$1119_340_354;signature_desc=Disease resistance protein signature;Name=PR00364;status=T
Rpi-amr1e-1032	PRINTS	protein_match	702	718	3.0E-16	+	.	date=29-11-2020;Target=Rpi-amr1e-1032 702 718;ID=match$1119_702_718;signature_desc=Disease resistance protein signature;Name=PR00364;status=T
Rpi-amr1e-1032	PRINTS	protein_match	172	187	3.0E-16	+	.	date=29-11-2020;Target=Rpi-amr1e-1032 172 187;ID=match$1119_172_187;signature_desc=Disease resistance protein signature;Name=PR00364;status=T
Rpi-amr1e-1032	PRINTS	protein_match	245	259	3.0E-16	+	.	date=29-11-2020;Target=Rpi-amr1e-1032 245 259;ID=match$1119_245_259;signature_desc=Disease resistance protein signature;Name=PR00364;status=T
Rpi-amr1e-1032	Gene3D	protein_match	137	296	1.6E-35	+	.	date=29-11-2020;Target=Rpi-amr1e-1032 137 296;ID=match$1120_137_296;Name=G3DSA:3.40.50.300;status=T
Rpi-amr1e-1032	Gene3D	protein_match	573	886	8.1E-14	+	.	date=29-11-2020;Target=Rpi-amr1e-1032 573 886;ID=match$1121_573_886;Name=G3DSA:3.80.10.10;status=T;Dbxref="InterPro:IPR032675"
Rpi-amr1e-1032	SUPERFAMILY	protein_match	142	403	2.0E-60	+	.	date=29-11-2020;Target=Rpi-amr1e-1032 142 403;ID=match$1122_142_403;Name=SSF52540;status=T;Dbxref="InterPro:IPR027417"
Rpi-amr1e-1032	Pfam	protein_match	153	391	2.7E-57	+	.	date=29-11-2020;Target=Rpi-amr1e-1032 153 391;ID=match$1123_153_391;signature_desc=NB-ARC domain;Name=PF00931;status=T;Dbxref="InterPro:IPR002182"
Rpi-amr1e-1032	CDD	protein_match	2	120	7.37685E-21	+	.	date=29-11-2020;Target=Rpi-amr1e-1032 2 120;ID=match$1124_2_120;signature_desc=RX-CC_like;Name=cd14798;status=T;Dbxref="InterPro:IPR038005"
##sequence-region AtMLKL2 1 711
AtMLKL2	.	polypeptide	1	711	.	+	.	ID=AtMLKL2;md5=f19c186253e7aa3b98343e3d3d487668
AtMLKL2	ProSiteProfiles	protein_match	229	513	28.937	+	.	date=29-11-2020;Target=AtMLKL2 229 513;ID=match$1125_229_513;signature_desc=Protein kinase domain profile.;Name=PS50011;status=T;Dbxref="InterPro:IPR000719"
AtMLKL2	SUPERFAMILY	protein_match	266	518	4.49E-48	+	.	date=29-11-2020;Target=AtMLKL2 266 518;ID=match$1126_266_518;Name=SSF56112;status=T;Dbxref="InterPro:IPR011009"
AtMLKL2	Pfam	protein_match	21	237	1.2E-107	+	.	date=29-11-2020;Target=AtMLKL2 21 237;ID=match$1127_21_237;signature_desc=Protein of unknown function (DUF1221);Name=PF06760;status=T;Dbxref="InterPro:IPR010632"
AtMLKL2	Pfam	protein_match	272	505	4.1E-38	+	.	date=29-11-2020;Target=AtMLKL2 272 505;ID=match$1128_272_505;signature_desc=Protein tyrosine and serine/threonine kinase;Name=PF07714;status=T;Dbxref="InterPro:IPR001245"
AtMLKL2	Gene3D	protein_match	260	519	3.7E-51	+	.	date=29-11-2020;Target=AtMLKL2 260 519;ID=match$1129_260_519;Name=G3DSA:1.10.510.10;status=T
##sequence-region Prf 1 1824
Prf	.	polypeptide	1	1824	.	+	.	ID=Prf;md5=b8918ab510774162965d28ec5b96fe71
Prf	CDD	protein_match	1096	1204	0.00807267	+	.	date=29-11-2020;Target=Prf 1096 1204;ID=match$1130_1096_1204;signature_desc=AAA;Name=cd00009;status=T
Prf	Gene3D	protein_match	1470	1784	7.6E-20	+	.	date=29-11-2020;Target=Prf 1470 1784;ID=match$1131_1470_1784;Name=G3DSA:3.80.10.10;status=T;Dbxref="InterPro:IPR032675"
Prf	PRINTS	protein_match	1117	1132	2.1E-14	+	.	date=29-11-2020;Target=Prf 1117 1132;ID=match$1132_1117_1132;signature_desc=Disease resistance protein signature;Name=PR00364;status=T
Prf	PRINTS	protein_match	1191	1205	2.1E-14	+	.	date=29-11-2020;Target=Prf 1191 1205;ID=match$1132_1191_1205;signature_desc=Disease resistance protein signature;Name=PR00364;status=T
Prf	PRINTS	protein_match	1285	1299	2.1E-14	+	.	date=29-11-2020;Target=Prf 1285 1299;ID=match$1132_1285_1299;signature_desc=Disease resistance protein signature;Name=PR00364;status=T
Prf	PRINTS	protein_match	1746	1762	2.1E-14	+	.	date=29-11-2020;Target=Prf 1746 1762;ID=match$1132_1746_1762;signature_desc=Disease resistance protein signature;Name=PR00364;status=T
Prf	Gene3D	protein_match	1082	1246	4.2E-32	+	.	date=29-11-2020;Target=Prf 1082 1246;ID=match$1133_1082_1246;Name=G3DSA:3.40.50.300;status=T
Prf	SUPERFAMILY	protein_match	1415	1789	3.06E-23	+	.	date=29-11-2020;Target=Prf 1415 1789;ID=match$1134_1415_1789;Name=SSF52058;status=T
Prf	Pfam	protein_match	161	264	7.3E-7	+	.	date=29-11-2020;Target=Prf 161 264;ID=match$1135_161_264;signature_desc=Late blight resistance protein R1;Name=PF12061;status=T;Dbxref="InterPro:IPR021929"
Prf	CDD	protein_match	830	943	5.19462E-13	+	.	date=29-11-2020;Target=Prf 830 943;ID=match$1136_830_943;signature_desc=RX-CC_like;Name=cd14798;status=T;Dbxref="InterPro:IPR038005"
Prf	Pfam	protein_match	956	1031	1.6E-6	+	.	date=29-11-2020;Target=Prf 956 1031;ID=match$1137_956_1031;signature_desc=Rx N-terminal domain;Name=PF18052;status=T;Dbxref="InterPro:IPR041118"
Prf	CDD	protein_match	951	1074	6.59149E-23	+	.	date=29-11-2020;Target=Prf 951 1074;ID=match$1138_951_1074;signature_desc=RX-CC_like;Name=cd14798;status=T;Dbxref="InterPro:IPR038005"
Prf	SUPERFAMILY	protein_match	1091	1349	6.19E-57	+	.	date=29-11-2020;Target=Prf 1091 1349;ID=match$1139_1091_1349;Name=SSF52540;status=T;Dbxref="InterPro:IPR027417"
Prf	Pfam	protein_match	1098	1337	1.3E-77	+	.	date=29-11-2020;Target=Prf 1098 1337;ID=match$1140_1098_1337;signature_desc=NB-ARC domain;Name=PF00931;status=T;Dbxref="InterPro:IPR002182"
##sequence-region alpha-WOLF11 1 1163
alpha-WOLF11	.	polypeptide	1	1163	.	+	.	ID=alpha-WOLF11;md5=b66c6860b9c6d9205321e4844685d387
alpha-WOLF11	Pfam	protein_match	11	97	5.1E-10	+	.	date=29-11-2020;Target=alpha-WOLF11 11 97;ID=match$1141_11_97;signature_desc=Rx N-terminal domain;Name=PF18052;status=T;Dbxref="InterPro:IPR041118"
alpha-WOLF11	SUPERFAMILY	protein_match	494	900	4.93E-41	+	.	date=29-11-2020;Target=alpha-WOLF11 494 900;ID=match$1142_494_900;Name=SSF52058;status=T
alpha-WOLF11	Gene3D	protein_match	154	324	3.5E-34	+	.	date=29-11-2020;Target=alpha-WOLF11 154 324;ID=match$1143_154_324;Name=G3DSA:3.40.50.300;status=T
alpha-WOLF11	PRINTS	protein_match	190	205	1.9E-15	+	.	date=29-11-2020;Target=alpha-WOLF11 190 205;ID=match$1144_190_205;signature_desc=Disease resistance protein signature;Name=PR00364;status=T
alpha-WOLF11	PRINTS	protein_match	269	283	1.9E-15	+	.	date=29-11-2020;Target=alpha-WOLF11 269 283;ID=match$1144_269_283;signature_desc=Disease resistance protein signature;Name=PR00364;status=T
alpha-WOLF11	PRINTS	protein_match	367	381	1.9E-15	+	.	date=29-11-2020;Target=alpha-WOLF11 367 381;ID=match$1144_367_381;signature_desc=Disease resistance protein signature;Name=PR00364;status=T
alpha-WOLF11	PRINTS	protein_match	613	629	1.9E-15	+	.	date=29-11-2020;Target=alpha-WOLF11 613 629;ID=match$1144_613_629;signature_desc=Disease resistance protein signature;Name=PR00364;status=T
alpha-WOLF11	SUPERFAMILY	protein_match	956	1136	6.67E-19	+	.	date=29-11-2020;Target=alpha-WOLF11 956 1136;ID=match$1145_956_1136;Name=SSF52047;status=T
alpha-WOLF11	Pfam	protein_match	169	416	5.9E-42	+	.	date=29-11-2020;Target=alpha-WOLF11 169 416;ID=match$1146_169_416;signature_desc=NB-ARC domain;Name=PF00931;status=T;Dbxref="InterPro:IPR002182"
alpha-WOLF11	Gene3D	protein_match	517	918	1.2E-42	+	.	date=29-11-2020;Target=alpha-WOLF11 517 918;ID=match$1147_517_918;Name=G3DSA:3.80.10.10;status=T;Dbxref="InterPro:IPR032675"
alpha-WOLF11	SUPERFAMILY	protein_match	153	429	8.99E-57	+	.	date=29-11-2020;Target=alpha-WOLF11 153 429;ID=match$1148_153_429;Name=SSF52540;status=T;Dbxref="InterPro:IPR027417"
##sequence-region Rpi-amr1e-2271 1 888
Rpi-amr1e-2271	.	polypeptide	1	888	.	+	.	ID=Rpi-amr1e-2271;md5=4947606efab0dd3768dc85fe5bfb09bd
Rpi-amr1e-2271	Gene3D	protein_match	563	877	6.9E-14	+	.	date=29-11-2020;Target=Rpi-amr1e-2271 563 877;ID=match$1149_563_877;Name=G3DSA:3.80.10.10;status=T;Dbxref="InterPro:IPR032675"
Rpi-amr1e-2271	Gene3D	protein_match	125	289	4.9E-35	+	.	date=29-11-2020;Target=Rpi-amr1e-2271 125 289;ID=match$1150_125_289;Name=G3DSA:3.40.50.300;status=T
Rpi-amr1e-2271	PRINTS	protein_match	165	180	3.1E-15	+	.	date=29-11-2020;Target=Rpi-amr1e-2271 165 180;ID=match$1151_165_180;signature_desc=Disease resistance protein signature;Name=PR00364;status=T
Rpi-amr1e-2271	PRINTS	protein_match	238	252	3.1E-15	+	.	date=29-11-2020;Target=Rpi-amr1e-2271 238 252;ID=match$1151_238_252;signature_desc=Disease resistance protein signature;Name=PR00364;status=T
Rpi-amr1e-2271	PRINTS	protein_match	333	347	3.1E-15	+	.	date=29-11-2020;Target=Rpi-amr1e-2271 333 347;ID=match$1151_333_347;signature_desc=Disease resistance protein signature;Name=PR00364;status=T
Rpi-amr1e-2271	PRINTS	protein_match	696	712	3.1E-15	+	.	date=29-11-2020;Target=Rpi-amr1e-2271 696 712;ID=match$1151_696_712;signature_desc=Disease resistance protein signature;Name=PR00364;status=T
Rpi-amr1e-2271	SUPERFAMILY	protein_match	571	856	6.8E-13	+	.	date=29-11-2020;Target=Rpi-amr1e-2271 571 856;ID=match$1152_571_856;Name=SSF52058;status=T
Rpi-amr1e-2271	SUPERFAMILY	protein_match	137	396	6.12E-59	+	.	date=29-11-2020;Target=Rpi-amr1e-2271 137 396;ID=match$1153_137_396;Name=SSF52540;status=T;Dbxref="InterPro:IPR027417"
Rpi-amr1e-2271	Pfam	protein_match	146	370	9.8E-53	+	.	date=29-11-2020;Target=Rpi-amr1e-2271 146 370;ID=match$1154_146_370;signature_desc=NB-ARC domain;Name=PF00931;status=T;Dbxref="InterPro:IPR002182"
Rpi-amr1e-2271	CDD	protein_match	2	120	6.29855E-22	+	.	date=29-11-2020;Target=Rpi-amr1e-2271 2 120;ID=match$1155_2_120;signature_desc=RX-CC_like;Name=cd14798;status=T;Dbxref="InterPro:IPR038005"
##sequence-region Rph15 1 1697
Rph15	.	polypeptide	1	1697	.	+	.	ID=Rph15;md5=69b289ee9f38fad1e31be0cec3c1b23c
Rph15	Gene3D	protein_match	949	1142	1.5E-13	+	.	date=29-11-2020;Target=Rph15 949 1142;ID=match$1156_949_1142;Name=G3DSA:3.80.10.10;status=T;Dbxref="InterPro:IPR032675"
Rph15	Gene3D	protein_match	702	919	1.1E-12	+	.	date=29-11-2020;Target=Rph15 702 919;ID=match$1157_702_919;Name=G3DSA:3.80.10.10;status=T;Dbxref="InterPro:IPR032675"
Rph15	SUPERFAMILY	protein_match	1193	1657	1.03E-21	+	.	date=29-11-2020;Target=Rph15 1193 1657;ID=match$1158_1193_1657;Name=SSF52058;status=T
Rph15	SMART	protein_match	1271	1299	89.0	+	.	date=29-11-2020;Target=Rph15 1271 1299;ID=match$1159_1271_1299;Name=SM00367;status=T;Dbxref="InterPro:IPR006553"
Rph15	SMART	protein_match	1196	1221	34.0	+	.	date=29-11-2020;Target=Rph15 1196 1221;ID=match$1159_1196_1221;Name=SM00367;status=T;Dbxref="InterPro:IPR006553"
Rph15	SMART	protein_match	1337	1362	190.0	+	.	date=29-11-2020;Target=Rph15 1337 1362;ID=match$1159_1337_1362;Name=SM00367;status=T;Dbxref="InterPro:IPR006553"
Rph15	SMART	protein_match	1510	1536	3.0	+	.	date=29-11-2020;Target=Rph15 1510 1536;ID=match$1159_1510_1536;Name=SM00367;status=T;Dbxref="InterPro:IPR006553"
Rph15	SMART	protein_match	1425	1450	290.0	+	.	date=29-11-2020;Target=Rph15 1425 1450;ID=match$1159_1425_1450;Name=SM00367;status=T;Dbxref="InterPro:IPR006553"
Rph15	SMART	protein_match	1458	1483	440.0	+	.	date=29-11-2020;Target=Rph15 1458 1483;ID=match$1159_1458_1483;Name=SM00367;status=T;Dbxref="InterPro:IPR006553"
Rph15	SMART	protein_match	1381	1406	290.0	+	.	date=29-11-2020;Target=Rph15 1381 1406;ID=match$1159_1381_1406;Name=SM00367;status=T;Dbxref="InterPro:IPR006553"
Rph15	Pfam	protein_match	24	100	7.0E-12	+	.	date=29-11-2020;Target=Rph15 24 100;ID=match$1160_24_100;signature_desc=Rx N-terminal domain;Name=PF18052;status=T;Dbxref="InterPro:IPR041118"
Rph15	Pfam	protein_match	331	574	2.4E-38	+	.	date=29-11-2020;Target=Rph15 331 574;ID=match$1161_331_574;signature_desc=NB-ARC domain;Name=PF00931;status=T;Dbxref="InterPro:IPR002182"
Rph15	SUPERFAMILY	protein_match	309	587	5.03E-58	+	.	date=29-11-2020;Target=Rph15 309 587;ID=match$1162_309_587;Name=SSF52540;status=T;Dbxref="InterPro:IPR027417"
Rph15	SMART	protein_match	162	216	0.0022	+	.	date=29-11-2020;Target=Rph15 162 216;ID=match$1163_162_216;Name=SM00614;status=T
Rph15	Gene3D	protein_match	316	483	3.0E-32	+	.	date=29-11-2020;Target=Rph15 316 483;ID=match$1164_316_483;Name=G3DSA:3.40.50.300;status=T
Rph15	SUPERFAMILY	protein_match	658	1150	5.1E-27	+	.	date=29-11-2020;Target=Rph15 658 1150;ID=match$1165_658_1150;Name=SSF52058;status=T
Rph15	Gene3D	protein_match	1182	1483	1.4E-34	+	.	date=29-11-2020;Target=Rph15 1182 1483;ID=match$1166_1182_1483;Name=G3DSA:3.80.10.10;status=T;Dbxref="InterPro:IPR032675"
Rph15	Gene3D	protein_match	1484	1689	4.7E-14	+	.	date=29-11-2020;Target=Rph15 1484 1689;ID=match$1166_1484_1689;Name=G3DSA:3.80.10.10;status=T;Dbxref="InterPro:IPR032675"
Rph15	PRINTS	protein_match	792	808	1.5E-11	+	.	date=29-11-2020;Target=Rph15 792 808;ID=match$1167_792_808;signature_desc=Disease resistance protein signature;Name=PR00364;status=T
Rph15	PRINTS	protein_match	425	439	1.5E-11	+	.	date=29-11-2020;Target=Rph15 425 439;ID=match$1167_425_439;signature_desc=Disease resistance protein signature;Name=PR00364;status=T
Rph15	PRINTS	protein_match	524	538	1.5E-11	+	.	date=29-11-2020;Target=Rph15 524 538;ID=match$1167_524_538;signature_desc=Disease resistance protein signature;Name=PR00364;status=T
Rph15	PRINTS	protein_match	351	366	1.5E-11	+	.	date=29-11-2020;Target=Rph15 351 366;ID=match$1167_351_366;signature_desc=Disease resistance protein signature;Name=PR00364;status=T
Rph15	ProSiteProfiles	protein_match	162	227	9.873	+	.	date=29-11-2020;Target=Rph15 162 227;ID=match$1168_162_227;signature_desc=Zinc finger BED-type profile.;Name=PS50808;status=T;Dbxref="InterPro:IPR003656"
##sequence-region NiattPtr1 1 856
NiattPtr1	.	polypeptide	1	856	.	+	.	ID=NiattPtr1;md5=4638de24ac8c5592d7ba4233123ad649
NiattPtr1	Gene3D	protein_match	184	348	2.3E-39	+	.	date=29-11-2020;Target=NiattPtr1 184 348;ID=match$1169_184_348;Name=G3DSA:3.40.50.300;status=T
NiattPtr1	PRINTS	protein_match	223	238	1.4E-19	+	.	date=29-11-2020;Target=NiattPtr1 223 238;ID=match$1170_223_238;signature_desc=Disease resistance protein signature;Name=PR00364;status=T
NiattPtr1	PRINTS	protein_match	296	310	1.4E-19	+	.	date=29-11-2020;Target=NiattPtr1 296 310;ID=match$1170_296_310;signature_desc=Disease resistance protein signature;Name=PR00364;status=T
NiattPtr1	PRINTS	protein_match	392	406	1.4E-19	+	.	date=29-11-2020;Target=NiattPtr1 392 406;ID=match$1170_392_406;signature_desc=Disease resistance protein signature;Name=PR00364;status=T
NiattPtr1	PRINTS	protein_match	621	637	1.4E-19	+	.	date=29-11-2020;Target=NiattPtr1 621 637;ID=match$1170_621_637;signature_desc=Disease resistance protein signature;Name=PR00364;status=T
NiattPtr1	Gene3D	protein_match	529	851	7.9E-43	+	.	date=29-11-2020;Target=NiattPtr1 529 851;ID=match$1171_529_851;Name=G3DSA:3.80.10.10;status=T;Dbxref="InterPro:IPR032675"
NiattPtr1	SUPERFAMILY	protein_match	186	455	5.64E-67	+	.	date=29-11-2020;Target=NiattPtr1 186 455;ID=match$1172_186_455;Name=SSF52540;status=T;Dbxref="InterPro:IPR027417"
NiattPtr1	Pfam	protein_match	202	442	2.1E-46	+	.	date=29-11-2020;Target=NiattPtr1 202 442;ID=match$1173_202_442;signature_desc=NB-ARC domain;Name=PF00931;status=T;Dbxref="InterPro:IPR002182"
NiattPtr1	Pfam	protein_match	42	128	4.0E-23	+	.	date=29-11-2020;Target=NiattPtr1 42 128;ID=match$1174_42_128;signature_desc=Rx N-terminal domain;Name=PF18052;status=T;Dbxref="InterPro:IPR041118"
NiattPtr1	SUPERFAMILY	protein_match	520	841	6.29E-38	+	.	date=29-11-2020;Target=NiattPtr1 520 841;ID=match$1175_520_841;Name=SSF52058;status=T
##sequence-region R2 1 845
R2	.	polypeptide	1	845	.	+	.	ID=R2;md5=9fd7a68ad7e7560b48706f40988d661c
R2	SUPERFAMILY	protein_match	474	834	1.87E-28	+	.	date=29-11-2020;Target=R2 474 834;ID=match$1176_474_834;Name=SSF52058;status=T
R2	CDD	protein_match	2	122	2.91203E-28	+	.	date=29-11-2020;Target=R2 2 122;ID=match$1177_2_122;signature_desc=RX-CC_like;Name=cd14798;status=T;Dbxref="InterPro:IPR038005"
R2	Pfam	protein_match	165	408	2.1E-63	+	.	date=29-11-2020;Target=R2 165 408;ID=match$1178_165_408;signature_desc=NB-ARC domain;Name=PF00931;status=T;Dbxref="InterPro:IPR002182"
R2	Gene3D	protein_match	668	842	2.3E-18	+	.	date=29-11-2020;Target=R2 668 842;ID=match$1179_668_842;Name=G3DSA:3.80.10.10;status=T;Dbxref="InterPro:IPR032675"
R2	Gene3D	protein_match	510	657	1.9E-12	+	.	date=29-11-2020;Target=R2 510 657;ID=match$1180_510_657;Name=G3DSA:3.80.10.10;status=T;Dbxref="InterPro:IPR032675"
R2	Pfam	protein_match	5	88	3.2E-19	+	.	date=29-11-2020;Target=R2 5 88;ID=match$1181_5_88;signature_desc=Rx N-terminal domain;Name=PF18052;status=T;Dbxref="InterPro:IPR041118"
R2	SUPERFAMILY	protein_match	153	421	1.45E-64	+	.	date=29-11-2020;Target=R2 153 421;ID=match$1182_153_421;Name=SSF52540;status=T;Dbxref="InterPro:IPR027417"
R2	Gene3D	protein_match	323	418	5.1E-6	+	.	date=29-11-2020;Target=R2 323 418;ID=match$1183_323_418;Name=G3DSA:1.10.8.430;status=T
R2	Gene3D	protein_match	141	314	3.1E-38	+	.	date=29-11-2020;Target=R2 141 314;ID=match$1184_141_314;Name=G3DSA:3.40.50.300;status=T
R2	PRINTS	protein_match	184	199	2.0E-16	+	.	date=29-11-2020;Target=R2 184 199;ID=match$1185_184_199;signature_desc=Disease resistance protein signature;Name=PR00364;status=T
R2	PRINTS	protein_match	263	277	2.0E-16	+	.	date=29-11-2020;Target=R2 263 277;ID=match$1185_263_277;signature_desc=Disease resistance protein signature;Name=PR00364;status=T
R2	PRINTS	protein_match	357	371	2.0E-16	+	.	date=29-11-2020;Target=R2 357 371;ID=match$1185_357_371;signature_desc=Disease resistance protein signature;Name=PR00364;status=T
R2	PRINTS	protein_match	582	598	2.0E-16	+	.	date=29-11-2020;Target=R2 582 598;ID=match$1185_582_598;signature_desc=Disease resistance protein signature;Name=PR00364;status=T
##sequence-region I2 1 1266
I2	.	polypeptide	1	1266	.	+	.	ID=I2;md5=b6fffb92e25abb919869abc6cc321cc0
I2	Gene3D	protein_match	1104	1243	2.9E-6	+	.	date=29-11-2020;Target=I2 1104 1243;ID=match$1186_1104_1243;Name=G3DSA:3.80.10.10;status=T;Dbxref="InterPro:IPR032675"
I2	Gene3D	protein_match	498	678	9.8E-21	+	.	date=29-11-2020;Target=I2 498 678;ID=match$1187_498_678;Name=G3DSA:3.80.10.10;status=T;Dbxref="InterPro:IPR032675"
I2	CDD	protein_match	171	321	0.00213793	+	.	date=29-11-2020;Target=I2 171 321;ID=match$1188_171_321;signature_desc=AAA;Name=cd00009;status=T
I2	SUPERFAMILY	protein_match	155	428	2.47E-75	+	.	date=29-11-2020;Target=I2 155 428;ID=match$1189_155_428;Name=SSF52540;status=T;Dbxref="InterPro:IPR027417"
I2	Pfam	protein_match	11	107	3.0E-18	+	.	date=29-11-2020;Target=I2 11 107;ID=match$1190_11_107;signature_desc=Rx N-terminal domain;Name=PF18052;status=T;Dbxref="InterPro:IPR041118"
I2	Gene3D	protein_match	878	1093	3.1E-16	+	.	date=29-11-2020;Target=I2 878 1093;ID=match$1191_878_1093;Name=G3DSA:3.80.10.10;status=T;Dbxref="InterPro:IPR032675"
I2	Gene3D	protein_match	714	877	9.6E-19	+	.	date=29-11-2020;Target=I2 714 877;ID=match$1191_714_877;Name=G3DSA:3.80.10.10;status=T;Dbxref="InterPro:IPR032675"
I2	PRINTS	protein_match	196	211	1.4E-19	+	.	date=29-11-2020;Target=I2 196 211;ID=match$1192_196_211;signature_desc=Disease resistance protein signature;Name=PR00364;status=T
I2	PRINTS	protein_match	271	285	1.4E-19	+	.	date=29-11-2020;Target=I2 271 285;ID=match$1192_271_285;signature_desc=Disease resistance protein signature;Name=PR00364;status=T
I2	PRINTS	protein_match	367	381	1.4E-19	+	.	date=29-11-2020;Target=I2 367 381;ID=match$1192_367_381;signature_desc=Disease resistance protein signature;Name=PR00364;status=T
I2	PRINTS	protein_match	645	661	1.4E-19	+	.	date=29-11-2020;Target=I2 645 661;ID=match$1192_645_661;signature_desc=Disease resistance protein signature;Name=PR00364;status=T
I2	SUPERFAMILY	protein_match	557	991	1.19E-43	+	.	date=29-11-2020;Target=I2 557 991;ID=match$1193_557_991;Name=SSF52058;status=T
I2	Gene3D	protein_match	342	399	6.7E-6	+	.	date=29-11-2020;Target=I2 342 399;ID=match$1194_342_399;Name=G3DSA:1.10.8.430;status=T
I2	SUPERFAMILY	protein_match	958	1252	1.43E-23	+	.	date=29-11-2020;Target=I2 958 1252;ID=match$1195_958_1252;Name=SSF52058;status=T
I2	Pfam	protein_match	174	395	3.6E-54	+	.	date=29-11-2020;Target=I2 174 395;ID=match$1196_174_395;signature_desc=NB-ARC domain;Name=PF00931;status=T;Dbxref="InterPro:IPR002182"
I2	Gene3D	protein_match	151	327	2.9E-43	+	.	date=29-11-2020;Target=I2 151 327;ID=match$1197_151_327;Name=G3DSA:3.40.50.300;status=T
##sequence-region Yr-10 1 824
Yr-10	.	polypeptide	1	824	.	+	.	ID=Yr-10;md5=c64a6bdbcba324e8700b8885ea7394ae
Yr-10	PRINTS	protein_match	196	211	2.5E-16	+	.	date=29-11-2020;Target=Yr-10 196 211;ID=match$1198_196_211;signature_desc=Disease resistance protein signature;Name=PR00364;status=T
Yr-10	PRINTS	protein_match	273	287	2.5E-16	+	.	date=29-11-2020;Target=Yr-10 273 287;ID=match$1198_273_287;signature_desc=Disease resistance protein signature;Name=PR00364;status=T
Yr-10	PRINTS	protein_match	366	380	2.5E-16	+	.	date=29-11-2020;Target=Yr-10 366 380;ID=match$1198_366_380;signature_desc=Disease resistance protein signature;Name=PR00364;status=T
Yr-10	PRINTS	protein_match	575	591	2.5E-16	+	.	date=29-11-2020;Target=Yr-10 575 591;ID=match$1198_575_591;signature_desc=Disease resistance protein signature;Name=PR00364;status=T
Yr-10	Pfam	protein_match	193	421	1.8E-39	+	.	date=29-11-2020;Target=Yr-10 193 421;ID=match$1199_193_421;signature_desc=NB-ARC domain;Name=PF00931;status=T;Dbxref="InterPro:IPR002182"
Yr-10	CDD	protein_match	20	135	2.28107E-21	+	.	date=29-11-2020;Target=Yr-10 20 135;ID=match$1200_20_135;signature_desc=RX-CC_like;Name=cd14798;status=T;Dbxref="InterPro:IPR038005"
Yr-10	Gene3D	protein_match	152	325	1.2E-31	+	.	date=29-11-2020;Target=Yr-10 152 325;ID=match$1201_152_325;Name=G3DSA:3.40.50.300;status=T
Yr-10	SUPERFAMILY	protein_match	155	435	6.33E-57	+	.	date=29-11-2020;Target=Yr-10 155 435;ID=match$1202_155_435;Name=SSF52540;status=T;Dbxref="InterPro:IPR027417"
Yr-10	SUPERFAMILY	protein_match	499	786	3.74E-31	+	.	date=29-11-2020;Target=Yr-10 499 786;ID=match$1203_499_786;Name=SSF52058;status=T
Yr-10	Pfam	protein_match	7	98	7.9E-20	+	.	date=29-11-2020;Target=Yr-10 7 98;ID=match$1204_7_98;signature_desc=Rx N-terminal domain;Name=PF18052;status=T;Dbxref="InterPro:IPR041118"
Yr-10	Gene3D	protein_match	521	816	3.6E-27	+	.	date=29-11-2020;Target=Yr-10 521 816;ID=match$1205_521_816;Name=G3DSA:3.80.10.10;status=T;Dbxref="InterPro:IPR032675"
##sequence-region RPP7^Krazo-2 1 1141
RPP7^Krazo-2	.	polypeptide	1	1141	.	+	.	ID=RPP7^Krazo-2;md5=ecdf84708feff280b38cdadac69b9390
RPP7^Krazo-2	PRINTS	protein_match	184	199	1.2E-19	+	.	date=29-11-2020;Target=RPP7^Krazo-2 184 199;ID=match$1206_184_199;signature_desc=Disease resistance protein signature;Name=PR00364;status=T
RPP7^Krazo-2	PRINTS	protein_match	266	280	1.2E-19	+	.	date=29-11-2020;Target=RPP7^Krazo-2 266 280;ID=match$1206_266_280;signature_desc=Disease resistance protein signature;Name=PR00364;status=T
RPP7^Krazo-2	PRINTS	protein_match	364	378	1.2E-19	+	.	date=29-11-2020;Target=RPP7^Krazo-2 364 378;ID=match$1206_364_378;signature_desc=Disease resistance protein signature;Name=PR00364;status=T
RPP7^Krazo-2	PRINTS	protein_match	941	957	1.2E-19	+	.	date=29-11-2020;Target=RPP7^Krazo-2 941 957;ID=match$1206_941_957;signature_desc=Disease resistance protein signature;Name=PR00364;status=T
RPP7^Krazo-2	SUPERFAMILY	protein_match	145	435	4.35E-61	+	.	date=29-11-2020;Target=RPP7^Krazo-2 145 435;ID=match$1207_145_435;Name=SSF52540;status=T;Dbxref="InterPro:IPR027417"
RPP7^Krazo-2	Gene3D	protein_match	527	869	3.0E-28	+	.	date=29-11-2020;Target=RPP7^Krazo-2 527 869;ID=match$1208_527_869;Name=G3DSA:3.80.10.10;status=T;Dbxref="InterPro:IPR032675"
RPP7^Krazo-2	Pfam	protein_match	5	87	1.8E-20	+	.	date=29-11-2020;Target=RPP7^Krazo-2 5 87;ID=match$1209_5_87;signature_desc=Rx N-terminal domain;Name=PF18052;status=T;Dbxref="InterPro:IPR041118"
RPP7^Krazo-2	SUPERFAMILY	protein_match	844	1115	4.42E-25	+	.	date=29-11-2020;Target=RPP7^Krazo-2 844 1115;ID=match$1210_844_1115;Name=SSF52058;status=T
RPP7^Krazo-2	CDD	protein_match	6	124	7.8208E-27	+	.	date=29-11-2020;Target=RPP7^Krazo-2 6 124;ID=match$1211_6_124;signature_desc=RX-CC_like;Name=cd14798;status=T;Dbxref="InterPro:IPR038005"
RPP7^Krazo-2	Pfam	protein_match	166	422	1.2E-67	+	.	date=29-11-2020;Target=RPP7^Krazo-2 166 422;ID=match$1212_166_422;signature_desc=NB-ARC domain;Name=PF00931;status=T;Dbxref="InterPro:IPR002182"
RPP7^Krazo-2	Gene3D	protein_match	144	318	1.2E-36	+	.	date=29-11-2020;Target=RPP7^Krazo-2 144 318;ID=match$1213_144_318;Name=G3DSA:3.40.50.300;status=T
RPP7^Krazo-2	Gene3D	protein_match	1002	1130	6.3E-12	+	.	date=29-11-2020;Target=RPP7^Krazo-2 1002 1130;ID=match$1214_1002_1130;Name=G3DSA:3.80.10.10;status=T;Dbxref="InterPro:IPR032675"
RPP7^Krazo-2	Gene3D	protein_match	870	967	6.2E-15	+	.	date=29-11-2020;Target=RPP7^Krazo-2 870 967;ID=match$1214_870_967;Name=G3DSA:3.80.10.10;status=T;Dbxref="InterPro:IPR032675"
RPP7^Krazo-2	SUPERFAMILY	protein_match	502	866	4.99E-32	+	.	date=29-11-2020;Target=RPP7^Krazo-2 502 866;ID=match$1215_502_866;Name=SSF52058;status=T
##sequence-region Rpp4C4 1 2629
Rpp4C4	.	polypeptide	1	2629	.	+	.	ID=Rpp4C4;md5=fac330e8c3a5fe704d152eb491458a40
Rpp4C4	SUPERFAMILY	protein_match	959	1312	3.23E-16	+	.	date=29-11-2020;Target=Rpp4C4 959 1312;ID=match$1216_959_1312;Name=SSF52058;status=T
Rpp4C4	SUPERFAMILY	protein_match	1348	1749	2.9E-17	+	.	date=29-11-2020;Target=Rpp4C4 1348 1749;ID=match$1217_1348_1749;Name=SSF52047;status=T
Rpp4C4	SUPERFAMILY	protein_match	1682	1949	7.85E-16	+	.	date=29-11-2020;Target=Rpp4C4 1682 1949;ID=match$1218_1682_1949;Name=SSF52047;status=T
Rpp4C4	SMART	protein_match	173	356	2.5E-6	+	.	date=29-11-2020;Target=Rpp4C4 173 356;ID=match$1219_173_356;Name=SM00382;status=T;Dbxref="InterPro:IPR003593"
Rpp4C4	Pfam	protein_match	328	445	1.1E-12	+	.	date=29-11-2020;Target=Rpp4C4 328 445;ID=match$1220_328_445;signature_desc=NB-ARC domain;Name=PF00931;status=T;Dbxref="InterPro:IPR002182"
Rpp4C4	Pfam	protein_match	160	277	2.1E-16	+	.	date=29-11-2020;Target=Rpp4C4 160 277;ID=match$1220_160_277;signature_desc=NB-ARC domain;Name=PF00931;status=T;Dbxref="InterPro:IPR002182"
Rpp4C4	Gene3D	protein_match	1826	2007	7.4E-6	+	.	date=29-11-2020;Target=Rpp4C4 1826 2007;ID=match$1221_1826_2007;Name=G3DSA:3.80.10.10;status=T;Dbxref="InterPro:IPR032675"
Rpp4C4	Gene3D	protein_match	2317	2591	3.1E-9	+	.	date=29-11-2020;Target=Rpp4C4 2317 2591;ID=match$1221_2317_2591;Name=G3DSA:3.80.10.10;status=T;Dbxref="InterPro:IPR032675"
Rpp4C4	Gene3D	protein_match	2113	2316	1.8E-11	+	.	date=29-11-2020;Target=Rpp4C4 2113 2316;ID=match$1221_2113_2316;Name=G3DSA:3.80.10.10;status=T;Dbxref="InterPro:IPR032675"
Rpp4C4	Gene3D	protein_match	1621	1825	1.5E-17	+	.	date=29-11-2020;Target=Rpp4C4 1621 1825;ID=match$1221_1621_1825;Name=G3DSA:3.80.10.10;status=T;Dbxref="InterPro:IPR032675"
Rpp4C4	Gene3D	protein_match	1138	1323	4.2E-8	+	.	date=29-11-2020;Target=Rpp4C4 1138 1323;ID=match$1221_1138_1323;Name=G3DSA:3.80.10.10;status=T;Dbxref="InterPro:IPR032675"
Rpp4C4	Gene3D	protein_match	512	716	6.9E-22	+	.	date=29-11-2020;Target=Rpp4C4 512 716;ID=match$1221_512_716;Name=G3DSA:3.80.10.10;status=T;Dbxref="InterPro:IPR032675"
Rpp4C4	SUPERFAMILY	protein_match	152	459	4.25E-38	+	.	date=29-11-2020;Target=Rpp4C4 152 459;ID=match$1222_152_459;Name=SSF52540;status=T;Dbxref="InterPro:IPR027417"
Rpp4C4	SUPERFAMILY	protein_match	2176	2583	2.2E-17	+	.	date=29-11-2020;Target=Rpp4C4 2176 2583;ID=match$1223_2176_2583;Name=SSF52047;status=T
Rpp4C4	SUPERFAMILY	protein_match	1961	2155	1.02E-5	+	.	date=29-11-2020;Target=Rpp4C4 1961 2155;ID=match$1224_1961_2155;Name=SSF52047;status=T
Rpp4C4	SUPERFAMILY	protein_match	518	966	1.81E-23	+	.	date=29-11-2020;Target=Rpp4C4 518 966;ID=match$1225_518_966;Name=SSF52058;status=T
Rpp4C4	Gene3D	protein_match	969	1094	3.5E-6	+	.	date=29-11-2020;Target=Rpp4C4 969 1094;ID=match$1226_969_1094;Name=G3DSA:3.80.10.10;status=T;Dbxref="InterPro:IPR032675"
Rpp4C4	PRINTS	protein_match	176	191	3.4E-16	+	.	date=29-11-2020;Target=Rpp4C4 176 191;ID=match$1227_176_191;signature_desc=Disease resistance protein signature;Name=PR00364;status=T
Rpp4C4	PRINTS	protein_match	250	264	3.4E-16	+	.	date=29-11-2020;Target=Rpp4C4 250 264;ID=match$1227_250_264;signature_desc=Disease resistance protein signature;Name=PR00364;status=T
Rpp4C4	PRINTS	protein_match	395	409	3.4E-16	+	.	date=29-11-2020;Target=Rpp4C4 395 409;ID=match$1227_395_409;signature_desc=Disease resistance protein signature;Name=PR00364;status=T
Rpp4C4	PRINTS	protein_match	668	684	3.4E-16	+	.	date=29-11-2020;Target=Rpp4C4 668 684;ID=match$1227_668_684;signature_desc=Disease resistance protein signature;Name=PR00364;status=T
Rpp4C4	Gene3D	protein_match	1325	1575	3.1E-12	+	.	date=29-11-2020;Target=Rpp4C4 1325 1575;ID=match$1228_1325_1575;Name=G3DSA:3.80.10.10;status=T;Dbxref="InterPro:IPR032675"
##sequence-region Pm3k 1 1413
Pm3k	.	polypeptide	1	1413	.	+	.	ID=Pm3k;md5=52bf0f4826d76d5012e4df08f2fa8719
Pm3k	Pfam	protein_match	14	99	1.3E-14	+	.	date=29-11-2020;Target=Pm3k 14 99;ID=match$1229_14_99;signature_desc=Rx N-terminal domain;Name=PF18052;status=T;Dbxref="InterPro:IPR041118"
Pm3k	SUPERFAMILY	protein_match	178	431	1.56E-53	+	.	date=29-11-2020;Target=Pm3k 178 431;ID=match$1230_178_431;Name=SSF52540;status=T;Dbxref="InterPro:IPR027417"
Pm3k	Gene3D	protein_match	1001	1257	9.8E-14	+	.	date=29-11-2020;Target=Pm3k 1001 1257;ID=match$1231_1001_1257;Name=G3DSA:3.80.10.10;status=T;Dbxref="InterPro:IPR032675"
Pm3k	SUPERFAMILY	protein_match	498	1387	2.83E-32	+	.	date=29-11-2020;Target=Pm3k 498 1387;ID=match$1232_498_1387;Name=SSF52058;status=T
Pm3k	Pfam	protein_match	182	398	2.2E-46	+	.	date=29-11-2020;Target=Pm3k 182 398;ID=match$1233_182_398;signature_desc=NB-ARC domain;Name=PF00931;status=T;Dbxref="InterPro:IPR002182"
Pm3k	PRINTS	protein_match	201	216	8.6E-17	+	.	date=29-11-2020;Target=Pm3k 201 216;ID=match$1234_201_216;signature_desc=Disease resistance protein signature;Name=PR00364;status=T
Pm3k	PRINTS	protein_match	272	286	8.6E-17	+	.	date=29-11-2020;Target=Pm3k 272 286;ID=match$1234_272_286;signature_desc=Disease resistance protein signature;Name=PR00364;status=T
Pm3k	PRINTS	protein_match	370	384	8.6E-17	+	.	date=29-11-2020;Target=Pm3k 370 384;ID=match$1234_370_384;signature_desc=Disease resistance protein signature;Name=PR00364;status=T
Pm3k	PRINTS	protein_match	619	635	8.6E-17	+	.	date=29-11-2020;Target=Pm3k 619 635;ID=match$1234_619_635;signature_desc=Disease resistance protein signature;Name=PR00364;status=T
Pm3k	Gene3D	protein_match	163	328	1.3E-34	+	.	date=29-11-2020;Target=Pm3k 163 328;ID=match$1235_163_328;Name=G3DSA:3.40.50.300;status=T
Pm3k	Gene3D	protein_match	1271	1378	2.4E-7	+	.	date=29-11-2020;Target=Pm3k 1271 1378;ID=match$1236_1271_1378;Name=G3DSA:3.80.10.10;status=T;Dbxref="InterPro:IPR032675"
Pm3k	Gene3D	protein_match	522	680	1.0E-19	+	.	date=29-11-2020;Target=Pm3k 522 680;ID=match$1236_522_680;Name=G3DSA:3.80.10.10;status=T;Dbxref="InterPro:IPR032675"
Pm3k	Gene3D	protein_match	714	921	7.5E-9	+	.	date=29-11-2020;Target=Pm3k 714 921;ID=match$1236_714_921;Name=G3DSA:3.80.10.10;status=T;Dbxref="InterPro:IPR032675"
##sequence-region APAF1 1 1237
APAF1	.	polypeptide	1	1237	.	+	.	ID=APAF1;md5=b397dcb7d6f5e91f20293e7c7c1979b8
APAF1	Gene3D	protein_match	594	905	0.0	+	.	date=29-11-2020;Target=APAF1 594 905;ID=match$1237_594_905;Name=G3DSA:2.130.10.10;status=T;Dbxref="InterPro:IPR015943"
APAF1	SUPERFAMILY	protein_match	96	356	6.3E-45	+	.	date=29-11-2020;Target=APAF1 96 356;ID=match$1238_96_356;Name=SSF52540;status=T;Dbxref="InterPro:IPR027417"
APAF1	CDD	protein_match	596	899	7.12494E-76	+	.	date=29-11-2020;Target=APAF1 596 899;ID=match$1239_596_899;signature_desc=WD40;Name=cd00200;status=T
APAF1	SUPERFAMILY	protein_match	951	1226	8.14E-54	+	.	date=29-11-2020;Target=APAF1 951 1226;ID=match$1240_951_1226;Name=SSF50978;status=T;Dbxref="InterPro:IPR036322"
APAF1	SMART	protein_match	776	814	110.0	+	.	date=29-11-2020;Target=APAF1 776 814;ID=match$1241_776_814;Name=SM00320;status=T;Dbxref="InterPro:IPR001680"
APAF1	SMART	protein_match	635	674	9.3E-11	+	.	date=29-11-2020;Target=APAF1 635 674;ID=match$1241_635_674;Name=SM00320;status=T;Dbxref="InterPro:IPR001680"
APAF1	SMART	protein_match	860	899	5.5E-8	+	.	date=29-11-2020;Target=APAF1 860 899;ID=match$1241_860_899;Name=SM00320;status=T;Dbxref="InterPro:IPR001680"
APAF1	SMART	protein_match	941	978	66.0	+	.	date=29-11-2020;Target=APAF1 941 978;ID=match$1241_941_978;Name=SM00320;status=T;Dbxref="InterPro:IPR001680"
APAF1	SMART	protein_match	721	760	1.1E-12	+	.	date=29-11-2020;Target=APAF1 721 760;ID=match$1241_721_760;Name=SM00320;status=T;Dbxref="InterPro:IPR001680"
APAF1	SMART	protein_match	1063	1102	2.5E-5	+	.	date=29-11-2020;Target=APAF1 1063 1102;ID=match$1241_1063_1102;Name=SM00320;status=T;Dbxref="InterPro:IPR001680"
APAF1	SMART	protein_match	593	632	1.5E-5	+	.	date=29-11-2020;Target=APAF1 593 632;ID=match$1241_593_632;Name=SM00320;status=T;Dbxref="InterPro:IPR001680"
APAF1	SMART	protein_match	817	857	1.4	+	.	date=29-11-2020;Target=APAF1 817 857;ID=match$1241_817_857;Name=SM00320;status=T;Dbxref="InterPro:IPR001680"
APAF1	SMART	protein_match	677	718	1.9E-7	+	.	date=29-11-2020;Target=APAF1 677 718;ID=match$1241_677_718;Name=SM00320;status=T;Dbxref="InterPro:IPR001680"
APAF1	SMART	protein_match	982	1020	0.0024	+	.	date=29-11-2020;Target=APAF1 982 1020;ID=match$1241_982_1020;Name=SM00320;status=T;Dbxref="InterPro:IPR001680"
APAF1	SMART	protein_match	1156	1192	0.0011	+	.	date=29-11-2020;Target=APAF1 1156 1192;ID=match$1241_1156_1192;Name=SM00320;status=T;Dbxref="InterPro:IPR001680"
APAF1	SMART	protein_match	1105	1144	2.0E-7	+	.	date=29-11-2020;Target=APAF1 1105 1144;ID=match$1241_1105_1144;Name=SM00320;status=T;Dbxref="InterPro:IPR001680"
APAF1	SMART	protein_match	1022	1060	0.0029	+	.	date=29-11-2020;Target=APAF1 1022 1060;ID=match$1241_1022_1060;Name=SM00320;status=T;Dbxref="InterPro:IPR001680"
APAF1	ProSiteProfiles	protein_match	684	727	10.943	+	.	date=29-11-2020;Target=APAF1 684 727;ID=match$1242_684_727;signature_desc=Trp-Asp (WD) repeats profile.;Name=PS50082;status=T;Dbxref="InterPro:IPR001680"
APAF1	CDD	protein_match	950	1223	3.16567E-57	+	.	date=29-11-2020;Target=APAF1 950 1223;ID=match$1243_950_1223;signature_desc=WD40;Name=cd00200;status=T
APAF1	PRINTS	protein_match	138	153	4.8E-9	+	.	date=29-11-2020;Target=APAF1 138 153;ID=match$1244_138_153;signature_desc=Disease resistance protein signature;Name=PR00364;status=T
APAF1	PRINTS	protein_match	221	235	4.8E-9	+	.	date=29-11-2020;Target=APAF1 221 235;ID=match$1244_221_235;signature_desc=Disease resistance protein signature;Name=PR00364;status=T
APAF1	PRINTS	protein_match	306	320	4.8E-9	+	.	date=29-11-2020;Target=APAF1 306 320;ID=match$1244_306_320;signature_desc=Disease resistance protein signature;Name=PR00364;status=T
APAF1	ProSiteProfiles	protein_match	988	1020	11.077	+	.	date=29-11-2020;Target=APAF1 988 1020;ID=match$1245_988_1020;signature_desc=Trp-Asp (WD) repeats profile.;Name=PS50082;status=T;Dbxref="InterPro:IPR001680"
APAF1	CDD	protein_match	7	92	1.10777E-52	+	.	date=29-11-2020;Target=APAF1 7 92;ID=match$1246_7_92;signature_desc=CARD_APAF1;Name=cd08323;status=T;Dbxref="InterPro:IPR037963"
APAF1	ProSiteProfiles	protein_match	600	1201	68.917	+	.	date=29-11-2020;Target=APAF1 600 1201;ID=match$1247_600_1201;signature_desc=Trp-Asp (WD) repeats circular profile.;Name=PS50294;status=T;Dbxref="InterPro:IPR017986"
APAF1	Gene3D	protein_match	96	273	4.4E-51	+	.	date=29-11-2020;Target=APAF1 96 273;ID=match$1248_96_273;Name=G3DSA:3.40.50.300;status=T
APAF1	ProSiteProfiles	protein_match	1070	1104	8.904	+	.	date=29-11-2020;Target=APAF1 1070 1104;ID=match$1249_1070_1104;signature_desc=Trp-Asp (WD) repeats profile.;Name=PS50082;status=T;Dbxref="InterPro:IPR001680"
APAF1	Pfam	protein_match	119	363	2.0E-68	+	.	date=29-11-2020;Target=APAF1 119 363;ID=match$1250_119_363;signature_desc=NB-ARC domain;Name=PF00931;status=T;Dbxref="InterPro:IPR002182"
APAF1	ProSiteProfiles	protein_match	1	90	16.258	+	.	date=29-11-2020;Target=APAF1 1 90;ID=match$1251_1_90;signature_desc=CARD caspase recruitment domain profile.;Name=PS50209;status=T;Dbxref="InterPro:IPR001315"
APAF1	Gene3D	protein_match	360	439	1.1E-35	+	.	date=29-11-2020;Target=APAF1 360 439;ID=match$1252_360_439;Name=G3DSA:1.10.10.10;status=T;Dbxref="InterPro:IPR036388"
APAF1	Gene3D	protein_match	274	359	1.2E-38	+	.	date=29-11-2020;Target=APAF1 274 359;ID=match$1253_274_359;Name=G3DSA:1.10.8.430;status=T
APAF1	ProSiteProfiles	protein_match	600	641	9.974	+	.	date=29-11-2020;Target=APAF1 600 641;ID=match$1254_600_641;signature_desc=Trp-Asp (WD) repeats profile.;Name=PS50082;status=T;Dbxref="InterPro:IPR001680"
APAF1	ProSiteProfiles	protein_match	1112	1153	14.418	+	.	date=29-11-2020;Target=APAF1 1112 1153;ID=match$1255_1112_1153;signature_desc=Trp-Asp (WD) repeats profile.;Name=PS50082;status=T;Dbxref="InterPro:IPR001680"
APAF1	ProSiteProfiles	protein_match	1029	1069	10.742	+	.	date=29-11-2020;Target=APAF1 1029 1069;ID=match$1256_1029_1069;signature_desc=Trp-Asp (WD) repeats profile.;Name=PS50082;status=T;Dbxref="InterPro:IPR001680"
APAF1	Gene3D	protein_match	582	1234	0.0	+	.	date=29-11-2020;Target=APAF1 582 1234;ID=match$1257_582_1234;Name=G3DSA:2.130.10.10;status=T;Dbxref="InterPro:IPR015943"
APAF1	ProSiteProfiles	protein_match	728	769	16.022	+	.	date=29-11-2020;Target=APAF1 728 769;ID=match$1258_728_769;signature_desc=Trp-Asp (WD) repeats profile.;Name=PS50082;status=T;Dbxref="InterPro:IPR001680"
APAF1	Gene3D	protein_match	440	580	1.1E-61	+	.	date=29-11-2020;Target=APAF1 440 580;ID=match$1259_440_580;Name=G3DSA:1.25.40.370;status=T
APAF1	SUPERFAMILY	protein_match	1	92	9.42E-24	+	.	date=29-11-2020;Target=APAF1 1 92;ID=match$1260_1_92;Name=SSF47986;status=T;Dbxref="InterPro:IPR011029"
APAF1	SUPERFAMILY	protein_match	594	900	2.78E-73	+	.	date=29-11-2020;Target=APAF1 594 900;ID=match$1261_594_900;Name=SSF50978;status=T;Dbxref="InterPro:IPR036322"
APAF1	Pfam	protein_match	442	576	8.2E-58	+	.	date=29-11-2020;Target=APAF1 442 576;ID=match$1262_442_576;signature_desc=APAF-1 helical domain;Name=PF17908;status=T;Dbxref="InterPro:IPR041452"
APAF1	Gene3D	protein_match	1	95	1.3E-23	+	.	date=29-11-2020;Target=APAF1 1 95;ID=match$1263_1_95;Name=G3DSA:1.10.533.10;status=T
APAF1	ProSiteProfiles	protein_match	642	683	14.151	+	.	date=29-11-2020;Target=APAF1 642 683;ID=match$1264_642_683;signature_desc=Trp-Asp (WD) repeats profile.;Name=PS50082;status=T;Dbxref="InterPro:IPR001680"
APAF1	PRINTS	protein_match	705	719	9.2E-6	+	.	date=29-11-2020;Target=APAF1 705 719;ID=match$1265_705_719;signature_desc=G protein beta WD-40 repeat signature;Name=PR00320;status=T;Dbxref="InterPro:IPR020472"
APAF1	PRINTS	protein_match	747	761	9.2E-6	+	.	date=29-11-2020;Target=APAF1 747 761;ID=match$1265_747_761;signature_desc=G protein beta WD-40 repeat signature;Name=PR00320;status=T;Dbxref="InterPro:IPR020472"
APAF1	PRINTS	protein_match	1047	1061	9.2E-6	+	.	date=29-11-2020;Target=APAF1 1047 1061;ID=match$1265_1047_1061;signature_desc=G protein beta WD-40 repeat signature;Name=PR00320;status=T;Dbxref="InterPro:IPR020472"
APAF1	Pfam	protein_match	6	89	5.7E-19	+	.	date=29-11-2020;Target=APAF1 6 89;ID=match$1266_6_89;signature_desc=Caspase recruitment domain;Name=PF00619;status=T;Dbxref="InterPro:IPR001315"
APAF1	Pfam	protein_match	724	760	1.1E-8	+	.	date=29-11-2020;Target=APAF1 724 760;ID=match$1267_724_760;signature_desc=WD domain, G-beta repeat;Name=PF00400;status=T;Dbxref="InterPro:IPR001680"
APAF1	Pfam	protein_match	637	674	4.9E-7	+	.	date=29-11-2020;Target=APAF1 637 674;ID=match$1267_637_674;signature_desc=WD domain, G-beta repeat;Name=PF00400;status=T;Dbxref="InterPro:IPR001680"
APAF1	Pfam	protein_match	1164	1192	0.011	+	.	date=29-11-2020;Target=APAF1 1164 1192;ID=match$1267_1164_1192;signature_desc=WD domain, G-beta repeat;Name=PF00400;status=T;Dbxref="InterPro:IPR001680"
APAF1	Pfam	protein_match	990	1020	0.17	+	.	date=29-11-2020;Target=APAF1 990 1020;ID=match$1267_990_1020;signature_desc=WD domain, G-beta repeat;Name=PF00400;status=T;Dbxref="InterPro:IPR001680"
APAF1	Pfam	protein_match	864	898	1.6E-6	+	.	date=29-11-2020;Target=APAF1 864 898;ID=match$1267_864_898;signature_desc=WD domain, G-beta repeat;Name=PF00400;status=T;Dbxref="InterPro:IPR001680"
APAF1	Pfam	protein_match	1108	1144	2.5E-7	+	.	date=29-11-2020;Target=APAF1 1108 1144;ID=match$1267_1108_1144;signature_desc=WD domain, G-beta repeat;Name=PF00400;status=T;Dbxref="InterPro:IPR001680"
APAF1	Pfam	protein_match	1067	1102	0.13	+	.	date=29-11-2020;Target=APAF1 1067 1102;ID=match$1267_1067_1102;signature_desc=WD domain, G-beta repeat;Name=PF00400;status=T;Dbxref="InterPro:IPR001680"
APAF1	Pfam	protein_match	601	631	0.08	+	.	date=29-11-2020;Target=APAF1 601 631;ID=match$1267_601_631;signature_desc=WD domain, G-beta repeat;Name=PF00400;status=T;Dbxref="InterPro:IPR001680"
APAF1	Pfam	protein_match	678	718	1.2E-4	+	.	date=29-11-2020;Target=APAF1 678 718;ID=match$1267_678_718;signature_desc=WD domain, G-beta repeat;Name=PF00400;status=T;Dbxref="InterPro:IPR001680"
APAF1	ProSiteProfiles	protein_match	867	899	13.717	+	.	date=29-11-2020;Target=APAF1 867 899;ID=match$1268_867_899;signature_desc=Trp-Asp (WD) repeats profile.;Name=PS50082;status=T;Dbxref="InterPro:IPR001680"
##sequence-region M 1 1305
M	.	polypeptide	1	1305	.	+	.	ID=M;md5=ac85b0119ef9f1dac904309515223abe
M	Pfam	protein_match	76	241	9.2E-38	+	.	date=29-11-2020;Target=M 76 241;ID=match$1269_76_241;signature_desc=TIR domain;Name=PF01582;status=T;Dbxref="InterPro:IPR000157"
M	SMART	protein_match	75	214	1.5E-42	+	.	date=29-11-2020;Target=M 75 214;ID=match$1270_75_214;Name=SM00255;status=T;Dbxref="InterPro:IPR000157"
M	SUPERFAMILY	protein_match	67	217	1.02E-36	+	.	date=29-11-2020;Target=M 67 217;ID=match$1271_67_217;Name=SSF52200;status=T;Dbxref="InterPro:IPR035897"
M	SUPERFAMILY	protein_match	553	1044	1.41E-27	+	.	date=29-11-2020;Target=M 553 1044;ID=match$1272_553_1044;Name=SSF52058;status=T
M	Gene3D	protein_match	412	497	6.0E-6	+	.	date=29-11-2020;Target=M 412 497;ID=match$1273_412_497;Name=G3DSA:1.10.8.430;status=T
M	Gene3D	protein_match	241	408	2.6E-29	+	.	date=29-11-2020;Target=M 241 408;ID=match$1274_241_408;Name=G3DSA:3.40.50.300;status=T
M	Gene3D	protein_match	1018	1293	7.7E-26	+	.	date=29-11-2020;Target=M 1018 1293;ID=match$1275_1018_1293;Name=G3DSA:3.80.10.10;status=T;Dbxref="InterPro:IPR032675"
M	ProSiteProfiles	protein_match	74	214	28.758	+	.	date=29-11-2020;Target=M 74 214;ID=match$1276_74_214;signature_desc=TIR domain profile.;Name=PS50104;status=T;Dbxref="InterPro:IPR000157"
M	Gene3D	protein_match	590	1017	6.9E-28	+	.	date=29-11-2020;Target=M 590 1017;ID=match$1277_590_1017;Name=G3DSA:3.80.10.10;status=T;Dbxref="InterPro:IPR032675"
M	SUPERFAMILY	protein_match	1007	1288	1.87E-23	+	.	date=29-11-2020;Target=M 1007 1288;ID=match$1278_1007_1288;Name=SSF52058;status=T
M	PRINTS	protein_match	275	290	1.3E-22	+	.	date=29-11-2020;Target=M 275 290;ID=match$1279_275_290;signature_desc=Disease resistance protein signature;Name=PR00364;status=T
M	PRINTS	protein_match	352	366	1.3E-22	+	.	date=29-11-2020;Target=M 352 366;ID=match$1279_352_366;signature_desc=Disease resistance protein signature;Name=PR00364;status=T
M	PRINTS	protein_match	447	461	1.3E-22	+	.	date=29-11-2020;Target=M 447 461;ID=match$1279_447_461;signature_desc=Disease resistance protein signature;Name=PR00364;status=T
M	PRINTS	protein_match	740	756	1.3E-22	+	.	date=29-11-2020;Target=M 740 756;ID=match$1279_740_756;signature_desc=Disease resistance protein signature;Name=PR00364;status=T
M	SUPERFAMILY	protein_match	242	507	3.9E-60	+	.	date=29-11-2020;Target=M 242 507;ID=match$1280_242_507;Name=SSF52540;status=T;Dbxref="InterPro:IPR027417"
M	Pfam	protein_match	256	494	1.2E-33	+	.	date=29-11-2020;Target=M 256 494;ID=match$1281_256_494;signature_desc=NB-ARC domain;Name=PF00931;status=T;Dbxref="InterPro:IPR002182"
M	Gene3D	protein_match	74	240	3.8E-59	+	.	date=29-11-2020;Target=M 74 240;ID=match$1282_74_240;Name=G3DSA:3.40.50.10140;status=T;Dbxref="InterPro:IPR035897"
##sequence-region R1 1 1293
R1	.	polypeptide	1	1293	.	+	.	ID=R1;md5=2e3f0761ec25eebd38f6442f8102256f
R1	CDD	protein_match	406	515	7.35221E-24	+	.	date=29-11-2020;Target=R1 406 515;ID=match$1283_406_515;signature_desc=RX-CC_like;Name=cd14798;status=T;Dbxref="InterPro:IPR038005"
R1	SUPERFAMILY	protein_match	538	797	2.45E-60	+	.	date=29-11-2020;Target=R1 538 797;ID=match$1284_538_797;Name=SSF52540;status=T;Dbxref="InterPro:IPR027417"
R1	SUPERFAMILY	protein_match	863	1240	1.97E-24	+	.	date=29-11-2020;Target=R1 863 1240;ID=match$1285_863_1240;Name=SSF52058;status=T
R1	Gene3D	protein_match	897	1288	1.7E-26	+	.	date=29-11-2020;Target=R1 897 1288;ID=match$1286_897_1288;Name=G3DSA:3.80.10.10;status=T;Dbxref="InterPro:IPR032675"
R1	Gene3D	protein_match	520	697	6.1E-34	+	.	date=29-11-2020;Target=R1 520 697;ID=match$1287_520_697;Name=G3DSA:3.40.50.300;status=T
R1	PRINTS	protein_match	567	582	1.4E-13	+	.	date=29-11-2020;Target=R1 567 582;ID=match$1288_567_582;signature_desc=Disease resistance protein signature;Name=PR00364;status=T
R1	PRINTS	protein_match	642	656	1.4E-13	+	.	date=29-11-2020;Target=R1 642 656;ID=match$1288_642_656;signature_desc=Disease resistance protein signature;Name=PR00364;status=T
R1	PRINTS	protein_match	736	750	1.4E-13	+	.	date=29-11-2020;Target=R1 736 750;ID=match$1288_736_750;signature_desc=Disease resistance protein signature;Name=PR00364;status=T
R1	PRINTS	protein_match	1196	1212	1.4E-13	+	.	date=29-11-2020;Target=R1 1196 1212;ID=match$1288_1196_1212;signature_desc=Disease resistance protein signature;Name=PR00364;status=T
R1	Pfam	protein_match	548	793	6.3E-56	+	.	date=29-11-2020;Target=R1 548 793;ID=match$1289_548_793;signature_desc=NB-ARC domain;Name=PF00931;status=T;Dbxref="InterPro:IPR002182"
R1	Pfam	protein_match	113	397	1.4E-99	+	.	date=29-11-2020;Target=R1 113 397;ID=match$1290_113_397;signature_desc=Late blight resistance protein R1;Name=PF12061;status=T;Dbxref="InterPro:IPR021929"
##sequence-region Gpa2 1 912
Gpa2	.	polypeptide	1	912	.	+	.	ID=Gpa2;md5=b04a7ceec28eb47f007541d7e9b984df
Gpa2	SUPERFAMILY	protein_match	133	393	2.39E-62	+	.	date=29-11-2020;Target=Gpa2 133 393;ID=match$1291_133_393;Name=SSF52540;status=T;Dbxref="InterPro:IPR027417"
Gpa2	SUPERFAMILY	protein_match	496	875	6.91E-25	+	.	date=29-11-2020;Target=Gpa2 496 875;ID=match$1292_496_875;Name=SSF52058;status=T
Gpa2	Pfam	protein_match	146	379	3.4E-56	+	.	date=29-11-2020;Target=Gpa2 146 379;ID=match$1293_146_379;signature_desc=NB-ARC domain;Name=PF00931;status=T;Dbxref="InterPro:IPR002182"
Gpa2	PRINTS	protein_match	165	180	5.3E-19	+	.	date=29-11-2020;Target=Gpa2 165 180;ID=match$1294_165_180;signature_desc=Disease resistance protein signature;Name=PR00364;status=T
Gpa2	PRINTS	protein_match	233	247	5.3E-19	+	.	date=29-11-2020;Target=Gpa2 233 247;ID=match$1294_233_247;signature_desc=Disease resistance protein signature;Name=PR00364;status=T
Gpa2	PRINTS	protein_match	328	342	5.3E-19	+	.	date=29-11-2020;Target=Gpa2 328 342;ID=match$1294_328_342;signature_desc=Disease resistance protein signature;Name=PR00364;status=T
Gpa2	PRINTS	protein_match	788	804	5.3E-19	+	.	date=29-11-2020;Target=Gpa2 788 804;ID=match$1294_788_804;signature_desc=Disease resistance protein signature;Name=PR00364;status=T
Gpa2	CDD	protein_match	2	115	3.99082E-22	+	.	date=29-11-2020;Target=Gpa2 2 115;ID=match$1295_2_115;signature_desc=RX-CC_like;Name=cd14798;status=T;Dbxref="InterPro:IPR038005"
Gpa2	Gene3D	protein_match	124	285	1.1E-33	+	.	date=29-11-2020;Target=Gpa2 124 285;ID=match$1296_124_285;Name=G3DSA:3.40.50.300;status=T
##sequence-region RPP13-UKID5 1 824
RPP13-UKID5	.	polypeptide	1	824	.	+	.	ID=RPP13-UKID5;md5=3ef86ff0bfc677d495e615100ab50f0c
RPP13-UKID5	SUPERFAMILY	protein_match	476	814	4.42E-18	+	.	date=29-11-2020;Target=RPP13-UKID5 476 814;ID=match$1297_476_814;Name=SSF52058;status=T
RPP13-UKID5	Gene3D	protein_match	487	823	5.8E-14	+	.	date=29-11-2020;Target=RPP13-UKID5 487 823;ID=match$1298_487_823;Name=G3DSA:3.80.10.10;status=T;Dbxref="InterPro:IPR032675"
RPP13-UKID5	PRINTS	protein_match	187	202	6.8E-16	+	.	date=29-11-2020;Target=RPP13-UKID5 187 202;ID=match$1299_187_202;signature_desc=Disease resistance protein signature;Name=PR00364;status=T
RPP13-UKID5	PRINTS	protein_match	266	280	6.8E-16	+	.	date=29-11-2020;Target=RPP13-UKID5 266 280;ID=match$1299_266_280;signature_desc=Disease resistance protein signature;Name=PR00364;status=T
RPP13-UKID5	PRINTS	protein_match	361	375	6.8E-16	+	.	date=29-11-2020;Target=RPP13-UKID5 361 375;ID=match$1299_361_375;signature_desc=Disease resistance protein signature;Name=PR00364;status=T
RPP13-UKID5	PRINTS	protein_match	561	577	6.8E-16	+	.	date=29-11-2020;Target=RPP13-UKID5 561 577;ID=match$1299_561_577;signature_desc=Disease resistance protein signature;Name=PR00364;status=T
RPP13-UKID5	SUPERFAMILY	protein_match	145	424	2.55E-63	+	.	date=29-11-2020;Target=RPP13-UKID5 145 424;ID=match$1300_145_424;Name=SSF52540;status=T;Dbxref="InterPro:IPR027417"
RPP13-UKID5	Gene3D	protein_match	145	317	1.8E-36	+	.	date=29-11-2020;Target=RPP13-UKID5 145 317;ID=match$1301_145_317;Name=G3DSA:3.40.50.300;status=T
RPP13-UKID5	Pfam	protein_match	170	394	2.2E-56	+	.	date=29-11-2020;Target=RPP13-UKID5 170 394;ID=match$1302_170_394;signature_desc=NB-ARC domain;Name=PF00931;status=T;Dbxref="InterPro:IPR002182"
RPP13-UKID5	Gene3D	protein_match	327	400	6.5E-6	+	.	date=29-11-2020;Target=RPP13-UKID5 327 400;ID=match$1303_327_400;Name=G3DSA:1.10.8.430;status=T
RPP13-UKID5	Pfam	protein_match	7	89	4.2E-19	+	.	date=29-11-2020;Target=RPP13-UKID5 7 89;ID=match$1304_7_89;signature_desc=Rx N-terminal domain;Name=PF18052;status=T;Dbxref="InterPro:IPR041118"
RPP13-UKID5	CDD	protein_match	3	124	7.84595E-22	+	.	date=29-11-2020;Target=RPP13-UKID5 3 124;ID=match$1305_3_124;signature_desc=RX-CC_like;Name=cd14798;status=T;Dbxref="InterPro:IPR038005"
##sequence-region NbNRC2a 1 886
NbNRC2a	.	polypeptide	1	886	.	+	.	ID=NbNRC2a;md5=e06c76c813ab1c88145ac2b0abe462cf
NbNRC2a	CDD	protein_match	2	121	5.55634E-26	+	.	date=29-11-2020;Target=NbNRC2a 2 121;ID=match$1306_2_121;signature_desc=RX-CC_like;Name=cd14798;status=T;Dbxref="InterPro:IPR038005"
NbNRC2a	Pfam	protein_match	158	401	2.0E-61	+	.	date=29-11-2020;Target=NbNRC2a 158 401;ID=match$1307_158_401;signature_desc=NB-ARC domain;Name=PF00931;status=T;Dbxref="InterPro:IPR002182"
NbNRC2a	Gene3D	protein_match	563	866	8.9E-31	+	.	date=29-11-2020;Target=NbNRC2a 563 866;ID=match$1308_563_866;Name=G3DSA:3.80.10.10;status=T;Dbxref="InterPro:IPR032675"
NbNRC2a	SUPERFAMILY	protein_match	479	848	3.85E-28	+	.	date=29-11-2020;Target=NbNRC2a 479 848;ID=match$1309_479_848;Name=SSF52058;status=T
NbNRC2a	Gene3D	protein_match	134	305	6.1E-36	+	.	date=29-11-2020;Target=NbNRC2a 134 305;ID=match$1310_134_305;Name=G3DSA:3.40.50.300;status=T
NbNRC2a	SUPERFAMILY	protein_match	142	414	2.6E-63	+	.	date=29-11-2020;Target=NbNRC2a 142 414;ID=match$1311_142_414;Name=SSF52540;status=T;Dbxref="InterPro:IPR027417"
NbNRC2a	PRINTS	protein_match	177	192	4.8E-15	+	.	date=29-11-2020;Target=NbNRC2a 177 192;ID=match$1312_177_192;signature_desc=Disease resistance protein signature;Name=PR00364;status=T
NbNRC2a	PRINTS	protein_match	253	267	4.8E-15	+	.	date=29-11-2020;Target=NbNRC2a 253 267;ID=match$1312_253_267;signature_desc=Disease resistance protein signature;Name=PR00364;status=T
NbNRC2a	PRINTS	protein_match	348	362	4.8E-15	+	.	date=29-11-2020;Target=NbNRC2a 348 362;ID=match$1312_348_362;signature_desc=Disease resistance protein signature;Name=PR00364;status=T
NbNRC2a	PRINTS	protein_match	765	781	4.8E-15	+	.	date=29-11-2020;Target=NbNRC2a 765 781;ID=match$1312_765_781;signature_desc=Disease resistance protein signature;Name=PR00364;status=T
NbNRC2a	Pfam	protein_match	5	89	2.3E-13	+	.	date=29-11-2020;Target=NbNRC2a 5 89;ID=match$1313_5_89;signature_desc=Rx N-terminal domain;Name=PF18052;status=T;Dbxref="InterPro:IPR041118"
##sequence-region HR3 1 213
HR3	.	polypeptide	1	213	.	+	.	ID=HR3;md5=9055a640e1e743a04c89aade02ef8488
HR3	Pfam	protein_match	5	143	1.9E-59	+	.	date=29-11-2020;Target=HR3 5 143;ID=match$1314_5_143;signature_desc=Arabidopsis broad-spectrum mildew resistance protein RPW8;Name=PF05659;status=T;Dbxref="InterPro:IPR008808"
HR3	ProSiteProfiles	protein_match	1	153	28.946	+	.	date=29-11-2020;Target=HR3 1 153;ID=match$1315_1_153;signature_desc=RPW8 domain profile.;Name=PS51153;status=T;Dbxref="InterPro:IPR008808"
##sequence-region ced-4_CAEBR 1 554
ced-4_CAEBR	.	polypeptide	1	554	.	+	.	ID=ced-4_CAEBR;md5=b4af6ccd8dcabadb01657040a1b36bda
ced-4_CAEBR	Gene3D	protein_match	95	299	8.7E-35	+	.	date=29-11-2020;Target=ced-4_CAEBR 95 299;ID=match$1316_95_299;Name=G3DSA:3.40.50.300;status=T
ced-4_CAEBR	Gene3D	protein_match	300	379	5.8E-40	+	.	date=29-11-2020;Target=ced-4_CAEBR 300 379;ID=match$1317_300_379;Name=G3DSA:1.10.8.490;status=T
ced-4_CAEBR	Gene3D	protein_match	1	94	1.6E-26	+	.	date=29-11-2020;Target=ced-4_CAEBR 1 94;ID=match$1318_1_94;Name=G3DSA:1.10.533.10;status=T
ced-4_CAEBR	SUPERFAMILY	protein_match	96	391	2.23E-40	+	.	date=29-11-2020;Target=ced-4_CAEBR 96 391;ID=match$1319_96_391;Name=SSF52540;status=T;Dbxref="InterPro:IPR027417"
ced-4_CAEBR	Pfam	protein_match	1	72	1.7E-7	+	.	date=29-11-2020;Target=ced-4_CAEBR 1 72;ID=match$1320_1_72;signature_desc=Caspase recruitment domain;Name=PF00619;status=T;Dbxref="InterPro:IPR001315"
ced-4_CAEBR	Gene3D	protein_match	382	554	2.1E-84	+	.	date=29-11-2020;Target=ced-4_CAEBR 382 554;ID=match$1321_382_554;Name=G3DSA:1.10.10.10;status=T;Dbxref="InterPro:IPR036388"
ced-4_CAEBR	SUPERFAMILY	protein_match	395	548	1.6E-78	+	.	date=29-11-2020;Target=ced-4_CAEBR 395 548;ID=match$1322_395_548;Name=SSF46785;status=T;Dbxref="InterPro:IPR036390"
ced-4_CAEBR	SUPERFAMILY	protein_match	1	92	6.47E-23	+	.	date=29-11-2020;Target=ced-4_CAEBR 1 92;ID=match$1323_1_92;Name=SSF47986;status=T;Dbxref="InterPro:IPR011029"
ced-4_CAEBR	Pfam	protein_match	119	392	1.1E-69	+	.	date=29-11-2020;Target=ced-4_CAEBR 119 392;ID=match$1324_119_392;signature_desc=NB-ARC domain;Name=PF00931;status=T;Dbxref="InterPro:IPR002182"
ced-4_CAEBR	SMART	protein_match	1	74	9.5E-10	+	.	date=29-11-2020;Target=ced-4_CAEBR 1 74;ID=match$1325_1_74;Name=SM00114;status=T;Dbxref="InterPro:IPR001315"
##sequence-region L11 1 1294
L11	.	polypeptide	1	1294	.	+	.	ID=L11;md5=3bf45530985fbf903c916c3513f3c2ee
L11	Pfam	protein_match	241	480	2.7E-31	+	.	date=29-11-2020;Target=L11 241 480;ID=match$1326_241_480;signature_desc=NB-ARC domain;Name=PF00931;status=T;Dbxref="InterPro:IPR002182"
L11	Pfam	protein_match	61	228	3.6E-38	+	.	date=29-11-2020;Target=L11 61 228;ID=match$1327_61_228;signature_desc=TIR domain;Name=PF01582;status=T;Dbxref="InterPro:IPR000157"
L11	SUPERFAMILY	protein_match	228	493	6.64E-57	+	.	date=29-11-2020;Target=L11 228 493;ID=match$1328_228_493;Name=SSF52540;status=T;Dbxref="InterPro:IPR027417"
L11	SUPERFAMILY	protein_match	53	202	1.57E-37	+	.	date=29-11-2020;Target=L11 53 202;ID=match$1329_53_202;Name=SSF52200;status=T;Dbxref="InterPro:IPR035897"
L11	PRINTS	protein_match	260	275	5.5E-20	+	.	date=29-11-2020;Target=L11 260 275;ID=match$1330_260_275;signature_desc=Disease resistance protein signature;Name=PR00364;status=T
L11	PRINTS	protein_match	338	352	5.5E-20	+	.	date=29-11-2020;Target=L11 338 352;ID=match$1330_338_352;signature_desc=Disease resistance protein signature;Name=PR00364;status=T
L11	PRINTS	protein_match	433	447	5.5E-20	+	.	date=29-11-2020;Target=L11 433 447;ID=match$1330_433_447;signature_desc=Disease resistance protein signature;Name=PR00364;status=T
L11	PRINTS	protein_match	1083	1099	5.5E-20	+	.	date=29-11-2020;Target=L11 1083 1099;ID=match$1330_1083_1099;signature_desc=Disease resistance protein signature;Name=PR00364;status=T
L11	ProSiteProfiles	protein_match	59	199	29.935	+	.	date=29-11-2020;Target=L11 59 199;ID=match$1331_59_199;signature_desc=TIR domain profile.;Name=PS50104;status=T;Dbxref="InterPro:IPR000157"
L11	Gene3D	protein_match	226	393	5.2E-27	+	.	date=29-11-2020;Target=L11 226 393;ID=match$1332_226_393;Name=G3DSA:3.40.50.300;status=T
L11	Gene3D	protein_match	59	225	5.5E-62	+	.	date=29-11-2020;Target=L11 59 225;ID=match$1333_59_225;Name=G3DSA:3.40.50.10140;status=T;Dbxref="InterPro:IPR035897"
L11	SUPERFAMILY	protein_match	1004	1274	3.06E-26	+	.	date=29-11-2020;Target=L11 1004 1274;ID=match$1334_1004_1274;Name=SSF52058;status=T
L11	Gene3D	protein_match	1004	1149	2.7E-18	+	.	date=29-11-2020;Target=L11 1004 1149;ID=match$1335_1004_1149;Name=G3DSA:3.80.10.10;status=T;Dbxref="InterPro:IPR032675"
L11	SMART	protein_match	60	199	1.7E-50	+	.	date=29-11-2020;Target=L11 60 199;ID=match$1336_60_199;Name=SM00255;status=T;Dbxref="InterPro:IPR000157"
L11	Gene3D	protein_match	591	1003	4.7E-27	+	.	date=29-11-2020;Target=L11 591 1003;ID=match$1337_591_1003;Name=G3DSA:3.80.10.10;status=T;Dbxref="InterPro:IPR032675"
L11	Gene3D	protein_match	398	483	2.1E-5	+	.	date=29-11-2020;Target=L11 398 483;ID=match$1338_398_483;Name=G3DSA:1.10.8.430;status=T
L11	SUPERFAMILY	protein_match	538	1034	9.52E-27	+	.	date=29-11-2020;Target=L11 538 1034;ID=match$1339_538_1034;Name=SSF52058;status=T
L11	Gene3D	protein_match	1150	1280	2.5E-11	+	.	date=29-11-2020;Target=L11 1150 1280;ID=match$1340_1150_1280;Name=G3DSA:3.80.10.10;status=T;Dbxref="InterPro:IPR032675"
##sequence-region Pia-2 1 1116
Pia-2	.	polypeptide	1	1116	.	+	.	ID=Pia-2;md5=2a4adeda51ae6d65b32c40cce61a313a
Pia-2	Gene3D	protein_match	559	893	4.8E-25	+	.	date=29-11-2020;Target=Pia-2 559 893;ID=match$1341_559_893;Name=G3DSA:3.80.10.10;status=T;Dbxref="InterPro:IPR032675"
Pia-2	SUPERFAMILY	protein_match	532	889	1.26E-24	+	.	date=29-11-2020;Target=Pia-2 532 889;ID=match$1342_532_889;Name=SSF52058;status=T
Pia-2	PRINTS	protein_match	199	214	7.1E-11	+	.	date=29-11-2020;Target=Pia-2 199 214;ID=match$1343_199_214;signature_desc=Disease resistance protein signature;Name=PR00364;status=T
Pia-2	PRINTS	protein_match	275	289	7.1E-11	+	.	date=29-11-2020;Target=Pia-2 275 289;ID=match$1343_275_289;signature_desc=Disease resistance protein signature;Name=PR00364;status=T
Pia-2	PRINTS	protein_match	372	386	7.1E-11	+	.	date=29-11-2020;Target=Pia-2 372 386;ID=match$1343_372_386;signature_desc=Disease resistance protein signature;Name=PR00364;status=T
Pia-2	PRINTS	protein_match	651	667	7.1E-11	+	.	date=29-11-2020;Target=Pia-2 651 667;ID=match$1343_651_667;signature_desc=Disease resistance protein signature;Name=PR00364;status=T
Pia-2	CDD	protein_match	8	103	7.17681E-8	+	.	date=29-11-2020;Target=Pia-2 8 103;ID=match$1344_8_103;signature_desc=RX-CC_like;Name=cd14798;status=T;Dbxref="InterPro:IPR038005"
Pia-2	Gene3D	protein_match	996	1066	1.4E-20	+	.	date=29-11-2020;Target=Pia-2 996 1066;ID=match$1345_996_1066;Name=G3DSA:3.30.70.100;status=T
Pia-2	SUPERFAMILY	protein_match	170	439	4.73E-51	+	.	date=29-11-2020;Target=Pia-2 170 439;ID=match$1346_170_439;Name=SSF52540;status=T;Dbxref="InterPro:IPR027417"
Pia-2	Gene3D	protein_match	167	328	5.1E-29	+	.	date=29-11-2020;Target=Pia-2 167 328;ID=match$1347_167_328;Name=G3DSA:3.40.50.300;status=T
Pia-2	Pfam	protein_match	182	426	3.3E-35	+	.	date=29-11-2020;Target=Pia-2 182 426;ID=match$1348_182_426;signature_desc=NB-ARC domain;Name=PF00931;status=T;Dbxref="InterPro:IPR002182"
Pia-2	Pfam	protein_match	11	93	1.0E-11	+	.	date=29-11-2020;Target=Pia-2 11 93;ID=match$1349_11_93;signature_desc=Rx N-terminal domain;Name=PF18052;status=T;Dbxref="InterPro:IPR041118"
##sequence-region Rpi-snk1.1 1 847
Rpi-snk1.1	.	polypeptide	1	847	.	+	.	ID=Rpi-snk1.1;md5=1deb4d011b0adfc63017e7f5f4c717fd
Rpi-snk1.1	Gene3D	protein_match	323	418	3.7E-6	+	.	date=29-11-2020;Target=Rpi-snk1.1 323 418;ID=match$1350_323_418;Name=G3DSA:1.10.8.430;status=T
Rpi-snk1.1	Gene3D	protein_match	142	315	2.0E-38	+	.	date=29-11-2020;Target=Rpi-snk1.1 142 315;ID=match$1351_142_315;Name=G3DSA:3.40.50.300;status=T
Rpi-snk1.1	CDD	protein_match	2	122	8.59898E-29	+	.	date=29-11-2020;Target=Rpi-snk1.1 2 122;ID=match$1352_2_122;signature_desc=RX-CC_like;Name=cd14798;status=T;Dbxref="InterPro:IPR038005"
Rpi-snk1.1	Pfam	protein_match	5	88	1.5E-18	+	.	date=29-11-2020;Target=Rpi-snk1.1 5 88;ID=match$1353_5_88;signature_desc=Rx N-terminal domain;Name=PF18052;status=T;Dbxref="InterPro:IPR041118"
Rpi-snk1.1	Gene3D	protein_match	507	663	4.8E-12	+	.	date=29-11-2020;Target=Rpi-snk1.1 507 663;ID=match$1354_507_663;Name=G3DSA:3.80.10.10;status=T;Dbxref="InterPro:IPR032675"
Rpi-snk1.1	Pfam	protein_match	166	408	2.7E-61	+	.	date=29-11-2020;Target=Rpi-snk1.1 166 408;ID=match$1355_166_408;signature_desc=NB-ARC domain;Name=PF00931;status=T;Dbxref="InterPro:IPR002182"
Rpi-snk1.1	SUPERFAMILY	protein_match	474	836	2.83E-28	+	.	date=29-11-2020;Target=Rpi-snk1.1 474 836;ID=match$1356_474_836;Name=SSF52058;status=T
Rpi-snk1.1	SUPERFAMILY	protein_match	157	421	1.56E-64	+	.	date=29-11-2020;Target=Rpi-snk1.1 157 421;ID=match$1357_157_421;Name=SSF52540;status=T;Dbxref="InterPro:IPR027417"
Rpi-snk1.1	Gene3D	protein_match	672	845	3.9E-18	+	.	date=29-11-2020;Target=Rpi-snk1.1 672 845;ID=match$1358_672_845;Name=G3DSA:3.80.10.10;status=T;Dbxref="InterPro:IPR032675"
Rpi-snk1.1	PRINTS	protein_match	184	199	3.9E-16	+	.	date=29-11-2020;Target=Rpi-snk1.1 184 199;ID=match$1359_184_199;signature_desc=Disease resistance protein signature;Name=PR00364;status=T
Rpi-snk1.1	PRINTS	protein_match	263	277	3.9E-16	+	.	date=29-11-2020;Target=Rpi-snk1.1 263 277;ID=match$1359_263_277;signature_desc=Disease resistance protein signature;Name=PR00364;status=T
Rpi-snk1.1	PRINTS	protein_match	357	371	3.9E-16	+	.	date=29-11-2020;Target=Rpi-snk1.1 357 371;ID=match$1359_357_371;signature_desc=Disease resistance protein signature;Name=PR00364;status=T
Rpi-snk1.1	PRINTS	protein_match	650	666	3.9E-16	+	.	date=29-11-2020;Target=Rpi-snk1.1 650 666;ID=match$1359_650_666;signature_desc=Disease resistance protein signature;Name=PR00364;status=T
##sequence-region MLA35-1 1 952
MLA35-1	.	polypeptide	1	952	.	+	.	ID=MLA35-1;md5=3821e55aa8eee3eaff3d6520db749b66
MLA35-1	Pfam	protein_match	196	423	2.4E-44	+	.	date=29-11-2020;Target=MLA35-1 196 423;ID=match$1360_196_423;signature_desc=NB-ARC domain;Name=PF00931;status=T;Dbxref="InterPro:IPR002182"
MLA35-1	Gene3D	protein_match	518	864	1.1E-29	+	.	date=29-11-2020;Target=MLA35-1 518 864;ID=match$1361_518_864;Name=G3DSA:3.80.10.10;status=T;Dbxref="InterPro:IPR032675"
MLA35-1	Pfam	protein_match	7	93	1.4E-19	+	.	date=29-11-2020;Target=MLA35-1 7 93;ID=match$1362_7_93;signature_desc=Rx N-terminal domain;Name=PF18052;status=T;Dbxref="InterPro:IPR041118"
MLA35-1	Gene3D	protein_match	159	322	1.2E-32	+	.	date=29-11-2020;Target=MLA35-1 159 322;ID=match$1363_159_322;Name=G3DSA:3.40.50.300;status=T
MLA35-1	PRINTS	protein_match	196	211	8.4E-18	+	.	date=29-11-2020;Target=MLA35-1 196 211;ID=match$1364_196_211;signature_desc=Disease resistance protein signature;Name=PR00364;status=T
MLA35-1	PRINTS	protein_match	269	283	8.4E-18	+	.	date=29-11-2020;Target=MLA35-1 269 283;ID=match$1364_269_283;signature_desc=Disease resistance protein signature;Name=PR00364;status=T
MLA35-1	PRINTS	protein_match	367	381	8.4E-18	+	.	date=29-11-2020;Target=MLA35-1 367 381;ID=match$1364_367_381;signature_desc=Disease resistance protein signature;Name=PR00364;status=T
MLA35-1	PRINTS	protein_match	629	645	8.4E-18	+	.	date=29-11-2020;Target=MLA35-1 629 645;ID=match$1364_629_645;signature_desc=Disease resistance protein signature;Name=PR00364;status=T
MLA35-1	SUPERFAMILY	protein_match	176	435	4.3E-59	+	.	date=29-11-2020;Target=MLA35-1 176 435;ID=match$1365_176_435;Name=SSF52540;status=T;Dbxref="InterPro:IPR027417"
MLA35-1	SUPERFAMILY	protein_match	499	823	7.65E-32	+	.	date=29-11-2020;Target=MLA35-1 499 823;ID=match$1366_499_823;Name=SSF52058;status=T
MLA35-1	CDD	protein_match	6	135	2.7187E-21	+	.	date=29-11-2020;Target=MLA35-1 6 135;ID=match$1367_6_135;signature_desc=RX-CC_like;Name=cd14798;status=T;Dbxref="InterPro:IPR038005"
##sequence-region Pm3CS 1 1413
Pm3CS	.	polypeptide	1	1413	.	+	.	ID=Pm3CS;md5=40840dc69ac28246a471ea4c932965c3
Pm3CS	SUPERFAMILY	protein_match	178	431	1.82E-53	+	.	date=29-11-2020;Target=Pm3CS 178 431;ID=match$1368_178_431;Name=SSF52540;status=T;Dbxref="InterPro:IPR027417"
Pm3CS	SUPERFAMILY	protein_match	1036	1156	2.38E-7	+	.	date=29-11-2020;Target=Pm3CS 1036 1156;ID=match$1369_1036_1156;Name=SSF52058;status=T
Pm3CS	Gene3D	protein_match	163	328	8.2E-35	+	.	date=29-11-2020;Target=Pm3CS 163 328;ID=match$1370_163_328;Name=G3DSA:3.40.50.300;status=T
Pm3CS	Gene3D	protein_match	992	1257	3.5E-14	+	.	date=29-11-2020;Target=Pm3CS 992 1257;ID=match$1371_992_1257;Name=G3DSA:3.80.10.10;status=T;Dbxref="InterPro:IPR032675"
Pm3CS	Gene3D	protein_match	1270	1378	5.2E-8	+	.	date=29-11-2020;Target=Pm3CS 1270 1378;ID=match$1372_1270_1378;Name=G3DSA:3.80.10.10;status=T;Dbxref="InterPro:IPR032675"
Pm3CS	Gene3D	protein_match	709	921	2.4E-10	+	.	date=29-11-2020;Target=Pm3CS 709 921;ID=match$1372_709_921;Name=G3DSA:3.80.10.10;status=T;Dbxref="InterPro:IPR032675"
Pm3CS	Gene3D	protein_match	522	680	1.0E-19	+	.	date=29-11-2020;Target=Pm3CS 522 680;ID=match$1372_522_680;Name=G3DSA:3.80.10.10;status=T;Dbxref="InterPro:IPR032675"
Pm3CS	Pfam	protein_match	182	398	2.1E-46	+	.	date=29-11-2020;Target=Pm3CS 182 398;ID=match$1373_182_398;signature_desc=NB-ARC domain;Name=PF00931;status=T;Dbxref="InterPro:IPR002182"
Pm3CS	PRINTS	protein_match	201	216	8.6E-17	+	.	date=29-11-2020;Target=Pm3CS 201 216;ID=match$1374_201_216;signature_desc=Disease resistance protein signature;Name=PR00364;status=T
Pm3CS	PRINTS	protein_match	272	286	8.6E-17	+	.	date=29-11-2020;Target=Pm3CS 272 286;ID=match$1374_272_286;signature_desc=Disease resistance protein signature;Name=PR00364;status=T
Pm3CS	PRINTS	protein_match	370	384	8.6E-17	+	.	date=29-11-2020;Target=Pm3CS 370 384;ID=match$1374_370_384;signature_desc=Disease resistance protein signature;Name=PR00364;status=T
Pm3CS	PRINTS	protein_match	619	635	8.6E-17	+	.	date=29-11-2020;Target=Pm3CS 619 635;ID=match$1374_619_635;signature_desc=Disease resistance protein signature;Name=PR00364;status=T
Pm3CS	Pfam	protein_match	14	99	1.3E-14	+	.	date=29-11-2020;Target=Pm3CS 14 99;ID=match$1375_14_99;signature_desc=Rx N-terminal domain;Name=PF18052;status=T;Dbxref="InterPro:IPR041118"
Pm3CS	SUPERFAMILY	protein_match	498	1379	5.27E-33	+	.	date=29-11-2020;Target=Pm3CS 498 1379;ID=match$1376_498_1379;Name=SSF52058;status=T
##sequence-region NbPtr1 1 824
NbPtr1	.	polypeptide	1	824	.	+	.	ID=NbPtr1;md5=eb1eee13618243cec0ce26449ad9ceb8
NbPtr1	SUPERFAMILY	protein_match	488	809	4.76E-38	+	.	date=29-11-2020;Target=NbPtr1 488 809;ID=match$1377_488_809;Name=SSF52058;status=T
NbPtr1	Gene3D	protein_match	152	316	7.2E-40	+	.	date=29-11-2020;Target=NbPtr1 152 316;ID=match$1378_152_316;Name=G3DSA:3.40.50.300;status=T
NbPtr1	SUPERFAMILY	protein_match	154	423	5.87E-68	+	.	date=29-11-2020;Target=NbPtr1 154 423;ID=match$1379_154_423;Name=SSF52540;status=T;Dbxref="InterPro:IPR027417"
NbPtr1	Pfam	protein_match	170	410	3.0E-47	+	.	date=29-11-2020;Target=NbPtr1 170 410;ID=match$1380_170_410;signature_desc=NB-ARC domain;Name=PF00931;status=T;Dbxref="InterPro:IPR002182"
NbPtr1	PRINTS	protein_match	191	206	7.3E-20	+	.	date=29-11-2020;Target=NbPtr1 191 206;ID=match$1381_191_206;signature_desc=Disease resistance protein signature;Name=PR00364;status=T
NbPtr1	PRINTS	protein_match	264	278	7.3E-20	+	.	date=29-11-2020;Target=NbPtr1 264 278;ID=match$1381_264_278;signature_desc=Disease resistance protein signature;Name=PR00364;status=T
NbPtr1	PRINTS	protein_match	360	374	7.3E-20	+	.	date=29-11-2020;Target=NbPtr1 360 374;ID=match$1381_360_374;signature_desc=Disease resistance protein signature;Name=PR00364;status=T
NbPtr1	PRINTS	protein_match	613	629	7.3E-20	+	.	date=29-11-2020;Target=NbPtr1 613 629;ID=match$1381_613_629;signature_desc=Disease resistance protein signature;Name=PR00364;status=T
NbPtr1	Pfam	protein_match	10	91	2.2E-23	+	.	date=29-11-2020;Target=NbPtr1 10 91;ID=match$1382_10_91;signature_desc=Rx N-terminal domain;Name=PF18052;status=T;Dbxref="InterPro:IPR041118"
NbPtr1	Gene3D	protein_match	495	819	2.2E-42	+	.	date=29-11-2020;Target=NbPtr1 495 819;ID=match$1383_495_819;Name=G3DSA:3.80.10.10;status=T;Dbxref="InterPro:IPR032675"
##sequence-region Rpi-hjt1.3 1 847
Rpi-hjt1.3	.	polypeptide	1	847	.	+	.	ID=Rpi-hjt1.3;md5=ed8ba29d2534470d41a49694d6a90f8c
Rpi-hjt1.3	Gene3D	protein_match	323	405	4.7E-6	+	.	date=29-11-2020;Target=Rpi-hjt1.3 323 405;ID=match$1384_323_405;Name=G3DSA:1.10.8.430;status=T
Rpi-hjt1.3	Gene3D	protein_match	142	315	5.8E-39	+	.	date=29-11-2020;Target=Rpi-hjt1.3 142 315;ID=match$1385_142_315;Name=G3DSA:3.40.50.300;status=T
Rpi-hjt1.3	CDD	protein_match	2	122	3.20615E-27	+	.	date=29-11-2020;Target=Rpi-hjt1.3 2 122;ID=match$1386_2_122;signature_desc=RX-CC_like;Name=cd14798;status=T;Dbxref="InterPro:IPR038005"
Rpi-hjt1.3	Gene3D	protein_match	521	670	2.2E-10	+	.	date=29-11-2020;Target=Rpi-hjt1.3 521 670;ID=match$1387_521_670;Name=G3DSA:3.80.10.10;status=T;Dbxref="InterPro:IPR032675"
Rpi-hjt1.3	PRINTS	protein_match	184	199	1.6E-17	+	.	date=29-11-2020;Target=Rpi-hjt1.3 184 199;ID=match$1388_184_199;signature_desc=Disease resistance protein signature;Name=PR00364;status=T
Rpi-hjt1.3	PRINTS	protein_match	263	277	1.6E-17	+	.	date=29-11-2020;Target=Rpi-hjt1.3 263 277;ID=match$1388_263_277;signature_desc=Disease resistance protein signature;Name=PR00364;status=T
Rpi-hjt1.3	PRINTS	protein_match	357	371	1.6E-17	+	.	date=29-11-2020;Target=Rpi-hjt1.3 357 371;ID=match$1388_357_371;signature_desc=Disease resistance protein signature;Name=PR00364;status=T
Rpi-hjt1.3	PRINTS	protein_match	605	621	1.6E-17	+	.	date=29-11-2020;Target=Rpi-hjt1.3 605 621;ID=match$1388_605_621;signature_desc=Disease resistance protein signature;Name=PR00364;status=T
Rpi-hjt1.3	Pfam	protein_match	5	88	3.2E-19	+	.	date=29-11-2020;Target=Rpi-hjt1.3 5 88;ID=match$1389_5_88;signature_desc=Rx N-terminal domain;Name=PF18052;status=T;Dbxref="InterPro:IPR041118"
Rpi-hjt1.3	Gene3D	protein_match	406	496	3.2E-5	+	.	date=29-11-2020;Target=Rpi-hjt1.3 406 496;ID=match$1390_406_496;Name=G3DSA:1.10.10.10;status=T;Dbxref="InterPro:IPR036388"
Rpi-hjt1.3	SUPERFAMILY	protein_match	157	421	9.59E-66	+	.	date=29-11-2020;Target=Rpi-hjt1.3 157 421;ID=match$1391_157_421;Name=SSF52540;status=T;Dbxref="InterPro:IPR027417"
Rpi-hjt1.3	Pfam	protein_match	165	408	3.5E-62	+	.	date=29-11-2020;Target=Rpi-hjt1.3 165 408;ID=match$1392_165_408;signature_desc=NB-ARC domain;Name=PF00931;status=T;Dbxref="InterPro:IPR002182"
Rpi-hjt1.3	SUPERFAMILY	protein_match	474	836	3.06E-28	+	.	date=29-11-2020;Target=Rpi-hjt1.3 474 836;ID=match$1393_474_836;Name=SSF52058;status=T
Rpi-hjt1.3	Gene3D	protein_match	672	844	2.3E-18	+	.	date=29-11-2020;Target=Rpi-hjt1.3 672 844;ID=match$1394_672_844;Name=G3DSA:3.80.10.10;status=T;Dbxref="InterPro:IPR032675"
##sequence-region Rpp1-R1 1 1264
Rpp1-R1	.	polypeptide	1	1264	.	+	.	ID=Rpp1-R1;md5=5f0b94515ad9d62229f631188a16fdf2
Rpp1-R1	Gene3D	protein_match	803	1008	2.3E-31	+	.	date=29-11-2020;Target=Rpp1-R1 803 1008;ID=match$1395_803_1008;Name=G3DSA:3.80.10.10;status=T;Dbxref="InterPro:IPR032675"
Rpp1-R1	PRINTS	protein_match	679	693	2.0E-17	+	.	date=29-11-2020;Target=Rpp1-R1 679 693;ID=match$1396_679_693;signature_desc=Disease resistance protein signature;Name=PR00364;status=T
Rpp1-R1	PRINTS	protein_match	926	942	2.0E-17	+	.	date=29-11-2020;Target=Rpp1-R1 926 942;ID=match$1396_926_942;signature_desc=Disease resistance protein signature;Name=PR00364;status=T
Rpp1-R1	PRINTS	protein_match	575	589	2.0E-17	+	.	date=29-11-2020;Target=Rpp1-R1 575 589;ID=match$1396_575_589;signature_desc=Disease resistance protein signature;Name=PR00364;status=T
Rpp1-R1	PRINTS	protein_match	503	518	2.0E-17	+	.	date=29-11-2020;Target=Rpp1-R1 503 518;ID=match$1396_503_518;signature_desc=Disease resistance protein signature;Name=PR00364;status=T
Rpp1-R1	SUPERFAMILY	protein_match	796	1257	4.88E-34	+	.	date=29-11-2020;Target=Rpp1-R1 796 1257;ID=match$1397_796_1257;Name=SSF52058;status=T
Rpp1-R1	Pfam	protein_match	491	728	2.2E-37	+	.	date=29-11-2020;Target=Rpp1-R1 491 728;ID=match$1398_491_728;signature_desc=NB-ARC domain;Name=PF00931;status=T;Dbxref="InterPro:IPR002182"
Rpp1-R1	Pfam	protein_match	858	916	8.8E-12	+	.	date=29-11-2020;Target=Rpp1-R1 858 916;ID=match$1399_858_916;signature_desc=Leucine rich repeat;Name=PF13855;status=T;Dbxref="InterPro:IPR001611"
Rpp1-R1	Gene3D	protein_match	167	300	1.5E-76	+	.	date=29-11-2020;Target=Rpp1-R1 167 300;ID=match$1400_167_300;Name=G3DSA:3.30.310.130;status=T
Rpp1-R1	SUPERFAMILY	protein_match	481	739	1.1E-40	+	.	date=29-11-2020;Target=Rpp1-R1 481 739;ID=match$1401_481_739;Name=SSF52540;status=T;Dbxref="InterPro:IPR027417"
Rpp1-R1	ProSiteProfiles	protein_match	127	323	24.792	+	.	date=29-11-2020;Target=Rpp1-R1 127 323;ID=match$1402_127_323;signature_desc=Ubiquitin-like protease family profile.;Name=PS50600;status=T;Dbxref="InterPro:IPR003653"
Rpp1-R1	Gene3D	protein_match	1082	1260	1.5E-10	+	.	date=29-11-2020;Target=Rpp1-R1 1082 1260;ID=match$1403_1082_1260;Name=G3DSA:3.80.10.10;status=T;Dbxref="InterPro:IPR032675"
Rpp1-R1	SUPERFAMILY	protein_match	119	359	3.34E-50	+	.	date=29-11-2020;Target=Rpp1-R1 119 359;ID=match$1404_119_359;Name=SSF54001;status=T;Dbxref="InterPro:IPR038765"
Rpp1-R1	Gene3D	protein_match	477	625	8.3E-26	+	.	date=29-11-2020;Target=Rpp1-R1 477 625;ID=match$1405_477_625;Name=G3DSA:3.40.50.300;status=T
Rpp1-R1	Gene3D	protein_match	119	360	1.5E-76	+	.	date=29-11-2020;Target=Rpp1-R1 119 360;ID=match$1406_119_360;Name=G3DSA:1.10.418.20;status=T
Rpp1-R1	Pfam	protein_match	142	334	2.8E-31	+	.	date=29-11-2020;Target=Rpp1-R1 142 334;ID=match$1407_142_334;signature_desc=Ulp1 protease family, C-terminal catalytic domain;Name=PF02902;status=T;Dbxref="InterPro:IPR003653"
##sequence-region Sr45 1 1230
Sr45	.	polypeptide	1	1230	.	+	.	ID=Sr45;md5=e7ea63179e778592f08e7d6990c3cdc2
Sr45	Gene3D	protein_match	1073	1218	2.3E-11	+	.	date=29-11-2020;Target=Sr45 1073 1218;ID=match$1408_1073_1218;Name=G3DSA:3.80.10.10;status=T;Dbxref="InterPro:IPR032675"
Sr45	Gene3D	protein_match	527	913	9.0E-39	+	.	date=29-11-2020;Target=Sr45 527 913;ID=match$1409_527_913;Name=G3DSA:3.80.10.10;status=T;Dbxref="InterPro:IPR032675"
Sr45	PRINTS	protein_match	197	212	3.0E-18	+	.	date=29-11-2020;Target=Sr45 197 212;ID=match$1410_197_212;signature_desc=Disease resistance protein signature;Name=PR00364;status=T
Sr45	PRINTS	protein_match	264	278	3.0E-18	+	.	date=29-11-2020;Target=Sr45 264 278;ID=match$1410_264_278;signature_desc=Disease resistance protein signature;Name=PR00364;status=T
Sr45	PRINTS	protein_match	362	376	3.0E-18	+	.	date=29-11-2020;Target=Sr45 362 376;ID=match$1410_362_376;signature_desc=Disease resistance protein signature;Name=PR00364;status=T
Sr45	PRINTS	protein_match	593	609	3.0E-18	+	.	date=29-11-2020;Target=Sr45 593 609;ID=match$1410_593_609;signature_desc=Disease resistance protein signature;Name=PR00364;status=T
Sr45	ProSiteProfiles	protein_match	621	643	5.048	+	.	date=29-11-2020;Target=Sr45 621 643;ID=match$1411_621_643;signature_desc=Leucine-rich repeat profile.;Name=PS51450;status=T;Dbxref="InterPro:IPR001611"
Sr45	Gene3D	protein_match	919	1031	1.1E-5	+	.	date=29-11-2020;Target=Sr45 919 1031;ID=match$1412_919_1031;Name=G3DSA:3.80.10.10;status=T;Dbxref="InterPro:IPR032675"
Sr45	ProSiteProfiles	protein_match	597	619	7.096	+	.	date=29-11-2020;Target=Sr45 597 619;ID=match$1413_597_619;signature_desc=Leucine-rich repeat profile.;Name=PS51450;status=T;Dbxref="InterPro:IPR001611"
Sr45	Pfam	protein_match	177	391	1.1E-41	+	.	date=29-11-2020;Target=Sr45 177 391;ID=match$1414_177_391;signature_desc=NB-ARC domain;Name=PF00931;status=T;Dbxref="InterPro:IPR002182"
Sr45	SUPERFAMILY	protein_match	494	875	3.06E-34	+	.	date=29-11-2020;Target=Sr45 494 875;ID=match$1415_494_875;Name=SSF52058;status=T
Sr45	SUPERFAMILY	protein_match	927	1186	1.49E-14	+	.	date=29-11-2020;Target=Sr45 927 1186;ID=match$1416_927_1186;Name=SSF52047;status=T
Sr45	Pfam	protein_match	9	95	1.2E-16	+	.	date=29-11-2020;Target=Sr45 9 95;ID=match$1417_9_95;signature_desc=Rx N-terminal domain;Name=PF18052;status=T;Dbxref="InterPro:IPR041118"
Sr45	ProSiteProfiles	protein_match	1117	1139	5.625	+	.	date=29-11-2020;Target=Sr45 1117 1139;ID=match$1418_1117_1139;signature_desc=Leucine-rich repeat profile.;Name=PS51450;status=T;Dbxref="InterPro:IPR001611"
Sr45	ProSiteProfiles	protein_match	802	824	5.001	+	.	date=29-11-2020;Target=Sr45 802 824;ID=match$1419_802_824;signature_desc=Leucine-rich repeat profile.;Name=PS51450;status=T;Dbxref="InterPro:IPR001611"
Sr45	ProSiteProfiles	protein_match	1036	1058	4.947	+	.	date=29-11-2020;Target=Sr45 1036 1058;ID=match$1420_1036_1058;signature_desc=Leucine-rich repeat profile.;Name=PS51450;status=T;Dbxref="InterPro:IPR001611"
Sr45	SUPERFAMILY	protein_match	174	423	8.49E-54	+	.	date=29-11-2020;Target=Sr45 174 423;ID=match$1421_174_423;Name=SSF52540;status=T;Dbxref="InterPro:IPR027417"
Sr45	CDD	protein_match	10	132	2.18746E-10	+	.	date=29-11-2020;Target=Sr45 10 132;ID=match$1422_10_132;signature_desc=RX-CC_like;Name=cd14798;status=T;Dbxref="InterPro:IPR038005"
Sr45	Gene3D	protein_match	158	319	8.8E-35	+	.	date=29-11-2020;Target=Sr45 158 319;ID=match$1423_158_319;Name=G3DSA:3.40.50.300;status=T
##sequence-region CaPtr1 1 827
CaPtr1	.	polypeptide	1	827	.	+	.	ID=CaPtr1;md5=8e980ff47870b33787ea59336768f0bc
CaPtr1	SUPERFAMILY	protein_match	154	423	5.07E-68	+	.	date=29-11-2020;Target=CaPtr1 154 423;ID=match$1424_154_423;Name=SSF52540;status=T;Dbxref="InterPro:IPR027417"
CaPtr1	Gene3D	protein_match	150	315	1.8E-39	+	.	date=29-11-2020;Target=CaPtr1 150 315;ID=match$1425_150_315;Name=G3DSA:3.40.50.300;status=T
CaPtr1	Gene3D	protein_match	532	764	4.6E-36	+	.	date=29-11-2020;Target=CaPtr1 532 764;ID=match$1426_532_764;Name=G3DSA:3.80.10.10;status=T;Dbxref="InterPro:IPR032675"
CaPtr1	Gene3D	protein_match	765	824	3.9E-8	+	.	date=29-11-2020;Target=CaPtr1 765 824;ID=match$1426_765_824;Name=G3DSA:3.80.10.10;status=T;Dbxref="InterPro:IPR032675"
CaPtr1	Pfam	protein_match	172	410	2.3E-46	+	.	date=29-11-2020;Target=CaPtr1 172 410;ID=match$1427_172_410;signature_desc=NB-ARC domain;Name=PF00931;status=T;Dbxref="InterPro:IPR002182"
CaPtr1	PRINTS	protein_match	191	206	2.8E-19	+	.	date=29-11-2020;Target=CaPtr1 191 206;ID=match$1428_191_206;signature_desc=Disease resistance protein signature;Name=PR00364;status=T
CaPtr1	PRINTS	protein_match	264	278	2.8E-19	+	.	date=29-11-2020;Target=CaPtr1 264 278;ID=match$1428_264_278;signature_desc=Disease resistance protein signature;Name=PR00364;status=T
CaPtr1	PRINTS	protein_match	360	374	2.8E-19	+	.	date=29-11-2020;Target=CaPtr1 360 374;ID=match$1428_360_374;signature_desc=Disease resistance protein signature;Name=PR00364;status=T
CaPtr1	PRINTS	protein_match	613	629	2.8E-19	+	.	date=29-11-2020;Target=CaPtr1 613 629;ID=match$1428_613_629;signature_desc=Disease resistance protein signature;Name=PR00364;status=T
CaPtr1	SUPERFAMILY	protein_match	488	810	1.25E-37	+	.	date=29-11-2020;Target=CaPtr1 488 810;ID=match$1429_488_810;Name=SSF52058;status=T
CaPtr1	CDD	protein_match	13	133	3.595E-14	+	.	date=29-11-2020;Target=CaPtr1 13 133;ID=match$1430_13_133;signature_desc=RX-CC_like;Name=cd14798;status=T;Dbxref="InterPro:IPR038005"
CaPtr1	Pfam	protein_match	10	93	3.1E-23	+	.	date=29-11-2020;Target=CaPtr1 10 93;ID=match$1431_10_93;signature_desc=Rx N-terminal domain;Name=PF18052;status=T;Dbxref="InterPro:IPR041118"
##sequence-region MLA1 1 958
MLA1	.	polypeptide	1	958	.	+	.	ID=MLA1;md5=7255da434f4fcec84da256ddc2f1465a
MLA1	Gene3D	protein_match	159	322	2.2E-32	+	.	date=29-11-2020;Target=MLA1 159 322;ID=match$1432_159_322;Name=G3DSA:3.40.50.300;status=T
MLA1	PRINTS	protein_match	196	211	1.4E-17	+	.	date=29-11-2020;Target=MLA1 196 211;ID=match$1433_196_211;signature_desc=Disease resistance protein signature;Name=PR00364;status=T
MLA1	PRINTS	protein_match	269	283	1.4E-17	+	.	date=29-11-2020;Target=MLA1 269 283;ID=match$1433_269_283;signature_desc=Disease resistance protein signature;Name=PR00364;status=T
MLA1	PRINTS	protein_match	367	381	1.4E-17	+	.	date=29-11-2020;Target=MLA1 367 381;ID=match$1433_367_381;signature_desc=Disease resistance protein signature;Name=PR00364;status=T
MLA1	PRINTS	protein_match	629	645	1.4E-17	+	.	date=29-11-2020;Target=MLA1 629 645;ID=match$1433_629_645;signature_desc=Disease resistance protein signature;Name=PR00364;status=T
MLA1	Pfam	protein_match	7	91	1.5E-19	+	.	date=29-11-2020;Target=MLA1 7 91;ID=match$1434_7_91;signature_desc=Rx N-terminal domain;Name=PF18052;status=T;Dbxref="InterPro:IPR041118"
MLA1	Gene3D	protein_match	521	829	4.3E-27	+	.	date=29-11-2020;Target=MLA1 521 829;ID=match$1435_521_829;Name=G3DSA:3.80.10.10;status=T;Dbxref="InterPro:IPR032675"
MLA1	Pfam	protein_match	196	423	4.9E-44	+	.	date=29-11-2020;Target=MLA1 196 423;ID=match$1436_196_423;signature_desc=NB-ARC domain;Name=PF00931;status=T;Dbxref="InterPro:IPR002182"
MLA1	SUPERFAMILY	protein_match	499	821	3.26E-29	+	.	date=29-11-2020;Target=MLA1 499 821;ID=match$1437_499_821;Name=SSF52058;status=T
MLA1	CDD	protein_match	6	135	7.36347E-21	+	.	date=29-11-2020;Target=MLA1 6 135;ID=match$1438_6_135;signature_desc=RX-CC_like;Name=cd14798;status=T;Dbxref="InterPro:IPR038005"
MLA1	SUPERFAMILY	protein_match	176	435	2.86E-59	+	.	date=29-11-2020;Target=MLA1 176 435;ID=match$1439_176_435;Name=SSF52540;status=T;Dbxref="InterPro:IPR027417"
##sequence-region Pm3g 1 1413
Pm3g	.	polypeptide	1	1413	.	+	.	ID=Pm3g;md5=6b944e6364687309a5dd1a2b027a4d51
Pm3g	SUPERFAMILY	protein_match	178	431	1.82E-53	+	.	date=29-11-2020;Target=Pm3g 178 431;ID=match$1440_178_431;Name=SSF52540;status=T;Dbxref="InterPro:IPR027417"
Pm3g	Gene3D	protein_match	163	328	8.2E-35	+	.	date=29-11-2020;Target=Pm3g 163 328;ID=match$1441_163_328;Name=G3DSA:3.40.50.300;status=T
Pm3g	SUPERFAMILY	protein_match	498	983	6.29E-30	+	.	date=29-11-2020;Target=Pm3g 498 983;ID=match$1442_498_983;Name=SSF52058;status=T
Pm3g	Pfam	protein_match	182	398	2.1E-46	+	.	date=29-11-2020;Target=Pm3g 182 398;ID=match$1443_182_398;signature_desc=NB-ARC domain;Name=PF00931;status=T;Dbxref="InterPro:IPR002182"
Pm3g	PRINTS	protein_match	201	216	8.6E-17	+	.	date=29-11-2020;Target=Pm3g 201 216;ID=match$1444_201_216;signature_desc=Disease resistance protein signature;Name=PR00364;status=T
Pm3g	PRINTS	protein_match	272	286	8.6E-17	+	.	date=29-11-2020;Target=Pm3g 272 286;ID=match$1444_272_286;signature_desc=Disease resistance protein signature;Name=PR00364;status=T
Pm3g	PRINTS	protein_match	370	384	8.6E-17	+	.	date=29-11-2020;Target=Pm3g 370 384;ID=match$1444_370_384;signature_desc=Disease resistance protein signature;Name=PR00364;status=T
Pm3g	PRINTS	protein_match	619	635	8.6E-17	+	.	date=29-11-2020;Target=Pm3g 619 635;ID=match$1444_619_635;signature_desc=Disease resistance protein signature;Name=PR00364;status=T
Pm3g	Pfam	protein_match	14	99	1.3E-14	+	.	date=29-11-2020;Target=Pm3g 14 99;ID=match$1445_14_99;signature_desc=Rx N-terminal domain;Name=PF18052;status=T;Dbxref="InterPro:IPR041118"
Pm3g	Gene3D	protein_match	522	680	1.0E-19	+	.	date=29-11-2020;Target=Pm3g 522 680;ID=match$1446_522_680;Name=G3DSA:3.80.10.10;status=T;Dbxref="InterPro:IPR032675"
Pm3g	Gene3D	protein_match	994	1180	7.5E-11	+	.	date=29-11-2020;Target=Pm3g 994 1180;ID=match$1446_994_1180;Name=G3DSA:3.80.10.10;status=T;Dbxref="InterPro:IPR032675"
Pm3g	Gene3D	protein_match	709	922	2.4E-10	+	.	date=29-11-2020;Target=Pm3g 709 922;ID=match$1446_709_922;Name=G3DSA:3.80.10.10;status=T;Dbxref="InterPro:IPR032675"
Pm3g	SUPERFAMILY	protein_match	1040	1394	1.49E-23	+	.	date=29-11-2020;Target=Pm3g 1040 1394;ID=match$1447_1040_1394;Name=SSF52047;status=T
##sequence-region R2-like 1 847
R2-like	.	polypeptide	1	847	.	+	.	ID=R2-like;md5=37d25ba15d3b38bc49c9e0d99343aebc
R2-like	CDD	protein_match	2	122	2.22506E-28	+	.	date=29-11-2020;Target=R2-like 2 122;ID=match$1448_2_122;signature_desc=RX-CC_like;Name=cd14798;status=T;Dbxref="InterPro:IPR038005"
R2-like	Gene3D	protein_match	141	315	1.9E-38	+	.	date=29-11-2020;Target=R2-like 141 315;ID=match$1449_141_315;Name=G3DSA:3.40.50.300;status=T
R2-like	Gene3D	protein_match	323	410	4.7E-6	+	.	date=29-11-2020;Target=R2-like 323 410;ID=match$1450_323_410;Name=G3DSA:1.10.8.430;status=T
R2-like	Pfam	protein_match	5	88	1.4E-18	+	.	date=29-11-2020;Target=R2-like 5 88;ID=match$1451_5_88;signature_desc=Rx N-terminal domain;Name=PF18052;status=T;Dbxref="InterPro:IPR041118"
R2-like	Gene3D	protein_match	499	663	1.1E-12	+	.	date=29-11-2020;Target=R2-like 499 663;ID=match$1452_499_663;Name=G3DSA:3.80.10.10;status=T;Dbxref="InterPro:IPR032675"
R2-like	PRINTS	protein_match	184	199	3.6E-17	+	.	date=29-11-2020;Target=R2-like 184 199;ID=match$1453_184_199;signature_desc=Disease resistance protein signature;Name=PR00364;status=T
R2-like	PRINTS	protein_match	263	277	3.6E-17	+	.	date=29-11-2020;Target=R2-like 263 277;ID=match$1453_263_277;signature_desc=Disease resistance protein signature;Name=PR00364;status=T
R2-like	PRINTS	protein_match	357	371	3.6E-17	+	.	date=29-11-2020;Target=R2-like 357 371;ID=match$1453_357_371;signature_desc=Disease resistance protein signature;Name=PR00364;status=T
R2-like	PRINTS	protein_match	584	600	3.6E-17	+	.	date=29-11-2020;Target=R2-like 584 600;ID=match$1453_584_600;signature_desc=Disease resistance protein signature;Name=PR00364;status=T
R2-like	SUPERFAMILY	protein_match	474	836	9.98E-29	+	.	date=29-11-2020;Target=R2-like 474 836;ID=match$1454_474_836;Name=SSF52058;status=T
R2-like	Pfam	protein_match	168	408	3.1E-60	+	.	date=29-11-2020;Target=R2-like 168 408;ID=match$1455_168_408;signature_desc=NB-ARC domain;Name=PF00931;status=T;Dbxref="InterPro:IPR002182"
R2-like	Gene3D	protein_match	672	844	3.7E-18	+	.	date=29-11-2020;Target=R2-like 672 844;ID=match$1456_672_844;Name=G3DSA:3.80.10.10;status=T;Dbxref="InterPro:IPR032675"
R2-like	SUPERFAMILY	protein_match	157	421	7.86E-65	+	.	date=29-11-2020;Target=R2-like 157 421;ID=match$1457_157_421;Name=SSF52540;status=T;Dbxref="InterPro:IPR027417"
##sequence-region RPP13-Rld-2 1 831
RPP13-Rld-2	.	polypeptide	1	831	.	+	.	ID=RPP13-Rld-2;md5=51c018006e986f4341ebba876bd45ea5
RPP13-Rld-2	SUPERFAMILY	protein_match	145	424	1.56E-64	+	.	date=29-11-2020;Target=RPP13-Rld-2 145 424;ID=match$1458_145_424;Name=SSF52540;status=T;Dbxref="InterPro:IPR027417"
RPP13-Rld-2	PRINTS	protein_match	187	202	9.6E-16	+	.	date=29-11-2020;Target=RPP13-Rld-2 187 202;ID=match$1459_187_202;signature_desc=Disease resistance protein signature;Name=PR00364;status=T
RPP13-Rld-2	PRINTS	protein_match	266	280	9.6E-16	+	.	date=29-11-2020;Target=RPP13-Rld-2 266 280;ID=match$1459_266_280;signature_desc=Disease resistance protein signature;Name=PR00364;status=T
RPP13-Rld-2	PRINTS	protein_match	361	375	9.6E-16	+	.	date=29-11-2020;Target=RPP13-Rld-2 361 375;ID=match$1459_361_375;signature_desc=Disease resistance protein signature;Name=PR00364;status=T
RPP13-Rld-2	PRINTS	protein_match	604	620	9.6E-16	+	.	date=29-11-2020;Target=RPP13-Rld-2 604 620;ID=match$1459_604_620;signature_desc=Disease resistance protein signature;Name=PR00364;status=T
RPP13-Rld-2	Pfam	protein_match	170	394	2.9E-57	+	.	date=29-11-2020;Target=RPP13-Rld-2 170 394;ID=match$1460_170_394;signature_desc=NB-ARC domain;Name=PF00931;status=T;Dbxref="InterPro:IPR002182"
RPP13-Rld-2	Pfam	protein_match	7	88	1.1E-19	+	.	date=29-11-2020;Target=RPP13-Rld-2 7 88;ID=match$1461_7_88;signature_desc=Rx N-terminal domain;Name=PF18052;status=T;Dbxref="InterPro:IPR041118"
RPP13-Rld-2	Gene3D	protein_match	327	400	1.2E-5	+	.	date=29-11-2020;Target=RPP13-Rld-2 327 400;ID=match$1462_327_400;Name=G3DSA:1.10.8.430;status=T
RPP13-Rld-2	Gene3D	protein_match	508	831	4.1E-13	+	.	date=29-11-2020;Target=RPP13-Rld-2 508 831;ID=match$1463_508_831;Name=G3DSA:3.80.10.10;status=T;Dbxref="InterPro:IPR032675"
RPP13-Rld-2	SUPERFAMILY	protein_match	476	812	2.04E-16	+	.	date=29-11-2020;Target=RPP13-Rld-2 476 812;ID=match$1464_476_812;Name=SSF52058;status=T
RPP13-Rld-2	Gene3D	protein_match	145	318	7.7E-37	+	.	date=29-11-2020;Target=RPP13-Rld-2 145 318;ID=match$1465_145_318;Name=G3DSA:3.40.50.300;status=T
RPP13-Rld-2	CDD	protein_match	3	124	5.99556E-23	+	.	date=29-11-2020;Target=RPP13-Rld-2 3 124;ID=match$1466_3_124;signature_desc=RX-CC_like;Name=cd14798;status=T;Dbxref="InterPro:IPR038005"
##sequence-region RLM1A 1 997
RLM1A	.	polypeptide	1	997	.	+	.	ID=RLM1A;md5=e6191b62834cd5d49aff18fa5701ab97
RLM1A	ProSiteProfiles	protein_match	12	150	26.948	+	.	date=29-11-2020;Target=RLM1A 12 150;ID=match$1467_12_150;signature_desc=TIR domain profile.;Name=PS50104;status=T;Dbxref="InterPro:IPR000157"
RLM1A	Gene3D	protein_match	180	340	8.0E-24	+	.	date=29-11-2020;Target=RLM1A 180 340;ID=match$1468_180_340;Name=G3DSA:3.40.50.300;status=T
RLM1A	Gene3D	protein_match	10	179	7.1E-61	+	.	date=29-11-2020;Target=RLM1A 10 179;ID=match$1469_10_179;Name=G3DSA:3.40.50.10140;status=T;Dbxref="InterPro:IPR035897"
RLM1A	SUPERFAMILY	protein_match	3	152	1.31E-39	+	.	date=29-11-2020;Target=RLM1A 3 152;ID=match$1470_3_152;Name=SSF52200;status=T;Dbxref="InterPro:IPR035897"
RLM1A	SMART	protein_match	13	150	8.0E-48	+	.	date=29-11-2020;Target=RLM1A 13 150;ID=match$1471_13_150;Name=SM00255;status=T;Dbxref="InterPro:IPR000157"
RLM1A	SUPERFAMILY	protein_match	531	838	3.06E-40	+	.	date=29-11-2020;Target=RLM1A 531 838;ID=match$1472_531_838;Name=SSF52058;status=T
RLM1A	Pfam	protein_match	191	426	3.7E-21	+	.	date=29-11-2020;Target=RLM1A 191 426;ID=match$1473_191_426;signature_desc=NB-ARC domain;Name=PF00931;status=T;Dbxref="InterPro:IPR002182"
RLM1A	Gene3D	protein_match	716	837	2.7E-10	+	.	date=29-11-2020;Target=RLM1A 716 837;ID=match$1474_716_837;Name=G3DSA:3.80.10.10;status=T;Dbxref="InterPro:IPR032675"
RLM1A	Gene3D	protein_match	530	715	9.0E-24	+	.	date=29-11-2020;Target=RLM1A 530 715;ID=match$1475_530_715;Name=G3DSA:3.80.10.10;status=T;Dbxref="InterPro:IPR032675"
RLM1A	Gene3D	protein_match	347	429	3.1E-5	+	.	date=29-11-2020;Target=RLM1A 347 429;ID=match$1476_347_429;Name=G3DSA:1.10.8.430;status=T
RLM1A	SUPERFAMILY	protein_match	416	500	8.98E-8	+	.	date=29-11-2020;Target=RLM1A 416 500;ID=match$1477_416_500;Name=SSF46785;status=T;Dbxref="InterPro:IPR036390"
RLM1A	PRINTS	protein_match	210	225	6.0E-17	+	.	date=29-11-2020;Target=RLM1A 210 225;ID=match$1478_210_225;signature_desc=Disease resistance protein signature;Name=PR00364;status=T
RLM1A	PRINTS	protein_match	287	301	6.0E-17	+	.	date=29-11-2020;Target=RLM1A 287 301;ID=match$1478_287_301;signature_desc=Disease resistance protein signature;Name=PR00364;status=T
RLM1A	PRINTS	protein_match	380	394	6.0E-17	+	.	date=29-11-2020;Target=RLM1A 380 394;ID=match$1478_380_394;signature_desc=Disease resistance protein signature;Name=PR00364;status=T
RLM1A	PRINTS	protein_match	644	660	6.0E-17	+	.	date=29-11-2020;Target=RLM1A 644 660;ID=match$1478_644_660;signature_desc=Disease resistance protein signature;Name=PR00364;status=T
RLM1A	SUPERFAMILY	protein_match	174	439	1.9E-53	+	.	date=29-11-2020;Target=RLM1A 174 439;ID=match$1479_174_439;Name=SSF52540;status=T;Dbxref="InterPro:IPR027417"
RLM1A	Pfam	protein_match	14	189	1.7E-52	+	.	date=29-11-2020;Target=RLM1A 14 189;ID=match$1480_14_189;signature_desc=TIR domain;Name=PF01582;status=T;Dbxref="InterPro:IPR000157"
##sequence-region alpha-WOLF6c 1 1177
alpha-WOLF6c	.	polypeptide	1	1177	.	+	.	ID=alpha-WOLF6c;md5=34591aa328a11456a27594d96c6b3c5c
alpha-WOLF6c	PRINTS	protein_match	190	205	1.5E-15	+	.	date=29-11-2020;Target=alpha-WOLF6c 190 205;ID=match$1481_190_205;signature_desc=Disease resistance protein signature;Name=PR00364;status=T
alpha-WOLF6c	PRINTS	protein_match	269	283	1.5E-15	+	.	date=29-11-2020;Target=alpha-WOLF6c 269 283;ID=match$1481_269_283;signature_desc=Disease resistance protein signature;Name=PR00364;status=T
alpha-WOLF6c	PRINTS	protein_match	367	381	1.5E-15	+	.	date=29-11-2020;Target=alpha-WOLF6c 367 381;ID=match$1481_367_381;signature_desc=Disease resistance protein signature;Name=PR00364;status=T
alpha-WOLF6c	PRINTS	protein_match	613	629	1.5E-15	+	.	date=29-11-2020;Target=alpha-WOLF6c 613 629;ID=match$1481_613_629;signature_desc=Disease resistance protein signature;Name=PR00364;status=T
alpha-WOLF6c	SUPERFAMILY	protein_match	494	923	1.36E-38	+	.	date=29-11-2020;Target=alpha-WOLF6c 494 923;ID=match$1482_494_923;Name=SSF52058;status=T
alpha-WOLF6c	Pfam	protein_match	169	416	6.3E-43	+	.	date=29-11-2020;Target=alpha-WOLF6c 169 416;ID=match$1483_169_416;signature_desc=NB-ARC domain;Name=PF00931;status=T;Dbxref="InterPro:IPR002182"
alpha-WOLF6c	Gene3D	protein_match	155	324	1.6E-35	+	.	date=29-11-2020;Target=alpha-WOLF6c 155 324;ID=match$1484_155_324;Name=G3DSA:3.40.50.300;status=T
alpha-WOLF6c	Gene3D	protein_match	732	945	1.5E-15	+	.	date=29-11-2020;Target=alpha-WOLF6c 732 945;ID=match$1485_732_945;Name=G3DSA:3.80.10.10;status=T;Dbxref="InterPro:IPR032675"
alpha-WOLF6c	SUPERFAMILY	protein_match	153	429	5.66E-58	+	.	date=29-11-2020;Target=alpha-WOLF6c 153 429;ID=match$1486_153_429;Name=SSF52540;status=T;Dbxref="InterPro:IPR027417"
alpha-WOLF6c	Pfam	protein_match	11	97	5.2E-10	+	.	date=29-11-2020;Target=alpha-WOLF6c 11 97;ID=match$1487_11_97;signature_desc=Rx N-terminal domain;Name=PF18052;status=T;Dbxref="InterPro:IPR041118"
alpha-WOLF6c	Gene3D	protein_match	505	697	1.5E-29	+	.	date=29-11-2020;Target=alpha-WOLF6c 505 697;ID=match$1488_505_697;Name=G3DSA:3.80.10.10;status=T;Dbxref="InterPro:IPR032675"
alpha-WOLF6c	Gene3D	protein_match	958	1159	1.4E-25	+	.	date=29-11-2020;Target=alpha-WOLF6c 958 1159;ID=match$1488_958_1159;Name=G3DSA:3.80.10.10;status=T;Dbxref="InterPro:IPR032675"
alpha-WOLF6c	Pfam	protein_match	617	673	9.0E-7	+	.	date=29-11-2020;Target=alpha-WOLF6c 617 673;ID=match$1489_617_673;signature_desc=Leucine rich repeat;Name=PF13855;status=T;Dbxref="InterPro:IPR001611"
alpha-WOLF6c	SUPERFAMILY	protein_match	858	1151	3.4E-27	+	.	date=29-11-2020;Target=alpha-WOLF6c 858 1151;ID=match$1490_858_1151;Name=SSF52047;status=T
##sequence-region Dm2h^Uk-1 1 881
Dm2h^Uk-1	.	polypeptide	1	881	.	+	.	ID=Dm2h^Uk-1;md5=b28f0a58c7f058f65827d91987e0e61b
Dm2h^Uk-1	CDD	protein_match	252	369	4.94235E-5	+	.	date=29-11-2020;Target=Dm2h^Uk-1 252 369;ID=match$1491_252_369;signature_desc=AAA;Name=cd00009;status=T
Dm2h^Uk-1	Gene3D	protein_match	216	380	9.9E-27	+	.	date=29-11-2020;Target=Dm2h^Uk-1 216 380;ID=match$1492_216_380;Name=G3DSA:3.40.50.300;status=T
Dm2h^Uk-1	PRINTS	protein_match	249	264	1.5E-23	+	.	date=29-11-2020;Target=Dm2h^Uk-1 249 264;ID=match$1493_249_264;signature_desc=Disease resistance protein signature;Name=PR00364;status=T
Dm2h^Uk-1	PRINTS	protein_match	327	341	1.5E-23	+	.	date=29-11-2020;Target=Dm2h^Uk-1 327 341;ID=match$1493_327_341;signature_desc=Disease resistance protein signature;Name=PR00364;status=T
Dm2h^Uk-1	PRINTS	protein_match	420	434	1.5E-23	+	.	date=29-11-2020;Target=Dm2h^Uk-1 420 434;ID=match$1493_420_434;signature_desc=Disease resistance protein signature;Name=PR00364;status=T
Dm2h^Uk-1	PRINTS	protein_match	718	734	1.5E-23	+	.	date=29-11-2020;Target=Dm2h^Uk-1 718 734;ID=match$1493_718_734;signature_desc=Disease resistance protein signature;Name=PR00364;status=T
Dm2h^Uk-1	Gene3D	protein_match	580	759	2.2E-25	+	.	date=29-11-2020;Target=Dm2h^Uk-1 580 759;ID=match$1494_580_759;Name=G3DSA:3.80.10.10;status=T;Dbxref="InterPro:IPR032675"
Dm2h^Uk-1	Pfam	protein_match	769	788	0.39	+	.	date=29-11-2020;Target=Dm2h^Uk-1 769 788;ID=match$1495_769_788;signature_desc=Leucine Rich Repeat;Name=PF00560;status=T;Dbxref="InterPro:IPR001611"
Dm2h^Uk-1	SMART	protein_match	51	188	4.2E-56	+	.	date=29-11-2020;Target=Dm2h^Uk-1 51 188;ID=match$1496_51_188;Name=SM00255;status=T;Dbxref="InterPro:IPR000157"
Dm2h^Uk-1	Pfam	protein_match	652	671	2.0E-8	+	.	date=29-11-2020;Target=Dm2h^Uk-1 652 671;ID=match$1497_652_671;signature_desc=Leucine Rich Repeat;Name=PF07725;status=T;Dbxref="InterPro:IPR011713"
Dm2h^Uk-1	Gene3D	protein_match	760	881	1.3E-16	+	.	date=29-11-2020;Target=Dm2h^Uk-1 760 881;ID=match$1498_760_881;Name=G3DSA:3.80.10.10;status=T;Dbxref="InterPro:IPR032675"
Dm2h^Uk-1	Gene3D	protein_match	48	215	2.6E-63	+	.	date=29-11-2020;Target=Dm2h^Uk-1 48 215;ID=match$1499_48_215;Name=G3DSA:3.40.50.10140;status=T;Dbxref="InterPro:IPR035897"
Dm2h^Uk-1	SUPERFAMILY	protein_match	210	479	1.63E-54	+	.	date=29-11-2020;Target=Dm2h^Uk-1 210 479;ID=match$1500_210_479;Name=SSF52540;status=T;Dbxref="InterPro:IPR027417"
Dm2h^Uk-1	SUPERFAMILY	protein_match	456	538	1.74E-7	+	.	date=29-11-2020;Target=Dm2h^Uk-1 456 538;ID=match$1501_456_538;Name=SSF46785;status=T;Dbxref="InterPro:IPR036390"
Dm2h^Uk-1	SUPERFAMILY	protein_match	45	191	3.79E-38	+	.	date=29-11-2020;Target=Dm2h^Uk-1 45 191;ID=match$1502_45_191;Name=SSF52200;status=T;Dbxref="InterPro:IPR035897"
Dm2h^Uk-1	Pfam	protein_match	238	455	1.6E-17	+	.	date=29-11-2020;Target=Dm2h^Uk-1 238 455;ID=match$1503_238_455;signature_desc=NB-ARC domain;Name=PF00931;status=T;Dbxref="InterPro:IPR002182"
Dm2h^Uk-1	Pfam	protein_match	51	228	7.7E-56	+	.	date=29-11-2020;Target=Dm2h^Uk-1 51 228;ID=match$1504_51_228;signature_desc=TIR domain;Name=PF01582;status=T;Dbxref="InterPro:IPR000157"
Dm2h^Uk-1	SUPERFAMILY	protein_match	625	879	8.67E-42	+	.	date=29-11-2020;Target=Dm2h^Uk-1 625 879;ID=match$1505_625_879;Name=SSF52058;status=T
Dm2h^Uk-1	ProSiteProfiles	protein_match	50	188	27.436	+	.	date=29-11-2020;Target=Dm2h^Uk-1 50 188;ID=match$1506_50_188;signature_desc=TIR domain profile.;Name=PS50104;status=T;Dbxref="InterPro:IPR000157"
##sequence-region Pm60a 1 1374
Pm60a	.	polypeptide	1	1374	.	+	.	ID=Pm60a;md5=49360a959d529c401062bc02079c6623
Pm60a	Gene3D	protein_match	985	1234	1.2E-13	+	.	date=29-11-2020;Target=Pm60a 985 1234;ID=match$1507_985_1234;Name=G3DSA:3.80.10.10;status=T;Dbxref="InterPro:IPR032675"
Pm60a	SUPERFAMILY	protein_match	221	492	2.72E-53	+	.	date=29-11-2020;Target=Pm60a 221 492;ID=match$1508_221_492;Name=SSF52540;status=T;Dbxref="InterPro:IPR027417"
Pm60a	SUPERFAMILY	protein_match	548	972	6.12E-24	+	.	date=29-11-2020;Target=Pm60a 548 972;ID=match$1509_548_972;Name=SSF52058;status=T
Pm60a	Gene3D	protein_match	473	552	1.5E-6	+	.	date=29-11-2020;Target=Pm60a 473 552;ID=match$1510_473_552;Name=G3DSA:1.10.10.10;status=T;Dbxref="InterPro:IPR036388"
Pm60a	PRINTS	protein_match	257	272	8.3E-14	+	.	date=29-11-2020;Target=Pm60a 257 272;ID=match$1511_257_272;signature_desc=Disease resistance protein signature;Name=PR00364;status=T
Pm60a	PRINTS	protein_match	332	346	8.3E-14	+	.	date=29-11-2020;Target=Pm60a 332 346;ID=match$1511_332_346;signature_desc=Disease resistance protein signature;Name=PR00364;status=T
Pm60a	PRINTS	protein_match	430	444	8.3E-14	+	.	date=29-11-2020;Target=Pm60a 430 444;ID=match$1511_430_444;signature_desc=Disease resistance protein signature;Name=PR00364;status=T
Pm60a	PRINTS	protein_match	1026	1042	8.3E-14	+	.	date=29-11-2020;Target=Pm60a 1026 1042;ID=match$1511_1026_1042;signature_desc=Disease resistance protein signature;Name=PR00364;status=T
Pm60a	Pfam	protein_match	256	480	5.6E-37	+	.	date=29-11-2020;Target=Pm60a 256 480;ID=match$1512_256_480;signature_desc=NB-ARC domain;Name=PF00931;status=T;Dbxref="InterPro:IPR002182"
Pm60a	Gene3D	protein_match	1261	1359	5.7E-6	+	.	date=29-11-2020;Target=Pm60a 1261 1359;ID=match$1513_1261_1359;Name=G3DSA:3.80.10.10;status=T;Dbxref="InterPro:IPR032675"
Pm60a	Gene3D	protein_match	221	389	3.6E-30	+	.	date=29-11-2020;Target=Pm60a 221 389;ID=match$1514_221_389;Name=G3DSA:3.40.50.300;status=T
Pm60a	SUPERFAMILY	protein_match	1001	1349	1.19E-15	+	.	date=29-11-2020;Target=Pm60a 1001 1349;ID=match$1515_1001_1349;Name=SSF52058;status=T
Pm60a	SMART	protein_match	1028	1052	11.0	+	.	date=29-11-2020;Target=Pm60a 1028 1052;ID=match$1516_1028_1052;Name=SM00367;status=T;Dbxref="InterPro:IPR006553"
Pm60a	SMART	protein_match	1101	1125	0.87	+	.	date=29-11-2020;Target=Pm60a 1101 1125;ID=match$1516_1101_1125;Name=SM00367;status=T;Dbxref="InterPro:IPR006553"
##sequence-region alpha-WOLF4 1 1153
alpha-WOLF4	.	polypeptide	1	1153	.	+	.	ID=alpha-WOLF4;md5=ff843f36748644b3cd9342492cea174a
alpha-WOLF4	Pfam	protein_match	11	97	5.0E-10	+	.	date=29-11-2020;Target=alpha-WOLF4 11 97;ID=match$1517_11_97;signature_desc=Rx N-terminal domain;Name=PF18052;status=T;Dbxref="InterPro:IPR041118"
alpha-WOLF4	Gene3D	protein_match	708	924	1.4E-15	+	.	date=29-11-2020;Target=alpha-WOLF4 708 924;ID=match$1518_708_924;Name=G3DSA:3.80.10.10;status=T;Dbxref="InterPro:IPR032675"
alpha-WOLF4	Pfam	protein_match	169	416	6.1E-43	+	.	date=29-11-2020;Target=alpha-WOLF4 169 416;ID=match$1519_169_416;signature_desc=NB-ARC domain;Name=PF00931;status=T;Dbxref="InterPro:IPR002182"
alpha-WOLF4	SUPERFAMILY	protein_match	494	902	5.1E-39	+	.	date=29-11-2020;Target=alpha-WOLF4 494 902;ID=match$1520_494_902;Name=SSF52058;status=T
alpha-WOLF4	PRINTS	protein_match	190	205	3.6E-15	+	.	date=29-11-2020;Target=alpha-WOLF4 190 205;ID=match$1521_190_205;signature_desc=Disease resistance protein signature;Name=PR00364;status=T
alpha-WOLF4	PRINTS	protein_match	269	283	3.6E-15	+	.	date=29-11-2020;Target=alpha-WOLF4 269 283;ID=match$1521_269_283;signature_desc=Disease resistance protein signature;Name=PR00364;status=T
alpha-WOLF4	PRINTS	protein_match	367	381	3.6E-15	+	.	date=29-11-2020;Target=alpha-WOLF4 367 381;ID=match$1521_367_381;signature_desc=Disease resistance protein signature;Name=PR00364;status=T
alpha-WOLF4	PRINTS	protein_match	637	653	3.6E-15	+	.	date=29-11-2020;Target=alpha-WOLF4 637 653;ID=match$1521_637_653;signature_desc=Disease resistance protein signature;Name=PR00364;status=T
alpha-WOLF4	SUPERFAMILY	protein_match	153	429	5.49E-58	+	.	date=29-11-2020;Target=alpha-WOLF4 153 429;ID=match$1522_153_429;Name=SSF52540;status=T;Dbxref="InterPro:IPR027417"
alpha-WOLF4	Gene3D	protein_match	155	324	1.5E-35	+	.	date=29-11-2020;Target=alpha-WOLF4 155 324;ID=match$1523_155_324;Name=G3DSA:3.40.50.300;status=T
alpha-WOLF4	Gene3D	protein_match	511	676	1.5E-24	+	.	date=29-11-2020;Target=alpha-WOLF4 511 676;ID=match$1524_511_676;Name=G3DSA:3.80.10.10;status=T;Dbxref="InterPro:IPR032675"
alpha-WOLF4	Gene3D	protein_match	936	1138	2.7E-24	+	.	date=29-11-2020;Target=alpha-WOLF4 936 1138;ID=match$1524_936_1138;Name=G3DSA:3.80.10.10;status=T;Dbxref="InterPro:IPR032675"
alpha-WOLF4	SUPERFAMILY	protein_match	839	1129	1.6E-25	+	.	date=29-11-2020;Target=alpha-WOLF4 839 1129;ID=match$1525_839_1129;Name=SSF52047;status=T
##sequence-region Pi63 1 1427
Pi63	.	polypeptide	1	1427	.	+	.	ID=Pi63;md5=7f32e8fc0c2ec6945d5c3dbcd7ea6a33
Pi63	Pfam	protein_match	15	101	8.7E-16	+	.	date=29-11-2020;Target=Pi63 15 101;ID=match$1526_15_101;signature_desc=Rx N-terminal domain;Name=PF18052;status=T;Dbxref="InterPro:IPR041118"
Pi63	Gene3D	protein_match	573	754	3.5E-10	+	.	date=29-11-2020;Target=Pi63 573 754;ID=match$1527_573_754;Name=G3DSA:3.80.10.10;status=T;Dbxref="InterPro:IPR032675"
Pi63	SUPERFAMILY	protein_match	525	911	2.55E-23	+	.	date=29-11-2020;Target=Pi63 525 911;ID=match$1528_525_911;Name=SSF52058;status=T
Pi63	PRINTS	protein_match	247	262	9.9E-15	+	.	date=29-11-2020;Target=Pi63 247 262;ID=match$1529_247_262;signature_desc=Disease resistance protein signature;Name=PR00364;status=T
Pi63	PRINTS	protein_match	305	319	9.9E-15	+	.	date=29-11-2020;Target=Pi63 305 319;ID=match$1529_305_319;signature_desc=Disease resistance protein signature;Name=PR00364;status=T
Pi63	PRINTS	protein_match	404	418	9.9E-15	+	.	date=29-11-2020;Target=Pi63 404 418;ID=match$1529_404_418;signature_desc=Disease resistance protein signature;Name=PR00364;status=T
Pi63	PRINTS	protein_match	731	747	9.9E-15	+	.	date=29-11-2020;Target=Pi63 731 747;ID=match$1529_731_747;signature_desc=Disease resistance protein signature;Name=PR00364;status=T
Pi63	Gene3D	protein_match	1052	1378	9.3E-12	+	.	date=29-11-2020;Target=Pi63 1052 1378;ID=match$1530_1052_1378;Name=G3DSA:3.80.10.10;status=T;Dbxref="InterPro:IPR032675"
Pi63	Gene3D	protein_match	203	362	9.5E-32	+	.	date=29-11-2020;Target=Pi63 203 362;ID=match$1531_203_362;Name=G3DSA:3.40.50.300;status=T
Pi63	Gene3D	protein_match	755	971	7.0E-14	+	.	date=29-11-2020;Target=Pi63 755 971;ID=match$1532_755_971;Name=G3DSA:3.80.10.10;status=T;Dbxref="InterPro:IPR032675"
Pi63	SUPERFAMILY	protein_match	1061	1322	1.1E-11	+	.	date=29-11-2020;Target=Pi63 1061 1322;ID=match$1533_1061_1322;Name=SSF52047;status=T
Pi63	SUPERFAMILY	protein_match	205	466	5.87E-60	+	.	date=29-11-2020;Target=Pi63 205 466;ID=match$1534_205_466;Name=SSF52540;status=T;Dbxref="InterPro:IPR027417"
Pi63	Pfam	protein_match	228	453	1.0E-37	+	.	date=29-11-2020;Target=Pi63 228 453;ID=match$1535_228_453;signature_desc=NB-ARC domain;Name=PF00931;status=T;Dbxref="InterPro:IPR002182"
##sequence-region MLA16-1 1 959
MLA16-1	.	polypeptide	1	959	.	+	.	ID=MLA16-1;md5=304f4dc1c562e91671628b16249ae102
MLA16-1	Gene3D	protein_match	161	323	7.2E-32	+	.	date=29-11-2020;Target=MLA16-1 161 323;ID=match$1536_161_323;Name=G3DSA:3.40.50.300;status=T
MLA16-1	Gene3D	protein_match	345	426	3.0E-5	+	.	date=29-11-2020;Target=MLA16-1 345 426;ID=match$1537_345_426;Name=G3DSA:1.10.8.430;status=T
MLA16-1	Gene3D	protein_match	520	859	7.2E-23	+	.	date=29-11-2020;Target=MLA16-1 520 859;ID=match$1538_520_859;Name=G3DSA:3.80.10.10;status=T;Dbxref="InterPro:IPR032675"
MLA16-1	Pfam	protein_match	197	424	8.4E-46	+	.	date=29-11-2020;Target=MLA16-1 197 424;ID=match$1539_197_424;signature_desc=NB-ARC domain;Name=PF00931;status=T;Dbxref="InterPro:IPR002182"
MLA16-1	Pfam	protein_match	7	91	3.3E-23	+	.	date=29-11-2020;Target=MLA16-1 7 91;ID=match$1540_7_91;signature_desc=Rx N-terminal domain;Name=PF18052;status=T;Dbxref="InterPro:IPR041118"
MLA16-1	SUPERFAMILY	protein_match	176	436	2.19E-62	+	.	date=29-11-2020;Target=MLA16-1 176 436;ID=match$1541_176_436;Name=SSF52540;status=T;Dbxref="InterPro:IPR027417"
MLA16-1	SUPERFAMILY	protein_match	500	822	5.78E-28	+	.	date=29-11-2020;Target=MLA16-1 500 822;ID=match$1542_500_822;Name=SSF52058;status=T
MLA16-1	CDD	protein_match	6	135	4.95191E-27	+	.	date=29-11-2020;Target=MLA16-1 6 135;ID=match$1543_6_135;signature_desc=RX-CC_like;Name=cd14798;status=T;Dbxref="InterPro:IPR038005"
MLA16-1	PRINTS	protein_match	197	212	4.8E-17	+	.	date=29-11-2020;Target=MLA16-1 197 212;ID=match$1544_197_212;signature_desc=Disease resistance protein signature;Name=PR00364;status=T
MLA16-1	PRINTS	protein_match	270	284	4.8E-17	+	.	date=29-11-2020;Target=MLA16-1 270 284;ID=match$1544_270_284;signature_desc=Disease resistance protein signature;Name=PR00364;status=T
MLA16-1	PRINTS	protein_match	368	382	4.8E-17	+	.	date=29-11-2020;Target=MLA16-1 368 382;ID=match$1544_368_382;signature_desc=Disease resistance protein signature;Name=PR00364;status=T
MLA16-1	PRINTS	protein_match	630	646	4.8E-17	+	.	date=29-11-2020;Target=MLA16-1 630 646;ID=match$1544_630_646;signature_desc=Disease resistance protein signature;Name=PR00364;status=T
##sequence-region SOC3 1 1049
SOC3	.	polypeptide	1	1049	.	+	.	ID=SOC3;md5=9d357cb0609c4c8344bbc3f4b5d0f86a
SOC3	Pfam	protein_match	11	178	5.3E-41	+	.	date=29-11-2020;Target=SOC3 11 178;ID=match$1545_11_178;signature_desc=TIR domain;Name=PF01582;status=T;Dbxref="InterPro:IPR000157"
SOC3	SMART	protein_match	11	147	2.0E-43	+	.	date=29-11-2020;Target=SOC3 11 147;ID=match$1546_11_147;Name=SM00255;status=T;Dbxref="InterPro:IPR000157"
SOC3	Gene3D	protein_match	6	177	1.5E-54	+	.	date=29-11-2020;Target=SOC3 6 177;ID=match$1547_6_177;Name=G3DSA:3.40.50.10140;status=T;Dbxref="InterPro:IPR035897"
SOC3	ProSiteProfiles	protein_match	10	147	25.59	+	.	date=29-11-2020;Target=SOC3 10 147;ID=match$1548_10_147;signature_desc=TIR domain profile.;Name=PS50104;status=T;Dbxref="InterPro:IPR000157"
SOC3	SUPERFAMILY	protein_match	3	149	5.75E-38	+	.	date=29-11-2020;Target=SOC3 3 149;ID=match$1549_3_149;Name=SSF52200;status=T;Dbxref="InterPro:IPR035897"
SOC3	Pfam	protein_match	190	426	1.3E-22	+	.	date=29-11-2020;Target=SOC3 190 426;ID=match$1550_190_426;signature_desc=NB-ARC domain;Name=PF00931;status=T;Dbxref="InterPro:IPR002182"
SOC3	SUPERFAMILY	protein_match	174	438	1.38E-53	+	.	date=29-11-2020;Target=SOC3 174 438;ID=match$1551_174_438;Name=SSF52540;status=T;Dbxref="InterPro:IPR027417"
SOC3	Gene3D	protein_match	740	890	3.9E-19	+	.	date=29-11-2020;Target=SOC3 740 890;ID=match$1552_740_890;Name=G3DSA:3.80.10.10;status=T;Dbxref="InterPro:IPR032675"
SOC3	Gene3D	protein_match	891	987	1.9E-11	+	.	date=29-11-2020;Target=SOC3 891 987;ID=match$1552_891_987;Name=G3DSA:3.80.10.10;status=T;Dbxref="InterPro:IPR032675"
SOC3	Gene3D	protein_match	532	683	1.6E-15	+	.	date=29-11-2020;Target=SOC3 532 683;ID=match$1552_532_683;Name=G3DSA:3.80.10.10;status=T;Dbxref="InterPro:IPR032675"
SOC3	SUPERFAMILY	protein_match	485	972	2.21E-38	+	.	date=29-11-2020;Target=SOC3 485 972;ID=match$1553_485_972;Name=SSF52058;status=T
SOC3	Pfam	protein_match	604	622	2.6E-6	+	.	date=29-11-2020;Target=SOC3 604 622;ID=match$1554_604_622;signature_desc=Leucine Rich Repeat;Name=PF07725;status=T;Dbxref="InterPro:IPR011713"
SOC3	PRINTS	protein_match	207	222	2.8E-15	+	.	date=29-11-2020;Target=SOC3 207 222;ID=match$1555_207_222;signature_desc=Disease resistance protein signature;Name=PR00364;status=T
SOC3	PRINTS	protein_match	284	298	2.8E-15	+	.	date=29-11-2020;Target=SOC3 284 298;ID=match$1555_284_298;signature_desc=Disease resistance protein signature;Name=PR00364;status=T
SOC3	PRINTS	protein_match	378	392	2.8E-15	+	.	date=29-11-2020;Target=SOC3 378 392;ID=match$1555_378_392;signature_desc=Disease resistance protein signature;Name=PR00364;status=T
SOC3	PRINTS	protein_match	935	951	2.8E-15	+	.	date=29-11-2020;Target=SOC3 935 951;ID=match$1555_935_951;signature_desc=Disease resistance protein signature;Name=PR00364;status=T
SOC3	Gene3D	protein_match	178	338	4.6E-28	+	.	date=29-11-2020;Target=SOC3 178 338;ID=match$1556_178_338;Name=G3DSA:3.40.50.300;status=T
##sequence-region alpha-WOLF6 1 1177
alpha-WOLF6	.	polypeptide	1	1177	.	+	.	ID=alpha-WOLF6;md5=2f6cdb30979b0cc0e7c5890b258a1d83
alpha-WOLF6	Pfam	protein_match	617	673	9.0E-7	+	.	date=29-11-2020;Target=alpha-WOLF6 617 673;ID=match$1557_617_673;signature_desc=Leucine rich repeat;Name=PF13855;status=T;Dbxref="InterPro:IPR001611"
alpha-WOLF6	PRINTS	protein_match	190	205	1.5E-15	+	.	date=29-11-2020;Target=alpha-WOLF6 190 205;ID=match$1558_190_205;signature_desc=Disease resistance protein signature;Name=PR00364;status=T
alpha-WOLF6	PRINTS	protein_match	269	283	1.5E-15	+	.	date=29-11-2020;Target=alpha-WOLF6 269 283;ID=match$1558_269_283;signature_desc=Disease resistance protein signature;Name=PR00364;status=T
alpha-WOLF6	PRINTS	protein_match	367	381	1.5E-15	+	.	date=29-11-2020;Target=alpha-WOLF6 367 381;ID=match$1558_367_381;signature_desc=Disease resistance protein signature;Name=PR00364;status=T
alpha-WOLF6	PRINTS	protein_match	613	629	1.5E-15	+	.	date=29-11-2020;Target=alpha-WOLF6 613 629;ID=match$1558_613_629;signature_desc=Disease resistance protein signature;Name=PR00364;status=T
alpha-WOLF6	Pfam	protein_match	169	416	6.3E-43	+	.	date=29-11-2020;Target=alpha-WOLF6 169 416;ID=match$1559_169_416;signature_desc=NB-ARC domain;Name=PF00931;status=T;Dbxref="InterPro:IPR002182"
alpha-WOLF6	Gene3D	protein_match	155	324	1.6E-35	+	.	date=29-11-2020;Target=alpha-WOLF6 155 324;ID=match$1560_155_324;Name=G3DSA:3.40.50.300;status=T
alpha-WOLF6	Gene3D	protein_match	505	697	1.5E-29	+	.	date=29-11-2020;Target=alpha-WOLF6 505 697;ID=match$1561_505_697;Name=G3DSA:3.80.10.10;status=T;Dbxref="InterPro:IPR032675"
alpha-WOLF6	Gene3D	protein_match	955	1159	1.2E-25	+	.	date=29-11-2020;Target=alpha-WOLF6 955 1159;ID=match$1561_955_1159;Name=G3DSA:3.80.10.10;status=T;Dbxref="InterPro:IPR032675"
alpha-WOLF6	SUPERFAMILY	protein_match	860	1150	3.18E-27	+	.	date=29-11-2020;Target=alpha-WOLF6 860 1150;ID=match$1562_860_1150;Name=SSF52047;status=T
alpha-WOLF6	SUPERFAMILY	protein_match	153	429	5.66E-58	+	.	date=29-11-2020;Target=alpha-WOLF6 153 429;ID=match$1563_153_429;Name=SSF52540;status=T;Dbxref="InterPro:IPR027417"
alpha-WOLF6	Pfam	protein_match	11	97	5.2E-10	+	.	date=29-11-2020;Target=alpha-WOLF6 11 97;ID=match$1564_11_97;signature_desc=Rx N-terminal domain;Name=PF18052;status=T;Dbxref="InterPro:IPR041118"
alpha-WOLF6	Gene3D	protein_match	726	945	7.7E-16	+	.	date=29-11-2020;Target=alpha-WOLF6 726 945;ID=match$1565_726_945;Name=G3DSA:3.80.10.10;status=T;Dbxref="InterPro:IPR032675"
alpha-WOLF6	SUPERFAMILY	protein_match	494	923	1.93E-38	+	.	date=29-11-2020;Target=alpha-WOLF6 494 923;ID=match$1566_494_923;Name=SSF52058;status=T
##sequence-region L^2b 1 1315
L^2b	.	polypeptide	1	1315	.	+	.	ID=L^2b;md5=49a84b49e2b147490a1417ddf5446a2b
L^2b	Gene3D	protein_match	154	326	1.4E-39	+	.	date=29-11-2020;Target=L^2b 154 326;ID=match$1567_154_326;Name=G3DSA:3.40.50.300;status=T
L^2b	PRINTS	protein_match	197	212	3.5E-20	+	.	date=29-11-2020;Target=L^2b 197 212;ID=match$1568_197_212;signature_desc=Disease resistance protein signature;Name=PR00364;status=T
L^2b	PRINTS	protein_match	271	285	3.5E-20	+	.	date=29-11-2020;Target=L^2b 271 285;ID=match$1568_271_285;signature_desc=Disease resistance protein signature;Name=PR00364;status=T
L^2b	PRINTS	protein_match	367	381	3.5E-20	+	.	date=29-11-2020;Target=L^2b 367 381;ID=match$1568_367_381;signature_desc=Disease resistance protein signature;Name=PR00364;status=T
L^2b	PRINTS	protein_match	642	658	3.5E-20	+	.	date=29-11-2020;Target=L^2b 642 658;ID=match$1568_642_658;signature_desc=Disease resistance protein signature;Name=PR00364;status=T
L^2b	Gene3D	protein_match	1135	1299	2.7E-9	+	.	date=29-11-2020;Target=L^2b 1135 1299;ID=match$1569_1135_1299;Name=G3DSA:3.80.10.10;status=T;Dbxref="InterPro:IPR032675"
L^2b	Gene3D	protein_match	505	679	3.1E-19	+	.	date=29-11-2020;Target=L^2b 505 679;ID=match$1570_505_679;Name=G3DSA:3.80.10.10;status=T;Dbxref="InterPro:IPR032675"
L^2b	SUPERFAMILY	protein_match	489	961	5.44E-41	+	.	date=29-11-2020;Target=L^2b 489 961;ID=match$1571_489_961;Name=SSF52058;status=T
L^2b	CDD	protein_match	176	284	0.00491942	+	.	date=29-11-2020;Target=L^2b 176 284;ID=match$1572_176_284;signature_desc=AAA;Name=cd00009;status=T
L^2b	Pfam	protein_match	178	395	3.4E-51	+	.	date=29-11-2020;Target=L^2b 178 395;ID=match$1573_178_395;signature_desc=NB-ARC domain;Name=PF00931;status=T;Dbxref="InterPro:IPR002182"
L^2b	SUPERFAMILY	protein_match	998	1290	8.33E-24	+	.	date=29-11-2020;Target=L^2b 998 1290;ID=match$1574_998_1290;Name=SSF52058;status=T
L^2b	Pfam	protein_match	575	631	1.5E-6	+	.	date=29-11-2020;Target=L^2b 575 631;ID=match$1575_575_631;signature_desc=Leucine rich repeat;Name=PF13855;status=T;Dbxref="InterPro:IPR001611"
L^2b	SUPERFAMILY	protein_match	159	430	6.29E-68	+	.	date=29-11-2020;Target=L^2b 159 430;ID=match$1576_159_430;Name=SSF52540;status=T;Dbxref="InterPro:IPR027417"
L^2b	Gene3D	protein_match	1035	1128	3.8E-10	+	.	date=29-11-2020;Target=L^2b 1035 1128;ID=match$1577_1035_1128;Name=G3DSA:3.80.10.10;status=T;Dbxref="InterPro:IPR032675"
L^2b	Gene3D	protein_match	878	1034	7.7E-6	+	.	date=29-11-2020;Target=L^2b 878 1034;ID=match$1577_878_1034;Name=G3DSA:3.80.10.10;status=T;Dbxref="InterPro:IPR032675"
L^2b	Gene3D	protein_match	699	877	1.6E-18	+	.	date=29-11-2020;Target=L^2b 699 877;ID=match$1577_699_877;Name=G3DSA:3.80.10.10;status=T;Dbxref="InterPro:IPR032675"
L^2b	Pfam	protein_match	4	98	1.5E-13	+	.	date=29-11-2020;Target=L^2b 4 98;ID=match$1578_4_98;signature_desc=Rx N-terminal domain;Name=PF18052;status=T;Dbxref="InterPro:IPR041118"
##sequence-region Rpi-mcq1.1 1 862
Rpi-mcq1.1	.	polypeptide	1	862	.	+	.	ID=Rpi-mcq1.1;md5=ba7bee3ccb6ec3a33fed5353e174956d
Rpi-mcq1.1	SUPERFAMILY	protein_match	146	414	1.99E-59	+	.	date=29-11-2020;Target=Rpi-mcq1.1 146 414;ID=match$1579_146_414;Name=SSF52540;status=T;Dbxref="InterPro:IPR027417"
Rpi-mcq1.1	Pfam	protein_match	10	92	3.5E-14	+	.	date=29-11-2020;Target=Rpi-mcq1.1 10 92;ID=match$1580_10_92;signature_desc=Rx N-terminal domain;Name=PF18052;status=T;Dbxref="InterPro:IPR041118"
Rpi-mcq1.1	PRINTS	protein_match	182	197	6.2E-17	+	.	date=29-11-2020;Target=Rpi-mcq1.1 182 197;ID=match$1581_182_197;signature_desc=Disease resistance protein signature;Name=PR00364;status=T
Rpi-mcq1.1	PRINTS	protein_match	251	265	6.2E-17	+	.	date=29-11-2020;Target=Rpi-mcq1.1 251 265;ID=match$1581_251_265;signature_desc=Disease resistance protein signature;Name=PR00364;status=T
Rpi-mcq1.1	PRINTS	protein_match	353	367	6.2E-17	+	.	date=29-11-2020;Target=Rpi-mcq1.1 353 367;ID=match$1581_353_367;signature_desc=Disease resistance protein signature;Name=PR00364;status=T
Rpi-mcq1.1	PRINTS	protein_match	781	797	6.2E-17	+	.	date=29-11-2020;Target=Rpi-mcq1.1 781 797;ID=match$1581_781_797;signature_desc=Disease resistance protein signature;Name=PR00364;status=T
Rpi-mcq1.1	Gene3D	protein_match	476	850	1.9E-22	+	.	date=29-11-2020;Target=Rpi-mcq1.1 476 850;ID=match$1582_476_850;Name=G3DSA:3.80.10.10;status=T;Dbxref="InterPro:IPR032675"
Rpi-mcq1.1	CDD	protein_match	18	124	7.45349E-18	+	.	date=29-11-2020;Target=Rpi-mcq1.1 18 124;ID=match$1583_18_124;signature_desc=RX-CC_like;Name=cd14798;status=T;Dbxref="InterPro:IPR038005"
Rpi-mcq1.1	Gene3D	protein_match	147	304	1.9E-33	+	.	date=29-11-2020;Target=Rpi-mcq1.1 147 304;ID=match$1584_147_304;Name=G3DSA:3.40.50.300;status=T
Rpi-mcq1.1	Gene3D	protein_match	332	411	4.2E-5	+	.	date=29-11-2020;Target=Rpi-mcq1.1 332 411;ID=match$1585_332_411;Name=G3DSA:1.10.8.430;status=T
Rpi-mcq1.1	Pfam	protein_match	164	403	1.4E-46	+	.	date=29-11-2020;Target=Rpi-mcq1.1 164 403;ID=match$1586_164_403;signature_desc=NB-ARC domain;Name=PF00931;status=T;Dbxref="InterPro:IPR002182"
Rpi-mcq1.1	SUPERFAMILY	protein_match	480	844	4.76E-22	+	.	date=29-11-2020;Target=Rpi-mcq1.1 480 844;ID=match$1587_480_844;Name=SSF52058;status=T
Rpi-mcq1.1	SMART	protein_match	179	313	7.8E-5	+	.	date=29-11-2020;Target=Rpi-mcq1.1 179 313;ID=match$1588_179_313;Name=SM00382;status=T;Dbxref="InterPro:IPR003593"
##sequence-region Bph19-9 1 1206
Bph19-9	.	polypeptide	1	1206	.	+	.	ID=Bph19-9;md5=8b14c128b5ba1f2d95e7274d56a26823
Bph19-9	Pfam	protein_match	182	353	5.6E-13	+	.	date=29-11-2020;Target=Bph19-9 182 353;ID=match$1589_182_353;signature_desc=NB-ARC domain;Name=PF00931;status=T;Dbxref="InterPro:IPR002182"
Bph19-9	Pfam	protein_match	401	636	3.2E-48	+	.	date=29-11-2020;Target=Bph19-9 401 636;ID=match$1589_401_636;signature_desc=NB-ARC domain;Name=PF00931;status=T;Dbxref="InterPro:IPR002182"
Bph19-9	Gene3D	protein_match	379	536	9.3E-32	+	.	date=29-11-2020;Target=Bph19-9 379 536;ID=match$1590_379_536;Name=G3DSA:3.40.50.300;status=T
Bph19-9	Gene3D	protein_match	549	638	1.5E-6	+	.	date=29-11-2020;Target=Bph19-9 549 638;ID=match$1591_549_638;Name=G3DSA:1.10.8.430;status=T
Bph19-9	SUPERFAMILY	protein_match	716	1174	3.74E-31	+	.	date=29-11-2020;Target=Bph19-9 716 1174;ID=match$1592_716_1174;Name=SSF52058;status=T
Bph19-9	PRINTS	protein_match	416	431	3.9E-18	+	.	date=29-11-2020;Target=Bph19-9 416 431;ID=match$1593_416_431;signature_desc=Disease resistance protein signature;Name=PR00364;status=T
Bph19-9	PRINTS	protein_match	483	497	3.9E-18	+	.	date=29-11-2020;Target=Bph19-9 483 497;ID=match$1593_483_497;signature_desc=Disease resistance protein signature;Name=PR00364;status=T
Bph19-9	PRINTS	protein_match	583	597	3.9E-18	+	.	date=29-11-2020;Target=Bph19-9 583 597;ID=match$1593_583_597;signature_desc=Disease resistance protein signature;Name=PR00364;status=T
Bph19-9	PRINTS	protein_match	793	809	3.9E-18	+	.	date=29-11-2020;Target=Bph19-9 793 809;ID=match$1593_793_809;signature_desc=Disease resistance protein signature;Name=PR00364;status=T
Bph19-9	Gene3D	protein_match	155	331	1.6E-12	+	.	date=29-11-2020;Target=Bph19-9 155 331;ID=match$1594_155_331;Name=G3DSA:3.40.50.300;status=T
Bph19-9	SUPERFAMILY	protein_match	175	327	4.51E-14	+	.	date=29-11-2020;Target=Bph19-9 175 327;ID=match$1595_175_327;Name=SSF52540;status=T;Dbxref="InterPro:IPR027417"
Bph19-9	SUPERFAMILY	protein_match	386	649	1.01E-56	+	.	date=29-11-2020;Target=Bph19-9 386 649;ID=match$1596_386_649;Name=SSF52540;status=T;Dbxref="InterPro:IPR027417"
Bph19-9	Gene3D	protein_match	931	1189	5.4E-17	+	.	date=29-11-2020;Target=Bph19-9 931 1189;ID=match$1597_931_1189;Name=G3DSA:3.80.10.10;status=T;Dbxref="InterPro:IPR032675"
Bph19-9	CDD	protein_match	15	125	1.31281E-27	+	.	date=29-11-2020;Target=Bph19-9 15 125;ID=match$1598_15_125;signature_desc=RX-CC_like;Name=cd14798;status=T;Dbxref="InterPro:IPR038005"
Bph19-9	Gene3D	protein_match	639	897	8.7E-14	+	.	date=29-11-2020;Target=Bph19-9 639 897;ID=match$1599_639_897;Name=G3DSA:3.80.10.10;status=T;Dbxref="InterPro:IPR032675"
Bph19-9	Pfam	protein_match	20	94	4.8E-20	+	.	date=29-11-2020;Target=Bph19-9 20 94;ID=match$1600_20_94;signature_desc=Rx N-terminal domain;Name=PF18052;status=T;Dbxref="InterPro:IPR041118"
##sequence-region MLA10 1 951
MLA10	.	polypeptide	1	951	.	+	.	ID=MLA10;md5=6729c8de26752aa47d78798e9b6246d3
MLA10	PRINTS	protein_match	196	211	8.4E-18	+	.	date=29-11-2020;Target=MLA10 196 211;ID=match$1601_196_211;signature_desc=Disease resistance protein signature;Name=PR00364;status=T
MLA10	PRINTS	protein_match	269	283	8.4E-18	+	.	date=29-11-2020;Target=MLA10 269 283;ID=match$1601_269_283;signature_desc=Disease resistance protein signature;Name=PR00364;status=T
MLA10	PRINTS	protein_match	367	381	8.4E-18	+	.	date=29-11-2020;Target=MLA10 367 381;ID=match$1601_367_381;signature_desc=Disease resistance protein signature;Name=PR00364;status=T
MLA10	PRINTS	protein_match	629	645	8.4E-18	+	.	date=29-11-2020;Target=MLA10 629 645;ID=match$1601_629_645;signature_desc=Disease resistance protein signature;Name=PR00364;status=T
MLA10	SUPERFAMILY	protein_match	187	435	7.38E-59	+	.	date=29-11-2020;Target=MLA10 187 435;ID=match$1602_187_435;Name=SSF52540;status=T;Dbxref="InterPro:IPR027417"
MLA10	Gene3D	protein_match	519	872	5.6E-30	+	.	date=29-11-2020;Target=MLA10 519 872;ID=match$1603_519_872;Name=G3DSA:3.80.10.10;status=T;Dbxref="InterPro:IPR032675"
MLA10	SUPERFAMILY	protein_match	499	847	1.7E-32	+	.	date=29-11-2020;Target=MLA10 499 847;ID=match$1604_499_847;Name=SSF52058;status=T
MLA10	Gene3D	protein_match	161	322	4.5E-32	+	.	date=29-11-2020;Target=MLA10 161 322;ID=match$1605_161_322;Name=G3DSA:3.40.50.300;status=T
MLA10	Pfam	protein_match	196	423	2.5E-44	+	.	date=29-11-2020;Target=MLA10 196 423;ID=match$1606_196_423;signature_desc=NB-ARC domain;Name=PF00931;status=T;Dbxref="InterPro:IPR002182"
MLA10	Pfam	protein_match	7	93	6.3E-19	+	.	date=29-11-2020;Target=MLA10 7 93;ID=match$1607_7_93;signature_desc=Rx N-terminal domain;Name=PF18052;status=T;Dbxref="InterPro:IPR041118"
MLA10	CDD	protein_match	6	135	4.18896E-20	+	.	date=29-11-2020;Target=MLA10 6 135;ID=match$1608_6_135;signature_desc=RX-CC_like;Name=cd14798;status=T;Dbxref="InterPro:IPR038005"
##sequence-region VICTR 1 1168
VICTR	.	polypeptide	1	1168	.	+	.	ID=VICTR;md5=31f4b20837802a045b9033959d1eb115
VICTR	SMART	protein_match	11	145	1.6E-48	+	.	date=29-11-2020;Target=VICTR 11 145;ID=match$1609_11_145;Name=SM00255;status=T;Dbxref="InterPro:IPR000157"
VICTR	SUPERFAMILY	protein_match	418	503	9.52E-6	+	.	date=29-11-2020;Target=VICTR 418 503;ID=match$1610_418_503;Name=SSF46785;status=T;Dbxref="InterPro:IPR036390"
VICTR	PRINTS	protein_match	206	221	8.2E-21	+	.	date=29-11-2020;Target=VICTR 206 221;ID=match$1611_206_221;signature_desc=Disease resistance protein signature;Name=PR00364;status=T
VICTR	PRINTS	protein_match	289	303	8.2E-21	+	.	date=29-11-2020;Target=VICTR 289 303;ID=match$1611_289_303;signature_desc=Disease resistance protein signature;Name=PR00364;status=T
VICTR	PRINTS	protein_match	382	396	8.2E-21	+	.	date=29-11-2020;Target=VICTR 382 396;ID=match$1611_382_396;signature_desc=Disease resistance protein signature;Name=PR00364;status=T
VICTR	PRINTS	protein_match	793	809	8.2E-21	+	.	date=29-11-2020;Target=VICTR 793 809;ID=match$1611_793_809;signature_desc=Disease resistance protein signature;Name=PR00364;status=T
VICTR	Gene3D	protein_match	172	342	9.0E-21	+	.	date=29-11-2020;Target=VICTR 172 342;ID=match$1612_172_342;Name=G3DSA:3.40.50.300;status=T
VICTR	SUPERFAMILY	protein_match	167	431	4.08E-45	+	.	date=29-11-2020;Target=VICTR 167 431;ID=match$1613_167_431;Name=SSF52540;status=T;Dbxref="InterPro:IPR027417"
VICTR	Pfam	protein_match	608	625	2.8E-7	+	.	date=29-11-2020;Target=VICTR 608 625;ID=match$1614_608_625;signature_desc=Leucine Rich Repeat;Name=PF07725;status=T;Dbxref="InterPro:IPR011713"
VICTR	Gene3D	protein_match	535	720	1.9E-22	+	.	date=29-11-2020;Target=VICTR 535 720;ID=match$1615_535_720;Name=G3DSA:3.80.10.10;status=T;Dbxref="InterPro:IPR032675"
VICTR	SUPERFAMILY	protein_match	546	908	5.02E-41	+	.	date=29-11-2020;Target=VICTR 546 908;ID=match$1616_546_908;Name=SSF52058;status=T
VICTR	SMART	protein_match	203	349	0.001	+	.	date=29-11-2020;Target=VICTR 203 349;ID=match$1617_203_349;Name=SM00382;status=T;Dbxref="InterPro:IPR003593"
VICTR	Gene3D	protein_match	721	949	3.2E-20	+	.	date=29-11-2020;Target=VICTR 721 949;ID=match$1618_721_949;Name=G3DSA:3.80.10.10;status=T;Dbxref="InterPro:IPR032675"
VICTR	CDD	protein_match	207	265	0.00189314	+	.	date=29-11-2020;Target=VICTR 207 265;ID=match$1619_207_265;signature_desc=NK;Name=cd02019;status=T
VICTR	Pfam	protein_match	12	179	2.0E-46	+	.	date=29-11-2020;Target=VICTR 12 179;ID=match$1620_12_179;signature_desc=TIR domain;Name=PF01582;status=T;Dbxref="InterPro:IPR000157"
VICTR	Pfam	protein_match	198	430	6.2E-15	+	.	date=29-11-2020;Target=VICTR 198 430;ID=match$1621_198_430;signature_desc=NB-ARC domain;Name=PF00931;status=T;Dbxref="InterPro:IPR002182"
VICTR	ProSiteProfiles	protein_match	10	145	27.092	+	.	date=29-11-2020;Target=VICTR 10 145;ID=match$1622_10_145;signature_desc=TIR domain profile.;Name=PS50104;status=T;Dbxref="InterPro:IPR000157"
VICTR	Gene3D	protein_match	5	171	3.5E-58	+	.	date=29-11-2020;Target=VICTR 5 171;ID=match$1623_5_171;Name=G3DSA:3.40.50.10140;status=T;Dbxref="InterPro:IPR035897"
VICTR	SUPERFAMILY	protein_match	2	148	7.06E-39	+	.	date=29-11-2020;Target=VICTR 2 148;ID=match$1624_2_148;Name=SSF52200;status=T;Dbxref="InterPro:IPR035897"
##sequence-region Ngc-D 1 1108
Ngc-D	.	polypeptide	1	1108	.	+	.	ID=Ngc-D;md5=bfde027b0ba7c3569ff21ad409cd1616
Ngc-D	SUPERFAMILY	protein_match	786	1071	7.82E-40	+	.	date=29-11-2020;Target=Ngc-D 786 1071;ID=match$1625_786_1071;Name=SSF52058;status=T
Ngc-D	SUPERFAMILY	protein_match	516	776	2.35E-23	+	.	date=29-11-2020;Target=Ngc-D 516 776;ID=match$1626_516_776;Name=SSF52058;status=T
Ngc-D	Gene3D	protein_match	953	1081	4.9E-20	+	.	date=29-11-2020;Target=Ngc-D 953 1081;ID=match$1627_953_1081;Name=G3DSA:3.80.10.10;status=T;Dbxref="InterPro:IPR032675"
Ngc-D	Gene3D	protein_match	518	779	1.4E-25	+	.	date=29-11-2020;Target=Ngc-D 518 779;ID=match$1628_518_779;Name=G3DSA:3.80.10.10;status=T;Dbxref="InterPro:IPR032675"
Ngc-D	Gene3D	protein_match	27	201	1.2E-55	+	.	date=29-11-2020;Target=Ngc-D 27 201;ID=match$1629_27_201;Name=G3DSA:3.40.50.10140;status=T;Dbxref="InterPro:IPR035897"
Ngc-D	ProSiteProfiles	protein_match	29	174	26.169	+	.	date=29-11-2020;Target=Ngc-D 29 174;ID=match$1630_29_174;signature_desc=TIR domain profile.;Name=PS50104;status=T;Dbxref="InterPro:IPR000157"
Ngc-D	PRINTS	protein_match	235	250	7.1E-21	+	.	date=29-11-2020;Target=Ngc-D 235 250;ID=match$1631_235_250;signature_desc=Disease resistance protein signature;Name=PR00364;status=T
Ngc-D	PRINTS	protein_match	312	326	7.1E-21	+	.	date=29-11-2020;Target=Ngc-D 312 326;ID=match$1631_312_326;signature_desc=Disease resistance protein signature;Name=PR00364;status=T
Ngc-D	PRINTS	protein_match	405	419	7.1E-21	+	.	date=29-11-2020;Target=Ngc-D 405 419;ID=match$1631_405_419;signature_desc=Disease resistance protein signature;Name=PR00364;status=T
Ngc-D	PRINTS	protein_match	1004	1020	7.1E-21	+	.	date=29-11-2020;Target=Ngc-D 1004 1020;ID=match$1631_1004_1020;signature_desc=Disease resistance protein signature;Name=PR00364;status=T
Ngc-D	SUPERFAMILY	protein_match	205	464	5.0E-57	+	.	date=29-11-2020;Target=Ngc-D 205 464;ID=match$1632_205_464;Name=SSF52540;status=T;Dbxref="InterPro:IPR027417"
Ngc-D	SUPERFAMILY	protein_match	29	176	3.53E-29	+	.	date=29-11-2020;Target=Ngc-D 29 176;ID=match$1633_29_176;Name=SSF52200;status=T;Dbxref="InterPro:IPR035897"
Ngc-D	SMART	protein_match	30	174	1.4E-35	+	.	date=29-11-2020;Target=Ngc-D 30 174;ID=match$1634_30_174;Name=SM00255;status=T;Dbxref="InterPro:IPR000157"
Ngc-D	Pfam	protein_match	31	196	5.3E-34	+	.	date=29-11-2020;Target=Ngc-D 31 196;ID=match$1635_31_196;signature_desc=TIR domain;Name=PF01582;status=T;Dbxref="InterPro:IPR000157"
Ngc-D	Gene3D	protein_match	782	952	2.4E-18	+	.	date=29-11-2020;Target=Ngc-D 782 952;ID=match$1636_782_952;Name=G3DSA:3.80.10.10;status=T;Dbxref="InterPro:IPR032675"
Ngc-D	Pfam	protein_match	216	435	3.3E-28	+	.	date=29-11-2020;Target=Ngc-D 216 435;ID=match$1637_216_435;signature_desc=NB-ARC domain;Name=PF00931;status=T;Dbxref="InterPro:IPR002182"
Ngc-D	Gene3D	protein_match	202	365	4.4E-27	+	.	date=29-11-2020;Target=Ngc-D 202 365;ID=match$1638_202_365;Name=G3DSA:3.40.50.300;status=T
##sequence-region Rpi-bt1 1 988
Rpi-bt1	.	polypeptide	1	988	.	+	.	ID=Rpi-bt1;md5=25337573b374c36db0283da1c86f230d
Rpi-bt1	CDD	protein_match	2	121	1.12202E-20	+	.	date=29-11-2020;Target=Rpi-bt1 2 121;ID=match$1639_2_121;signature_desc=RX-CC_like;Name=cd14798;status=T;Dbxref="InterPro:IPR038005"
Rpi-bt1	ProSiteProfiles	protein_match	527	548	6.064	+	.	date=29-11-2020;Target=Rpi-bt1 527 548;ID=match$1640_527_548;signature_desc=Leucine-rich repeat profile.;Name=PS51450;status=T;Dbxref="InterPro:IPR001611"
Rpi-bt1	ProSiteProfiles	protein_match	879	902	4.832	+	.	date=29-11-2020;Target=Rpi-bt1 879 902;ID=match$1641_879_902;signature_desc=Leucine-rich repeat profile.;Name=PS51450;status=T;Dbxref="InterPro:IPR001611"
Rpi-bt1	Gene3D	protein_match	825	973	1.8E-24	+	.	date=29-11-2020;Target=Rpi-bt1 825 973;ID=match$1642_825_973;Name=G3DSA:3.80.10.10;status=T;Dbxref="InterPro:IPR032675"
Rpi-bt1	SUPERFAMILY	protein_match	141	410	1.5E-68	+	.	date=29-11-2020;Target=Rpi-bt1 141 410;ID=match$1643_141_410;Name=SSF52540;status=T;Dbxref="InterPro:IPR027417"
Rpi-bt1	Gene3D	protein_match	133	304	6.4E-40	+	.	date=29-11-2020;Target=Rpi-bt1 133 304;ID=match$1644_133_304;Name=G3DSA:3.40.50.300;status=T
Rpi-bt1	ProSiteProfiles	protein_match	574	596	4.909	+	.	date=29-11-2020;Target=Rpi-bt1 574 596;ID=match$1645_574_596;signature_desc=Leucine-rich repeat profile.;Name=PS51450;status=T;Dbxref="InterPro:IPR001611"
Rpi-bt1	SUPERFAMILY	protein_match	472	834	1.87E-36	+	.	date=29-11-2020;Target=Rpi-bt1 472 834;ID=match$1646_472_834;Name=SSF52058;status=T
Rpi-bt1	ProSiteProfiles	protein_match	550	573	7.235	+	.	date=29-11-2020;Target=Rpi-bt1 550 573;ID=match$1647_550_573;signature_desc=Leucine-rich repeat profile.;Name=PS51450;status=T;Dbxref="InterPro:IPR001611"
Rpi-bt1	Pfam	protein_match	156	396	3.6E-50	+	.	date=29-11-2020;Target=Rpi-bt1 156 396;ID=match$1648_156_396;signature_desc=NB-ARC domain;Name=PF00931;status=T;Dbxref="InterPro:IPR002182"
Rpi-bt1	Pfam	protein_match	5	91	1.0E-22	+	.	date=29-11-2020;Target=Rpi-bt1 5 91;ID=match$1649_5_91;signature_desc=Rx N-terminal domain;Name=PF18052;status=T;Dbxref="InterPro:IPR041118"
Rpi-bt1	Gene3D	protein_match	474	824	1.5E-37	+	.	date=29-11-2020;Target=Rpi-bt1 474 824;ID=match$1650_474_824;Name=G3DSA:3.80.10.10;status=T;Dbxref="InterPro:IPR032675"
Rpi-bt1	Pfam	protein_match	527	584	1.9E-6	+	.	date=29-11-2020;Target=Rpi-bt1 527 584;ID=match$1651_527_584;signature_desc=Leucine rich repeat;Name=PF13855;status=T;Dbxref="InterPro:IPR001611"
Rpi-bt1	Pfam	protein_match	855	912	3.7E-7	+	.	date=29-11-2020;Target=Rpi-bt1 855 912;ID=match$1651_855_912;signature_desc=Leucine rich repeat;Name=PF13855;status=T;Dbxref="InterPro:IPR001611"
Rpi-bt1	PRINTS	protein_match	178	193	7.6E-22	+	.	date=29-11-2020;Target=Rpi-bt1 178 193;ID=match$1652_178_193;signature_desc=Disease resistance protein signature;Name=PR00364;status=T
Rpi-bt1	PRINTS	protein_match	251	265	7.6E-22	+	.	date=29-11-2020;Target=Rpi-bt1 251 265;ID=match$1652_251_265;signature_desc=Disease resistance protein signature;Name=PR00364;status=T
Rpi-bt1	PRINTS	protein_match	347	361	7.6E-22	+	.	date=29-11-2020;Target=Rpi-bt1 347 361;ID=match$1652_347_361;signature_desc=Disease resistance protein signature;Name=PR00364;status=T
Rpi-bt1	PRINTS	protein_match	570	586	7.6E-22	+	.	date=29-11-2020;Target=Rpi-bt1 570 586;ID=match$1652_570_586;signature_desc=Disease resistance protein signature;Name=PR00364;status=T
Rpi-bt1	SUPERFAMILY	protein_match	781	964	1.41E-23	+	.	date=29-11-2020;Target=Rpi-bt1 781 964;ID=match$1653_781_964;Name=SSF52047;status=T
##sequence-region Wed 1 1401
Wed	.	polypeptide	1	1401	.	+	.	ID=Wed;md5=72753455285f93fc8df3b88cb81e0a00
Wed	Gene3D	protein_match	1104	1397	1.6E-9	+	.	date=29-11-2020;Target=Wed 1104 1397;ID=match$1654_1104_1397;Name=G3DSA:3.80.10.10;status=T;Dbxref="InterPro:IPR032675"
Wed	CDD	protein_match	4	129	8.56054E-27	+	.	date=29-11-2020;Target=Wed 4 129;ID=match$1655_4_129;signature_desc=RX-CC_like;Name=cd14798;status=T;Dbxref="InterPro:IPR038005"
Wed	Pfam	protein_match	490	609	1.2E-6	+	.	date=29-11-2020;Target=Wed 490 609;ID=match$1656_490_609;signature_desc=NB-ARC domain;Name=PF00931;status=T;Dbxref="InterPro:IPR002182"
Wed	Pfam	protein_match	5	89	1.5E-19	+	.	date=29-11-2020;Target=Wed 5 89;ID=match$1657_5_89;signature_desc=Rx N-terminal domain;Name=PF18052;status=T;Dbxref="InterPro:IPR041118"
Wed	SUPERFAMILY	protein_match	939	1264	7.48E-22	+	.	date=29-11-2020;Target=Wed 939 1264;ID=match$1658_939_1264;Name=SSF52058;status=T
Wed	SUPERFAMILY	protein_match	490	734	1.96E-5	+	.	date=29-11-2020;Target=Wed 490 734;ID=match$1659_490_734;Name=SSF52540;status=T;Dbxref="InterPro:IPR027417"
Wed	Gene3D	protein_match	930	1090	5.3E-12	+	.	date=29-11-2020;Target=Wed 930 1090;ID=match$1660_930_1090;Name=G3DSA:3.80.10.10;status=T;Dbxref="InterPro:IPR032675"
Wed	Gene3D	protein_match	490	613	1.2E-5	+	.	date=29-11-2020;Target=Wed 490 613;ID=match$1661_490_613;Name=G3DSA:3.40.50.300;status=T
##sequence-region L10 1 1301
L10	.	polypeptide	1	1301	.	+	.	ID=L10;md5=9c109061d76a6e7a075d91040cd5b176
L10	PRINTS	protein_match	260	275	1.4E-19	+	.	date=29-11-2020;Target=L10 260 275;ID=match$1662_260_275;signature_desc=Disease resistance protein signature;Name=PR00364;status=T
L10	PRINTS	protein_match	339	353	1.4E-19	+	.	date=29-11-2020;Target=L10 339 353;ID=match$1662_339_353;signature_desc=Disease resistance protein signature;Name=PR00364;status=T
L10	PRINTS	protein_match	434	448	1.4E-19	+	.	date=29-11-2020;Target=L10 434 448;ID=match$1662_434_448;signature_desc=Disease resistance protein signature;Name=PR00364;status=T
L10	PRINTS	protein_match	734	750	1.4E-19	+	.	date=29-11-2020;Target=L10 734 750;ID=match$1662_734_750;signature_desc=Disease resistance protein signature;Name=PR00364;status=T
L10	Gene3D	protein_match	226	394	1.1E-26	+	.	date=29-11-2020;Target=L10 226 394;ID=match$1663_226_394;Name=G3DSA:3.40.50.300;status=T
L10	Pfam	protein_match	61	224	1.4E-36	+	.	date=29-11-2020;Target=L10 61 224;ID=match$1664_61_224;signature_desc=TIR domain;Name=PF01582;status=T;Dbxref="InterPro:IPR000157"
L10	SUPERFAMILY	protein_match	1020	1284	5.1E-26	+	.	date=29-11-2020;Target=L10 1020 1284;ID=match$1665_1020_1284;Name=SSF52058;status=T
L10	SUPERFAMILY	protein_match	539	1042	1.8E-25	+	.	date=29-11-2020;Target=L10 539 1042;ID=match$1666_539_1042;Name=SSF52058;status=T
L10	Gene3D	protein_match	399	484	8.6E-6	+	.	date=29-11-2020;Target=L10 399 484;ID=match$1667_399_484;Name=G3DSA:1.10.8.430;status=T
L10	Pfam	protein_match	241	481	1.4E-32	+	.	date=29-11-2020;Target=L10 241 481;ID=match$1668_241_481;signature_desc=NB-ARC domain;Name=PF00931;status=T;Dbxref="InterPro:IPR002182"
L10	Gene3D	protein_match	59	225	5.4E-62	+	.	date=29-11-2020;Target=L10 59 225;ID=match$1669_59_225;Name=G3DSA:3.40.50.10140;status=T;Dbxref="InterPro:IPR035897"
L10	Gene3D	protein_match	1159	1290	3.9E-12	+	.	date=29-11-2020;Target=L10 1159 1290;ID=match$1670_1159_1290;Name=G3DSA:3.80.10.10;status=T;Dbxref="InterPro:IPR032675"
L10	ProSiteProfiles	protein_match	59	199	28.686	+	.	date=29-11-2020;Target=L10 59 199;ID=match$1671_59_199;signature_desc=TIR domain profile.;Name=PS50104;status=T;Dbxref="InterPro:IPR000157"
L10	SUPERFAMILY	protein_match	53	202	2.62E-37	+	.	date=29-11-2020;Target=L10 53 202;ID=match$1672_53_202;Name=SSF52200;status=T;Dbxref="InterPro:IPR035897"
L10	SMART	protein_match	60	199	1.3E-52	+	.	date=29-11-2020;Target=L10 60 199;ID=match$1673_60_199;Name=SM00255;status=T;Dbxref="InterPro:IPR000157"
L10	Gene3D	protein_match	610	1012	4.6E-23	+	.	date=29-11-2020;Target=L10 610 1012;ID=match$1674_610_1012;Name=G3DSA:3.80.10.10;status=T;Dbxref="InterPro:IPR032675"
L10	SUPERFAMILY	protein_match	228	494	1.04E-55	+	.	date=29-11-2020;Target=L10 228 494;ID=match$1675_228_494;Name=SSF52540;status=T;Dbxref="InterPro:IPR027417"
L10	Gene3D	protein_match	1013	1158	2.1E-18	+	.	date=29-11-2020;Target=L10 1013 1158;ID=match$1676_1013_1158;Name=G3DSA:3.80.10.10;status=T;Dbxref="InterPro:IPR032675"
##sequence-region L3 1 1301
L3	.	polypeptide	1	1301	.	+	.	ID=L3;md5=9c109061d76a6e7a075d91040cd5b176
L3	PRINTS	protein_match	260	275	1.4E-19	+	.	date=29-11-2020;Target=L3 260 275;ID=match$1677_260_275;signature_desc=Disease resistance protein signature;Name=PR00364;status=T
L3	PRINTS	protein_match	339	353	1.4E-19	+	.	date=29-11-2020;Target=L3 339 353;ID=match$1677_339_353;signature_desc=Disease resistance protein signature;Name=PR00364;status=T
L3	PRINTS	protein_match	434	448	1.4E-19	+	.	date=29-11-2020;Target=L3 434 448;ID=match$1677_434_448;signature_desc=Disease resistance protein signature;Name=PR00364;status=T
L3	PRINTS	protein_match	734	750	1.4E-19	+	.	date=29-11-2020;Target=L3 734 750;ID=match$1677_734_750;signature_desc=Disease resistance protein signature;Name=PR00364;status=T
L3	Gene3D	protein_match	226	394	1.1E-26	+	.	date=29-11-2020;Target=L3 226 394;ID=match$1678_226_394;Name=G3DSA:3.40.50.300;status=T
L3	Pfam	protein_match	61	224	1.4E-36	+	.	date=29-11-2020;Target=L3 61 224;ID=match$1679_61_224;signature_desc=TIR domain;Name=PF01582;status=T;Dbxref="InterPro:IPR000157"
L3	SUPERFAMILY	protein_match	1020	1284	5.1E-26	+	.	date=29-11-2020;Target=L3 1020 1284;ID=match$1680_1020_1284;Name=SSF52058;status=T
L3	SUPERFAMILY	protein_match	539	1042	1.8E-25	+	.	date=29-11-2020;Target=L3 539 1042;ID=match$1681_539_1042;Name=SSF52058;status=T
L3	Gene3D	protein_match	399	484	8.6E-6	+	.	date=29-11-2020;Target=L3 399 484;ID=match$1682_399_484;Name=G3DSA:1.10.8.430;status=T
L3	Pfam	protein_match	241	481	1.4E-32	+	.	date=29-11-2020;Target=L3 241 481;ID=match$1683_241_481;signature_desc=NB-ARC domain;Name=PF00931;status=T;Dbxref="InterPro:IPR002182"
L3	Gene3D	protein_match	59	225	5.4E-62	+	.	date=29-11-2020;Target=L3 59 225;ID=match$1684_59_225;Name=G3DSA:3.40.50.10140;status=T;Dbxref="InterPro:IPR035897"
L3	Gene3D	protein_match	1159	1290	3.9E-12	+	.	date=29-11-2020;Target=L3 1159 1290;ID=match$1685_1159_1290;Name=G3DSA:3.80.10.10;status=T;Dbxref="InterPro:IPR032675"
L3	ProSiteProfiles	protein_match	59	199	28.686	+	.	date=29-11-2020;Target=L3 59 199;ID=match$1686_59_199;signature_desc=TIR domain profile.;Name=PS50104;status=T;Dbxref="InterPro:IPR000157"
L3	SUPERFAMILY	protein_match	53	202	2.62E-37	+	.	date=29-11-2020;Target=L3 53 202;ID=match$1687_53_202;Name=SSF52200;status=T;Dbxref="InterPro:IPR035897"
L3	SMART	protein_match	60	199	1.3E-52	+	.	date=29-11-2020;Target=L3 60 199;ID=match$1688_60_199;Name=SM00255;status=T;Dbxref="InterPro:IPR000157"
L3	Gene3D	protein_match	610	1012	4.6E-23	+	.	date=29-11-2020;Target=L3 610 1012;ID=match$1689_610_1012;Name=G3DSA:3.80.10.10;status=T;Dbxref="InterPro:IPR032675"
L3	SUPERFAMILY	protein_match	228	494	1.04E-55	+	.	date=29-11-2020;Target=L3 228 494;ID=match$1690_228_494;Name=SSF52540;status=T;Dbxref="InterPro:IPR027417"
L3	Gene3D	protein_match	1013	1158	2.1E-18	+	.	date=29-11-2020;Target=L3 1013 1158;ID=match$1691_1013_1158;Name=G3DSA:3.80.10.10;status=T;Dbxref="InterPro:IPR032675"
##sequence-region Pid3-I1 1 924
Pid3-I1	.	polypeptide	1	924	.	+	.	ID=Pid3-I1;md5=d66d1ac3f12aa1f4efdc38a5dce340c8
Pid3-I1	Gene3D	protein_match	539	898	1.4E-34	+	.	date=29-11-2020;Target=Pid3-I1 539 898;ID=match$1692_539_898;Name=G3DSA:3.80.10.10;status=T;Dbxref="InterPro:IPR032675"
Pid3-I1	SUPERFAMILY	protein_match	502	885	2.21E-32	+	.	date=29-11-2020;Target=Pid3-I1 502 885;ID=match$1693_502_885;Name=SSF52058;status=T
Pid3-I1	Pfam	protein_match	183	421	5.2E-49	+	.	date=29-11-2020;Target=Pid3-I1 183 421;ID=match$1694_183_421;signature_desc=NB-ARC domain;Name=PF00931;status=T;Dbxref="InterPro:IPR002182"
Pid3-I1	SUPERFAMILY	protein_match	160	437	1.73E-62	+	.	date=29-11-2020;Target=Pid3-I1 160 437;ID=match$1695_160_437;Name=SSF52540;status=T;Dbxref="InterPro:IPR027417"
Pid3-I1	PRINTS	protein_match	197	212	2.1E-17	+	.	date=29-11-2020;Target=Pid3-I1 197 212;ID=match$1696_197_212;signature_desc=Disease resistance protein signature;Name=PR00364;status=T
Pid3-I1	PRINTS	protein_match	276	290	2.1E-17	+	.	date=29-11-2020;Target=Pid3-I1 276 290;ID=match$1696_276_290;signature_desc=Disease resistance protein signature;Name=PR00364;status=T
Pid3-I1	PRINTS	protein_match	371	385	2.1E-17	+	.	date=29-11-2020;Target=Pid3-I1 371 385;ID=match$1696_371_385;signature_desc=Disease resistance protein signature;Name=PR00364;status=T
Pid3-I1	PRINTS	protein_match	575	591	2.1E-17	+	.	date=29-11-2020;Target=Pid3-I1 575 591;ID=match$1696_575_591;signature_desc=Disease resistance protein signature;Name=PR00364;status=T
Pid3-I1	CDD	protein_match	2	136	1.72305E-16	+	.	date=29-11-2020;Target=Pid3-I1 2 136;ID=match$1697_2_136;signature_desc=RX-CC_like;Name=cd14798;status=T;Dbxref="InterPro:IPR038005"
Pid3-I1	Pfam	protein_match	5	97	4.7E-17	+	.	date=29-11-2020;Target=Pid3-I1 5 97;ID=match$1698_5_97;signature_desc=Rx N-terminal domain;Name=PF18052;status=T;Dbxref="InterPro:IPR041118"
Pid3-I1	Gene3D	protein_match	158	331	3.5E-33	+	.	date=29-11-2020;Target=Pid3-I1 158 331;ID=match$1699_158_331;Name=G3DSA:3.40.50.300;status=T
##sequence-region Hero-A 1 1283
Hero-A	.	polypeptide	1	1283	.	+	.	ID=Hero-A;md5=1afab860431db9b6330505b96058d007
Hero-A	Pfam	protein_match	526	769	6.8E-57	+	.	date=29-11-2020;Target=Hero-A 526 769;ID=match$1700_526_769;signature_desc=NB-ARC domain;Name=PF00931;status=T;Dbxref="InterPro:IPR002182"
Hero-A	SUPERFAMILY	protein_match	511	782	2.42E-55	+	.	date=29-11-2020;Target=Hero-A 511 782;ID=match$1701_511_782;Name=SSF52540;status=T;Dbxref="InterPro:IPR027417"
Hero-A	SUPERFAMILY	protein_match	854	1250	1.53E-24	+	.	date=29-11-2020;Target=Hero-A 854 1250;ID=match$1702_854_1250;Name=SSF52058;status=T
Hero-A	SMART	protein_match	541	677	0.0074	+	.	date=29-11-2020;Target=Hero-A 541 677;ID=match$1703_541_677;Name=SM00382;status=T;Dbxref="InterPro:IPR003593"
Hero-A	Gene3D	protein_match	510	672	8.6E-34	+	.	date=29-11-2020;Target=Hero-A 510 672;ID=match$1704_510_672;Name=G3DSA:3.40.50.300;status=T
Hero-A	PRINTS	protein_match	544	559	6.0E-17	+	.	date=29-11-2020;Target=Hero-A 544 559;ID=match$1705_544_559;signature_desc=Disease resistance protein signature;Name=PR00364;status=T
Hero-A	PRINTS	protein_match	616	630	6.0E-17	+	.	date=29-11-2020;Target=Hero-A 616 630;ID=match$1705_616_630;signature_desc=Disease resistance protein signature;Name=PR00364;status=T
Hero-A	PRINTS	protein_match	711	725	6.0E-17	+	.	date=29-11-2020;Target=Hero-A 711 725;ID=match$1705_711_725;signature_desc=Disease resistance protein signature;Name=PR00364;status=T
Hero-A	PRINTS	protein_match	1213	1229	6.0E-17	+	.	date=29-11-2020;Target=Hero-A 1213 1229;ID=match$1705_1213_1229;signature_desc=Disease resistance protein signature;Name=PR00364;status=T
Hero-A	CDD	protein_match	398	495	3.17934E-10	+	.	date=29-11-2020;Target=Hero-A 398 495;ID=match$1706_398_495;signature_desc=RX-CC_like;Name=cd14798;status=T;Dbxref="InterPro:IPR038005"
##sequence-region MLA25-1 1 963
MLA25-1	.	polypeptide	1	963	.	+	.	ID=MLA25-1;md5=0b24287fe894505c3bb33dc2c25bdce3
MLA25-1	PRINTS	protein_match	199	214	3.2E-17	+	.	date=29-11-2020;Target=MLA25-1 199 214;ID=match$1707_199_214;signature_desc=Disease resistance protein signature;Name=PR00364;status=T
MLA25-1	PRINTS	protein_match	272	286	3.2E-17	+	.	date=29-11-2020;Target=MLA25-1 272 286;ID=match$1707_272_286;signature_desc=Disease resistance protein signature;Name=PR00364;status=T
MLA25-1	PRINTS	protein_match	370	384	3.2E-17	+	.	date=29-11-2020;Target=MLA25-1 370 384;ID=match$1707_370_384;signature_desc=Disease resistance protein signature;Name=PR00364;status=T
MLA25-1	PRINTS	protein_match	632	648	3.2E-17	+	.	date=29-11-2020;Target=MLA25-1 632 648;ID=match$1707_632_648;signature_desc=Disease resistance protein signature;Name=PR00364;status=T
MLA25-1	CDD	protein_match	6	137	3.1625E-25	+	.	date=29-11-2020;Target=MLA25-1 6 137;ID=match$1708_6_137;signature_desc=RX-CC_like;Name=cd14798;status=T;Dbxref="InterPro:IPR038005"
MLA25-1	Pfam	protein_match	198	426	2.5E-45	+	.	date=29-11-2020;Target=MLA25-1 198 426;ID=match$1709_198_426;signature_desc=NB-ARC domain;Name=PF00931;status=T;Dbxref="InterPro:IPR002182"
MLA25-1	SUPERFAMILY	protein_match	178	438	2.79E-60	+	.	date=29-11-2020;Target=MLA25-1 178 438;ID=match$1710_178_438;Name=SSF52540;status=T;Dbxref="InterPro:IPR027417"
MLA25-1	Pfam	protein_match	7	89	1.0E-22	+	.	date=29-11-2020;Target=MLA25-1 7 89;ID=match$1711_7_89;signature_desc=Rx N-terminal domain;Name=PF18052;status=T;Dbxref="InterPro:IPR041118"
MLA25-1	Gene3D	protein_match	522	874	1.2E-26	+	.	date=29-11-2020;Target=MLA25-1 522 874;ID=match$1712_522_874;Name=G3DSA:3.80.10.10;status=T;Dbxref="InterPro:IPR032675"
MLA25-1	Gene3D	protein_match	163	325	1.3E-32	+	.	date=29-11-2020;Target=MLA25-1 163 325;ID=match$1713_163_325;Name=G3DSA:3.40.50.300;status=T
MLA25-1	SUPERFAMILY	protein_match	502	825	3.4E-30	+	.	date=29-11-2020;Target=MLA25-1 502 825;ID=match$1714_502_825;Name=SSF52058;status=T
##sequence-region Rpg1r 1 1212
Rpg1r	.	polypeptide	1	1212	.	+	.	ID=Rpg1r;md5=7647cc9f0f6ab25d43ed8d76ce67f34b
Rpg1r	Pfam	protein_match	11	99	3.5E-17	+	.	date=29-11-2020;Target=Rpg1r 11 99;ID=match$1715_11_99;signature_desc=Rx N-terminal domain;Name=PF18052;status=T;Dbxref="InterPro:IPR041118"
Rpg1r	Pfam	protein_match	189	428	2.3E-54	+	.	date=29-11-2020;Target=Rpg1r 189 428;ID=match$1716_189_428;signature_desc=NB-ARC domain;Name=PF00931;status=T;Dbxref="InterPro:IPR002182"
Rpg1r	Gene3D	protein_match	344	410	3.4E-6	+	.	date=29-11-2020;Target=Rpg1r 344 410;ID=match$1717_344_410;Name=G3DSA:1.10.8.430;status=T
Rpg1r	Gene3D	protein_match	1073	1185	2.1E-11	+	.	date=29-11-2020;Target=Rpg1r 1073 1185;ID=match$1718_1073_1185;Name=G3DSA:3.80.10.10;status=T;Dbxref="InterPro:IPR032675"
Rpg1r	Gene3D	protein_match	895	1072	4.3E-17	+	.	date=29-11-2020;Target=Rpg1r 895 1072;ID=match$1718_895_1072;Name=G3DSA:3.80.10.10;status=T;Dbxref="InterPro:IPR032675"
Rpg1r	Gene3D	protein_match	170	343	1.3E-41	+	.	date=29-11-2020;Target=Rpg1r 170 343;ID=match$1719_170_343;Name=G3DSA:3.40.50.300;status=T
Rpg1r	PRINTS	protein_match	210	225	2.8E-21	+	.	date=29-11-2020;Target=Rpg1r 210 225;ID=match$1720_210_225;signature_desc=Disease resistance protein signature;Name=PR00364;status=T
Rpg1r	PRINTS	protein_match	284	298	2.8E-21	+	.	date=29-11-2020;Target=Rpg1r 284 298;ID=match$1720_284_298;signature_desc=Disease resistance protein signature;Name=PR00364;status=T
Rpg1r	PRINTS	protein_match	380	394	2.8E-21	+	.	date=29-11-2020;Target=Rpg1r 380 394;ID=match$1720_380_394;signature_desc=Disease resistance protein signature;Name=PR00364;status=T
Rpg1r	PRINTS	protein_match	591	607	2.8E-21	+	.	date=29-11-2020;Target=Rpg1r 591 607;ID=match$1720_591_607;signature_desc=Disease resistance protein signature;Name=PR00364;status=T
Rpg1r	SUPERFAMILY	protein_match	171	443	2.16E-75	+	.	date=29-11-2020;Target=Rpg1r 171 443;ID=match$1721_171_443;Name=SSF52540;status=T;Dbxref="InterPro:IPR027417"
Rpg1r	Gene3D	protein_match	576	875	3.0E-32	+	.	date=29-11-2020;Target=Rpg1r 576 875;ID=match$1722_576_875;Name=G3DSA:3.80.10.10;status=T;Dbxref="InterPro:IPR032675"
Rpg1r	SUPERFAMILY	protein_match	969	1198	1.67E-22	+	.	date=29-11-2020;Target=Rpg1r 969 1198;ID=match$1723_969_1198;Name=SSF52058;status=T
Rpg1r	SUPERFAMILY	protein_match	505	906	3.37E-32	+	.	date=29-11-2020;Target=Rpg1r 505 906;ID=match$1724_505_906;Name=SSF52058;status=T
##sequence-region Rp1-D 1 1292
Rp1-D	.	polypeptide	1	1292	.	+	.	ID=Rp1-D;md5=352856c2498fa4d4c8a287156dfea5f2
Rp1-D	SUPERFAMILY	protein_match	175	451	2.13E-49	+	.	date=29-11-2020;Target=Rp1-D 175 451;ID=match$1725_175_451;Name=SSF52540;status=T;Dbxref="InterPro:IPR027417"
Rp1-D	SUPERFAMILY	protein_match	515	1098	5.27E-36	+	.	date=29-11-2020;Target=Rp1-D 515 1098;ID=match$1726_515_1098;Name=SSF52058;status=T
Rp1-D	Pfam	protein_match	31	97	1.8E-7	+	.	date=29-11-2020;Target=Rp1-D 31 97;ID=match$1727_31_97;signature_desc=Rx N-terminal domain;Name=PF18052;status=T;Dbxref="InterPro:IPR041118"
Rp1-D	Pfam	protein_match	214	422	1.2E-34	+	.	date=29-11-2020;Target=Rp1-D 214 422;ID=match$1728_214_422;signature_desc=NB-ARC domain;Name=PF00931;status=T;Dbxref="InterPro:IPR002182"
Rp1-D	Gene3D	protein_match	534	890	1.7E-28	+	.	date=29-11-2020;Target=Rp1-D 534 890;ID=match$1729_534_890;Name=G3DSA:3.80.10.10;status=T;Dbxref="InterPro:IPR032675"
Rp1-D	PRINTS	protein_match	214	229	4.6E-13	+	.	date=29-11-2020;Target=Rp1-D 214 229;ID=match$1730_214_229;signature_desc=Disease resistance protein signature;Name=PR00364;status=T
Rp1-D	PRINTS	protein_match	289	303	4.6E-13	+	.	date=29-11-2020;Target=Rp1-D 289 303;ID=match$1730_289_303;signature_desc=Disease resistance protein signature;Name=PR00364;status=T
Rp1-D	PRINTS	protein_match	394	408	4.6E-13	+	.	date=29-11-2020;Target=Rp1-D 394 408;ID=match$1730_394_408;signature_desc=Disease resistance protein signature;Name=PR00364;status=T
Rp1-D	PRINTS	protein_match	796	812	4.6E-13	+	.	date=29-11-2020;Target=Rp1-D 796 812;ID=match$1730_796_812;signature_desc=Disease resistance protein signature;Name=PR00364;status=T
Rp1-D	Gene3D	protein_match	962	1161	1.4E-13	+	.	date=29-11-2020;Target=Rp1-D 962 1161;ID=match$1731_962_1161;Name=G3DSA:3.80.10.10;status=T;Dbxref="InterPro:IPR032675"
Rp1-D	Gene3D	protein_match	1162	1286	6.8E-7	+	.	date=29-11-2020;Target=Rp1-D 1162 1286;ID=match$1732_1162_1286;Name=G3DSA:3.80.10.10;status=T;Dbxref="InterPro:IPR032675"
Rp1-D	SUPERFAMILY	protein_match	1081	1260	1.33E-9	+	.	date=29-11-2020;Target=Rp1-D 1081 1260;ID=match$1733_1081_1260;Name=SSF52047;status=T
Rp1-D	Gene3D	protein_match	170	349	4.5E-32	+	.	date=29-11-2020;Target=Rp1-D 170 349;ID=match$1734_170_349;Name=G3DSA:3.40.50.300;status=T
##sequence-region Pm3a 1 1415
Pm3a	.	polypeptide	1	1415	.	+	.	ID=Pm3a;md5=9f27820c28e762bf7b0a60615bed6fa8
Pm3a	SUPERFAMILY	protein_match	178	431	1.1E-53	+	.	date=29-11-2020;Target=Pm3a 178 431;ID=match$1735_178_431;Name=SSF52540;status=T;Dbxref="InterPro:IPR027417"
Pm3a	Gene3D	protein_match	717	913	3.8E-10	+	.	date=29-11-2020;Target=Pm3a 717 913;ID=match$1736_717_913;Name=G3DSA:3.80.10.10;status=T;Dbxref="InterPro:IPR032675"
Pm3a	Gene3D	protein_match	520	682	3.1E-20	+	.	date=29-11-2020;Target=Pm3a 520 682;ID=match$1736_520_682;Name=G3DSA:3.80.10.10;status=T;Dbxref="InterPro:IPR032675"
Pm3a	PRINTS	protein_match	201	216	8.7E-17	+	.	date=29-11-2020;Target=Pm3a 201 216;ID=match$1737_201_216;signature_desc=Disease resistance protein signature;Name=PR00364;status=T
Pm3a	PRINTS	protein_match	272	286	8.7E-17	+	.	date=29-11-2020;Target=Pm3a 272 286;ID=match$1737_272_286;signature_desc=Disease resistance protein signature;Name=PR00364;status=T
Pm3a	PRINTS	protein_match	370	384	8.7E-17	+	.	date=29-11-2020;Target=Pm3a 370 384;ID=match$1737_370_384;signature_desc=Disease resistance protein signature;Name=PR00364;status=T
Pm3a	PRINTS	protein_match	621	637	8.7E-17	+	.	date=29-11-2020;Target=Pm3a 621 637;ID=match$1737_621_637;signature_desc=Disease resistance protein signature;Name=PR00364;status=T
Pm3a	Pfam	protein_match	182	399	1.4E-46	+	.	date=29-11-2020;Target=Pm3a 182 399;ID=match$1738_182_399;signature_desc=NB-ARC domain;Name=PF00931;status=T;Dbxref="InterPro:IPR002182"
Pm3a	Gene3D	protein_match	914	1186	9.5E-12	+	.	date=29-11-2020;Target=Pm3a 914 1186;ID=match$1739_914_1186;Name=G3DSA:3.80.10.10;status=T;Dbxref="InterPro:IPR032675"
Pm3a	SUPERFAMILY	protein_match	499	1381	1.58E-36	+	.	date=29-11-2020;Target=Pm3a 499 1381;ID=match$1740_499_1381;Name=SSF52058;status=T
Pm3a	Pfam	protein_match	14	99	1.3E-14	+	.	date=29-11-2020;Target=Pm3a 14 99;ID=match$1741_14_99;signature_desc=Rx N-terminal domain;Name=PF18052;status=T;Dbxref="InterPro:IPR041118"
Pm3a	Gene3D	protein_match	163	328	8.2E-35	+	.	date=29-11-2020;Target=Pm3a 163 328;ID=match$1742_163_328;Name=G3DSA:3.40.50.300;status=T
Pm3a	SUPERFAMILY	protein_match	910	1160	1.96E-11	+	.	date=29-11-2020;Target=Pm3a 910 1160;ID=match$1743_910_1160;Name=SSF52047;status=T
##sequence-region Y-1 1 1126
Y-1	.	polypeptide	1	1126	.	+	.	ID=Y-1;md5=eee4fe93bcbf6a03c49d8053ed3c291b
Y-1	ProSiteProfiles	protein_match	21	165	32.85	+	.	date=29-11-2020;Target=Y-1 21 165;ID=match$1744_21_165;signature_desc=TIR domain profile.;Name=PS50104;status=T;Dbxref="InterPro:IPR000157"
Y-1	SUPERFAMILY	protein_match	190	448	2.18E-55	+	.	date=29-11-2020;Target=Y-1 190 448;ID=match$1745_190_448;Name=SSF52540;status=T;Dbxref="InterPro:IPR027417"
Y-1	CDD	protein_match	232	339	0.00147504	+	.	date=29-11-2020;Target=Y-1 232 339;ID=match$1746_232_339;signature_desc=AAA;Name=cd00009;status=T
Y-1	Gene3D	protein_match	728	938	3.5E-38	+	.	date=29-11-2020;Target=Y-1 728 938;ID=match$1747_728_938;Name=G3DSA:3.80.10.10;status=T;Dbxref="InterPro:IPR032675"
Y-1	Gene3D	protein_match	543	727	1.6E-20	+	.	date=29-11-2020;Target=Y-1 543 727;ID=match$1747_543_727;Name=G3DSA:3.80.10.10;status=T;Dbxref="InterPro:IPR032675"
Y-1	Pfam	protein_match	207	428	8.8E-27	+	.	date=29-11-2020;Target=Y-1 207 428;ID=match$1748_207_428;signature_desc=NB-ARC domain;Name=PF00931;status=T;Dbxref="InterPro:IPR002182"
Y-1	PRINTS	protein_match	224	239	2.2E-22	+	.	date=29-11-2020;Target=Y-1 224 239;ID=match$1749_224_239;signature_desc=Disease resistance protein signature;Name=PR00364;status=T
Y-1	PRINTS	protein_match	298	312	2.2E-22	+	.	date=29-11-2020;Target=Y-1 298 312;ID=match$1749_298_312;signature_desc=Disease resistance protein signature;Name=PR00364;status=T
Y-1	PRINTS	protein_match	389	403	2.2E-22	+	.	date=29-11-2020;Target=Y-1 389 403;ID=match$1749_389_403;signature_desc=Disease resistance protein signature;Name=PR00364;status=T
Y-1	PRINTS	protein_match	893	909	2.2E-22	+	.	date=29-11-2020;Target=Y-1 893 909;ID=match$1749_893_909;signature_desc=Disease resistance protein signature;Name=PR00364;status=T
Y-1	ProSiteProfiles	protein_match	874	896	7.227	+	.	date=29-11-2020;Target=Y-1 874 896;ID=match$1750_874_896;signature_desc=Leucine-rich repeat profile.;Name=PS51450;status=T;Dbxref="InterPro:IPR001611"
Y-1	Gene3D	protein_match	196	349	1.4E-29	+	.	date=29-11-2020;Target=Y-1 196 349;ID=match$1751_196_349;Name=G3DSA:3.40.50.300;status=T
Y-1	SUPERFAMILY	protein_match	15	168	5.75E-44	+	.	date=29-11-2020;Target=Y-1 15 168;ID=match$1752_15_168;Name=SSF52200;status=T;Dbxref="InterPro:IPR035897"
Y-1	SMART	protein_match	22	165	6.6E-51	+	.	date=29-11-2020;Target=Y-1 22 165;ID=match$1753_22_165;Name=SM00255;status=T;Dbxref="InterPro:IPR000157"
Y-1	Pfam	protein_match	22	194	2.0E-47	+	.	date=29-11-2020;Target=Y-1 22 194;ID=match$1754_22_194;signature_desc=TIR domain;Name=PF01582;status=T;Dbxref="InterPro:IPR000157"
Y-1	ProSiteProfiles	protein_match	849	869	5.479	+	.	date=29-11-2020;Target=Y-1 849 869;ID=match$1755_849_869;signature_desc=Leucine-rich repeat profile.;Name=PS51450;status=T;Dbxref="InterPro:IPR001611"
Y-1	SUPERFAMILY	protein_match	494	824	9.52E-35	+	.	date=29-11-2020;Target=Y-1 494 824;ID=match$1756_494_824;Name=SSF52058;status=T
Y-1	Gene3D	protein_match	17	195	6.6E-71	+	.	date=29-11-2020;Target=Y-1 17 195;ID=match$1757_17_195;Name=G3DSA:3.40.50.10140;status=T;Dbxref="InterPro:IPR035897"
Y-1	ProSiteProfiles	protein_match	897	919	5.186	+	.	date=29-11-2020;Target=Y-1 897 919;ID=match$1758_897_919;signature_desc=Leucine-rich repeat profile.;Name=PS51450;status=T;Dbxref="InterPro:IPR001611"
Y-1	SUPERFAMILY	protein_match	845	942	3.06E-14	+	.	date=29-11-2020;Target=Y-1 845 942;ID=match$1759_845_942;Name=SSF52047;status=T
##sequence-region RRS1B 1 1372
RRS1B	.	polypeptide	1	1372	.	+	.	ID=RRS1B;md5=bd6b95f32f55eabe1322be46f9d4a31b
RRS1B	Gene3D	protein_match	142	291	3.2E-23	+	.	date=29-11-2020;Target=RRS1B 142 291;ID=match$1760_142_291;Name=G3DSA:3.40.50.300;status=T
RRS1B	SUPERFAMILY	protein_match	130	390	3.43E-49	+	.	date=29-11-2020;Target=RRS1B 130 390;ID=match$1761_130_390;Name=SSF52540;status=T;Dbxref="InterPro:IPR027417"
RRS1B	Gene3D	protein_match	1165	1241	1.4E-25	+	.	date=29-11-2020;Target=RRS1B 1165 1241;ID=match$1762_1165_1241;Name=G3DSA:2.20.25.80;status=T;Dbxref="InterPro:IPR036576"
RRS1B	Gene3D	protein_match	2	141	1.4E-28	+	.	date=29-11-2020;Target=RRS1B 2 141;ID=match$1763_2_141;Name=G3DSA:3.40.50.10140;status=T;Dbxref="InterPro:IPR035897"
RRS1B	SUPERFAMILY	protein_match	1177	1240	1.44E-24	+	.	date=29-11-2020;Target=RRS1B 1177 1240;ID=match$1764_1177_1240;Name=SSF118290;status=T;Dbxref="InterPro:IPR036576"
RRS1B	SUPERFAMILY	protein_match	8	98	5.49E-6	+	.	date=29-11-2020;Target=RRS1B 8 98;ID=match$1765_8_98;Name=SSF52200;status=T;Dbxref="InterPro:IPR035897"
RRS1B	SUPERFAMILY	protein_match	522	821	1.81E-30	+	.	date=29-11-2020;Target=RRS1B 522 821;ID=match$1766_522_821;Name=SSF52058;status=T
RRS1B	SMART	protein_match	1179	1239	3.5E-34	+	.	date=29-11-2020;Target=RRS1B 1179 1239;ID=match$1767_1179_1239;Name=SM00774;status=T;Dbxref="InterPro:IPR003657"
RRS1B	Pfam	protein_match	153	362	3.6E-23	+	.	date=29-11-2020;Target=RRS1B 153 362;ID=match$1768_153_362;signature_desc=NB-ARC domain;Name=PF00931;status=T;Dbxref="InterPro:IPR002182"
RRS1B	Pfam	protein_match	1181	1238	5.3E-23	+	.	date=29-11-2020;Target=RRS1B 1181 1238;ID=match$1769_1181_1238;signature_desc=WRKY DNA -binding domain;Name=PF03106;status=T;Dbxref="InterPro:IPR003657"
RRS1B	Pfam	protein_match	570	589	1.3E-8	+	.	date=29-11-2020;Target=RRS1B 570 589;ID=match$1770_570_589;signature_desc=Leucine Rich Repeat;Name=PF07725;status=T;Dbxref="InterPro:IPR011713"
RRS1B	ProSiteProfiles	protein_match	1180	1240	30.745	+	.	date=29-11-2020;Target=RRS1B 1180 1240;ID=match$1771_1180_1240;signature_desc=WRKY domain profile.;Name=PS50811;status=T;Dbxref="InterPro:IPR003657"
RRS1B	SUPERFAMILY	protein_match	370	467	1.85E-12	+	.	date=29-11-2020;Target=RRS1B 370 467;ID=match$1772_370_467;Name=SSF46785;status=T;Dbxref="InterPro:IPR036390"
RRS1B	Gene3D	protein_match	660	830	2.9E-13	+	.	date=29-11-2020;Target=RRS1B 660 830;ID=match$1773_660_830;Name=G3DSA:3.80.10.10;status=T;Dbxref="InterPro:IPR032675"
RRS1B	Gene3D	protein_match	445	659	1.6E-14	+	.	date=29-11-2020;Target=RRS1B 445 659;ID=match$1773_445_659;Name=G3DSA:3.80.10.10;status=T;Dbxref="InterPro:IPR032675"
RRS1B	PRINTS	protein_match	165	180	7.2E-23	+	.	date=29-11-2020;Target=RRS1B 165 180;ID=match$1774_165_180;signature_desc=Disease resistance protein signature;Name=PR00364;status=T
RRS1B	PRINTS	protein_match	237	251	7.2E-23	+	.	date=29-11-2020;Target=RRS1B 237 251;ID=match$1774_237_251;signature_desc=Disease resistance protein signature;Name=PR00364;status=T
RRS1B	PRINTS	protein_match	330	344	7.2E-23	+	.	date=29-11-2020;Target=RRS1B 330 344;ID=match$1774_330_344;signature_desc=Disease resistance protein signature;Name=PR00364;status=T
RRS1B	PRINTS	protein_match	744	760	7.2E-23	+	.	date=29-11-2020;Target=RRS1B 744 760;ID=match$1774_744_760;signature_desc=Disease resistance protein signature;Name=PR00364;status=T
##sequence-region RPW8.1^Kz-10 1 183
RPW8.1^Kz-10	.	polypeptide	1	183	.	+	.	ID=RPW8.1^Kz-10;md5=fb4bcf5bf8858dbaa89cf95ec77fe723
RPW8.1^Kz-10	ProSiteProfiles	protein_match	1	148	27.779	+	.	date=29-11-2020;Target=RPW8.1^Kz-10 1 148;ID=match$1775_1_148;signature_desc=RPW8 domain profile.;Name=PS51153;status=T;Dbxref="InterPro:IPR008808"
RPW8.1^Kz-10	Pfam	protein_match	7	136	1.2E-33	+	.	date=29-11-2020;Target=RPW8.1^Kz-10 7 136;ID=match$1776_7_136;signature_desc=Arabidopsis broad-spectrum mildew resistance protein RPW8;Name=PF05659;status=T;Dbxref="InterPro:IPR008808"
##sequence-region P 1 1211
P	.	polypeptide	1	1211	.	+	.	ID=P;md5=adb6c50eda06c8431e7ca25e5baeca1c
P	SUPERFAMILY	protein_match	430	519	2.29E-5	+	.	date=29-11-2020;Target=P 430 519;ID=match$1777_430_519;Name=SSF46785;status=T;Dbxref="InterPro:IPR036390"
P	Gene3D	protein_match	586	770	5.4E-20	+	.	date=29-11-2020;Target=P 586 770;ID=match$1778_586_770;Name=G3DSA:3.80.10.10;status=T;Dbxref="InterPro:IPR032675"
P	SMART	protein_match	20	157	2.6E-30	+	.	date=29-11-2020;Target=P 20 157;ID=match$1779_20_157;Name=SM00255;status=T;Dbxref="InterPro:IPR000157"
P	PRINTS	protein_match	219	234	7.2E-22	+	.	date=29-11-2020;Target=P 219 234;ID=match$1780_219_234;signature_desc=Disease resistance protein signature;Name=PR00364;status=T
P	PRINTS	protein_match	296	310	7.2E-22	+	.	date=29-11-2020;Target=P 296 310;ID=match$1780_296_310;signature_desc=Disease resistance protein signature;Name=PR00364;status=T
P	PRINTS	protein_match	393	407	7.2E-22	+	.	date=29-11-2020;Target=P 393 407;ID=match$1780_393_407;signature_desc=Disease resistance protein signature;Name=PR00364;status=T
P	PRINTS	protein_match	736	752	7.2E-22	+	.	date=29-11-2020;Target=P 736 752;ID=match$1780_736_752;signature_desc=Disease resistance protein signature;Name=PR00364;status=T
P	SUPERFAMILY	protein_match	13	159	9.68E-30	+	.	date=29-11-2020;Target=P 13 159;ID=match$1781_13_159;Name=SSF52200;status=T;Dbxref="InterPro:IPR035897"
P	Gene3D	protein_match	15	183	1.2E-45	+	.	date=29-11-2020;Target=P 15 183;ID=match$1782_15_183;Name=G3DSA:3.40.50.10140;status=T;Dbxref="InterPro:IPR035897"
P	ProSiteProfiles	protein_match	19	157	19.633	+	.	date=29-11-2020;Target=P 19 157;ID=match$1783_19_157;signature_desc=TIR domain profile.;Name=PS50104;status=T;Dbxref="InterPro:IPR000157"
P	Pfam	protein_match	21	195	1.0E-27	+	.	date=29-11-2020;Target=P 21 195;ID=match$1784_21_195;signature_desc=TIR domain;Name=PF01582;status=T;Dbxref="InterPro:IPR000157"
P	Pfam	protein_match	206	441	4.8E-27	+	.	date=29-11-2020;Target=P 206 441;ID=match$1785_206_441;signature_desc=NB-ARC domain;Name=PF00931;status=T;Dbxref="InterPro:IPR002182"
P	SUPERFAMILY	protein_match	576	876	3.88E-27	+	.	date=29-11-2020;Target=P 576 876;ID=match$1786_576_876;Name=SSF52058;status=T
P	SUPERFAMILY	protein_match	836	1082	4.76E-23	+	.	date=29-11-2020;Target=P 836 1082;ID=match$1787_836_1082;Name=SSF52058;status=T
P	Gene3D	protein_match	184	358	1.5E-25	+	.	date=29-11-2020;Target=P 184 358;ID=match$1788_184_358;Name=G3DSA:3.40.50.300;status=T
P	SUPERFAMILY	protein_match	177	451	3.88E-52	+	.	date=29-11-2020;Target=P 177 451;ID=match$1789_177_451;Name=SSF52540;status=T;Dbxref="InterPro:IPR027417"
P	Gene3D	protein_match	784	1073	2.2E-29	+	.	date=29-11-2020;Target=P 784 1073;ID=match$1790_784_1073;Name=G3DSA:3.80.10.10;status=T;Dbxref="InterPro:IPR032675"
##sequence-region NitabPtr1 1 824
NitabPtr1	.	polypeptide	1	824	.	+	.	ID=NitabPtr1;md5=811a3ee59f435e0b57229e5cf1e1bbd9
NitabPtr1	Pfam	protein_match	170	410	1.4E-47	+	.	date=29-11-2020;Target=NitabPtr1 170 410;ID=match$1791_170_410;signature_desc=NB-ARC domain;Name=PF00931;status=T;Dbxref="InterPro:IPR002182"
NitabPtr1	Pfam	protein_match	10	97	8.7E-23	+	.	date=29-11-2020;Target=NitabPtr1 10 97;ID=match$1792_10_97;signature_desc=Rx N-terminal domain;Name=PF18052;status=T;Dbxref="InterPro:IPR041118"
NitabPtr1	Gene3D	protein_match	152	316	3.0E-40	+	.	date=29-11-2020;Target=NitabPtr1 152 316;ID=match$1793_152_316;Name=G3DSA:3.40.50.300;status=T
NitabPtr1	SUPERFAMILY	protein_match	154	423	2.21E-68	+	.	date=29-11-2020;Target=NitabPtr1 154 423;ID=match$1794_154_423;Name=SSF52540;status=T;Dbxref="InterPro:IPR027417"
NitabPtr1	Gene3D	protein_match	324	400	4.7E-5	+	.	date=29-11-2020;Target=NitabPtr1 324 400;ID=match$1795_324_400;Name=G3DSA:1.10.8.430;status=T
NitabPtr1	Gene3D	protein_match	761	821	4.3E-9	+	.	date=29-11-2020;Target=NitabPtr1 761 821;ID=match$1796_761_821;Name=G3DSA:3.80.10.10;status=T;Dbxref="InterPro:IPR032675"
NitabPtr1	Gene3D	protein_match	507	760	1.7E-35	+	.	date=29-11-2020;Target=NitabPtr1 507 760;ID=match$1796_507_760;Name=G3DSA:3.80.10.10;status=T;Dbxref="InterPro:IPR032675"
NitabPtr1	PRINTS	protein_match	191	206	7.3E-20	+	.	date=29-11-2020;Target=NitabPtr1 191 206;ID=match$1797_191_206;signature_desc=Disease resistance protein signature;Name=PR00364;status=T
NitabPtr1	PRINTS	protein_match	264	278	7.3E-20	+	.	date=29-11-2020;Target=NitabPtr1 264 278;ID=match$1797_264_278;signature_desc=Disease resistance protein signature;Name=PR00364;status=T
NitabPtr1	PRINTS	protein_match	360	374	7.3E-20	+	.	date=29-11-2020;Target=NitabPtr1 360 374;ID=match$1797_360_374;signature_desc=Disease resistance protein signature;Name=PR00364;status=T
NitabPtr1	PRINTS	protein_match	613	629	7.3E-20	+	.	date=29-11-2020;Target=NitabPtr1 613 629;ID=match$1797_613_629;signature_desc=Disease resistance protein signature;Name=PR00364;status=T
NitabPtr1	SUPERFAMILY	protein_match	488	817	1.59E-38	+	.	date=29-11-2020;Target=NitabPtr1 488 817;ID=match$1798_488_817;Name=SSF52058;status=T
##sequence-region RCT1 1 1098
RCT1	.	polypeptide	1	1098	.	+	.	ID=RCT1;md5=2326172715df573d166de2979ab2d2ed
RCT1	ProSiteProfiles	protein_match	35	177	27.889	+	.	date=29-11-2020;Target=RCT1 35 177;ID=match$1799_35_177;signature_desc=TIR domain profile.;Name=PS50104;status=T;Dbxref="InterPro:IPR000157"
RCT1	SUPERFAMILY	protein_match	33	179	1.31E-38	+	.	date=29-11-2020;Target=RCT1 33 179;ID=match$1800_33_179;Name=SSF52200;status=T;Dbxref="InterPro:IPR035897"
RCT1	Gene3D	protein_match	373	466	3.1E-5	+	.	date=29-11-2020;Target=RCT1 373 466;ID=match$1801_373_466;Name=G3DSA:1.10.8.430;status=T
RCT1	SUPERFAMILY	protein_match	514	841	1.81E-29	+	.	date=29-11-2020;Target=RCT1 514 841;ID=match$1802_514_841;Name=SSF52058;status=T
RCT1	Pfam	protein_match	36	201	2.2E-42	+	.	date=29-11-2020;Target=RCT1 36 201;ID=match$1803_36_201;signature_desc=TIR domain;Name=PF01582;status=T;Dbxref="InterPro:IPR000157"
RCT1	Gene3D	protein_match	552	912	2.0E-26	+	.	date=29-11-2020;Target=RCT1 552 912;ID=match$1804_552_912;Name=G3DSA:3.80.10.10;status=T;Dbxref="InterPro:IPR032675"
RCT1	Pfam	protein_match	220	446	1.5E-27	+	.	date=29-11-2020;Target=RCT1 220 446;ID=match$1805_220_446;signature_desc=NB-ARC domain;Name=PF00931;status=T;Dbxref="InterPro:IPR002182"
RCT1	PRINTS	protein_match	238	253	1.4E-21	+	.	date=29-11-2020;Target=RCT1 238 253;ID=match$1806_238_253;signature_desc=Disease resistance protein signature;Name=PR00364;status=T
RCT1	PRINTS	protein_match	315	329	1.4E-21	+	.	date=29-11-2020;Target=RCT1 315 329;ID=match$1806_315_329;signature_desc=Disease resistance protein signature;Name=PR00364;status=T
RCT1	PRINTS	protein_match	408	422	1.4E-21	+	.	date=29-11-2020;Target=RCT1 408 422;ID=match$1806_408_422;signature_desc=Disease resistance protein signature;Name=PR00364;status=T
RCT1	PRINTS	protein_match	646	662	1.4E-21	+	.	date=29-11-2020;Target=RCT1 646 662;ID=match$1806_646_662;signature_desc=Disease resistance protein signature;Name=PR00364;status=T
RCT1	Gene3D	protein_match	210	370	1.4E-27	+	.	date=29-11-2020;Target=RCT1 210 370;ID=match$1807_210_370;Name=G3DSA:3.40.50.300;status=T
RCT1	SMART	protein_match	36	177	2.6E-37	+	.	date=29-11-2020;Target=RCT1 36 177;ID=match$1808_36_177;Name=SM00255;status=T;Dbxref="InterPro:IPR000157"
RCT1	Gene3D	protein_match	32	209	2.3E-64	+	.	date=29-11-2020;Target=RCT1 32 209;ID=match$1809_32_209;Name=G3DSA:3.40.50.10140;status=T;Dbxref="InterPro:IPR035897"
RCT1	SUPERFAMILY	protein_match	203	468	7.08E-63	+	.	date=29-11-2020;Target=RCT1 203 468;ID=match$1810_203_468;Name=SSF52540;status=T;Dbxref="InterPro:IPR027417"
RCT1	SMART	protein_match	235	375	0.0032	+	.	date=29-11-2020;Target=RCT1 235 375;ID=match$1811_235_375;Name=SM00382;status=T;Dbxref="InterPro:IPR003593"
##sequence-region TmPm3 1 1428
TmPm3	.	polypeptide	1	1428	.	+	.	ID=TmPm3;md5=0406b6c7e50c3575fec85fa5ad508bb9
TmPm3	SUPERFAMILY	protein_match	185	435	9.39E-57	+	.	date=29-11-2020;Target=TmPm3 185 435;ID=match$1812_185_435;Name=SSF52540;status=T;Dbxref="InterPro:IPR027417"
TmPm3	Pfam	protein_match	14	98	7.6E-13	+	.	date=29-11-2020;Target=TmPm3 14 98;ID=match$1813_14_98;signature_desc=Rx N-terminal domain;Name=PF18052;status=T;Dbxref="InterPro:IPR041118"
TmPm3	SUPERFAMILY	protein_match	557	1386	1.28E-33	+	.	date=29-11-2020;Target=TmPm3 557 1386;ID=match$1814_557_1386;Name=SSF52058;status=T
TmPm3	Pfam	protein_match	196	403	5.8E-44	+	.	date=29-11-2020;Target=TmPm3 196 403;ID=match$1815_196_403;signature_desc=NB-ARC domain;Name=PF00931;status=T;Dbxref="InterPro:IPR002182"
TmPm3	Gene3D	protein_match	1034	1268	5.2E-13	+	.	date=29-11-2020;Target=TmPm3 1034 1268;ID=match$1816_1034_1268;Name=G3DSA:3.80.10.10;status=T;Dbxref="InterPro:IPR032675"
TmPm3	Gene3D	protein_match	1276	1385	4.4E-8	+	.	date=29-11-2020;Target=TmPm3 1276 1385;ID=match$1817_1276_1385;Name=G3DSA:3.80.10.10;status=T;Dbxref="InterPro:IPR032675"
TmPm3	Gene3D	protein_match	416	696	1.9E-22	+	.	date=29-11-2020;Target=TmPm3 416 696;ID=match$1817_416_696;Name=G3DSA:3.80.10.10;status=T;Dbxref="InterPro:IPR032675"
TmPm3	SUPERFAMILY	protein_match	961	1168	1.16E-6	+	.	date=29-11-2020;Target=TmPm3 961 1168;ID=match$1818_961_1168;Name=SSF52058;status=T
TmPm3	PRINTS	protein_match	207	222	3.2E-16	+	.	date=29-11-2020;Target=TmPm3 207 222;ID=match$1819_207_222;signature_desc=Disease resistance protein signature;Name=PR00364;status=T
TmPm3	PRINTS	protein_match	278	292	3.2E-16	+	.	date=29-11-2020;Target=TmPm3 278 292;ID=match$1819_278_292;signature_desc=Disease resistance protein signature;Name=PR00364;status=T
TmPm3	PRINTS	protein_match	374	388	3.2E-16	+	.	date=29-11-2020;Target=TmPm3 374 388;ID=match$1819_374_388;signature_desc=Disease resistance protein signature;Name=PR00364;status=T
TmPm3	PRINTS	protein_match	633	649	3.2E-16	+	.	date=29-11-2020;Target=TmPm3 633 649;ID=match$1819_633_649;signature_desc=Disease resistance protein signature;Name=PR00364;status=T
TmPm3	Gene3D	protein_match	172	333	2.7E-33	+	.	date=29-11-2020;Target=TmPm3 172 333;ID=match$1820_172_333;Name=G3DSA:3.40.50.300;status=T
##sequence-region Rsv3 1 1295
Rsv3	.	polypeptide	1	1295	.	+	.	ID=Rsv3;md5=f4e1de35a688e16ea7d8d47065547fb5
Rsv3	Pfam	protein_match	154	389	3.8E-48	+	.	date=29-11-2020;Target=Rsv3 154 389;ID=match$1821_154_389;signature_desc=NB-ARC domain;Name=PF00931;status=T;Dbxref="InterPro:IPR002182"
Rsv3	Gene3D	protein_match	304	383	8.3E-6	+	.	date=29-11-2020;Target=Rsv3 304 383;ID=match$1822_304_383;Name=G3DSA:1.10.8.430;status=T
Rsv3	SUPERFAMILY	protein_match	457	1017	5.78E-22	+	.	date=29-11-2020;Target=Rsv3 457 1017;ID=match$1823_457_1017;Name=SSF52058;status=T
Rsv3	Gene3D	protein_match	498	669	9.4E-11	+	.	date=29-11-2020;Target=Rsv3 498 669;ID=match$1824_498_669;Name=G3DSA:3.80.10.10;status=T;Dbxref="InterPro:IPR032675"
Rsv3	Gene3D	protein_match	717	892	7.7E-8	+	.	date=29-11-2020;Target=Rsv3 717 892;ID=match$1825_717_892;Name=G3DSA:3.80.10.10;status=T;Dbxref="InterPro:IPR032675"
Rsv3	CDD	protein_match	152	281	0.00319542	+	.	date=29-11-2020;Target=Rsv3 152 281;ID=match$1826_152_281;signature_desc=AAA;Name=cd00009;status=T
Rsv3	PRINTS	protein_match	170	185	5.4E-16	+	.	date=29-11-2020;Target=Rsv3 170 185;ID=match$1827_170_185;signature_desc=Disease resistance protein signature;Name=PR00364;status=T
Rsv3	PRINTS	protein_match	242	256	5.4E-16	+	.	date=29-11-2020;Target=Rsv3 242 256;ID=match$1827_242_256;signature_desc=Disease resistance protein signature;Name=PR00364;status=T
Rsv3	PRINTS	protein_match	335	349	5.4E-16	+	.	date=29-11-2020;Target=Rsv3 335 349;ID=match$1827_335_349;signature_desc=Disease resistance protein signature;Name=PR00364;status=T
Rsv3	PRINTS	protein_match	608	624	5.4E-16	+	.	date=29-11-2020;Target=Rsv3 608 624;ID=match$1827_608_624;signature_desc=Disease resistance protein signature;Name=PR00364;status=T
Rsv3	Gene3D	protein_match	897	1043	9.4E-9	+	.	date=29-11-2020;Target=Rsv3 897 1043;ID=match$1828_897_1043;Name=G3DSA:3.80.10.10;status=T;Dbxref="InterPro:IPR032675"
Rsv3	Gene3D	protein_match	1044	1230	1.8E-11	+	.	date=29-11-2020;Target=Rsv3 1044 1230;ID=match$1828_1044_1230;Name=G3DSA:3.80.10.10;status=T;Dbxref="InterPro:IPR032675"
Rsv3	Gene3D	protein_match	142	298	3.7E-29	+	.	date=29-11-2020;Target=Rsv3 142 298;ID=match$1829_142_298;Name=G3DSA:3.40.50.300;status=T
Rsv3	SUPERFAMILY	protein_match	141	402	4.61E-47	+	.	date=29-11-2020;Target=Rsv3 141 402;ID=match$1830_141_402;Name=SSF52540;status=T;Dbxref="InterPro:IPR027417"
Rsv3	SUPERFAMILY	protein_match	1058	1228	5.34E-9	+	.	date=29-11-2020;Target=Rsv3 1058 1228;ID=match$1831_1058_1228;Name=SSF52047;status=T
##sequence-region RPS4 1 1217
RPS4	.	polypeptide	1	1217	.	+	.	ID=RPS4;md5=3e8e844b9a7186ceac2fe0874937101c
RPS4	SMART	protein_match	15	149	7.0E-41	+	.	date=29-11-2020;Target=RPS4 15 149;ID=match$1832_15_149;Name=SM00255;status=T;Dbxref="InterPro:IPR000157"
RPS4	Pfam	protein_match	16	184	7.0E-41	+	.	date=29-11-2020;Target=RPS4 16 184;ID=match$1833_16_184;signature_desc=TIR domain;Name=PF01582;status=T;Dbxref="InterPro:IPR000157"
RPS4	ProSiteProfiles	protein_match	14	149	17.822	+	.	date=29-11-2020;Target=RPS4 14 149;ID=match$1834_14_149;signature_desc=TIR domain profile.;Name=PS50104;status=T;Dbxref="InterPro:IPR000157"
RPS4	SUPERFAMILY	protein_match	6	151	6.93E-29	+	.	date=29-11-2020;Target=RPS4 6 151;ID=match$1835_6_151;Name=SSF52200;status=T;Dbxref="InterPro:IPR035897"
RPS4	Pfam	protein_match	211	449	1.7E-25	+	.	date=29-11-2020;Target=RPS4 211 449;ID=match$1836_211_449;signature_desc=NB-ARC domain;Name=PF00931;status=T;Dbxref="InterPro:IPR002182"
RPS4	Gene3D	protein_match	194	362	3.5E-22	+	.	date=29-11-2020;Target=RPS4 194 362;ID=match$1837_194_362;Name=G3DSA:3.40.50.300;status=T
RPS4	Gene3D	protein_match	9	178	6.4E-53	+	.	date=29-11-2020;Target=RPS4 9 178;ID=match$1838_9_178;Name=G3DSA:3.40.50.10140;status=T;Dbxref="InterPro:IPR035897"
RPS4	PRINTS	protein_match	231	246	1.1E-21	+	.	date=29-11-2020;Target=RPS4 231 246;ID=match$1839_231_246;signature_desc=Disease resistance protein signature;Name=PR00364;status=T
RPS4	PRINTS	protein_match	303	317	1.1E-21	+	.	date=29-11-2020;Target=RPS4 303 317;ID=match$1839_303_317;signature_desc=Disease resistance protein signature;Name=PR00364;status=T
RPS4	PRINTS	protein_match	401	415	1.1E-21	+	.	date=29-11-2020;Target=RPS4 401 415;ID=match$1839_401_415;signature_desc=Disease resistance protein signature;Name=PR00364;status=T
RPS4	PRINTS	protein_match	859	875	1.1E-21	+	.	date=29-11-2020;Target=RPS4 859 875;ID=match$1839_859_875;signature_desc=Disease resistance protein signature;Name=PR00364;status=T
RPS4	SUPERFAMILY	protein_match	206	460	1.06E-44	+	.	date=29-11-2020;Target=RPS4 206 460;ID=match$1840_206_460;Name=SSF52540;status=T;Dbxref="InterPro:IPR027417"
RPS4	CDD	protein_match	208	350	3.45874E-4	+	.	date=29-11-2020;Target=RPS4 208 350;ID=match$1841_208_350;signature_desc=AAA;Name=cd00009;status=T
RPS4	SUPERFAMILY	protein_match	571	921	2.55E-40	+	.	date=29-11-2020;Target=RPS4 571 921;ID=match$1842_571_921;Name=SSF52058;status=T
RPS4	Gene3D	protein_match	751	944	2.7E-28	+	.	date=29-11-2020;Target=RPS4 751 944;ID=match$1843_751_944;Name=G3DSA:3.80.10.10;status=T;Dbxref="InterPro:IPR032675"
RPS4	Gene3D	protein_match	560	750	1.2E-18	+	.	date=29-11-2020;Target=RPS4 560 750;ID=match$1843_560_750;Name=G3DSA:3.80.10.10;status=T;Dbxref="InterPro:IPR032675"
RPS4	Pfam	protein_match	638	657	4.6E-8	+	.	date=29-11-2020;Target=RPS4 638 657;ID=match$1844_638_657;signature_desc=Leucine Rich Repeat;Name=PF07725;status=T;Dbxref="InterPro:IPR011713"
##sequence-region SLH1 1 1378
SLH1	.	polypeptide	1	1378	.	+	.	ID=SLH1;md5=8491212b180cce942528b1323a6814d5
SLH1	SMART	protein_match	1209	1271	9.1E-36	+	.	date=29-11-2020;Target=SLH1 1209 1271;ID=match$1845_1209_1271;Name=SM00774;status=T;Dbxref="InterPro:IPR003657"
SLH1	Gene3D	protein_match	1193	1273	3.1E-25	+	.	date=29-11-2020;Target=SLH1 1193 1273;ID=match$1846_1193_1273;Name=G3DSA:2.20.25.80;status=T;Dbxref="InterPro:IPR036576"
SLH1	SUPERFAMILY	protein_match	374	475	1.41E-11	+	.	date=29-11-2020;Target=SLH1 374 475;ID=match$1847_374_475;Name=SSF46785;status=T;Dbxref="InterPro:IPR036390"
SLH1	Gene3D	protein_match	713	886	2.8E-19	+	.	date=29-11-2020;Target=SLH1 713 886;ID=match$1848_713_886;Name=G3DSA:3.80.10.10;status=T;Dbxref="InterPro:IPR032675"
SLH1	SUPERFAMILY	protein_match	512	848	2.15E-27	+	.	date=29-11-2020;Target=SLH1 512 848;ID=match$1849_512_848;Name=SSF52058;status=T
SLH1	Gene3D	protein_match	4	149	5.6E-31	+	.	date=29-11-2020;Target=SLH1 4 149;ID=match$1850_4_149;Name=G3DSA:3.40.50.10140;status=T;Dbxref="InterPro:IPR035897"
SLH1	SUPERFAMILY	protein_match	1209	1272	6.41E-23	+	.	date=29-11-2020;Target=SLH1 1209 1272;ID=match$1851_1209_1272;Name=SSF118290;status=T;Dbxref="InterPro:IPR036576"
SLH1	PRINTS	protein_match	174	189	2.8E-23	+	.	date=29-11-2020;Target=SLH1 174 189;ID=match$1852_174_189;signature_desc=Disease resistance protein signature;Name=PR00364;status=T
SLH1	PRINTS	protein_match	243	257	2.8E-23	+	.	date=29-11-2020;Target=SLH1 243 257;ID=match$1852_243_257;signature_desc=Disease resistance protein signature;Name=PR00364;status=T
SLH1	PRINTS	protein_match	337	351	2.8E-23	+	.	date=29-11-2020;Target=SLH1 337 351;ID=match$1852_337_351;signature_desc=Disease resistance protein signature;Name=PR00364;status=T
SLH1	PRINTS	protein_match	808	824	2.8E-23	+	.	date=29-11-2020;Target=SLH1 808 824;ID=match$1852_808_824;signature_desc=Disease resistance protein signature;Name=PR00364;status=T
SLH1	ProSiteProfiles	protein_match	1211	1272	25.488	+	.	date=29-11-2020;Target=SLH1 1211 1272;ID=match$1853_1211_1272;signature_desc=WRKY domain profile.;Name=PS50811;status=T;Dbxref="InterPro:IPR003657"
SLH1	Gene3D	protein_match	498	712	1.9E-15	+	.	date=29-11-2020;Target=SLH1 498 712;ID=match$1854_498_712;Name=G3DSA:3.80.10.10;status=T;Dbxref="InterPro:IPR032675"
SLH1	Pfam	protein_match	1211	1270	1.3E-22	+	.	date=29-11-2020;Target=SLH1 1211 1270;ID=match$1855_1211_1270;signature_desc=WRKY DNA -binding domain;Name=PF03106;status=T;Dbxref="InterPro:IPR003657"
SLH1	Pfam	protein_match	577	596	1.0E-8	+	.	date=29-11-2020;Target=SLH1 577 596;ID=match$1856_577_596;signature_desc=Leucine Rich Repeat;Name=PF07725;status=T;Dbxref="InterPro:IPR011713"
SLH1	SUPERFAMILY	protein_match	153	397	1.38E-50	+	.	date=29-11-2020;Target=SLH1 153 397;ID=match$1857_153_397;Name=SSF52540;status=T;Dbxref="InterPro:IPR027417"
SLH1	SUPERFAMILY	protein_match	11	111	4.32E-6	+	.	date=29-11-2020;Target=SLH1 11 111;ID=match$1858_11_111;Name=SSF52200;status=T;Dbxref="InterPro:IPR035897"
SLH1	Pfam	protein_match	163	372	1.2E-22	+	.	date=29-11-2020;Target=SLH1 163 372;ID=match$1859_163_372;signature_desc=NB-ARC domain;Name=PF00931;status=T;Dbxref="InterPro:IPR002182"
SLH1	Gene3D	protein_match	150	296	5.2E-23	+	.	date=29-11-2020;Target=SLH1 150 296;ID=match$1860_150_296;Name=G3DSA:3.40.50.300;status=T
##sequence-region RRS1-R 1 1378
RRS1-R	.	polypeptide	1	1378	.	+	.	ID=RRS1-R;md5=8491212b180cce942528b1323a6814d5
RRS1-R	SMART	protein_match	1209	1271	9.1E-36	+	.	date=29-11-2020;Target=RRS1-R 1209 1271;ID=match$1861_1209_1271;Name=SM00774;status=T;Dbxref="InterPro:IPR003657"
RRS1-R	Gene3D	protein_match	1193	1273	3.1E-25	+	.	date=29-11-2020;Target=RRS1-R 1193 1273;ID=match$1862_1193_1273;Name=G3DSA:2.20.25.80;status=T;Dbxref="InterPro:IPR036576"
RRS1-R	SUPERFAMILY	protein_match	374	475	1.41E-11	+	.	date=29-11-2020;Target=RRS1-R 374 475;ID=match$1863_374_475;Name=SSF46785;status=T;Dbxref="InterPro:IPR036390"
RRS1-R	Gene3D	protein_match	713	886	2.8E-19	+	.	date=29-11-2020;Target=RRS1-R 713 886;ID=match$1864_713_886;Name=G3DSA:3.80.10.10;status=T;Dbxref="InterPro:IPR032675"
RRS1-R	SUPERFAMILY	protein_match	512	848	2.15E-27	+	.	date=29-11-2020;Target=RRS1-R 512 848;ID=match$1865_512_848;Name=SSF52058;status=T
RRS1-R	Gene3D	protein_match	4	149	5.6E-31	+	.	date=29-11-2020;Target=RRS1-R 4 149;ID=match$1866_4_149;Name=G3DSA:3.40.50.10140;status=T;Dbxref="InterPro:IPR035897"
RRS1-R	SUPERFAMILY	protein_match	1209	1272	6.41E-23	+	.	date=29-11-2020;Target=RRS1-R 1209 1272;ID=match$1867_1209_1272;Name=SSF118290;status=T;Dbxref="InterPro:IPR036576"
RRS1-R	PRINTS	protein_match	174	189	2.8E-23	+	.	date=29-11-2020;Target=RRS1-R 174 189;ID=match$1868_174_189;signature_desc=Disease resistance protein signature;Name=PR00364;status=T
RRS1-R	PRINTS	protein_match	243	257	2.8E-23	+	.	date=29-11-2020;Target=RRS1-R 243 257;ID=match$1868_243_257;signature_desc=Disease resistance protein signature;Name=PR00364;status=T
RRS1-R	PRINTS	protein_match	337	351	2.8E-23	+	.	date=29-11-2020;Target=RRS1-R 337 351;ID=match$1868_337_351;signature_desc=Disease resistance protein signature;Name=PR00364;status=T
RRS1-R	PRINTS	protein_match	808	824	2.8E-23	+	.	date=29-11-2020;Target=RRS1-R 808 824;ID=match$1868_808_824;signature_desc=Disease resistance protein signature;Name=PR00364;status=T
RRS1-R	ProSiteProfiles	protein_match	1211	1272	25.488	+	.	date=29-11-2020;Target=RRS1-R 1211 1272;ID=match$1869_1211_1272;signature_desc=WRKY domain profile.;Name=PS50811;status=T;Dbxref="InterPro:IPR003657"
RRS1-R	Gene3D	protein_match	498	712	1.9E-15	+	.	date=29-11-2020;Target=RRS1-R 498 712;ID=match$1870_498_712;Name=G3DSA:3.80.10.10;status=T;Dbxref="InterPro:IPR032675"
RRS1-R	Pfam	protein_match	1211	1270	1.3E-22	+	.	date=29-11-2020;Target=RRS1-R 1211 1270;ID=match$1871_1211_1270;signature_desc=WRKY DNA -binding domain;Name=PF03106;status=T;Dbxref="InterPro:IPR003657"
RRS1-R	Pfam	protein_match	577	596	1.0E-8	+	.	date=29-11-2020;Target=RRS1-R 577 596;ID=match$1872_577_596;signature_desc=Leucine Rich Repeat;Name=PF07725;status=T;Dbxref="InterPro:IPR011713"
RRS1-R	SUPERFAMILY	protein_match	153	397	1.38E-50	+	.	date=29-11-2020;Target=RRS1-R 153 397;ID=match$1873_153_397;Name=SSF52540;status=T;Dbxref="InterPro:IPR027417"
RRS1-R	SUPERFAMILY	protein_match	11	111	4.32E-6	+	.	date=29-11-2020;Target=RRS1-R 11 111;ID=match$1874_11_111;Name=SSF52200;status=T;Dbxref="InterPro:IPR035897"
RRS1-R	Pfam	protein_match	163	372	1.2E-22	+	.	date=29-11-2020;Target=RRS1-R 163 372;ID=match$1875_163_372;signature_desc=NB-ARC domain;Name=PF00931;status=T;Dbxref="InterPro:IPR002182"
RRS1-R	Gene3D	protein_match	150	296	5.2E-23	+	.	date=29-11-2020;Target=RRS1-R 150 296;ID=match$1876_150_296;Name=G3DSA:3.40.50.300;status=T
##sequence-region alpha-WOLF15 1 1381
alpha-WOLF15	.	polypeptide	1	1381	.	+	.	ID=alpha-WOLF15;md5=a97f7efba2aeadfaf5c8d01d503fe8d8
alpha-WOLF15	Gene3D	protein_match	715	913	1.1E-18	+	.	date=29-11-2020;Target=alpha-WOLF15 715 913;ID=match$1877_715_913;Name=G3DSA:3.80.10.10;status=T;Dbxref="InterPro:IPR032675"
alpha-WOLF15	Gene3D	protein_match	519	677	2.0E-25	+	.	date=29-11-2020;Target=alpha-WOLF15 519 677;ID=match$1877_519_677;Name=G3DSA:3.80.10.10;status=T;Dbxref="InterPro:IPR032675"
alpha-WOLF15	Gene3D	protein_match	929	1123	1.0E-13	+	.	date=29-11-2020;Target=alpha-WOLF15 929 1123;ID=match$1877_929_1123;Name=G3DSA:3.80.10.10;status=T;Dbxref="InterPro:IPR032675"
alpha-WOLF15	SUPERFAMILY	protein_match	968	1355	7.82E-23	+	.	date=29-11-2020;Target=alpha-WOLF15 968 1355;ID=match$1878_968_1355;Name=SSF52058;status=T
alpha-WOLF15	Pfam	protein_match	169	416	7.8E-42	+	.	date=29-11-2020;Target=alpha-WOLF15 169 416;ID=match$1879_169_416;signature_desc=NB-ARC domain;Name=PF00931;status=T;Dbxref="InterPro:IPR002182"
alpha-WOLF15	Gene3D	protein_match	154	324	4.5E-34	+	.	date=29-11-2020;Target=alpha-WOLF15 154 324;ID=match$1880_154_324;Name=G3DSA:3.40.50.300;status=T
alpha-WOLF15	Gene3D	protein_match	1143	1374	6.7E-21	+	.	date=29-11-2020;Target=alpha-WOLF15 1143 1374;ID=match$1881_1143_1374;Name=G3DSA:3.80.10.10;status=T;Dbxref="InterPro:IPR032675"
alpha-WOLF15	Pfam	protein_match	11	97	6.4E-10	+	.	date=29-11-2020;Target=alpha-WOLF15 11 97;ID=match$1882_11_97;signature_desc=Rx N-terminal domain;Name=PF18052;status=T;Dbxref="InterPro:IPR041118"
alpha-WOLF15	SUPERFAMILY	protein_match	153	429	1.21E-56	+	.	date=29-11-2020;Target=alpha-WOLF15 153 429;ID=match$1883_153_429;Name=SSF52540;status=T;Dbxref="InterPro:IPR027417"
alpha-WOLF15	PRINTS	protein_match	190	205	3.7E-15	+	.	date=29-11-2020;Target=alpha-WOLF15 190 205;ID=match$1884_190_205;signature_desc=Disease resistance protein signature;Name=PR00364;status=T
alpha-WOLF15	PRINTS	protein_match	269	283	3.7E-15	+	.	date=29-11-2020;Target=alpha-WOLF15 269 283;ID=match$1884_269_283;signature_desc=Disease resistance protein signature;Name=PR00364;status=T
alpha-WOLF15	PRINTS	protein_match	367	381	3.7E-15	+	.	date=29-11-2020;Target=alpha-WOLF15 367 381;ID=match$1884_367_381;signature_desc=Disease resistance protein signature;Name=PR00364;status=T
alpha-WOLF15	PRINTS	protein_match	613	629	3.7E-15	+	.	date=29-11-2020;Target=alpha-WOLF15 613 629;ID=match$1884_613_629;signature_desc=Disease resistance protein signature;Name=PR00364;status=T
alpha-WOLF15	SUPERFAMILY	protein_match	494	891	4.97E-40	+	.	date=29-11-2020;Target=alpha-WOLF15 494 891;ID=match$1885_494_891;Name=SSF52058;status=T
##sequence-region Rpi-vnt1.2 1 905
Rpi-vnt1.2	.	polypeptide	1	905	.	+	.	ID=Rpi-vnt1.2;md5=4ada53b648d7873c86d339debf5d9e56
Rpi-vnt1.2	Pfam	protein_match	57	139	4.7E-14	+	.	date=29-11-2020;Target=Rpi-vnt1.2 57 139;ID=match$1886_57_139;signature_desc=Rx N-terminal domain;Name=PF18052;status=T;Dbxref="InterPro:IPR041118"
Rpi-vnt1.2	SUPERFAMILY	protein_match	189	458	3.21E-58	+	.	date=29-11-2020;Target=Rpi-vnt1.2 189 458;ID=match$1887_189_458;Name=SSF52540;status=T;Dbxref="InterPro:IPR027417"
Rpi-vnt1.2	Pfam	protein_match	208	440	7.0E-46	+	.	date=29-11-2020;Target=Rpi-vnt1.2 208 440;ID=match$1888_208_440;signature_desc=NB-ARC domain;Name=PF00931;status=T;Dbxref="InterPro:IPR002182"
Rpi-vnt1.2	Gene3D	protein_match	366	455	3.6E-5	+	.	date=29-11-2020;Target=Rpi-vnt1.2 366 455;ID=match$1889_366_455;Name=G3DSA:1.10.8.430;status=T
Rpi-vnt1.2	SUPERFAMILY	protein_match	524	889	1.0E-20	+	.	date=29-11-2020;Target=Rpi-vnt1.2 524 889;ID=match$1890_524_889;Name=SSF52058;status=T
Rpi-vnt1.2	SMART	protein_match	224	358	0.0061	+	.	date=29-11-2020;Target=Rpi-vnt1.2 224 358;ID=match$1891_224_358;Name=SM00382;status=T;Dbxref="InterPro:IPR003593"
Rpi-vnt1.2	CDD	protein_match	65	168	5.62986E-17	+	.	date=29-11-2020;Target=Rpi-vnt1.2 65 168;ID=match$1892_65_168;signature_desc=RX-CC_like;Name=cd14798;status=T;Dbxref="InterPro:IPR038005"
Rpi-vnt1.2	Gene3D	protein_match	554	904	4.3E-19	+	.	date=29-11-2020;Target=Rpi-vnt1.2 554 904;ID=match$1893_554_904;Name=G3DSA:3.80.10.10;status=T;Dbxref="InterPro:IPR032675"
Rpi-vnt1.2	Gene3D	protein_match	192	349	1.3E-32	+	.	date=29-11-2020;Target=Rpi-vnt1.2 192 349;ID=match$1894_192_349;Name=G3DSA:3.40.50.300;status=T
Rpi-vnt1.2	PRINTS	protein_match	227	242	1.6E-16	+	.	date=29-11-2020;Target=Rpi-vnt1.2 227 242;ID=match$1895_227_242;signature_desc=Disease resistance protein signature;Name=PR00364;status=T
Rpi-vnt1.2	PRINTS	protein_match	296	310	1.6E-16	+	.	date=29-11-2020;Target=Rpi-vnt1.2 296 310;ID=match$1895_296_310;signature_desc=Disease resistance protein signature;Name=PR00364;status=T
Rpi-vnt1.2	PRINTS	protein_match	397	411	1.6E-16	+	.	date=29-11-2020;Target=Rpi-vnt1.2 397 411;ID=match$1895_397_411;signature_desc=Disease resistance protein signature;Name=PR00364;status=T
Rpi-vnt1.2	PRINTS	protein_match	653	669	1.6E-16	+	.	date=29-11-2020;Target=Rpi-vnt1.2 653 669;ID=match$1895_653_669;signature_desc=Disease resistance protein signature;Name=PR00364;status=T
##sequence-region MTV036.21 1 1085
MTV036.21	.	polypeptide	1	1085	.	+	.	ID=MTV036.21;md5=565fa629731a359032289acb18e9f9ab
MTV036.21	PRINTS	protein_match	216	231	4.6E-6	+	.	date=29-11-2020;Target=MTV036.21 216 231;ID=match$1896_216_231;signature_desc=Disease resistance protein signature;Name=PR00364;status=T
MTV036.21	PRINTS	protein_match	284	298	4.6E-6	+	.	date=29-11-2020;Target=MTV036.21 284 298;ID=match$1896_284_298;signature_desc=Disease resistance protein signature;Name=PR00364;status=T
MTV036.21	PRINTS	protein_match	379	393	4.6E-6	+	.	date=29-11-2020;Target=MTV036.21 379 393;ID=match$1896_379_393;signature_desc=Disease resistance protein signature;Name=PR00364;status=T
MTV036.21	PRINTS	protein_match	1027	1041	1.1E-10	+	.	date=29-11-2020;Target=MTV036.21 1027 1041;ID=match$1897_1027_1041;signature_desc=LuxR bacterial regulatory protein HTH signature;Name=PR00038;status=T;Dbxref="InterPro:IPR000792"
MTV036.21	PRINTS	protein_match	1041	1057	1.1E-10	+	.	date=29-11-2020;Target=MTV036.21 1041 1057;ID=match$1897_1041_1057;signature_desc=LuxR bacterial regulatory protein HTH signature;Name=PR00038;status=T;Dbxref="InterPro:IPR000792"
MTV036.21	PRINTS	protein_match	1057	1069	1.1E-10	+	.	date=29-11-2020;Target=MTV036.21 1057 1069;ID=match$1897_1057_1069;signature_desc=LuxR bacterial regulatory protein HTH signature;Name=PR00038;status=T;Dbxref="InterPro:IPR000792"
MTV036.21	SUPERFAMILY	protein_match	1017	1083	5.1E-18	+	.	date=29-11-2020;Target=MTV036.21 1017 1083;ID=match$1898_1017_1083;Name=SSF46894;status=T;Dbxref="InterPro:IPR016032"
MTV036.21	Pfam	protein_match	1026	1080	4.5E-16	+	.	date=29-11-2020;Target=MTV036.21 1026 1080;ID=match$1899_1026_1080;signature_desc=Bacterial regulatory proteins, luxR family;Name=PF00196;status=T;Dbxref="InterPro:IPR000792"
MTV036.21	Gene3D	protein_match	1	171	3.5E-35	+	.	date=29-11-2020;Target=MTV036.21 1 171;ID=match$1900_1_171;Name=G3DSA:3.30.70.1230;status=T;Dbxref="InterPro:IPR029787"
MTV036.21	Gene3D	protein_match	648	967	6.2E-24	+	.	date=29-11-2020;Target=MTV036.21 648 967;ID=match$1901_648_967;Name=G3DSA:1.25.40.10;status=T;Dbxref="InterPro:IPR011990"
MTV036.21	CDD	protein_match	9	167	6.20903E-17	+	.	date=29-11-2020;Target=MTV036.21 9 167;ID=match$1902_9_167;signature_desc=CHD;Name=cd07302;status=T
MTV036.21	ProSiteProfiles	protein_match	11	119	11.917	+	.	date=29-11-2020;Target=MTV036.21 11 119;ID=match$1903_11_119;signature_desc=Guanylate cyclase domain profile.;Name=PS50125;status=T;Dbxref="InterPro:IPR001054"
MTV036.21	SUPERFAMILY	protein_match	185	447	3.41E-27	+	.	date=29-11-2020;Target=MTV036.21 185 447;ID=match$1904_185_447;Name=SSF52540;status=T;Dbxref="InterPro:IPR027417"
MTV036.21	Pfam	protein_match	215	395	1.6E-5	+	.	date=29-11-2020;Target=MTV036.21 215 395;ID=match$1905_215_395;signature_desc=NB-ARC domain;Name=PF00931;status=T;Dbxref="InterPro:IPR002182"
MTV036.21	CDD	protein_match	1027	1083	8.36571E-16	+	.	date=29-11-2020;Target=MTV036.21 1027 1083;ID=match$1906_1027_1083;signature_desc=LuxR_C_like;Name=cd06170;status=T;Dbxref="InterPro:IPR000792"
MTV036.21	SUPERFAMILY	protein_match	857	969	1.9E-5	+	.	date=29-11-2020;Target=MTV036.21 857 969;ID=match$1907_857_969;Name=SSF48452;status=T;Dbxref="InterPro:IPR011990"
MTV036.21	Gene3D	protein_match	974	1085	2.7E-22	+	.	date=29-11-2020;Target=MTV036.21 974 1085;ID=match$1908_974_1085;Name=G3DSA:1.10.10.10;status=T;Dbxref="InterPro:IPR036388"
MTV036.21	ProSiteProfiles	protein_match	1020	1085	26.757	+	.	date=29-11-2020;Target=MTV036.21 1020 1085;ID=match$1909_1020_1085;signature_desc=LuxR-type HTH domain profile.;Name=PS50043;status=T;Dbxref="InterPro:IPR000792"
MTV036.21	Pfam	protein_match	8	135	1.7E-6	+	.	date=29-11-2020;Target=MTV036.21 8 135;ID=match$1910_8_135;signature_desc=Adenylate and Guanylate cyclase catalytic domain;Name=PF00211;status=T;Dbxref="InterPro:IPR001054"
MTV036.21	SUPERFAMILY	protein_match	6	179	1.73E-36	+	.	date=29-11-2020;Target=MTV036.21 6 179;ID=match$1911_6_179;Name=SSF55073;status=T;Dbxref="InterPro:IPR029787"
MTV036.21	SUPERFAMILY	protein_match	638	806	6.07E-10	+	.	date=29-11-2020;Target=MTV036.21 638 806;ID=match$1912_638_806;Name=SSF48452;status=T;Dbxref="InterPro:IPR011990"
MTV036.21	SMART	protein_match	1024	1081	1.1E-23	+	.	date=29-11-2020;Target=MTV036.21 1024 1081;ID=match$1913_1024_1081;Name=SM00421;status=T;Dbxref="InterPro:IPR000792"
MTV036.21	Gene3D	protein_match	182	333	1.6E-14	+	.	date=29-11-2020;Target=MTV036.21 182 333;ID=match$1914_182_333;Name=G3DSA:3.40.50.300;status=T
##sequence-region Ta7ANPR1 1 1652
Ta7ANPR1	.	polypeptide	1	1652	.	+	.	ID=Ta7ANPR1;md5=83f76d97cf145eb2f666ae1a6bdee545
Ta7ANPR1	ProSiteProfiles	protein_match	64	118	24.938	+	.	date=29-11-2020;Target=Ta7ANPR1 64 118;ID=match$1915_64_118;signature_desc=Myb-type HTH DNA-binding domain profile.;Name=PS51294;status=T;Dbxref="InterPro:IPR017930"
Ta7ANPR1	ProSiteProfiles	protein_match	10	63	12.02	+	.	date=29-11-2020;Target=Ta7ANPR1 10 63;ID=match$1916_10_63;signature_desc=Myb-type HTH DNA-binding domain profile.;Name=PS51294;status=T;Dbxref="InterPro:IPR017930"
Ta7ANPR1	SMART	protein_match	68	116	4.7E-14	+	.	date=29-11-2020;Target=Ta7ANPR1 68 116;ID=match$1917_68_116;Name=SM00717;status=T;Dbxref="InterPro:IPR001005"
Ta7ANPR1	SMART	protein_match	14	65	1.3E-13	+	.	date=29-11-2020;Target=Ta7ANPR1 14 65;ID=match$1917_14_65;Name=SM00717;status=T;Dbxref="InterPro:IPR001005"
Ta7ANPR1	PRINTS	protein_match	622	636	2.0E-12	+	.	date=29-11-2020;Target=Ta7ANPR1 622 636;ID=match$1918_622_636;signature_desc=Disease resistance protein signature;Name=PR00364;status=T
Ta7ANPR1	PRINTS	protein_match	719	733	2.0E-12	+	.	date=29-11-2020;Target=Ta7ANPR1 719 733;ID=match$1918_719_733;signature_desc=Disease resistance protein signature;Name=PR00364;status=T
Ta7ANPR1	PRINTS	protein_match	547	562	2.0E-12	+	.	date=29-11-2020;Target=Ta7ANPR1 547 562;ID=match$1918_547_562;signature_desc=Disease resistance protein signature;Name=PR00364;status=T
Ta7ANPR1	PRINTS	protein_match	943	959	2.0E-12	+	.	date=29-11-2020;Target=Ta7ANPR1 943 959;ID=match$1918_943_959;signature_desc=Disease resistance protein signature;Name=PR00364;status=T
Ta7ANPR1	SUPERFAMILY	protein_match	1303	1430	2.59E-6	+	.	date=29-11-2020;Target=Ta7ANPR1 1303 1430;ID=match$1919_1303_1430;Name=SSF54695;status=T;Dbxref="InterPro:IPR011333"
Ta7ANPR1	Pfam	protein_match	1469	1513	1.2E-11	+	.	date=29-11-2020;Target=Ta7ANPR1 1469 1513;ID=match$1920_1469_1513;signature_desc=Domain of unknown function (DUF3420);Name=PF11900;status=T;Dbxref="InterPro:IPR024228"
Ta7ANPR1	Pfam	protein_match	1559	1610	1.5E-6	+	.	date=29-11-2020;Target=Ta7ANPR1 1559 1610;ID=match$1921_1559_1610;signature_desc=Ankyrin repeats (many copies);Name=PF13857;status=T
Ta7ANPR1	Gene3D	protein_match	71	118	9.1E-18	+	.	date=29-11-2020;Target=Ta7ANPR1 71 118;ID=match$1922_71_118;Name=G3DSA:1.10.10.60;status=T
Ta7ANPR1	Gene3D	protein_match	507	674	7.1E-28	+	.	date=29-11-2020;Target=Ta7ANPR1 507 674;ID=match$1923_507_674;Name=G3DSA:3.40.50.300;status=T
Ta7ANPR1	SUPERFAMILY	protein_match	12	110	5.47E-27	+	.	date=29-11-2020;Target=Ta7ANPR1 12 110;ID=match$1924_12_110;Name=SSF46689;status=T;Dbxref="InterPro:IPR009057"
Ta7ANPR1	CDD	protein_match	17	63	8.83907E-10	+	.	date=29-11-2020;Target=Ta7ANPR1 17 63;ID=match$1925_17_63;signature_desc=SANT;Name=cd00167;status=T;Dbxref="InterPro:IPR001005"
Ta7ANPR1	Gene3D	protein_match	1502	1648	1.1E-14	+	.	date=29-11-2020;Target=Ta7ANPR1 1502 1648;ID=match$1926_1502_1648;Name=G3DSA:1.25.40.20;status=T;Dbxref="InterPro:IPR036770"
Ta7ANPR1	SMART	protein_match	1306	1432	0.0092	+	.	date=29-11-2020;Target=Ta7ANPR1 1306 1432;ID=match$1927_1306_1432;Name=SM00225;status=T;Dbxref="InterPro:IPR000210"
Ta7ANPR1	Gene3D	protein_match	844	1232	1.4E-23	+	.	date=29-11-2020;Target=Ta7ANPR1 844 1232;ID=match$1928_844_1232;Name=G3DSA:3.80.10.10;status=T;Dbxref="InterPro:IPR032675"
Ta7ANPR1	ProSiteProfiles	protein_match	1536	1611	16.175	+	.	date=29-11-2020;Target=Ta7ANPR1 1536 1611;ID=match$1929_1536_1611;signature_desc=Ankyrin repeat region circular profile.;Name=PS50297;status=T;Dbxref="InterPro:IPR020683"
Ta7ANPR1	Pfam	protein_match	540	775	7.3E-36	+	.	date=29-11-2020;Target=Ta7ANPR1 540 775;ID=match$1930_540_775;signature_desc=NB-ARC domain;Name=PF00931;status=T;Dbxref="InterPro:IPR002182"
Ta7ANPR1	CDD	protein_match	1287	1432	2.51219E-45	+	.	date=29-11-2020;Target=Ta7ANPR1 1287 1432;ID=match$1931_1287_1432;signature_desc=BTB_POZ_NPR_plant;Name=cd18310;status=T
Ta7ANPR1	Pfam	protein_match	15	63	9.6E-14	+	.	date=29-11-2020;Target=Ta7ANPR1 15 63;ID=match$1932_15_63;signature_desc=Myb-like DNA-binding domain;Name=PF00249;status=T;Dbxref="InterPro:IPR001005"
Ta7ANPR1	Pfam	protein_match	69	113	1.4E-12	+	.	date=29-11-2020;Target=Ta7ANPR1 69 113;ID=match$1932_69_113;signature_desc=Myb-like DNA-binding domain;Name=PF00249;status=T;Dbxref="InterPro:IPR001005"
Ta7ANPR1	Pfam	protein_match	1612	1649	1.4E-9	+	.	date=29-11-2020;Target=Ta7ANPR1 1612 1649;ID=match$1933_1612_1649;signature_desc=NPR1/NIM1 like defence protein C terminal;Name=PF12313;status=T;Dbxref="InterPro:IPR021094"
Ta7ANPR1	SUPERFAMILY	protein_match	505	787	1.65E-53	+	.	date=29-11-2020;Target=Ta7ANPR1 505 787;ID=match$1934_505_787;Name=SSF52540;status=T;Dbxref="InterPro:IPR027417"
Ta7ANPR1	Pfam	protein_match	327	417	2.4E-10	+	.	date=29-11-2020;Target=Ta7ANPR1 327 417;ID=match$1935_327_417;signature_desc=Rx N-terminal domain;Name=PF18052;status=T;Dbxref="InterPro:IPR041118"
Ta7ANPR1	Gene3D	protein_match	8	68	4.6E-17	+	.	date=29-11-2020;Target=Ta7ANPR1 8 68;ID=match$1936_8_68;Name=G3DSA:1.10.10.60;status=T
Ta7ANPR1	SUPERFAMILY	protein_match	1512	1613	2.8E-14	+	.	date=29-11-2020;Target=Ta7ANPR1 1512 1613;ID=match$1937_1512_1613;Name=SSF48403;status=T;Dbxref="InterPro:IPR036770"
Ta7ANPR1	CDD	protein_match	71	114	1.61051E-10	+	.	date=29-11-2020;Target=Ta7ANPR1 71 114;ID=match$1938_71_114;signature_desc=SANT;Name=cd00167;status=T;Dbxref="InterPro:IPR001005"
Ta7ANPR1	SUPERFAMILY	protein_match	847	1197	4.08E-20	+	.	date=29-11-2020;Target=Ta7ANPR1 847 1197;ID=match$1939_847_1197;Name=SSF52058;status=T
Ta7ANPR1	ProSiteProfiles	protein_match	1570	1595	9.324	+	.	date=29-11-2020;Target=Ta7ANPR1 1570 1595;ID=match$1940_1570_1595;signature_desc=Ankyrin repeat profile.;Name=PS50088;status=T;Dbxref="InterPro:IPR002110"
Ta7ANPR1	SMART	protein_match	1536	1566	710.0	+	.	date=29-11-2020;Target=Ta7ANPR1 1536 1566;ID=match$1941_1536_1566;Name=SM00248;status=T;Dbxref="InterPro:IPR002110"
Ta7ANPR1	SMART	protein_match	1570	1599	0.063	+	.	date=29-11-2020;Target=Ta7ANPR1 1570 1599;ID=match$1941_1570_1599;Name=SM00248;status=T;Dbxref="InterPro:IPR002110"
Ta7ANPR1	Gene3D	protein_match	1278	1466	3.3E-14	+	.	date=29-11-2020;Target=Ta7ANPR1 1278 1466;ID=match$1942_1278_1466;Name=G3DSA:3.30.710.10;status=T
Ta7ANPR1	ProSiteProfiles	protein_match	1306	1375	10.675	+	.	date=29-11-2020;Target=Ta7ANPR1 1306 1375;ID=match$1943_1306_1375;signature_desc=BTB domain profile.;Name=PS50097;status=T;Dbxref="InterPro:IPR000210"
##sequence-region Pm41 1 984
Pm41	.	polypeptide	1	984	.	+	.	ID=Pm41;md5=1f9b88c602cf3c98462bc7a75b6a999c
Pm41	Pfam	protein_match	12	95	3.6E-25	+	.	date=29-11-2020;Target=Pm41 12 95;ID=match$1944_12_95;signature_desc=Rx N-terminal domain;Name=PF18052;status=T;Dbxref="InterPro:IPR041118"
Pm41	CDD	protein_match	9	136	2.38175E-29	+	.	date=29-11-2020;Target=Pm41 9 136;ID=match$1945_9_136;signature_desc=RX-CC_like;Name=cd14798;status=T;Dbxref="InterPro:IPR038005"
Pm41	Gene3D	protein_match	148	325	2.4E-31	+	.	date=29-11-2020;Target=Pm41 148 325;ID=match$1946_148_325;Name=G3DSA:3.40.50.300;status=T
Pm41	Pfam	protein_match	177	419	1.4E-52	+	.	date=29-11-2020;Target=Pm41 177 419;ID=match$1947_177_419;signature_desc=NB-ARC domain;Name=PF00931;status=T;Dbxref="InterPro:IPR002182"
Pm41	SUPERFAMILY	protein_match	497	888	7.48E-32	+	.	date=29-11-2020;Target=Pm41 497 888;ID=match$1948_497_888;Name=SSF52058;status=T
Pm41	Gene3D	protein_match	516	902	2.4E-29	+	.	date=29-11-2020;Target=Pm41 516 902;ID=match$1949_516_902;Name=G3DSA:3.80.10.10;status=T;Dbxref="InterPro:IPR032675"
Pm41	PRINTS	protein_match	194	209	2.2E-16	+	.	date=29-11-2020;Target=Pm41 194 209;ID=match$1950_194_209;signature_desc=Disease resistance protein signature;Name=PR00364;status=T
Pm41	PRINTS	protein_match	270	284	2.2E-16	+	.	date=29-11-2020;Target=Pm41 270 284;ID=match$1950_270_284;signature_desc=Disease resistance protein signature;Name=PR00364;status=T
Pm41	PRINTS	protein_match	367	381	2.2E-16	+	.	date=29-11-2020;Target=Pm41 367 381;ID=match$1950_367_381;signature_desc=Disease resistance protein signature;Name=PR00364;status=T
Pm41	PRINTS	protein_match	616	632	2.2E-16	+	.	date=29-11-2020;Target=Pm41 616 632;ID=match$1950_616_632;signature_desc=Disease resistance protein signature;Name=PR00364;status=T
Pm41	SUPERFAMILY	protein_match	159	433	1.33E-62	+	.	date=29-11-2020;Target=Pm41 159 433;ID=match$1951_159_433;Name=SSF52540;status=T;Dbxref="InterPro:IPR027417"
##sequence-region Pm17 1 1414
Pm17	.	polypeptide	1	1414	.	+	.	ID=Pm17;md5=20b58e12cb3d61c7f0ae07fa8e87e2f1
Pm17	Pfam	protein_match	14	99	6.7E-15	+	.	date=29-11-2020;Target=Pm17 14 99;ID=match$1952_14_99;signature_desc=Rx N-terminal domain;Name=PF18052;status=T;Dbxref="InterPro:IPR041118"
Pm17	ProSiteProfiles	protein_match	622	644	4.647	+	.	date=29-11-2020;Target=Pm17 622 644;ID=match$1953_622_644;signature_desc=Leucine-rich repeat profile.;Name=PS51450;status=T;Dbxref="InterPro:IPR001611"
Pm17	ProSiteProfiles	protein_match	724	745	4.824	+	.	date=29-11-2020;Target=Pm17 724 745;ID=match$1954_724_745;signature_desc=Leucine-rich repeat profile.;Name=PS51450;status=T;Dbxref="InterPro:IPR001611"
Pm17	SUPERFAMILY	protein_match	1052	1374	1.1E-19	+	.	date=29-11-2020;Target=Pm17 1052 1374;ID=match$1955_1052_1374;Name=SSF52047;status=T
Pm17	PRINTS	protein_match	201	216	1.7E-18	+	.	date=29-11-2020;Target=Pm17 201 216;ID=match$1956_201_216;signature_desc=Disease resistance protein signature;Name=PR00364;status=T
Pm17	PRINTS	protein_match	272	286	1.7E-18	+	.	date=29-11-2020;Target=Pm17 272 286;ID=match$1956_272_286;signature_desc=Disease resistance protein signature;Name=PR00364;status=T
Pm17	PRINTS	protein_match	367	381	1.7E-18	+	.	date=29-11-2020;Target=Pm17 367 381;ID=match$1956_367_381;signature_desc=Disease resistance protein signature;Name=PR00364;status=T
Pm17	PRINTS	protein_match	618	634	1.7E-18	+	.	date=29-11-2020;Target=Pm17 618 634;ID=match$1956_618_634;signature_desc=Disease resistance protein signature;Name=PR00364;status=T
Pm17	Gene3D	protein_match	162	329	1.9E-37	+	.	date=29-11-2020;Target=Pm17 162 329;ID=match$1957_162_329;Name=G3DSA:3.40.50.300;status=T
Pm17	ProSiteProfiles	protein_match	599	620	7.304	+	.	date=29-11-2020;Target=Pm17 599 620;ID=match$1958_599_620;signature_desc=Leucine-rich repeat profile.;Name=PS51450;status=T;Dbxref="InterPro:IPR001611"
Pm17	Pfam	protein_match	182	416	6.6E-47	+	.	date=29-11-2020;Target=Pm17 182 416;ID=match$1959_182_416;signature_desc=NB-ARC domain;Name=PF00931;status=T;Dbxref="InterPro:IPR002182"
Pm17	SUPERFAMILY	protein_match	496	1004	9.18E-36	+	.	date=29-11-2020;Target=Pm17 496 1004;ID=match$1960_496_1004;Name=SSF52058;status=T
Pm17	Gene3D	protein_match	1263	1383	1.5E-6	+	.	date=29-11-2020;Target=Pm17 1263 1383;ID=match$1961_1263_1383;Name=G3DSA:3.80.10.10;status=T;Dbxref="InterPro:IPR032675"
Pm17	Gene3D	protein_match	529	679	3.8E-21	+	.	date=29-11-2020;Target=Pm17 529 679;ID=match$1962_529_679;Name=G3DSA:3.80.10.10;status=T;Dbxref="InterPro:IPR032675"
Pm17	Gene3D	protein_match	683	885	3.8E-9	+	.	date=29-11-2020;Target=Pm17 683 885;ID=match$1962_683_885;Name=G3DSA:3.80.10.10;status=T;Dbxref="InterPro:IPR032675"
Pm17	Gene3D	protein_match	889	989	1.5E-5	+	.	date=29-11-2020;Target=Pm17 889 989;ID=match$1962_889_989;Name=G3DSA:3.80.10.10;status=T;Dbxref="InterPro:IPR032675"
Pm17	Gene3D	protein_match	992	1253	3.2E-13	+	.	date=29-11-2020;Target=Pm17 992 1253;ID=match$1963_992_1253;Name=G3DSA:3.80.10.10;status=T;Dbxref="InterPro:IPR032675"
Pm17	SUPERFAMILY	protein_match	179	428	1.85E-55	+	.	date=29-11-2020;Target=Pm17 179 428;ID=match$1964_179_428;Name=SSF52540;status=T;Dbxref="InterPro:IPR027417"
##sequence-region alpha-WOLF4a 1 1151
alpha-WOLF4a	.	polypeptide	1	1151	.	+	.	ID=alpha-WOLF4a;md5=24420fdb253d76ff22b6118c4b27da91
alpha-WOLF4a	Gene3D	protein_match	515	674	7.0E-25	+	.	date=29-11-2020;Target=alpha-WOLF4a 515 674;ID=match$1965_515_674;Name=G3DSA:3.80.10.10;status=T;Dbxref="InterPro:IPR032675"
alpha-WOLF4a	Gene3D	protein_match	155	324	6.3E-35	+	.	date=29-11-2020;Target=alpha-WOLF4a 155 324;ID=match$1966_155_324;Name=G3DSA:3.40.50.300;status=T
alpha-WOLF4a	Pfam	protein_match	169	415	4.4E-42	+	.	date=29-11-2020;Target=alpha-WOLF4a 169 415;ID=match$1967_169_415;signature_desc=NB-ARC domain;Name=PF00931;status=T;Dbxref="InterPro:IPR002182"
alpha-WOLF4a	Pfam	protein_match	11	97	5.0E-10	+	.	date=29-11-2020;Target=alpha-WOLF4a 11 97;ID=match$1968_11_97;signature_desc=Rx N-terminal domain;Name=PF18052;status=T;Dbxref="InterPro:IPR041118"
alpha-WOLF4a	SUPERFAMILY	protein_match	153	429	2.55E-57	+	.	date=29-11-2020;Target=alpha-WOLF4a 153 429;ID=match$1969_153_429;Name=SSF52540;status=T;Dbxref="InterPro:IPR027417"
alpha-WOLF4a	SUPERFAMILY	protein_match	837	1127	3.92E-26	+	.	date=29-11-2020;Target=alpha-WOLF4a 837 1127;ID=match$1970_837_1127;Name=SSF52047;status=T
alpha-WOLF4a	SUPERFAMILY	protein_match	494	900	3.15E-38	+	.	date=29-11-2020;Target=alpha-WOLF4a 494 900;ID=match$1971_494_900;Name=SSF52058;status=T
alpha-WOLF4a	Gene3D	protein_match	933	1146	1.2E-19	+	.	date=29-11-2020;Target=alpha-WOLF4a 933 1146;ID=match$1972_933_1146;Name=G3DSA:3.80.10.10;status=T;Dbxref="InterPro:IPR032675"
alpha-WOLF4a	Gene3D	protein_match	706	922	3.6E-15	+	.	date=29-11-2020;Target=alpha-WOLF4a 706 922;ID=match$1973_706_922;Name=G3DSA:3.80.10.10;status=T;Dbxref="InterPro:IPR032675"
alpha-WOLF4a	PRINTS	protein_match	190	205	3.6E-15	+	.	date=29-11-2020;Target=alpha-WOLF4a 190 205;ID=match$1974_190_205;signature_desc=Disease resistance protein signature;Name=PR00364;status=T
alpha-WOLF4a	PRINTS	protein_match	269	283	3.6E-15	+	.	date=29-11-2020;Target=alpha-WOLF4a 269 283;ID=match$1974_269_283;signature_desc=Disease resistance protein signature;Name=PR00364;status=T
alpha-WOLF4a	PRINTS	protein_match	367	381	3.6E-15	+	.	date=29-11-2020;Target=alpha-WOLF4a 367 381;ID=match$1974_367_381;signature_desc=Disease resistance protein signature;Name=PR00364;status=T
alpha-WOLF4a	PRINTS	protein_match	635	651	3.6E-15	+	.	date=29-11-2020;Target=alpha-WOLF4a 635 651;ID=match$1974_635_651;signature_desc=Disease resistance protein signature;Name=PR00364;status=T
##sequence-region MLA28-1 1 967
MLA28-1	.	polypeptide	1	967	.	+	.	ID=MLA28-1;md5=c64dbae17b9abcb193b569459b52a9bf
MLA28-1	Pfam	protein_match	196	423	7.8E-45	+	.	date=29-11-2020;Target=MLA28-1 196 423;ID=match$1975_196_423;signature_desc=NB-ARC domain;Name=PF00931;status=T;Dbxref="InterPro:IPR002182"
MLA28-1	PRINTS	protein_match	196	211	1.4E-17	+	.	date=29-11-2020;Target=MLA28-1 196 211;ID=match$1976_196_211;signature_desc=Disease resistance protein signature;Name=PR00364;status=T
MLA28-1	PRINTS	protein_match	269	283	1.4E-17	+	.	date=29-11-2020;Target=MLA28-1 269 283;ID=match$1976_269_283;signature_desc=Disease resistance protein signature;Name=PR00364;status=T
MLA28-1	PRINTS	protein_match	367	381	1.4E-17	+	.	date=29-11-2020;Target=MLA28-1 367 381;ID=match$1976_367_381;signature_desc=Disease resistance protein signature;Name=PR00364;status=T
MLA28-1	PRINTS	protein_match	629	645	1.4E-17	+	.	date=29-11-2020;Target=MLA28-1 629 645;ID=match$1976_629_645;signature_desc=Disease resistance protein signature;Name=PR00364;status=T
MLA28-1	Gene3D	protein_match	160	322	6.2E-33	+	.	date=29-11-2020;Target=MLA28-1 160 322;ID=match$1977_160_322;Name=G3DSA:3.40.50.300;status=T
MLA28-1	SUPERFAMILY	protein_match	176	435	6.74E-60	+	.	date=29-11-2020;Target=MLA28-1 176 435;ID=match$1978_176_435;Name=SSF52540;status=T;Dbxref="InterPro:IPR027417"
MLA28-1	Gene3D	protein_match	521	871	4.4E-26	+	.	date=29-11-2020;Target=MLA28-1 521 871;ID=match$1979_521_871;Name=G3DSA:3.80.10.10;status=T;Dbxref="InterPro:IPR032675"
MLA28-1	Pfam	protein_match	7	94	1.9E-19	+	.	date=29-11-2020;Target=MLA28-1 7 94;ID=match$1980_7_94;signature_desc=Rx N-terminal domain;Name=PF18052;status=T;Dbxref="InterPro:IPR041118"
MLA28-1	CDD	protein_match	6	135	1.7468E-20	+	.	date=29-11-2020;Target=MLA28-1 6 135;ID=match$1981_6_135;signature_desc=RX-CC_like;Name=cd14798;status=T;Dbxref="InterPro:IPR038005"
MLA28-1	SUPERFAMILY	protein_match	499	824	6.46E-30	+	.	date=29-11-2020;Target=MLA28-1 499 824;ID=match$1982_499_824;Name=SSF52058;status=T
##sequence-region alpha-WOLF2a 1 1147
alpha-WOLF2a	.	polypeptide	1	1147	.	+	.	ID=alpha-WOLF2a;md5=9f432758534aaa70714ee5f483879058
alpha-WOLF2a	SUPERFAMILY	protein_match	494	896	1.29E-38	+	.	date=29-11-2020;Target=alpha-WOLF2a 494 896;ID=match$1983_494_896;Name=SSF52058;status=T
alpha-WOLF2a	Gene3D	protein_match	676	906	5.9E-14	+	.	date=29-11-2020;Target=alpha-WOLF2a 676 906;ID=match$1984_676_906;Name=G3DSA:3.80.10.10;status=T;Dbxref="InterPro:IPR032675"
alpha-WOLF2a	Gene3D	protein_match	515	671	1.3E-23	+	.	date=29-11-2020;Target=alpha-WOLF2a 515 671;ID=match$1984_515_671;Name=G3DSA:3.80.10.10;status=T;Dbxref="InterPro:IPR032675"
alpha-WOLF2a	Gene3D	protein_match	907	1131	6.7E-26	+	.	date=29-11-2020;Target=alpha-WOLF2a 907 1131;ID=match$1984_907_1131;Name=G3DSA:3.80.10.10;status=T;Dbxref="InterPro:IPR032675"
alpha-WOLF2a	SUPERFAMILY	protein_match	830	1121	7.06E-24	+	.	date=29-11-2020;Target=alpha-WOLF2a 830 1121;ID=match$1985_830_1121;Name=SSF52047;status=T
alpha-WOLF2a	Pfam	protein_match	169	415	5.3E-43	+	.	date=29-11-2020;Target=alpha-WOLF2a 169 415;ID=match$1986_169_415;signature_desc=NB-ARC domain;Name=PF00931;status=T;Dbxref="InterPro:IPR002182"
alpha-WOLF2a	SUPERFAMILY	protein_match	153	429	1.08E-58	+	.	date=29-11-2020;Target=alpha-WOLF2a 153 429;ID=match$1987_153_429;Name=SSF52540;status=T;Dbxref="InterPro:IPR027417"
alpha-WOLF2a	Gene3D	protein_match	155	324	1.5E-35	+	.	date=29-11-2020;Target=alpha-WOLF2a 155 324;ID=match$1988_155_324;Name=G3DSA:3.40.50.300;status=T
alpha-WOLF2a	PRINTS	protein_match	190	205	8.9E-16	+	.	date=29-11-2020;Target=alpha-WOLF2a 190 205;ID=match$1989_190_205;signature_desc=Disease resistance protein signature;Name=PR00364;status=T
alpha-WOLF2a	PRINTS	protein_match	269	283	8.9E-16	+	.	date=29-11-2020;Target=alpha-WOLF2a 269 283;ID=match$1989_269_283;signature_desc=Disease resistance protein signature;Name=PR00364;status=T
alpha-WOLF2a	PRINTS	protein_match	367	381	8.9E-16	+	.	date=29-11-2020;Target=alpha-WOLF2a 367 381;ID=match$1989_367_381;signature_desc=Disease resistance protein signature;Name=PR00364;status=T
alpha-WOLF2a	PRINTS	protein_match	634	650	8.9E-16	+	.	date=29-11-2020;Target=alpha-WOLF2a 634 650;ID=match$1989_634_650;signature_desc=Disease resistance protein signature;Name=PR00364;status=T
alpha-WOLF2a	Pfam	protein_match	11	97	5.0E-10	+	.	date=29-11-2020;Target=alpha-WOLF2a 11 97;ID=match$1990_11_97;signature_desc=Rx N-terminal domain;Name=PF18052;status=T;Dbxref="InterPro:IPR041118"
##sequence-region TmMLA1 1 962
TmMLA1	.	polypeptide	1	962	.	+	.	ID=TmMLA1;md5=1132b243392ca106d0ffda72cee53554
TmMLA1	Gene3D	protein_match	161	330	5.8E-29	+	.	date=29-11-2020;Target=TmMLA1 161 330;ID=match$1991_161_330;Name=G3DSA:3.40.50.300;status=T
TmMLA1	SUPERFAMILY	protein_match	172	442	1.9E-57	+	.	date=29-11-2020;Target=TmMLA1 172 442;ID=match$1992_172_442;Name=SSF52540;status=T;Dbxref="InterPro:IPR027417"
TmMLA1	Gene3D	protein_match	524	877	3.6E-27	+	.	date=29-11-2020;Target=TmMLA1 524 877;ID=match$1993_524_877;Name=G3DSA:3.80.10.10;status=T;Dbxref="InterPro:IPR032675"
TmMLA1	PRINTS	protein_match	196	211	1.9E-16	+	.	date=29-11-2020;Target=TmMLA1 196 211;ID=match$1994_196_211;signature_desc=Disease resistance protein signature;Name=PR00364;status=T
TmMLA1	PRINTS	protein_match	276	290	1.9E-16	+	.	date=29-11-2020;Target=TmMLA1 276 290;ID=match$1994_276_290;signature_desc=Disease resistance protein signature;Name=PR00364;status=T
TmMLA1	PRINTS	protein_match	374	388	1.9E-16	+	.	date=29-11-2020;Target=TmMLA1 374 388;ID=match$1994_374_388;signature_desc=Disease resistance protein signature;Name=PR00364;status=T
TmMLA1	PRINTS	protein_match	636	652	1.9E-16	+	.	date=29-11-2020;Target=TmMLA1 636 652;ID=match$1994_636_652;signature_desc=Disease resistance protein signature;Name=PR00364;status=T
TmMLA1	CDD	protein_match	6	134	9.73728E-19	+	.	date=29-11-2020;Target=TmMLA1 6 134;ID=match$1995_6_134;signature_desc=RX-CC_like;Name=cd14798;status=T;Dbxref="InterPro:IPR038005"
TmMLA1	SUPERFAMILY	protein_match	506	860	1.22E-31	+	.	date=29-11-2020;Target=TmMLA1 506 860;ID=match$1996_506_860;Name=SSF52058;status=T
TmMLA1	Pfam	protein_match	8	88	6.0E-16	+	.	date=29-11-2020;Target=TmMLA1 8 88;ID=match$1997_8_88;signature_desc=Rx N-terminal domain;Name=PF18052;status=T;Dbxref="InterPro:IPR041118"
TmMLA1	Pfam	protein_match	196	429	6.0E-42	+	.	date=29-11-2020;Target=TmMLA1 196 429;ID=match$1998_196_429;signature_desc=NB-ARC domain;Name=PF00931;status=T;Dbxref="InterPro:IPR002182"
##sequence-region Hrt1 1 909
Hrt1	.	polypeptide	1	909	.	+	.	ID=Hrt1;md5=518ee859c3f2d9a6a4ac76fa9b4335ab
Hrt1	Pfam	protein_match	170	419	1.9E-82	+	.	date=29-11-2020;Target=Hrt1 170 419;ID=match$1999_170_419;signature_desc=NB-ARC domain;Name=PF00931;status=T;Dbxref="InterPro:IPR002182"
Hrt1	Pfam	protein_match	5	90	5.9E-20	+	.	date=29-11-2020;Target=Hrt1 5 90;ID=match$2000_5_90;signature_desc=Rx N-terminal domain;Name=PF18052;status=T;Dbxref="InterPro:IPR041118"
Hrt1	SUPERFAMILY	protein_match	492	879	6.35E-40	+	.	date=29-11-2020;Target=Hrt1 492 879;ID=match$2001_492_879;Name=SSF52058;status=T
Hrt1	CDD	protein_match	2	123	1.32699E-33	+	.	date=29-11-2020;Target=Hrt1 2 123;ID=match$2002_2_123;signature_desc=RX-CC_like;Name=cd14798;status=T;Dbxref="InterPro:IPR038005"
Hrt1	PRINTS	protein_match	188	203	8.3E-20	+	.	date=29-11-2020;Target=Hrt1 188 203;ID=match$2003_188_203;signature_desc=Disease resistance protein signature;Name=PR00364;status=T
Hrt1	PRINTS	protein_match	263	277	8.3E-20	+	.	date=29-11-2020;Target=Hrt1 263 277;ID=match$2003_263_277;signature_desc=Disease resistance protein signature;Name=PR00364;status=T
Hrt1	PRINTS	protein_match	361	375	8.3E-20	+	.	date=29-11-2020;Target=Hrt1 361 375;ID=match$2003_361_375;signature_desc=Disease resistance protein signature;Name=PR00364;status=T
Hrt1	PRINTS	protein_match	575	591	8.3E-20	+	.	date=29-11-2020;Target=Hrt1 575 591;ID=match$2003_575_591;signature_desc=Disease resistance protein signature;Name=PR00364;status=T
Hrt1	Gene3D	protein_match	144	313	2.3E-38	+	.	date=29-11-2020;Target=Hrt1 144 313;ID=match$2004_144_313;Name=G3DSA:3.40.50.300;status=T
Hrt1	Gene3D	protein_match	518	887	1.2E-35	+	.	date=29-11-2020;Target=Hrt1 518 887;ID=match$2005_518_887;Name=G3DSA:3.80.10.10;status=T;Dbxref="InterPro:IPR032675"
Hrt1	SUPERFAMILY	protein_match	148	431	2.73E-64	+	.	date=29-11-2020;Target=Hrt1 148 431;ID=match$2006_148_431;Name=SSF52540;status=T;Dbxref="InterPro:IPR027417"
##sequence-region RPP7^Mrk-0 1 1108
RPP7^Mrk-0	.	polypeptide	1	1108	.	+	.	ID=RPP7^Mrk-0;md5=cbed4d3cf453835d524565e2ef7b1937
RPP7^Mrk-0	SUPERFAMILY	protein_match	502	901	3.74E-36	+	.	date=29-11-2020;Target=RPP7^Mrk-0 502 901;ID=match$2007_502_901;Name=SSF52058;status=T
RPP7^Mrk-0	PRINTS	protein_match	184	199	4.7E-20	+	.	date=29-11-2020;Target=RPP7^Mrk-0 184 199;ID=match$2008_184_199;signature_desc=Disease resistance protein signature;Name=PR00364;status=T
RPP7^Mrk-0	PRINTS	protein_match	266	280	4.7E-20	+	.	date=29-11-2020;Target=RPP7^Mrk-0 266 280;ID=match$2008_266_280;signature_desc=Disease resistance protein signature;Name=PR00364;status=T
RPP7^Mrk-0	PRINTS	protein_match	364	378	4.7E-20	+	.	date=29-11-2020;Target=RPP7^Mrk-0 364 378;ID=match$2008_364_378;signature_desc=Disease resistance protein signature;Name=PR00364;status=T
RPP7^Mrk-0	PRINTS	protein_match	985	1001	4.7E-20	+	.	date=29-11-2020;Target=RPP7^Mrk-0 985 1001;ID=match$2008_985_1001;signature_desc=Disease resistance protein signature;Name=PR00364;status=T
RPP7^Mrk-0	Pfam	protein_match	5	82	3.9E-20	+	.	date=29-11-2020;Target=RPP7^Mrk-0 5 82;ID=match$2009_5_82;signature_desc=Rx N-terminal domain;Name=PF18052;status=T;Dbxref="InterPro:IPR041118"
RPP7^Mrk-0	Gene3D	protein_match	981	1107	3.1E-16	+	.	date=29-11-2020;Target=RPP7^Mrk-0 981 1107;ID=match$2010_981_1107;Name=G3DSA:3.80.10.10;status=T;Dbxref="InterPro:IPR032675"
RPP7^Mrk-0	Gene3D	protein_match	750	868	7.2E-14	+	.	date=29-11-2020;Target=RPP7^Mrk-0 750 868;ID=match$2010_750_868;Name=G3DSA:3.80.10.10;status=T;Dbxref="InterPro:IPR032675"
RPP7^Mrk-0	Gene3D	protein_match	869	975	3.0E-12	+	.	date=29-11-2020;Target=RPP7^Mrk-0 869 975;ID=match$2010_869_975;Name=G3DSA:3.80.10.10;status=T;Dbxref="InterPro:IPR032675"
RPP7^Mrk-0	Pfam	protein_match	166	422	1.3E-67	+	.	date=29-11-2020;Target=RPP7^Mrk-0 166 422;ID=match$2011_166_422;signature_desc=NB-ARC domain;Name=PF00931;status=T;Dbxref="InterPro:IPR002182"
RPP7^Mrk-0	Gene3D	protein_match	144	318	1.3E-36	+	.	date=29-11-2020;Target=RPP7^Mrk-0 144 318;ID=match$2012_144_318;Name=G3DSA:3.40.50.300;status=T
RPP7^Mrk-0	SUPERFAMILY	protein_match	871	1101	9.81E-23	+	.	date=29-11-2020;Target=RPP7^Mrk-0 871 1101;ID=match$2013_871_1101;Name=SSF52047;status=T
RPP7^Mrk-0	SUPERFAMILY	protein_match	145	435	5.85E-61	+	.	date=29-11-2020;Target=RPP7^Mrk-0 145 435;ID=match$2014_145_435;Name=SSF52540;status=T;Dbxref="InterPro:IPR027417"
RPP7^Mrk-0	CDD	protein_match	6	124	2.5825E-27	+	.	date=29-11-2020;Target=RPP7^Mrk-0 6 124;ID=match$2015_6_124;signature_desc=RX-CC_like;Name=cd14798;status=T;Dbxref="InterPro:IPR038005"
RPP7^Mrk-0	Gene3D	protein_match	404	736	3.4E-12	+	.	date=29-11-2020;Target=RPP7^Mrk-0 404 736;ID=match$2016_404_736;Name=G3DSA:3.80.10.10;status=T;Dbxref="InterPro:IPR032675"
##sequence-region Pm5-CS 1 1067
Pm5-CS	.	polypeptide	1	1067	.	+	.	ID=Pm5-CS;md5=d0c0123ad155507dcadb747667ce6db4
Pm5-CS	Gene3D	protein_match	180	331	6.7E-26	+	.	date=29-11-2020;Target=Pm5-CS 180 331;ID=match$2017_180_331;Name=G3DSA:3.40.50.300;status=T
Pm5-CS	PRINTS	protein_match	206	221	7.4E-12	+	.	date=29-11-2020;Target=Pm5-CS 206 221;ID=match$2018_206_221;signature_desc=Disease resistance protein signature;Name=PR00364;status=T
Pm5-CS	PRINTS	protein_match	278	292	7.4E-12	+	.	date=29-11-2020;Target=Pm5-CS 278 292;ID=match$2018_278_292;signature_desc=Disease resistance protein signature;Name=PR00364;status=T
Pm5-CS	PRINTS	protein_match	377	391	7.4E-12	+	.	date=29-11-2020;Target=Pm5-CS 377 391;ID=match$2018_377_391;signature_desc=Disease resistance protein signature;Name=PR00364;status=T
Pm5-CS	PRINTS	protein_match	674	690	7.4E-12	+	.	date=29-11-2020;Target=Pm5-CS 674 690;ID=match$2018_674_690;signature_desc=Disease resistance protein signature;Name=PR00364;status=T
Pm5-CS	SUPERFAMILY	protein_match	187	438	3.82E-50	+	.	date=29-11-2020;Target=Pm5-CS 187 438;ID=match$2019_187_438;Name=SSF52540;status=T;Dbxref="InterPro:IPR027417"
Pm5-CS	Pfam	protein_match	200	427	1.0E-35	+	.	date=29-11-2020;Target=Pm5-CS 200 427;ID=match$2020_200_427;signature_desc=NB-ARC domain;Name=PF00931;status=T;Dbxref="InterPro:IPR002182"
Pm5-CS	SUPERFAMILY	protein_match	503	888	1.16E-18	+	.	date=29-11-2020;Target=Pm5-CS 503 888;ID=match$2021_503_888;Name=SSF52058;status=T
##sequence-region 3gG2 1 1129
3gG2	.	polypeptide	1	1129	.	+	.	ID=3gG2;md5=507b4145d6b94ea815c59953a0621f34
3gG2	SUPERFAMILY	protein_match	502	930	8.16E-38	+	.	date=29-11-2020;Target=3gG2 502 930;ID=match$2022_502_930;Name=SSF52058;status=T
3gG2	Gene3D	protein_match	351	407	5.4E-6	+	.	date=29-11-2020;Target=3gG2 351 407;ID=match$2023_351_407;Name=G3DSA:1.10.8.430;status=T
3gG2	PRINTS	protein_match	207	222	5.9E-20	+	.	date=29-11-2020;Target=3gG2 207 222;ID=match$2024_207_222;signature_desc=Disease resistance protein signature;Name=PR00364;status=T
3gG2	PRINTS	protein_match	280	294	5.9E-20	+	.	date=29-11-2020;Target=3gG2 280 294;ID=match$2024_280_294;signature_desc=Disease resistance protein signature;Name=PR00364;status=T
3gG2	PRINTS	protein_match	377	391	5.9E-20	+	.	date=29-11-2020;Target=3gG2 377 391;ID=match$2024_377_391;signature_desc=Disease resistance protein signature;Name=PR00364;status=T
3gG2	PRINTS	protein_match	612	628	5.9E-20	+	.	date=29-11-2020;Target=3gG2 612 628;ID=match$2024_612_628;signature_desc=Disease resistance protein signature;Name=PR00364;status=T
3gG2	Pfam	protein_match	185	426	1.8E-58	+	.	date=29-11-2020;Target=3gG2 185 426;ID=match$2025_185_426;signature_desc=NB-ARC domain;Name=PF00931;status=T;Dbxref="InterPro:IPR002182"
3gG2	Gene3D	protein_match	563	699	4.8E-20	+	.	date=29-11-2020;Target=3gG2 563 699;ID=match$2026_563_699;Name=G3DSA:3.80.10.10;status=T;Dbxref="InterPro:IPR032675"
3gG2	SUPERFAMILY	protein_match	894	1117	7.14E-21	+	.	date=29-11-2020;Target=3gG2 894 1117;ID=match$2027_894_1117;Name=SSF52058;status=T
3gG2	Pfam	protein_match	11	103	1.7E-18	+	.	date=29-11-2020;Target=3gG2 11 103;ID=match$2028_11_103;signature_desc=Rx N-terminal domain;Name=PF18052;status=T;Dbxref="InterPro:IPR041118"
3gG2	Gene3D	protein_match	168	339	1.1E-39	+	.	date=29-11-2020;Target=3gG2 168 339;ID=match$2029_168_339;Name=G3DSA:3.40.50.300;status=T
3gG2	Gene3D	protein_match	894	963	4.1E-11	+	.	date=29-11-2020;Target=3gG2 894 963;ID=match$2030_894_963;Name=G3DSA:3.80.10.10;status=T;Dbxref="InterPro:IPR032675"
3gG2	Gene3D	protein_match	701	893	6.1E-20	+	.	date=29-11-2020;Target=3gG2 701 893;ID=match$2030_701_893;Name=G3DSA:3.80.10.10;status=T;Dbxref="InterPro:IPR032675"
3gG2	Gene3D	protein_match	964	1107	1.7E-13	+	.	date=29-11-2020;Target=3gG2 964 1107;ID=match$2030_964_1107;Name=G3DSA:3.80.10.10;status=T;Dbxref="InterPro:IPR032675"
3gG2	SUPERFAMILY	protein_match	170	440	3.8E-75	+	.	date=29-11-2020;Target=3gG2 170 440;ID=match$2031_170_440;Name=SSF52540;status=T;Dbxref="InterPro:IPR027417"
##sequence-region TN2 1 380
TN2	.	polypeptide	1	380	.	+	.	ID=TN2;md5=a0b68c4a26742a29af5a381fd2acc2bf
TN2	ProSiteProfiles	protein_match	13	152	27.292	+	.	date=29-11-2020;Target=TN2 13 152;ID=match$2032_13_152;signature_desc=TIR domain profile.;Name=PS50104;status=T;Dbxref="InterPro:IPR000157"
TN2	Pfam	protein_match	14	182	1.5E-47	+	.	date=29-11-2020;Target=TN2 14 182;ID=match$2033_14_182;signature_desc=TIR domain;Name=PF01582;status=T;Dbxref="InterPro:IPR000157"
TN2	Gene3D	protein_match	180	339	3.2E-17	+	.	date=29-11-2020;Target=TN2 180 339;ID=match$2034_180_339;Name=G3DSA:3.40.50.300;status=T
TN2	Gene3D	protein_match	7	179	2.8E-60	+	.	date=29-11-2020;Target=TN2 7 179;ID=match$2035_7_179;Name=G3DSA:3.40.50.10140;status=T;Dbxref="InterPro:IPR035897"
TN2	Pfam	protein_match	207	363	4.4E-6	+	.	date=29-11-2020;Target=TN2 207 363;ID=match$2036_207_363;signature_desc=NB-ARC domain;Name=PF00931;status=T;Dbxref="InterPro:IPR002182"
TN2	SUPERFAMILY	protein_match	4	154	1.03E-38	+	.	date=29-11-2020;Target=TN2 4 154;ID=match$2037_4_154;Name=SSF52200;status=T;Dbxref="InterPro:IPR035897"
TN2	SMART	protein_match	14	152	1.8E-40	+	.	date=29-11-2020;Target=TN2 14 152;ID=match$2038_14_152;Name=SM00255;status=T;Dbxref="InterPro:IPR000157"
TN2	SUPERFAMILY	protein_match	184	362	5.72E-26	+	.	date=29-11-2020;Target=TN2 184 362;ID=match$2039_184_362;Name=SSF52540;status=T;Dbxref="InterPro:IPR027417"
##sequence-region Pik-s1 1 1143
Pik-s1	.	polypeptide	1	1143	.	+	.	ID=Pik-s1;md5=e1d2269995b4692f3ff15c1e102e0478
Pik-s1	Gene3D	protein_match	188	259	7.4E-20	+	.	date=29-11-2020;Target=Pik-s1 188 259;ID=match$2040_188_259;Name=G3DSA:3.30.70.100;status=T
Pik-s1	SUPERFAMILY	protein_match	671	961	1.73E-36	+	.	date=29-11-2020;Target=Pik-s1 671 961;ID=match$2041_671_961;Name=SSF52047;status=T
Pik-s1	Gene3D	protein_match	262	418	1.2E-6	+	.	date=29-11-2020;Target=Pik-s1 262 418;ID=match$2042_262_418;Name=G3DSA:3.40.50.300;status=T
Pik-s1	SUPERFAMILY	protein_match	263	543	6.64E-34	+	.	date=29-11-2020;Target=Pik-s1 263 543;ID=match$2043_263_543;Name=SSF52540;status=T;Dbxref="InterPro:IPR027417"
Pik-s1	SMART	protein_match	777	800	8.8	+	.	date=29-11-2020;Target=Pik-s1 777 800;ID=match$2044_777_800;Name=SM00369;status=T;Dbxref="InterPro:IPR003591"
Pik-s1	SMART	protein_match	823	846	110.0	+	.	date=29-11-2020;Target=Pik-s1 823 846;ID=match$2044_823_846;Name=SM00369;status=T;Dbxref="InterPro:IPR003591"
Pik-s1	SMART	protein_match	731	754	5.4	+	.	date=29-11-2020;Target=Pik-s1 731 754;ID=match$2044_731_754;Name=SM00369;status=T;Dbxref="InterPro:IPR003591"
Pik-s1	PRINTS	protein_match	286	301	1.1E-13	+	.	date=29-11-2020;Target=Pik-s1 286 301;ID=match$2045_286_301;signature_desc=Disease resistance protein signature;Name=PR00364;status=T
Pik-s1	PRINTS	protein_match	373	387	1.1E-13	+	.	date=29-11-2020;Target=Pik-s1 373 387;ID=match$2045_373_387;signature_desc=Disease resistance protein signature;Name=PR00364;status=T
Pik-s1	PRINTS	protein_match	473	487	1.1E-13	+	.	date=29-11-2020;Target=Pik-s1 473 487;ID=match$2045_473_487;signature_desc=Disease resistance protein signature;Name=PR00364;status=T
Pik-s1	PRINTS	protein_match	679	695	1.1E-13	+	.	date=29-11-2020;Target=Pik-s1 679 695;ID=match$2045_679_695;signature_desc=Disease resistance protein signature;Name=PR00364;status=T
Pik-s1	Pfam	protein_match	282	487	2.5E-23	+	.	date=29-11-2020;Target=Pik-s1 282 487;ID=match$2046_282_487;signature_desc=NB-ARC domain;Name=PF00931;status=T;Dbxref="InterPro:IPR002182"
Pik-s1	Pfam	protein_match	15	100	6.3E-8	+	.	date=29-11-2020;Target=Pik-s1 15 100;ID=match$2047_15_100;signature_desc=Rx N-terminal domain;Name=PF18052;status=T;Dbxref="InterPro:IPR041118"
##sequence-region RCY1 1 906
RCY1	.	polypeptide	1	906	.	+	.	ID=RCY1;md5=e517267213754d9d14868f336f7022f5
RCY1	Pfam	protein_match	5	90	1.2E-19	+	.	date=29-11-2020;Target=RCY1 5 90;ID=match$2048_5_90;signature_desc=Rx N-terminal domain;Name=PF18052;status=T;Dbxref="InterPro:IPR041118"
RCY1	CDD	protein_match	2	123	2.09331E-34	+	.	date=29-11-2020;Target=RCY1 2 123;ID=match$2049_2_123;signature_desc=RX-CC_like;Name=cd14798;status=T;Dbxref="InterPro:IPR038005"
RCY1	SUPERFAMILY	protein_match	488	876	2.27E-38	+	.	date=29-11-2020;Target=RCY1 488 876;ID=match$2050_488_876;Name=SSF52058;status=T
RCY1	Pfam	protein_match	166	415	1.2E-81	+	.	date=29-11-2020;Target=RCY1 166 415;ID=match$2051_166_415;signature_desc=NB-ARC domain;Name=PF00931;status=T;Dbxref="InterPro:IPR002182"
RCY1	PRINTS	protein_match	184	199	2.9E-19	+	.	date=29-11-2020;Target=RCY1 184 199;ID=match$2052_184_199;signature_desc=Disease resistance protein signature;Name=PR00364;status=T
RCY1	PRINTS	protein_match	259	273	2.9E-19	+	.	date=29-11-2020;Target=RCY1 259 273;ID=match$2052_259_273;signature_desc=Disease resistance protein signature;Name=PR00364;status=T
RCY1	PRINTS	protein_match	357	371	2.9E-19	+	.	date=29-11-2020;Target=RCY1 357 371;ID=match$2052_357_371;signature_desc=Disease resistance protein signature;Name=PR00364;status=T
RCY1	PRINTS	protein_match	838	854	2.9E-19	+	.	date=29-11-2020;Target=RCY1 838 854;ID=match$2052_838_854;signature_desc=Disease resistance protein signature;Name=PR00364;status=T
RCY1	Gene3D	protein_match	142	309	9.0E-39	+	.	date=29-11-2020;Target=RCY1 142 309;ID=match$2053_142_309;Name=G3DSA:3.40.50.300;status=T
RCY1	SUPERFAMILY	protein_match	144	427	5.55E-67	+	.	date=29-11-2020;Target=RCY1 144 427;ID=match$2054_144_427;Name=SSF52540;status=T;Dbxref="InterPro:IPR027417"
RCY1	Gene3D	protein_match	513	884	3.2E-36	+	.	date=29-11-2020;Target=RCY1 513 884;ID=match$2055_513_884;Name=G3DSA:3.80.10.10;status=T;Dbxref="InterPro:IPR032675"
##sequence-region AtNRG1.2 1 815
AtNRG1.2	.	polypeptide	1	815	.	+	.	ID=AtNRG1.2;md5=6793fab8843a96b86cbabf9409c6779f
AtNRG1.2	Pfam	protein_match	182	403	5.6E-22	+	.	date=29-11-2020;Target=AtNRG1.2 182 403;ID=match$2056_182_403;signature_desc=NB-ARC domain;Name=PF00931;status=T;Dbxref="InterPro:IPR002182"
AtNRG1.2	Pfam	protein_match	12	132	2.7E-27	+	.	date=29-11-2020;Target=AtNRG1.2 12 132;ID=match$2057_12_132;signature_desc=Arabidopsis broad-spectrum mildew resistance protein RPW8;Name=PF05659;status=T;Dbxref="InterPro:IPR008808"
AtNRG1.2	CDD	protein_match	189	222	8.58366E-5	+	.	date=29-11-2020;Target=AtNRG1.2 189 222;ID=match$2058_189_222;signature_desc=DEXHc_RHA-like;Name=cd17917;status=T
AtNRG1.2	Gene3D	protein_match	725	802	1.6E-8	+	.	date=29-11-2020;Target=AtNRG1.2 725 802;ID=match$2059_725_802;Name=G3DSA:3.80.10.10;status=T;Dbxref="InterPro:IPR032675"
AtNRG1.2	Gene3D	protein_match	540	724	4.6E-27	+	.	date=29-11-2020;Target=AtNRG1.2 540 724;ID=match$2059_540_724;Name=G3DSA:3.80.10.10;status=T;Dbxref="InterPro:IPR032675"
AtNRG1.2	Gene3D	protein_match	157	311	4.2E-23	+	.	date=29-11-2020;Target=AtNRG1.2 157 311;ID=match$2060_157_311;Name=G3DSA:3.40.50.300;status=T
AtNRG1.2	PRINTS	protein_match	191	206	3.8E-16	+	.	date=29-11-2020;Target=AtNRG1.2 191 206;ID=match$2061_191_206;signature_desc=Disease resistance protein signature;Name=PR00364;status=T
AtNRG1.2	PRINTS	protein_match	268	282	3.8E-16	+	.	date=29-11-2020;Target=AtNRG1.2 268 282;ID=match$2061_268_282;signature_desc=Disease resistance protein signature;Name=PR00364;status=T
AtNRG1.2	PRINTS	protein_match	356	370	3.8E-16	+	.	date=29-11-2020;Target=AtNRG1.2 356 370;ID=match$2061_356_370;signature_desc=Disease resistance protein signature;Name=PR00364;status=T
AtNRG1.2	PRINTS	protein_match	724	740	3.8E-16	+	.	date=29-11-2020;Target=AtNRG1.2 724 740;ID=match$2061_724_740;signature_desc=Disease resistance protein signature;Name=PR00364;status=T
AtNRG1.2	SUPERFAMILY	protein_match	547	762	1.77E-27	+	.	date=29-11-2020;Target=AtNRG1.2 547 762;ID=match$2062_547_762;Name=SSF52047;status=T
AtNRG1.2	SUPERFAMILY	protein_match	162	420	1.16E-36	+	.	date=29-11-2020;Target=AtNRG1.2 162 420;ID=match$2063_162_420;Name=SSF52540;status=T;Dbxref="InterPro:IPR027417"
AtNRG1.2	ProSiteProfiles	protein_match	1	150	31.474	+	.	date=29-11-2020;Target=AtNRG1.2 1 150;ID=match$2064_1_150;signature_desc=RPW8 domain profile.;Name=PS51153;status=T;Dbxref="InterPro:IPR008808"
##sequence-region HR1 1 189
HR1	.	polypeptide	1	189	.	+	.	ID=HR1;md5=9626c5ecdacc8bccc01e2d22187cdecd
HR1	Pfam	protein_match	5	142	2.5E-52	+	.	date=29-11-2020;Target=HR1 5 142;ID=match$2065_5_142;signature_desc=Arabidopsis broad-spectrum mildew resistance protein RPW8;Name=PF05659;status=T;Dbxref="InterPro:IPR008808"
HR1	ProSiteProfiles	protein_match	1	153	26.112	+	.	date=29-11-2020;Target=HR1 1 153;ID=match$2066_1_153;signature_desc=RPW8 domain profile.;Name=PS51153;status=T;Dbxref="InterPro:IPR008808"
##sequence-region Tm2-nv 1 861
Tm2-nv	.	polypeptide	1	861	.	+	.	ID=Tm2-nv;md5=f36387767572476b291e778f59ce122c
Tm2-nv	CDD	protein_match	2	121	1.91405E-18	+	.	date=29-11-2020;Target=Tm2-nv 2 121;ID=match$2067_2_121;signature_desc=RX-CC_like;Name=cd14798;status=T;Dbxref="InterPro:IPR038005"
Tm2-nv	Pfam	protein_match	162	388	7.7E-47	+	.	date=29-11-2020;Target=Tm2-nv 162 388;ID=match$2068_162_388;signature_desc=NB-ARC domain;Name=PF00931;status=T;Dbxref="InterPro:IPR002182"
Tm2-nv	SUPERFAMILY	protein_match	478	846	4.59E-25	+	.	date=29-11-2020;Target=Tm2-nv 478 846;ID=match$2069_478_846;Name=SSF52058;status=T
Tm2-nv	Gene3D	protein_match	144	305	1.0E-32	+	.	date=29-11-2020;Target=Tm2-nv 144 305;ID=match$2070_144_305;Name=G3DSA:3.40.50.300;status=T
Tm2-nv	SMART	protein_match	177	317	0.0055	+	.	date=29-11-2020;Target=Tm2-nv 177 317;ID=match$2071_177_317;Name=SM00382;status=T;Dbxref="InterPro:IPR003593"
Tm2-nv	SUPERFAMILY	protein_match	143	412	1.04E-55	+	.	date=29-11-2020;Target=Tm2-nv 143 412;ID=match$2072_143_412;Name=SSF52540;status=T;Dbxref="InterPro:IPR027417"
Tm2-nv	Gene3D	protein_match	506	861	3.4E-23	+	.	date=29-11-2020;Target=Tm2-nv 506 861;ID=match$2073_506_861;Name=G3DSA:3.80.10.10;status=T;Dbxref="InterPro:IPR032675"
Tm2-nv	Pfam	protein_match	10	92	2.2E-14	+	.	date=29-11-2020;Target=Tm2-nv 10 92;ID=match$2074_10_92;signature_desc=Rx N-terminal domain;Name=PF18052;status=T;Dbxref="InterPro:IPR041118"
Tm2-nv	PRINTS	protein_match	180	195	1.3E-15	+	.	date=29-11-2020;Target=Tm2-nv 180 195;ID=match$2075_180_195;signature_desc=Disease resistance protein signature;Name=PR00364;status=T
Tm2-nv	PRINTS	protein_match	249	263	1.3E-15	+	.	date=29-11-2020;Target=Tm2-nv 249 263;ID=match$2075_249_263;signature_desc=Disease resistance protein signature;Name=PR00364;status=T
Tm2-nv	PRINTS	protein_match	351	365	1.3E-15	+	.	date=29-11-2020;Target=Tm2-nv 351 365;ID=match$2075_351_365;signature_desc=Disease resistance protein signature;Name=PR00364;status=T
Tm2-nv	PRINTS	protein_match	606	622	1.3E-15	+	.	date=29-11-2020;Target=Tm2-nv 606 622;ID=match$2075_606_622;signature_desc=Disease resistance protein signature;Name=PR00364;status=T
##sequence-region HvRGA1 1 895
HvRGA1	.	polypeptide	1	895	.	+	.	ID=HvRGA1;md5=a64ad60cef87a7dc623a200eb900b271
HvRGA1	Pfam	protein_match	13	85	8.1E-9	+	.	date=29-11-2020;Target=HvRGA1 13 85;ID=match$2076_13_85;signature_desc=Rx N-terminal domain;Name=PF18052;status=T;Dbxref="InterPro:IPR041118"
HvRGA1	PRINTS	protein_match	154	169	7.4E-7	+	.	date=29-11-2020;Target=HvRGA1 154 169;ID=match$2077_154_169;signature_desc=Disease resistance protein signature;Name=PR00364;status=T
HvRGA1	PRINTS	protein_match	245	259	7.4E-7	+	.	date=29-11-2020;Target=HvRGA1 245 259;ID=match$2077_245_259;signature_desc=Disease resistance protein signature;Name=PR00364;status=T
HvRGA1	PRINTS	protein_match	504	520	7.4E-7	+	.	date=29-11-2020;Target=HvRGA1 504 520;ID=match$2077_504_520;signature_desc=Disease resistance protein signature;Name=PR00364;status=T
HvRGA1	SUPERFAMILY	protein_match	137	287	3.19E-12	+	.	date=29-11-2020;Target=HvRGA1 137 287;ID=match$2078_137_287;Name=SSF52540;status=T;Dbxref="InterPro:IPR027417"
HvRGA1	Gene3D	protein_match	122	293	2.1E-15	+	.	date=29-11-2020;Target=HvRGA1 122 293;ID=match$2079_122_293;Name=G3DSA:3.40.50.300;status=T
HvRGA1	Pfam	protein_match	137	284	8.9E-13	+	.	date=29-11-2020;Target=HvRGA1 137 284;ID=match$2080_137_284;signature_desc=NB-ARC domain;Name=PF00931;status=T;Dbxref="InterPro:IPR002182"
HvRGA1	Gene3D	protein_match	473	835	6.7E-21	+	.	date=29-11-2020;Target=HvRGA1 473 835;ID=match$2081_473_835;Name=G3DSA:3.80.10.10;status=T;Dbxref="InterPro:IPR032675"
HvRGA1	SUPERFAMILY	protein_match	456	822	1.38E-18	+	.	date=29-11-2020;Target=HvRGA1 456 822;ID=match$2082_456_822;Name=SSF52058;status=T
##sequence-region MLA12 1 961
MLA12	.	polypeptide	1	961	.	+	.	ID=MLA12;md5=bb31fbcf4f09e6f17d00f3efc00d6a13
MLA12	SUPERFAMILY	protein_match	499	824	1.19E-29	+	.	date=29-11-2020;Target=MLA12 499 824;ID=match$2083_499_824;Name=SSF52058;status=T
MLA12	Pfam	protein_match	7	93	1.4E-19	+	.	date=29-11-2020;Target=MLA12 7 93;ID=match$2084_7_93;signature_desc=Rx N-terminal domain;Name=PF18052;status=T;Dbxref="InterPro:IPR041118"
MLA12	PRINTS	protein_match	196	211	2.9E-17	+	.	date=29-11-2020;Target=MLA12 196 211;ID=match$2085_196_211;signature_desc=Disease resistance protein signature;Name=PR00364;status=T
MLA12	PRINTS	protein_match	269	283	2.9E-17	+	.	date=29-11-2020;Target=MLA12 269 283;ID=match$2085_269_283;signature_desc=Disease resistance protein signature;Name=PR00364;status=T
MLA12	PRINTS	protein_match	367	381	2.9E-17	+	.	date=29-11-2020;Target=MLA12 367 381;ID=match$2085_367_381;signature_desc=Disease resistance protein signature;Name=PR00364;status=T
MLA12	PRINTS	protein_match	629	645	2.9E-17	+	.	date=29-11-2020;Target=MLA12 629 645;ID=match$2085_629_645;signature_desc=Disease resistance protein signature;Name=PR00364;status=T
MLA12	SUPERFAMILY	protein_match	187	435	7.13E-59	+	.	date=29-11-2020;Target=MLA12 187 435;ID=match$2086_187_435;Name=SSF52540;status=T;Dbxref="InterPro:IPR027417"
MLA12	Pfam	protein_match	196	423	2.5E-44	+	.	date=29-11-2020;Target=MLA12 196 423;ID=match$2087_196_423;signature_desc=NB-ARC domain;Name=PF00931;status=T;Dbxref="InterPro:IPR002182"
MLA12	Gene3D	protein_match	519	871	1.7E-27	+	.	date=29-11-2020;Target=MLA12 519 871;ID=match$2088_519_871;Name=G3DSA:3.80.10.10;status=T;Dbxref="InterPro:IPR032675"
MLA12	Pfam	protein_match	610	667	5.7E-7	+	.	date=29-11-2020;Target=MLA12 610 667;ID=match$2089_610_667;signature_desc=Leucine rich repeat;Name=PF13855;status=T;Dbxref="InterPro:IPR001611"
MLA12	Gene3D	protein_match	161	322	4.5E-32	+	.	date=29-11-2020;Target=MLA12 161 322;ID=match$2090_161_322;Name=G3DSA:3.40.50.300;status=T
MLA12	CDD	protein_match	6	135	7.98455E-21	+	.	date=29-11-2020;Target=MLA12 6 135;ID=match$2091_6_135;signature_desc=RX-CC_like;Name=cd14798;status=T;Dbxref="InterPro:IPR038005"
##sequence-region Pid3 1 924
Pid3	.	polypeptide	1	924	.	+	.	ID=Pid3;md5=e73a814907ae16d0ddff0f1c8b761222
Pid3	Gene3D	protein_match	158	331	3.2E-33	+	.	date=29-11-2020;Target=Pid3 158 331;ID=match$2092_158_331;Name=G3DSA:3.40.50.300;status=T
Pid3	PRINTS	protein_match	197	212	2.1E-17	+	.	date=29-11-2020;Target=Pid3 197 212;ID=match$2093_197_212;signature_desc=Disease resistance protein signature;Name=PR00364;status=T
Pid3	PRINTS	protein_match	276	290	2.1E-17	+	.	date=29-11-2020;Target=Pid3 276 290;ID=match$2093_276_290;signature_desc=Disease resistance protein signature;Name=PR00364;status=T
Pid3	PRINTS	protein_match	371	385	2.1E-17	+	.	date=29-11-2020;Target=Pid3 371 385;ID=match$2093_371_385;signature_desc=Disease resistance protein signature;Name=PR00364;status=T
Pid3	PRINTS	protein_match	575	591	2.1E-17	+	.	date=29-11-2020;Target=Pid3 575 591;ID=match$2093_575_591;signature_desc=Disease resistance protein signature;Name=PR00364;status=T
Pid3	Gene3D	protein_match	522	901	1.0E-34	+	.	date=29-11-2020;Target=Pid3 522 901;ID=match$2094_522_901;Name=G3DSA:3.80.10.10;status=T;Dbxref="InterPro:IPR032675"
Pid3	Pfam	protein_match	183	421	4.1E-49	+	.	date=29-11-2020;Target=Pid3 183 421;ID=match$2095_183_421;signature_desc=NB-ARC domain;Name=PF00931;status=T;Dbxref="InterPro:IPR002182"
Pid3	CDD	protein_match	2	136	1.08163E-16	+	.	date=29-11-2020;Target=Pid3 2 136;ID=match$2096_2_136;signature_desc=RX-CC_like;Name=cd14798;status=T;Dbxref="InterPro:IPR038005"
Pid3	Pfam	protein_match	5	97	1.6E-16	+	.	date=29-11-2020;Target=Pid3 5 97;ID=match$2097_5_97;signature_desc=Rx N-terminal domain;Name=PF18052;status=T;Dbxref="InterPro:IPR041118"
Pid3	SUPERFAMILY	protein_match	502	885	1.0E-32	+	.	date=29-11-2020;Target=Pid3 502 885;ID=match$2098_502_885;Name=SSF52058;status=T
Pid3	SUPERFAMILY	protein_match	160	437	2.19E-62	+	.	date=29-11-2020;Target=Pid3 160 437;ID=match$2099_160_437;Name=SSF52540;status=T;Dbxref="InterPro:IPR027417"
##sequence-region L9 1 1291
L9	.	polypeptide	1	1291	.	+	.	ID=L9;md5=016a7432b8a2738557030ea47ceddd02
L9	SUPERFAMILY	protein_match	539	1097	6.29E-28	+	.	date=29-11-2020;Target=L9 539 1097;ID=match$2100_539_1097;Name=SSF52058;status=T
L9	Gene3D	protein_match	226	394	1.2E-26	+	.	date=29-11-2020;Target=L9 226 394;ID=match$2101_226_394;Name=G3DSA:3.40.50.300;status=T
L9	Gene3D	protein_match	399	486	4.2E-5	+	.	date=29-11-2020;Target=L9 399 486;ID=match$2102_399_486;Name=G3DSA:1.10.8.430;status=T
L9	SUPERFAMILY	protein_match	1041	1268	9.02E-23	+	.	date=29-11-2020;Target=L9 1041 1268;ID=match$2103_1041_1268;Name=SSF52047;status=T
L9	SUPERFAMILY	protein_match	53	202	1.7E-37	+	.	date=29-11-2020;Target=L9 53 202;ID=match$2104_53_202;Name=SSF52200;status=T;Dbxref="InterPro:IPR035897"
L9	SMART	protein_match	60	199	1.1E-52	+	.	date=29-11-2020;Target=L9 60 199;ID=match$2105_60_199;Name=SM00255;status=T;Dbxref="InterPro:IPR000157"
L9	Gene3D	protein_match	1005	1150	3.9E-18	+	.	date=29-11-2020;Target=L9 1005 1150;ID=match$2106_1005_1150;Name=G3DSA:3.80.10.10;status=T;Dbxref="InterPro:IPR032675"
L9	Gene3D	protein_match	59	225	5.6E-62	+	.	date=29-11-2020;Target=L9 59 225;ID=match$2107_59_225;Name=G3DSA:3.40.50.10140;status=T;Dbxref="InterPro:IPR035897"
L9	Pfam	protein_match	61	225	7.3E-37	+	.	date=29-11-2020;Target=L9 61 225;ID=match$2108_61_225;signature_desc=TIR domain;Name=PF01582;status=T;Dbxref="InterPro:IPR000157"
L9	SUPERFAMILY	protein_match	228	494	6.02E-56	+	.	date=29-11-2020;Target=L9 228 494;ID=match$2109_228_494;Name=SSF52540;status=T;Dbxref="InterPro:IPR027417"
L9	Gene3D	protein_match	796	1003	6.7E-7	+	.	date=29-11-2020;Target=L9 796 1003;ID=match$2110_796_1003;Name=G3DSA:3.80.10.10;status=T;Dbxref="InterPro:IPR032675"
L9	Gene3D	protein_match	1151	1280	5.1E-11	+	.	date=29-11-2020;Target=L9 1151 1280;ID=match$2110_1151_1280;Name=G3DSA:3.80.10.10;status=T;Dbxref="InterPro:IPR032675"
L9	ProSiteProfiles	protein_match	59	199	29.048	+	.	date=29-11-2020;Target=L9 59 199;ID=match$2111_59_199;signature_desc=TIR domain profile.;Name=PS50104;status=T;Dbxref="InterPro:IPR000157"
L9	PRINTS	protein_match	260	275	6.9E-21	+	.	date=29-11-2020;Target=L9 260 275;ID=match$2112_260_275;signature_desc=Disease resistance protein signature;Name=PR00364;status=T
L9	PRINTS	protein_match	339	353	6.9E-21	+	.	date=29-11-2020;Target=L9 339 353;ID=match$2112_339_353;signature_desc=Disease resistance protein signature;Name=PR00364;status=T
L9	PRINTS	protein_match	434	448	6.9E-21	+	.	date=29-11-2020;Target=L9 434 448;ID=match$2112_434_448;signature_desc=Disease resistance protein signature;Name=PR00364;status=T
L9	PRINTS	protein_match	726	742	6.9E-21	+	.	date=29-11-2020;Target=L9 726 742;ID=match$2112_726_742;signature_desc=Disease resistance protein signature;Name=PR00364;status=T
L9	Pfam	protein_match	241	481	5.5E-32	+	.	date=29-11-2020;Target=L9 241 481;ID=match$2113_241_481;signature_desc=NB-ARC domain;Name=PF00931;status=T;Dbxref="InterPro:IPR002182"
L9	Gene3D	protein_match	581	795	1.0E-15	+	.	date=29-11-2020;Target=L9 581 795;ID=match$2114_581_795;Name=G3DSA:3.80.10.10;status=T;Dbxref="InterPro:IPR032675"
##sequence-region PP2-A5 1 411
PP2-A5	.	polypeptide	1	411	.	+	.	ID=PP2-A5;md5=321a94660a3d226bcc11c160adc1853c
PP2-A5	Pfam	protein_match	258	409	2.2E-36	+	.	date=29-11-2020;Target=PP2-A5 258 409;ID=match$2115_258_409;signature_desc=Phloem protein 2;Name=PF14299;status=T;Dbxref="InterPro:IPR025886"
PP2-A5	Gene3D	protein_match	19	187	5.1E-46	+	.	date=29-11-2020;Target=PP2-A5 19 187;ID=match$2116_19_187;Name=G3DSA:3.40.50.10140;status=T;Dbxref="InterPro:IPR035897"
PP2-A5	SMART	protein_match	21	159	1.5E-47	+	.	date=29-11-2020;Target=PP2-A5 21 159;ID=match$2117_21_159;Name=SM00255;status=T;Dbxref="InterPro:IPR000157"
PP2-A5	Pfam	protein_match	23	192	7.7E-31	+	.	date=29-11-2020;Target=PP2-A5 23 192;ID=match$2118_23_192;signature_desc=TIR domain;Name=PF01582;status=T;Dbxref="InterPro:IPR000157"
PP2-A5	SUPERFAMILY	protein_match	12	156	1.03E-29	+	.	date=29-11-2020;Target=PP2-A5 12 156;ID=match$2119_12_156;Name=SSF52200;status=T;Dbxref="InterPro:IPR035897"
PP2-A5	ProSiteProfiles	protein_match	23	159	17.37	+	.	date=29-11-2020;Target=PP2-A5 23 159;ID=match$2120_23_159;signature_desc=TIR domain profile.;Name=PS50104;status=T;Dbxref="InterPro:IPR000157"
##sequence-region Apaf1_MOUSE 1 1249
Apaf1_MOUSE	.	polypeptide	1	1249	.	+	.	ID=Apaf1_MOUSE;md5=6a96bf3a3b5eb7029a10a2142c261447
Apaf1_MOUSE	PRINTS	protein_match	672	686	4.6E-6	+	.	date=29-11-2020;Target=Apaf1_MOUSE 672 686;ID=match$2121_672_686;signature_desc=G protein beta WD-40 repeat signature;Name=PR00320;status=T;Dbxref="InterPro:IPR020472"
Apaf1_MOUSE	PRINTS	protein_match	716	730	4.6E-6	+	.	date=29-11-2020;Target=Apaf1_MOUSE 716 730;ID=match$2121_716_730;signature_desc=G protein beta WD-40 repeat signature;Name=PR00320;status=T;Dbxref="InterPro:IPR020472"
Apaf1_MOUSE	PRINTS	protein_match	758	772	4.6E-6	+	.	date=29-11-2020;Target=Apaf1_MOUSE 758 772;ID=match$2121_758_772;signature_desc=G protein beta WD-40 repeat signature;Name=PR00320;status=T;Dbxref="InterPro:IPR020472"
Apaf1_MOUSE	ProSiteProfiles	protein_match	611	1249	74.348	+	.	date=29-11-2020;Target=Apaf1_MOUSE 611 1249;ID=match$2122_611_1249;signature_desc=Trp-Asp (WD) repeats circular profile.;Name=PS50294;status=T;Dbxref="InterPro:IPR017986"
Apaf1_MOUSE	ProSiteProfiles	protein_match	1040	1080	10.442	+	.	date=29-11-2020;Target=Apaf1_MOUSE 1040 1080;ID=match$2123_1040_1080;signature_desc=Trp-Asp (WD) repeats profile.;Name=PS50082;status=T;Dbxref="InterPro:IPR001680"
Apaf1_MOUSE	ProSiteProfiles	protein_match	878	910	13.951	+	.	date=29-11-2020;Target=Apaf1_MOUSE 878 910;ID=match$2124_878_910;signature_desc=Trp-Asp (WD) repeats profile.;Name=PS50082;status=T;Dbxref="InterPro:IPR001680"
Apaf1_MOUSE	CDD	protein_match	7	92	6.51717E-48	+	.	date=29-11-2020;Target=Apaf1_MOUSE 7 92;ID=match$2125_7_92;signature_desc=CARD_APAF1;Name=cd08323;status=T;Dbxref="InterPro:IPR037963"
Apaf1_MOUSE	SUPERFAMILY	protein_match	1	92	4.05E-22	+	.	date=29-11-2020;Target=Apaf1_MOUSE 1 92;ID=match$2126_1_92;Name=SSF47986;status=T;Dbxref="InterPro:IPR011029"
Apaf1_MOUSE	SUPERFAMILY	protein_match	607	911	3.66E-75	+	.	date=29-11-2020;Target=Apaf1_MOUSE 607 911;ID=match$2127_607_911;Name=SSF50978;status=T;Dbxref="InterPro:IPR036322"
Apaf1_MOUSE	CDD	protein_match	961	1235	2.29595E-62	+	.	date=29-11-2020;Target=Apaf1_MOUSE 961 1235;ID=match$2128_961_1235;signature_desc=WD40;Name=cd00200;status=T
Apaf1_MOUSE	Pfam	protein_match	689	729	5.4E-4	+	.	date=29-11-2020;Target=Apaf1_MOUSE 689 729;ID=match$2129_689_729;signature_desc=WD domain, G-beta repeat;Name=PF00400;status=T;Dbxref="InterPro:IPR001680"
Apaf1_MOUSE	Pfam	protein_match	612	642	0.037	+	.	date=29-11-2020;Target=Apaf1_MOUSE 612 642;ID=match$2129_612_642;signature_desc=WD domain, G-beta repeat;Name=PF00400;status=T;Dbxref="InterPro:IPR001680"
Apaf1_MOUSE	Pfam	protein_match	735	771	1.3E-8	+	.	date=29-11-2020;Target=Apaf1_MOUSE 735 771;ID=match$2129_735_771;signature_desc=WD domain, G-beta repeat;Name=PF00400;status=T;Dbxref="InterPro:IPR001680"
Apaf1_MOUSE	Pfam	protein_match	877	909	2.5E-6	+	.	date=29-11-2020;Target=Apaf1_MOUSE 877 909;ID=match$2129_877_909;signature_desc=WD domain, G-beta repeat;Name=PF00400;status=T;Dbxref="InterPro:IPR001680"
Apaf1_MOUSE	Pfam	protein_match	1176	1204	0.041	+	.	date=29-11-2020;Target=Apaf1_MOUSE 1176 1204;ID=match$2129_1176_1204;signature_desc=WD domain, G-beta repeat;Name=PF00400;status=T;Dbxref="InterPro:IPR001680"
Apaf1_MOUSE	Pfam	protein_match	1079	1113	0.025	+	.	date=29-11-2020;Target=Apaf1_MOUSE 1079 1113;ID=match$2129_1079_1113;signature_desc=WD domain, G-beta repeat;Name=PF00400;status=T;Dbxref="InterPro:IPR001680"
Apaf1_MOUSE	Pfam	protein_match	649	685	3.5E-7	+	.	date=29-11-2020;Target=Apaf1_MOUSE 649 685;ID=match$2129_649_685;signature_desc=WD domain, G-beta repeat;Name=PF00400;status=T;Dbxref="InterPro:IPR001680"
Apaf1_MOUSE	Pfam	protein_match	1118	1155	4.4E-7	+	.	date=29-11-2020;Target=Apaf1_MOUSE 1118 1155;ID=match$2129_1118_1155;signature_desc=WD domain, G-beta repeat;Name=PF00400;status=T;Dbxref="InterPro:IPR001680"
Apaf1_MOUSE	Gene3D	protein_match	593	1246	0.0	+	.	date=29-11-2020;Target=Apaf1_MOUSE 593 1246;ID=match$2130_593_1246;Name=G3DSA:2.130.10.10;status=T;Dbxref="InterPro:IPR015943"
Apaf1_MOUSE	Pfam	protein_match	130	374	1.0E-62	+	.	date=29-11-2020;Target=Apaf1_MOUSE 130 374;ID=match$2131_130_374;signature_desc=NB-ARC domain;Name=PF00931;status=T;Dbxref="InterPro:IPR002182"
Apaf1_MOUSE	ProSiteProfiles	protein_match	999	1040	13.483	+	.	date=29-11-2020;Target=Apaf1_MOUSE 999 1040;ID=match$2132_999_1040;signature_desc=Trp-Asp (WD) repeats profile.;Name=PS50082;status=T;Dbxref="InterPro:IPR001680"
Apaf1_MOUSE	ProSiteProfiles	protein_match	1081	1115	9.773	+	.	date=29-11-2020;Target=Apaf1_MOUSE 1081 1115;ID=match$2133_1081_1115;signature_desc=Trp-Asp (WD) repeats profile.;Name=PS50082;status=T;Dbxref="InterPro:IPR001680"
Apaf1_MOUSE	Pfam	protein_match	453	587	5.7E-58	+	.	date=29-11-2020;Target=Apaf1_MOUSE 453 587;ID=match$2134_453_587;signature_desc=APAF-1 helical domain;Name=PF17908;status=T;Dbxref="InterPro:IPR041452"
Apaf1_MOUSE	ProSiteProfiles	protein_match	653	694	15.421	+	.	date=29-11-2020;Target=Apaf1_MOUSE 653 694;ID=match$2135_653_694;signature_desc=Trp-Asp (WD) repeats profile.;Name=PS50082;status=T;Dbxref="InterPro:IPR001680"
Apaf1_MOUSE	ProSiteProfiles	protein_match	1	90	15.437	+	.	date=29-11-2020;Target=Apaf1_MOUSE 1 90;ID=match$2136_1_90;signature_desc=CARD caspase recruitment domain profile.;Name=PS50209;status=T;Dbxref="InterPro:IPR001315"
Apaf1_MOUSE	PRINTS	protein_match	149	164	1.6E-9	+	.	date=29-11-2020;Target=Apaf1_MOUSE 149 164;ID=match$2137_149_164;signature_desc=Disease resistance protein signature;Name=PR00364;status=T
Apaf1_MOUSE	PRINTS	protein_match	232	246	1.6E-9	+	.	date=29-11-2020;Target=Apaf1_MOUSE 232 246;ID=match$2137_232_246;signature_desc=Disease resistance protein signature;Name=PR00364;status=T
Apaf1_MOUSE	PRINTS	protein_match	317	331	1.6E-9	+	.	date=29-11-2020;Target=Apaf1_MOUSE 317 331;ID=match$2137_317_331;signature_desc=Disease resistance protein signature;Name=PR00364;status=T
Apaf1_MOUSE	Gene3D	protein_match	1	97	4.6E-22	+	.	date=29-11-2020;Target=Apaf1_MOUSE 1 97;ID=match$2138_1_97;Name=G3DSA:1.10.533.10;status=T
Apaf1_MOUSE	Gene3D	protein_match	451	590	4.1E-61	+	.	date=29-11-2020;Target=Apaf1_MOUSE 451 590;ID=match$2139_451_590;Name=G3DSA:1.25.40.370;status=T
Apaf1_MOUSE	SUPERFAMILY	protein_match	962	1238	1.36E-55	+	.	date=29-11-2020;Target=Apaf1_MOUSE 962 1238;ID=match$2140_962_1238;Name=SSF50978;status=T;Dbxref="InterPro:IPR036322"
Apaf1_MOUSE	SUPERFAMILY	protein_match	107	367	3.81E-43	+	.	date=29-11-2020;Target=Apaf1_MOUSE 107 367;ID=match$2141_107_367;Name=SSF52540;status=T;Dbxref="InterPro:IPR027417"
Apaf1_MOUSE	ProSiteProfiles	protein_match	695	738	10.709	+	.	date=29-11-2020;Target=Apaf1_MOUSE 695 738;ID=match$2142_695_738;signature_desc=Trp-Asp (WD) repeats profile.;Name=PS50082;status=T;Dbxref="InterPro:IPR001680"
Apaf1_MOUSE	Pfam	protein_match	6	89	8.3E-20	+	.	date=29-11-2020;Target=Apaf1_MOUSE 6 89;ID=match$2143_6_89;signature_desc=Caspase recruitment domain;Name=PF00619;status=T;Dbxref="InterPro:IPR001315"
Apaf1_MOUSE	SMART	protein_match	1074	1113	5.2E-6	+	.	date=29-11-2020;Target=Apaf1_MOUSE 1074 1113;ID=match$2144_1074_1113;Name=SM00320;status=T;Dbxref="InterPro:IPR001680"
Apaf1_MOUSE	SMART	protein_match	780	825	22.0	+	.	date=29-11-2020;Target=Apaf1_MOUSE 780 825;ID=match$2144_780_825;Name=SM00320;status=T;Dbxref="InterPro:IPR001680"
Apaf1_MOUSE	SMART	protein_match	688	729	5.3E-7	+	.	date=29-11-2020;Target=Apaf1_MOUSE 688 729;ID=match$2144_688_729;Name=SM00320;status=T;Dbxref="InterPro:IPR001680"
Apaf1_MOUSE	SMART	protein_match	952	989	4.4	+	.	date=29-11-2020;Target=Apaf1_MOUSE 952 989;ID=match$2144_952_989;Name=SM00320;status=T;Dbxref="InterPro:IPR001680"
Apaf1_MOUSE	SMART	protein_match	828	868	2.5	+	.	date=29-11-2020;Target=Apaf1_MOUSE 828 868;ID=match$2144_828_868;Name=SM00320;status=T;Dbxref="InterPro:IPR001680"
Apaf1_MOUSE	SMART	protein_match	732	771	1.7E-12	+	.	date=29-11-2020;Target=Apaf1_MOUSE 732 771;ID=match$2144_732_771;Name=SM00320;status=T;Dbxref="InterPro:IPR001680"
Apaf1_MOUSE	SMART	protein_match	1033	1071	0.036	+	.	date=29-11-2020;Target=Apaf1_MOUSE 1033 1071;ID=match$2144_1033_1071;Name=SM00320;status=T;Dbxref="InterPro:IPR001680"
Apaf1_MOUSE	SMART	protein_match	646	685	1.8E-11	+	.	date=29-11-2020;Target=Apaf1_MOUSE 646 685;ID=match$2144_646_685;Name=SM00320;status=T;Dbxref="InterPro:IPR001680"
Apaf1_MOUSE	SMART	protein_match	1116	1155	1.4E-7	+	.	date=29-11-2020;Target=Apaf1_MOUSE 1116 1155;ID=match$2144_1116_1155;Name=SM00320;status=T;Dbxref="InterPro:IPR001680"
Apaf1_MOUSE	SMART	protein_match	1168	1204	0.0079	+	.	date=29-11-2020;Target=Apaf1_MOUSE 1168 1204;ID=match$2144_1168_1204;Name=SM00320;status=T;Dbxref="InterPro:IPR001680"
Apaf1_MOUSE	SMART	protein_match	871	910	5.7E-8	+	.	date=29-11-2020;Target=Apaf1_MOUSE 871 910;ID=match$2144_871_910;Name=SM00320;status=T;Dbxref="InterPro:IPR001680"
Apaf1_MOUSE	SMART	protein_match	992	1031	2.0E-5	+	.	date=29-11-2020;Target=Apaf1_MOUSE 992 1031;ID=match$2144_992_1031;Name=SM00320;status=T;Dbxref="InterPro:IPR001680"
Apaf1_MOUSE	SMART	protein_match	604	643	2.3E-5	+	.	date=29-11-2020;Target=Apaf1_MOUSE 604 643;ID=match$2144_604_643;Name=SM00320;status=T;Dbxref="InterPro:IPR001680"
Apaf1_MOUSE	ProSiteProfiles	protein_match	611	652	9.706	+	.	date=29-11-2020;Target=Apaf1_MOUSE 611 652;ID=match$2145_611_652;signature_desc=Trp-Asp (WD) repeats profile.;Name=PS50082;status=T;Dbxref="InterPro:IPR001680"
Apaf1_MOUSE	Gene3D	protein_match	285	370	2.3E-38	+	.	date=29-11-2020;Target=Apaf1_MOUSE 285 370;ID=match$2146_285_370;Name=G3DSA:1.10.8.430;status=T
Apaf1_MOUSE	ProSiteProfiles	protein_match	739	780	16.858	+	.	date=29-11-2020;Target=Apaf1_MOUSE 739 780;ID=match$2147_739_780;signature_desc=Trp-Asp (WD) repeats profile.;Name=PS50082;status=T;Dbxref="InterPro:IPR001680"
Apaf1_MOUSE	ProSiteProfiles	protein_match	1123	1164	14.418	+	.	date=29-11-2020;Target=Apaf1_MOUSE 1123 1164;ID=match$2148_1123_1164;signature_desc=Trp-Asp (WD) repeats profile.;Name=PS50082;status=T;Dbxref="InterPro:IPR001680"
Apaf1_MOUSE	Gene3D	protein_match	371	450	2.3E-34	+	.	date=29-11-2020;Target=Apaf1_MOUSE 371 450;ID=match$2149_371_450;Name=G3DSA:1.10.10.10;status=T;Dbxref="InterPro:IPR036388"
Apaf1_MOUSE	CDD	protein_match	607	910	1.18641E-73	+	.	date=29-11-2020;Target=Apaf1_MOUSE 607 910;ID=match$2150_607_910;signature_desc=WD40;Name=cd00200;status=T
Apaf1_MOUSE	Pfam	protein_match	969	1040	2.5E-5	+	.	date=29-11-2020;Target=Apaf1_MOUSE 969 1040;ID=match$2151_969_1040;signature_desc=Anaphase-promoting complex subunit 4 WD40 domain;Name=PF12894;status=T;Dbxref="InterPro:IPR024977"
Apaf1_MOUSE	Gene3D	protein_match	102	284	3.4E-51	+	.	date=29-11-2020;Target=Apaf1_MOUSE 102 284;ID=match$2152_102_284;Name=G3DSA:3.40.50.300;status=T
Apaf1_MOUSE	Gene3D	protein_match	605	916	0.0	+	.	date=29-11-2020;Target=Apaf1_MOUSE 605 916;ID=match$2153_605_916;Name=G3DSA:2.130.10.10;status=T;Dbxref="InterPro:IPR015943"
##sequence-region PvVTT1 1 331
PvVTT1	.	polypeptide	1	331	.	+	.	ID=PvVTT1;md5=1a2e86c3966e97c10fb5ee38316c9f88
PvVTT1	ProSiteProfiles	protein_match	172	308	16.301	+	.	date=29-11-2020;Target=PvVTT1 172 308;ID=match$2154_172_308;signature_desc=TIR domain profile.;Name=PS50104;status=T;Dbxref="InterPro:IPR000157"
PvVTT1	Pfam	protein_match	4	145	1.4E-40	+	.	date=29-11-2020;Target=PvVTT1 4 145;ID=match$2155_4_145;signature_desc=TIR domain;Name=PF01582;status=T;Dbxref="InterPro:IPR000157"
PvVTT1	Pfam	protein_match	174	304	4.8E-27	+	.	date=29-11-2020;Target=PvVTT1 174 304;ID=match$2155_174_304;signature_desc=TIR domain;Name=PF01582;status=T;Dbxref="InterPro:IPR000157"
PvVTT1	SUPERFAMILY	protein_match	3	134	2.75E-37	+	.	date=29-11-2020;Target=PvVTT1 3 134;ID=match$2156_3_134;Name=SSF52200;status=T;Dbxref="InterPro:IPR035897"
PvVTT1	SMART	protein_match	173	308	6.7E-21	+	.	date=29-11-2020;Target=PvVTT1 173 308;ID=match$2157_173_308;Name=SM00255;status=T;Dbxref="InterPro:IPR000157"
PvVTT1	SMART	protein_match	3	140	4.6E-38	+	.	date=29-11-2020;Target=PvVTT1 3 140;ID=match$2157_3_140;Name=SM00255;status=T;Dbxref="InterPro:IPR000157"
PvVTT1	Gene3D	protein_match	1	171	3.8E-51	+	.	date=29-11-2020;Target=PvVTT1 1 171;ID=match$2158_1_171;Name=G3DSA:3.40.50.10140;status=T;Dbxref="InterPro:IPR035897"
PvVTT1	Gene3D	protein_match	172	324	1.3E-44	+	.	date=29-11-2020;Target=PvVTT1 172 324;ID=match$2159_172_324;Name=G3DSA:3.40.50.10140;status=T;Dbxref="InterPro:IPR035897"
PvVTT1	ProSiteProfiles	protein_match	2	135	26.35	+	.	date=29-11-2020;Target=PvVTT1 2 135;ID=match$2160_2_135;signature_desc=TIR domain profile.;Name=PS50104;status=T;Dbxref="InterPro:IPR000157"
PvVTT1	SUPERFAMILY	protein_match	173	311	3.27E-30	+	.	date=29-11-2020;Target=PvVTT1 173 311;ID=match$2161_173_311;Name=SSF52200;status=T;Dbxref="InterPro:IPR035897"
##sequence-region UNI 1 859
UNI	.	polypeptide	1	859	.	+	.	ID=UNI;md5=8d48d5f025c794085240fa4d831b207d
UNI	Pfam	protein_match	158	399	7.8E-88	+	.	date=29-11-2020;Target=UNI 158 399;ID=match$2162_158_399;signature_desc=NB-ARC domain;Name=PF00931;status=T;Dbxref="InterPro:IPR002182"
UNI	SUPERFAMILY	protein_match	145	413	7.9E-56	+	.	date=29-11-2020;Target=UNI 145 413;ID=match$2163_145_413;Name=SSF52540;status=T;Dbxref="InterPro:IPR027417"
UNI	PRINTS	protein_match	346	360	1.1E-23	+	.	date=29-11-2020;Target=UNI 346 360;ID=match$2164_346_360;signature_desc=Disease resistance protein signature;Name=PR00364;status=T
UNI	PRINTS	protein_match	556	572	1.1E-23	+	.	date=29-11-2020;Target=UNI 556 572;ID=match$2164_556_572;signature_desc=Disease resistance protein signature;Name=PR00364;status=T
UNI	PRINTS	protein_match	252	266	1.1E-23	+	.	date=29-11-2020;Target=UNI 252 266;ID=match$2164_252_266;signature_desc=Disease resistance protein signature;Name=PR00364;status=T
UNI	PRINTS	protein_match	176	191	1.1E-23	+	.	date=29-11-2020;Target=UNI 176 191;ID=match$2164_176_191;signature_desc=Disease resistance protein signature;Name=PR00364;status=T
UNI	Gene3D	protein_match	325	402	5.6E-6	+	.	date=29-11-2020;Target=UNI 325 402;ID=match$2165_325_402;Name=G3DSA:1.10.8.430;status=T
UNI	SUPERFAMILY	protein_match	472	829	1.19E-39	+	.	date=29-11-2020;Target=UNI 472 829;ID=match$2166_472_829;Name=SSF52058;status=T
UNI	Gene3D	protein_match	500	623	6.0E-20	+	.	date=29-11-2020;Target=UNI 500 623;ID=match$2167_500_623;Name=G3DSA:3.80.10.10;status=T;Dbxref="InterPro:IPR032675"
UNI	Pfam	protein_match	536	595	1.3E-10	+	.	date=29-11-2020;Target=UNI 536 595;ID=match$2168_536_595;signature_desc=Leucine rich repeat;Name=PF13855;status=T;Dbxref="InterPro:IPR001611"
UNI	Gene3D	protein_match	143	309	2.1E-29	+	.	date=29-11-2020;Target=UNI 143 309;ID=match$2169_143_309;Name=G3DSA:3.40.50.300;status=T
UNI	Gene3D	protein_match	645	837	8.3E-14	+	.	date=29-11-2020;Target=UNI 645 837;ID=match$2170_645_837;Name=G3DSA:3.80.10.10;status=T;Dbxref="InterPro:IPR032675"
##sequence-region RPS5 1 889
RPS5	.	polypeptide	1	889	.	+	.	ID=RPS5;md5=db13d0b4a4c3169b5a0f317bc22e832a
RPS5	SUPERFAMILY	protein_match	467	848	3.67E-35	+	.	date=29-11-2020;Target=RPS5 467 848;ID=match$2171_467_848;Name=SSF52058;status=T
RPS5	Gene3D	protein_match	149	308	6.0E-30	+	.	date=29-11-2020;Target=RPS5 149 308;ID=match$2172_149_308;Name=G3DSA:3.40.50.300;status=T
RPS5	SUPERFAMILY	protein_match	152	415	1.7E-54	+	.	date=29-11-2020;Target=RPS5 152 415;ID=match$2173_152_415;Name=SSF52540;status=T;Dbxref="InterPro:IPR027417"
RPS5	Gene3D	protein_match	629	848	2.0E-11	+	.	date=29-11-2020;Target=RPS5 629 848;ID=match$2174_629_848;Name=G3DSA:3.80.10.10;status=T;Dbxref="InterPro:IPR032675"
RPS5	Gene3D	protein_match	314	404	5.2E-6	+	.	date=29-11-2020;Target=RPS5 314 404;ID=match$2175_314_404;Name=G3DSA:1.10.8.430;status=T
RPS5	Pfam	protein_match	161	402	4.2E-83	+	.	date=29-11-2020;Target=RPS5 161 402;ID=match$2176_161_402;signature_desc=NB-ARC domain;Name=PF00931;status=T;Dbxref="InterPro:IPR002182"
RPS5	PRINTS	protein_match	178	193	1.5E-24	+	.	date=29-11-2020;Target=RPS5 178 193;ID=match$2177_178_193;signature_desc=Disease resistance protein signature;Name=PR00364;status=T
RPS5	PRINTS	protein_match	254	268	1.5E-24	+	.	date=29-11-2020;Target=RPS5 254 268;ID=match$2177_254_268;signature_desc=Disease resistance protein signature;Name=PR00364;status=T
RPS5	PRINTS	protein_match	348	362	1.5E-24	+	.	date=29-11-2020;Target=RPS5 348 362;ID=match$2177_348_362;signature_desc=Disease resistance protein signature;Name=PR00364;status=T
RPS5	PRINTS	protein_match	560	576	1.5E-24	+	.	date=29-11-2020;Target=RPS5 560 576;ID=match$2177_560_576;signature_desc=Disease resistance protein signature;Name=PR00364;status=T
RPS5	Gene3D	protein_match	495	628	1.0E-17	+	.	date=29-11-2020;Target=RPS5 495 628;ID=match$2178_495_628;Name=G3DSA:3.80.10.10;status=T;Dbxref="InterPro:IPR032675"
RPS5	Pfam	protein_match	541	597	1.3E-10	+	.	date=29-11-2020;Target=RPS5 541 597;ID=match$2179_541_597;signature_desc=Leucine rich repeat;Name=PF13855;status=T;Dbxref="InterPro:IPR001611"
##sequence-region CHS3 1 1613
CHS3	.	polypeptide	1	1613	.	+	.	ID=CHS3;md5=3806e73fce72a1fdbd2f39c289a08016
CHS3	Gene3D	protein_match	684	846	5.3E-15	+	.	date=29-11-2020;Target=CHS3 684 846;ID=match$2180_684_846;Name=G3DSA:3.80.10.10;status=T;Dbxref="InterPro:IPR032675"
CHS3	Pfam	protein_match	594	613	2.1E-5	+	.	date=29-11-2020;Target=CHS3 594 613;ID=match$2181_594_613;signature_desc=Leucine Rich Repeat;Name=PF07725;status=T;Dbxref="InterPro:IPR011713"
CHS3	SUPERFAMILY	protein_match	15	122	3.01E-5	+	.	date=29-11-2020;Target=CHS3 15 122;ID=match$2182_15_122;Name=SSF52200;status=T;Dbxref="InterPro:IPR035897"
CHS3	SUPERFAMILY	protein_match	395	495	1.85E-8	+	.	date=29-11-2020;Target=CHS3 395 495;ID=match$2183_395_495;Name=SSF46785;status=T;Dbxref="InterPro:IPR036390"
CHS3	Gene3D	protein_match	167	321	7.7E-24	+	.	date=29-11-2020;Target=CHS3 167 321;ID=match$2184_167_321;Name=G3DSA:3.40.50.300;status=T
CHS3	CDD	protein_match	166	294	0.00105306	+	.	date=29-11-2020;Target=CHS3 166 294;ID=match$2185_166_294;signature_desc=AAA;Name=cd00009;status=T
CHS3	CDD	protein_match	1240	1291	2.70808E-19	+	.	date=29-11-2020;Target=CHS3 1240 1291;ID=match$2186_1240_1291;signature_desc=LIM_DA1;Name=cd09396;status=T
CHS3	Gene3D	protein_match	14	166	6.6E-20	+	.	date=29-11-2020;Target=CHS3 14 166;ID=match$2187_14_166;Name=G3DSA:3.40.50.10140;status=T;Dbxref="InterPro:IPR035897"
CHS3	PRINTS	protein_match	191	206	4.6E-21	+	.	date=29-11-2020;Target=CHS3 191 206;ID=match$2188_191_206;signature_desc=Disease resistance protein signature;Name=PR00364;status=T
CHS3	PRINTS	protein_match	267	281	4.6E-21	+	.	date=29-11-2020;Target=CHS3 267 281;ID=match$2188_267_281;signature_desc=Disease resistance protein signature;Name=PR00364;status=T
CHS3	PRINTS	protein_match	360	374	4.6E-21	+	.	date=29-11-2020;Target=CHS3 360 374;ID=match$2188_360_374;signature_desc=Disease resistance protein signature;Name=PR00364;status=T
CHS3	PRINTS	protein_match	768	784	4.6E-21	+	.	date=29-11-2020;Target=CHS3 768 784;ID=match$2188_768_784;signature_desc=Disease resistance protein signature;Name=PR00364;status=T
CHS3	Pfam	protein_match	1240	1291	3.0E-8	+	.	date=29-11-2020;Target=CHS3 1240 1291;ID=match$2189_1240_1291;signature_desc=LIM domain;Name=PF00412;status=T;Dbxref="InterPro:IPR001781"
CHS3	SUPERFAMILY	protein_match	533	848	3.47E-31	+	.	date=29-11-2020;Target=CHS3 533 848;ID=match$2190_533_848;Name=SSF52058;status=T
CHS3	ProSiteProfiles	protein_match	1238	1297	10.494	+	.	date=29-11-2020;Target=CHS3 1238 1297;ID=match$2191_1238_1297;signature_desc=LIM domain profile.;Name=PS50023;status=T;Dbxref="InterPro:IPR001781"
CHS3	Pfam	protein_match	1387	1602	5.7E-87	+	.	date=29-11-2020;Target=CHS3 1387 1602;ID=match$2192_1387_1602;signature_desc=Protein DA1;Name=PF12315;status=T;Dbxref="InterPro:IPR022087"
CHS3	Pfam	protein_match	178	379	3.1E-20	+	.	date=29-11-2020;Target=CHS3 178 379;ID=match$2193_178_379;signature_desc=NB-ARC domain;Name=PF00931;status=T;Dbxref="InterPro:IPR002182"
CHS3	SMART	protein_match	1239	1290	1.6E-5	+	.	date=29-11-2020;Target=CHS3 1239 1290;ID=match$2194_1239_1290;Name=SM00132;status=T;Dbxref="InterPro:IPR001781"
CHS3	SUPERFAMILY	protein_match	1238	1270	6.16E-5	+	.	date=29-11-2020;Target=CHS3 1238 1270;ID=match$2195_1238_1270;Name=SSF57716;status=T
CHS3	Gene3D	protein_match	509	683	2.0E-13	+	.	date=29-11-2020;Target=CHS3 509 683;ID=match$2196_509_683;Name=G3DSA:3.80.10.10;status=T;Dbxref="InterPro:IPR032675"
CHS3	SUPERFAMILY	protein_match	154	418	4.97E-49	+	.	date=29-11-2020;Target=CHS3 154 418;ID=match$2197_154_418;Name=SSF52540;status=T;Dbxref="InterPro:IPR027417"
CHS3	Gene3D	protein_match	1193	1368	4.7E-17	+	.	date=29-11-2020;Target=CHS3 1193 1368;ID=match$2198_1193_1368;Name=G3DSA:2.10.110.10;status=T
##sequence-region Pik-p1 1 1142
Pik-p1	.	polypeptide	1	1142	.	+	.	ID=Pik-p1;md5=5431a4488a786d033f068e65801317ab
Pik-p1	Pfam	protein_match	15	100	6.3E-8	+	.	date=29-11-2020;Target=Pik-p1 15 100;ID=match$2199_15_100;signature_desc=Rx N-terminal domain;Name=PF18052;status=T;Dbxref="InterPro:IPR041118"
Pik-p1	SMART	protein_match	730	753	5.4	+	.	date=29-11-2020;Target=Pik-p1 730 753;ID=match$2200_730_753;Name=SM00369;status=T;Dbxref="InterPro:IPR003591"
Pik-p1	SMART	protein_match	822	845	110.0	+	.	date=29-11-2020;Target=Pik-p1 822 845;ID=match$2200_822_845;Name=SM00369;status=T;Dbxref="InterPro:IPR003591"
Pik-p1	SMART	protein_match	776	799	8.8	+	.	date=29-11-2020;Target=Pik-p1 776 799;ID=match$2200_776_799;Name=SM00369;status=T;Dbxref="InterPro:IPR003591"
Pik-p1	Pfam	protein_match	284	486	1.6E-23	+	.	date=29-11-2020;Target=Pik-p1 284 486;ID=match$2201_284_486;signature_desc=NB-ARC domain;Name=PF00931;status=T;Dbxref="InterPro:IPR002182"
Pik-p1	SUPERFAMILY	protein_match	676	960	1.33E-36	+	.	date=29-11-2020;Target=Pik-p1 676 960;ID=match$2202_676_960;Name=SSF52047;status=T
Pik-p1	Gene3D	protein_match	185	255	3.1E-24	+	.	date=29-11-2020;Target=Pik-p1 185 255;ID=match$2203_185_255;Name=G3DSA:3.30.70.100;status=T
Pik-p1	PRINTS	protein_match	285	300	1.5E-13	+	.	date=29-11-2020;Target=Pik-p1 285 300;ID=match$2204_285_300;signature_desc=Disease resistance protein signature;Name=PR00364;status=T
Pik-p1	PRINTS	protein_match	372	386	1.5E-13	+	.	date=29-11-2020;Target=Pik-p1 372 386;ID=match$2204_372_386;signature_desc=Disease resistance protein signature;Name=PR00364;status=T
Pik-p1	PRINTS	protein_match	472	486	1.5E-13	+	.	date=29-11-2020;Target=Pik-p1 472 486;ID=match$2204_472_486;signature_desc=Disease resistance protein signature;Name=PR00364;status=T
Pik-p1	PRINTS	protein_match	678	694	1.5E-13	+	.	date=29-11-2020;Target=Pik-p1 678 694;ID=match$2204_678_694;signature_desc=Disease resistance protein signature;Name=PR00364;status=T
Pik-p1	Gene3D	protein_match	256	430	1.2E-23	+	.	date=29-11-2020;Target=Pik-p1 256 430;ID=match$2205_256_430;Name=G3DSA:3.40.50.300;status=T
Pik-p1	SMART	protein_match	282	428	0.0021	+	.	date=29-11-2020;Target=Pik-p1 282 428;ID=match$2206_282_428;Name=SM00382;status=T;Dbxref="InterPro:IPR003593"
Pik-p1	SUPERFAMILY	protein_match	280	542	3.13E-33	+	.	date=29-11-2020;Target=Pik-p1 280 542;ID=match$2207_280_542;Name=SSF52540;status=T;Dbxref="InterPro:IPR027417"
##sequence-region Ptr1 1 823
Ptr1	.	polypeptide	1	823	.	+	.	ID=Ptr1;md5=26ae4337db14094a4acabcfbf42ccbe1
Ptr1	Pfam	protein_match	171	410	1.6E-46	+	.	date=29-11-2020;Target=Ptr1 171 410;ID=match$2208_171_410;signature_desc=NB-ARC domain;Name=PF00931;status=T;Dbxref="InterPro:IPR002182"
Ptr1	Gene3D	protein_match	515	759	1.3E-35	+	.	date=29-11-2020;Target=Ptr1 515 759;ID=match$2209_515_759;Name=G3DSA:3.80.10.10;status=T;Dbxref="InterPro:IPR032675"
Ptr1	Gene3D	protein_match	760	821	4.5E-10	+	.	date=29-11-2020;Target=Ptr1 760 821;ID=match$2209_760_821;Name=G3DSA:3.80.10.10;status=T;Dbxref="InterPro:IPR032675"
Ptr1	SUPERFAMILY	protein_match	488	815	1.13E-38	+	.	date=29-11-2020;Target=Ptr1 488 815;ID=match$2210_488_815;Name=SSF52058;status=T
Ptr1	PRINTS	protein_match	191	206	1.8E-19	+	.	date=29-11-2020;Target=Ptr1 191 206;ID=match$2211_191_206;signature_desc=Disease resistance protein signature;Name=PR00364;status=T
Ptr1	PRINTS	protein_match	264	278	1.8E-19	+	.	date=29-11-2020;Target=Ptr1 264 278;ID=match$2211_264_278;signature_desc=Disease resistance protein signature;Name=PR00364;status=T
Ptr1	PRINTS	protein_match	360	374	1.8E-19	+	.	date=29-11-2020;Target=Ptr1 360 374;ID=match$2211_360_374;signature_desc=Disease resistance protein signature;Name=PR00364;status=T
Ptr1	PRINTS	protein_match	589	605	1.8E-19	+	.	date=29-11-2020;Target=Ptr1 589 605;ID=match$2211_589_605;signature_desc=Disease resistance protein signature;Name=PR00364;status=T
Ptr1	CDD	protein_match	13	133	8.55956E-14	+	.	date=29-11-2020;Target=Ptr1 13 133;ID=match$2212_13_133;signature_desc=RX-CC_like;Name=cd14798;status=T;Dbxref="InterPro:IPR038005"
Ptr1	Pfam	protein_match	10	94	1.1E-21	+	.	date=29-11-2020;Target=Ptr1 10 94;ID=match$2213_10_94;signature_desc=Rx N-terminal domain;Name=PF18052;status=T;Dbxref="InterPro:IPR041118"
Ptr1	SUPERFAMILY	protein_match	154	423	1.72E-69	+	.	date=29-11-2020;Target=Ptr1 154 423;ID=match$2214_154_423;Name=SSF52540;status=T;Dbxref="InterPro:IPR027417"
Ptr1	Gene3D	protein_match	150	316	1.1E-40	+	.	date=29-11-2020;Target=Ptr1 150 316;ID=match$2215_150_316;Name=G3DSA:3.40.50.300;status=T
##sequence-region NbADR1 1 828
NbADR1	.	polypeptide	1	828	.	+	.	ID=NbADR1;md5=4f102879f92f0c615a166ac1a5418994
NbADR1	Gene3D	protein_match	419	505	1.8E-7	+	.	date=29-11-2020;Target=NbADR1 419 505;ID=match$2216_419_505;Name=G3DSA:1.10.10.10;status=T;Dbxref="InterPro:IPR036388"
NbADR1	Gene3D	protein_match	516	818	2.5E-38	+	.	date=29-11-2020;Target=NbADR1 516 818;ID=match$2217_516_818;Name=G3DSA:3.80.10.10;status=T;Dbxref="InterPro:IPR032675"
NbADR1	Pfam	protein_match	9	132	1.2E-12	+	.	date=29-11-2020;Target=NbADR1 9 132;ID=match$2218_9_132;signature_desc=Arabidopsis broad-spectrum mildew resistance protein RPW8;Name=PF05659;status=T;Dbxref="InterPro:IPR008808"
NbADR1	ProSiteProfiles	protein_match	1	149	18.332	+	.	date=29-11-2020;Target=NbADR1 1 149;ID=match$2219_1_149;signature_desc=RPW8 domain profile.;Name=PS51153;status=T;Dbxref="InterPro:IPR008808"
NbADR1	Gene3D	protein_match	334	418	4.0E-5	+	.	date=29-11-2020;Target=NbADR1 334 418;ID=match$2220_334_418;Name=G3DSA:1.10.8.430;status=T
NbADR1	SUPERFAMILY	protein_match	182	434	9.2E-46	+	.	date=29-11-2020;Target=NbADR1 182 434;ID=match$2221_182_434;Name=SSF52540;status=T;Dbxref="InterPro:IPR027417"
NbADR1	Gene3D	protein_match	177	321	1.2E-24	+	.	date=29-11-2020;Target=NbADR1 177 321;ID=match$2222_177_321;Name=G3DSA:3.40.50.300;status=T
NbADR1	SUPERFAMILY	protein_match	538	799	1.12E-30	+	.	date=29-11-2020;Target=NbADR1 538 799;ID=match$2223_538_799;Name=SSF52058;status=T
NbADR1	Pfam	protein_match	187	410	1.3E-30	+	.	date=29-11-2020;Target=NbADR1 187 410;ID=match$2224_187_410;signature_desc=NB-ARC domain;Name=PF00931;status=T;Dbxref="InterPro:IPR002182"
NbADR1	PRINTS	protein_match	281	295	7.1E-17	+	.	date=29-11-2020;Target=NbADR1 281 295;ID=match$2225_281_295;signature_desc=Disease resistance protein signature;Name=PR00364;status=T
NbADR1	PRINTS	protein_match	736	752	7.1E-17	+	.	date=29-11-2020;Target=NbADR1 736 752;ID=match$2225_736_752;signature_desc=Disease resistance protein signature;Name=PR00364;status=T
NbADR1	PRINTS	protein_match	369	383	7.1E-17	+	.	date=29-11-2020;Target=NbADR1 369 383;ID=match$2225_369_383;signature_desc=Disease resistance protein signature;Name=PR00364;status=T
NbADR1	PRINTS	protein_match	202	217	7.1E-17	+	.	date=29-11-2020;Target=NbADR1 202 217;ID=match$2225_202_217;signature_desc=Disease resistance protein signature;Name=PR00364;status=T
##sequence-region RPS4B 1 1165
RPS4B	.	polypeptide	1	1165	.	+	.	ID=RPS4B;md5=bba246f22409c25f09f11b54c5d32d8c
RPS4B	Gene3D	protein_match	9	177	2.3E-52	+	.	date=29-11-2020;Target=RPS4B 9 177;ID=match$2226_9_177;Name=G3DSA:3.40.50.10140;status=T;Dbxref="InterPro:IPR035897"
RPS4B	Pfam	protein_match	14	180	6.1E-34	+	.	date=29-11-2020;Target=RPS4B 14 180;ID=match$2227_14_180;signature_desc=TIR domain;Name=PF01582;status=T;Dbxref="InterPro:IPR000157"
RPS4B	Pfam	protein_match	638	657	4.7E-8	+	.	date=29-11-2020;Target=RPS4B 638 657;ID=match$2228_638_657;signature_desc=Leucine Rich Repeat;Name=PF07725;status=T;Dbxref="InterPro:IPR011713"
RPS4B	ProSiteProfiles	protein_match	12	148	18.221	+	.	date=29-11-2020;Target=RPS4B 12 148;ID=match$2229_12_148;signature_desc=TIR domain profile.;Name=PS50104;status=T;Dbxref="InterPro:IPR000157"
RPS4B	SMART	protein_match	13	148	5.8E-37	+	.	date=29-11-2020;Target=RPS4B 13 148;ID=match$2230_13_148;Name=SM00255;status=T;Dbxref="InterPro:IPR000157"
RPS4B	SUPERFAMILY	protein_match	4	149	1.83E-29	+	.	date=29-11-2020;Target=RPS4B 4 149;ID=match$2231_4_149;Name=SSF52200;status=T;Dbxref="InterPro:IPR035897"
RPS4B	Gene3D	protein_match	728	921	3.0E-31	+	.	date=29-11-2020;Target=RPS4B 728 921;ID=match$2232_728_921;Name=G3DSA:3.80.10.10;status=T;Dbxref="InterPro:IPR032675"
RPS4B	Gene3D	protein_match	560	727	6.6E-18	+	.	date=29-11-2020;Target=RPS4B 560 727;ID=match$2232_560_727;Name=G3DSA:3.80.10.10;status=T;Dbxref="InterPro:IPR032675"
RPS4B	PRINTS	protein_match	231	246	1.5E-22	+	.	date=29-11-2020;Target=RPS4B 231 246;ID=match$2233_231_246;signature_desc=Disease resistance protein signature;Name=PR00364;status=T
RPS4B	PRINTS	protein_match	308	322	1.5E-22	+	.	date=29-11-2020;Target=RPS4B 308 322;ID=match$2233_308_322;signature_desc=Disease resistance protein signature;Name=PR00364;status=T
RPS4B	PRINTS	protein_match	409	423	1.5E-22	+	.	date=29-11-2020;Target=RPS4B 409 423;ID=match$2233_409_423;signature_desc=Disease resistance protein signature;Name=PR00364;status=T
RPS4B	PRINTS	protein_match	702	718	1.5E-22	+	.	date=29-11-2020;Target=RPS4B 702 718;ID=match$2233_702_718;signature_desc=Disease resistance protein signature;Name=PR00364;status=T
RPS4B	Pfam	protein_match	212	435	4.4E-18	+	.	date=29-11-2020;Target=RPS4B 212 435;ID=match$2234_212_435;signature_desc=NB-ARC domain;Name=PF00931;status=T;Dbxref="InterPro:IPR002182"
RPS4B	SUPERFAMILY	protein_match	572	878	1.96E-37	+	.	date=29-11-2020;Target=RPS4B 572 878;ID=match$2235_572_878;Name=SSF52058;status=T
RPS4B	Gene3D	protein_match	192	366	1.6E-21	+	.	date=29-11-2020;Target=RPS4B 192 366;ID=match$2236_192_366;Name=G3DSA:3.40.50.300;status=T
RPS4B	SUPERFAMILY	protein_match	204	468	3.31E-46	+	.	date=29-11-2020;Target=RPS4B 204 468;ID=match$2237_204_468;Name=SSF52540;status=T;Dbxref="InterPro:IPR027417"
##sequence-region beta-WOLF3 1 1147
beta-WOLF3	.	polypeptide	1	1147	.	+	.	ID=beta-WOLF3;md5=13e1891d374edbd725f6624e478001bf
beta-WOLF3	Pfam	protein_match	10	97	5.7E-14	+	.	date=29-11-2020;Target=beta-WOLF3 10 97;ID=match$2238_10_97;signature_desc=Rx N-terminal domain;Name=PF18052;status=T;Dbxref="InterPro:IPR041118"
beta-WOLF3	Pfam	protein_match	173	418	2.6E-41	+	.	date=29-11-2020;Target=beta-WOLF3 173 418;ID=match$2239_173_418;signature_desc=NB-ARC domain;Name=PF00931;status=T;Dbxref="InterPro:IPR002182"
beta-WOLF3	Gene3D	protein_match	706	924	1.1E-16	+	.	date=29-11-2020;Target=beta-WOLF3 706 924;ID=match$2240_706_924;Name=G3DSA:3.80.10.10;status=T;Dbxref="InterPro:IPR032675"
beta-WOLF3	Pfam	protein_match	570	626	9.6E-8	+	.	date=29-11-2020;Target=beta-WOLF3 570 626;ID=match$2241_570_626;signature_desc=Leucine rich repeat;Name=PF13855;status=T;Dbxref="InterPro:IPR001611"
beta-WOLF3	Gene3D	protein_match	160	327	5.1E-38	+	.	date=29-11-2020;Target=beta-WOLF3 160 327;ID=match$2242_160_327;Name=G3DSA:3.40.50.300;status=T
beta-WOLF3	Gene3D	protein_match	536	677	6.6E-24	+	.	date=29-11-2020;Target=beta-WOLF3 536 677;ID=match$2243_536_677;Name=G3DSA:3.80.10.10;status=T;Dbxref="InterPro:IPR032675"
beta-WOLF3	Gene3D	protein_match	935	1135	3.0E-19	+	.	date=29-11-2020;Target=beta-WOLF3 935 1135;ID=match$2244_935_1135;Name=G3DSA:3.80.10.10;status=T;Dbxref="InterPro:IPR032675"
beta-WOLF3	PRINTS	protein_match	192	207	1.1E-16	+	.	date=29-11-2020;Target=beta-WOLF3 192 207;ID=match$2245_192_207;signature_desc=Disease resistance protein signature;Name=PR00364;status=T
beta-WOLF3	PRINTS	protein_match	271	285	1.1E-16	+	.	date=29-11-2020;Target=beta-WOLF3 271 285;ID=match$2245_271_285;signature_desc=Disease resistance protein signature;Name=PR00364;status=T
beta-WOLF3	PRINTS	protein_match	369	383	1.1E-16	+	.	date=29-11-2020;Target=beta-WOLF3 369 383;ID=match$2245_369_383;signature_desc=Disease resistance protein signature;Name=PR00364;status=T
beta-WOLF3	PRINTS	protein_match	637	653	1.1E-16	+	.	date=29-11-2020;Target=beta-WOLF3 637 653;ID=match$2245_637_653;signature_desc=Disease resistance protein signature;Name=PR00364;status=T
beta-WOLF3	SUPERFAMILY	protein_match	832	1129	3.81E-26	+	.	date=29-11-2020;Target=beta-WOLF3 832 1129;ID=match$2246_832_1129;Name=SSF52047;status=T
beta-WOLF3	CDD	protein_match	5	136	1.19844E-7	+	.	date=29-11-2020;Target=beta-WOLF3 5 136;ID=match$2247_5_136;signature_desc=RX-CC_like;Name=cd14798;status=T;Dbxref="InterPro:IPR038005"
beta-WOLF3	SUPERFAMILY	protein_match	160	431	1.78E-62	+	.	date=29-11-2020;Target=beta-WOLF3 160 431;ID=match$2248_160_431;Name=SSF52540;status=T;Dbxref="InterPro:IPR027417"
beta-WOLF3	SUPERFAMILY	protein_match	481	954	1.28E-40	+	.	date=29-11-2020;Target=beta-WOLF3 481 954;ID=match$2249_481_954;Name=SSF52058;status=T
##sequence-region Rxo1 1 905
Rxo1	.	polypeptide	1	905	.	+	.	ID=Rxo1;md5=23efd4c9ff58886df339836bedbd14c1
Rxo1	Pfam	protein_match	21	100	2.3E-15	+	.	date=29-11-2020;Target=Rxo1 21 100;ID=match$2250_21_100;signature_desc=Rx N-terminal domain;Name=PF18052;status=T;Dbxref="InterPro:IPR041118"
Rxo1	PRINTS	protein_match	203	218	5.4E-18	+	.	date=29-11-2020;Target=Rxo1 203 218;ID=match$2251_203_218;signature_desc=Disease resistance protein signature;Name=PR00364;status=T
Rxo1	PRINTS	protein_match	279	293	5.4E-18	+	.	date=29-11-2020;Target=Rxo1 279 293;ID=match$2251_279_293;signature_desc=Disease resistance protein signature;Name=PR00364;status=T
Rxo1	PRINTS	protein_match	375	389	5.4E-18	+	.	date=29-11-2020;Target=Rxo1 375 389;ID=match$2251_375_389;signature_desc=Disease resistance protein signature;Name=PR00364;status=T
Rxo1	PRINTS	protein_match	628	644	5.4E-18	+	.	date=29-11-2020;Target=Rxo1 628 644;ID=match$2251_628_644;signature_desc=Disease resistance protein signature;Name=PR00364;status=T
Rxo1	SUPERFAMILY	protein_match	173	441	3.4E-66	+	.	date=29-11-2020;Target=Rxo1 173 441;ID=match$2252_173_441;Name=SSF52540;status=T;Dbxref="InterPro:IPR027417"
Rxo1	Pfam	protein_match	186	428	1.4E-53	+	.	date=29-11-2020;Target=Rxo1 186 428;ID=match$2253_186_428;signature_desc=NB-ARC domain;Name=PF00931;status=T;Dbxref="InterPro:IPR002182"
Rxo1	CDD	protein_match	2	140	6.10506E-21	+	.	date=29-11-2020;Target=Rxo1 2 140;ID=match$2254_2_140;signature_desc=RX-CC_like;Name=cd14798;status=T;Dbxref="InterPro:IPR038005"
Rxo1	SUPERFAMILY	protein_match	505	894	1.93E-36	+	.	date=29-11-2020;Target=Rxo1 505 894;ID=match$2255_505_894;Name=SSF52058;status=T
Rxo1	Gene3D	protein_match	541	903	6.5E-33	+	.	date=29-11-2020;Target=Rxo1 541 903;ID=match$2256_541_903;Name=G3DSA:3.80.10.10;status=T;Dbxref="InterPro:IPR032675"
Rxo1	Gene3D	protein_match	171	334	2.5E-34	+	.	date=29-11-2020;Target=Rxo1 171 334;ID=match$2257_171_334;Name=G3DSA:3.40.50.300;status=T
##sequence-region alpha-WOLF7 1 1150
alpha-WOLF7	.	polypeptide	1	1150	.	+	.	ID=alpha-WOLF7;md5=6c3ae46750b96eead54251dc04d44a97
alpha-WOLF7	SUPERFAMILY	protein_match	153	429	5.76E-57	+	.	date=29-11-2020;Target=alpha-WOLF7 153 429;ID=match$2258_153_429;Name=SSF52540;status=T;Dbxref="InterPro:IPR027417"
alpha-WOLF7	Gene3D	protein_match	927	1136	5.7E-21	+	.	date=29-11-2020;Target=alpha-WOLF7 927 1136;ID=match$2259_927_1136;Name=G3DSA:3.80.10.10;status=T;Dbxref="InterPro:IPR032675"
alpha-WOLF7	Gene3D	protein_match	525	916	1.3E-42	+	.	date=29-11-2020;Target=alpha-WOLF7 525 916;ID=match$2260_525_916;Name=G3DSA:3.80.10.10;status=T;Dbxref="InterPro:IPR032675"
alpha-WOLF7	Pfam	protein_match	569	624	5.3E-7	+	.	date=29-11-2020;Target=alpha-WOLF7 569 624;ID=match$2261_569_624;signature_desc=Leucine rich repeat;Name=PF13855;status=T;Dbxref="InterPro:IPR001611"
alpha-WOLF7	Pfam	protein_match	169	415	9.9E-43	+	.	date=29-11-2020;Target=alpha-WOLF7 169 415;ID=match$2262_169_415;signature_desc=NB-ARC domain;Name=PF00931;status=T;Dbxref="InterPro:IPR002182"
alpha-WOLF7	PRINTS	protein_match	190	205	2.4E-15	+	.	date=29-11-2020;Target=alpha-WOLF7 190 205;ID=match$2263_190_205;signature_desc=Disease resistance protein signature;Name=PR00364;status=T
alpha-WOLF7	PRINTS	protein_match	269	283	2.4E-15	+	.	date=29-11-2020;Target=alpha-WOLF7 269 283;ID=match$2263_269_283;signature_desc=Disease resistance protein signature;Name=PR00364;status=T
alpha-WOLF7	PRINTS	protein_match	367	381	2.4E-15	+	.	date=29-11-2020;Target=alpha-WOLF7 367 381;ID=match$2263_367_381;signature_desc=Disease resistance protein signature;Name=PR00364;status=T
alpha-WOLF7	PRINTS	protein_match	611	627	2.4E-15	+	.	date=29-11-2020;Target=alpha-WOLF7 611 627;ID=match$2263_611_627;signature_desc=Disease resistance protein signature;Name=PR00364;status=T
alpha-WOLF7	Gene3D	protein_match	155	324	6.7E-35	+	.	date=29-11-2020;Target=alpha-WOLF7 155 324;ID=match$2264_155_324;Name=G3DSA:3.40.50.300;status=T
alpha-WOLF7	Pfam	protein_match	11	97	5.0E-10	+	.	date=29-11-2020;Target=alpha-WOLF7 11 97;ID=match$2265_11_97;signature_desc=Rx N-terminal domain;Name=PF18052;status=T;Dbxref="InterPro:IPR041118"
alpha-WOLF7	SUPERFAMILY	protein_match	833	1125	1.8E-27	+	.	date=29-11-2020;Target=alpha-WOLF7 833 1125;ID=match$2266_833_1125;Name=SSF52047;status=T
alpha-WOLF7	SUPERFAMILY	protein_match	494	898	1.22E-39	+	.	date=29-11-2020;Target=alpha-WOLF7 494 898;ID=match$2267_494_898;Name=SSF52058;status=T
##sequence-region Roq1 1 1306
Roq1	.	polypeptide	1	1306	.	+	.	ID=Roq1;md5=63aa93274518ba80e6766c3debf77214
Roq1	SUPERFAMILY	protein_match	485	852	3.74E-41	+	.	date=29-11-2020;Target=Roq1 485 852;ID=match$2268_485_852;Name=SSF52058;status=T
Roq1	PRINTS	protein_match	213	228	6.5E-24	+	.	date=29-11-2020;Target=Roq1 213 228;ID=match$2269_213_228;signature_desc=Disease resistance protein signature;Name=PR00364;status=T
Roq1	PRINTS	protein_match	289	303	6.5E-24	+	.	date=29-11-2020;Target=Roq1 289 303;ID=match$2269_289_303;signature_desc=Disease resistance protein signature;Name=PR00364;status=T
Roq1	PRINTS	protein_match	382	396	6.5E-24	+	.	date=29-11-2020;Target=Roq1 382 396;ID=match$2269_382_396;signature_desc=Disease resistance protein signature;Name=PR00364;status=T
Roq1	PRINTS	protein_match	620	636	6.5E-24	+	.	date=29-11-2020;Target=Roq1 620 636;ID=match$2269_620_636;signature_desc=Disease resistance protein signature;Name=PR00364;status=T
Roq1	Gene3D	protein_match	183	346	2.2E-31	+	.	date=29-11-2020;Target=Roq1 183 346;ID=match$2270_183_346;Name=G3DSA:3.40.50.300;status=T
Roq1	SUPERFAMILY	protein_match	763	1039	2.07E-20	+	.	date=29-11-2020;Target=Roq1 763 1039;ID=match$2271_763_1039;Name=SSF52058;status=T
Roq1	Gene3D	protein_match	6	182	6.1E-66	+	.	date=29-11-2020;Target=Roq1 6 182;ID=match$2272_6_182;Name=G3DSA:3.40.50.10140;status=T;Dbxref="InterPro:IPR035897"
Roq1	Gene3D	protein_match	547	861	3.6E-39	+	.	date=29-11-2020;Target=Roq1 547 861;ID=match$2273_547_861;Name=G3DSA:3.80.10.10;status=T;Dbxref="InterPro:IPR032675"
Roq1	Gene3D	protein_match	862	1065	2.7E-23	+	.	date=29-11-2020;Target=Roq1 862 1065;ID=match$2274_862_1065;Name=G3DSA:3.80.10.10;status=T;Dbxref="InterPro:IPR032675"
Roq1	SUPERFAMILY	protein_match	181	441	4.93E-63	+	.	date=29-11-2020;Target=Roq1 181 441;ID=match$2275_181_441;Name=SSF52540;status=T;Dbxref="InterPro:IPR027417"
Roq1	SUPERFAMILY	protein_match	3	153	3.27E-43	+	.	date=29-11-2020;Target=Roq1 3 153;ID=match$2276_3_153;Name=SSF52200;status=T;Dbxref="InterPro:IPR035897"
Roq1	Pfam	protein_match	12	178	1.3E-45	+	.	date=29-11-2020;Target=Roq1 12 178;ID=match$2277_12_178;signature_desc=TIR domain;Name=PF01582;status=T;Dbxref="InterPro:IPR000157"
Roq1	Pfam	protein_match	198	417	2.2E-31	+	.	date=29-11-2020;Target=Roq1 198 417;ID=match$2278_198_417;signature_desc=NB-ARC domain;Name=PF00931;status=T;Dbxref="InterPro:IPR002182"
Roq1	SMART	protein_match	11	151	1.9E-47	+	.	date=29-11-2020;Target=Roq1 11 151;ID=match$2279_11_151;Name=SM00255;status=T;Dbxref="InterPro:IPR000157"
Roq1	ProSiteProfiles	protein_match	10	151	31.51	+	.	date=29-11-2020;Target=Roq1 10 151;ID=match$2280_10_151;signature_desc=TIR domain profile.;Name=PS50104;status=T;Dbxref="InterPro:IPR000157"
##sequence-region beta-WOLF9 1 1143
beta-WOLF9	.	polypeptide	1	1143	.	+	.	ID=beta-WOLF9;md5=0c084dca8415a672ffddaf22859bc550
beta-WOLF9	Pfam	protein_match	571	626	3.5E-7	+	.	date=29-11-2020;Target=beta-WOLF9 571 626;ID=match$2281_571_626;signature_desc=Leucine rich repeat;Name=PF13855;status=T;Dbxref="InterPro:IPR001611"
beta-WOLF9	Pfam	protein_match	10	97	4.0E-13	+	.	date=29-11-2020;Target=beta-WOLF9 10 97;ID=match$2282_10_97;signature_desc=Rx N-terminal domain;Name=PF18052;status=T;Dbxref="InterPro:IPR041118"
beta-WOLF9	PRINTS	protein_match	192	207	1.3E-16	+	.	date=29-11-2020;Target=beta-WOLF9 192 207;ID=match$2283_192_207;signature_desc=Disease resistance protein signature;Name=PR00364;status=T
beta-WOLF9	PRINTS	protein_match	271	285	1.3E-16	+	.	date=29-11-2020;Target=beta-WOLF9 271 285;ID=match$2283_271_285;signature_desc=Disease resistance protein signature;Name=PR00364;status=T
beta-WOLF9	PRINTS	protein_match	369	383	1.3E-16	+	.	date=29-11-2020;Target=beta-WOLF9 369 383;ID=match$2283_369_383;signature_desc=Disease resistance protein signature;Name=PR00364;status=T
beta-WOLF9	PRINTS	protein_match	613	629	1.3E-16	+	.	date=29-11-2020;Target=beta-WOLF9 613 629;ID=match$2283_613_629;signature_desc=Disease resistance protein signature;Name=PR00364;status=T
beta-WOLF9	SUPERFAMILY	protein_match	950	1119	1.49E-17	+	.	date=29-11-2020;Target=beta-WOLF9 950 1119;ID=match$2284_950_1119;Name=SSF52047;status=T
beta-WOLF9	Gene3D	protein_match	703	925	2.6E-17	+	.	date=29-11-2020;Target=beta-WOLF9 703 925;ID=match$2285_703_925;Name=G3DSA:3.80.10.10;status=T;Dbxref="InterPro:IPR032675"
beta-WOLF9	Pfam	protein_match	173	418	2.6E-41	+	.	date=29-11-2020;Target=beta-WOLF9 173 418;ID=match$2286_173_418;signature_desc=NB-ARC domain;Name=PF00931;status=T;Dbxref="InterPro:IPR002182"
beta-WOLF9	Gene3D	protein_match	930	1129	9.1E-25	+	.	date=29-11-2020;Target=beta-WOLF9 930 1129;ID=match$2287_930_1129;Name=G3DSA:3.80.10.10;status=T;Dbxref="InterPro:IPR032675"
beta-WOLF9	Gene3D	protein_match	536	677	1.5E-24	+	.	date=29-11-2020;Target=beta-WOLF9 536 677;ID=match$2287_536_677;Name=G3DSA:3.80.10.10;status=T;Dbxref="InterPro:IPR032675"
beta-WOLF9	SUPERFAMILY	protein_match	160	431	1.78E-62	+	.	date=29-11-2020;Target=beta-WOLF9 160 431;ID=match$2288_160_431;Name=SSF52540;status=T;Dbxref="InterPro:IPR027417"
beta-WOLF9	Gene3D	protein_match	160	327	5.0E-38	+	.	date=29-11-2020;Target=beta-WOLF9 160 327;ID=match$2289_160_327;Name=G3DSA:3.40.50.300;status=T
beta-WOLF9	SUPERFAMILY	protein_match	496	891	3.06E-41	+	.	date=29-11-2020;Target=beta-WOLF9 496 891;ID=match$2290_496_891;Name=SSF52058;status=T
##sequence-region Ta7DNPR1 1 1840
Ta7DNPR1	.	polypeptide	1	1840	.	+	.	ID=Ta7DNPR1;md5=3f84e2d09a05c3b6f7e261ebf6d0d06f
Ta7DNPR1	CDD	protein_match	1334	1468	6.47177E-39	+	.	date=29-11-2020;Target=Ta7DNPR1 1334 1468;ID=match$2291_1334_1468;signature_desc=BTB_POZ_NPR_plant;Name=cd18310;status=T
Ta7DNPR1	ProSiteProfiles	protein_match	1354	1411	11.006	+	.	date=29-11-2020;Target=Ta7DNPR1 1354 1411;ID=match$2292_1354_1411;signature_desc=BTB domain profile.;Name=PS50097;status=T;Dbxref="InterPro:IPR000210"
Ta7DNPR1	SMART	protein_match	14	65	6.5E-17	+	.	date=29-11-2020;Target=Ta7DNPR1 14 65;ID=match$2293_14_65;Name=SM00717;status=T;Dbxref="InterPro:IPR001005"
Ta7DNPR1	SMART	protein_match	68	116	1.0E-11	+	.	date=29-11-2020;Target=Ta7DNPR1 68 116;ID=match$2293_68_116;Name=SM00717;status=T;Dbxref="InterPro:IPR001005"
Ta7DNPR1	Gene3D	protein_match	13	69	2.5E-18	+	.	date=29-11-2020;Target=Ta7DNPR1 13 69;ID=match$2294_13_69;Name=G3DSA:1.10.10.60;status=T
Ta7DNPR1	Pfam	protein_match	324	402	2.9E-9	+	.	date=29-11-2020;Target=Ta7DNPR1 324 402;ID=match$2295_324_402;signature_desc=Rx N-terminal domain;Name=PF18052;status=T;Dbxref="InterPro:IPR041118"
Ta7DNPR1	ProSiteProfiles	protein_match	10	67	26.315	+	.	date=29-11-2020;Target=Ta7DNPR1 10 67;ID=match$2296_10_67;signature_desc=Myb-type HTH DNA-binding domain profile.;Name=PS51294;status=T;Dbxref="InterPro:IPR017930"
Ta7DNPR1	SUPERFAMILY	protein_match	1547	1649	6.91E-13	+	.	date=29-11-2020;Target=Ta7DNPR1 1547 1649;ID=match$2297_1547_1649;Name=SSF48403;status=T;Dbxref="InterPro:IPR036770"
Ta7DNPR1	Gene3D	protein_match	874	1263	4.8E-21	+	.	date=29-11-2020;Target=Ta7DNPR1 874 1263;ID=match$2298_874_1263;Name=G3DSA:3.80.10.10;status=T;Dbxref="InterPro:IPR032675"
Ta7DNPR1	CDD	protein_match	17	63	9.88686E-13	+	.	date=29-11-2020;Target=Ta7DNPR1 17 63;ID=match$2299_17_63;signature_desc=SANT;Name=cd00167;status=T;Dbxref="InterPro:IPR001005"
Ta7DNPR1	ProSiteProfiles	protein_match	1572	1647	14.0	+	.	date=29-11-2020;Target=Ta7DNPR1 1572 1647;ID=match$2300_1572_1647;signature_desc=Ankyrin repeat region circular profile.;Name=PS50297;status=T;Dbxref="InterPro:IPR020683"
Ta7DNPR1	Gene3D	protein_match	501	667	4.5E-28	+	.	date=29-11-2020;Target=Ta7DNPR1 501 667;ID=match$2301_501_667;Name=G3DSA:3.40.50.300;status=T
Ta7DNPR1	PRINTS	protein_match	539	554	1.3E-11	+	.	date=29-11-2020;Target=Ta7DNPR1 539 554;ID=match$2302_539_554;signature_desc=Disease resistance protein signature;Name=PR00364;status=T
Ta7DNPR1	PRINTS	protein_match	614	628	1.3E-11	+	.	date=29-11-2020;Target=Ta7DNPR1 614 628;ID=match$2302_614_628;signature_desc=Disease resistance protein signature;Name=PR00364;status=T
Ta7DNPR1	PRINTS	protein_match	711	725	1.3E-11	+	.	date=29-11-2020;Target=Ta7DNPR1 711 725;ID=match$2302_711_725;signature_desc=Disease resistance protein signature;Name=PR00364;status=T
Ta7DNPR1	PRINTS	protein_match	974	990	1.3E-11	+	.	date=29-11-2020;Target=Ta7DNPR1 974 990;ID=match$2302_974_990;signature_desc=Disease resistance protein signature;Name=PR00364;status=T
Ta7DNPR1	ProSiteProfiles	protein_match	68	118	18.903	+	.	date=29-11-2020;Target=Ta7DNPR1 68 118;ID=match$2303_68_118;signature_desc=Myb-type HTH DNA-binding domain profile.;Name=PS51294;status=T;Dbxref="InterPro:IPR017930"
Ta7DNPR1	Pfam	protein_match	1505	1549	9.7E-13	+	.	date=29-11-2020;Target=Ta7DNPR1 1505 1549;ID=match$2304_1505_1549;signature_desc=Domain of unknown function (DUF3420);Name=PF11900;status=T;Dbxref="InterPro:IPR024228"
Ta7DNPR1	Pfam	protein_match	522	767	1.5E-36	+	.	date=29-11-2020;Target=Ta7DNPR1 522 767;ID=match$2305_522_767;signature_desc=NB-ARC domain;Name=PF00931;status=T;Dbxref="InterPro:IPR002182"
Ta7DNPR1	Pfam	protein_match	69	113	2.5E-11	+	.	date=29-11-2020;Target=Ta7DNPR1 69 113;ID=match$2306_69_113;signature_desc=Myb-like DNA-binding domain;Name=PF00249;status=T;Dbxref="InterPro:IPR001005"
Ta7DNPR1	Pfam	protein_match	15	63	1.7E-16	+	.	date=29-11-2020;Target=Ta7DNPR1 15 63;ID=match$2306_15_63;signature_desc=Myb-like DNA-binding domain;Name=PF00249;status=T;Dbxref="InterPro:IPR001005"
Ta7DNPR1	SUPERFAMILY	protein_match	1347	1466	1.26E-5	+	.	date=29-11-2020;Target=Ta7DNPR1 1347 1466;ID=match$2307_1347_1466;Name=SSF54695;status=T;Dbxref="InterPro:IPR011333"
Ta7DNPR1	CDD	protein_match	321	439	4.34735E-8	+	.	date=29-11-2020;Target=Ta7DNPR1 321 439;ID=match$2308_321_439;signature_desc=RX-CC_like;Name=cd14798;status=T;Dbxref="InterPro:IPR038005"
Ta7DNPR1	Pfam	protein_match	1648	1839	2.2E-69	+	.	date=29-11-2020;Target=Ta7DNPR1 1648 1839;ID=match$2309_1648_1839;signature_desc=NPR1/NIM1 like defence protein C terminal;Name=PF12313;status=T;Dbxref="InterPro:IPR021094"
Ta7DNPR1	Gene3D	protein_match	1541	1769	5.5E-13	+	.	date=29-11-2020;Target=Ta7DNPR1 1541 1769;ID=match$2310_1541_1769;Name=G3DSA:1.25.40.20;status=T;Dbxref="InterPro:IPR036770"
Ta7DNPR1	Gene3D	protein_match	71	118	1.3E-16	+	.	date=29-11-2020;Target=Ta7DNPR1 71 118;ID=match$2311_71_118;Name=G3DSA:1.10.10.60;status=T
Ta7DNPR1	CDD	protein_match	71	114	4.85606E-9	+	.	date=29-11-2020;Target=Ta7DNPR1 71 114;ID=match$2312_71_114;signature_desc=SANT;Name=cd00167;status=T;Dbxref="InterPro:IPR001005"
Ta7DNPR1	SMART	protein_match	1572	1602	130.0	+	.	date=29-11-2020;Target=Ta7DNPR1 1572 1602;ID=match$2313_1572_1602;Name=SM00248;status=T;Dbxref="InterPro:IPR002110"
Ta7DNPR1	SMART	protein_match	1606	1638	4.0	+	.	date=29-11-2020;Target=Ta7DNPR1 1606 1638;ID=match$2313_1606_1638;Name=SM00248;status=T;Dbxref="InterPro:IPR002110"
Ta7DNPR1	Gene3D	protein_match	1345	1510	5.2E-13	+	.	date=29-11-2020;Target=Ta7DNPR1 1345 1510;ID=match$2314_1345_1510;Name=G3DSA:3.30.710.10;status=T
Ta7DNPR1	SUPERFAMILY	protein_match	12	110	7.11E-29	+	.	date=29-11-2020;Target=Ta7DNPR1 12 110;ID=match$2315_12_110;Name=SSF46689;status=T;Dbxref="InterPro:IPR009057"
Ta7DNPR1	SUPERFAMILY	protein_match	849	1237	1.6E-20	+	.	date=29-11-2020;Target=Ta7DNPR1 849 1237;ID=match$2316_849_1237;Name=SSF52058;status=T
Ta7DNPR1	SUPERFAMILY	protein_match	509	779	2.66E-53	+	.	date=29-11-2020;Target=Ta7DNPR1 509 779;ID=match$2317_509_779;Name=SSF52540;status=T;Dbxref="InterPro:IPR027417"
Ta7DNPR1	SMART	protein_match	1346	1468	0.0034	+	.	date=29-11-2020;Target=Ta7DNPR1 1346 1468;ID=match$2318_1346_1468;Name=SM00225;status=T;Dbxref="InterPro:IPR000210"
##sequence-region MLA13 1 959
MLA13	.	polypeptide	1	959	.	+	.	ID=MLA13;md5=877562115ee617b91a52cc600778b0d6
MLA13	PRINTS	protein_match	196	211	8.6E-18	+	.	date=29-11-2020;Target=MLA13 196 211;ID=match$2319_196_211;signature_desc=Disease resistance protein signature;Name=PR00364;status=T
MLA13	PRINTS	protein_match	269	283	8.6E-18	+	.	date=29-11-2020;Target=MLA13 269 283;ID=match$2319_269_283;signature_desc=Disease resistance protein signature;Name=PR00364;status=T
MLA13	PRINTS	protein_match	367	381	8.6E-18	+	.	date=29-11-2020;Target=MLA13 367 381;ID=match$2319_367_381;signature_desc=Disease resistance protein signature;Name=PR00364;status=T
MLA13	PRINTS	protein_match	629	645	8.6E-18	+	.	date=29-11-2020;Target=MLA13 629 645;ID=match$2319_629_645;signature_desc=Disease resistance protein signature;Name=PR00364;status=T
MLA13	SUPERFAMILY	protein_match	187	435	7.38E-59	+	.	date=29-11-2020;Target=MLA13 187 435;ID=match$2320_187_435;Name=SSF52540;status=T;Dbxref="InterPro:IPR027417"
MLA13	Pfam	protein_match	7	93	1.4E-19	+	.	date=29-11-2020;Target=MLA13 7 93;ID=match$2321_7_93;signature_desc=Rx N-terminal domain;Name=PF18052;status=T;Dbxref="InterPro:IPR041118"
MLA13	Pfam	protein_match	196	423	2.5E-44	+	.	date=29-11-2020;Target=MLA13 196 423;ID=match$2322_196_423;signature_desc=NB-ARC domain;Name=PF00931;status=T;Dbxref="InterPro:IPR002182"
MLA13	Gene3D	protein_match	161	322	4.5E-32	+	.	date=29-11-2020;Target=MLA13 161 322;ID=match$2323_161_322;Name=G3DSA:3.40.50.300;status=T
MLA13	SUPERFAMILY	protein_match	499	831	3.91E-32	+	.	date=29-11-2020;Target=MLA13 499 831;ID=match$2324_499_831;Name=SSF52058;status=T
MLA13	Gene3D	protein_match	517	870	1.3E-29	+	.	date=29-11-2020;Target=MLA13 517 870;ID=match$2325_517_870;Name=G3DSA:3.80.10.10;status=T;Dbxref="InterPro:IPR032675"
MLA13	CDD	protein_match	6	135	3.35944E-21	+	.	date=29-11-2020;Target=MLA13 6 135;ID=match$2326_6_135;signature_desc=RX-CC_like;Name=cd14798;status=T;Dbxref="InterPro:IPR038005"
##sequence-region L8 1 816
L8	.	polypeptide	1	816	.	+	.	ID=L8;md5=0bdad725633eacd5a6a8c7cd90471c0b
L8	Pfam	protein_match	241	481	4.6E-32	+	.	date=29-11-2020;Target=L8 241 481;ID=match$2327_241_481;signature_desc=NB-ARC domain;Name=PF00931;status=T;Dbxref="InterPro:IPR002182"
L8	ProSiteProfiles	protein_match	59	199	29.7	+	.	date=29-11-2020;Target=L8 59 199;ID=match$2328_59_199;signature_desc=TIR domain profile.;Name=PS50104;status=T;Dbxref="InterPro:IPR000157"
L8	SUPERFAMILY	protein_match	540	793	1.8E-20	+	.	date=29-11-2020;Target=L8 540 793;ID=match$2329_540_793;Name=SSF52058;status=T
L8	Gene3D	protein_match	226	394	5.4E-27	+	.	date=29-11-2020;Target=L8 226 394;ID=match$2330_226_394;Name=G3DSA:3.40.50.300;status=T
L8	Gene3D	protein_match	570	690	1.7E-7	+	.	date=29-11-2020;Target=L8 570 690;ID=match$2331_570_690;Name=G3DSA:3.80.10.10;status=T;Dbxref="InterPro:IPR032675"
L8	SUPERFAMILY	protein_match	53	202	6.54E-38	+	.	date=29-11-2020;Target=L8 53 202;ID=match$2332_53_202;Name=SSF52200;status=T;Dbxref="InterPro:IPR035897"
L8	SMART	protein_match	60	199	8.1E-52	+	.	date=29-11-2020;Target=L8 60 199;ID=match$2333_60_199;Name=SM00255;status=T;Dbxref="InterPro:IPR000157"
L8	Pfam	protein_match	61	228	6.6E-38	+	.	date=29-11-2020;Target=L8 61 228;ID=match$2334_61_228;signature_desc=TIR domain;Name=PF01582;status=T;Dbxref="InterPro:IPR000157"
L8	Gene3D	protein_match	399	491	7.2E-6	+	.	date=29-11-2020;Target=L8 399 491;ID=match$2335_399_491;Name=G3DSA:1.10.8.430;status=T
L8	PRINTS	protein_match	260	275	1.5E-21	+	.	date=29-11-2020;Target=L8 260 275;ID=match$2336_260_275;signature_desc=Disease resistance protein signature;Name=PR00364;status=T
L8	PRINTS	protein_match	339	353	1.5E-21	+	.	date=29-11-2020;Target=L8 339 353;ID=match$2336_339_353;signature_desc=Disease resistance protein signature;Name=PR00364;status=T
L8	PRINTS	protein_match	434	448	1.5E-21	+	.	date=29-11-2020;Target=L8 434 448;ID=match$2336_434_448;signature_desc=Disease resistance protein signature;Name=PR00364;status=T
L8	PRINTS	protein_match	747	763	1.5E-21	+	.	date=29-11-2020;Target=L8 747 763;ID=match$2336_747_763;signature_desc=Disease resistance protein signature;Name=PR00364;status=T
L8	SUPERFAMILY	protein_match	225	494	3.1E-56	+	.	date=29-11-2020;Target=L8 225 494;ID=match$2337_225_494;Name=SSF52540;status=T;Dbxref="InterPro:IPR027417"
L8	Gene3D	protein_match	691	802	1.2E-8	+	.	date=29-11-2020;Target=L8 691 802;ID=match$2338_691_802;Name=G3DSA:3.80.10.10;status=T;Dbxref="InterPro:IPR032675"
L8	Gene3D	protein_match	59	225	2.8E-62	+	.	date=29-11-2020;Target=L8 59 225;ID=match$2339_59_225;Name=G3DSA:3.40.50.10140;status=T;Dbxref="InterPro:IPR035897"
##sequence-region RPP13-Nd-1 1 820
RPP13-Nd-1	.	polypeptide	1	820	.	+	.	ID=RPP13-Nd-1;md5=b905f80ed5a11384cb13499a81c991e6
RPP13-Nd-1	Gene3D	protein_match	481	819	1.7E-13	+	.	date=29-11-2020;Target=RPP13-Nd-1 481 819;ID=match$2340_481_819;Name=G3DSA:3.80.10.10;status=T;Dbxref="InterPro:IPR032675"
RPP13-Nd-1	Gene3D	protein_match	327	400	6.5E-6	+	.	date=29-11-2020;Target=RPP13-Nd-1 327 400;ID=match$2341_327_400;Name=G3DSA:1.10.8.430;status=T
RPP13-Nd-1	Pfam	protein_match	7	88	1.2E-19	+	.	date=29-11-2020;Target=RPP13-Nd-1 7 88;ID=match$2342_7_88;signature_desc=Rx N-terminal domain;Name=PF18052;status=T;Dbxref="InterPro:IPR041118"
RPP13-Nd-1	PRINTS	protein_match	187	202	1.2E-15	+	.	date=29-11-2020;Target=RPP13-Nd-1 187 202;ID=match$2343_187_202;signature_desc=Disease resistance protein signature;Name=PR00364;status=T
RPP13-Nd-1	PRINTS	protein_match	266	280	1.2E-15	+	.	date=29-11-2020;Target=RPP13-Nd-1 266 280;ID=match$2343_266_280;signature_desc=Disease resistance protein signature;Name=PR00364;status=T
RPP13-Nd-1	PRINTS	protein_match	361	375	1.2E-15	+	.	date=29-11-2020;Target=RPP13-Nd-1 361 375;ID=match$2343_361_375;signature_desc=Disease resistance protein signature;Name=PR00364;status=T
RPP13-Nd-1	PRINTS	protein_match	697	713	1.2E-15	+	.	date=29-11-2020;Target=RPP13-Nd-1 697 713;ID=match$2343_697_713;signature_desc=Disease resistance protein signature;Name=PR00364;status=T
RPP13-Nd-1	SUPERFAMILY	protein_match	145	424	6.92E-64	+	.	date=29-11-2020;Target=RPP13-Nd-1 145 424;ID=match$2344_145_424;Name=SSF52540;status=T;Dbxref="InterPro:IPR027417"
RPP13-Nd-1	CDD	protein_match	3	124	4.91452E-23	+	.	date=29-11-2020;Target=RPP13-Nd-1 3 124;ID=match$2345_3_124;signature_desc=RX-CC_like;Name=cd14798;status=T;Dbxref="InterPro:IPR038005"
RPP13-Nd-1	Pfam	protein_match	173	394	1.2E-56	+	.	date=29-11-2020;Target=RPP13-Nd-1 173 394;ID=match$2346_173_394;signature_desc=NB-ARC domain;Name=PF00931;status=T;Dbxref="InterPro:IPR002182"
RPP13-Nd-1	SUPERFAMILY	protein_match	476	810	1.87E-16	+	.	date=29-11-2020;Target=RPP13-Nd-1 476 810;ID=match$2347_476_810;Name=SSF52058;status=T
RPP13-Nd-1	Gene3D	protein_match	145	317	2.2E-35	+	.	date=29-11-2020;Target=RPP13-Nd-1 145 317;ID=match$2348_145_317;Name=G3DSA:3.40.50.300;status=T
##sequence-region RPP13-UKID34 1 820
RPP13-UKID34	.	polypeptide	1	820	.	+	.	ID=RPP13-UKID34;md5=b905f80ed5a11384cb13499a81c991e6
RPP13-UKID34	Gene3D	protein_match	481	819	1.7E-13	+	.	date=29-11-2020;Target=RPP13-UKID34 481 819;ID=match$2349_481_819;Name=G3DSA:3.80.10.10;status=T;Dbxref="InterPro:IPR032675"
RPP13-UKID34	Gene3D	protein_match	327	400	6.5E-6	+	.	date=29-11-2020;Target=RPP13-UKID34 327 400;ID=match$2350_327_400;Name=G3DSA:1.10.8.430;status=T
RPP13-UKID34	Pfam	protein_match	7	88	1.2E-19	+	.	date=29-11-2020;Target=RPP13-UKID34 7 88;ID=match$2351_7_88;signature_desc=Rx N-terminal domain;Name=PF18052;status=T;Dbxref="InterPro:IPR041118"
RPP13-UKID34	PRINTS	protein_match	187	202	1.2E-15	+	.	date=29-11-2020;Target=RPP13-UKID34 187 202;ID=match$2352_187_202;signature_desc=Disease resistance protein signature;Name=PR00364;status=T
RPP13-UKID34	PRINTS	protein_match	266	280	1.2E-15	+	.	date=29-11-2020;Target=RPP13-UKID34 266 280;ID=match$2352_266_280;signature_desc=Disease resistance protein signature;Name=PR00364;status=T
RPP13-UKID34	PRINTS	protein_match	361	375	1.2E-15	+	.	date=29-11-2020;Target=RPP13-UKID34 361 375;ID=match$2352_361_375;signature_desc=Disease resistance protein signature;Name=PR00364;status=T
RPP13-UKID34	PRINTS	protein_match	697	713	1.2E-15	+	.	date=29-11-2020;Target=RPP13-UKID34 697 713;ID=match$2352_697_713;signature_desc=Disease resistance protein signature;Name=PR00364;status=T
RPP13-UKID34	SUPERFAMILY	protein_match	145	424	6.92E-64	+	.	date=29-11-2020;Target=RPP13-UKID34 145 424;ID=match$2353_145_424;Name=SSF52540;status=T;Dbxref="InterPro:IPR027417"
RPP13-UKID34	CDD	protein_match	3	124	4.91452E-23	+	.	date=29-11-2020;Target=RPP13-UKID34 3 124;ID=match$2354_3_124;signature_desc=RX-CC_like;Name=cd14798;status=T;Dbxref="InterPro:IPR038005"
RPP13-UKID34	Pfam	protein_match	173	394	1.2E-56	+	.	date=29-11-2020;Target=RPP13-UKID34 173 394;ID=match$2355_173_394;signature_desc=NB-ARC domain;Name=PF00931;status=T;Dbxref="InterPro:IPR002182"
RPP13-UKID34	SUPERFAMILY	protein_match	476	810	1.87E-16	+	.	date=29-11-2020;Target=RPP13-UKID34 476 810;ID=match$2356_476_810;Name=SSF52058;status=T
RPP13-UKID34	Gene3D	protein_match	145	317	2.2E-35	+	.	date=29-11-2020;Target=RPP13-UKID34 145 317;ID=match$2357_145_317;Name=G3DSA:3.40.50.300;status=T
##sequence-region ADR1-L2 1 811
ADR1-L2	.	polypeptide	1	811	.	+	.	ID=ADR1-L2;md5=26eef9d76e6ad286808ec1874fc3f73b
ADR1-L2	Pfam	protein_match	7	125	3.6E-9	+	.	date=29-11-2020;Target=ADR1-L2 7 125;ID=match$2358_7_125;signature_desc=Arabidopsis broad-spectrum mildew resistance protein RPW8;Name=PF05659;status=T;Dbxref="InterPro:IPR008808"
ADR1-L2	PRINTS	protein_match	202	217	3.7E-20	+	.	date=29-11-2020;Target=ADR1-L2 202 217;ID=match$2359_202_217;signature_desc=Disease resistance protein signature;Name=PR00364;status=T
ADR1-L2	PRINTS	protein_match	266	280	3.7E-20	+	.	date=29-11-2020;Target=ADR1-L2 266 280;ID=match$2359_266_280;signature_desc=Disease resistance protein signature;Name=PR00364;status=T
ADR1-L2	PRINTS	protein_match	353	367	3.7E-20	+	.	date=29-11-2020;Target=ADR1-L2 353 367;ID=match$2359_353_367;signature_desc=Disease resistance protein signature;Name=PR00364;status=T
ADR1-L2	PRINTS	protein_match	720	736	3.7E-20	+	.	date=29-11-2020;Target=ADR1-L2 720 736;ID=match$2359_720_736;signature_desc=Disease resistance protein signature;Name=PR00364;status=T
ADR1-L2	Gene3D	protein_match	513	791	1.7E-34	+	.	date=29-11-2020;Target=ADR1-L2 513 791;ID=match$2360_513_791;Name=G3DSA:3.80.10.10;status=T;Dbxref="InterPro:IPR032675"
ADR1-L2	SMART	protein_match	199	321	0.0072	+	.	date=29-11-2020;Target=ADR1-L2 199 321;ID=match$2361_199_321;Name=SM00382;status=T;Dbxref="InterPro:IPR003593"
ADR1-L2	SUPERFAMILY	protein_match	180	418	3.69E-39	+	.	date=29-11-2020;Target=ADR1-L2 180 418;ID=match$2362_180_418;Name=SSF52540;status=T;Dbxref="InterPro:IPR027417"
ADR1-L2	SUPERFAMILY	protein_match	548	777	1.47E-28	+	.	date=29-11-2020;Target=ADR1-L2 548 777;ID=match$2363_548_777;Name=SSF52058;status=T
ADR1-L2	Pfam	protein_match	186	384	8.1E-27	+	.	date=29-11-2020;Target=ADR1-L2 186 384;ID=match$2364_186_384;signature_desc=NB-ARC domain;Name=PF00931;status=T;Dbxref="InterPro:IPR002182"
ADR1-L2	Gene3D	protein_match	337	394	2.2E-5	+	.	date=29-11-2020;Target=ADR1-L2 337 394;ID=match$2365_337_394;Name=G3DSA:1.10.8.430;status=T
ADR1-L2	Gene3D	protein_match	176	315	4.6E-20	+	.	date=29-11-2020;Target=ADR1-L2 176 315;ID=match$2366_176_315;Name=G3DSA:3.40.50.300;status=T
ADR1-L2	ProSiteProfiles	protein_match	1	147	20.156	+	.	date=29-11-2020;Target=ADR1-L2 1 147;ID=match$2367_1_147;signature_desc=RPW8 domain profile.;Name=PS51153;status=T;Dbxref="InterPro:IPR008808"
ADR1-L2	CDD	protein_match	196	302	1.30251E-4	+	.	date=29-11-2020;Target=ADR1-L2 196 302;ID=match$2368_196_302;signature_desc=ABC_ATPase;Name=cd00267;status=T
##sequence-region beta-WOLF5a 1 1150
beta-WOLF5a	.	polypeptide	1	1150	.	+	.	ID=beta-WOLF5a;md5=c4a165f8b64e7c8b3e49cacf00edfd0b
beta-WOLF5a	Pfam	protein_match	173	418	2.6E-41	+	.	date=29-11-2020;Target=beta-WOLF5a 173 418;ID=match$2369_173_418;signature_desc=NB-ARC domain;Name=PF00931;status=T;Dbxref="InterPro:IPR002182"
beta-WOLF5a	Pfam	protein_match	10	97	5.8E-14	+	.	date=29-11-2020;Target=beta-WOLF5a 10 97;ID=match$2370_10_97;signature_desc=Rx N-terminal domain;Name=PF18052;status=T;Dbxref="InterPro:IPR041118"
beta-WOLF5a	SUPERFAMILY	protein_match	481	954	6.73E-41	+	.	date=29-11-2020;Target=beta-WOLF5a 481 954;ID=match$2371_481_954;Name=SSF52058;status=T
beta-WOLF5a	Gene3D	protein_match	938	1137	6.0E-24	+	.	date=29-11-2020;Target=beta-WOLF5a 938 1137;ID=match$2372_938_1137;Name=G3DSA:3.80.10.10;status=T;Dbxref="InterPro:IPR032675"
beta-WOLF5a	Gene3D	protein_match	536	677	6.7E-24	+	.	date=29-11-2020;Target=beta-WOLF5a 536 677;ID=match$2372_536_677;Name=G3DSA:3.80.10.10;status=T;Dbxref="InterPro:IPR032675"
beta-WOLF5a	SUPERFAMILY	protein_match	832	1129	4.32E-26	+	.	date=29-11-2020;Target=beta-WOLF5a 832 1129;ID=match$2373_832_1129;Name=SSF52047;status=T
beta-WOLF5a	Gene3D	protein_match	706	924	1.1E-16	+	.	date=29-11-2020;Target=beta-WOLF5a 706 924;ID=match$2374_706_924;Name=G3DSA:3.80.10.10;status=T;Dbxref="InterPro:IPR032675"
beta-WOLF5a	Gene3D	protein_match	160	327	5.1E-38	+	.	date=29-11-2020;Target=beta-WOLF5a 160 327;ID=match$2375_160_327;Name=G3DSA:3.40.50.300;status=T
beta-WOLF5a	PRINTS	protein_match	192	207	1.1E-16	+	.	date=29-11-2020;Target=beta-WOLF5a 192 207;ID=match$2376_192_207;signature_desc=Disease resistance protein signature;Name=PR00364;status=T
beta-WOLF5a	PRINTS	protein_match	271	285	1.1E-16	+	.	date=29-11-2020;Target=beta-WOLF5a 271 285;ID=match$2376_271_285;signature_desc=Disease resistance protein signature;Name=PR00364;status=T
beta-WOLF5a	PRINTS	protein_match	369	383	1.1E-16	+	.	date=29-11-2020;Target=beta-WOLF5a 369 383;ID=match$2376_369_383;signature_desc=Disease resistance protein signature;Name=PR00364;status=T
beta-WOLF5a	PRINTS	protein_match	637	653	1.1E-16	+	.	date=29-11-2020;Target=beta-WOLF5a 637 653;ID=match$2376_637_653;signature_desc=Disease resistance protein signature;Name=PR00364;status=T
beta-WOLF5a	Pfam	protein_match	570	626	9.7E-8	+	.	date=29-11-2020;Target=beta-WOLF5a 570 626;ID=match$2377_570_626;signature_desc=Leucine rich repeat;Name=PF13855;status=T;Dbxref="InterPro:IPR001611"
beta-WOLF5a	CDD	protein_match	5	136	1.1674E-7	+	.	date=29-11-2020;Target=beta-WOLF5a 5 136;ID=match$2378_5_136;signature_desc=RX-CC_like;Name=cd14798;status=T;Dbxref="InterPro:IPR038005"
beta-WOLF5a	SUPERFAMILY	protein_match	160	431	1.78E-62	+	.	date=29-11-2020;Target=beta-WOLF5a 160 431;ID=match$2379_160_431;Name=SSF52540;status=T;Dbxref="InterPro:IPR027417"
##sequence-region SrTA1662 1 970
SrTA1662	.	polypeptide	1	970	.	+	.	ID=SrTA1662;md5=82c1f9a6ef4652ca8db7ea4063179641
SrTA1662	Gene3D	protein_match	162	325	3.7E-32	+	.	date=29-11-2020;Target=SrTA1662 162 325;ID=match$2380_162_325;Name=G3DSA:3.40.50.300;status=T
SrTA1662	Gene3D	protein_match	519	852	3.4E-28	+	.	date=29-11-2020;Target=SrTA1662 519 852;ID=match$2381_519_852;Name=G3DSA:3.80.10.10;status=T;Dbxref="InterPro:IPR032675"
SrTA1662	SUPERFAMILY	protein_match	501	829	2.04E-33	+	.	date=29-11-2020;Target=SrTA1662 501 829;ID=match$2382_501_829;Name=SSF52058;status=T
SrTA1662	CDD	protein_match	21	134	1.26011E-17	+	.	date=29-11-2020;Target=SrTA1662 21 134;ID=match$2383_21_134;signature_desc=RX-CC_like;Name=cd14798;status=T;Dbxref="InterPro:IPR038005"
SrTA1662	SUPERFAMILY	protein_match	175	437	1.58E-60	+	.	date=29-11-2020;Target=SrTA1662 175 437;ID=match$2384_175_437;Name=SSF52540;status=T;Dbxref="InterPro:IPR027417"
SrTA1662	PRINTS	protein_match	369	383	1.7E-16	+	.	date=29-11-2020;Target=SrTA1662 369 383;ID=match$2385_369_383;signature_desc=Disease resistance protein signature;Name=PR00364;status=T
SrTA1662	PRINTS	protein_match	271	285	1.7E-16	+	.	date=29-11-2020;Target=SrTA1662 271 285;ID=match$2385_271_285;signature_desc=Disease resistance protein signature;Name=PR00364;status=T
SrTA1662	PRINTS	protein_match	198	213	1.7E-16	+	.	date=29-11-2020;Target=SrTA1662 198 213;ID=match$2385_198_213;signature_desc=Disease resistance protein signature;Name=PR00364;status=T
SrTA1662	PRINTS	protein_match	631	647	1.7E-16	+	.	date=29-11-2020;Target=SrTA1662 631 647;ID=match$2385_631_647;signature_desc=Disease resistance protein signature;Name=PR00364;status=T
SrTA1662	Pfam	protein_match	7	91	3.1E-20	+	.	date=29-11-2020;Target=SrTA1662 7 91;ID=match$2386_7_91;signature_desc=Rx N-terminal domain;Name=PF18052;status=T;Dbxref="InterPro:IPR041118"
SrTA1662	Pfam	protein_match	198	424	2.5E-47	+	.	date=29-11-2020;Target=SrTA1662 198 424;ID=match$2387_198_424;signature_desc=NB-ARC domain;Name=PF00931;status=T;Dbxref="InterPro:IPR002182"
##sequence-region Pl8 1 1279
Pl8	.	polypeptide	1	1279	.	+	.	ID=Pl8;md5=7e56132bf9f732c4e60e67ad3c4c54d1
Pl8	Pfam	protein_match	6	91	5.4E-21	+	.	date=29-11-2020;Target=Pl8 6 91;ID=match$2388_6_91;signature_desc=Rx N-terminal domain;Name=PF18052;status=T;Dbxref="InterPro:IPR041118"
Pl8	SUPERFAMILY	protein_match	955	1270	4.08E-26	+	.	date=29-11-2020;Target=Pl8 955 1270;ID=match$2389_955_1270;Name=SSF52058;status=T
Pl8	Gene3D	protein_match	156	319	3.2E-38	+	.	date=29-11-2020;Target=Pl8 156 319;ID=match$2390_156_319;Name=G3DSA:3.40.50.300;status=T
Pl8	SUPERFAMILY	protein_match	485	985	1.47E-37	+	.	date=29-11-2020;Target=Pl8 485 985;ID=match$2391_485_985;Name=SSF52058;status=T
Pl8	SUPERFAMILY	protein_match	162	424	2.03E-65	+	.	date=29-11-2020;Target=Pl8 162 424;ID=match$2392_162_424;Name=SSF52540;status=T;Dbxref="InterPro:IPR027417"
Pl8	Pfam	protein_match	170	410	4.0E-49	+	.	date=29-11-2020;Target=Pl8 170 410;ID=match$2393_170_410;signature_desc=NB-ARC domain;Name=PF00931;status=T;Dbxref="InterPro:IPR002182"
Pl8	Gene3D	protein_match	325	393	1.8E-5	+	.	date=29-11-2020;Target=Pl8 325 393;ID=match$2394_325_393;Name=G3DSA:1.10.8.430;status=T
Pl8	Gene3D	protein_match	919	1089	5.1E-13	+	.	date=29-11-2020;Target=Pl8 919 1089;ID=match$2395_919_1089;Name=G3DSA:3.80.10.10;status=T;Dbxref="InterPro:IPR032675"
Pl8	PRINTS	protein_match	192	207	7.5E-20	+	.	date=29-11-2020;Target=Pl8 192 207;ID=match$2396_192_207;signature_desc=Disease resistance protein signature;Name=PR00364;status=T
Pl8	PRINTS	protein_match	265	279	7.5E-20	+	.	date=29-11-2020;Target=Pl8 265 279;ID=match$2396_265_279;signature_desc=Disease resistance protein signature;Name=PR00364;status=T
Pl8	PRINTS	protein_match	362	376	7.5E-20	+	.	date=29-11-2020;Target=Pl8 362 376;ID=match$2396_362_376;signature_desc=Disease resistance protein signature;Name=PR00364;status=T
Pl8	PRINTS	protein_match	955	971	7.5E-20	+	.	date=29-11-2020;Target=Pl8 955 971;ID=match$2396_955_971;signature_desc=Disease resistance protein signature;Name=PR00364;status=T
Pl8	CDD	protein_match	167	278	0.00817397	+	.	date=29-11-2020;Target=Pl8 167 278;ID=match$2397_167_278;signature_desc=AAA;Name=cd00009;status=T
Pl8	Gene3D	protein_match	508	909	1.0E-38	+	.	date=29-11-2020;Target=Pl8 508 909;ID=match$2398_508_909;Name=G3DSA:3.80.10.10;status=T;Dbxref="InterPro:IPR032675"
Pl8	CDD	protein_match	2	131	8.90604E-11	+	.	date=29-11-2020;Target=Pl8 2 131;ID=match$2399_2_131;signature_desc=RX-CC_like;Name=cd14798;status=T;Dbxref="InterPro:IPR038005"
Pl8	Gene3D	protein_match	1115	1262	7.1E-15	+	.	date=29-11-2020;Target=Pl8 1115 1262;ID=match$2400_1115_1262;Name=G3DSA:3.80.10.10;status=T;Dbxref="InterPro:IPR032675"
##sequence-region KR1 1 1124
KR1	.	polypeptide	1	1124	.	+	.	ID=KR1;md5=f5dc0c56a03c598827d994d3943bf00f
KR1	PRINTS	protein_match	220	235	1.9E-23	+	.	date=29-11-2020;Target=KR1 220 235;ID=match$2401_220_235;signature_desc=Disease resistance protein signature;Name=PR00364;status=T
KR1	PRINTS	protein_match	294	308	1.9E-23	+	.	date=29-11-2020;Target=KR1 294 308;ID=match$2401_294_308;signature_desc=Disease resistance protein signature;Name=PR00364;status=T
KR1	PRINTS	protein_match	387	401	1.9E-23	+	.	date=29-11-2020;Target=KR1 387 401;ID=match$2401_387_401;signature_desc=Disease resistance protein signature;Name=PR00364;status=T
KR1	PRINTS	protein_match	678	694	1.9E-23	+	.	date=29-11-2020;Target=KR1 678 694;ID=match$2401_678_694;signature_desc=Disease resistance protein signature;Name=PR00364;status=T
KR1	Gene3D	protein_match	538	785	1.9E-26	+	.	date=29-11-2020;Target=KR1 538 785;ID=match$2402_538_785;Name=G3DSA:3.80.10.10;status=T;Dbxref="InterPro:IPR032675"
KR1	Pfam	protein_match	201	434	5.1E-30	+	.	date=29-11-2020;Target=KR1 201 434;ID=match$2403_201_434;signature_desc=NB-ARC domain;Name=PF00931;status=T;Dbxref="InterPro:IPR002182"
KR1	Gene3D	protein_match	422	509	2.7E-5	+	.	date=29-11-2020;Target=KR1 422 509;ID=match$2404_422_509;Name=G3DSA:1.10.10.10;status=T;Dbxref="InterPro:IPR036388"
KR1	CDD	protein_match	197	335	3.37548E-5	+	.	date=29-11-2020;Target=KR1 197 335;ID=match$2405_197_335;signature_desc=AAA;Name=cd00009;status=T
KR1	Gene3D	protein_match	802	910	4.3E-12	+	.	date=29-11-2020;Target=KR1 802 910;ID=match$2406_802_910;Name=G3DSA:3.80.10.10;status=T;Dbxref="InterPro:IPR032675"
KR1	SMART	protein_match	15	157	9.1E-41	+	.	date=29-11-2020;Target=KR1 15 157;ID=match$2407_15_157;Name=SM00255;status=T;Dbxref="InterPro:IPR000157"
KR1	Gene3D	protein_match	188	349	8.4E-32	+	.	date=29-11-2020;Target=KR1 188 349;ID=match$2408_188_349;Name=G3DSA:3.40.50.300;status=T
KR1	Pfam	protein_match	17	187	3.6E-40	+	.	date=29-11-2020;Target=KR1 17 187;ID=match$2409_17_187;signature_desc=TIR domain;Name=PF01582;status=T;Dbxref="InterPro:IPR000157"
KR1	ProSiteProfiles	protein_match	14	157	27.002	+	.	date=29-11-2020;Target=KR1 14 157;ID=match$2410_14_157;signature_desc=TIR domain profile.;Name=PS50104;status=T;Dbxref="InterPro:IPR000157"
KR1	SUPERFAMILY	protein_match	554	901	4.08E-37	+	.	date=29-11-2020;Target=KR1 554 901;ID=match$2411_554_901;Name=SSF52058;status=T
KR1	Gene3D	protein_match	9	187	8.8E-65	+	.	date=29-11-2020;Target=KR1 9 187;ID=match$2412_9_187;Name=G3DSA:3.40.50.10140;status=T;Dbxref="InterPro:IPR035897"
KR1	SUPERFAMILY	protein_match	184	446	5.31E-68	+	.	date=29-11-2020;Target=KR1 184 446;ID=match$2413_184_446;Name=SSF52540;status=T;Dbxref="InterPro:IPR027417"
KR1	SUPERFAMILY	protein_match	422	530	1.28E-29	+	.	date=29-11-2020;Target=KR1 422 530;ID=match$2414_422_530;Name=SSF46785;status=T;Dbxref="InterPro:IPR036390"
KR1	SUPERFAMILY	protein_match	5	160	7.32E-40	+	.	date=29-11-2020;Target=KR1 5 160;ID=match$2415_5_160;Name=SSF52200;status=T;Dbxref="InterPro:IPR035897"
##sequence-region HR4 1 200
HR4	.	polypeptide	1	200	.	+	.	ID=HR4;md5=7e6ee784767a8722f55edde7ab1c7fb1
HR4	Pfam	protein_match	11	147	9.7E-47	+	.	date=29-11-2020;Target=HR4 11 147;ID=match$2416_11_147;signature_desc=Arabidopsis broad-spectrum mildew resistance protein RPW8;Name=PF05659;status=T;Dbxref="InterPro:IPR008808"
HR4	ProSiteProfiles	protein_match	1	157	13.951	+	.	date=29-11-2020;Target=HR4 1 157;ID=match$2417_1_157;signature_desc=RPW8 domain profile.;Name=PS51153;status=T;Dbxref="InterPro:IPR008808"
##sequence-region NtTPN1 1 696
NtTPN1	.	polypeptide	1	696	.	+	.	ID=NtTPN1;md5=e9e1ce5e0da4086d6c1f859234ab09ea
NtTPN1	Pfam	protein_match	8	251	4.2E-62	+	.	date=29-11-2020;Target=NtTPN1 8 251;ID=match$2418_8_251;signature_desc=NB-ARC domain;Name=PF00931;status=T;Dbxref="InterPro:IPR002182"
NtTPN1	SUPERFAMILY	protein_match	2	255	4.24E-61	+	.	date=29-11-2020;Target=NtTPN1 2 255;ID=match$2419_2_255;Name=SSF52540;status=T;Dbxref="InterPro:IPR027417"
NtTPN1	PRINTS	protein_match	24	39	1.1E-18	+	.	date=29-11-2020;Target=NtTPN1 24 39;ID=match$2420_24_39;signature_desc=Disease resistance protein signature;Name=PR00364;status=T
NtTPN1	PRINTS	protein_match	195	209	1.1E-18	+	.	date=29-11-2020;Target=NtTPN1 195 209;ID=match$2420_195_209;signature_desc=Disease resistance protein signature;Name=PR00364;status=T
NtTPN1	PRINTS	protein_match	391	407	1.1E-18	+	.	date=29-11-2020;Target=NtTPN1 391 407;ID=match$2420_391_407;signature_desc=Disease resistance protein signature;Name=PR00364;status=T
NtTPN1	PRINTS	protein_match	99	113	1.1E-18	+	.	date=29-11-2020;Target=NtTPN1 99 113;ID=match$2420_99_113;signature_desc=Disease resistance protein signature;Name=PR00364;status=T
NtTPN1	Gene3D	protein_match	162	244	4.0E-6	+	.	date=29-11-2020;Target=NtTPN1 162 244;ID=match$2421_162_244;Name=G3DSA:1.10.8.430;status=T
NtTPN1	Gene3D	protein_match	1	151	8.0E-35	+	.	date=29-11-2020;Target=NtTPN1 1 151;ID=match$2422_1_151;Name=G3DSA:3.40.50.300;status=T
NtTPN1	SUPERFAMILY	protein_match	366	670	7.48E-30	+	.	date=29-11-2020;Target=NtTPN1 366 670;ID=match$2423_366_670;Name=SSF52058;status=T
NtTPN1	Gene3D	protein_match	384	687	7.6E-31	+	.	date=29-11-2020;Target=NtTPN1 384 687;ID=match$2424_384_687;Name=G3DSA:3.80.10.10;status=T;Dbxref="InterPro:IPR032675"
##sequence-region Pit 1 989
Pit	.	polypeptide	1	989	.	+	.	ID=Pit;md5=ffd520c27701e02849fa5a397849d477
Pit	Pfam	protein_match	185	386	5.5E-41	+	.	date=29-11-2020;Target=Pit 185 386;ID=match$2425_185_386;signature_desc=NB-ARC domain;Name=PF00931;status=T;Dbxref="InterPro:IPR002182"
Pit	Gene3D	protein_match	149	319	5.9E-32	+	.	date=29-11-2020;Target=Pit 149 319;ID=match$2426_149_319;Name=G3DSA:3.40.50.300;status=T
Pit	Gene3D	protein_match	851	969	2.4E-8	+	.	date=29-11-2020;Target=Pit 851 969;ID=match$2427_851_969;Name=G3DSA:3.80.10.10;status=T;Dbxref="InterPro:IPR032675"
Pit	Pfam	protein_match	12	88	8.2E-17	+	.	date=29-11-2020;Target=Pit 12 88;ID=match$2428_12_88;signature_desc=Rx N-terminal domain;Name=PF18052;status=T;Dbxref="InterPro:IPR041118"
Pit	SUPERFAMILY	protein_match	171	420	5.03E-54	+	.	date=29-11-2020;Target=Pit 171 420;ID=match$2429_171_420;Name=SSF52540;status=T;Dbxref="InterPro:IPR027417"
Pit	SUPERFAMILY	protein_match	824	951	4.42E-5	+	.	date=29-11-2020;Target=Pit 824 951;ID=match$2430_824_951;Name=SSF52058;status=T
Pit	PRINTS	protein_match	192	207	5.2E-19	+	.	date=29-11-2020;Target=Pit 192 207;ID=match$2431_192_207;signature_desc=Disease resistance protein signature;Name=PR00364;status=T
Pit	PRINTS	protein_match	265	279	5.2E-19	+	.	date=29-11-2020;Target=Pit 265 279;ID=match$2431_265_279;signature_desc=Disease resistance protein signature;Name=PR00364;status=T
Pit	PRINTS	protein_match	358	372	5.2E-19	+	.	date=29-11-2020;Target=Pit 358 372;ID=match$2431_358_372;signature_desc=Disease resistance protein signature;Name=PR00364;status=T
Pit	PRINTS	protein_match	600	616	5.2E-19	+	.	date=29-11-2020;Target=Pit 600 616;ID=match$2431_600_616;signature_desc=Disease resistance protein signature;Name=PR00364;status=T
Pit	CDD	protein_match	12	130	4.82956E-18	+	.	date=29-11-2020;Target=Pit 12 130;ID=match$2432_12_130;signature_desc=RX-CC_like;Name=cd14798;status=T;Dbxref="InterPro:IPR038005"
Pit	SUPERFAMILY	protein_match	537	874	7.82E-31	+	.	date=29-11-2020;Target=Pit 537 874;ID=match$2433_537_874;Name=SSF52058;status=T
Pit	Gene3D	protein_match	496	828	2.2E-33	+	.	date=29-11-2020;Target=Pit 496 828;ID=match$2434_496_828;Name=G3DSA:3.80.10.10;status=T;Dbxref="InterPro:IPR032675"
##sequence-region RPW8.1 1 148
RPW8.1	.	polypeptide	1	148	.	+	.	ID=RPW8.1;md5=c9bc74ee87f8bf10526b58efe6677bbd
RPW8.1	Pfam	protein_match	7	137	9.6E-33	+	.	date=29-11-2020;Target=RPW8.1 7 137;ID=match$2435_7_137;signature_desc=Arabidopsis broad-spectrum mildew resistance protein RPW8;Name=PF05659;status=T;Dbxref="InterPro:IPR008808"
RPW8.1	ProSiteProfiles	protein_match	1	148	29.242	+	.	date=29-11-2020;Target=RPW8.1 1 148;ID=match$2436_1_148;signature_desc=RPW8 domain profile.;Name=PS51153;status=T;Dbxref="InterPro:IPR008808"
##sequence-region SNC1 1 1437
SNC1	.	polypeptide	1	1437	.	+	.	ID=SNC1;md5=2899ded0d5b06929dacbaadd352311f7
SNC1	ProSiteProfiles	protein_match	19	156	31.8	+	.	date=29-11-2020;Target=SNC1 19 156;ID=match$2437_19_156;signature_desc=TIR domain profile.;Name=PS50104;status=T;Dbxref="InterPro:IPR000157"
SNC1	SUPERFAMILY	protein_match	183	442	1.44E-49	+	.	date=29-11-2020;Target=SNC1 183 442;ID=match$2438_183_442;Name=SSF52540;status=T;Dbxref="InterPro:IPR027417"
SNC1	SUPERFAMILY	protein_match	15	158	3.53E-35	+	.	date=29-11-2020;Target=SNC1 15 158;ID=match$2439_15_158;Name=SSF52200;status=T;Dbxref="InterPro:IPR035897"
SNC1	Gene3D	protein_match	731	872	1.0E-14	+	.	date=29-11-2020;Target=SNC1 731 872;ID=match$2440_731_872;Name=G3DSA:3.80.10.10;status=T;Dbxref="InterPro:IPR032675"
SNC1	Pfam	protein_match	761	779	6.0E-6	+	.	date=29-11-2020;Target=SNC1 761 779;ID=match$2441_761_779;signature_desc=Leucine Rich Repeat;Name=PF07725;status=T;Dbxref="InterPro:IPR011713"
SNC1	Pfam	protein_match	600	618	8.0E-8	+	.	date=29-11-2020;Target=SNC1 600 618;ID=match$2441_600_618;signature_desc=Leucine Rich Repeat;Name=PF07725;status=T;Dbxref="InterPro:IPR011713"
SNC1	Gene3D	protein_match	545	715	9.2E-27	+	.	date=29-11-2020;Target=SNC1 545 715;ID=match$2442_545_715;Name=G3DSA:3.80.10.10;status=T;Dbxref="InterPro:IPR032675"
SNC1	Gene3D	protein_match	873	1030	1.1E-29	+	.	date=29-11-2020;Target=SNC1 873 1030;ID=match$2442_873_1030;Name=G3DSA:3.80.10.10;status=T;Dbxref="InterPro:IPR032675"
SNC1	Gene3D	protein_match	1031	1232	2.4E-20	+	.	date=29-11-2020;Target=SNC1 1031 1232;ID=match$2442_1031_1232;Name=G3DSA:3.80.10.10;status=T;Dbxref="InterPro:IPR032675"
SNC1	Gene3D	protein_match	14	178	1.0E-55	+	.	date=29-11-2020;Target=SNC1 14 178;ID=match$2443_14_178;Name=G3DSA:3.40.50.10140;status=T;Dbxref="InterPro:IPR035897"
SNC1	SUPERFAMILY	protein_match	545	749	4.08E-23	+	.	date=29-11-2020;Target=SNC1 545 749;ID=match$2444_545_749;Name=SSF52058;status=T
SNC1	SUPERFAMILY	protein_match	733	1026	1.7E-40	+	.	date=29-11-2020;Target=SNC1 733 1026;ID=match$2445_733_1026;Name=SSF52058;status=T
SNC1	Pfam	protein_match	21	194	9.3E-50	+	.	date=29-11-2020;Target=SNC1 21 194;ID=match$2446_21_194;signature_desc=TIR domain;Name=PF01582;status=T;Dbxref="InterPro:IPR000157"
SNC1	Pfam	protein_match	196	430	1.4E-16	+	.	date=29-11-2020;Target=SNC1 196 430;ID=match$2447_196_430;signature_desc=NB-ARC domain;Name=PF00931;status=T;Dbxref="InterPro:IPR002182"
SNC1	PRINTS	protein_match	216	231	7.7E-26	+	.	date=29-11-2020;Target=SNC1 216 231;ID=match$2448_216_231;signature_desc=Disease resistance protein signature;Name=PR00364;status=T
SNC1	PRINTS	protein_match	290	304	7.7E-26	+	.	date=29-11-2020;Target=SNC1 290 304;ID=match$2448_290_304;signature_desc=Disease resistance protein signature;Name=PR00364;status=T
SNC1	PRINTS	protein_match	383	397	7.7E-26	+	.	date=29-11-2020;Target=SNC1 383 397;ID=match$2448_383_397;signature_desc=Disease resistance protein signature;Name=PR00364;status=T
SNC1	PRINTS	protein_match	849	865	7.7E-26	+	.	date=29-11-2020;Target=SNC1 849 865;ID=match$2448_849_865;signature_desc=Disease resistance protein signature;Name=PR00364;status=T
SNC1	SMART	protein_match	20	156	1.7E-57	+	.	date=29-11-2020;Target=SNC1 20 156;ID=match$2449_20_156;Name=SM00255;status=T;Dbxref="InterPro:IPR000157"
SNC1	Gene3D	protein_match	179	343	5.4E-21	+	.	date=29-11-2020;Target=SNC1 179 343;ID=match$2450_179_343;Name=G3DSA:3.40.50.300;status=T
SNC1	SUPERFAMILY	protein_match	419	499	2.99E-7	+	.	date=29-11-2020;Target=SNC1 419 499;ID=match$2451_419_499;Name=SSF46785;status=T;Dbxref="InterPro:IPR036390"
SNC1	SUPERFAMILY	protein_match	1006	1155	1.13E-18	+	.	date=29-11-2020;Target=SNC1 1006 1155;ID=match$2452_1006_1155;Name=SSF52058;status=T
##sequence-region muRdr1H 1 1122
muRdr1H	.	polypeptide	1	1122	.	+	.	ID=muRdr1H;md5=787fdc60ed49126bb5d471bace854350
muRdr1H	Gene3D	protein_match	354	438	2.9E-5	+	.	date=29-11-2020;Target=muRdr1H 354 438;ID=match$2453_354_438;Name=G3DSA:1.10.8.430;status=T
muRdr1H	PRINTS	protein_match	219	234	2.4E-21	+	.	date=29-11-2020;Target=muRdr1H 219 234;ID=match$2454_219_234;signature_desc=Disease resistance protein signature;Name=PR00364;status=T
muRdr1H	PRINTS	protein_match	296	310	2.4E-21	+	.	date=29-11-2020;Target=muRdr1H 296 310;ID=match$2454_296_310;signature_desc=Disease resistance protein signature;Name=PR00364;status=T
muRdr1H	PRINTS	protein_match	389	403	2.4E-21	+	.	date=29-11-2020;Target=muRdr1H 389 403;ID=match$2454_389_403;signature_desc=Disease resistance protein signature;Name=PR00364;status=T
muRdr1H	PRINTS	protein_match	695	711	2.4E-21	+	.	date=29-11-2020;Target=muRdr1H 695 711;ID=match$2454_695_711;signature_desc=Disease resistance protein signature;Name=PR00364;status=T
muRdr1H	SUPERFAMILY	protein_match	543	876	2.21E-38	+	.	date=29-11-2020;Target=muRdr1H 543 876;ID=match$2455_543_876;Name=SSF52058;status=T
muRdr1H	ProSiteProfiles	protein_match	824	845	7.073	+	.	date=29-11-2020;Target=muRdr1H 824 845;ID=match$2456_824_845;signature_desc=Leucine-rich repeat profile.;Name=PS51450;status=T;Dbxref="InterPro:IPR001611"
muRdr1H	Gene3D	protein_match	14	186	2.1E-70	+	.	date=29-11-2020;Target=muRdr1H 14 186;ID=match$2457_14_186;Name=G3DSA:3.40.50.10140;status=T;Dbxref="InterPro:IPR035897"
muRdr1H	SUPERFAMILY	protein_match	187	448	2.39E-66	+	.	date=29-11-2020;Target=muRdr1H 187 448;ID=match$2458_187_448;Name=SSF52540;status=T;Dbxref="InterPro:IPR027417"
muRdr1H	ProSiteProfiles	protein_match	17	157	29.102	+	.	date=29-11-2020;Target=muRdr1H 17 157;ID=match$2459_17_157;signature_desc=TIR domain profile.;Name=PS50104;status=T;Dbxref="InterPro:IPR000157"
muRdr1H	Gene3D	protein_match	542	713	5.3E-22	+	.	date=29-11-2020;Target=muRdr1H 542 713;ID=match$2460_542_713;Name=G3DSA:3.80.10.10;status=T;Dbxref="InterPro:IPR032675"
muRdr1H	SMART	protein_match	18	157	1.2E-47	+	.	date=29-11-2020;Target=muRdr1H 18 157;ID=match$2461_18_157;Name=SM00255;status=T;Dbxref="InterPro:IPR000157"
muRdr1H	SUPERFAMILY	protein_match	426	527	2.07E-11	+	.	date=29-11-2020;Target=muRdr1H 426 527;ID=match$2462_426_527;Name=SSF46785;status=T;Dbxref="InterPro:IPR036390"
muRdr1H	Gene3D	protein_match	714	886	8.5E-17	+	.	date=29-11-2020;Target=muRdr1H 714 886;ID=match$2463_714_886;Name=G3DSA:3.80.10.10;status=T;Dbxref="InterPro:IPR032675"
muRdr1H	ProSiteProfiles	protein_match	652	674	4.578	+	.	date=29-11-2020;Target=muRdr1H 652 674;ID=match$2464_652_674;signature_desc=Leucine-rich repeat profile.;Name=PS51450;status=T;Dbxref="InterPro:IPR001611"
muRdr1H	SUPERFAMILY	protein_match	10	160	8.11E-44	+	.	date=29-11-2020;Target=muRdr1H 10 160;ID=match$2465_10_160;Name=SSF52200;status=T;Dbxref="InterPro:IPR035897"
muRdr1H	Gene3D	protein_match	187	347	1.0E-32	+	.	date=29-11-2020;Target=muRdr1H 187 347;ID=match$2466_187_347;Name=G3DSA:3.40.50.300;status=T
muRdr1H	ProSiteProfiles	protein_match	747	768	4.971	+	.	date=29-11-2020;Target=muRdr1H 747 768;ID=match$2467_747_768;signature_desc=Leucine-rich repeat profile.;Name=PS51450;status=T;Dbxref="InterPro:IPR001611"
muRdr1H	Pfam	protein_match	203	423	1.2E-34	+	.	date=29-11-2020;Target=muRdr1H 203 423;ID=match$2468_203_423;signature_desc=NB-ARC domain;Name=PF00931;status=T;Dbxref="InterPro:IPR002182"
muRdr1H	Pfam	protein_match	18	188	6.9E-48	+	.	date=29-11-2020;Target=muRdr1H 18 188;ID=match$2469_18_188;signature_desc=TIR domain;Name=PF01582;status=T;Dbxref="InterPro:IPR000157"
muRdr1H	ProSiteProfiles	protein_match	723	744	4.57	+	.	date=29-11-2020;Target=muRdr1H 723 744;ID=match$2470_723_744;signature_desc=Leucine-rich repeat profile.;Name=PS51450;status=T;Dbxref="InterPro:IPR001611"
##sequence-region Rpi-snk1.2 1 844
Rpi-snk1.2	.	polypeptide	1	844	.	+	.	ID=Rpi-snk1.2;md5=f05fb55671a7e3e012bd9946f1c0be81
Rpi-snk1.2	Gene3D	protein_match	518	668	2.0E-10	+	.	date=29-11-2020;Target=Rpi-snk1.2 518 668;ID=match$2471_518_668;Name=G3DSA:3.80.10.10;status=T;Dbxref="InterPro:IPR032675"
Rpi-snk1.2	SUPERFAMILY	protein_match	471	833	4.08E-28	+	.	date=29-11-2020;Target=Rpi-snk1.2 471 833;ID=match$2472_471_833;Name=SSF52058;status=T
Rpi-snk1.2	Pfam	protein_match	166	405	1.2E-59	+	.	date=29-11-2020;Target=Rpi-snk1.2 166 405;ID=match$2473_166_405;signature_desc=NB-ARC domain;Name=PF00931;status=T;Dbxref="InterPro:IPR002182"
Rpi-snk1.2	SUPERFAMILY	protein_match	157	418	1.92E-63	+	.	date=29-11-2020;Target=Rpi-snk1.2 157 418;ID=match$2474_157_418;Name=SSF52540;status=T;Dbxref="InterPro:IPR027417"
Rpi-snk1.2	CDD	protein_match	2	122	3.32019E-27	+	.	date=29-11-2020;Target=Rpi-snk1.2 2 122;ID=match$2475_2_122;signature_desc=RX-CC_like;Name=cd14798;status=T;Dbxref="InterPro:IPR038005"
Rpi-snk1.2	Gene3D	protein_match	142	312	6.3E-37	+	.	date=29-11-2020;Target=Rpi-snk1.2 142 312;ID=match$2476_142_312;Name=G3DSA:3.40.50.300;status=T
Rpi-snk1.2	Gene3D	protein_match	320	402	4.7E-6	+	.	date=29-11-2020;Target=Rpi-snk1.2 320 402;ID=match$2477_320_402;Name=G3DSA:1.10.8.430;status=T
Rpi-snk1.2	Pfam	protein_match	5	88	3.2E-19	+	.	date=29-11-2020;Target=Rpi-snk1.2 5 88;ID=match$2478_5_88;signature_desc=Rx N-terminal domain;Name=PF18052;status=T;Dbxref="InterPro:IPR041118"
Rpi-snk1.2	Gene3D	protein_match	403	493	3.7E-5	+	.	date=29-11-2020;Target=Rpi-snk1.2 403 493;ID=match$2479_403_493;Name=G3DSA:1.10.10.10;status=T;Dbxref="InterPro:IPR036388"
Rpi-snk1.2	Gene3D	protein_match	669	841	3.9E-18	+	.	date=29-11-2020;Target=Rpi-snk1.2 669 841;ID=match$2480_669_841;Name=G3DSA:3.80.10.10;status=T;Dbxref="InterPro:IPR032675"
Rpi-snk1.2	PRINTS	protein_match	184	199	1.6E-17	+	.	date=29-11-2020;Target=Rpi-snk1.2 184 199;ID=match$2481_184_199;signature_desc=Disease resistance protein signature;Name=PR00364;status=T
Rpi-snk1.2	PRINTS	protein_match	260	274	1.6E-17	+	.	date=29-11-2020;Target=Rpi-snk1.2 260 274;ID=match$2481_260_274;signature_desc=Disease resistance protein signature;Name=PR00364;status=T
Rpi-snk1.2	PRINTS	protein_match	354	368	1.6E-17	+	.	date=29-11-2020;Target=Rpi-snk1.2 354 368;ID=match$2481_354_368;signature_desc=Disease resistance protein signature;Name=PR00364;status=T
Rpi-snk1.2	PRINTS	protein_match	602	618	1.6E-17	+	.	date=29-11-2020;Target=Rpi-snk1.2 602 618;ID=match$2481_602_618;signature_desc=Disease resistance protein signature;Name=PR00364;status=T
##sequence-region Pbr1.b 1 939
Pbr1.b	.	polypeptide	1	939	.	+	.	ID=Pbr1.b;md5=5cb8cf27b14ac8c2ec7aea4d7de23378
Pbr1.b	SUPERFAMILY	protein_match	153	429	6.21E-65	+	.	date=29-11-2020;Target=Pbr1.b 153 429;ID=match$2482_153_429;Name=SSF52540;status=T;Dbxref="InterPro:IPR027417"
Pbr1.b	Gene3D	protein_match	154	319	3.5E-36	+	.	date=29-11-2020;Target=Pbr1.b 154 319;ID=match$2483_154_319;Name=G3DSA:3.40.50.300;status=T
Pbr1.b	SUPERFAMILY	protein_match	526	834	2.9E-29	+	.	date=29-11-2020;Target=Pbr1.b 526 834;ID=match$2484_526_834;Name=SSF52047;status=T
Pbr1.b	CDD	protein_match	7	131	8.22683E-26	+	.	date=29-11-2020;Target=Pbr1.b 7 131;ID=match$2485_7_131;signature_desc=RX-CC_like;Name=cd14798;status=T;Dbxref="InterPro:IPR038005"
Pbr1.b	PRINTS	protein_match	192	207	7.2E-16	+	.	date=29-11-2020;Target=Pbr1.b 192 207;ID=match$2486_192_207;signature_desc=Disease resistance protein signature;Name=PR00364;status=T
Pbr1.b	PRINTS	protein_match	266	280	7.2E-16	+	.	date=29-11-2020;Target=Pbr1.b 266 280;ID=match$2486_266_280;signature_desc=Disease resistance protein signature;Name=PR00364;status=T
Pbr1.b	PRINTS	protein_match	363	377	7.2E-16	+	.	date=29-11-2020;Target=Pbr1.b 363 377;ID=match$2486_363_377;signature_desc=Disease resistance protein signature;Name=PR00364;status=T
Pbr1.b	PRINTS	protein_match	568	584	7.2E-16	+	.	date=29-11-2020;Target=Pbr1.b 568 584;ID=match$2486_568_584;signature_desc=Disease resistance protein signature;Name=PR00364;status=T
Pbr1.b	Gene3D	protein_match	513	886	5.6E-34	+	.	date=29-11-2020;Target=Pbr1.b 513 886;ID=match$2487_513_886;Name=G3DSA:3.80.10.10;status=T;Dbxref="InterPro:IPR032675"
Pbr1.b	Pfam	protein_match	8	90	1.1E-22	+	.	date=29-11-2020;Target=Pbr1.b 8 90;ID=match$2488_8_90;signature_desc=Rx N-terminal domain;Name=PF18052;status=T;Dbxref="InterPro:IPR041118"
Pbr1.b	Pfam	protein_match	171	417	4.6E-49	+	.	date=29-11-2020;Target=Pbr1.b 171 417;ID=match$2489_171_417;signature_desc=NB-ARC domain;Name=PF00931;status=T;Dbxref="InterPro:IPR002182"
Pbr1.b	Gene3D	protein_match	345	418	7.4E-6	+	.	date=29-11-2020;Target=Pbr1.b 345 418;ID=match$2490_345_418;Name=G3DSA:1.10.8.430;status=T
##sequence-region TaRCR1 1 945
TaRCR1	.	polypeptide	1	945	.	+	.	ID=TaRCR1;md5=47325fedd8c8be03175a153834eea3d5
TaRCR1	SUPERFAMILY	protein_match	169	448	2.65E-51	+	.	date=29-11-2020;Target=TaRCR1 169 448;ID=match$2491_169_448;Name=SSF52540;status=T;Dbxref="InterPro:IPR027417"
TaRCR1	CDD	protein_match	24	133	5.57354E-32	+	.	date=29-11-2020;Target=TaRCR1 24 133;ID=match$2492_24_133;signature_desc=RX-CC_like;Name=cd14798;status=T;Dbxref="InterPro:IPR038005"
TaRCR1	SUPERFAMILY	protein_match	512	917	1.28E-26	+	.	date=29-11-2020;Target=TaRCR1 512 917;ID=match$2493_512_917;Name=SSF52058;status=T
TaRCR1	Pfam	protein_match	12	96	2.9E-22	+	.	date=29-11-2020;Target=TaRCR1 12 96;ID=match$2494_12_96;signature_desc=Rx N-terminal domain;Name=PF18052;status=T;Dbxref="InterPro:IPR041118"
TaRCR1	PRINTS	protein_match	206	221	1.3E-15	+	.	date=29-11-2020;Target=TaRCR1 206 221;ID=match$2495_206_221;signature_desc=Disease resistance protein signature;Name=PR00364;status=T
TaRCR1	PRINTS	protein_match	281	295	1.3E-15	+	.	date=29-11-2020;Target=TaRCR1 281 295;ID=match$2495_281_295;signature_desc=Disease resistance protein signature;Name=PR00364;status=T
TaRCR1	PRINTS	protein_match	381	395	1.3E-15	+	.	date=29-11-2020;Target=TaRCR1 381 395;ID=match$2495_381_395;signature_desc=Disease resistance protein signature;Name=PR00364;status=T
TaRCR1	PRINTS	protein_match	636	652	1.3E-15	+	.	date=29-11-2020;Target=TaRCR1 636 652;ID=match$2495_636_652;signature_desc=Disease resistance protein signature;Name=PR00364;status=T
TaRCR1	Gene3D	protein_match	544	934	2.6E-23	+	.	date=29-11-2020;Target=TaRCR1 544 934;ID=match$2496_544_934;Name=G3DSA:3.80.10.10;status=T;Dbxref="InterPro:IPR032675"
TaRCR1	Gene3D	protein_match	162	338	2.3E-31	+	.	date=29-11-2020;Target=TaRCR1 162 338;ID=match$2497_162_338;Name=G3DSA:3.40.50.300;status=T
TaRCR1	Pfam	protein_match	197	435	1.1E-43	+	.	date=29-11-2020;Target=TaRCR1 197 435;ID=match$2498_197_435;signature_desc=NB-ARC domain;Name=PF00931;status=T;Dbxref="InterPro:IPR002182"
##sequence-region PIK6-NP 1 1044
PIK6-NP	.	polypeptide	1	1044	.	+	.	ID=PIK6-NP;md5=0385021d4711f8ad33be2a04cb503e75
PIK6-NP	Pfam	protein_match	319	502	1.7E-19	+	.	date=29-11-2020;Target=PIK6-NP 319 502;ID=match$2499_319_502;signature_desc=NB-ARC domain;Name=PF00931;status=T;Dbxref="InterPro:IPR002182"
PIK6-NP	Pfam	protein_match	188	270	4.5E-14	+	.	date=29-11-2020;Target=PIK6-NP 188 270;ID=match$2499_188_270;signature_desc=NB-ARC domain;Name=PF00931;status=T;Dbxref="InterPro:IPR002182"
PIK6-NP	Gene3D	protein_match	768	1032	8.6E-9	+	.	date=29-11-2020;Target=PIK6-NP 768 1032;ID=match$2500_768_1032;Name=G3DSA:3.80.10.10;status=T;Dbxref="InterPro:IPR032675"
PIK6-NP	Pfam	protein_match	12	96	1.2E-23	+	.	date=29-11-2020;Target=PIK6-NP 12 96;ID=match$2501_12_96;signature_desc=Rx N-terminal domain;Name=PF18052;status=T;Dbxref="InterPro:IPR041118"
PIK6-NP	PRINTS	protein_match	208	223	2.7E-8	+	.	date=29-11-2020;Target=PIK6-NP 208 223;ID=match$2502_208_223;signature_desc=Disease resistance protein signature;Name=PR00364;status=T
PIK6-NP	PRINTS	protein_match	448	462	2.7E-8	+	.	date=29-11-2020;Target=PIK6-NP 448 462;ID=match$2502_448_462;signature_desc=Disease resistance protein signature;Name=PR00364;status=T
PIK6-NP	PRINTS	protein_match	703	719	2.7E-8	+	.	date=29-11-2020;Target=PIK6-NP 703 719;ID=match$2502_703_719;signature_desc=Disease resistance protein signature;Name=PR00364;status=T
PIK6-NP	Gene3D	protein_match	536	748	2.4E-10	+	.	date=29-11-2020;Target=PIK6-NP 536 748;ID=match$2503_536_748;Name=G3DSA:3.80.10.10;status=T;Dbxref="InterPro:IPR032675"
PIK6-NP	SUPERFAMILY	protein_match	177	515	6.31E-44	+	.	date=29-11-2020;Target=PIK6-NP 177 515;ID=match$2504_177_515;Name=SSF52540;status=T;Dbxref="InterPro:IPR027417"
PIK6-NP	CDD	protein_match	8	137	2.07861E-40	+	.	date=29-11-2020;Target=PIK6-NP 8 137;ID=match$2505_8_137;signature_desc=RX-CC_like;Name=cd14798;status=T;Dbxref="InterPro:IPR038005"
PIK6-NP	SUPERFAMILY	protein_match	579	1010	6.12E-24	+	.	date=29-11-2020;Target=PIK6-NP 579 1010;ID=match$2506_579_1010;Name=SSF52058;status=T
##sequence-region Piz-t 1 1033
Piz-t	.	polypeptide	1	1033	.	+	.	ID=Piz-t;md5=05875a260a1b2aa52cd075abdd84a469
Piz-t	CDD	protein_match	26	124	1.05803E-29	+	.	date=29-11-2020;Target=Piz-t 26 124;ID=match$2507_26_124;signature_desc=RX-CC_like;Name=cd14798;status=T;Dbxref="InterPro:IPR038005"
Piz-t	Gene3D	protein_match	142	331	1.1E-33	+	.	date=29-11-2020;Target=Piz-t 142 331;ID=match$2508_142_331;Name=G3DSA:3.40.50.300;status=T
Piz-t	Gene3D	protein_match	687	937	7.3E-22	+	.	date=29-11-2020;Target=Piz-t 687 937;ID=match$2509_687_937;Name=G3DSA:3.80.10.10;status=T;Dbxref="InterPro:IPR032675"
Piz-t	PRINTS	protein_match	188	203	1.3E-15	+	.	date=29-11-2020;Target=Piz-t 188 203;ID=match$2510_188_203;signature_desc=Disease resistance protein signature;Name=PR00364;status=T
Piz-t	PRINTS	protein_match	273	287	1.3E-15	+	.	date=29-11-2020;Target=Piz-t 273 287;ID=match$2510_273_287;signature_desc=Disease resistance protein signature;Name=PR00364;status=T
Piz-t	PRINTS	protein_match	372	386	1.3E-15	+	.	date=29-11-2020;Target=Piz-t 372 386;ID=match$2510_372_386;signature_desc=Disease resistance protein signature;Name=PR00364;status=T
Piz-t	PRINTS	protein_match	574	590	1.3E-15	+	.	date=29-11-2020;Target=Piz-t 574 590;ID=match$2510_574_590;signature_desc=Disease resistance protein signature;Name=PR00364;status=T
Piz-t	SUPERFAMILY	protein_match	500	934	1.24E-33	+	.	date=29-11-2020;Target=Piz-t 500 934;ID=match$2511_500_934;Name=SSF52058;status=T
Piz-t	Pfam	protein_match	12	94	8.5E-23	+	.	date=29-11-2020;Target=Piz-t 12 94;ID=match$2512_12_94;signature_desc=Rx N-terminal domain;Name=PF18052;status=T;Dbxref="InterPro:IPR041118"
Piz-t	Gene3D	protein_match	540	686	7.4E-14	+	.	date=29-11-2020;Target=Piz-t 540 686;ID=match$2513_540_686;Name=G3DSA:3.80.10.10;status=T;Dbxref="InterPro:IPR032675"
Piz-t	Pfam	protein_match	182	423	2.4E-43	+	.	date=29-11-2020;Target=Piz-t 182 423;ID=match$2514_182_423;signature_desc=NB-ARC domain;Name=PF00931;status=T;Dbxref="InterPro:IPR002182"
Piz-t	SUPERFAMILY	protein_match	145	436	4.73E-58	+	.	date=29-11-2020;Target=Piz-t 145 436;ID=match$2515_145_436;Name=SSF52540;status=T;Dbxref="InterPro:IPR027417"
##sequence-region Pm3d 1 1413
Pm3d	.	polypeptide	1	1413	.	+	.	ID=Pm3d;md5=b195e7fa18b985438f74c649352094c6
Pm3d	Gene3D	protein_match	1269	1384	1.4E-5	+	.	date=29-11-2020;Target=Pm3d 1269 1384;ID=match$2516_1269_1384;Name=G3DSA:3.80.10.10;status=T;Dbxref="InterPro:IPR032675"
Pm3d	SUPERFAMILY	protein_match	1040	1394	5.1E-23	+	.	date=29-11-2020;Target=Pm3d 1040 1394;ID=match$2517_1040_1394;Name=SSF52047;status=T
Pm3d	Gene3D	protein_match	995	1256	2.7E-14	+	.	date=29-11-2020;Target=Pm3d 995 1256;ID=match$2518_995_1256;Name=G3DSA:3.80.10.10;status=T;Dbxref="InterPro:IPR032675"
Pm3d	SUPERFAMILY	protein_match	178	431	1.82E-53	+	.	date=29-11-2020;Target=Pm3d 178 431;ID=match$2519_178_431;Name=SSF52540;status=T;Dbxref="InterPro:IPR027417"
Pm3d	Gene3D	protein_match	522	680	1.1E-19	+	.	date=29-11-2020;Target=Pm3d 522 680;ID=match$2520_522_680;Name=G3DSA:3.80.10.10;status=T;Dbxref="InterPro:IPR032675"
Pm3d	Gene3D	protein_match	718	994	5.1E-12	+	.	date=29-11-2020;Target=Pm3d 718 994;ID=match$2520_718_994;Name=G3DSA:3.80.10.10;status=T;Dbxref="InterPro:IPR032675"
Pm3d	Gene3D	protein_match	163	328	8.2E-35	+	.	date=29-11-2020;Target=Pm3d 163 328;ID=match$2521_163_328;Name=G3DSA:3.40.50.300;status=T
Pm3d	SUPERFAMILY	protein_match	498	983	6.8E-30	+	.	date=29-11-2020;Target=Pm3d 498 983;ID=match$2522_498_983;Name=SSF52058;status=T
Pm3d	Pfam	protein_match	182	398	2.1E-46	+	.	date=29-11-2020;Target=Pm3d 182 398;ID=match$2523_182_398;signature_desc=NB-ARC domain;Name=PF00931;status=T;Dbxref="InterPro:IPR002182"
Pm3d	PRINTS	protein_match	201	216	8.6E-17	+	.	date=29-11-2020;Target=Pm3d 201 216;ID=match$2524_201_216;signature_desc=Disease resistance protein signature;Name=PR00364;status=T
Pm3d	PRINTS	protein_match	272	286	8.6E-17	+	.	date=29-11-2020;Target=Pm3d 272 286;ID=match$2524_272_286;signature_desc=Disease resistance protein signature;Name=PR00364;status=T
Pm3d	PRINTS	protein_match	370	384	8.6E-17	+	.	date=29-11-2020;Target=Pm3d 370 384;ID=match$2524_370_384;signature_desc=Disease resistance protein signature;Name=PR00364;status=T
Pm3d	PRINTS	protein_match	619	635	8.6E-17	+	.	date=29-11-2020;Target=Pm3d 619 635;ID=match$2524_619_635;signature_desc=Disease resistance protein signature;Name=PR00364;status=T
Pm3d	Pfam	protein_match	14	99	1.3E-14	+	.	date=29-11-2020;Target=Pm3d 14 99;ID=match$2525_14_99;signature_desc=Rx N-terminal domain;Name=PF18052;status=T;Dbxref="InterPro:IPR041118"
##sequence-region MLA9 1 951
MLA9	.	polypeptide	1	951	.	+	.	ID=MLA9;md5=05126b126e01694d983b277dd78936b7
MLA9	PRINTS	protein_match	196	211	8.4E-18	+	.	date=29-11-2020;Target=MLA9 196 211;ID=match$2526_196_211;signature_desc=Disease resistance protein signature;Name=PR00364;status=T
MLA9	PRINTS	protein_match	269	283	8.4E-18	+	.	date=29-11-2020;Target=MLA9 269 283;ID=match$2526_269_283;signature_desc=Disease resistance protein signature;Name=PR00364;status=T
MLA9	PRINTS	protein_match	367	381	8.4E-18	+	.	date=29-11-2020;Target=MLA9 367 381;ID=match$2526_367_381;signature_desc=Disease resistance protein signature;Name=PR00364;status=T
MLA9	PRINTS	protein_match	629	645	8.4E-18	+	.	date=29-11-2020;Target=MLA9 629 645;ID=match$2526_629_645;signature_desc=Disease resistance protein signature;Name=PR00364;status=T
MLA9	Pfam	protein_match	7	93	1.4E-19	+	.	date=29-11-2020;Target=MLA9 7 93;ID=match$2527_7_93;signature_desc=Rx N-terminal domain;Name=PF18052;status=T;Dbxref="InterPro:IPR041118"
MLA9	SUPERFAMILY	protein_match	187	435	7.32E-59	+	.	date=29-11-2020;Target=MLA9 187 435;ID=match$2528_187_435;Name=SSF52540;status=T;Dbxref="InterPro:IPR027417"
MLA9	Gene3D	protein_match	161	322	4.5E-32	+	.	date=29-11-2020;Target=MLA9 161 322;ID=match$2529_161_322;Name=G3DSA:3.40.50.300;status=T
MLA9	Pfam	protein_match	196	423	2.5E-44	+	.	date=29-11-2020;Target=MLA9 196 423;ID=match$2530_196_423;signature_desc=NB-ARC domain;Name=PF00931;status=T;Dbxref="InterPro:IPR002182"
MLA9	Gene3D	protein_match	518	870	5.4E-30	+	.	date=29-11-2020;Target=MLA9 518 870;ID=match$2531_518_870;Name=G3DSA:3.80.10.10;status=T;Dbxref="InterPro:IPR032675"
MLA9	SUPERFAMILY	protein_match	499	845	8.16E-33	+	.	date=29-11-2020;Target=MLA9 499 845;ID=match$2532_499_845;Name=SSF52058;status=T
MLA9	CDD	protein_match	6	135	3.77688E-21	+	.	date=29-11-2020;Target=MLA9 6 135;ID=match$2533_6_135;signature_desc=RX-CC_like;Name=cd14798;status=T;Dbxref="InterPro:IPR038005"
##sequence-region RPP5 1 1361
RPP5	.	polypeptide	1	1361	.	+	.	ID=RPP5;md5=810da1221458fd9ebfc1e97cf290fe51
RPP5	SUPERFAMILY	protein_match	182	436	4.96E-48	+	.	date=29-11-2020;Target=RPP5 182 436;ID=match$2534_182_436;Name=SSF52540;status=T;Dbxref="InterPro:IPR027417"
RPP5	PRINTS	protein_match	211	226	6.9E-26	+	.	date=29-11-2020;Target=RPP5 211 226;ID=match$2535_211_226;signature_desc=Disease resistance protein signature;Name=PR00364;status=T
RPP5	PRINTS	protein_match	285	299	6.9E-26	+	.	date=29-11-2020;Target=RPP5 285 299;ID=match$2535_285_299;signature_desc=Disease resistance protein signature;Name=PR00364;status=T
RPP5	PRINTS	protein_match	378	392	6.9E-26	+	.	date=29-11-2020;Target=RPP5 378 392;ID=match$2535_378_392;signature_desc=Disease resistance protein signature;Name=PR00364;status=T
RPP5	PRINTS	protein_match	990	1006	6.9E-26	+	.	date=29-11-2020;Target=RPP5 990 1006;ID=match$2535_990_1006;signature_desc=Disease resistance protein signature;Name=PR00364;status=T
RPP5	SUPERFAMILY	protein_match	680	846	2.04E-24	+	.	date=29-11-2020;Target=RPP5 680 846;ID=match$2536_680_846;Name=SSF52058;status=T
RPP5	SUPERFAMILY	protein_match	533	730	5.26E-21	+	.	date=29-11-2020;Target=RPP5 533 730;ID=match$2537_533_730;Name=SSF52047;status=T
RPP5	SUPERFAMILY	protein_match	869	1167	3.74E-42	+	.	date=29-11-2020;Target=RPP5 869 1167;ID=match$2538_869_1167;Name=SSF52058;status=T
RPP5	SUPERFAMILY	protein_match	413	494	1.47E-5	+	.	date=29-11-2020;Target=RPP5 413 494;ID=match$2539_413_494;Name=SSF46785;status=T;Dbxref="InterPro:IPR036390"
RPP5	Pfam	protein_match	192	420	3.6E-16	+	.	date=29-11-2020;Target=RPP5 192 420;ID=match$2540_192_420;signature_desc=NB-ARC domain;Name=PF00931;status=T;Dbxref="InterPro:IPR002182"
RPP5	ProSiteProfiles	protein_match	10	152	35.421	+	.	date=29-11-2020;Target=RPP5 10 152;ID=match$2541_10_152;signature_desc=TIR domain profile.;Name=PS50104;status=T;Dbxref="InterPro:IPR000157"
RPP5	Gene3D	protein_match	8	181	2.4E-61	+	.	date=29-11-2020;Target=RPP5 8 181;ID=match$2542_8_181;Name=G3DSA:3.40.50.10140;status=T;Dbxref="InterPro:IPR035897"
RPP5	SUPERFAMILY	protein_match	3	154	2.75E-41	+	.	date=29-11-2020;Target=RPP5 3 154;ID=match$2543_3_154;Name=SSF52200;status=T;Dbxref="InterPro:IPR035897"
RPP5	Pfam	protein_match	597	616	4.2E-7	+	.	date=29-11-2020;Target=RPP5 597 616;ID=match$2544_597_616;signature_desc=Leucine Rich Repeat;Name=PF07725;status=T;Dbxref="InterPro:IPR011713"
RPP5	Pfam	protein_match	735	754	3.7E-8	+	.	date=29-11-2020;Target=RPP5 735 754;ID=match$2544_735_754;signature_desc=Leucine Rich Repeat;Name=PF07725;status=T;Dbxref="InterPro:IPR011713"
RPP5	SMART	protein_match	11	152	1.5E-53	+	.	date=29-11-2020;Target=RPP5 11 152;ID=match$2545_11_152;Name=SM00255;status=T;Dbxref="InterPro:IPR000157"
RPP5	Gene3D	protein_match	182	338	5.6E-24	+	.	date=29-11-2020;Target=RPP5 182 338;ID=match$2546_182_338;Name=G3DSA:3.40.50.300;status=T
RPP5	Gene3D	protein_match	866	1014	1.3E-25	+	.	date=29-11-2020;Target=RPP5 866 1014;ID=match$2547_866_1014;Name=G3DSA:3.80.10.10;status=T;Dbxref="InterPro:IPR032675"
RPP5	Gene3D	protein_match	1106	1173	1.1E-6	+	.	date=29-11-2020;Target=RPP5 1106 1173;ID=match$2547_1106_1173;Name=G3DSA:3.80.10.10;status=T;Dbxref="InterPro:IPR032675"
RPP5	Gene3D	protein_match	1015	1105	3.7E-18	+	.	date=29-11-2020;Target=RPP5 1015 1105;ID=match$2547_1015_1105;Name=G3DSA:3.80.10.10;status=T;Dbxref="InterPro:IPR032675"
RPP5	Gene3D	protein_match	678	855	9.1E-26	+	.	date=29-11-2020;Target=RPP5 678 855;ID=match$2547_678_855;Name=G3DSA:3.80.10.10;status=T;Dbxref="InterPro:IPR032675"
RPP5	Gene3D	protein_match	538	677	2.0E-19	+	.	date=29-11-2020;Target=RPP5 538 677;ID=match$2547_538_677;Name=G3DSA:3.80.10.10;status=T;Dbxref="InterPro:IPR032675"
RPP5	Pfam	protein_match	12	190	4.4E-48	+	.	date=29-11-2020;Target=RPP5 12 190;ID=match$2548_12_190;signature_desc=TIR domain;Name=PF01582;status=T;Dbxref="InterPro:IPR000157"
##sequence-region Pib 1 1251
Pib	.	polypeptide	1	1251	.	+	.	ID=Pib;md5=146974a433a98a67093afbfce6784e5b
Pib	Pfam	protein_match	407	670	6.4E-47	+	.	date=29-11-2020;Target=Pib 407 670;ID=match$2549_407_670;signature_desc=NB-ARC domain;Name=PF00931;status=T;Dbxref="InterPro:IPR002182"
Pib	Pfam	protein_match	174	339	9.5E-18	+	.	date=29-11-2020;Target=Pib 174 339;ID=match$2549_174_339;signature_desc=NB-ARC domain;Name=PF00931;status=T;Dbxref="InterPro:IPR002182"
Pib	Gene3D	protein_match	385	574	3.2E-35	+	.	date=29-11-2020;Target=Pib 385 574;ID=match$2550_385_574;Name=G3DSA:3.40.50.300;status=T
Pib	Gene3D	protein_match	157	321	4.3E-20	+	.	date=29-11-2020;Target=Pib 157 321;ID=match$2550_157_321;Name=G3DSA:3.40.50.300;status=T
Pib	Gene3D	protein_match	766	908	4.9E-12	+	.	date=29-11-2020;Target=Pib 766 908;ID=match$2551_766_908;Name=G3DSA:3.80.10.10;status=T;Dbxref="InterPro:IPR032675"
Pib	SUPERFAMILY	protein_match	171	338	6.73E-21	+	.	date=29-11-2020;Target=Pib 171 338;ID=match$2552_171_338;Name=SSF52540;status=T;Dbxref="InterPro:IPR027417"
Pib	Gene3D	protein_match	972	1189	5.4E-18	+	.	date=29-11-2020;Target=Pib 972 1189;ID=match$2553_972_1189;Name=G3DSA:3.80.10.10;status=T;Dbxref="InterPro:IPR032675"
Pib	CDD	protein_match	9	123	5.6804E-24	+	.	date=29-11-2020;Target=Pib 9 123;ID=match$2554_9_123;signature_desc=RX-CC_like;Name=cd14798;status=T;Dbxref="InterPro:IPR038005"
Pib	SUPERFAMILY	protein_match	749	1194	1.19E-31	+	.	date=29-11-2020;Target=Pib 749 1194;ID=match$2555_749_1194;Name=SSF52058;status=T
Pib	Pfam	protein_match	15	94	1.2E-17	+	.	date=29-11-2020;Target=Pib 15 94;ID=match$2556_15_94;signature_desc=Rx N-terminal domain;Name=PF18052;status=T;Dbxref="InterPro:IPR041118"
Pib	SUPERFAMILY	protein_match	398	683	1.49E-61	+	.	date=29-11-2020;Target=Pib 398 683;ID=match$2557_398_683;Name=SSF52540;status=T;Dbxref="InterPro:IPR027417"
Pib	PRINTS	protein_match	427	442	2.4E-16	+	.	date=29-11-2020;Target=Pib 427 442;ID=match$2558_427_442;signature_desc=Disease resistance protein signature;Name=PR00364;status=T
Pib	PRINTS	protein_match	516	530	2.4E-16	+	.	date=29-11-2020;Target=Pib 516 530;ID=match$2558_516_530;signature_desc=Disease resistance protein signature;Name=PR00364;status=T
Pib	PRINTS	protein_match	617	631	2.4E-16	+	.	date=29-11-2020;Target=Pib 617 631;ID=match$2558_617_631;signature_desc=Disease resistance protein signature;Name=PR00364;status=T
Pib	PRINTS	protein_match	849	865	2.4E-16	+	.	date=29-11-2020;Target=Pib 849 865;ID=match$2558_849_865;signature_desc=Disease resistance protein signature;Name=PR00364;status=T
Pib	Gene3D	protein_match	579	672	1.3E-7	+	.	date=29-11-2020;Target=Pib 579 672;ID=match$2559_579_672;Name=G3DSA:1.10.8.430;status=T
##sequence-region beta-WOLF5b 1 1142
beta-WOLF5b	.	polypeptide	1	1142	.	+	.	ID=beta-WOLF5b;md5=914b494146cd7952fd20edda2a415cd4
beta-WOLF5b	Gene3D	protein_match	535	673	1.4E-24	+	.	date=29-11-2020;Target=beta-WOLF5b 535 673;ID=match$2560_535_673;Name=G3DSA:3.80.10.10;status=T;Dbxref="InterPro:IPR032675"
beta-WOLF5b	Gene3D	protein_match	930	1127	1.2E-24	+	.	date=29-11-2020;Target=beta-WOLF5b 930 1127;ID=match$2560_930_1127;Name=G3DSA:3.80.10.10;status=T;Dbxref="InterPro:IPR032675"
beta-WOLF5b	SUPERFAMILY	protein_match	495	891	2.21E-41	+	.	date=29-11-2020;Target=beta-WOLF5b 495 891;ID=match$2561_495_891;Name=SSF52058;status=T
beta-WOLF5b	SUPERFAMILY	protein_match	830	1117	1.45E-24	+	.	date=29-11-2020;Target=beta-WOLF5b 830 1117;ID=match$2562_830_1117;Name=SSF52047;status=T
beta-WOLF5b	PRINTS	protein_match	191	206	1.2E-16	+	.	date=29-11-2020;Target=beta-WOLF5b 191 206;ID=match$2563_191_206;signature_desc=Disease resistance protein signature;Name=PR00364;status=T
beta-WOLF5b	PRINTS	protein_match	270	284	1.2E-16	+	.	date=29-11-2020;Target=beta-WOLF5b 270 284;ID=match$2563_270_284;signature_desc=Disease resistance protein signature;Name=PR00364;status=T
beta-WOLF5b	PRINTS	protein_match	368	382	1.2E-16	+	.	date=29-11-2020;Target=beta-WOLF5b 368 382;ID=match$2563_368_382;signature_desc=Disease resistance protein signature;Name=PR00364;status=T
beta-WOLF5b	PRINTS	protein_match	612	628	1.2E-16	+	.	date=29-11-2020;Target=beta-WOLF5b 612 628;ID=match$2563_612_628;signature_desc=Disease resistance protein signature;Name=PR00364;status=T
beta-WOLF5b	Gene3D	protein_match	159	326	5.0E-38	+	.	date=29-11-2020;Target=beta-WOLF5b 159 326;ID=match$2564_159_326;Name=G3DSA:3.40.50.300;status=T
beta-WOLF5b	Gene3D	protein_match	701	916	6.3E-18	+	.	date=29-11-2020;Target=beta-WOLF5b 701 916;ID=match$2565_701_916;Name=G3DSA:3.80.10.10;status=T;Dbxref="InterPro:IPR032675"
beta-WOLF5b	Pfam	protein_match	569	625	1.6E-7	+	.	date=29-11-2020;Target=beta-WOLF5b 569 625;ID=match$2566_569_625;signature_desc=Leucine rich repeat;Name=PF13855;status=T;Dbxref="InterPro:IPR001611"
beta-WOLF5b	Pfam	protein_match	172	417	2.6E-41	+	.	date=29-11-2020;Target=beta-WOLF5b 172 417;ID=match$2567_172_417;signature_desc=NB-ARC domain;Name=PF00931;status=T;Dbxref="InterPro:IPR002182"
beta-WOLF5b	SUPERFAMILY	protein_match	159	430	1.77E-62	+	.	date=29-11-2020;Target=beta-WOLF5b 159 430;ID=match$2568_159_430;Name=SSF52540;status=T;Dbxref="InterPro:IPR027417"
beta-WOLF5b	Pfam	protein_match	10	99	1.2E-12	+	.	date=29-11-2020;Target=beta-WOLF5b 10 99;ID=match$2569_10_99;signature_desc=Rx N-terminal domain;Name=PF18052;status=T;Dbxref="InterPro:IPR041118"
##sequence-region Yr7 1 1586
Yr7	.	polypeptide	1	1586	.	+	.	ID=Yr7;md5=e586a99f0b36d4bcb7bac4d8360367ae
Yr7	SUPERFAMILY	protein_match	294	566	1.79E-59	+	.	date=29-11-2020;Target=Yr7 294 566;ID=match$2570_294_566;Name=SSF52540;status=T;Dbxref="InterPro:IPR027417"
Yr7	CDD	protein_match	306	451	0.00556074	+	.	date=29-11-2020;Target=Yr7 306 451;ID=match$2571_306_451;signature_desc=AAA;Name=cd00009;status=T
Yr7	PRINTS	protein_match	329	344	1.3E-12	+	.	date=29-11-2020;Target=Yr7 329 344;ID=match$2572_329_344;signature_desc=Disease resistance protein signature;Name=PR00364;status=T
Yr7	PRINTS	protein_match	405	419	1.3E-12	+	.	date=29-11-2020;Target=Yr7 405 419;ID=match$2572_405_419;signature_desc=Disease resistance protein signature;Name=PR00364;status=T
Yr7	PRINTS	protein_match	503	517	1.3E-12	+	.	date=29-11-2020;Target=Yr7 503 517;ID=match$2572_503_517;signature_desc=Disease resistance protein signature;Name=PR00364;status=T
Yr7	PRINTS	protein_match	1138	1154	1.3E-12	+	.	date=29-11-2020;Target=Yr7 1138 1154;ID=match$2572_1138_1154;signature_desc=Disease resistance protein signature;Name=PR00364;status=T
Yr7	Pfam	protein_match	136	186	1.4E-9	+	.	date=29-11-2020;Target=Yr7 136 186;ID=match$2573_136_186;signature_desc=BED zinc finger;Name=PF02892;status=T;Dbxref="InterPro:IPR003656"
Yr7	Gene3D	protein_match	1348	1582	1.5E-15	+	.	date=29-11-2020;Target=Yr7 1348 1582;ID=match$2574_1348_1582;Name=G3DSA:3.80.10.10;status=T;Dbxref="InterPro:IPR032675"
Yr7	SUPERFAMILY	protein_match	640	1076	1.16E-20	+	.	date=29-11-2020;Target=Yr7 640 1076;ID=match$2575_640_1076;Name=SSF52058;status=T
Yr7	Pfam	protein_match	311	534	1.7E-37	+	.	date=29-11-2020;Target=Yr7 311 534;ID=match$2576_311_534;signature_desc=NB-ARC domain;Name=PF00931;status=T;Dbxref="InterPro:IPR002182"
Yr7	Gene3D	protein_match	290	461	4.9E-34	+	.	date=29-11-2020;Target=Yr7 290 461;ID=match$2577_290_461;Name=G3DSA:3.40.50.300;status=T
Yr7	SUPERFAMILY	protein_match	1137	1563	2.72E-21	+	.	date=29-11-2020;Target=Yr7 1137 1563;ID=match$2578_1137_1563;Name=SSF52058;status=T
Yr7	SMART	protein_match	133	188	6.1E-12	+	.	date=29-11-2020;Target=Yr7 133 188;ID=match$2579_133_188;Name=SM00614;status=T
Yr7	SUPERFAMILY	protein_match	136	187	1.31E-5	+	.	date=29-11-2020;Target=Yr7 136 187;ID=match$2580_136_187;Name=SSF57667;status=T;Dbxref="InterPro:IPR036236"
Yr7	Gene3D	protein_match	664	1087	2.0E-25	+	.	date=29-11-2020;Target=Yr7 664 1087;ID=match$2581_664_1087;Name=G3DSA:3.80.10.10;status=T;Dbxref="InterPro:IPR032675"
Yr7	ProSiteProfiles	protein_match	133	185	12.486	+	.	date=29-11-2020;Target=Yr7 133 185;ID=match$2582_133_185;signature_desc=Zinc finger BED-type profile.;Name=PS50808;status=T;Dbxref="InterPro:IPR003656"
Yr7	Pfam	protein_match	13	101	6.4E-13	+	.	date=29-11-2020;Target=Yr7 13 101;ID=match$2583_13_101;signature_desc=Rx N-terminal domain;Name=PF18052;status=T;Dbxref="InterPro:IPR041118"
##sequence-region NbPRFb 1 1688
NbPRFb	.	polypeptide	1	1688	.	+	.	ID=NbPRFb;md5=90031079cf21533f8df41883972d0abe
NbPRFb	SUPERFAMILY	protein_match	1483	1686	1.87E-12	+	.	date=29-11-2020;Target=NbPRFb 1483 1686;ID=match$2584_1483_1686;Name=SSF52058;status=T
NbPRFb	Gene3D	protein_match	1089	1253	6.2E-33	+	.	date=29-11-2020;Target=NbPRFb 1089 1253;ID=match$2585_1089_1253;Name=G3DSA:3.40.50.300;status=T
NbPRFb	CDD	protein_match	837	950	3.00909E-13	+	.	date=29-11-2020;Target=NbPRFb 837 950;ID=match$2586_837_950;signature_desc=RX-CC_like;Name=cd14798;status=T;Dbxref="InterPro:IPR038005"
NbPRFb	PRINTS	protein_match	1124	1139	2.2E-12	+	.	date=29-11-2020;Target=NbPRFb 1124 1139;ID=match$2587_1124_1139;signature_desc=Disease resistance protein signature;Name=PR00364;status=T
NbPRFb	PRINTS	protein_match	1198	1212	2.2E-12	+	.	date=29-11-2020;Target=NbPRFb 1198 1212;ID=match$2587_1198_1212;signature_desc=Disease resistance protein signature;Name=PR00364;status=T
NbPRFb	PRINTS	protein_match	1292	1306	2.2E-12	+	.	date=29-11-2020;Target=NbPRFb 1292 1306;ID=match$2587_1292_1306;signature_desc=Disease resistance protein signature;Name=PR00364;status=T
NbPRFb	CDD	protein_match	958	1081	4.80367E-16	+	.	date=29-11-2020;Target=NbPRFb 958 1081;ID=match$2588_958_1081;signature_desc=RX-CC_like;Name=cd14798;status=T;Dbxref="InterPro:IPR038005"
NbPRFb	Pfam	protein_match	164	346	5.0E-11	+	.	date=29-11-2020;Target=NbPRFb 164 346;ID=match$2589_164_346;signature_desc=Late blight resistance protein R1;Name=PF12061;status=T;Dbxref="InterPro:IPR021929"
NbPRFb	Pfam	protein_match	1105	1344	1.1E-72	+	.	date=29-11-2020;Target=NbPRFb 1105 1344;ID=match$2590_1105_1344;signature_desc=NB-ARC domain;Name=PF00931;status=T;Dbxref="InterPro:IPR002182"
NbPRFb	SUPERFAMILY	protein_match	1097	1356	9.65E-57	+	.	date=29-11-2020;Target=NbPRFb 1097 1356;ID=match$2591_1097_1356;Name=SSF52540;status=T;Dbxref="InterPro:IPR027417"
NbPRFb	CDD	protein_match	1127	1237	0.00802722	+	.	date=29-11-2020;Target=NbPRFb 1127 1237;ID=match$2592_1127_1237;signature_desc=AAA;Name=cd00009;status=T
NbPRFb	Gene3D	protein_match	1400	1688	3.3E-11	+	.	date=29-11-2020;Target=NbPRFb 1400 1688;ID=match$2593_1400_1688;Name=G3DSA:3.80.10.10;status=T;Dbxref="InterPro:IPR032675"
##sequence-region Ma 1 2048
Ma	.	polypeptide	1	2048	.	+	.	ID=Ma;md5=208fa22439ea79d5e31b861725cda585
Ma	SMART	protein_match	224	360	1.1E-4	+	.	date=29-11-2020;Target=Ma 224 360;ID=match$2594_224_360;Name=SM00382;status=T;Dbxref="InterPro:IPR003593"
Ma	SMART	protein_match	22	163	8.5E-44	+	.	date=29-11-2020;Target=Ma 22 163;ID=match$2595_22_163;Name=SM00255;status=T;Dbxref="InterPro:IPR000157"
Ma	Gene3D	protein_match	706	913	3.0E-45	+	.	date=29-11-2020;Target=Ma 706 913;ID=match$2596_706_913;Name=G3DSA:3.80.10.10;status=T;Dbxref="InterPro:IPR032675"
Ma	Gene3D	protein_match	559	705	2.1E-18	+	.	date=29-11-2020;Target=Ma 559 705;ID=match$2596_559_705;Name=G3DSA:3.80.10.10;status=T;Dbxref="InterPro:IPR032675"
Ma	SUPERFAMILY	protein_match	504	911	2.3E-51	+	.	date=29-11-2020;Target=Ma 504 911;ID=match$2597_504_911;Name=SSF52058;status=T
Ma	Gene3D	protein_match	194	356	2.9E-24	+	.	date=29-11-2020;Target=Ma 194 356;ID=match$2598_194_356;Name=G3DSA:3.40.50.300;status=T
Ma	SMART	protein_match	708	730	42.0	+	.	date=29-11-2020;Target=Ma 708 730;ID=match$2599_708_730;Name=SM00369;status=T;Dbxref="InterPro:IPR003591"
Ma	SMART	protein_match	828	851	290.0	+	.	date=29-11-2020;Target=Ma 828 851;ID=match$2599_828_851;Name=SM00369;status=T;Dbxref="InterPro:IPR003591"
Ma	SMART	protein_match	756	780	76.0	+	.	date=29-11-2020;Target=Ma 756 780;ID=match$2599_756_780;Name=SM00369;status=T;Dbxref="InterPro:IPR003591"
Ma	SMART	protein_match	852	875	25.0	+	.	date=29-11-2020;Target=Ma 852 875;ID=match$2599_852_875;Name=SM00369;status=T;Dbxref="InterPro:IPR003591"
Ma	Gene3D	protein_match	18	193	9.4E-61	+	.	date=29-11-2020;Target=Ma 18 193;ID=match$2600_18_193;Name=G3DSA:3.40.50.10140;status=T;Dbxref="InterPro:IPR035897"
Ma	ProSiteProfiles	protein_match	21	163	29.193	+	.	date=29-11-2020;Target=Ma 21 163;ID=match$2601_21_163;signature_desc=TIR domain profile.;Name=PS50104;status=T;Dbxref="InterPro:IPR000157"
Ma	Pfam	protein_match	209	435	4.0E-24	+	.	date=29-11-2020;Target=Ma 209 435;ID=match$2602_209_435;signature_desc=NB-ARC domain;Name=PF00931;status=T;Dbxref="InterPro:IPR002182"
Ma	PRINTS	protein_match	227	242	4.1E-20	+	.	date=29-11-2020;Target=Ma 227 242;ID=match$2603_227_242;signature_desc=Disease resistance protein signature;Name=PR00364;status=T
Ma	PRINTS	protein_match	299	313	4.1E-20	+	.	date=29-11-2020;Target=Ma 299 313;ID=match$2603_299_313;signature_desc=Disease resistance protein signature;Name=PR00364;status=T
Ma	PRINTS	protein_match	396	410	4.1E-20	+	.	date=29-11-2020;Target=Ma 396 410;ID=match$2603_396_410;signature_desc=Disease resistance protein signature;Name=PR00364;status=T
Ma	PRINTS	protein_match	826	842	4.1E-20	+	.	date=29-11-2020;Target=Ma 826 842;ID=match$2603_826_842;signature_desc=Disease resistance protein signature;Name=PR00364;status=T
Ma	CDD	protein_match	230	345	0.00699473	+	.	date=29-11-2020;Target=Ma 230 345;ID=match$2604_230_345;signature_desc=AAA;Name=cd00009;status=T
Ma	SUPERFAMILY	protein_match	15	161	2.22E-34	+	.	date=29-11-2020;Target=Ma 15 161;ID=match$2605_15_161;Name=SSF52200;status=T;Dbxref="InterPro:IPR035897"
Ma	Pfam	protein_match	23	197	3.7E-41	+	.	date=29-11-2020;Target=Ma 23 197;ID=match$2606_23_197;signature_desc=TIR domain;Name=PF01582;status=T;Dbxref="InterPro:IPR000157"
Ma	SUPERFAMILY	protein_match	185	453	9.3E-50	+	.	date=29-11-2020;Target=Ma 185 453;ID=match$2607_185_453;Name=SSF52540;status=T;Dbxref="InterPro:IPR027417"
##sequence-region NbNRC2b 1 886
NbNRC2b	.	polypeptide	1	886	.	+	.	ID=NbNRC2b;md5=7e5c7b96ce345c4e6ca6c80320676b46
NbNRC2b	CDD	protein_match	2	121	1.49965E-26	+	.	date=29-11-2020;Target=NbNRC2b 2 121;ID=match$2608_2_121;signature_desc=RX-CC_like;Name=cd14798;status=T;Dbxref="InterPro:IPR038005"
NbNRC2b	SUPERFAMILY	protein_match	479	848	1.81E-28	+	.	date=29-11-2020;Target=NbNRC2b 479 848;ID=match$2609_479_848;Name=SSF52058;status=T
NbNRC2b	Gene3D	protein_match	134	305	3.4E-35	+	.	date=29-11-2020;Target=NbNRC2b 134 305;ID=match$2610_134_305;Name=G3DSA:3.40.50.300;status=T
NbNRC2b	Gene3D	protein_match	563	866	4.1E-31	+	.	date=29-11-2020;Target=NbNRC2b 563 866;ID=match$2611_563_866;Name=G3DSA:3.80.10.10;status=T;Dbxref="InterPro:IPR032675"
NbNRC2b	SUPERFAMILY	protein_match	143	414	4.97E-63	+	.	date=29-11-2020;Target=NbNRC2b 143 414;ID=match$2612_143_414;Name=SSF52540;status=T;Dbxref="InterPro:IPR027417"
NbNRC2b	Pfam	protein_match	5	89	8.5E-14	+	.	date=29-11-2020;Target=NbNRC2b 5 89;ID=match$2613_5_89;signature_desc=Rx N-terminal domain;Name=PF18052;status=T;Dbxref="InterPro:IPR041118"
NbNRC2b	PRINTS	protein_match	177	192	4.8E-15	+	.	date=29-11-2020;Target=NbNRC2b 177 192;ID=match$2614_177_192;signature_desc=Disease resistance protein signature;Name=PR00364;status=T
NbNRC2b	PRINTS	protein_match	253	267	4.8E-15	+	.	date=29-11-2020;Target=NbNRC2b 253 267;ID=match$2614_253_267;signature_desc=Disease resistance protein signature;Name=PR00364;status=T
NbNRC2b	PRINTS	protein_match	348	362	4.8E-15	+	.	date=29-11-2020;Target=NbNRC2b 348 362;ID=match$2614_348_362;signature_desc=Disease resistance protein signature;Name=PR00364;status=T
NbNRC2b	PRINTS	protein_match	765	781	4.8E-15	+	.	date=29-11-2020;Target=NbNRC2b 765 781;ID=match$2614_765_781;signature_desc=Disease resistance protein signature;Name=PR00364;status=T
NbNRC2b	Pfam	protein_match	158	401	3.9E-61	+	.	date=29-11-2020;Target=NbNRC2b 158 401;ID=match$2615_158_401;signature_desc=NB-ARC domain;Name=PF00931;status=T;Dbxref="InterPro:IPR002182"
##sequence-region Ty-2 1 1332
Ty-2	.	polypeptide	1	1332	.	+	.	ID=Ty-2;md5=fe98c747f8a588b6ac3eca4a96d9727b
Ty-2	Gene3D	protein_match	159	333	7.6E-42	+	.	date=29-11-2020;Target=Ty-2 159 333;ID=match$2616_159_333;Name=G3DSA:3.40.50.300;status=T
Ty-2	Gene3D	protein_match	339	403	3.4E-5	+	.	date=29-11-2020;Target=Ty-2 339 403;ID=match$2617_339_403;Name=G3DSA:1.10.8.430;status=T
Ty-2	Gene3D	protein_match	498	679	8.0E-21	+	.	date=29-11-2020;Target=Ty-2 498 679;ID=match$2618_498_679;Name=G3DSA:3.80.10.10;status=T;Dbxref="InterPro:IPR032675"
Ty-2	Gene3D	protein_match	692	884	3.0E-18	+	.	date=29-11-2020;Target=Ty-2 692 884;ID=match$2619_692_884;Name=G3DSA:3.80.10.10;status=T;Dbxref="InterPro:IPR032675"
Ty-2	SUPERFAMILY	protein_match	976	1307	3.74E-27	+	.	date=29-11-2020;Target=Ty-2 976 1307;ID=match$2620_976_1307;Name=SSF52058;status=T
Ty-2	Pfam	protein_match	578	634	3.4E-7	+	.	date=29-11-2020;Target=Ty-2 578 634;ID=match$2621_578_634;signature_desc=Leucine rich repeat;Name=PF13855;status=T;Dbxref="InterPro:IPR001611"
Ty-2	SUPERFAMILY	protein_match	479	971	2.61E-46	+	.	date=29-11-2020;Target=Ty-2 479 971;ID=match$2622_479_971;Name=SSF52058;status=T
Ty-2	Pfam	protein_match	11	105	2.3E-14	+	.	date=29-11-2020;Target=Ty-2 11 105;ID=match$2623_11_105;signature_desc=Rx N-terminal domain;Name=PF18052;status=T;Dbxref="InterPro:IPR041118"
Ty-2	Pfam	protein_match	181	400	5.2E-53	+	.	date=29-11-2020;Target=Ty-2 181 400;ID=match$2624_181_400;signature_desc=NB-ARC domain;Name=PF00931;status=T;Dbxref="InterPro:IPR002182"
Ty-2	PRINTS	protein_match	203	218	5.7E-21	+	.	date=29-11-2020;Target=Ty-2 203 218;ID=match$2625_203_218;signature_desc=Disease resistance protein signature;Name=PR00364;status=T
Ty-2	PRINTS	protein_match	277	291	5.7E-21	+	.	date=29-11-2020;Target=Ty-2 277 291;ID=match$2625_277_291;signature_desc=Disease resistance protein signature;Name=PR00364;status=T
Ty-2	PRINTS	protein_match	372	386	5.7E-21	+	.	date=29-11-2020;Target=Ty-2 372 386;ID=match$2625_372_386;signature_desc=Disease resistance protein signature;Name=PR00364;status=T
Ty-2	PRINTS	protein_match	645	661	5.7E-21	+	.	date=29-11-2020;Target=Ty-2 645 661;ID=match$2625_645_661;signature_desc=Disease resistance protein signature;Name=PR00364;status=T
Ty-2	Gene3D	protein_match	885	1316	4.0E-29	+	.	date=29-11-2020;Target=Ty-2 885 1316;ID=match$2626_885_1316;Name=G3DSA:3.80.10.10;status=T;Dbxref="InterPro:IPR032675"
Ty-2	SUPERFAMILY	protein_match	165	435	6.36E-72	+	.	date=29-11-2020;Target=Ty-2 165 435;ID=match$2627_165_435;Name=SSF52540;status=T;Dbxref="InterPro:IPR027417"
##sequence-region NRG1 1 850
NRG1	.	polypeptide	1	850	.	+	.	ID=NRG1;md5=9550c9729222d1ee4a8bce1419496d60
NRG1	ProSiteProfiles	protein_match	1	151	14.58	+	.	date=29-11-2020;Target=NRG1 1 151;ID=match$2628_1_151;signature_desc=RPW8 domain profile.;Name=PS51153;status=T;Dbxref="InterPro:IPR008808"
NRG1	SUPERFAMILY	protein_match	187	432	1.28E-39	+	.	date=29-11-2020;Target=NRG1 187 432;ID=match$2629_187_432;Name=SSF52540;status=T;Dbxref="InterPro:IPR027417"
NRG1	SUPERFAMILY	protein_match	562	797	5.1E-23	+	.	date=29-11-2020;Target=NRG1 562 797;ID=match$2630_562_797;Name=SSF52047;status=T
NRG1	Gene3D	protein_match	182	337	1.1E-24	+	.	date=29-11-2020;Target=NRG1 182 337;ID=match$2631_182_337;Name=G3DSA:3.40.50.300;status=T
NRG1	Pfam	protein_match	4	140	4.8E-37	+	.	date=29-11-2020;Target=NRG1 4 140;ID=match$2632_4_140;signature_desc=Arabidopsis broad-spectrum mildew resistance protein RPW8;Name=PF05659;status=T;Dbxref="InterPro:IPR008808"
NRG1	PRINTS	protein_match	216	231	9.3E-15	+	.	date=29-11-2020;Target=NRG1 216 231;ID=match$2633_216_231;signature_desc=Disease resistance protein signature;Name=PR00364;status=T
NRG1	PRINTS	protein_match	292	306	9.3E-15	+	.	date=29-11-2020;Target=NRG1 292 306;ID=match$2633_292_306;signature_desc=Disease resistance protein signature;Name=PR00364;status=T
NRG1	PRINTS	protein_match	377	391	9.3E-15	+	.	date=29-11-2020;Target=NRG1 377 391;ID=match$2633_377_391;signature_desc=Disease resistance protein signature;Name=PR00364;status=T
NRG1	PRINTS	protein_match	730	746	9.3E-15	+	.	date=29-11-2020;Target=NRG1 730 746;ID=match$2633_730_746;signature_desc=Disease resistance protein signature;Name=PR00364;status=T
NRG1	CDD	protein_match	196	337	7.09717E-4	+	.	date=29-11-2020;Target=NRG1 196 337;ID=match$2634_196_337;signature_desc=AAA;Name=cd00009;status=T
NRG1	SMART	protein_match	213	368	1.5E-4	+	.	date=29-11-2020;Target=NRG1 213 368;ID=match$2635_213_368;Name=SM00382;status=T;Dbxref="InterPro:IPR003593"
NRG1	Gene3D	protein_match	554	826	1.0E-28	+	.	date=29-11-2020;Target=NRG1 554 826;ID=match$2636_554_826;Name=G3DSA:3.80.10.10;status=T;Dbxref="InterPro:IPR032675"
NRG1	Pfam	protein_match	202	391	8.4E-23	+	.	date=29-11-2020;Target=NRG1 202 391;ID=match$2637_202_391;signature_desc=NB-ARC domain;Name=PF00931;status=T;Dbxref="InterPro:IPR002182"
##sequence-region N 1 1144
N	.	polypeptide	1	1144	.	+	.	ID=N;md5=14cc11d3dd982af95ad7f8bea295e240
N	SUPERFAMILY	protein_match	2	153	4.97E-46	+	.	date=29-11-2020;Target=N 2 153;ID=match$2638_2_153;Name=SSF52200;status=T;Dbxref="InterPro:IPR035897"
N	ProSiteProfiles	protein_match	859	880	7.689	+	.	date=29-11-2020;Target=N 859 880;ID=match$2639_859_880;signature_desc=Leucine-rich repeat profile.;Name=PS51450;status=T;Dbxref="InterPro:IPR001611"
N	SMART	protein_match	759	783	140.0	+	.	date=29-11-2020;Target=N 759 783;ID=match$2640_759_783;Name=SM00369;status=T;Dbxref="InterPro:IPR003591"
N	SMART	protein_match	595	617	20.0	+	.	date=29-11-2020;Target=N 595 617;ID=match$2640_595_617;Name=SM00369;status=T;Dbxref="InterPro:IPR003591"
N	SMART	protein_match	832	856	410.0	+	.	date=29-11-2020;Target=N 832 856;ID=match$2640_832_856;Name=SM00369;status=T;Dbxref="InterPro:IPR003591"
N	SMART	protein_match	857	880	0.012	+	.	date=29-11-2020;Target=N 857 880;ID=match$2640_857_880;Name=SM00369;status=T;Dbxref="InterPro:IPR003591"
N	SUPERFAMILY	protein_match	804	933	2.49E-16	+	.	date=29-11-2020;Target=N 804 933;ID=match$2641_804_933;Name=SSF52058;status=T
N	Gene3D	protein_match	718	917	1.8E-40	+	.	date=29-11-2020;Target=N 718 917;ID=match$2642_718_917;Name=G3DSA:3.80.10.10;status=T;Dbxref="InterPro:IPR032675"
N	Gene3D	protein_match	531	717	1.6E-25	+	.	date=29-11-2020;Target=N 531 717;ID=match$2642_531_717;Name=G3DSA:3.80.10.10;status=T;Dbxref="InterPro:IPR032675"
N	PRINTS	protein_match	211	226	8.1E-25	+	.	date=29-11-2020;Target=N 211 226;ID=match$2643_211_226;signature_desc=Disease resistance protein signature;Name=PR00364;status=T
N	PRINTS	protein_match	290	304	8.1E-25	+	.	date=29-11-2020;Target=N 290 304;ID=match$2643_290_304;signature_desc=Disease resistance protein signature;Name=PR00364;status=T
N	PRINTS	protein_match	382	396	8.1E-25	+	.	date=29-11-2020;Target=N 382 396;ID=match$2643_382_396;signature_desc=Disease resistance protein signature;Name=PR00364;status=T
N	PRINTS	protein_match	878	894	8.1E-25	+	.	date=29-11-2020;Target=N 878 894;ID=match$2643_878_894;signature_desc=Disease resistance protein signature;Name=PR00364;status=T
N	SUPERFAMILY	protein_match	177	441	3.26E-58	+	.	date=29-11-2020;Target=N 177 441;ID=match$2644_177_441;Name=SSF52540;status=T;Dbxref="InterPro:IPR027417"
N	ProSiteProfiles	protein_match	597	618	5.656	+	.	date=29-11-2020;Target=N 597 618;ID=match$2645_597_618;signature_desc=Leucine-rich repeat profile.;Name=PS51450;status=T;Dbxref="InterPro:IPR001611"
N	ProSiteProfiles	protein_match	10	151	33.158	+	.	date=29-11-2020;Target=N 10 151;ID=match$2646_10_151;signature_desc=TIR domain profile.;Name=PS50104;status=T;Dbxref="InterPro:IPR000157"
N	CDD	protein_match	219	343	0.00216904	+	.	date=29-11-2020;Target=N 219 343;ID=match$2647_219_343;signature_desc=AAA;Name=cd00009;status=T
N	SUPERFAMILY	protein_match	486	816	4.49E-34	+	.	date=29-11-2020;Target=N 486 816;ID=match$2648_486_816;Name=SSF52058;status=T
N	ProSiteProfiles	protein_match	834	854	5.094	+	.	date=29-11-2020;Target=N 834 854;ID=match$2649_834_854;signature_desc=Leucine-rich repeat profile.;Name=PS51450;status=T;Dbxref="InterPro:IPR001611"
N	Gene3D	protein_match	183	342	7.5E-32	+	.	date=29-11-2020;Target=N 183 342;ID=match$2650_183_342;Name=G3DSA:3.40.50.300;status=T
N	ProSiteProfiles	protein_match	882	904	5.371	+	.	date=29-11-2020;Target=N 882 904;ID=match$2651_882_904;signature_desc=Leucine-rich repeat profile.;Name=PS51450;status=T;Dbxref="InterPro:IPR001611"
N	SMART	protein_match	11	151	3.5E-56	+	.	date=29-11-2020;Target=N 11 151;ID=match$2652_11_151;Name=SM00255;status=T;Dbxref="InterPro:IPR000157"
N	Pfam	protein_match	193	417	8.9E-31	+	.	date=29-11-2020;Target=N 193 417;ID=match$2653_193_417;signature_desc=NB-ARC domain;Name=PF00931;status=T;Dbxref="InterPro:IPR002182"
N	Gene3D	protein_match	5	182	1.2E-68	+	.	date=29-11-2020;Target=N 5 182;ID=match$2654_5_182;Name=G3DSA:3.40.50.10140;status=T;Dbxref="InterPro:IPR035897"
N	Pfam	protein_match	12	181	5.7E-46	+	.	date=29-11-2020;Target=N 12 181;ID=match$2655_12_181;signature_desc=TIR domain;Name=PF01582;status=T;Dbxref="InterPro:IPR000157"
N	Gene3D	protein_match	348	431	4.2E-6	+	.	date=29-11-2020;Target=N 348 431;ID=match$2656_348_431;Name=G3DSA:1.10.8.430;status=T
##sequence-region Bph14 1 1323
Bph14	.	polypeptide	1	1323	.	+	.	ID=Bph14;md5=c5f6db914824b3c3f6b23806fe503846
Bph14	CDD	protein_match	19	141	1.07319E-7	+	.	date=29-11-2020;Target=Bph14 19 141;ID=match$2657_19_141;signature_desc=RX-CC_like;Name=cd14798;status=T;Dbxref="InterPro:IPR038005"
Bph14	SUPERFAMILY	protein_match	505	949	8.84E-34	+	.	date=29-11-2020;Target=Bph14 505 949;ID=match$2658_505_949;Name=SSF52058;status=T
Bph14	Gene3D	protein_match	162	332	1.1E-38	+	.	date=29-11-2020;Target=Bph14 162 332;ID=match$2659_162_332;Name=G3DSA:3.40.50.300;status=T
Bph14	Pfam	protein_match	14	100	1.8E-17	+	.	date=29-11-2020;Target=Bph14 14 100;ID=match$2660_14_100;signature_desc=Rx N-terminal domain;Name=PF18052;status=T;Dbxref="InterPro:IPR041118"
Bph14	Gene3D	protein_match	706	995	6.5E-13	+	.	date=29-11-2020;Target=Bph14 706 995;ID=match$2661_706_995;Name=G3DSA:3.80.10.10;status=T;Dbxref="InterPro:IPR032675"
Bph14	Gene3D	protein_match	533	705	5.4E-20	+	.	date=29-11-2020;Target=Bph14 533 705;ID=match$2662_533_705;Name=G3DSA:3.80.10.10;status=T;Dbxref="InterPro:IPR032675"
Bph14	Gene3D	protein_match	1213	1299	1.0E-12	+	.	date=29-11-2020;Target=Bph14 1213 1299;ID=match$2662_1213_1299;Name=G3DSA:3.80.10.10;status=T;Dbxref="InterPro:IPR032675"
Bph14	Gene3D	protein_match	996	1149	2.7E-8	+	.	date=29-11-2020;Target=Bph14 996 1149;ID=match$2663_996_1149;Name=G3DSA:3.80.10.10;status=T;Dbxref="InterPro:IPR032675"
Bph14	SUPERFAMILY	protein_match	1016	1284	1.73E-16	+	.	date=29-11-2020;Target=Bph14 1016 1284;ID=match$2664_1016_1284;Name=SSF52047;status=T
Bph14	Pfam	protein_match	182	421	2.7E-46	+	.	date=29-11-2020;Target=Bph14 182 421;ID=match$2665_182_421;signature_desc=NB-ARC domain;Name=PF00931;status=T;Dbxref="InterPro:IPR002182"
Bph14	PRINTS	protein_match	202	217	6.1E-17	+	.	date=29-11-2020;Target=Bph14 202 217;ID=match$2666_202_217;signature_desc=Disease resistance protein signature;Name=PR00364;status=T
Bph14	PRINTS	protein_match	277	291	6.1E-17	+	.	date=29-11-2020;Target=Bph14 277 291;ID=match$2666_277_291;signature_desc=Disease resistance protein signature;Name=PR00364;status=T
Bph14	PRINTS	protein_match	374	388	6.1E-17	+	.	date=29-11-2020;Target=Bph14 374 388;ID=match$2666_374_388;signature_desc=Disease resistance protein signature;Name=PR00364;status=T
Bph14	PRINTS	protein_match	779	795	6.1E-17	+	.	date=29-11-2020;Target=Bph14 779 795;ID=match$2666_779_795;signature_desc=Disease resistance protein signature;Name=PR00364;status=T
Bph14	SUPERFAMILY	protein_match	180	435	1.38E-58	+	.	date=29-11-2020;Target=Bph14 180 435;ID=match$2667_180_435;Name=SSF52540;status=T;Dbxref="InterPro:IPR027417"
##sequence-region RGC2B 1 1810
RGC2B	.	polypeptide	1	1810	.	+	.	ID=RGC2B;md5=80fe521333110009e14bee804658e932
RGC2B	Gene3D	protein_match	504	880	1.9E-19	+	.	date=29-11-2020;Target=RGC2B 504 880;ID=match$2668_504_880;Name=G3DSA:3.80.10.10;status=T;Dbxref="InterPro:IPR032675"
RGC2B	SUPERFAMILY	protein_match	1366	1635	3.73E-20	+	.	date=29-11-2020;Target=RGC2B 1366 1635;ID=match$2669_1366_1635;Name=SSF52047;status=T
RGC2B	SUPERFAMILY	protein_match	145	407	6.22E-41	+	.	date=29-11-2020;Target=RGC2B 145 407;ID=match$2670_145_407;Name=SSF52540;status=T;Dbxref="InterPro:IPR027417"
RGC2B	Gene3D	protein_match	141	311	1.9E-22	+	.	date=29-11-2020;Target=RGC2B 141 311;ID=match$2671_141_311;Name=G3DSA:3.40.50.300;status=T
RGC2B	PRINTS	protein_match	175	190	4.7E-15	+	.	date=29-11-2020;Target=RGC2B 175 190;ID=match$2672_175_190;signature_desc=Disease resistance protein signature;Name=PR00364;status=T
RGC2B	PRINTS	protein_match	253	267	4.7E-15	+	.	date=29-11-2020;Target=RGC2B 253 267;ID=match$2672_253_267;signature_desc=Disease resistance protein signature;Name=PR00364;status=T
RGC2B	PRINTS	protein_match	346	360	4.7E-15	+	.	date=29-11-2020;Target=RGC2B 346 360;ID=match$2672_346_360;signature_desc=Disease resistance protein signature;Name=PR00364;status=T
RGC2B	PRINTS	protein_match	620	636	4.7E-15	+	.	date=29-11-2020;Target=RGC2B 620 636;ID=match$2672_620_636;signature_desc=Disease resistance protein signature;Name=PR00364;status=T
RGC2B	SUPERFAMILY	protein_match	467	1206	2.33E-15	+	.	date=29-11-2020;Target=RGC2B 467 1206;ID=match$2673_467_1206;Name=SSF52058;status=T
RGC2B	SUPERFAMILY	protein_match	1089	1779	7.31E-14	+	.	date=29-11-2020;Target=RGC2B 1089 1779;ID=match$2674_1089_1779;Name=SSF52058;status=T
RGC2B	Gene3D	protein_match	881	1258	1.2E-8	+	.	date=29-11-2020;Target=RGC2B 881 1258;ID=match$2675_881_1258;Name=G3DSA:3.80.10.10;status=T;Dbxref="InterPro:IPR032675"
RGC2B	Gene3D	protein_match	314	402	1.3E-8	+	.	date=29-11-2020;Target=RGC2B 314 402;ID=match$2676_314_402;Name=G3DSA:1.10.8.430;status=T
RGC2B	Pfam	protein_match	157	381	1.8E-34	+	.	date=29-11-2020;Target=RGC2B 157 381;ID=match$2677_157_381;signature_desc=NB-ARC domain;Name=PF00931;status=T;Dbxref="InterPro:IPR002182"
RGC2B	Gene3D	protein_match	1522	1785	1.0E-17	+	.	date=29-11-2020;Target=RGC2B 1522 1785;ID=match$2678_1522_1785;Name=G3DSA:3.80.10.10;status=T;Dbxref="InterPro:IPR032675"
##sequence-region RPS4-Ws 1 1217
RPS4-Ws	.	polypeptide	1	1217	.	+	.	ID=RPS4-Ws;md5=21748137608a24f5cf8db139a4ccf07d
RPS4-Ws	SMART	protein_match	15	149	7.0E-41	+	.	date=29-11-2020;Target=RPS4-Ws 15 149;ID=match$2679_15_149;Name=SM00255;status=T;Dbxref="InterPro:IPR000157"
RPS4-Ws	ProSiteProfiles	protein_match	14	149	17.822	+	.	date=29-11-2020;Target=RPS4-Ws 14 149;ID=match$2680_14_149;signature_desc=TIR domain profile.;Name=PS50104;status=T;Dbxref="InterPro:IPR000157"
RPS4-Ws	SUPERFAMILY	protein_match	206	460	7.48E-45	+	.	date=29-11-2020;Target=RPS4-Ws 206 460;ID=match$2681_206_460;Name=SSF52540;status=T;Dbxref="InterPro:IPR027417"
RPS4-Ws	CDD	protein_match	205	363	4.62051E-4	+	.	date=29-11-2020;Target=RPS4-Ws 205 363;ID=match$2682_205_363;signature_desc=ABC_ATPase;Name=cd00267;status=T
RPS4-Ws	SUPERFAMILY	protein_match	6	151	6.93E-29	+	.	date=29-11-2020;Target=RPS4-Ws 6 151;ID=match$2683_6_151;Name=SSF52200;status=T;Dbxref="InterPro:IPR035897"
RPS4-Ws	Pfam	protein_match	16	184	7.0E-41	+	.	date=29-11-2020;Target=RPS4-Ws 16 184;ID=match$2684_16_184;signature_desc=TIR domain;Name=PF01582;status=T;Dbxref="InterPro:IPR000157"
RPS4-Ws	PRINTS	protein_match	231	246	1.1E-21	+	.	date=29-11-2020;Target=RPS4-Ws 231 246;ID=match$2685_231_246;signature_desc=Disease resistance protein signature;Name=PR00364;status=T
RPS4-Ws	PRINTS	protein_match	303	317	1.1E-21	+	.	date=29-11-2020;Target=RPS4-Ws 303 317;ID=match$2685_303_317;signature_desc=Disease resistance protein signature;Name=PR00364;status=T
RPS4-Ws	PRINTS	protein_match	401	415	1.1E-21	+	.	date=29-11-2020;Target=RPS4-Ws 401 415;ID=match$2685_401_415;signature_desc=Disease resistance protein signature;Name=PR00364;status=T
RPS4-Ws	PRINTS	protein_match	859	875	1.1E-21	+	.	date=29-11-2020;Target=RPS4-Ws 859 875;ID=match$2685_859_875;signature_desc=Disease resistance protein signature;Name=PR00364;status=T
RPS4-Ws	Gene3D	protein_match	9	178	2.8E-53	+	.	date=29-11-2020;Target=RPS4-Ws 9 178;ID=match$2686_9_178;Name=G3DSA:3.40.50.10140;status=T;Dbxref="InterPro:IPR035897"
RPS4-Ws	Gene3D	protein_match	194	362	2.8E-22	+	.	date=29-11-2020;Target=RPS4-Ws 194 362;ID=match$2687_194_362;Name=G3DSA:3.40.50.300;status=T
RPS4-Ws	Gene3D	protein_match	751	944	2.7E-28	+	.	date=29-11-2020;Target=RPS4-Ws 751 944;ID=match$2688_751_944;Name=G3DSA:3.80.10.10;status=T;Dbxref="InterPro:IPR032675"
RPS4-Ws	Gene3D	protein_match	560	750	1.2E-18	+	.	date=29-11-2020;Target=RPS4-Ws 560 750;ID=match$2688_560_750;Name=G3DSA:3.80.10.10;status=T;Dbxref="InterPro:IPR032675"
RPS4-Ws	Pfam	protein_match	638	657	4.6E-8	+	.	date=29-11-2020;Target=RPS4-Ws 638 657;ID=match$2689_638_657;signature_desc=Leucine Rich Repeat;Name=PF07725;status=T;Dbxref="InterPro:IPR011713"
RPS4-Ws	Pfam	protein_match	211	449	1.5E-25	+	.	date=29-11-2020;Target=RPS4-Ws 211 449;ID=match$2690_211_449;signature_desc=NB-ARC domain;Name=PF00931;status=T;Dbxref="InterPro:IPR002182"
RPS4-Ws	SUPERFAMILY	protein_match	571	921	2.21E-40	+	.	date=29-11-2020;Target=RPS4-Ws 571 921;ID=match$2691_571_921;Name=SSF52058;status=T
##sequence-region PIK5-NP 1 1125
PIK5-NP	.	polypeptide	1	1125	.	+	.	ID=PIK5-NP;md5=1675179080db6981769a45df9bafc26a
PIK5-NP	Pfam	protein_match	285	484	1.4E-31	+	.	date=29-11-2020;Target=PIK5-NP 285 484;ID=match$2692_285_484;signature_desc=NB-ARC domain;Name=PF00931;status=T;Dbxref="InterPro:IPR002182"
PIK5-NP	SUPERFAMILY	protein_match	265	535	8.59E-37	+	.	date=29-11-2020;Target=PIK5-NP 265 535;ID=match$2693_265_535;Name=SSF52540;status=T;Dbxref="InterPro:IPR027417"
PIK5-NP	SMART	protein_match	793	816	8.1	+	.	date=29-11-2020;Target=PIK5-NP 793 816;ID=match$2694_793_816;Name=SM00369;status=T;Dbxref="InterPro:IPR003591"
PIK5-NP	SMART	protein_match	746	769	1.0	+	.	date=29-11-2020;Target=PIK5-NP 746 769;ID=match$2694_746_769;Name=SM00369;status=T;Dbxref="InterPro:IPR003591"
PIK5-NP	SMART	protein_match	700	722	160.0	+	.	date=29-11-2020;Target=PIK5-NP 700 722;ID=match$2694_700_722;Name=SM00369;status=T;Dbxref="InterPro:IPR003591"
PIK5-NP	Pfam	protein_match	11	93	4.5E-8	+	.	date=29-11-2020;Target=PIK5-NP 11 93;ID=match$2695_11_93;signature_desc=Rx N-terminal domain;Name=PF18052;status=T;Dbxref="InterPro:IPR041118"
PIK5-NP	SUPERFAMILY	protein_match	662	995	3.69E-42	+	.	date=29-11-2020;Target=PIK5-NP 662 995;ID=match$2696_662_995;Name=SSF52047;status=T
PIK5-NP	PRINTS	protein_match	288	303	6.0E-14	+	.	date=29-11-2020;Target=PIK5-NP 288 303;ID=match$2697_288_303;signature_desc=Disease resistance protein signature;Name=PR00364;status=T
PIK5-NP	PRINTS	protein_match	370	384	6.0E-14	+	.	date=29-11-2020;Target=PIK5-NP 370 384;ID=match$2697_370_384;signature_desc=Disease resistance protein signature;Name=PR00364;status=T
PIK5-NP	PRINTS	protein_match	465	479	6.0E-14	+	.	date=29-11-2020;Target=PIK5-NP 465 479;ID=match$2697_465_479;signature_desc=Disease resistance protein signature;Name=PR00364;status=T
PIK5-NP	PRINTS	protein_match	767	783	6.0E-14	+	.	date=29-11-2020;Target=PIK5-NP 767 783;ID=match$2697_767_783;signature_desc=Disease resistance protein signature;Name=PR00364;status=T
PIK5-NP	Gene3D	protein_match	252	423	3.3E-28	+	.	date=29-11-2020;Target=PIK5-NP 252 423;ID=match$2698_252_423;Name=G3DSA:3.40.50.300;status=T
##sequence-region AtNRG1.1 1 809
AtNRG1.1	.	polypeptide	1	809	.	+	.	ID=AtNRG1.1;md5=9f076cd824f4483d47bcc3b3c4449deb
AtNRG1.1	Pfam	protein_match	674	731	1.5E-6	+	.	date=29-11-2020;Target=AtNRG1.1 674 731;ID=match$2699_674_731;signature_desc=Leucine rich repeat;Name=PF13855;status=T;Dbxref="InterPro:IPR001611"
AtNRG1.1	SUPERFAMILY	protein_match	508	771	2.38E-27	+	.	date=29-11-2020;Target=AtNRG1.1 508 771;ID=match$2700_508_771;Name=SSF52058;status=T
AtNRG1.1	Pfam	protein_match	10	128	1.4E-26	+	.	date=29-11-2020;Target=AtNRG1.1 10 128;ID=match$2701_10_128;signature_desc=Arabidopsis broad-spectrum mildew resistance protein RPW8;Name=PF05659;status=T;Dbxref="InterPro:IPR008808"
AtNRG1.1	Gene3D	protein_match	714	776	1.7E-10	+	.	date=29-11-2020;Target=AtNRG1.1 714 776;ID=match$2702_714_776;Name=G3DSA:3.80.10.10;status=T;Dbxref="InterPro:IPR032675"
AtNRG1.1	Gene3D	protein_match	481	713	3.3E-24	+	.	date=29-11-2020;Target=AtNRG1.1 481 713;ID=match$2702_481_713;Name=G3DSA:3.80.10.10;status=T;Dbxref="InterPro:IPR032675"
AtNRG1.1	Pfam	protein_match	176	405	1.9E-21	+	.	date=29-11-2020;Target=AtNRG1.1 176 405;ID=match$2703_176_405;signature_desc=NB-ARC domain;Name=PF00931;status=T;Dbxref="InterPro:IPR002182"
AtNRG1.1	Gene3D	protein_match	155	307	4.9E-21	+	.	date=29-11-2020;Target=AtNRG1.1 155 307;ID=match$2704_155_307;Name=G3DSA:3.40.50.300;status=T
AtNRG1.1	PRINTS	protein_match	189	204	6.5E-12	+	.	date=29-11-2020;Target=AtNRG1.1 189 204;ID=match$2705_189_204;signature_desc=Disease resistance protein signature;Name=PR00364;status=T
AtNRG1.1	PRINTS	protein_match	266	280	6.5E-12	+	.	date=29-11-2020;Target=AtNRG1.1 266 280;ID=match$2705_266_280;signature_desc=Disease resistance protein signature;Name=PR00364;status=T
AtNRG1.1	PRINTS	protein_match	354	368	6.5E-12	+	.	date=29-11-2020;Target=AtNRG1.1 354 368;ID=match$2705_354_368;signature_desc=Disease resistance protein signature;Name=PR00364;status=T
AtNRG1.1	PRINTS	protein_match	718	734	6.5E-12	+	.	date=29-11-2020;Target=AtNRG1.1 718 734;ID=match$2705_718_734;signature_desc=Disease resistance protein signature;Name=PR00364;status=T
AtNRG1.1	ProSiteProfiles	protein_match	1	150	18.646	+	.	date=29-11-2020;Target=AtNRG1.1 1 150;ID=match$2706_1_150;signature_desc=RPW8 domain profile.;Name=PS51153;status=T;Dbxref="InterPro:IPR008808"
AtNRG1.1	SUPERFAMILY	protein_match	158	418	2.19E-41	+	.	date=29-11-2020;Target=AtNRG1.1 158 418;ID=match$2707_158_418;Name=SSF52540;status=T;Dbxref="InterPro:IPR027417"
##sequence-region Yr5 1 1522
Yr5	.	polypeptide	1	1522	.	+	.	ID=Yr5;md5=285b3d10456e4b25798d1395c9ae14ad
Yr5	SUPERFAMILY	protein_match	890	1191	2.47E-18	+	.	date=29-11-2020;Target=Yr5 890 1191;ID=match$2708_890_1191;Name=SSF52047;status=T
Yr5	SMART	protein_match	133	188	4.7E-12	+	.	date=29-11-2020;Target=Yr5 133 188;ID=match$2709_133_188;Name=SM00614;status=T
Yr5	ProSiteProfiles	protein_match	133	185	12.133	+	.	date=29-11-2020;Target=Yr5 133 185;ID=match$2710_133_185;signature_desc=Zinc finger BED-type profile.;Name=PS50808;status=T;Dbxref="InterPro:IPR003656"
Yr5	SUPERFAMILY	protein_match	1269	1498	9.18E-18	+	.	date=29-11-2020;Target=Yr5 1269 1498;ID=match$2711_1269_1498;Name=SSF52058;status=T
Yr5	PRINTS	protein_match	329	344	3.3E-13	+	.	date=29-11-2020;Target=Yr5 329 344;ID=match$2712_329_344;signature_desc=Disease resistance protein signature;Name=PR00364;status=T
Yr5	PRINTS	protein_match	412	426	3.3E-13	+	.	date=29-11-2020;Target=Yr5 412 426;ID=match$2712_412_426;signature_desc=Disease resistance protein signature;Name=PR00364;status=T
Yr5	PRINTS	protein_match	511	525	3.3E-13	+	.	date=29-11-2020;Target=Yr5 511 525;ID=match$2712_511_525;signature_desc=Disease resistance protein signature;Name=PR00364;status=T
Yr5	PRINTS	protein_match	1093	1109	3.3E-13	+	.	date=29-11-2020;Target=Yr5 1093 1109;ID=match$2712_1093_1109;signature_desc=Disease resistance protein signature;Name=PR00364;status=T
Yr5	Pfam	protein_match	312	561	3.2E-38	+	.	date=29-11-2020;Target=Yr5 312 561;ID=match$2713_312_561;signature_desc=NB-ARC domain;Name=PF00931;status=T;Dbxref="InterPro:IPR002182"
Yr5	Pfam	protein_match	13	101	5.6E-13	+	.	date=29-11-2020;Target=Yr5 13 101;ID=match$2714_13_101;signature_desc=Rx N-terminal domain;Name=PF18052;status=T;Dbxref="InterPro:IPR041118"
Yr5	Gene3D	protein_match	1396	1516	4.1E-10	+	.	date=29-11-2020;Target=Yr5 1396 1516;ID=match$2715_1396_1516;Name=G3DSA:3.80.10.10;status=T;Dbxref="InterPro:IPR032675"
Yr5	SUPERFAMILY	protein_match	297	574	1.49E-57	+	.	date=29-11-2020;Target=Yr5 297 574;ID=match$2716_297_574;Name=SSF52540;status=T;Dbxref="InterPro:IPR027417"
Yr5	Gene3D	protein_match	288	469	1.4E-32	+	.	date=29-11-2020;Target=Yr5 288 469;ID=match$2717_288_469;Name=G3DSA:3.40.50.300;status=T
Yr5	SUPERFAMILY	protein_match	695	820	7.48E-5	+	.	date=29-11-2020;Target=Yr5 695 820;ID=match$2718_695_820;Name=SSF52058;status=T
Yr5	Pfam	protein_match	136	186	6.1E-10	+	.	date=29-11-2020;Target=Yr5 136 186;ID=match$2719_136_186;signature_desc=BED zinc finger;Name=PF02892;status=T;Dbxref="InterPro:IPR003656"
Yr5	Gene3D	protein_match	659	1043	7.3E-19	+	.	date=29-11-2020;Target=Yr5 659 1043;ID=match$2720_659_1043;Name=G3DSA:3.80.10.10;status=T;Dbxref="InterPro:IPR032675"
Yr5	SUPERFAMILY	protein_match	136	188	6.66E-6	+	.	date=29-11-2020;Target=Yr5 136 188;ID=match$2721_136_188;Name=SSF57667;status=T;Dbxref="InterPro:IPR036236"
Yr5	Gene3D	protein_match	1082	1395	1.3E-17	+	.	date=29-11-2020;Target=Yr5 1082 1395;ID=match$2722_1082_1395;Name=G3DSA:3.80.10.10;status=T;Dbxref="InterPro:IPR032675"
##sequence-region Gro1-4 1 1136
Gro1-4	.	polypeptide	1	1136	.	+	.	ID=Gro1-4;md5=aaa6b6850078861831648c1af51f1263
Gro1-4	Gene3D	protein_match	837	971	7.4E-13	+	.	date=29-11-2020;Target=Gro1-4 837 971;ID=match$2723_837_971;Name=G3DSA:3.80.10.10;status=T;Dbxref="InterPro:IPR032675"
Gro1-4	SUPERFAMILY	protein_match	846	947	1.93E-11	+	.	date=29-11-2020;Target=Gro1-4 846 947;ID=match$2724_846_947;Name=SSF52058;status=T
Gro1-4	SMART	protein_match	17	155	2.0E-52	+	.	date=29-11-2020;Target=Gro1-4 17 155;ID=match$2725_17_155;Name=SM00255;status=T;Dbxref="InterPro:IPR000157"
Gro1-4	Gene3D	protein_match	14	185	1.8E-71	+	.	date=29-11-2020;Target=Gro1-4 14 185;ID=match$2726_14_185;Name=G3DSA:3.40.50.10140;status=T;Dbxref="InterPro:IPR035897"
Gro1-4	Pfam	protein_match	18	196	9.8E-50	+	.	date=29-11-2020;Target=Gro1-4 18 196;ID=match$2727_18_196;signature_desc=TIR domain;Name=PF01582;status=T;Dbxref="InterPro:IPR000157"
Gro1-4	Gene3D	protein_match	540	711	8.8E-19	+	.	date=29-11-2020;Target=Gro1-4 540 711;ID=match$2728_540_711;Name=G3DSA:3.80.10.10;status=T;Dbxref="InterPro:IPR032675"
Gro1-4	CDD	protein_match	221	335	0.00203413	+	.	date=29-11-2020;Target=Gro1-4 221 335;ID=match$2729_221_335;signature_desc=AAA;Name=cd00009;status=T
Gro1-4	PRINTS	protein_match	218	233	2.2E-23	+	.	date=29-11-2020;Target=Gro1-4 218 233;ID=match$2730_218_233;signature_desc=Disease resistance protein signature;Name=PR00364;status=T
Gro1-4	PRINTS	protein_match	294	308	2.2E-23	+	.	date=29-11-2020;Target=Gro1-4 294 308;ID=match$2730_294_308;signature_desc=Disease resistance protein signature;Name=PR00364;status=T
Gro1-4	PRINTS	protein_match	387	401	2.2E-23	+	.	date=29-11-2020;Target=Gro1-4 387 401;ID=match$2730_387_401;signature_desc=Disease resistance protein signature;Name=PR00364;status=T
Gro1-4	PRINTS	protein_match	764	780	2.2E-23	+	.	date=29-11-2020;Target=Gro1-4 764 780;ID=match$2730_764_780;signature_desc=Disease resistance protein signature;Name=PR00364;status=T
Gro1-4	ProSiteProfiles	protein_match	16	155	30.786	+	.	date=29-11-2020;Target=Gro1-4 16 155;ID=match$2731_16_155;signature_desc=TIR domain profile.;Name=PS50104;status=T;Dbxref="InterPro:IPR000157"
Gro1-4	SUPERFAMILY	protein_match	192	446	6.49E-58	+	.	date=29-11-2020;Target=Gro1-4 192 446;ID=match$2732_192_446;Name=SSF52540;status=T;Dbxref="InterPro:IPR027417"
Gro1-4	SUPERFAMILY	protein_match	491	832	6.8E-40	+	.	date=29-11-2020;Target=Gro1-4 491 832;ID=match$2733_491_832;Name=SSF52058;status=T
Gro1-4	Pfam	protein_match	199	418	1.1E-26	+	.	date=29-11-2020;Target=Gro1-4 199 418;ID=match$2734_199_418;signature_desc=NB-ARC domain;Name=PF00931;status=T;Dbxref="InterPro:IPR002182"
Gro1-4	Gene3D	protein_match	712	836	4.4E-22	+	.	date=29-11-2020;Target=Gro1-4 712 836;ID=match$2735_712_836;Name=G3DSA:3.80.10.10;status=T;Dbxref="InterPro:IPR032675"
Gro1-4	Gene3D	protein_match	186	349	2.2E-29	+	.	date=29-11-2020;Target=Gro1-4 186 349;ID=match$2736_186_349;Name=G3DSA:3.40.50.300;status=T
Gro1-4	SUPERFAMILY	protein_match	9	158	1.09E-45	+	.	date=29-11-2020;Target=Gro1-4 9 158;ID=match$2737_9_158;Name=SSF52200;status=T;Dbxref="InterPro:IPR035897"
##sequence-region RGA2a 1 1629
RGA2a	.	polypeptide	1	1629	.	+	.	ID=RGA2a;md5=9d98fb010f9a6efeaf9350cf17c4f1fe
RGA2a	Gene3D	protein_match	183	343	2.9E-26	+	.	date=29-11-2020;Target=RGA2a 183 343;ID=match$2738_183_343;Name=G3DSA:3.40.50.300;status=T
RGA2a	SUPERFAMILY	protein_match	1099	1623	0.0	+	.	date=29-11-2020;Target=RGA2a 1099 1623;ID=match$2739_1099_1623;Name=SSF74788;status=T;Dbxref="InterPro:IPR016159"
RGA2a	Pfam	protein_match	197	440	6.5E-41	+	.	date=29-11-2020;Target=RGA2a 197 440;ID=match$2740_197_440;signature_desc=NB-ARC domain;Name=PF00931;status=T;Dbxref="InterPro:IPR002182"
RGA2a	Pfam	protein_match	31	111	1.1E-7	+	.	date=29-11-2020;Target=RGA2a 31 111;ID=match$2741_31_111;signature_desc=Rx N-terminal domain;Name=PF18052;status=T;Dbxref="InterPro:IPR041118"
RGA2a	SUPERFAMILY	protein_match	191	452	5.64E-54	+	.	date=29-11-2020;Target=RGA2a 191 452;ID=match$2742_191_452;Name=SSF52540;status=T;Dbxref="InterPro:IPR027417"
RGA2a	Pfam	protein_match	1267	1620	4.4E-115	+	.	date=29-11-2020;Target=RGA2a 1267 1620;ID=match$2743_1267_1620;signature_desc=Exo70 exocyst complex subunit;Name=PF03081;status=T;Dbxref="InterPro:IPR004140"
RGA2a	SUPERFAMILY	protein_match	574	861	1.88E-18	+	.	date=29-11-2020;Target=RGA2a 574 861;ID=match$2744_574_861;Name=SSF52047;status=T
RGA2a	PRINTS	protein_match	216	231	4.9E-13	+	.	date=29-11-2020;Target=RGA2a 216 231;ID=match$2745_216_231;signature_desc=Disease resistance protein signature;Name=PR00364;status=T
RGA2a	PRINTS	protein_match	288	302	4.9E-13	+	.	date=29-11-2020;Target=RGA2a 288 302;ID=match$2745_288_302;signature_desc=Disease resistance protein signature;Name=PR00364;status=T
RGA2a	PRINTS	protein_match	385	399	4.9E-13	+	.	date=29-11-2020;Target=RGA2a 385 399;ID=match$2745_385_399;signature_desc=Disease resistance protein signature;Name=PR00364;status=T
RGA2a	PRINTS	protein_match	706	722	4.9E-13	+	.	date=29-11-2020;Target=RGA2a 706 722;ID=match$2745_706_722;signature_desc=Disease resistance protein signature;Name=PR00364;status=T
RGA2a	Gene3D	protein_match	528	865	1.0E-11	+	.	date=29-11-2020;Target=RGA2a 528 865;ID=match$2746_528_865;Name=G3DSA:3.80.10.10;status=T;Dbxref="InterPro:IPR032675"
##sequence-region Ry_sto 1 1105
Ry_sto	.	polypeptide	1	1105	.	+	.	ID=Ry_sto;md5=56029996ccfd35a2d4283e5382653b70
Ry_sto	Pfam	protein_match	193	410	3.8E-28	+	.	date=29-11-2020;Target=Ry_sto 193 410;ID=match$2747_193_410;signature_desc=NB-ARC domain;Name=PF00931;status=T;Dbxref="InterPro:IPR002182"
Ry_sto	SUPERFAMILY	protein_match	4	154	9.94E-42	+	.	date=29-11-2020;Target=Ry_sto 4 154;ID=match$2748_4_154;Name=SSF52200;status=T;Dbxref="InterPro:IPR035897"
Ry_sto	PRINTS	protein_match	211	226	6.3E-20	+	.	date=29-11-2020;Target=Ry_sto 211 226;ID=match$2749_211_226;signature_desc=Disease resistance protein signature;Name=PR00364;status=T
Ry_sto	PRINTS	protein_match	286	300	6.3E-20	+	.	date=29-11-2020;Target=Ry_sto 286 300;ID=match$2749_286_300;signature_desc=Disease resistance protein signature;Name=PR00364;status=T
Ry_sto	PRINTS	protein_match	379	393	6.3E-20	+	.	date=29-11-2020;Target=Ry_sto 379 393;ID=match$2749_379_393;signature_desc=Disease resistance protein signature;Name=PR00364;status=T
Ry_sto	PRINTS	protein_match	618	634	6.3E-20	+	.	date=29-11-2020;Target=Ry_sto 618 634;ID=match$2749_618_634;signature_desc=Disease resistance protein signature;Name=PR00364;status=T
Ry_sto	SMART	protein_match	850	873	280.0	+	.	date=29-11-2020;Target=Ry_sto 850 873;ID=match$2750_850_873;Name=SM00369;status=T;Dbxref="InterPro:IPR003591"
Ry_sto	SMART	protein_match	755	779	68.0	+	.	date=29-11-2020;Target=Ry_sto 755 779;ID=match$2750_755_779;Name=SM00369;status=T;Dbxref="InterPro:IPR003591"
Ry_sto	SMART	protein_match	897	921	260.0	+	.	date=29-11-2020;Target=Ry_sto 897 921;ID=match$2750_897_921;Name=SM00369;status=T;Dbxref="InterPro:IPR003591"
Ry_sto	SMART	protein_match	996	1018	6.7	+	.	date=29-11-2020;Target=Ry_sto 996 1018;ID=match$2750_996_1018;Name=SM00369;status=T;Dbxref="InterPro:IPR003591"
Ry_sto	SMART	protein_match	643	667	76.0	+	.	date=29-11-2020;Target=Ry_sto 643 667;ID=match$2750_643_667;Name=SM00369;status=T;Dbxref="InterPro:IPR003591"
Ry_sto	SMART	protein_match	714	737	23.0	+	.	date=29-11-2020;Target=Ry_sto 714 737;ID=match$2750_714_737;Name=SM00369;status=T;Dbxref="InterPro:IPR003591"
Ry_sto	Gene3D	protein_match	538	688	2.6E-15	+	.	date=29-11-2020;Target=Ry_sto 538 688;ID=match$2751_538_688;Name=G3DSA:3.80.10.10;status=T;Dbxref="InterPro:IPR032675"
Ry_sto	SUPERFAMILY	protein_match	181	438	1.03E-58	+	.	date=29-11-2020;Target=Ry_sto 181 438;ID=match$2752_181_438;Name=SSF52540;status=T;Dbxref="InterPro:IPR027417"
Ry_sto	Gene3D	protein_match	176	339	8.5E-27	+	.	date=29-11-2020;Target=Ry_sto 176 339;ID=match$2753_176_339;Name=G3DSA:3.40.50.300;status=T
Ry_sto	ProSiteProfiles	protein_match	10	151	30.17	+	.	date=29-11-2020;Target=Ry_sto 10 151;ID=match$2754_10_151;signature_desc=TIR domain profile.;Name=PS50104;status=T;Dbxref="InterPro:IPR000157"
Ry_sto	Pfam	protein_match	11	178	4.3E-47	+	.	date=29-11-2020;Target=Ry_sto 11 178;ID=match$2755_11_178;signature_desc=TIR domain;Name=PF01582;status=T;Dbxref="InterPro:IPR000157"
Ry_sto	Gene3D	protein_match	842	1087	4.4E-39	+	.	date=29-11-2020;Target=Ry_sto 842 1087;ID=match$2756_842_1087;Name=G3DSA:3.80.10.10;status=T;Dbxref="InterPro:IPR032675"
Ry_sto	Gene3D	protein_match	344	428	1.6E-5	+	.	date=29-11-2020;Target=Ry_sto 344 428;ID=match$2757_344_428;Name=G3DSA:1.10.8.430;status=T
Ry_sto	Gene3D	protein_match	5	175	4.3E-67	+	.	date=29-11-2020;Target=Ry_sto 5 175;ID=match$2758_5_175;Name=G3DSA:3.40.50.10140;status=T;Dbxref="InterPro:IPR035897"
Ry_sto	SMART	protein_match	11	151	1.1E-43	+	.	date=29-11-2020;Target=Ry_sto 11 151;ID=match$2759_11_151;Name=SM00255;status=T;Dbxref="InterPro:IPR000157"
Ry_sto	SUPERFAMILY	protein_match	487	858	3.5E-42	+	.	date=29-11-2020;Target=Ry_sto 487 858;ID=match$2760_487_858;Name=SSF52058;status=T
Ry_sto	Gene3D	protein_match	689	841	1.4E-24	+	.	date=29-11-2020;Target=Ry_sto 689 841;ID=match$2761_689_841;Name=G3DSA:3.80.10.10;status=T;Dbxref="InterPro:IPR032675"
Ry_sto	SUPERFAMILY	protein_match	826	1099	1.02E-35	+	.	date=29-11-2020;Target=Ry_sto 826 1099;ID=match$2762_826_1099;Name=SSF52047;status=T
Ry_sto	Pfam	protein_match	974	1030	1.3E-6	+	.	date=29-11-2020;Target=Ry_sto 974 1030;ID=match$2763_974_1030;signature_desc=Leucine rich repeat;Name=PF13855;status=T;Dbxref="InterPro:IPR001611"
##sequence-region YrU1 1 1576
YrU1	.	polypeptide	1	1576	.	+	.	ID=YrU1;md5=685767af79743f976525e7203375fa6a
YrU1	ProSiteProfiles	protein_match	1423	1486	21.792	+	.	date=29-11-2020;Target=YrU1 1423 1486;ID=match$2764_1423_1486;signature_desc=WRKY domain profile.;Name=PS50811;status=T;Dbxref="InterPro:IPR003657"
YrU1	PRINTS	protein_match	541	556	3.3E-14	+	.	date=29-11-2020;Target=YrU1 541 556;ID=match$2765_541_556;signature_desc=Disease resistance protein signature;Name=PR00364;status=T
YrU1	PRINTS	protein_match	613	627	3.3E-14	+	.	date=29-11-2020;Target=YrU1 613 627;ID=match$2765_613_627;signature_desc=Disease resistance protein signature;Name=PR00364;status=T
YrU1	PRINTS	protein_match	710	724	3.3E-14	+	.	date=29-11-2020;Target=YrU1 710 724;ID=match$2765_710_724;signature_desc=Disease resistance protein signature;Name=PR00364;status=T
YrU1	PRINTS	protein_match	1065	1081	3.3E-14	+	.	date=29-11-2020;Target=YrU1 1065 1081;ID=match$2765_1065_1081;signature_desc=Disease resistance protein signature;Name=PR00364;status=T
YrU1	CDD	protein_match	353	477	1.82262E-9	+	.	date=29-11-2020;Target=YrU1 353 477;ID=match$2766_353_477;signature_desc=RX-CC_like;Name=cd14798;status=T;Dbxref="InterPro:IPR038005"
YrU1	Gene3D	protein_match	1412	1491	2.2E-23	+	.	date=29-11-2020;Target=YrU1 1412 1491;ID=match$2767_1412_1491;Name=G3DSA:2.20.25.80;status=T;Dbxref="InterPro:IPR036576"
YrU1	SMART	protein_match	161	191	4.4E-4	+	.	date=29-11-2020;Target=YrU1 161 191;ID=match$2768_161_191;Name=SM00248;status=T;Dbxref="InterPro:IPR002110"
YrU1	SMART	protein_match	195	225	57.0	+	.	date=29-11-2020;Target=YrU1 195 225;ID=match$2768_195_225;Name=SM00248;status=T;Dbxref="InterPro:IPR002110"
YrU1	SMART	protein_match	93	122	2.9	+	.	date=29-11-2020;Target=YrU1 93 122;ID=match$2768_93_122;Name=SM00248;status=T;Dbxref="InterPro:IPR002110"
YrU1	SMART	protein_match	229	259	8.2	+	.	date=29-11-2020;Target=YrU1 229 259;ID=match$2768_229_259;Name=SM00248;status=T;Dbxref="InterPro:IPR002110"
YrU1	SMART	protein_match	19	47	24.0	+	.	date=29-11-2020;Target=YrU1 19 47;ID=match$2768_19_47;Name=SM00248;status=T;Dbxref="InterPro:IPR002110"
YrU1	SMART	protein_match	58	86	2.9	+	.	date=29-11-2020;Target=YrU1 58 86;ID=match$2768_58_86;Name=SM00248;status=T;Dbxref="InterPro:IPR002110"
YrU1	SMART	protein_match	127	156	190.0	+	.	date=29-11-2020;Target=YrU1 127 156;ID=match$2768_127_156;Name=SM00248;status=T;Dbxref="InterPro:IPR002110"
YrU1	SMART	protein_match	263	292	590.0	+	.	date=29-11-2020;Target=YrU1 263 292;ID=match$2768_263_292;Name=SM00248;status=T;Dbxref="InterPro:IPR002110"
YrU1	Pfam	protein_match	143	217	1.3E-10	+	.	date=29-11-2020;Target=YrU1 143 217;ID=match$2769_143_217;signature_desc=Ankyrin repeats (3 copies);Name=PF12796;status=T;Dbxref="InterPro:IPR020683"
YrU1	Pfam	protein_match	19	80	3.9E-6	+	.	date=29-11-2020;Target=YrU1 19 80;ID=match$2769_19_80;signature_desc=Ankyrin repeats (3 copies);Name=PF12796;status=T;Dbxref="InterPro:IPR020683"
YrU1	SUPERFAMILY	protein_match	23	287	1.06E-40	+	.	date=29-11-2020;Target=YrU1 23 287;ID=match$2770_23_287;Name=SSF48403;status=T;Dbxref="InterPro:IPR036770"
YrU1	SUPERFAMILY	protein_match	1423	1488	2.35E-22	+	.	date=29-11-2020;Target=YrU1 1423 1488;ID=match$2771_1423_1488;Name=SSF118290;status=T;Dbxref="InterPro:IPR036576"
YrU1	Pfam	protein_match	349	432	2.7E-9	+	.	date=29-11-2020;Target=YrU1 349 432;ID=match$2772_349_432;signature_desc=Rx N-terminal domain;Name=PF18052;status=T;Dbxref="InterPro:IPR041118"
YrU1	Gene3D	protein_match	678	751	4.7E-6	+	.	date=29-11-2020;Target=YrU1 678 751;ID=match$2773_678_751;Name=G3DSA:1.10.8.430;status=T
YrU1	Gene3D	protein_match	864	1235	1.3E-17	+	.	date=29-11-2020;Target=YrU1 864 1235;ID=match$2774_864_1235;Name=G3DSA:3.80.10.10;status=T;Dbxref="InterPro:IPR032675"
YrU1	Gene3D	protein_match	502	666	9.4E-32	+	.	date=29-11-2020;Target=YrU1 502 666;ID=match$2775_502_666;Name=G3DSA:3.40.50.300;status=T
YrU1	ProSiteProfiles	protein_match	19	287	41.221	+	.	date=29-11-2020;Target=YrU1 19 287;ID=match$2776_19_287;signature_desc=Ankyrin repeat region circular profile.;Name=PS50297;status=T;Dbxref="InterPro:IPR020683"
YrU1	SMART	protein_match	1428	1490	7.8E-34	+	.	date=29-11-2020;Target=YrU1 1428 1490;ID=match$2777_1428_1490;Name=SM00774;status=T;Dbxref="InterPro:IPR003657"
YrU1	SUPERFAMILY	protein_match	841	1208	2.55E-21	+	.	date=29-11-2020;Target=YrU1 841 1208;ID=match$2778_841_1208;Name=SSF52058;status=T
YrU1	Gene3D	protein_match	4	337	1.2E-47	+	.	date=29-11-2020;Target=YrU1 4 337;ID=match$2779_4_337;Name=G3DSA:1.25.40.20;status=T;Dbxref="InterPro:IPR036770"
YrU1	ProSiteProfiles	protein_match	161	184	10.766	+	.	date=29-11-2020;Target=YrU1 161 184;ID=match$2780_161_184;signature_desc=Ankyrin repeat profile.;Name=PS50088;status=T;Dbxref="InterPro:IPR002110"
YrU1	Pfam	protein_match	1429	1488	1.3E-22	+	.	date=29-11-2020;Target=YrU1 1429 1488;ID=match$2781_1429_1488;signature_desc=WRKY DNA -binding domain;Name=PF03106;status=T;Dbxref="InterPro:IPR003657"
YrU1	SUPERFAMILY	protein_match	503	776	3.81E-54	+	.	date=29-11-2020;Target=YrU1 503 776;ID=match$2782_503_776;Name=SSF52540;status=T;Dbxref="InterPro:IPR027417"
YrU1	Pfam	protein_match	522	764	5.9E-40	+	.	date=29-11-2020;Target=YrU1 522 764;ID=match$2783_522_764;signature_desc=NB-ARC domain;Name=PF00931;status=T;Dbxref="InterPro:IPR002182"
##sequence-region RDG2A 1 1232
RDG2A	.	polypeptide	1	1232	.	+	.	ID=RDG2A;md5=033bb52d2e57d7fda986a24a73a1e336
RDG2A	Gene3D	protein_match	146	322	3.0E-38	+	.	date=29-11-2020;Target=RDG2A 146 322;ID=match$2784_146_322;Name=G3DSA:3.40.50.300;status=T
RDG2A	Gene3D	protein_match	506	679	9.7E-15	+	.	date=29-11-2020;Target=RDG2A 506 679;ID=match$2785_506_679;Name=G3DSA:3.80.10.10;status=T;Dbxref="InterPro:IPR032675"
RDG2A	Pfam	protein_match	10	99	6.7E-18	+	.	date=29-11-2020;Target=RDG2A 10 99;ID=match$2786_10_99;signature_desc=Rx N-terminal domain;Name=PF18052;status=T;Dbxref="InterPro:IPR041118"
RDG2A	SUPERFAMILY	protein_match	157	427	1.71E-65	+	.	date=29-11-2020;Target=RDG2A 157 427;ID=match$2787_157_427;Name=SSF52540;status=T;Dbxref="InterPro:IPR027417"
RDG2A	PRINTS	protein_match	192	207	1.3E-19	+	.	date=29-11-2020;Target=RDG2A 192 207;ID=match$2788_192_207;signature_desc=Disease resistance protein signature;Name=PR00364;status=T
RDG2A	PRINTS	protein_match	266	280	1.3E-19	+	.	date=29-11-2020;Target=RDG2A 266 280;ID=match$2788_266_280;signature_desc=Disease resistance protein signature;Name=PR00364;status=T
RDG2A	PRINTS	protein_match	364	378	1.3E-19	+	.	date=29-11-2020;Target=RDG2A 364 378;ID=match$2788_364_378;signature_desc=Disease resistance protein signature;Name=PR00364;status=T
RDG2A	PRINTS	protein_match	641	657	1.3E-19	+	.	date=29-11-2020;Target=RDG2A 641 657;ID=match$2788_641_657;signature_desc=Disease resistance protein signature;Name=PR00364;status=T
RDG2A	Pfam	protein_match	171	414	6.8E-51	+	.	date=29-11-2020;Target=RDG2A 171 414;ID=match$2789_171_414;signature_desc=NB-ARC domain;Name=PF00931;status=T;Dbxref="InterPro:IPR002182"
RDG2A	SUPERFAMILY	protein_match	943	1206	1.04E-17	+	.	date=29-11-2020;Target=RDG2A 943 1206;ID=match$2790_943_1206;Name=SSF52058;status=T
RDG2A	Gene3D	protein_match	682	886	2.2E-15	+	.	date=29-11-2020;Target=RDG2A 682 886;ID=match$2791_682_886;Name=G3DSA:3.80.10.10;status=T;Dbxref="InterPro:IPR032675"
RDG2A	Gene3D	protein_match	887	980	4.0E-6	+	.	date=29-11-2020;Target=RDG2A 887 980;ID=match$2791_887_980;Name=G3DSA:3.80.10.10;status=T;Dbxref="InterPro:IPR032675"
RDG2A	SUPERFAMILY	protein_match	500	982	8.67E-33	+	.	date=29-11-2020;Target=RDG2A 500 982;ID=match$2792_500_982;Name=SSF52058;status=T
##sequence-region Pb1 1 1296
Pb1	.	polypeptide	1	1296	.	+	.	ID=Pb1;md5=f6e679b7c9b68083659913cbcdd547fd
Pb1	SUPERFAMILY	protein_match	896	1274	4.08E-22	+	.	date=29-11-2020;Target=Pb1 896 1274;ID=match$2793_896_1274;Name=SSF52058;status=T
Pb1	SUPERFAMILY	protein_match	641	831	6.9E-6	+	.	date=29-11-2020;Target=Pb1 641 831;ID=match$2794_641_831;Name=SSF52540;status=T;Dbxref="InterPro:IPR027417"
Pb1	Gene3D	protein_match	915	1294	4.1E-18	+	.	date=29-11-2020;Target=Pb1 915 1294;ID=match$2795_915_1294;Name=G3DSA:3.80.10.10;status=T;Dbxref="InterPro:IPR032675"
Pb1	CDD	protein_match	5	131	1.89544E-21	+	.	date=29-11-2020;Target=Pb1 5 131;ID=match$2796_5_131;signature_desc=RX-CC_like;Name=cd14798;status=T;Dbxref="InterPro:IPR038005"
Pb1	Pfam	protein_match	7	87	2.3E-14	+	.	date=29-11-2020;Target=Pb1 7 87;ID=match$2797_7_87;signature_desc=Rx N-terminal domain;Name=PF18052;status=T;Dbxref="InterPro:IPR041118"
##sequence-region apaf1_DANRE 1 1261
apaf1_DANRE	.	polypeptide	1	1261	.	+	.	ID=apaf1_DANRE;md5=20044f2db0d563bce0882648e50d0ec5
apaf1_DANRE	CDD	protein_match	877	1212	7.16832E-58	+	.	date=29-11-2020;Target=apaf1_DANRE 877 1212;ID=match$2798_877_1212;signature_desc=WD40;Name=cd00200;status=T
apaf1_DANRE	CDD	protein_match	616	912	5.25211E-60	+	.	date=29-11-2020;Target=apaf1_DANRE 616 912;ID=match$2799_616_912;signature_desc=WD40;Name=cd00200;status=T
apaf1_DANRE	Gene3D	protein_match	453	591	4.8E-50	+	.	date=29-11-2020;Target=apaf1_DANRE 453 591;ID=match$2800_453_591;Name=G3DSA:1.25.40.370;status=T
apaf1_DANRE	PRINTS	protein_match	899	913	1.6E-5	+	.	date=29-11-2020;Target=apaf1_DANRE 899 913;ID=match$2801_899_913;signature_desc=G protein beta WD-40 repeat signature;Name=PR00320;status=T;Dbxref="InterPro:IPR020472"
apaf1_DANRE	PRINTS	protein_match	1023	1037	1.6E-5	+	.	date=29-11-2020;Target=apaf1_DANRE 1023 1037;ID=match$2801_1023_1037;signature_desc=G protein beta WD-40 repeat signature;Name=PR00320;status=T;Dbxref="InterPro:IPR020472"
apaf1_DANRE	PRINTS	protein_match	1066	1080	1.6E-5	+	.	date=29-11-2020;Target=apaf1_DANRE 1066 1080;ID=match$2801_1066_1080;signature_desc=G protein beta WD-40 repeat signature;Name=PR00320;status=T;Dbxref="InterPro:IPR020472"
apaf1_DANRE	ProSiteProfiles	protein_match	1004	1045	14.251	+	.	date=29-11-2020;Target=apaf1_DANRE 1004 1045;ID=match$2802_1004_1045;signature_desc=Trp-Asp (WD) repeats profile.;Name=PS50082;status=T;Dbxref="InterPro:IPR001680"
apaf1_DANRE	Pfam	protein_match	8	89	1.6E-17	+	.	date=29-11-2020;Target=apaf1_DANRE 8 89;ID=match$2803_8_89;signature_desc=Caspase recruitment domain;Name=PF00619;status=T;Dbxref="InterPro:IPR001315"
apaf1_DANRE	ProSiteProfiles	protein_match	744	785	11.11	+	.	date=29-11-2020;Target=apaf1_DANRE 744 785;ID=match$2804_744_785;signature_desc=Trp-Asp (WD) repeats profile.;Name=PS50082;status=T;Dbxref="InterPro:IPR001680"
apaf1_DANRE	PRINTS	protein_match	149	164	9.1E-8	+	.	date=29-11-2020;Target=apaf1_DANRE 149 164;ID=match$2805_149_164;signature_desc=Disease resistance protein signature;Name=PR00364;status=T
apaf1_DANRE	PRINTS	protein_match	234	248	9.1E-8	+	.	date=29-11-2020;Target=apaf1_DANRE 234 248;ID=match$2805_234_248;signature_desc=Disease resistance protein signature;Name=PR00364;status=T
apaf1_DANRE	PRINTS	protein_match	319	333	9.1E-8	+	.	date=29-11-2020;Target=apaf1_DANRE 319 333;ID=match$2805_319_333;signature_desc=Disease resistance protein signature;Name=PR00364;status=T
apaf1_DANRE	Pfam	protein_match	456	589	6.6E-49	+	.	date=29-11-2020;Target=apaf1_DANRE 456 589;ID=match$2806_456_589;signature_desc=APAF-1 helical domain;Name=PF17908;status=T;Dbxref="InterPro:IPR041452"
apaf1_DANRE	CDD	protein_match	7	92	1.1598E-45	+	.	date=29-11-2020;Target=apaf1_DANRE 7 92;ID=match$2807_7_92;signature_desc=CARD_APAF1;Name=cd08323;status=T;Dbxref="InterPro:IPR037963"
apaf1_DANRE	Gene3D	protein_match	103	286	6.6E-41	+	.	date=29-11-2020;Target=apaf1_DANRE 103 286;ID=match$2808_103_286;Name=G3DSA:3.40.50.300;status=T
apaf1_DANRE	Gene3D	protein_match	1	96	5.4E-20	+	.	date=29-11-2020;Target=apaf1_DANRE 1 96;ID=match$2809_1_96;Name=G3DSA:1.10.533.10;status=T
apaf1_DANRE	ProSiteProfiles	protein_match	1089	1121	9.74	+	.	date=29-11-2020;Target=apaf1_DANRE 1089 1121;ID=match$2810_1089_1121;signature_desc=Trp-Asp (WD) repeats profile.;Name=PS50082;status=T;Dbxref="InterPro:IPR001680"
apaf1_DANRE	SUPERFAMILY	protein_match	606	913	1.34E-65	+	.	date=29-11-2020;Target=apaf1_DANRE 606 913;ID=match$2811_606_913;Name=SSF50978;status=T;Dbxref="InterPro:IPR036322"
apaf1_DANRE	Gene3D	protein_match	287	372	4.1E-35	+	.	date=29-11-2020;Target=apaf1_DANRE 287 372;ID=match$2812_287_372;Name=G3DSA:1.10.8.430;status=T
apaf1_DANRE	Gene3D	protein_match	373	452	5.2E-29	+	.	date=29-11-2020;Target=apaf1_DANRE 373 452;ID=match$2813_373_452;Name=G3DSA:1.10.10.10;status=T;Dbxref="InterPro:IPR036388"
apaf1_DANRE	ProSiteProfiles	protein_match	880	921	15.154	+	.	date=29-11-2020;Target=apaf1_DANRE 880 921;ID=match$2814_880_921;signature_desc=Trp-Asp (WD) repeats profile.;Name=PS50082;status=T;Dbxref="InterPro:IPR001680"
apaf1_DANRE	ProSiteProfiles	protein_match	1045	1088	10.642	+	.	date=29-11-2020;Target=apaf1_DANRE 1045 1088;ID=match$2815_1045_1088;signature_desc=Trp-Asp (WD) repeats profile.;Name=PS50082;status=T;Dbxref="InterPro:IPR001680"
apaf1_DANRE	SUPERFAMILY	protein_match	928	1254	5.13E-57	+	.	date=29-11-2020;Target=apaf1_DANRE 928 1254;ID=match$2816_928_1254;Name=SSF50978;status=T;Dbxref="InterPro:IPR036322"
apaf1_DANRE	ProSiteProfiles	protein_match	1131	1172	12.514	+	.	date=29-11-2020;Target=apaf1_DANRE 1131 1172;ID=match$2817_1131_1172;signature_desc=Trp-Asp (WD) repeats profile.;Name=PS50082;status=T;Dbxref="InterPro:IPR001680"
apaf1_DANRE	ProSiteProfiles	protein_match	1	90	16.637	+	.	date=29-11-2020;Target=apaf1_DANRE 1 90;ID=match$2818_1_90;signature_desc=CARD caspase recruitment domain profile.;Name=PS50209;status=T;Dbxref="InterPro:IPR001315"
apaf1_DANRE	SUPERFAMILY	protein_match	108	368	4.2E-41	+	.	date=29-11-2020;Target=apaf1_DANRE 108 368;ID=match$2819_108_368;Name=SSF52540;status=T;Dbxref="InterPro:IPR027417"
apaf1_DANRE	ProSiteProfiles	protein_match	613	1221	64.91	+	.	date=29-11-2020;Target=apaf1_DANRE 613 1221;ID=match$2820_613_1221;signature_desc=Trp-Asp (WD) repeats circular profile.;Name=PS50294;status=T;Dbxref="InterPro:IPR017986"
apaf1_DANRE	Pfam	protein_match	136	374	1.1E-48	+	.	date=29-11-2020;Target=apaf1_DANRE 136 374;ID=match$2821_136_374;signature_desc=NB-ARC domain;Name=PF00931;status=T;Dbxref="InterPro:IPR002182"
apaf1_DANRE	SMART	protein_match	873	912	8.6E-11	+	.	date=29-11-2020;Target=apaf1_DANRE 873 912;ID=match$2822_873_912;Name=SM00320;status=T;Dbxref="InterPro:IPR001680"
apaf1_DANRE	SMART	protein_match	1215	1254	240.0	+	.	date=29-11-2020;Target=apaf1_DANRE 1215 1254;ID=match$2822_1215_1254;Name=SM00320;status=T;Dbxref="InterPro:IPR001680"
apaf1_DANRE	SMART	protein_match	1038	1079	0.0017	+	.	date=29-11-2020;Target=apaf1_DANRE 1038 1079;ID=match$2822_1038_1079;Name=SM00320;status=T;Dbxref="InterPro:IPR001680"
apaf1_DANRE	SMART	protein_match	795	827	230.0	+	.	date=29-11-2020;Target=apaf1_DANRE 795 827;ID=match$2822_795_827;Name=SM00320;status=T;Dbxref="InterPro:IPR001680"
apaf1_DANRE	SMART	protein_match	1082	1121	4.4E-7	+	.	date=29-11-2020;Target=apaf1_DANRE 1082 1121;ID=match$2822_1082_1121;Name=SM00320;status=T;Dbxref="InterPro:IPR001680"
apaf1_DANRE	SMART	protein_match	997	1036	1.5E-6	+	.	date=29-11-2020;Target=apaf1_DANRE 997 1036;ID=match$2822_997_1036;Name=SM00320;status=T;Dbxref="InterPro:IPR001680"
apaf1_DANRE	SMART	protein_match	606	645	0.0082	+	.	date=29-11-2020;Target=apaf1_DANRE 606 645;ID=match$2822_606_645;Name=SM00320;status=T;Dbxref="InterPro:IPR001680"
apaf1_DANRE	SMART	protein_match	830	870	84.0	+	.	date=29-11-2020;Target=apaf1_DANRE 830 870;ID=match$2822_830_870;Name=SM00320;status=T;Dbxref="InterPro:IPR001680"
apaf1_DANRE	SMART	protein_match	737	776	3.9E-7	+	.	date=29-11-2020;Target=apaf1_DANRE 737 776;ID=match$2822_737_776;Name=SM00320;status=T;Dbxref="InterPro:IPR001680"
apaf1_DANRE	SMART	protein_match	690	734	0.67	+	.	date=29-11-2020;Target=apaf1_DANRE 690 734;ID=match$2822_690_734;Name=SM00320;status=T;Dbxref="InterPro:IPR001680"
apaf1_DANRE	SMART	protein_match	648	687	1.3E-10	+	.	date=29-11-2020;Target=apaf1_DANRE 648 687;ID=match$2822_648_687;Name=SM00320;status=T;Dbxref="InterPro:IPR001680"
apaf1_DANRE	SMART	protein_match	1176	1212	0.27	+	.	date=29-11-2020;Target=apaf1_DANRE 1176 1212;ID=match$2822_1176_1212;Name=SM00320;status=T;Dbxref="InterPro:IPR001680"
apaf1_DANRE	SMART	protein_match	1124	1163	1.9E-7	+	.	date=29-11-2020;Target=apaf1_DANRE 1124 1163;ID=match$2822_1124_1163;Name=SM00320;status=T;Dbxref="InterPro:IPR001680"
apaf1_DANRE	SMART	protein_match	944	994	4.3	+	.	date=29-11-2020;Target=apaf1_DANRE 944 994;ID=match$2822_944_994;Name=SM00320;status=T;Dbxref="InterPro:IPR001680"
apaf1_DANRE	ProSiteProfiles	protein_match	655	696	14.619	+	.	date=29-11-2020;Target=apaf1_DANRE 655 696;ID=match$2823_655_696;signature_desc=Trp-Asp (WD) repeats profile.;Name=PS50082;status=T;Dbxref="InterPro:IPR001680"
apaf1_DANRE	Gene3D	protein_match	595	1254	0.0	+	.	date=29-11-2020;Target=apaf1_DANRE 595 1254;ID=match$2824_595_1254;Name=G3DSA:2.130.10.10;status=T;Dbxref="InterPro:IPR015943"
apaf1_DANRE	Gene3D	protein_match	607	918	0.0	+	.	date=29-11-2020;Target=apaf1_DANRE 607 918;ID=match$2825_607_918;Name=G3DSA:2.130.10.10;status=T;Dbxref="InterPro:IPR015943"
apaf1_DANRE	SUPERFAMILY	protein_match	1	92	2.68E-20	+	.	date=29-11-2020;Target=apaf1_DANRE 1 92;ID=match$2826_1_92;Name=SSF47986;status=T;Dbxref="InterPro:IPR011029"
apaf1_DANRE	Pfam	protein_match	650	687	7.0E-7	+	.	date=29-11-2020;Target=apaf1_DANRE 650 687;ID=match$2827_650_687;signature_desc=WD domain, G-beta repeat;Name=PF00400;status=T;Dbxref="InterPro:IPR001680"
apaf1_DANRE	Pfam	protein_match	878	911	1.3E-9	+	.	date=29-11-2020;Target=apaf1_DANRE 878 911;ID=match$2827_878_911;signature_desc=WD domain, G-beta repeat;Name=PF00400;status=T;Dbxref="InterPro:IPR001680"
apaf1_DANRE	Pfam	protein_match	1044	1079	0.16	+	.	date=29-11-2020;Target=apaf1_DANRE 1044 1079;ID=match$2827_1044_1079;signature_desc=WD domain, G-beta repeat;Name=PF00400;status=T;Dbxref="InterPro:IPR001680"
apaf1_DANRE	Pfam	protein_match	743	775	1.4E-4	+	.	date=29-11-2020;Target=apaf1_DANRE 743 775;ID=match$2827_743_775;signature_desc=WD domain, G-beta repeat;Name=PF00400;status=T;Dbxref="InterPro:IPR001680"
apaf1_DANRE	Pfam	protein_match	1130	1163	1.4E-4	+	.	date=29-11-2020;Target=apaf1_DANRE 1130 1163;ID=match$2827_1130_1163;signature_desc=WD domain, G-beta repeat;Name=PF00400;status=T;Dbxref="InterPro:IPR001680"
apaf1_DANRE	Pfam	protein_match	1084	1121	0.019	+	.	date=29-11-2020;Target=apaf1_DANRE 1084 1121;ID=match$2827_1084_1121;signature_desc=WD domain, G-beta repeat;Name=PF00400;status=T;Dbxref="InterPro:IPR001680"
apaf1_DANRE	Pfam	protein_match	1003	1036	2.1E-4	+	.	date=29-11-2020;Target=apaf1_DANRE 1003 1036;ID=match$2827_1003_1036;signature_desc=WD domain, G-beta repeat;Name=PF00400;status=T;Dbxref="InterPro:IPR001680"
##sequence-region Pi1-5 1 1143
Pi1-5	.	polypeptide	1	1143	.	+	.	ID=Pi1-5;md5=093be5691962e3256a2d311624b8e227
Pi1-5	Gene3D	protein_match	262	418	1.2E-6	+	.	date=29-11-2020;Target=Pi1-5 262 418;ID=match$2828_262_418;Name=G3DSA:3.40.50.300;status=T
Pi1-5	Gene3D	protein_match	188	259	1.4E-19	+	.	date=29-11-2020;Target=Pi1-5 188 259;ID=match$2829_188_259;Name=G3DSA:3.30.70.100;status=T
Pi1-5	SUPERFAMILY	protein_match	671	961	1.73E-36	+	.	date=29-11-2020;Target=Pi1-5 671 961;ID=match$2830_671_961;Name=SSF52047;status=T
Pi1-5	SMART	protein_match	777	800	8.8	+	.	date=29-11-2020;Target=Pi1-5 777 800;ID=match$2831_777_800;Name=SM00369;status=T;Dbxref="InterPro:IPR003591"
Pi1-5	SMART	protein_match	823	846	110.0	+	.	date=29-11-2020;Target=Pi1-5 823 846;ID=match$2831_823_846;Name=SM00369;status=T;Dbxref="InterPro:IPR003591"
Pi1-5	SMART	protein_match	731	754	5.4	+	.	date=29-11-2020;Target=Pi1-5 731 754;ID=match$2831_731_754;Name=SM00369;status=T;Dbxref="InterPro:IPR003591"
Pi1-5	PRINTS	protein_match	286	301	1.1E-13	+	.	date=29-11-2020;Target=Pi1-5 286 301;ID=match$2832_286_301;signature_desc=Disease resistance protein signature;Name=PR00364;status=T
Pi1-5	PRINTS	protein_match	373	387	1.1E-13	+	.	date=29-11-2020;Target=Pi1-5 373 387;ID=match$2832_373_387;signature_desc=Disease resistance protein signature;Name=PR00364;status=T
Pi1-5	PRINTS	protein_match	473	487	1.1E-13	+	.	date=29-11-2020;Target=Pi1-5 473 487;ID=match$2832_473_487;signature_desc=Disease resistance protein signature;Name=PR00364;status=T
Pi1-5	PRINTS	protein_match	679	695	1.1E-13	+	.	date=29-11-2020;Target=Pi1-5 679 695;ID=match$2832_679_695;signature_desc=Disease resistance protein signature;Name=PR00364;status=T
Pi1-5	SUPERFAMILY	protein_match	262	543	4.98E-34	+	.	date=29-11-2020;Target=Pi1-5 262 543;ID=match$2833_262_543;Name=SSF52540;status=T;Dbxref="InterPro:IPR027417"
Pi1-5	Pfam	protein_match	282	487	2.5E-23	+	.	date=29-11-2020;Target=Pi1-5 282 487;ID=match$2834_282_487;signature_desc=NB-ARC domain;Name=PF00931;status=T;Dbxref="InterPro:IPR002182"
Pi1-5	Pfam	protein_match	15	100	6.3E-8	+	.	date=29-11-2020;Target=Pi1-5 15 100;ID=match$2835_15_100;signature_desc=Rx N-terminal domain;Name=PF18052;status=T;Dbxref="InterPro:IPR041118"
##sequence-region PigmR 1 1032
PigmR	.	polypeptide	1	1032	.	+	.	ID=PigmR;md5=060997fce5a0f60bd8bfde4be4a0ddb4
PigmR	CDD	protein_match	26	124	1.01671E-29	+	.	date=29-11-2020;Target=PigmR 26 124;ID=match$2836_26_124;signature_desc=RX-CC_like;Name=cd14798;status=T;Dbxref="InterPro:IPR038005"
PigmR	Gene3D	protein_match	348	425	3.6E-5	+	.	date=29-11-2020;Target=PigmR 348 425;ID=match$2837_348_425;Name=G3DSA:1.10.8.430;status=T
PigmR	Pfam	protein_match	182	423	2.3E-43	+	.	date=29-11-2020;Target=PigmR 182 423;ID=match$2838_182_423;signature_desc=NB-ARC domain;Name=PF00931;status=T;Dbxref="InterPro:IPR002182"
PigmR	SUPERFAMILY	protein_match	500	933	7.31E-33	+	.	date=29-11-2020;Target=PigmR 500 933;ID=match$2839_500_933;Name=SSF52058;status=T
PigmR	Gene3D	protein_match	540	683	9.1E-14	+	.	date=29-11-2020;Target=PigmR 540 683;ID=match$2840_540_683;Name=G3DSA:3.80.10.10;status=T;Dbxref="InterPro:IPR032675"
PigmR	SUPERFAMILY	protein_match	145	436	2.39E-58	+	.	date=29-11-2020;Target=PigmR 145 436;ID=match$2841_145_436;Name=SSF52540;status=T;Dbxref="InterPro:IPR027417"
PigmR	Gene3D	protein_match	686	937	2.0E-22	+	.	date=29-11-2020;Target=PigmR 686 937;ID=match$2842_686_937;Name=G3DSA:3.80.10.10;status=T;Dbxref="InterPro:IPR032675"
PigmR	Pfam	protein_match	12	94	8.5E-23	+	.	date=29-11-2020;Target=PigmR 12 94;ID=match$2843_12_94;signature_desc=Rx N-terminal domain;Name=PF18052;status=T;Dbxref="InterPro:IPR041118"
PigmR	Gene3D	protein_match	141	331	9.2E-34	+	.	date=29-11-2020;Target=PigmR 141 331;ID=match$2844_141_331;Name=G3DSA:3.40.50.300;status=T
PigmR	PRINTS	protein_match	188	203	1.3E-15	+	.	date=29-11-2020;Target=PigmR 188 203;ID=match$2845_188_203;signature_desc=Disease resistance protein signature;Name=PR00364;status=T
PigmR	PRINTS	protein_match	273	287	1.3E-15	+	.	date=29-11-2020;Target=PigmR 273 287;ID=match$2845_273_287;signature_desc=Disease resistance protein signature;Name=PR00364;status=T
PigmR	PRINTS	protein_match	372	386	1.3E-15	+	.	date=29-11-2020;Target=PigmR 372 386;ID=match$2845_372_386;signature_desc=Disease resistance protein signature;Name=PR00364;status=T
PigmR	PRINTS	protein_match	574	590	1.3E-15	+	.	date=29-11-2020;Target=PigmR 574 590;ID=match$2845_574_590;signature_desc=Disease resistance protein signature;Name=PR00364;status=T
##sequence-region Rps1-k-1 1 1229
Rps1-k-1	.	polypeptide	1	1229	.	+	.	ID=Rps1-k-1;md5=5d8ffc55bc04853fbc52ad2753f6ede8
Rps1-k-1	Pfam	protein_match	161	386	1.7E-49	+	.	date=29-11-2020;Target=Rps1-k-1 161 386;ID=match$2846_161_386;signature_desc=NB-ARC domain;Name=PF00931;status=T;Dbxref="InterPro:IPR002182"
Rps1-k-1	Pfam	protein_match	10	98	4.4E-18	+	.	date=29-11-2020;Target=Rps1-k-1 10 98;ID=match$2847_10_98;signature_desc=Rx N-terminal domain;Name=PF18052;status=T;Dbxref="InterPro:IPR041118"
Rps1-k-1	Gene3D	protein_match	918	1207	2.7E-19	+	.	date=29-11-2020;Target=Rps1-k-1 918 1207;ID=match$2848_918_1207;Name=G3DSA:3.80.10.10;status=T;Dbxref="InterPro:IPR032675"
Rps1-k-1	SUPERFAMILY	protein_match	149	419	3.58E-71	+	.	date=29-11-2020;Target=Rps1-k-1 149 419;ID=match$2849_149_419;Name=SSF52540;status=T;Dbxref="InterPro:IPR027417"
Rps1-k-1	Gene3D	protein_match	715	899	3.0E-21	+	.	date=29-11-2020;Target=Rps1-k-1 715 899;ID=match$2850_715_899;Name=G3DSA:3.80.10.10;status=T;Dbxref="InterPro:IPR032675"
Rps1-k-1	Gene3D	protein_match	559	713	2.2E-26	+	.	date=29-11-2020;Target=Rps1-k-1 559 713;ID=match$2850_559_713;Name=G3DSA:3.80.10.10;status=T;Dbxref="InterPro:IPR032675"
Rps1-k-1	SUPERFAMILY	protein_match	948	1216	1.26E-23	+	.	date=29-11-2020;Target=Rps1-k-1 948 1216;ID=match$2851_948_1216;Name=SSF52058;status=T
Rps1-k-1	PRINTS	protein_match	183	198	4.8E-20	+	.	date=29-11-2020;Target=Rps1-k-1 183 198;ID=match$2852_183_198;signature_desc=Disease resistance protein signature;Name=PR00364;status=T
Rps1-k-1	PRINTS	protein_match	258	272	4.8E-20	+	.	date=29-11-2020;Target=Rps1-k-1 258 272;ID=match$2852_258_272;signature_desc=Disease resistance protein signature;Name=PR00364;status=T
Rps1-k-1	PRINTS	protein_match	356	370	4.8E-20	+	.	date=29-11-2020;Target=Rps1-k-1 356 370;ID=match$2852_356_370;signature_desc=Disease resistance protein signature;Name=PR00364;status=T
Rps1-k-1	PRINTS	protein_match	878	894	4.8E-20	+	.	date=29-11-2020;Target=Rps1-k-1 878 894;ID=match$2852_878_894;signature_desc=Disease resistance protein signature;Name=PR00364;status=T
Rps1-k-1	Gene3D	protein_match	141	316	2.8E-40	+	.	date=29-11-2020;Target=Rps1-k-1 141 316;ID=match$2853_141_316;Name=G3DSA:3.40.50.300;status=T
Rps1-k-1	SUPERFAMILY	protein_match	486	901	1.45E-39	+	.	date=29-11-2020;Target=Rps1-k-1 486 901;ID=match$2854_486_901;Name=SSF52058;status=T
##sequence-region RPS4^No-0 1 1217
RPS4^No-0	.	polypeptide	1	1217	.	+	.	ID=RPS4^No-0;md5=2df0b491875dc1d653373c99780b0475
RPS4^No-0	SMART	protein_match	15	149	7.0E-41	+	.	date=29-11-2020;Target=RPS4^No-0 15 149;ID=match$2855_15_149;Name=SM00255;status=T;Dbxref="InterPro:IPR000157"
RPS4^No-0	ProSiteProfiles	protein_match	14	149	17.822	+	.	date=29-11-2020;Target=RPS4^No-0 14 149;ID=match$2856_14_149;signature_desc=TIR domain profile.;Name=PS50104;status=T;Dbxref="InterPro:IPR000157"
RPS4^No-0	CDD	protein_match	205	363	2.36198E-4	+	.	date=29-11-2020;Target=RPS4^No-0 205 363;ID=match$2857_205_363;signature_desc=ABC_ATPase;Name=cd00267;status=T
RPS4^No-0	SUPERFAMILY	protein_match	6	151	6.93E-29	+	.	date=29-11-2020;Target=RPS4^No-0 6 151;ID=match$2858_6_151;Name=SSF52200;status=T;Dbxref="InterPro:IPR035897"
RPS4^No-0	SUPERFAMILY	protein_match	571	921	1.41E-40	+	.	date=29-11-2020;Target=RPS4^No-0 571 921;ID=match$2859_571_921;Name=SSF52058;status=T
RPS4^No-0	Pfam	protein_match	16	184	7.0E-41	+	.	date=29-11-2020;Target=RPS4^No-0 16 184;ID=match$2860_16_184;signature_desc=TIR domain;Name=PF01582;status=T;Dbxref="InterPro:IPR000157"
RPS4^No-0	Gene3D	protein_match	194	362	5.5E-22	+	.	date=29-11-2020;Target=RPS4^No-0 194 362;ID=match$2861_194_362;Name=G3DSA:3.40.50.300;status=T
RPS4^No-0	PRINTS	protein_match	859	875	1.1E-21	+	.	date=29-11-2020;Target=RPS4^No-0 859 875;ID=match$2862_859_875;signature_desc=Disease resistance protein signature;Name=PR00364;status=T
RPS4^No-0	PRINTS	protein_match	303	317	1.1E-21	+	.	date=29-11-2020;Target=RPS4^No-0 303 317;ID=match$2862_303_317;signature_desc=Disease resistance protein signature;Name=PR00364;status=T
RPS4^No-0	PRINTS	protein_match	231	246	1.1E-21	+	.	date=29-11-2020;Target=RPS4^No-0 231 246;ID=match$2862_231_246;signature_desc=Disease resistance protein signature;Name=PR00364;status=T
RPS4^No-0	PRINTS	protein_match	401	415	1.1E-21	+	.	date=29-11-2020;Target=RPS4^No-0 401 415;ID=match$2862_401_415;signature_desc=Disease resistance protein signature;Name=PR00364;status=T
RPS4^No-0	Pfam	protein_match	211	449	8.7E-26	+	.	date=29-11-2020;Target=RPS4^No-0 211 449;ID=match$2863_211_449;signature_desc=NB-ARC domain;Name=PF00931;status=T;Dbxref="InterPro:IPR002182"
RPS4^No-0	Gene3D	protein_match	9	178	2.8E-53	+	.	date=29-11-2020;Target=RPS4^No-0 9 178;ID=match$2864_9_178;Name=G3DSA:3.40.50.10140;status=T;Dbxref="InterPro:IPR035897"
RPS4^No-0	SUPERFAMILY	protein_match	206	460	1.52E-44	+	.	date=29-11-2020;Target=RPS4^No-0 206 460;ID=match$2865_206_460;Name=SSF52540;status=T;Dbxref="InterPro:IPR027417"
RPS4^No-0	Pfam	protein_match	638	657	4.6E-8	+	.	date=29-11-2020;Target=RPS4^No-0 638 657;ID=match$2866_638_657;signature_desc=Leucine Rich Repeat;Name=PF07725;status=T;Dbxref="InterPro:IPR011713"
RPS4^No-0	Gene3D	protein_match	751	942	1.3E-28	+	.	date=29-11-2020;Target=RPS4^No-0 751 942;ID=match$2867_751_942;Name=G3DSA:3.80.10.10;status=T;Dbxref="InterPro:IPR032675"
RPS4^No-0	Gene3D	protein_match	560	750	1.6E-18	+	.	date=29-11-2020;Target=RPS4^No-0 560 750;ID=match$2867_560_750;Name=G3DSA:3.80.10.10;status=T;Dbxref="InterPro:IPR032675"
##sequence-region Rcg1 1 980
Rcg1	.	polypeptide	1	980	.	+	.	ID=Rcg1;md5=24f115033722dbf036ad7bfeaae4ffde
Rcg1	Gene3D	protein_match	532	879	5.7E-19	+	.	date=29-11-2020;Target=Rcg1 532 879;ID=match$2868_532_879;Name=G3DSA:3.80.10.10;status=T;Dbxref="InterPro:IPR032675"
Rcg1	PRINTS	protein_match	193	208	3.3E-12	+	.	date=29-11-2020;Target=Rcg1 193 208;ID=match$2869_193_208;signature_desc=Disease resistance protein signature;Name=PR00364;status=T
Rcg1	PRINTS	protein_match	264	278	3.3E-12	+	.	date=29-11-2020;Target=Rcg1 264 278;ID=match$2869_264_278;signature_desc=Disease resistance protein signature;Name=PR00364;status=T
Rcg1	PRINTS	protein_match	358	372	3.3E-12	+	.	date=29-11-2020;Target=Rcg1 358 372;ID=match$2869_358_372;signature_desc=Disease resistance protein signature;Name=PR00364;status=T
Rcg1	PRINTS	protein_match	556	572	3.3E-12	+	.	date=29-11-2020;Target=Rcg1 556 572;ID=match$2869_556_572;signature_desc=Disease resistance protein signature;Name=PR00364;status=T
Rcg1	SUPERFAMILY	protein_match	157	425	7.96E-40	+	.	date=29-11-2020;Target=Rcg1 157 425;ID=match$2870_157_425;Name=SSF52540;status=T;Dbxref="InterPro:IPR027417"
Rcg1	SUPERFAMILY	protein_match	510	867	7.82E-20	+	.	date=29-11-2020;Target=Rcg1 510 867;ID=match$2871_510_867;Name=SSF52058;status=T
Rcg1	Gene3D	protein_match	157	321	2.8E-26	+	.	date=29-11-2020;Target=Rcg1 157 321;ID=match$2872_157_321;Name=G3DSA:3.40.50.300;status=T
Rcg1	CDD	protein_match	8	123	1.42141E-8	+	.	date=29-11-2020;Target=Rcg1 8 123;ID=match$2873_8_123;signature_desc=RX-CC_like;Name=cd14798;status=T;Dbxref="InterPro:IPR038005"
Rcg1	Pfam	protein_match	174	407	2.8E-31	+	.	date=29-11-2020;Target=Rcg1 174 407;ID=match$2874_174_407;signature_desc=NB-ARC domain;Name=PF00931;status=T;Dbxref="InterPro:IPR002182"
Rcg1	Pfam	protein_match	9	96	5.5E-14	+	.	date=29-11-2020;Target=Rcg1 9 96;ID=match$2875_9_96;signature_desc=Rx N-terminal domain;Name=PF18052;status=T;Dbxref="InterPro:IPR041118"
##sequence-region Rpi-amr1e-2300 1 960
Rpi-amr1e-2300	.	polypeptide	1	960	.	+	.	ID=Rpi-amr1e-2300;md5=1f31b164b67e5d59a739b38216fe7491
Rpi-amr1e-2300	Gene3D	protein_match	570	893	6.5E-14	+	.	date=29-11-2020;Target=Rpi-amr1e-2300 570 893;ID=match$2876_570_893;Name=G3DSA:3.80.10.10;status=T;Dbxref="InterPro:IPR032675"
Rpi-amr1e-2300	Pfam	protein_match	153	391	1.6E-57	+	.	date=29-11-2020;Target=Rpi-amr1e-2300 153 391;ID=match$2877_153_391;signature_desc=NB-ARC domain;Name=PF00931;status=T;Dbxref="InterPro:IPR002182"
Rpi-amr1e-2300	Gene3D	protein_match	137	296	7.9E-36	+	.	date=29-11-2020;Target=Rpi-amr1e-2300 137 296;ID=match$2878_137_296;Name=G3DSA:3.40.50.300;status=T
Rpi-amr1e-2300	PRINTS	protein_match	172	187	2.7E-16	+	.	date=29-11-2020;Target=Rpi-amr1e-2300 172 187;ID=match$2879_172_187;signature_desc=Disease resistance protein signature;Name=PR00364;status=T
Rpi-amr1e-2300	PRINTS	protein_match	245	259	2.7E-16	+	.	date=29-11-2020;Target=Rpi-amr1e-2300 245 259;ID=match$2879_245_259;signature_desc=Disease resistance protein signature;Name=PR00364;status=T
Rpi-amr1e-2300	PRINTS	protein_match	340	354	2.7E-16	+	.	date=29-11-2020;Target=Rpi-amr1e-2300 340 354;ID=match$2879_340_354;signature_desc=Disease resistance protein signature;Name=PR00364;status=T
Rpi-amr1e-2300	PRINTS	protein_match	702	718	2.7E-16	+	.	date=29-11-2020;Target=Rpi-amr1e-2300 702 718;ID=match$2879_702_718;signature_desc=Disease resistance protein signature;Name=PR00364;status=T
Rpi-amr1e-2300	SUPERFAMILY	protein_match	625	862	1.26E-13	+	.	date=29-11-2020;Target=Rpi-amr1e-2300 625 862;ID=match$2880_625_862;Name=SSF52047;status=T
Rpi-amr1e-2300	CDD	protein_match	2	120	1.58829E-20	+	.	date=29-11-2020;Target=Rpi-amr1e-2300 2 120;ID=match$2881_2_120;signature_desc=RX-CC_like;Name=cd14798;status=T;Dbxref="InterPro:IPR038005"
Rpi-amr1e-2300	SUPERFAMILY	protein_match	142	403	7.08E-61	+	.	date=29-11-2020;Target=Rpi-amr1e-2300 142 403;ID=match$2882_142_403;Name=SSF52540;status=T;Dbxref="InterPro:IPR027417"
##sequence-region L^4 1 1315
L^4	.	polypeptide	1	1315	.	+	.	ID=L^4;md5=b9d2c43d165727fcae9b99a0d82856c3
L^4	Gene3D	protein_match	541	704	7.4E-20	+	.	date=29-11-2020;Target=L^4 541 704;ID=match$2883_541_704;Name=G3DSA:3.80.10.10;status=T;Dbxref="InterPro:IPR032675"
L^4	Gene3D	protein_match	1147	1295	4.3E-12	+	.	date=29-11-2020;Target=L^4 1147 1295;ID=match$2883_1147_1295;Name=G3DSA:3.80.10.10;status=T;Dbxref="InterPro:IPR032675"
L^4	Gene3D	protein_match	878	1125	6.4E-11	+	.	date=29-11-2020;Target=L^4 878 1125;ID=match$2883_878_1125;Name=G3DSA:3.80.10.10;status=T;Dbxref="InterPro:IPR032675"
L^4	Gene3D	protein_match	705	877	2.9E-18	+	.	date=29-11-2020;Target=L^4 705 877;ID=match$2883_705_877;Name=G3DSA:3.80.10.10;status=T;Dbxref="InterPro:IPR032675"
L^4	PRINTS	protein_match	197	212	3.5E-20	+	.	date=29-11-2020;Target=L^4 197 212;ID=match$2884_197_212;signature_desc=Disease resistance protein signature;Name=PR00364;status=T
L^4	PRINTS	protein_match	271	285	3.5E-20	+	.	date=29-11-2020;Target=L^4 271 285;ID=match$2884_271_285;signature_desc=Disease resistance protein signature;Name=PR00364;status=T
L^4	PRINTS	protein_match	367	381	3.5E-20	+	.	date=29-11-2020;Target=L^4 367 381;ID=match$2884_367_381;signature_desc=Disease resistance protein signature;Name=PR00364;status=T
L^4	PRINTS	protein_match	642	658	3.5E-20	+	.	date=29-11-2020;Target=L^4 642 658;ID=match$2884_642_658;signature_desc=Disease resistance protein signature;Name=PR00364;status=T
L^4	CDD	protein_match	176	284	0.0050606	+	.	date=29-11-2020;Target=L^4 176 284;ID=match$2885_176_284;signature_desc=AAA;Name=cd00009;status=T
L^4	Pfam	protein_match	178	395	3.4E-51	+	.	date=29-11-2020;Target=L^4 178 395;ID=match$2886_178_395;signature_desc=NB-ARC domain;Name=PF00931;status=T;Dbxref="InterPro:IPR002182"
L^4	Pfam	protein_match	575	631	1.5E-6	+	.	date=29-11-2020;Target=L^4 575 631;ID=match$2887_575_631;signature_desc=Leucine rich repeat;Name=PF13855;status=T;Dbxref="InterPro:IPR001611"
L^4	SUPERFAMILY	protein_match	159	430	6.29E-68	+	.	date=29-11-2020;Target=L^4 159 430;ID=match$2888_159_430;Name=SSF52540;status=T;Dbxref="InterPro:IPR027417"
L^4	SUPERFAMILY	protein_match	489	962	5.1E-41	+	.	date=29-11-2020;Target=L^4 489 962;ID=match$2889_489_962;Name=SSF52058;status=T
L^4	Pfam	protein_match	4	98	1.6E-13	+	.	date=29-11-2020;Target=L^4 4 98;ID=match$2890_4_98;signature_desc=Rx N-terminal domain;Name=PF18052;status=T;Dbxref="InterPro:IPR041118"
L^4	Gene3D	protein_match	154	326	1.5E-39	+	.	date=29-11-2020;Target=L^4 154 326;ID=match$2891_154_326;Name=G3DSA:3.40.50.300;status=T
L^4	SUPERFAMILY	protein_match	1000	1290	4.42E-24	+	.	date=29-11-2020;Target=L^4 1000 1290;ID=match$2892_1000_1290;Name=SSF52058;status=T
##sequence-region YrSP 1 876
YrSP	.	polypeptide	1	876	.	+	.	ID=YrSP;md5=c9a1513c358cca81e2b732cdb7f62e7d
YrSP	SMART	protein_match	133	188	4.7E-12	+	.	date=29-11-2020;Target=YrSP 133 188;ID=match$2893_133_188;Name=SM00614;status=T
YrSP	SUPERFAMILY	protein_match	297	574	3.76E-58	+	.	date=29-11-2020;Target=YrSP 297 574;ID=match$2894_297_574;Name=SSF52540;status=T;Dbxref="InterPro:IPR027417"
YrSP	PRINTS	protein_match	329	344	1.2E-10	+	.	date=29-11-2020;Target=YrSP 329 344;ID=match$2895_329_344;signature_desc=Disease resistance protein signature;Name=PR00364;status=T
YrSP	PRINTS	protein_match	412	426	1.2E-10	+	.	date=29-11-2020;Target=YrSP 412 426;ID=match$2895_412_426;signature_desc=Disease resistance protein signature;Name=PR00364;status=T
YrSP	PRINTS	protein_match	511	525	1.2E-10	+	.	date=29-11-2020;Target=YrSP 511 525;ID=match$2895_511_525;signature_desc=Disease resistance protein signature;Name=PR00364;status=T
YrSP	ProSiteProfiles	protein_match	133	185	12.133	+	.	date=29-11-2020;Target=YrSP 133 185;ID=match$2896_133_185;signature_desc=Zinc finger BED-type profile.;Name=PS50808;status=T;Dbxref="InterPro:IPR003656"
YrSP	SUPERFAMILY	protein_match	136	188	3.45E-6	+	.	date=29-11-2020;Target=YrSP 136 188;ID=match$2897_136_188;Name=SSF57667;status=T;Dbxref="InterPro:IPR036236"
YrSP	Gene3D	protein_match	646	869	2.0E-6	+	.	date=29-11-2020;Target=YrSP 646 869;ID=match$2898_646_869;Name=G3DSA:3.80.10.10;status=T;Dbxref="InterPro:IPR032675"
YrSP	SUPERFAMILY	protein_match	645	817	8.33E-5	+	.	date=29-11-2020;Target=YrSP 645 817;ID=match$2899_645_817;Name=SSF52058;status=T
YrSP	Pfam	protein_match	312	561	1.3E-38	+	.	date=29-11-2020;Target=YrSP 312 561;ID=match$2900_312_561;signature_desc=NB-ARC domain;Name=PF00931;status=T;Dbxref="InterPro:IPR002182"
YrSP	Gene3D	protein_match	288	469	6.3E-33	+	.	date=29-11-2020;Target=YrSP 288 469;ID=match$2901_288_469;Name=G3DSA:3.40.50.300;status=T
YrSP	Pfam	protein_match	136	186	3.2E-10	+	.	date=29-11-2020;Target=YrSP 136 186;ID=match$2902_136_186;signature_desc=BED zinc finger;Name=PF02892;status=T;Dbxref="InterPro:IPR003656"
YrSP	Pfam	protein_match	13	101	2.8E-13	+	.	date=29-11-2020;Target=YrSP 13 101;ID=match$2903_13_101;signature_desc=Rx N-terminal domain;Name=PF18052;status=T;Dbxref="InterPro:IPR041118"
##sequence-region Pik-2 1 1021
Pik-2	.	polypeptide	1	1021	.	+	.	ID=Pik-2;md5=2c8665826aaca231a0cb7958d9d6bf7b
Pik-2	Gene3D	protein_match	758	1008	1.8E-7	+	.	date=29-11-2020;Target=Pik-2 758 1008;ID=match$2904_758_1008;Name=G3DSA:3.80.10.10;status=T;Dbxref="InterPro:IPR032675"
Pik-2	Pfam	protein_match	312	479	1.8E-26	+	.	date=29-11-2020;Target=Pik-2 312 479;ID=match$2905_312_479;signature_desc=NB-ARC domain;Name=PF00931;status=T;Dbxref="InterPro:IPR002182"
Pik-2	Pfam	protein_match	186	286	3.5E-12	+	.	date=29-11-2020;Target=Pik-2 186 286;ID=match$2905_186_286;signature_desc=NB-ARC domain;Name=PF00931;status=T;Dbxref="InterPro:IPR002182"
Pik-2	Pfam	protein_match	12	96	1.1E-23	+	.	date=29-11-2020;Target=Pik-2 12 96;ID=match$2906_12_96;signature_desc=Rx N-terminal domain;Name=PF18052;status=T;Dbxref="InterPro:IPR041118"
Pik-2	SUPERFAMILY	protein_match	556	987	3.4E-22	+	.	date=29-11-2020;Target=Pik-2 556 987;ID=match$2907_556_987;Name=SSF52058;status=T
Pik-2	PRINTS	protein_match	206	221	3.2E-8	+	.	date=29-11-2020;Target=Pik-2 206 221;ID=match$2908_206_221;signature_desc=Disease resistance protein signature;Name=PR00364;status=T
Pik-2	PRINTS	protein_match	425	439	3.2E-8	+	.	date=29-11-2020;Target=Pik-2 425 439;ID=match$2908_425_439;signature_desc=Disease resistance protein signature;Name=PR00364;status=T
Pik-2	PRINTS	protein_match	680	696	3.2E-8	+	.	date=29-11-2020;Target=Pik-2 680 696;ID=match$2908_680_696;signature_desc=Disease resistance protein signature;Name=PR00364;status=T
Pik-2	SUPERFAMILY	protein_match	178	492	3.91E-45	+	.	date=29-11-2020;Target=Pik-2 178 492;ID=match$2909_178_492;Name=SSF52540;status=T;Dbxref="InterPro:IPR027417"
Pik-2	CDD	protein_match	8	137	7.17006E-38	+	.	date=29-11-2020;Target=Pik-2 8 137;ID=match$2910_8_137;signature_desc=RX-CC_like;Name=cd14798;status=T;Dbxref="InterPro:IPR038005"
Pik-2	Gene3D	protein_match	485	722	9.1E-11	+	.	date=29-11-2020;Target=Pik-2 485 722;ID=match$2911_485_722;Name=G3DSA:3.80.10.10;status=T;Dbxref="InterPro:IPR032675"
##sequence-region Pik-s2 1 1021
Pik-s2	.	polypeptide	1	1021	.	+	.	ID=Pik-s2;md5=2c8665826aaca231a0cb7958d9d6bf7b
Pik-s2	Gene3D	protein_match	758	1008	1.8E-7	+	.	date=29-11-2020;Target=Pik-s2 758 1008;ID=match$2912_758_1008;Name=G3DSA:3.80.10.10;status=T;Dbxref="InterPro:IPR032675"
Pik-s2	Pfam	protein_match	312	479	1.8E-26	+	.	date=29-11-2020;Target=Pik-s2 312 479;ID=match$2913_312_479;signature_desc=NB-ARC domain;Name=PF00931;status=T;Dbxref="InterPro:IPR002182"
Pik-s2	Pfam	protein_match	186	286	3.5E-12	+	.	date=29-11-2020;Target=Pik-s2 186 286;ID=match$2913_186_286;signature_desc=NB-ARC domain;Name=PF00931;status=T;Dbxref="InterPro:IPR002182"
Pik-s2	Pfam	protein_match	12	96	1.1E-23	+	.	date=29-11-2020;Target=Pik-s2 12 96;ID=match$2914_12_96;signature_desc=Rx N-terminal domain;Name=PF18052;status=T;Dbxref="InterPro:IPR041118"
Pik-s2	SUPERFAMILY	protein_match	556	987	3.4E-22	+	.	date=29-11-2020;Target=Pik-s2 556 987;ID=match$2915_556_987;Name=SSF52058;status=T
Pik-s2	PRINTS	protein_match	206	221	3.2E-8	+	.	date=29-11-2020;Target=Pik-s2 206 221;ID=match$2916_206_221;signature_desc=Disease resistance protein signature;Name=PR00364;status=T
Pik-s2	PRINTS	protein_match	425	439	3.2E-8	+	.	date=29-11-2020;Target=Pik-s2 425 439;ID=match$2916_425_439;signature_desc=Disease resistance protein signature;Name=PR00364;status=T
Pik-s2	PRINTS	protein_match	680	696	3.2E-8	+	.	date=29-11-2020;Target=Pik-s2 680 696;ID=match$2916_680_696;signature_desc=Disease resistance protein signature;Name=PR00364;status=T
Pik-s2	SUPERFAMILY	protein_match	178	492	3.91E-45	+	.	date=29-11-2020;Target=Pik-s2 178 492;ID=match$2917_178_492;Name=SSF52540;status=T;Dbxref="InterPro:IPR027417"
Pik-s2	CDD	protein_match	8	137	7.17006E-38	+	.	date=29-11-2020;Target=Pik-s2 8 137;ID=match$2918_8_137;signature_desc=RX-CC_like;Name=cd14798;status=T;Dbxref="InterPro:IPR038005"
Pik-s2	Gene3D	protein_match	485	722	9.1E-11	+	.	date=29-11-2020;Target=Pik-s2 485 722;ID=match$2919_485_722;Name=G3DSA:3.80.10.10;status=T;Dbxref="InterPro:IPR032675"
##sequence-region Pik-m2 1 1021
Pik-m2	.	polypeptide	1	1021	.	+	.	ID=Pik-m2;md5=2c8665826aaca231a0cb7958d9d6bf7b
Pik-m2	Gene3D	protein_match	758	1008	1.8E-7	+	.	date=29-11-2020;Target=Pik-m2 758 1008;ID=match$2920_758_1008;Name=G3DSA:3.80.10.10;status=T;Dbxref="InterPro:IPR032675"
Pik-m2	Pfam	protein_match	312	479	1.8E-26	+	.	date=29-11-2020;Target=Pik-m2 312 479;ID=match$2921_312_479;signature_desc=NB-ARC domain;Name=PF00931;status=T;Dbxref="InterPro:IPR002182"
Pik-m2	Pfam	protein_match	186	286	3.5E-12	+	.	date=29-11-2020;Target=Pik-m2 186 286;ID=match$2921_186_286;signature_desc=NB-ARC domain;Name=PF00931;status=T;Dbxref="InterPro:IPR002182"
Pik-m2	Pfam	protein_match	12	96	1.1E-23	+	.	date=29-11-2020;Target=Pik-m2 12 96;ID=match$2922_12_96;signature_desc=Rx N-terminal domain;Name=PF18052;status=T;Dbxref="InterPro:IPR041118"
Pik-m2	SUPERFAMILY	protein_match	556	987	3.4E-22	+	.	date=29-11-2020;Target=Pik-m2 556 987;ID=match$2923_556_987;Name=SSF52058;status=T
Pik-m2	PRINTS	protein_match	206	221	3.2E-8	+	.	date=29-11-2020;Target=Pik-m2 206 221;ID=match$2924_206_221;signature_desc=Disease resistance protein signature;Name=PR00364;status=T
Pik-m2	PRINTS	protein_match	425	439	3.2E-8	+	.	date=29-11-2020;Target=Pik-m2 425 439;ID=match$2924_425_439;signature_desc=Disease resistance protein signature;Name=PR00364;status=T
Pik-m2	PRINTS	protein_match	680	696	3.2E-8	+	.	date=29-11-2020;Target=Pik-m2 680 696;ID=match$2924_680_696;signature_desc=Disease resistance protein signature;Name=PR00364;status=T
Pik-m2	SUPERFAMILY	protein_match	178	492	3.91E-45	+	.	date=29-11-2020;Target=Pik-m2 178 492;ID=match$2925_178_492;Name=SSF52540;status=T;Dbxref="InterPro:IPR027417"
Pik-m2	CDD	protein_match	8	137	7.17006E-38	+	.	date=29-11-2020;Target=Pik-m2 8 137;ID=match$2926_8_137;signature_desc=RX-CC_like;Name=cd14798;status=T;Dbxref="InterPro:IPR038005"
Pik-m2	Gene3D	protein_match	485	722	9.1E-11	+	.	date=29-11-2020;Target=Pik-m2 485 722;ID=match$2927_485_722;Name=G3DSA:3.80.10.10;status=T;Dbxref="InterPro:IPR032675"
##sequence-region Bph19-7 1 1214
Bph19-7	.	polypeptide	1	1214	.	+	.	ID=Bph19-7;md5=26a55e0779116e779ad74e573c822a5b
Bph19-7	SUPERFAMILY	protein_match	730	1187	5.1E-33	+	.	date=29-11-2020;Target=Bph19-7 730 1187;ID=match$2928_730_1187;Name=SSF52058;status=T
Bph19-7	SUPERFAMILY	protein_match	399	663	1.49E-57	+	.	date=29-11-2020;Target=Bph19-7 399 663;ID=match$2929_399_663;Name=SSF52540;status=T;Dbxref="InterPro:IPR027417"
Bph19-7	Gene3D	protein_match	152	345	2.1E-11	+	.	date=29-11-2020;Target=Bph19-7 152 345;ID=match$2930_152_345;Name=G3DSA:3.40.50.300;status=T
Bph19-7	SUPERFAMILY	protein_match	166	342	4.51E-12	+	.	date=29-11-2020;Target=Bph19-7 166 342;ID=match$2931_166_342;Name=SSF52540;status=T;Dbxref="InterPro:IPR027417"
Bph19-7	Pfam	protein_match	20	94	5.8E-20	+	.	date=29-11-2020;Target=Bph19-7 20 94;ID=match$2932_20_94;signature_desc=Rx N-terminal domain;Name=PF18052;status=T;Dbxref="InterPro:IPR041118"
Bph19-7	Pfam	protein_match	184	369	7.2E-12	+	.	date=29-11-2020;Target=Bph19-7 184 369;ID=match$2933_184_369;signature_desc=NB-ARC domain;Name=PF00931;status=T;Dbxref="InterPro:IPR002182"
Bph19-7	Pfam	protein_match	413	650	3.9E-48	+	.	date=29-11-2020;Target=Bph19-7 413 650;ID=match$2933_413_650;signature_desc=NB-ARC domain;Name=PF00931;status=T;Dbxref="InterPro:IPR002182"
Bph19-7	CDD	protein_match	15	125	1.54401E-27	+	.	date=29-11-2020;Target=Bph19-7 15 125;ID=match$2934_15_125;signature_desc=RX-CC_like;Name=cd14798;status=T;Dbxref="InterPro:IPR038005"
Bph19-7	PRINTS	protein_match	430	445	3.2E-18	+	.	date=29-11-2020;Target=Bph19-7 430 445;ID=match$2935_430_445;signature_desc=Disease resistance protein signature;Name=PR00364;status=T
Bph19-7	PRINTS	protein_match	497	511	3.2E-18	+	.	date=29-11-2020;Target=Bph19-7 497 511;ID=match$2935_497_511;signature_desc=Disease resistance protein signature;Name=PR00364;status=T
Bph19-7	PRINTS	protein_match	597	611	3.2E-18	+	.	date=29-11-2020;Target=Bph19-7 597 611;ID=match$2935_597_611;signature_desc=Disease resistance protein signature;Name=PR00364;status=T
Bph19-7	PRINTS	protein_match	807	823	3.2E-18	+	.	date=29-11-2020;Target=Bph19-7 807 823;ID=match$2935_807_823;signature_desc=Disease resistance protein signature;Name=PR00364;status=T
Bph19-7	Gene3D	protein_match	563	652	1.5E-6	+	.	date=29-11-2020;Target=Bph19-7 563 652;ID=match$2936_563_652;Name=G3DSA:1.10.8.430;status=T
Bph19-7	Gene3D	protein_match	391	550	4.6E-32	+	.	date=29-11-2020;Target=Bph19-7 391 550;ID=match$2937_391_550;Name=G3DSA:3.40.50.300;status=T
##sequence-region L^2 1 1315
L^2	.	polypeptide	1	1315	.	+	.	ID=L^2;md5=7aba221e95b6867a3a5d90805dd26608
L^2	Gene3D	protein_match	541	703	8.3E-20	+	.	date=29-11-2020;Target=L^2 541 703;ID=match$2938_541_703;Name=G3DSA:3.80.10.10;status=T;Dbxref="InterPro:IPR032675"
L^2	Gene3D	protein_match	1226	1295	2.5E-7	+	.	date=29-11-2020;Target=L^2 1226 1295;ID=match$2938_1226_1295;Name=G3DSA:3.80.10.10;status=T;Dbxref="InterPro:IPR032675"
L^2	Gene3D	protein_match	704	878	2.5E-20	+	.	date=29-11-2020;Target=L^2 704 878;ID=match$2938_704_878;Name=G3DSA:3.80.10.10;status=T;Dbxref="InterPro:IPR032675"
L^2	Pfam	protein_match	178	395	3.6E-52	+	.	date=29-11-2020;Target=L^2 178 395;ID=match$2939_178_395;signature_desc=NB-ARC domain;Name=PF00931;status=T;Dbxref="InterPro:IPR002182"
L^2	PRINTS	protein_match	197	212	3.5E-20	+	.	date=29-11-2020;Target=L^2 197 212;ID=match$2940_197_212;signature_desc=Disease resistance protein signature;Name=PR00364;status=T
L^2	PRINTS	protein_match	271	285	3.5E-20	+	.	date=29-11-2020;Target=L^2 271 285;ID=match$2940_271_285;signature_desc=Disease resistance protein signature;Name=PR00364;status=T
L^2	PRINTS	protein_match	367	381	3.5E-20	+	.	date=29-11-2020;Target=L^2 367 381;ID=match$2940_367_381;signature_desc=Disease resistance protein signature;Name=PR00364;status=T
L^2	PRINTS	protein_match	642	658	3.5E-20	+	.	date=29-11-2020;Target=L^2 642 658;ID=match$2940_642_658;signature_desc=Disease resistance protein signature;Name=PR00364;status=T
L^2	SUPERFAMILY	protein_match	159	430	7.32E-69	+	.	date=29-11-2020;Target=L^2 159 430;ID=match$2941_159_430;Name=SSF52540;status=T;Dbxref="InterPro:IPR027417"
L^2	Gene3D	protein_match	1014	1225	1.2E-13	+	.	date=29-11-2020;Target=L^2 1014 1225;ID=match$2942_1014_1225;Name=G3DSA:3.80.10.10;status=T;Dbxref="InterPro:IPR032675"
L^2	Pfam	protein_match	4	98	1.5E-12	+	.	date=29-11-2020;Target=L^2 4 98;ID=match$2943_4_98;signature_desc=Rx N-terminal domain;Name=PF18052;status=T;Dbxref="InterPro:IPR041118"
L^2	CDD	protein_match	176	284	0.00530493	+	.	date=29-11-2020;Target=L^2 176 284;ID=match$2944_176_284;signature_desc=AAA;Name=cd00009;status=T
L^2	Pfam	protein_match	575	631	1.5E-6	+	.	date=29-11-2020;Target=L^2 575 631;ID=match$2945_575_631;signature_desc=Leucine rich repeat;Name=PF13855;status=T;Dbxref="InterPro:IPR001611"
L^2	SUPERFAMILY	protein_match	489	961	5.67E-42	+	.	date=29-11-2020;Target=L^2 489 961;ID=match$2946_489_961;Name=SSF52058;status=T
L^2	SUPERFAMILY	protein_match	986	1291	1.6E-24	+	.	date=29-11-2020;Target=L^2 986 1291;ID=match$2947_986_1291;Name=SSF52058;status=T
L^2	Gene3D	protein_match	154	326	3.8E-40	+	.	date=29-11-2020;Target=L^2 154 326;ID=match$2948_154_326;Name=G3DSA:3.40.50.300;status=T
##sequence-region L5 1 1304
L5	.	polypeptide	1	1304	.	+	.	ID=L5;md5=1354884cc91abc0293b654186d8612b8
L5	Gene3D	protein_match	593	811	5.9E-16	+	.	date=29-11-2020;Target=L5 593 811;ID=match$2949_593_811;Name=G3DSA:3.80.10.10;status=T;Dbxref="InterPro:IPR032675"
L5	Gene3D	protein_match	399	484	8.6E-6	+	.	date=29-11-2020;Target=L5 399 484;ID=match$2950_399_484;Name=G3DSA:1.10.8.430;status=T
L5	ProSiteProfiles	protein_match	59	199	28.794	+	.	date=29-11-2020;Target=L5 59 199;ID=match$2951_59_199;signature_desc=TIR domain profile.;Name=PS50104;status=T;Dbxref="InterPro:IPR000157"
L5	SUPERFAMILY	protein_match	1021	1284	8.16E-25	+	.	date=29-11-2020;Target=L5 1021 1284;ID=match$2952_1021_1284;Name=SSF52058;status=T
L5	Gene3D	protein_match	1012	1159	3.9E-18	+	.	date=29-11-2020;Target=L5 1012 1159;ID=match$2953_1012_1159;Name=G3DSA:3.80.10.10;status=T;Dbxref="InterPro:IPR032675"
L5	SUPERFAMILY	protein_match	53	202	2.09E-37	+	.	date=29-11-2020;Target=L5 53 202;ID=match$2954_53_202;Name=SSF52200;status=T;Dbxref="InterPro:IPR035897"
L5	PRINTS	protein_match	260	275	1.2E-20	+	.	date=29-11-2020;Target=L5 260 275;ID=match$2955_260_275;signature_desc=Disease resistance protein signature;Name=PR00364;status=T
L5	PRINTS	protein_match	339	353	1.2E-20	+	.	date=29-11-2020;Target=L5 339 353;ID=match$2955_339_353;signature_desc=Disease resistance protein signature;Name=PR00364;status=T
L5	PRINTS	protein_match	434	448	1.2E-20	+	.	date=29-11-2020;Target=L5 434 448;ID=match$2955_434_448;signature_desc=Disease resistance protein signature;Name=PR00364;status=T
L5	PRINTS	protein_match	734	750	1.2E-20	+	.	date=29-11-2020;Target=L5 734 750;ID=match$2955_734_750;signature_desc=Disease resistance protein signature;Name=PR00364;status=T
L5	Pfam	protein_match	241	481	1.0E-31	+	.	date=29-11-2020;Target=L5 241 481;ID=match$2956_241_481;signature_desc=NB-ARC domain;Name=PF00931;status=T;Dbxref="InterPro:IPR002182"
L5	Pfam	protein_match	61	225	3.8E-37	+	.	date=29-11-2020;Target=L5 61 225;ID=match$2957_61_225;signature_desc=TIR domain;Name=PF01582;status=T;Dbxref="InterPro:IPR000157"
L5	SMART	protein_match	60	199	6.5E-52	+	.	date=29-11-2020;Target=L5 60 199;ID=match$2958_60_199;Name=SM00255;status=T;Dbxref="InterPro:IPR000157"
L5	SUPERFAMILY	protein_match	539	1037	2.38E-26	+	.	date=29-11-2020;Target=L5 539 1037;ID=match$2959_539_1037;Name=SSF52058;status=T
L5	Gene3D	protein_match	1160	1289	8.3E-12	+	.	date=29-11-2020;Target=L5 1160 1289;ID=match$2960_1160_1289;Name=G3DSA:3.80.10.10;status=T;Dbxref="InterPro:IPR032675"
L5	Gene3D	protein_match	59	225	2.3E-62	+	.	date=29-11-2020;Target=L5 59 225;ID=match$2961_59_225;Name=G3DSA:3.40.50.10140;status=T;Dbxref="InterPro:IPR035897"
L5	SUPERFAMILY	protein_match	228	494	4.6E-55	+	.	date=29-11-2020;Target=L5 228 494;ID=match$2962_228_494;Name=SSF52540;status=T;Dbxref="InterPro:IPR027417"
L5	Gene3D	protein_match	226	394	2.5E-26	+	.	date=29-11-2020;Target=L5 226 394;ID=match$2963_226_394;Name=G3DSA:3.40.50.300;status=T
L5	Gene3D	protein_match	812	978	6.4E-8	+	.	date=29-11-2020;Target=L5 812 978;ID=match$2964_812_978;Name=G3DSA:3.80.10.10;status=T;Dbxref="InterPro:IPR032675"
##sequence-region Pi36 1 1056
Pi36	.	polypeptide	1	1056	.	+	.	ID=Pi36;md5=a29b6db15668ee7ac8f6f8acb8a4a1c5
Pi36	Gene3D	protein_match	521	913	4.6E-27	+	.	date=29-11-2020;Target=Pi36 521 913;ID=match$2965_521_913;Name=G3DSA:3.80.10.10;status=T;Dbxref="InterPro:IPR032675"
Pi36	SUPERFAMILY	protein_match	158	434	2.5E-55	+	.	date=29-11-2020;Target=Pi36 158 434;ID=match$2966_158_434;Name=SSF52540;status=T;Dbxref="InterPro:IPR027417"
Pi36	Gene3D	protein_match	158	332	6.1E-32	+	.	date=29-11-2020;Target=Pi36 158 332;ID=match$2967_158_332;Name=G3DSA:3.40.50.300;status=T
Pi36	CDD	protein_match	6	134	5.06316E-23	+	.	date=29-11-2020;Target=Pi36 6 134;ID=match$2968_6_134;signature_desc=RX-CC_like;Name=cd14798;status=T;Dbxref="InterPro:IPR038005"
Pi36	Pfam	protein_match	192	420	3.5E-37	+	.	date=29-11-2020;Target=Pi36 192 420;ID=match$2969_192_420;signature_desc=NB-ARC domain;Name=PF00931;status=T;Dbxref="InterPro:IPR002182"
Pi36	Pfam	protein_match	7	90	1.8E-20	+	.	date=29-11-2020;Target=Pi36 7 90;ID=match$2970_7_90;signature_desc=Rx N-terminal domain;Name=PF18052;status=T;Dbxref="InterPro:IPR041118"
Pi36	PRINTS	protein_match	201	216	1.2E-16	+	.	date=29-11-2020;Target=Pi36 201 216;ID=match$2971_201_216;signature_desc=Disease resistance protein signature;Name=PR00364;status=T
Pi36	PRINTS	protein_match	278	292	1.2E-16	+	.	date=29-11-2020;Target=Pi36 278 292;ID=match$2971_278_292;signature_desc=Disease resistance protein signature;Name=PR00364;status=T
Pi36	PRINTS	protein_match	370	384	1.2E-16	+	.	date=29-11-2020;Target=Pi36 370 384;ID=match$2971_370_384;signature_desc=Disease resistance protein signature;Name=PR00364;status=T
Pi36	PRINTS	protein_match	629	645	1.2E-16	+	.	date=29-11-2020;Target=Pi36 629 645;ID=match$2971_629_645;signature_desc=Disease resistance protein signature;Name=PR00364;status=T
Pi36	SUPERFAMILY	protein_match	534	826	4.47E-25	+	.	date=29-11-2020;Target=Pi36 534 826;ID=match$2972_534_826;Name=SSF52047;status=T
##sequence-region LH 1 1294
LH	.	polypeptide	1	1294	.	+	.	ID=LH;md5=4d00dee721ab653cbb71c2fad71805d7
LH	Gene3D	protein_match	1151	1280	6.2E-12	+	.	date=29-11-2020;Target=LH 1151 1280;ID=match$2973_1151_1280;Name=G3DSA:3.80.10.10;status=T;Dbxref="InterPro:IPR032675"
LH	Gene3D	protein_match	806	1002	7.4E-8	+	.	date=29-11-2020;Target=LH 806 1002;ID=match$2973_806_1002;Name=G3DSA:3.80.10.10;status=T;Dbxref="InterPro:IPR032675"
LH	SUPERFAMILY	protein_match	594	1005	2.72E-26	+	.	date=29-11-2020;Target=LH 594 1005;ID=match$2974_594_1005;Name=SSF52058;status=T
LH	Gene3D	protein_match	399	487	1.3E-5	+	.	date=29-11-2020;Target=LH 399 487;ID=match$2975_399_487;Name=G3DSA:1.10.8.430;status=T
LH	Gene3D	protein_match	59	225	2.3E-62	+	.	date=29-11-2020;Target=LH 59 225;ID=match$2976_59_225;Name=G3DSA:3.40.50.10140;status=T;Dbxref="InterPro:IPR035897"
LH	ProSiteProfiles	protein_match	59	199	28.794	+	.	date=29-11-2020;Target=LH 59 199;ID=match$2977_59_199;signature_desc=TIR domain profile.;Name=PS50104;status=T;Dbxref="InterPro:IPR000157"
LH	SUPERFAMILY	protein_match	53	202	2.09E-37	+	.	date=29-11-2020;Target=LH 53 202;ID=match$2978_53_202;Name=SSF52200;status=T;Dbxref="InterPro:IPR035897"
LH	Gene3D	protein_match	1004	1150	2.9E-18	+	.	date=29-11-2020;Target=LH 1004 1150;ID=match$2979_1004_1150;Name=G3DSA:3.80.10.10;status=T;Dbxref="InterPro:IPR032675"
LH	SUPERFAMILY	protein_match	228	494	1.38E-56	+	.	date=29-11-2020;Target=LH 228 494;ID=match$2980_228_494;Name=SSF52540;status=T;Dbxref="InterPro:IPR027417"
LH	PRINTS	protein_match	260	275	1.5E-20	+	.	date=29-11-2020;Target=LH 260 275;ID=match$2981_260_275;signature_desc=Disease resistance protein signature;Name=PR00364;status=T
LH	PRINTS	protein_match	339	353	1.5E-20	+	.	date=29-11-2020;Target=LH 339 353;ID=match$2981_339_353;signature_desc=Disease resistance protein signature;Name=PR00364;status=T
LH	PRINTS	protein_match	434	448	1.5E-20	+	.	date=29-11-2020;Target=LH 434 448;ID=match$2981_434_448;signature_desc=Disease resistance protein signature;Name=PR00364;status=T
LH	PRINTS	protein_match	1084	1100	1.5E-20	+	.	date=29-11-2020;Target=LH 1084 1100;ID=match$2981_1084_1100;signature_desc=Disease resistance protein signature;Name=PR00364;status=T
LH	SMART	protein_match	60	199	6.5E-52	+	.	date=29-11-2020;Target=LH 60 199;ID=match$2982_60_199;Name=SM00255;status=T;Dbxref="InterPro:IPR000157"
LH	SUPERFAMILY	protein_match	470	573	7.07E-11	+	.	date=29-11-2020;Target=LH 470 573;ID=match$2983_470_573;Name=SSF46785;status=T;Dbxref="InterPro:IPR036390"
LH	Gene3D	protein_match	226	394	2.5E-26	+	.	date=29-11-2020;Target=LH 226 394;ID=match$2984_226_394;Name=G3DSA:3.40.50.300;status=T
LH	SUPERFAMILY	protein_match	1040	1268	3.61E-23	+	.	date=29-11-2020;Target=LH 1040 1268;ID=match$2985_1040_1268;Name=SSF52047;status=T
LH	Pfam	protein_match	241	481	1.9E-31	+	.	date=29-11-2020;Target=LH 241 481;ID=match$2986_241_481;signature_desc=NB-ARC domain;Name=PF00931;status=T;Dbxref="InterPro:IPR002182"
LH	Pfam	protein_match	61	225	3.7E-37	+	.	date=29-11-2020;Target=LH 61 225;ID=match$2987_61_225;signature_desc=TIR domain;Name=PF01582;status=T;Dbxref="InterPro:IPR000157"
LH	Gene3D	protein_match	579	805	4.2E-17	+	.	date=29-11-2020;Target=LH 579 805;ID=match$2988_579_805;Name=G3DSA:3.80.10.10;status=T;Dbxref="InterPro:IPR032675"
##sequence-region LAZ5 1 1170
LAZ5	.	polypeptide	1	1170	.	+	.	ID=LAZ5;md5=b426fae35380b7ea5ab69c2a2ae87bdd
LAZ5	SUPERFAMILY	protein_match	6	145	1.44E-26	+	.	date=29-11-2020;Target=LAZ5 6 145;ID=match$2989_6_145;Name=SSF52200;status=T;Dbxref="InterPro:IPR035897"
LAZ5	Pfam	protein_match	262	491	3.5E-20	+	.	date=29-11-2020;Target=LAZ5 262 491;ID=match$2990_262_491;signature_desc=NB-ARC domain;Name=PF00931;status=T;Dbxref="InterPro:IPR002182"
LAZ5	Gene3D	protein_match	8	175	1.2E-48	+	.	date=29-11-2020;Target=LAZ5 8 175;ID=match$2991_8_175;Name=G3DSA:3.40.50.10140;status=T;Dbxref="InterPro:IPR035897"
LAZ5	Pfam	protein_match	679	698	2.1E-6	+	.	date=29-11-2020;Target=LAZ5 679 698;ID=match$2992_679_698;signature_desc=Leucine Rich Repeat;Name=PF07725;status=T;Dbxref="InterPro:IPR011713"
LAZ5	ProSiteProfiles	protein_match	10	146	17.714	+	.	date=29-11-2020;Target=LAZ5 10 146;ID=match$2993_10_146;signature_desc=TIR domain profile.;Name=PS50104;status=T;Dbxref="InterPro:IPR000157"
LAZ5	SMART	protein_match	11	146	2.3E-48	+	.	date=29-11-2020;Target=LAZ5 11 146;ID=match$2994_11_146;Name=SM00255;status=T;Dbxref="InterPro:IPR000157"
LAZ5	PRINTS	protein_match	278	293	3.8E-17	+	.	date=29-11-2020;Target=LAZ5 278 293;ID=match$2995_278_293;signature_desc=Disease resistance protein signature;Name=PR00364;status=T
LAZ5	PRINTS	protein_match	354	368	3.8E-17	+	.	date=29-11-2020;Target=LAZ5 354 368;ID=match$2995_354_368;signature_desc=Disease resistance protein signature;Name=PR00364;status=T
LAZ5	PRINTS	protein_match	446	460	3.8E-17	+	.	date=29-11-2020;Target=LAZ5 446 460;ID=match$2995_446_460;signature_desc=Disease resistance protein signature;Name=PR00364;status=T
LAZ5	PRINTS	protein_match	767	783	3.8E-17	+	.	date=29-11-2020;Target=LAZ5 767 783;ID=match$2995_767_783;signature_desc=Disease resistance protein signature;Name=PR00364;status=T
LAZ5	Gene3D	protein_match	238	409	1.2E-25	+	.	date=29-11-2020;Target=LAZ5 238 409;ID=match$2996_238_409;Name=G3DSA:3.40.50.300;status=T
LAZ5	Pfam	protein_match	12	180	2.6E-31	+	.	date=29-11-2020;Target=LAZ5 12 180;ID=match$2997_12_180;signature_desc=TIR domain;Name=PF01582;status=T;Dbxref="InterPro:IPR000157"
LAZ5	SUPERFAMILY	protein_match	249	504	3.86E-40	+	.	date=29-11-2020;Target=LAZ5 249 504;ID=match$2998_249_504;Name=SSF52540;status=T;Dbxref="InterPro:IPR027417"
LAZ5	SUPERFAMILY	protein_match	554	944	1.7E-39	+	.	date=29-11-2020;Target=LAZ5 554 944;ID=match$2999_554_944;Name=SSF52058;status=T
LAZ5	Gene3D	protein_match	791	951	5.9E-29	+	.	date=29-11-2020;Target=LAZ5 791 951;ID=match$3000_791_951;Name=G3DSA:3.80.10.10;status=T;Dbxref="InterPro:IPR032675"
LAZ5	Gene3D	protein_match	557	790	4.5E-19	+	.	date=29-11-2020;Target=LAZ5 557 790;ID=match$3000_557_790;Name=G3DSA:3.80.10.10;status=T;Dbxref="InterPro:IPR032675"
##sequence-region MrRPV1 1 1398
MrRPV1	.	polypeptide	1	1398	.	+	.	ID=MrRPV1;md5=50ab7d4e1738b5965a552e6bf284bc28
MrRPV1	SMART	protein_match	23	159	3.5E-52	+	.	date=29-11-2020;Target=MrRPV1 23 159;ID=match$3001_23_159;Name=SM00255;status=T;Dbxref="InterPro:IPR000157"
MrRPV1	Gene3D	protein_match	354	438	9.8E-8	+	.	date=29-11-2020;Target=MrRPV1 354 438;ID=match$3002_354_438;Name=G3DSA:1.10.8.430;status=T
MrRPV1	SUPERFAMILY	protein_match	842	1144	8.39E-60	+	.	date=29-11-2020;Target=MrRPV1 842 1144;ID=match$3003_842_1144;Name=SSF52058;status=T
MrRPV1	SMART	protein_match	1079	1102	10.0	+	.	date=29-11-2020;Target=MrRPV1 1079 1102;ID=match$3004_1079_1102;Name=SM00369;status=T;Dbxref="InterPro:IPR003591"
MrRPV1	SMART	protein_match	797	820	7.2	+	.	date=29-11-2020;Target=MrRPV1 797 820;ID=match$3004_797_820;Name=SM00369;status=T;Dbxref="InterPro:IPR003591"
MrRPV1	SMART	protein_match	891	914	23.0	+	.	date=29-11-2020;Target=MrRPV1 891 914;ID=match$3004_891_914;Name=SM00369;status=T;Dbxref="InterPro:IPR003591"
MrRPV1	SMART	protein_match	938	961	7.2	+	.	date=29-11-2020;Target=MrRPV1 938 961;ID=match$3004_938_961;Name=SM00369;status=T;Dbxref="InterPro:IPR003591"
MrRPV1	SMART	protein_match	750	773	7.2	+	.	date=29-11-2020;Target=MrRPV1 750 773;ID=match$3004_750_773;Name=SM00369;status=T;Dbxref="InterPro:IPR003591"
MrRPV1	SMART	protein_match	985	1008	2.8	+	.	date=29-11-2020;Target=MrRPV1 985 1008;ID=match$3004_985_1008;Name=SM00369;status=T;Dbxref="InterPro:IPR003591"
MrRPV1	SMART	protein_match	844	867	2.8	+	.	date=29-11-2020;Target=MrRPV1 844 867;ID=match$3004_844_867;Name=SM00369;status=T;Dbxref="InterPro:IPR003591"
MrRPV1	SMART	protein_match	702	726	71.0	+	.	date=29-11-2020;Target=MrRPV1 702 726;ID=match$3004_702_726;Name=SM00369;status=T;Dbxref="InterPro:IPR003591"
MrRPV1	SMART	protein_match	1032	1055	15.0	+	.	date=29-11-2020;Target=MrRPV1 1032 1055;ID=match$3004_1032_1055;Name=SM00369;status=T;Dbxref="InterPro:IPR003591"
MrRPV1	Gene3D	protein_match	529	878	4.4E-64	+	.	date=29-11-2020;Target=MrRPV1 529 878;ID=match$3005_529_878;Name=G3DSA:3.80.10.10;status=T;Dbxref="InterPro:IPR032675"
MrRPV1	Gene3D	protein_match	1047	1153	4.5E-13	+	.	date=29-11-2020;Target=MrRPV1 1047 1153;ID=match$3006_1047_1153;Name=G3DSA:3.80.10.10;status=T;Dbxref="InterPro:IPR032675"
MrRPV1	SUPERFAMILY	protein_match	193	448	5.95E-64	+	.	date=29-11-2020;Target=MrRPV1 193 448;ID=match$3007_193_448;Name=SSF52540;status=T;Dbxref="InterPro:IPR027417"
MrRPV1	ProSiteProfiles	protein_match	22	159	30.333	+	.	date=29-11-2020;Target=MrRPV1 22 159;ID=match$3008_22_159;signature_desc=TIR domain profile.;Name=PS50104;status=T;Dbxref="InterPro:IPR000157"
MrRPV1	Gene3D	protein_match	880	1043	1.8E-44	+	.	date=29-11-2020;Target=MrRPV1 880 1043;ID=match$3009_880_1043;Name=G3DSA:3.80.10.10;status=T;Dbxref="InterPro:IPR032675"
MrRPV1	PRINTS	protein_match	219	234	1.4E-23	+	.	date=29-11-2020;Target=MrRPV1 219 234;ID=match$3010_219_234;signature_desc=Disease resistance protein signature;Name=PR00364;status=T
MrRPV1	PRINTS	protein_match	296	310	1.4E-23	+	.	date=29-11-2020;Target=MrRPV1 296 310;ID=match$3010_296_310;signature_desc=Disease resistance protein signature;Name=PR00364;status=T
MrRPV1	PRINTS	protein_match	389	403	1.4E-23	+	.	date=29-11-2020;Target=MrRPV1 389 403;ID=match$3010_389_403;signature_desc=Disease resistance protein signature;Name=PR00364;status=T
MrRPV1	PRINTS	protein_match	653	669	1.4E-23	+	.	date=29-11-2020;Target=MrRPV1 653 669;ID=match$3010_653_669;signature_desc=Disease resistance protein signature;Name=PR00364;status=T
MrRPV1	Gene3D	protein_match	18	189	7.8E-75	+	.	date=29-11-2020;Target=MrRPV1 18 189;ID=match$3011_18_189;Name=G3DSA:3.40.50.10140;status=T;Dbxref="InterPro:IPR035897"
MrRPV1	Pfam	protein_match	201	440	3.3E-35	+	.	date=29-11-2020;Target=MrRPV1 201 440;ID=match$3012_201_440;signature_desc=NB-ARC domain;Name=PF00931;status=T;Dbxref="InterPro:IPR002182"
MrRPV1	SUPERFAMILY	protein_match	425	524	1.88E-6	+	.	date=29-11-2020;Target=MrRPV1 425 524;ID=match$3013_425_524;Name=SSF46785;status=T;Dbxref="InterPro:IPR036390"
MrRPV1	Pfam	protein_match	845	884	3.9E-6	+	.	date=29-11-2020;Target=MrRPV1 845 884;ID=match$3014_845_884;signature_desc=Leucine Rich repeats (2 copies);Name=PF12799;status=T;Dbxref="InterPro:IPR025875"
MrRPV1	Gene3D	protein_match	190	348	6.2E-29	+	.	date=29-11-2020;Target=MrRPV1 190 348;ID=match$3015_190_348;Name=G3DSA:3.40.50.300;status=T
MrRPV1	Pfam	protein_match	634	651	3.5E-4	+	.	date=29-11-2020;Target=MrRPV1 634 651;ID=match$3016_634_651;signature_desc=Leucine Rich Repeat;Name=PF07725;status=T;Dbxref="InterPro:IPR011713"
MrRPV1	SUPERFAMILY	protein_match	608	925	4.59E-63	+	.	date=29-11-2020;Target=MrRPV1 608 925;ID=match$3017_608_925;Name=SSF52058;status=T
MrRPV1	SUPERFAMILY	protein_match	14	162	4.58E-45	+	.	date=29-11-2020;Target=MrRPV1 14 162;ID=match$3018_14_162;Name=SSF52200;status=T;Dbxref="InterPro:IPR035897"
MrRPV1	Pfam	protein_match	24	187	1.1E-47	+	.	date=29-11-2020;Target=MrRPV1 24 187;ID=match$3019_24_187;signature_desc=TIR domain;Name=PF01582;status=T;Dbxref="InterPro:IPR000157"
##sequence-region SSI4 1 1055
SSI4	.	polypeptide	1	1055	.	+	.	ID=SSI4;md5=fff4cc5dbcc4615a1ff3bb0525d1f24d
SSI4	Pfam	protein_match	13	188	8.9E-49	+	.	date=29-11-2020;Target=SSI4 13 188;ID=match$3020_13_188;signature_desc=TIR domain;Name=PF01582;status=T;Dbxref="InterPro:IPR000157"
SSI4	Gene3D	protein_match	345	427	2.4E-5	+	.	date=29-11-2020;Target=SSI4 345 427;ID=match$3021_345_427;Name=G3DSA:1.10.8.430;status=T
SSI4	SUPERFAMILY	protein_match	3	148	3.79E-36	+	.	date=29-11-2020;Target=SSI4 3 148;ID=match$3022_3_148;Name=SSF52200;status=T;Dbxref="InterPro:IPR035897"
SSI4	PRINTS	protein_match	209	224	4.2E-24	+	.	date=29-11-2020;Target=SSI4 209 224;ID=match$3023_209_224;signature_desc=Disease resistance protein signature;Name=PR00364;status=T
SSI4	PRINTS	protein_match	285	299	4.2E-24	+	.	date=29-11-2020;Target=SSI4 285 299;ID=match$3023_285_299;signature_desc=Disease resistance protein signature;Name=PR00364;status=T
SSI4	PRINTS	protein_match	378	392	4.2E-24	+	.	date=29-11-2020;Target=SSI4 378 392;ID=match$3023_378_392;signature_desc=Disease resistance protein signature;Name=PR00364;status=T
SSI4	PRINTS	protein_match	691	707	4.2E-24	+	.	date=29-11-2020;Target=SSI4 691 707;ID=match$3023_691_707;signature_desc=Disease resistance protein signature;Name=PR00364;status=T
SSI4	SMART	protein_match	12	149	8.2E-53	+	.	date=29-11-2020;Target=SSI4 12 149;ID=match$3024_12_149;Name=SM00255;status=T;Dbxref="InterPro:IPR000157"
SSI4	SUPERFAMILY	protein_match	414	500	2.34E-7	+	.	date=29-11-2020;Target=SSI4 414 500;ID=match$3025_414_500;Name=SSF46785;status=T;Dbxref="InterPro:IPR036390"
SSI4	Pfam	protein_match	602	621	3.5E-6	+	.	date=29-11-2020;Target=SSI4 602 621;ID=match$3026_602_621;signature_desc=Leucine Rich Repeat;Name=PF07725;status=T;Dbxref="InterPro:IPR011713"
SSI4	SUPERFAMILY	protein_match	531	838	1.87E-43	+	.	date=29-11-2020;Target=SSI4 531 838;ID=match$3027_531_838;Name=SSF52058;status=T
SSI4	Pfam	protein_match	190	425	1.4E-26	+	.	date=29-11-2020;Target=SSI4 190 425;ID=match$3028_190_425;signature_desc=NB-ARC domain;Name=PF00931;status=T;Dbxref="InterPro:IPR002182"
SSI4	Gene3D	protein_match	179	339	5.6E-31	+	.	date=29-11-2020;Target=SSI4 179 339;ID=match$3029_179_339;Name=G3DSA:3.40.50.300;status=T
SSI4	SMART	protein_match	206	344	1.4E-5	+	.	date=29-11-2020;Target=SSI4 206 344;ID=match$3030_206_344;Name=SM00382;status=T;Dbxref="InterPro:IPR003593"
SSI4	Gene3D	protein_match	511	845	1.8E-40	+	.	date=29-11-2020;Target=SSI4 511 845;ID=match$3031_511_845;Name=G3DSA:3.80.10.10;status=T;Dbxref="InterPro:IPR032675"
SSI4	ProSiteProfiles	protein_match	11	149	27.708	+	.	date=29-11-2020;Target=SSI4 11 149;ID=match$3032_11_149;signature_desc=TIR domain profile.;Name=PS50104;status=T;Dbxref="InterPro:IPR000157"
SSI4	Gene3D	protein_match	9	178	4.9E-61	+	.	date=29-11-2020;Target=SSI4 9 178;ID=match$3033_9_178;Name=G3DSA:3.40.50.10140;status=T;Dbxref="InterPro:IPR035897"
SSI4	SUPERFAMILY	protein_match	173	437	4.43E-59	+	.	date=29-11-2020;Target=SSI4 173 437;ID=match$3034_173_437;Name=SSF52540;status=T;Dbxref="InterPro:IPR027417"
##sequence-region alpha-WOLF16 1 1381
alpha-WOLF16	.	polypeptide	1	1381	.	+	.	ID=alpha-WOLF16;md5=6f2e60227298b833429b220a85ddb005
alpha-WOLF16	Gene3D	protein_match	155	324	2.0E-35	+	.	date=29-11-2020;Target=alpha-WOLF16 155 324;ID=match$3035_155_324;Name=G3DSA:3.40.50.300;status=T
alpha-WOLF16	SUPERFAMILY	protein_match	969	1355	7.82E-24	+	.	date=29-11-2020;Target=alpha-WOLF16 969 1355;ID=match$3036_969_1355;Name=SSF52058;status=T
alpha-WOLF16	PRINTS	protein_match	190	205	3.2E-15	+	.	date=29-11-2020;Target=alpha-WOLF16 190 205;ID=match$3037_190_205;signature_desc=Disease resistance protein signature;Name=PR00364;status=T
alpha-WOLF16	PRINTS	protein_match	269	283	3.2E-15	+	.	date=29-11-2020;Target=alpha-WOLF16 269 283;ID=match$3037_269_283;signature_desc=Disease resistance protein signature;Name=PR00364;status=T
alpha-WOLF16	PRINTS	protein_match	367	381	3.2E-15	+	.	date=29-11-2020;Target=alpha-WOLF16 367 381;ID=match$3037_367_381;signature_desc=Disease resistance protein signature;Name=PR00364;status=T
alpha-WOLF16	PRINTS	protein_match	613	629	3.2E-15	+	.	date=29-11-2020;Target=alpha-WOLF16 613 629;ID=match$3037_613_629;signature_desc=Disease resistance protein signature;Name=PR00364;status=T
alpha-WOLF16	Pfam	protein_match	169	416	8.1E-43	+	.	date=29-11-2020;Target=alpha-WOLF16 169 416;ID=match$3038_169_416;signature_desc=NB-ARC domain;Name=PF00931;status=T;Dbxref="InterPro:IPR002182"
alpha-WOLF16	SUPERFAMILY	protein_match	153	429	7.62E-58	+	.	date=29-11-2020;Target=alpha-WOLF16 153 429;ID=match$3039_153_429;Name=SSF52540;status=T;Dbxref="InterPro:IPR027417"
alpha-WOLF16	Pfam	protein_match	593	651	5.2E-7	+	.	date=29-11-2020;Target=alpha-WOLF16 593 651;ID=match$3040_593_651;signature_desc=Leucine rich repeat;Name=PF13855;status=T;Dbxref="InterPro:IPR001611"
alpha-WOLF16	Gene3D	protein_match	930	1138	4.0E-13	+	.	date=29-11-2020;Target=alpha-WOLF16 930 1138;ID=match$3041_930_1138;Name=G3DSA:3.80.10.10;status=T;Dbxref="InterPro:IPR032675"
alpha-WOLF16	SUPERFAMILY	protein_match	482	897	1.63E-39	+	.	date=29-11-2020;Target=alpha-WOLF16 482 897;ID=match$3042_482_897;Name=SSF52058;status=T
alpha-WOLF16	Pfam	protein_match	11	97	6.4E-10	+	.	date=29-11-2020;Target=alpha-WOLF16 11 97;ID=match$3043_11_97;signature_desc=Rx N-terminal domain;Name=PF18052;status=T;Dbxref="InterPro:IPR041118"
alpha-WOLF16	Gene3D	protein_match	703	913	4.6E-18	+	.	date=29-11-2020;Target=alpha-WOLF16 703 913;ID=match$3044_703_913;Name=G3DSA:3.80.10.10;status=T;Dbxref="InterPro:IPR032675"
alpha-WOLF16	Gene3D	protein_match	511	676	6.1E-24	+	.	date=29-11-2020;Target=alpha-WOLF16 511 676;ID=match$3044_511_676;Name=G3DSA:3.80.10.10;status=T;Dbxref="InterPro:IPR032675"
##sequence-region R3b 1 1283
R3b	.	polypeptide	1	1283	.	+	.	ID=R3b;md5=5da6d8a58a3431f5816675cfadb8c4f0
R3b	Gene3D	protein_match	159	327	7.4E-42	+	.	date=29-11-2020;Target=R3b 159 327;ID=match$3045_159_327;Name=G3DSA:3.40.50.300;status=T
R3b	SUPERFAMILY	protein_match	921	1262	4.59E-23	+	.	date=29-11-2020;Target=R3b 921 1262;ID=match$3046_921_1262;Name=SSF52058;status=T
R3b	SUPERFAMILY	protein_match	490	908	6.04E-38	+	.	date=29-11-2020;Target=R3b 490 908;ID=match$3047_490_908;Name=SSF52058;status=T
R3b	Gene3D	protein_match	500	677	2.7E-17	+	.	date=29-11-2020;Target=R3b 500 677;ID=match$3048_500_677;Name=G3DSA:3.80.10.10;status=T;Dbxref="InterPro:IPR032675"
R3b	PRINTS	protein_match	201	216	4.5E-21	+	.	date=29-11-2020;Target=R3b 201 216;ID=match$3049_201_216;signature_desc=Disease resistance protein signature;Name=PR00364;status=T
R3b	PRINTS	protein_match	272	286	4.5E-21	+	.	date=29-11-2020;Target=R3b 272 286;ID=match$3049_272_286;signature_desc=Disease resistance protein signature;Name=PR00364;status=T
R3b	PRINTS	protein_match	368	382	4.5E-21	+	.	date=29-11-2020;Target=R3b 368 382;ID=match$3049_368_382;signature_desc=Disease resistance protein signature;Name=PR00364;status=T
R3b	PRINTS	protein_match	617	633	4.5E-21	+	.	date=29-11-2020;Target=R3b 617 633;ID=match$3049_617_633;signature_desc=Disease resistance protein signature;Name=PR00364;status=T
R3b	SUPERFAMILY	protein_match	166	431	9.88E-72	+	.	date=29-11-2020;Target=R3b 166 431;ID=match$3050_166_431;Name=SSF52540;status=T;Dbxref="InterPro:IPR027417"
R3b	Gene3D	protein_match	1121	1264	2.9E-14	+	.	date=29-11-2020;Target=R3b 1121 1264;ID=match$3051_1121_1264;Name=G3DSA:3.80.10.10;status=T;Dbxref="InterPro:IPR032675"
R3b	Gene3D	protein_match	682	896	3.6E-21	+	.	date=29-11-2020;Target=R3b 682 896;ID=match$3051_682_896;Name=G3DSA:3.80.10.10;status=T;Dbxref="InterPro:IPR032675"
R3b	Gene3D	protein_match	983	1113	8.1E-12	+	.	date=29-11-2020;Target=R3b 983 1113;ID=match$3051_983_1113;Name=G3DSA:3.80.10.10;status=T;Dbxref="InterPro:IPR032675"
R3b	Pfam	protein_match	181	418	5.0E-54	+	.	date=29-11-2020;Target=R3b 181 418;ID=match$3052_181_418;signature_desc=NB-ARC domain;Name=PF00931;status=T;Dbxref="InterPro:IPR002182"
R3b	Pfam	protein_match	11	103	6.5E-16	+	.	date=29-11-2020;Target=R3b 11 103;ID=match$3053_11_103;signature_desc=Rx N-terminal domain;Name=PF18052;status=T;Dbxref="InterPro:IPR041118"
##sequence-region Apaf1_RAT 1 1249
Apaf1_RAT	.	polypeptide	1	1249	.	+	.	ID=Apaf1_RAT;md5=95b36580b2c4720b2c641d8324ce9634
Apaf1_RAT	Gene3D	protein_match	593	1246	0.0	+	.	date=29-11-2020;Target=Apaf1_RAT 593 1246;ID=match$3054_593_1246;Name=G3DSA:2.130.10.10;status=T;Dbxref="InterPro:IPR015943"
Apaf1_RAT	SUPERFAMILY	protein_match	962	1238	1.47E-55	+	.	date=29-11-2020;Target=Apaf1_RAT 962 1238;ID=match$3055_962_1238;Name=SSF50978;status=T;Dbxref="InterPro:IPR036322"
Apaf1_RAT	Gene3D	protein_match	371	450	2.3E-34	+	.	date=29-11-2020;Target=Apaf1_RAT 371 450;ID=match$3056_371_450;Name=G3DSA:1.10.10.10;status=T;Dbxref="InterPro:IPR036388"
Apaf1_RAT	PRINTS	protein_match	149	164	2.5E-9	+	.	date=29-11-2020;Target=Apaf1_RAT 149 164;ID=match$3057_149_164;signature_desc=Disease resistance protein signature;Name=PR00364;status=T
Apaf1_RAT	PRINTS	protein_match	232	246	2.5E-9	+	.	date=29-11-2020;Target=Apaf1_RAT 232 246;ID=match$3057_232_246;signature_desc=Disease resistance protein signature;Name=PR00364;status=T
Apaf1_RAT	PRINTS	protein_match	317	331	2.5E-9	+	.	date=29-11-2020;Target=Apaf1_RAT 317 331;ID=match$3057_317_331;signature_desc=Disease resistance protein signature;Name=PR00364;status=T
Apaf1_RAT	Gene3D	protein_match	285	370	4.5E-38	+	.	date=29-11-2020;Target=Apaf1_RAT 285 370;ID=match$3058_285_370;Name=G3DSA:1.10.8.430;status=T
Apaf1_RAT	SUPERFAMILY	protein_match	1	92	7.06E-21	+	.	date=29-11-2020;Target=Apaf1_RAT 1 92;ID=match$3059_1_92;Name=SSF47986;status=T;Dbxref="InterPro:IPR011029"
Apaf1_RAT	CDD	protein_match	7	92	5.81918E-49	+	.	date=29-11-2020;Target=Apaf1_RAT 7 92;ID=match$3060_7_92;signature_desc=CARD_APAF1;Name=cd08323;status=T;Dbxref="InterPro:IPR037963"
Apaf1_RAT	Pfam	protein_match	1079	1113	0.025	+	.	date=29-11-2020;Target=Apaf1_RAT 1079 1113;ID=match$3061_1079_1113;signature_desc=WD domain, G-beta repeat;Name=PF00400;status=T;Dbxref="InterPro:IPR001680"
Apaf1_RAT	Pfam	protein_match	999	1031	0.0013	+	.	date=29-11-2020;Target=Apaf1_RAT 999 1031;ID=match$3061_999_1031;signature_desc=WD domain, G-beta repeat;Name=PF00400;status=T;Dbxref="InterPro:IPR001680"
Apaf1_RAT	Pfam	protein_match	1118	1155	2.7E-7	+	.	date=29-11-2020;Target=Apaf1_RAT 1118 1155;ID=match$3061_1118_1155;signature_desc=WD domain, G-beta repeat;Name=PF00400;status=T;Dbxref="InterPro:IPR001680"
Apaf1_RAT	Pfam	protein_match	735	771	1.0E-8	+	.	date=29-11-2020;Target=Apaf1_RAT 735 771;ID=match$3061_735_771;signature_desc=WD domain, G-beta repeat;Name=PF00400;status=T;Dbxref="InterPro:IPR001680"
Apaf1_RAT	Pfam	protein_match	876	909	2.0E-6	+	.	date=29-11-2020;Target=Apaf1_RAT 876 909;ID=match$3061_876_909;signature_desc=WD domain, G-beta repeat;Name=PF00400;status=T;Dbxref="InterPro:IPR001680"
Apaf1_RAT	Pfam	protein_match	612	642	0.037	+	.	date=29-11-2020;Target=Apaf1_RAT 612 642;ID=match$3061_612_642;signature_desc=WD domain, G-beta repeat;Name=PF00400;status=T;Dbxref="InterPro:IPR001680"
Apaf1_RAT	Pfam	protein_match	1176	1204	0.13	+	.	date=29-11-2020;Target=Apaf1_RAT 1176 1204;ID=match$3061_1176_1204;signature_desc=WD domain, G-beta repeat;Name=PF00400;status=T;Dbxref="InterPro:IPR001680"
Apaf1_RAT	Pfam	protein_match	689	729	2.0E-4	+	.	date=29-11-2020;Target=Apaf1_RAT 689 729;ID=match$3061_689_729;signature_desc=WD domain, G-beta repeat;Name=PF00400;status=T;Dbxref="InterPro:IPR001680"
Apaf1_RAT	Pfam	protein_match	649	685	3.9E-7	+	.	date=29-11-2020;Target=Apaf1_RAT 649 685;ID=match$3061_649_685;signature_desc=WD domain, G-beta repeat;Name=PF00400;status=T;Dbxref="InterPro:IPR001680"
Apaf1_RAT	ProSiteProfiles	protein_match	1	90	15.016	+	.	date=29-11-2020;Target=Apaf1_RAT 1 90;ID=match$3062_1_90;signature_desc=CARD caspase recruitment domain profile.;Name=PS50209;status=T;Dbxref="InterPro:IPR001315"
Apaf1_RAT	PRINTS	protein_match	672	686	2.4E-6	+	.	date=29-11-2020;Target=Apaf1_RAT 672 686;ID=match$3063_672_686;signature_desc=G protein beta WD-40 repeat signature;Name=PR00320;status=T;Dbxref="InterPro:IPR020472"
Apaf1_RAT	PRINTS	protein_match	716	730	2.4E-6	+	.	date=29-11-2020;Target=Apaf1_RAT 716 730;ID=match$3063_716_730;signature_desc=G protein beta WD-40 repeat signature;Name=PR00320;status=T;Dbxref="InterPro:IPR020472"
Apaf1_RAT	PRINTS	protein_match	758	772	2.4E-6	+	.	date=29-11-2020;Target=Apaf1_RAT 758 772;ID=match$3063_758_772;signature_desc=G protein beta WD-40 repeat signature;Name=PR00320;status=T;Dbxref="InterPro:IPR020472"
Apaf1_RAT	Gene3D	protein_match	1	97	4.1E-21	+	.	date=29-11-2020;Target=Apaf1_RAT 1 97;ID=match$3064_1_97;Name=G3DSA:1.10.533.10;status=T
Apaf1_RAT	CDD	protein_match	961	1235	3.93105E-61	+	.	date=29-11-2020;Target=Apaf1_RAT 961 1235;ID=match$3065_961_1235;signature_desc=WD40;Name=cd00200;status=T
Apaf1_RAT	ProSiteProfiles	protein_match	695	738	11.544	+	.	date=29-11-2020;Target=Apaf1_RAT 695 738;ID=match$3066_695_738;signature_desc=Trp-Asp (WD) repeats profile.;Name=PS50082;status=T;Dbxref="InterPro:IPR001680"
Apaf1_RAT	ProSiteProfiles	protein_match	1123	1164	14.151	+	.	date=29-11-2020;Target=Apaf1_RAT 1123 1164;ID=match$3067_1123_1164;signature_desc=Trp-Asp (WD) repeats profile.;Name=PS50082;status=T;Dbxref="InterPro:IPR001680"
Apaf1_RAT	ProSiteProfiles	protein_match	739	780	16.791	+	.	date=29-11-2020;Target=Apaf1_RAT 739 780;ID=match$3068_739_780;signature_desc=Trp-Asp (WD) repeats profile.;Name=PS50082;status=T;Dbxref="InterPro:IPR001680"
Apaf1_RAT	ProSiteProfiles	protein_match	1040	1080	10.275	+	.	date=29-11-2020;Target=Apaf1_RAT 1040 1080;ID=match$3069_1040_1080;signature_desc=Trp-Asp (WD) repeats profile.;Name=PS50082;status=T;Dbxref="InterPro:IPR001680"
Apaf1_RAT	Pfam	protein_match	6	89	9.5E-19	+	.	date=29-11-2020;Target=Apaf1_RAT 6 89;ID=match$3070_6_89;signature_desc=Caspase recruitment domain;Name=PF00619;status=T;Dbxref="InterPro:IPR001315"
Apaf1_RAT	ProSiteProfiles	protein_match	1081	1122	10.041	+	.	date=29-11-2020;Target=Apaf1_RAT 1081 1122;ID=match$3071_1081_1122;signature_desc=Trp-Asp (WD) repeats profile.;Name=PS50082;status=T;Dbxref="InterPro:IPR001680"
Apaf1_RAT	SUPERFAMILY	protein_match	108	367	1.15E-42	+	.	date=29-11-2020;Target=Apaf1_RAT 108 367;ID=match$3072_108_367;Name=SSF52540;status=T;Dbxref="InterPro:IPR027417"
Apaf1_RAT	SUPERFAMILY	protein_match	610	911	1.2E-74	+	.	date=29-11-2020;Target=Apaf1_RAT 610 911;ID=match$3073_610_911;Name=SSF50978;status=T;Dbxref="InterPro:IPR036322"
Apaf1_RAT	ProSiteProfiles	protein_match	653	694	14.853	+	.	date=29-11-2020;Target=Apaf1_RAT 653 694;ID=match$3074_653_694;signature_desc=Trp-Asp (WD) repeats profile.;Name=PS50082;status=T;Dbxref="InterPro:IPR001680"
Apaf1_RAT	Gene3D	protein_match	451	591	4.6E-61	+	.	date=29-11-2020;Target=Apaf1_RAT 451 591;ID=match$3075_451_591;Name=G3DSA:1.25.40.370;status=T
Apaf1_RAT	Pfam	protein_match	453	587	7.5E-59	+	.	date=29-11-2020;Target=Apaf1_RAT 453 587;ID=match$3076_453_587;signature_desc=APAF-1 helical domain;Name=PF17908;status=T;Dbxref="InterPro:IPR041452"
Apaf1_RAT	ProSiteProfiles	protein_match	611	1249	74.19	+	.	date=29-11-2020;Target=Apaf1_RAT 611 1249;ID=match$3077_611_1249;signature_desc=Trp-Asp (WD) repeats circular profile.;Name=PS50294;status=T;Dbxref="InterPro:IPR017986"
Apaf1_RAT	ProSiteProfiles	protein_match	611	652	9.706	+	.	date=29-11-2020;Target=Apaf1_RAT 611 652;ID=match$3078_611_652;signature_desc=Trp-Asp (WD) repeats profile.;Name=PS50082;status=T;Dbxref="InterPro:IPR001680"
Apaf1_RAT	ProSiteProfiles	protein_match	999	1040	13.282	+	.	date=29-11-2020;Target=Apaf1_RAT 999 1040;ID=match$3079_999_1040;signature_desc=Trp-Asp (WD) repeats profile.;Name=PS50082;status=T;Dbxref="InterPro:IPR001680"
Apaf1_RAT	Pfam	protein_match	130	374	7.2E-62	+	.	date=29-11-2020;Target=Apaf1_RAT 130 374;ID=match$3080_130_374;signature_desc=NB-ARC domain;Name=PF00931;status=T;Dbxref="InterPro:IPR002182"
Apaf1_RAT	Gene3D	protein_match	605	916	0.0	+	.	date=29-11-2020;Target=Apaf1_RAT 605 916;ID=match$3081_605_916;Name=G3DSA:2.130.10.10;status=T;Dbxref="InterPro:IPR015943"
Apaf1_RAT	SMART	protein_match	604	643	2.3E-5	+	.	date=29-11-2020;Target=Apaf1_RAT 604 643;ID=match$3082_604_643;Name=SM00320;status=T;Dbxref="InterPro:IPR001680"
Apaf1_RAT	SMART	protein_match	1116	1155	1.2E-7	+	.	date=29-11-2020;Target=Apaf1_RAT 1116 1155;ID=match$3082_1116_1155;Name=SM00320;status=T;Dbxref="InterPro:IPR001680"
Apaf1_RAT	SMART	protein_match	1074	1113	5.2E-6	+	.	date=29-11-2020;Target=Apaf1_RAT 1074 1113;ID=match$3082_1074_1113;Name=SM00320;status=T;Dbxref="InterPro:IPR001680"
Apaf1_RAT	SMART	protein_match	1033	1071	0.005	+	.	date=29-11-2020;Target=Apaf1_RAT 1033 1071;ID=match$3082_1033_1071;Name=SM00320;status=T;Dbxref="InterPro:IPR001680"
Apaf1_RAT	SMART	protein_match	732	771	1.6E-12	+	.	date=29-11-2020;Target=Apaf1_RAT 732 771;ID=match$3082_732_771;Name=SM00320;status=T;Dbxref="InterPro:IPR001680"
Apaf1_RAT	SMART	protein_match	1168	1204	0.021	+	.	date=29-11-2020;Target=Apaf1_RAT 1168 1204;ID=match$3082_1168_1204;Name=SM00320;status=T;Dbxref="InterPro:IPR001680"
Apaf1_RAT	SMART	protein_match	646	685	2.4E-11	+	.	date=29-11-2020;Target=Apaf1_RAT 646 685;ID=match$3082_646_685;Name=SM00320;status=T;Dbxref="InterPro:IPR001680"
Apaf1_RAT	SMART	protein_match	828	868	3.1	+	.	date=29-11-2020;Target=Apaf1_RAT 828 868;ID=match$3082_828_868;Name=SM00320;status=T;Dbxref="InterPro:IPR001680"
Apaf1_RAT	SMART	protein_match	688	729	1.1E-7	+	.	date=29-11-2020;Target=Apaf1_RAT 688 729;ID=match$3082_688_729;Name=SM00320;status=T;Dbxref="InterPro:IPR001680"
Apaf1_RAT	SMART	protein_match	780	825	77.0	+	.	date=29-11-2020;Target=Apaf1_RAT 780 825;ID=match$3082_780_825;Name=SM00320;status=T;Dbxref="InterPro:IPR001680"
Apaf1_RAT	SMART	protein_match	992	1031	2.7E-5	+	.	date=29-11-2020;Target=Apaf1_RAT 992 1031;ID=match$3082_992_1031;Name=SM00320;status=T;Dbxref="InterPro:IPR001680"
Apaf1_RAT	SMART	protein_match	952	989	26.0	+	.	date=29-11-2020;Target=Apaf1_RAT 952 989;ID=match$3082_952_989;Name=SM00320;status=T;Dbxref="InterPro:IPR001680"
Apaf1_RAT	SMART	protein_match	871	910	3.0E-8	+	.	date=29-11-2020;Target=Apaf1_RAT 871 910;ID=match$3082_871_910;Name=SM00320;status=T;Dbxref="InterPro:IPR001680"
Apaf1_RAT	ProSiteProfiles	protein_match	878	912	14.017	+	.	date=29-11-2020;Target=Apaf1_RAT 878 912;ID=match$3083_878_912;signature_desc=Trp-Asp (WD) repeats profile.;Name=PS50082;status=T;Dbxref="InterPro:IPR001680"
Apaf1_RAT	CDD	protein_match	607	910	3.27082E-75	+	.	date=29-11-2020;Target=Apaf1_RAT 607 910;ID=match$3084_607_910;signature_desc=WD40;Name=cd00200;status=T
Apaf1_RAT	Gene3D	protein_match	103	284	1.9E-50	+	.	date=29-11-2020;Target=Apaf1_RAT 103 284;ID=match$3085_103_284;Name=G3DSA:3.40.50.300;status=T
##sequence-region rpp8_sus 1 908
rpp8_sus	.	polypeptide	1	908	.	+	.	ID=rpp8_sus;md5=7aebc79f27856e98a10a8c55c038a87f
rpp8_sus	CDD	protein_match	2	123	6.59203E-34	+	.	date=29-11-2020;Target=rpp8_sus 2 123;ID=match$3086_2_123;signature_desc=RX-CC_like;Name=cd14798;status=T;Dbxref="InterPro:IPR038005"
rpp8_sus	Pfam	protein_match	169	418	3.8E-81	+	.	date=29-11-2020;Target=rpp8_sus 169 418;ID=match$3087_169_418;signature_desc=NB-ARC domain;Name=PF00931;status=T;Dbxref="InterPro:IPR002182"
rpp8_sus	SUPERFAMILY	protein_match	147	430	4.67E-66	+	.	date=29-11-2020;Target=rpp8_sus 147 430;ID=match$3088_147_430;Name=SSF52540;status=T;Dbxref="InterPro:IPR027417"
rpp8_sus	Gene3D	protein_match	519	886	1.9E-34	+	.	date=29-11-2020;Target=rpp8_sus 519 886;ID=match$3089_519_886;Name=G3DSA:3.80.10.10;status=T;Dbxref="InterPro:IPR032675"
rpp8_sus	PRINTS	protein_match	187	202	2.1E-19	+	.	date=29-11-2020;Target=rpp8_sus 187 202;ID=match$3090_187_202;signature_desc=Disease resistance protein signature;Name=PR00364;status=T
rpp8_sus	PRINTS	protein_match	262	276	2.1E-19	+	.	date=29-11-2020;Target=rpp8_sus 262 276;ID=match$3090_262_276;signature_desc=Disease resistance protein signature;Name=PR00364;status=T
rpp8_sus	PRINTS	protein_match	360	374	2.1E-19	+	.	date=29-11-2020;Target=rpp8_sus 360 374;ID=match$3090_360_374;signature_desc=Disease resistance protein signature;Name=PR00364;status=T
rpp8_sus	PRINTS	protein_match	840	856	2.1E-19	+	.	date=29-11-2020;Target=rpp8_sus 840 856;ID=match$3090_840_856;signature_desc=Disease resistance protein signature;Name=PR00364;status=T
rpp8_sus	SUPERFAMILY	protein_match	491	878	2.27E-38	+	.	date=29-11-2020;Target=rpp8_sus 491 878;ID=match$3091_491_878;Name=SSF52058;status=T
rpp8_sus	Pfam	protein_match	5	90	1.9E-19	+	.	date=29-11-2020;Target=rpp8_sus 5 90;ID=match$3092_5_90;signature_desc=Rx N-terminal domain;Name=PF18052;status=T;Dbxref="InterPro:IPR041118"
rpp8_sus	Gene3D	protein_match	142	312	9.7E-39	+	.	date=29-11-2020;Target=rpp8_sus 142 312;ID=match$3093_142_312;Name=G3DSA:3.40.50.300;status=T
##sequence-region MLA19-1 1 961
MLA19-1	.	polypeptide	1	961	.	+	.	ID=MLA19-1;md5=af7811b8df643117d093e8636410faa1
MLA19-1	SUPERFAMILY	protein_match	499	824	5.95E-30	+	.	date=29-11-2020;Target=MLA19-1 499 824;ID=match$3094_499_824;Name=SSF52058;status=T
MLA19-1	Pfam	protein_match	610	667	4.0E-7	+	.	date=29-11-2020;Target=MLA19-1 610 667;ID=match$3095_610_667;signature_desc=Leucine rich repeat;Name=PF13855;status=T;Dbxref="InterPro:IPR001611"
MLA19-1	Gene3D	protein_match	159	322	4.0E-33	+	.	date=29-11-2020;Target=MLA19-1 159 322;ID=match$3096_159_322;Name=G3DSA:3.40.50.300;status=T
MLA19-1	PRINTS	protein_match	196	211	2.9E-17	+	.	date=29-11-2020;Target=MLA19-1 196 211;ID=match$3097_196_211;signature_desc=Disease resistance protein signature;Name=PR00364;status=T
MLA19-1	PRINTS	protein_match	269	283	2.9E-17	+	.	date=29-11-2020;Target=MLA19-1 269 283;ID=match$3097_269_283;signature_desc=Disease resistance protein signature;Name=PR00364;status=T
MLA19-1	PRINTS	protein_match	367	381	2.9E-17	+	.	date=29-11-2020;Target=MLA19-1 367 381;ID=match$3097_367_381;signature_desc=Disease resistance protein signature;Name=PR00364;status=T
MLA19-1	PRINTS	protein_match	629	645	2.9E-17	+	.	date=29-11-2020;Target=MLA19-1 629 645;ID=match$3097_629_645;signature_desc=Disease resistance protein signature;Name=PR00364;status=T
MLA19-1	Pfam	protein_match	196	423	3.8E-45	+	.	date=29-11-2020;Target=MLA19-1 196 423;ID=match$3098_196_423;signature_desc=NB-ARC domain;Name=PF00931;status=T;Dbxref="InterPro:IPR002182"
MLA19-1	Gene3D	protein_match	519	871	6.0E-28	+	.	date=29-11-2020;Target=MLA19-1 519 871;ID=match$3099_519_871;Name=G3DSA:3.80.10.10;status=T;Dbxref="InterPro:IPR032675"
MLA19-1	SUPERFAMILY	protein_match	176	435	6.35E-62	+	.	date=29-11-2020;Target=MLA19-1 176 435;ID=match$3100_176_435;Name=SSF52540;status=T;Dbxref="InterPro:IPR027417"
MLA19-1	CDD	protein_match	6	135	1.52954E-20	+	.	date=29-11-2020;Target=MLA19-1 6 135;ID=match$3101_6_135;signature_desc=RX-CC_like;Name=cd14798;status=T;Dbxref="InterPro:IPR038005"
MLA19-1	Pfam	protein_match	7	92	2.1E-19	+	.	date=29-11-2020;Target=MLA19-1 7 92;ID=match$3102_7_92;signature_desc=Rx N-terminal domain;Name=PF18052;status=T;Dbxref="InterPro:IPR041118"
##sequence-region RPG5 1 1378
RPG5	.	polypeptide	1	1378	.	+	.	ID=RPG5;md5=d4aff1f702057f0ca8e9aaabf9aa5750
RPG5	Pfam	protein_match	302	528	2.6E-35	+	.	date=29-11-2020;Target=RPG5 302 528;ID=match$3103_302_528;signature_desc=NB-ARC domain;Name=PF00931;status=T;Dbxref="InterPro:IPR002182"
RPG5	Pfam	protein_match	1066	1355	5.7E-43	+	.	date=29-11-2020;Target=RPG5 1066 1355;ID=match$3104_1066_1355;signature_desc=Protein tyrosine and serine/threonine kinase;Name=PF07714;status=T;Dbxref="InterPro:IPR001245"
RPG5	CDD	protein_match	1068	1359	1.81527E-83	+	.	date=29-11-2020;Target=RPG5 1068 1359;ID=match$3105_1068_1359;signature_desc=STKc_IRAK;Name=cd14066;status=T
RPG5	PRINTS	protein_match	324	339	2.9E-12	+	.	date=29-11-2020;Target=RPG5 324 339;ID=match$3106_324_339;signature_desc=Disease resistance protein signature;Name=PR00364;status=T
RPG5	PRINTS	protein_match	396	410	2.9E-12	+	.	date=29-11-2020;Target=RPG5 396 410;ID=match$3106_396_410;signature_desc=Disease resistance protein signature;Name=PR00364;status=T
RPG5	PRINTS	protein_match	495	509	2.9E-12	+	.	date=29-11-2020;Target=RPG5 495 509;ID=match$3106_495_509;signature_desc=Disease resistance protein signature;Name=PR00364;status=T
RPG5	PRINTS	protein_match	817	833	2.9E-12	+	.	date=29-11-2020;Target=RPG5 817 833;ID=match$3106_817_833;signature_desc=Disease resistance protein signature;Name=PR00364;status=T
RPG5	Gene3D	protein_match	638	990	2.5E-21	+	.	date=29-11-2020;Target=RPG5 638 990;ID=match$3107_638_990;Name=G3DSA:3.80.10.10;status=T;Dbxref="InterPro:IPR032675"
RPG5	SUPERFAMILY	protein_match	293	561	6.69E-52	+	.	date=29-11-2020;Target=RPG5 293 561;ID=match$3108_293_561;Name=SSF52540;status=T;Dbxref="InterPro:IPR027417"
RPG5	Gene3D	protein_match	1148	1377	2.3E-55	+	.	date=29-11-2020;Target=RPG5 1148 1377;ID=match$3109_1148_1377;Name=G3DSA:1.10.510.10;status=T
RPG5	SUPERFAMILY	protein_match	653	946	2.35E-19	+	.	date=29-11-2020;Target=RPG5 653 946;ID=match$3110_653_946;Name=SSF52047;status=T
RPG5	SUPERFAMILY	protein_match	1048	1365	8.86E-77	+	.	date=29-11-2020;Target=RPG5 1048 1365;ID=match$3111_1048_1365;Name=SSF56112;status=T;Dbxref="InterPro:IPR011009"
RPG5	Gene3D	protein_match	1036	1147	1.3E-31	+	.	date=29-11-2020;Target=RPG5 1036 1147;ID=match$3112_1036_1147;Name=G3DSA:3.30.200.20;status=T
RPG5	Gene3D	protein_match	285	451	6.7E-28	+	.	date=29-11-2020;Target=RPG5 285 451;ID=match$3113_285_451;Name=G3DSA:3.40.50.300;status=T
RPG5	ProSiteProfiles	protein_match	1062	1360	37.997	+	.	date=29-11-2020;Target=RPG5 1062 1360;ID=match$3114_1062_1360;signature_desc=Protein kinase domain profile.;Name=PS50011;status=T;Dbxref="InterPro:IPR000719"
##sequence-region NbNRC4c 1 881
NbNRC4c	.	polypeptide	1	881	.	+	.	ID=NbNRC4c;md5=8a440d9b83f1e28ec9df553c70ba1e7b
NbNRC4c	CDD	protein_match	2	122	1.59004E-22	+	.	date=29-11-2020;Target=NbNRC4c 2 122;ID=match$3115_2_122;signature_desc=RX-CC_like;Name=cd14798;status=T;Dbxref="InterPro:IPR038005"
NbNRC4c	SUPERFAMILY	protein_match	477	845	2.3E-21	+	.	date=29-11-2020;Target=NbNRC4c 477 845;ID=match$3116_477_845;Name=SSF52058;status=T
NbNRC4c	Gene3D	protein_match	142	309	7.9E-33	+	.	date=29-11-2020;Target=NbNRC4c 142 309;ID=match$3117_142_309;Name=G3DSA:3.40.50.300;status=T
NbNRC4c	Pfam	protein_match	5	91	1.6E-13	+	.	date=29-11-2020;Target=NbNRC4c 5 91;ID=match$3118_5_91;signature_desc=Rx N-terminal domain;Name=PF18052;status=T;Dbxref="InterPro:IPR041118"
NbNRC4c	SUPERFAMILY	protein_match	148	411	1.14E-57	+	.	date=29-11-2020;Target=NbNRC4c 148 411;ID=match$3119_148_411;Name=SSF52540;status=T;Dbxref="InterPro:IPR027417"
NbNRC4c	PRINTS	protein_match	179	194	1.6E-12	+	.	date=29-11-2020;Target=NbNRC4c 179 194;ID=match$3120_179_194;signature_desc=Disease resistance protein signature;Name=PR00364;status=T
NbNRC4c	PRINTS	protein_match	255	269	1.6E-12	+	.	date=29-11-2020;Target=NbNRC4c 255 269;ID=match$3120_255_269;signature_desc=Disease resistance protein signature;Name=PR00364;status=T
NbNRC4c	PRINTS	protein_match	347	361	1.6E-12	+	.	date=29-11-2020;Target=NbNRC4c 347 361;ID=match$3120_347_361;signature_desc=Disease resistance protein signature;Name=PR00364;status=T
NbNRC4c	PRINTS	protein_match	808	824	1.6E-12	+	.	date=29-11-2020;Target=NbNRC4c 808 824;ID=match$3120_808_824;signature_desc=Disease resistance protein signature;Name=PR00364;status=T
NbNRC4c	Pfam	protein_match	162	397	7.3E-51	+	.	date=29-11-2020;Target=NbNRC4c 162 397;ID=match$3121_162_397;signature_desc=NB-ARC domain;Name=PF00931;status=T;Dbxref="InterPro:IPR002182"
##sequence-region RPW8.2 1 174
RPW8.2	.	polypeptide	1	174	.	+	.	ID=RPW8.2;md5=8a466b6f70a39f8d7bf34bbab7257daa
RPW8.2	Pfam	protein_match	3	143	9.4E-45	+	.	date=29-11-2020;Target=RPW8.2 3 143;ID=match$3122_3_143;signature_desc=Arabidopsis broad-spectrum mildew resistance protein RPW8;Name=PF05659;status=T;Dbxref="InterPro:IPR008808"
RPW8.2	ProSiteProfiles	protein_match	1	153	23.972	+	.	date=29-11-2020;Target=RPW8.2 1 153;ID=match$3123_1_153;signature_desc=RPW8 domain profile.;Name=PS51153;status=T;Dbxref="InterPro:IPR008808"
##sequence-region L2 1 1581
L2	.	polypeptide	1	1581	.	+	.	ID=L2;md5=6c142edb0f773b7f86efb8a0234901cc
L2	Gene3D	protein_match	1434	1565	1.1E-12	+	.	date=29-11-2020;Target=L2 1434 1565;ID=match$3124_1434_1565;Name=G3DSA:3.80.10.10;status=T;Dbxref="InterPro:IPR032675"
L2	Gene3D	protein_match	226	394	6.4E-26	+	.	date=29-11-2020;Target=L2 226 394;ID=match$3125_226_394;Name=G3DSA:3.40.50.300;status=T
L2	Pfam	protein_match	241	481	8.3E-31	+	.	date=29-11-2020;Target=L2 241 481;ID=match$3126_241_481;signature_desc=NB-ARC domain;Name=PF00931;status=T;Dbxref="InterPro:IPR002182"
L2	Gene3D	protein_match	1293	1433	1.9E-16	+	.	date=29-11-2020;Target=L2 1293 1433;ID=match$3127_1293_1433;Name=G3DSA:3.80.10.10;status=T;Dbxref="InterPro:IPR032675"
L2	Gene3D	protein_match	1151	1292	1.0E-16	+	.	date=29-11-2020;Target=L2 1151 1292;ID=match$3127_1151_1292;Name=G3DSA:3.80.10.10;status=T;Dbxref="InterPro:IPR032675"
L2	Gene3D	protein_match	789	1008	2.4E-13	+	.	date=29-11-2020;Target=L2 789 1008;ID=match$3127_789_1008;Name=G3DSA:3.80.10.10;status=T;Dbxref="InterPro:IPR032675"
L2	Gene3D	protein_match	1009	1150	3.8E-18	+	.	date=29-11-2020;Target=L2 1009 1150;ID=match$3127_1009_1150;Name=G3DSA:3.80.10.10;status=T;Dbxref="InterPro:IPR032675"
L2	SUPERFAMILY	protein_match	53	202	2.09E-37	+	.	date=29-11-2020;Target=L2 53 202;ID=match$3128_53_202;Name=SSF52200;status=T;Dbxref="InterPro:IPR035897"
L2	Gene3D	protein_match	530	788	4.1E-12	+	.	date=29-11-2020;Target=L2 530 788;ID=match$3129_530_788;Name=G3DSA:3.80.10.10;status=T;Dbxref="InterPro:IPR032675"
L2	SUPERFAMILY	protein_match	1096	1553	1.36E-27	+	.	date=29-11-2020;Target=L2 1096 1553;ID=match$3130_1096_1553;Name=SSF52058;status=T
L2	SUPERFAMILY	protein_match	228	494	5.1E-55	+	.	date=29-11-2020;Target=L2 228 494;ID=match$3131_228_494;Name=SSF52540;status=T;Dbxref="InterPro:IPR027417"
L2	Pfam	protein_match	61	225	3.7E-37	+	.	date=29-11-2020;Target=L2 61 225;ID=match$3132_61_225;signature_desc=TIR domain;Name=PF01582;status=T;Dbxref="InterPro:IPR000157"
L2	SUPERFAMILY	protein_match	539	1036	1.36E-25	+	.	date=29-11-2020;Target=L2 539 1036;ID=match$3133_539_1036;Name=SSF52058;status=T
L2	SMART	protein_match	60	199	1.1E-51	+	.	date=29-11-2020;Target=L2 60 199;ID=match$3134_60_199;Name=SM00255;status=T;Dbxref="InterPro:IPR000157"
L2	Gene3D	protein_match	399	484	8.3E-6	+	.	date=29-11-2020;Target=L2 399 484;ID=match$3135_399_484;Name=G3DSA:1.10.8.430;status=T
L2	Gene3D	protein_match	59	225	4.9E-62	+	.	date=29-11-2020;Target=L2 59 225;ID=match$3136_59_225;Name=G3DSA:3.40.50.10140;status=T;Dbxref="InterPro:IPR035897"
L2	ProSiteProfiles	protein_match	59	199	29.41	+	.	date=29-11-2020;Target=L2 59 199;ID=match$3137_59_199;signature_desc=TIR domain profile.;Name=PS50104;status=T;Dbxref="InterPro:IPR000157"
L2	PRINTS	protein_match	260	275	6.2E-20	+	.	date=29-11-2020;Target=L2 260 275;ID=match$3138_260_275;signature_desc=Disease resistance protein signature;Name=PR00364;status=T
L2	PRINTS	protein_match	339	353	6.2E-20	+	.	date=29-11-2020;Target=L2 339 353;ID=match$3138_339_353;signature_desc=Disease resistance protein signature;Name=PR00364;status=T
L2	PRINTS	protein_match	434	448	6.2E-20	+	.	date=29-11-2020;Target=L2 434 448;ID=match$3138_434_448;signature_desc=Disease resistance protein signature;Name=PR00364;status=T
L2	PRINTS	protein_match	1084	1100	6.2E-20	+	.	date=29-11-2020;Target=L2 1084 1100;ID=match$3138_1084_1100;signature_desc=Disease resistance protein signature;Name=PR00364;status=T
##sequence-region Sr22 1 941
Sr22	.	polypeptide	1	941	.	+	.	ID=Sr22;md5=20cc1cc17e1d230422332613a395bd85
Sr22	Pfam	protein_match	181	422	2.6E-47	+	.	date=29-11-2020;Target=Sr22 181 422;ID=match$3139_181_422;signature_desc=NB-ARC domain;Name=PF00931;status=T;Dbxref="InterPro:IPR002182"
Sr22	SUPERFAMILY	protein_match	500	879	1.33E-30	+	.	date=29-11-2020;Target=Sr22 500 879;ID=match$3140_500_879;Name=SSF52058;status=T
Sr22	Gene3D	protein_match	347	417	6.8E-7	+	.	date=29-11-2020;Target=Sr22 347 417;ID=match$3141_347_417;Name=G3DSA:1.10.8.430;status=T
Sr22	CDD	protein_match	11	141	6.59678E-23	+	.	date=29-11-2020;Target=Sr22 11 141;ID=match$3142_11_141;signature_desc=RX-CC_like;Name=cd14798;status=T;Dbxref="InterPro:IPR038005"
Sr22	Pfam	protein_match	12	98	3.9E-20	+	.	date=29-11-2020;Target=Sr22 12 98;ID=match$3143_12_98;signature_desc=Rx N-terminal domain;Name=PF18052;status=T;Dbxref="InterPro:IPR041118"
Sr22	PRINTS	protein_match	199	214	3.5E-16	+	.	date=29-11-2020;Target=Sr22 199 214;ID=match$3144_199_214;signature_desc=Disease resistance protein signature;Name=PR00364;status=T
Sr22	PRINTS	protein_match	273	287	3.5E-16	+	.	date=29-11-2020;Target=Sr22 273 287;ID=match$3144_273_287;signature_desc=Disease resistance protein signature;Name=PR00364;status=T
Sr22	PRINTS	protein_match	370	384	3.5E-16	+	.	date=29-11-2020;Target=Sr22 370 384;ID=match$3144_370_384;signature_desc=Disease resistance protein signature;Name=PR00364;status=T
Sr22	PRINTS	protein_match	570	586	3.5E-16	+	.	date=29-11-2020;Target=Sr22 570 586;ID=match$3144_570_586;signature_desc=Disease resistance protein signature;Name=PR00364;status=T
Sr22	Gene3D	protein_match	512	890	1.1E-30	+	.	date=29-11-2020;Target=Sr22 512 890;ID=match$3145_512_890;Name=G3DSA:3.80.10.10;status=T;Dbxref="InterPro:IPR032675"
Sr22	Gene3D	protein_match	163	328	2.7E-31	+	.	date=29-11-2020;Target=Sr22 163 328;ID=match$3146_163_328;Name=G3DSA:3.40.50.300;status=T
Sr22	SUPERFAMILY	protein_match	165	436	7.18E-60	+	.	date=29-11-2020;Target=Sr22 165 436;ID=match$3147_165_436;Name=SSF52540;status=T;Dbxref="InterPro:IPR027417"
##sequence-region Pi-ta 1 1033
Pi-ta	.	polypeptide	1	1033	.	+	.	ID=Pi-ta;md5=0d2198284aa57b5ff0112ded39515d3d
Pi-ta	ProSiteProfiles	protein_match	899	1027	10.662	+	.	date=29-11-2020;Target=Pi-ta 899 1027;ID=match$3148_899_1027;signature_desc=Thioredoxin domain profile.;Name=PS51352;status=T;Dbxref="InterPro:IPR013766"
Pi-ta	Gene3D	protein_match	900	1028	1.2E-22	+	.	date=29-11-2020;Target=Pi-ta 900 1028;ID=match$3149_900_1028;Name=G3DSA:3.40.30.10;status=T;Dbxref="InterPro:IPR036249"
Pi-ta	PRINTS	protein_match	231	246	1.3E-10	+	.	date=29-11-2020;Target=Pi-ta 231 246;ID=match$3150_231_246;signature_desc=Disease resistance protein signature;Name=PR00364;status=T
Pi-ta	PRINTS	protein_match	310	324	1.3E-10	+	.	date=29-11-2020;Target=Pi-ta 310 324;ID=match$3150_310_324;signature_desc=Disease resistance protein signature;Name=PR00364;status=T
Pi-ta	PRINTS	protein_match	407	421	1.3E-10	+	.	date=29-11-2020;Target=Pi-ta 407 421;ID=match$3150_407_421;signature_desc=Disease resistance protein signature;Name=PR00364;status=T
Pi-ta	Gene3D	protein_match	557	827	7.0E-13	+	.	date=29-11-2020;Target=Pi-ta 557 827;ID=match$3151_557_827;Name=G3DSA:3.80.10.10;status=T;Dbxref="InterPro:IPR032675"
Pi-ta	SUPERFAMILY	protein_match	207	475	3.79E-47	+	.	date=29-11-2020;Target=Pi-ta 207 475;ID=match$3152_207_475;Name=SSF52540;status=T;Dbxref="InterPro:IPR027417"
Pi-ta	SUPERFAMILY	protein_match	540	804	8.16E-14	+	.	date=29-11-2020;Target=Pi-ta 540 804;ID=match$3153_540_804;Name=SSF52058;status=T
Pi-ta	Pfam	protein_match	922	1022	3.0E-13	+	.	date=29-11-2020;Target=Pi-ta 922 1022;ID=match$3154_922_1022;signature_desc=Thioredoxin;Name=PF00085;status=T;Dbxref="InterPro:IPR013766"
Pi-ta	SUPERFAMILY	protein_match	867	1027	4.45E-20	+	.	date=29-11-2020;Target=Pi-ta 867 1027;ID=match$3155_867_1027;Name=SSF52833;status=T;Dbxref="InterPro:IPR036249"
Pi-ta	Pfam	protein_match	13	114	4.2E-7	+	.	date=29-11-2020;Target=Pi-ta 13 114;ID=match$3156_13_114;signature_desc=Rx N-terminal domain;Name=PF18052;status=T;Dbxref="InterPro:IPR041118"
Pi-ta	Gene3D	protein_match	202	365	7.5E-30	+	.	date=29-11-2020;Target=Pi-ta 202 365;ID=match$3157_202_365;Name=G3DSA:3.40.50.300;status=T
Pi-ta	CDD	protein_match	933	1022	2.68743E-20	+	.	date=29-11-2020;Target=Pi-ta 933 1022;ID=match$3158_933_1022;signature_desc=TRX_family;Name=cd02947;status=T
Pi-ta	Pfam	protein_match	214	463	2.5E-35	+	.	date=29-11-2020;Target=Pi-ta 214 463;ID=match$3159_214_463;signature_desc=NB-ARC domain;Name=PF00931;status=T;Dbxref="InterPro:IPR002182"
##sequence-region P2 1 1211
P2	.	polypeptide	1	1211	.	+	.	ID=P2;md5=3bd633677b0d73b1f7cbf6cbf743be9a
P2	SUPERFAMILY	protein_match	430	519	2.29E-5	+	.	date=29-11-2020;Target=P2 430 519;ID=match$3160_430_519;Name=SSF46785;status=T;Dbxref="InterPro:IPR036390"
P2	SMART	protein_match	20	157	2.6E-30	+	.	date=29-11-2020;Target=P2 20 157;ID=match$3161_20_157;Name=SM00255;status=T;Dbxref="InterPro:IPR000157"
P2	SUPERFAMILY	protein_match	13	159	9.68E-30	+	.	date=29-11-2020;Target=P2 13 159;ID=match$3162_13_159;Name=SSF52200;status=T;Dbxref="InterPro:IPR035897"
P2	ProSiteProfiles	protein_match	19	157	19.633	+	.	date=29-11-2020;Target=P2 19 157;ID=match$3163_19_157;signature_desc=TIR domain profile.;Name=PS50104;status=T;Dbxref="InterPro:IPR000157"
P2	Pfam	protein_match	21	195	1.0E-27	+	.	date=29-11-2020;Target=P2 21 195;ID=match$3164_21_195;signature_desc=TIR domain;Name=PF01582;status=T;Dbxref="InterPro:IPR000157"
P2	SUPERFAMILY	protein_match	828	1046	1.96E-23	+	.	date=29-11-2020;Target=P2 828 1046;ID=match$3165_828_1046;Name=SSF52047;status=T
P2	SUPERFAMILY	protein_match	177	451	4.46E-52	+	.	date=29-11-2020;Target=P2 177 451;ID=match$3166_177_451;Name=SSF52540;status=T;Dbxref="InterPro:IPR027417"
P2	Gene3D	protein_match	588	887	5.2E-22	+	.	date=29-11-2020;Target=P2 588 887;ID=match$3167_588_887;Name=G3DSA:3.80.10.10;status=T;Dbxref="InterPro:IPR032675"
P2	PRINTS	protein_match	219	234	1.1E-22	+	.	date=29-11-2020;Target=P2 219 234;ID=match$3168_219_234;signature_desc=Disease resistance protein signature;Name=PR00364;status=T
P2	PRINTS	protein_match	296	310	1.1E-22	+	.	date=29-11-2020;Target=P2 296 310;ID=match$3168_296_310;signature_desc=Disease resistance protein signature;Name=PR00364;status=T
P2	PRINTS	protein_match	393	407	1.1E-22	+	.	date=29-11-2020;Target=P2 393 407;ID=match$3168_393_407;signature_desc=Disease resistance protein signature;Name=PR00364;status=T
P2	PRINTS	protein_match	736	752	1.1E-22	+	.	date=29-11-2020;Target=P2 736 752;ID=match$3168_736_752;signature_desc=Disease resistance protein signature;Name=PR00364;status=T
P2	Gene3D	protein_match	15	183	1.2E-45	+	.	date=29-11-2020;Target=P2 15 183;ID=match$3169_15_183;Name=G3DSA:3.40.50.10140;status=T;Dbxref="InterPro:IPR035897"
P2	SUPERFAMILY	protein_match	576	876	3.06E-28	+	.	date=29-11-2020;Target=P2 576 876;ID=match$3170_576_876;Name=SSF52058;status=T
P2	Gene3D	protein_match	184	358	2.6E-25	+	.	date=29-11-2020;Target=P2 184 358;ID=match$3171_184_358;Name=G3DSA:3.40.50.300;status=T
P2	Pfam	protein_match	206	441	7.1E-27	+	.	date=29-11-2020;Target=P2 206 441;ID=match$3172_206_441;signature_desc=NB-ARC domain;Name=PF00931;status=T;Dbxref="InterPro:IPR002182"
P2	Gene3D	protein_match	888	1051	2.0E-26	+	.	date=29-11-2020;Target=P2 888 1051;ID=match$3173_888_1051;Name=G3DSA:3.80.10.10;status=T;Dbxref="InterPro:IPR032675"
##sequence-region Pi7-J-1 1 1142
Pi7-J-1	.	polypeptide	1	1142	.	+	.	ID=Pi7-J-1;md5=8c306683c918cc94d938580299fe86f2
Pi7-J-1	Pfam	protein_match	15	100	6.3E-8	+	.	date=29-11-2020;Target=Pi7-J-1 15 100;ID=match$3174_15_100;signature_desc=Rx N-terminal domain;Name=PF18052;status=T;Dbxref="InterPro:IPR041118"
Pi7-J-1	SMART	protein_match	730	753	5.4	+	.	date=29-11-2020;Target=Pi7-J-1 730 753;ID=match$3175_730_753;Name=SM00369;status=T;Dbxref="InterPro:IPR003591"
Pi7-J-1	SMART	protein_match	822	845	110.0	+	.	date=29-11-2020;Target=Pi7-J-1 822 845;ID=match$3175_822_845;Name=SM00369;status=T;Dbxref="InterPro:IPR003591"
Pi7-J-1	SMART	protein_match	776	799	8.8	+	.	date=29-11-2020;Target=Pi7-J-1 776 799;ID=match$3175_776_799;Name=SM00369;status=T;Dbxref="InterPro:IPR003591"
Pi7-J-1	Gene3D	protein_match	256	430	1.6E-23	+	.	date=29-11-2020;Target=Pi7-J-1 256 430;ID=match$3176_256_430;Name=G3DSA:3.40.50.300;status=T
Pi7-J-1	SUPERFAMILY	protein_match	676	960	1.33E-36	+	.	date=29-11-2020;Target=Pi7-J-1 676 960;ID=match$3177_676_960;Name=SSF52047;status=T
Pi7-J-1	Gene3D	protein_match	185	255	3.1E-24	+	.	date=29-11-2020;Target=Pi7-J-1 185 255;ID=match$3178_185_255;Name=G3DSA:3.30.70.100;status=T
Pi7-J-1	Pfam	protein_match	284	486	2.2E-23	+	.	date=29-11-2020;Target=Pi7-J-1 284 486;ID=match$3179_284_486;signature_desc=NB-ARC domain;Name=PF00931;status=T;Dbxref="InterPro:IPR002182"
Pi7-J-1	SMART	protein_match	282	428	0.0022	+	.	date=29-11-2020;Target=Pi7-J-1 282 428;ID=match$3180_282_428;Name=SM00382;status=T;Dbxref="InterPro:IPR003593"
Pi7-J-1	SUPERFAMILY	protein_match	280	542	3.63E-33	+	.	date=29-11-2020;Target=Pi7-J-1 280 542;ID=match$3181_280_542;Name=SSF52540;status=T;Dbxref="InterPro:IPR027417"
Pi7-J-1	PRINTS	protein_match	285	300	1.5E-13	+	.	date=29-11-2020;Target=Pi7-J-1 285 300;ID=match$3182_285_300;signature_desc=Disease resistance protein signature;Name=PR00364;status=T
Pi7-J-1	PRINTS	protein_match	372	386	1.5E-13	+	.	date=29-11-2020;Target=Pi7-J-1 372 386;ID=match$3182_372_386;signature_desc=Disease resistance protein signature;Name=PR00364;status=T
Pi7-J-1	PRINTS	protein_match	472	486	1.5E-13	+	.	date=29-11-2020;Target=Pi7-J-1 472 486;ID=match$3182_472_486;signature_desc=Disease resistance protein signature;Name=PR00364;status=T
Pi7-J-1	PRINTS	protein_match	678	694	1.5E-13	+	.	date=29-11-2020;Target=Pi7-J-1 678 694;ID=match$3182_678_694;signature_desc=Disease resistance protein signature;Name=PR00364;status=T
##sequence-region ADR1 1 787
ADR1	.	polypeptide	1	787	.	+	.	ID=ADR1;md5=e08995092c29a1475e0534d86a224d51
ADR1	Pfam	protein_match	232	365	7.6E-18	+	.	date=29-11-2020;Target=ADR1 232 365;ID=match$3183_232_365;signature_desc=NB-ARC domain;Name=PF00931;status=T;Dbxref="InterPro:IPR002182"
ADR1	SUPERFAMILY	protein_match	525	753	2.38E-27	+	.	date=29-11-2020;Target=ADR1 525 753;ID=match$3184_525_753;Name=SSF52058;status=T
ADR1	ProSiteProfiles	protein_match	1	149	13.21	+	.	date=29-11-2020;Target=ADR1 1 149;ID=match$3185_1_149;signature_desc=RPW8 domain profile.;Name=PS51153;status=T;Dbxref="InterPro:IPR008808"
ADR1	Gene3D	protein_match	294	374	3.6E-6	+	.	date=29-11-2020;Target=ADR1 294 374;ID=match$3186_294_374;Name=G3DSA:1.10.8.430;status=T
ADR1	Gene3D	protein_match	164	290	6.8E-14	+	.	date=29-11-2020;Target=ADR1 164 290;ID=match$3187_164_290;Name=G3DSA:3.40.50.300;status=T
ADR1	Gene3D	protein_match	376	465	6.1E-5	+	.	date=29-11-2020;Target=ADR1 376 465;ID=match$3188_376_465;Name=G3DSA:1.10.10.10;status=T;Dbxref="InterPro:IPR036388"
ADR1	Pfam	protein_match	12	116	2.5E-10	+	.	date=29-11-2020;Target=ADR1 12 116;ID=match$3189_12_116;signature_desc=Arabidopsis broad-spectrum mildew resistance protein RPW8;Name=PF05659;status=T;Dbxref="InterPro:IPR008808"
ADR1	Gene3D	protein_match	502	768	3.5E-30	+	.	date=29-11-2020;Target=ADR1 502 768;ID=match$3190_502_768;Name=G3DSA:3.80.10.10;status=T;Dbxref="InterPro:IPR032675"
ADR1	PRINTS	protein_match	188	203	6.0E-15	+	.	date=29-11-2020;Target=ADR1 188 203;ID=match$3191_188_203;signature_desc=Disease resistance protein signature;Name=PR00364;status=T
ADR1	PRINTS	protein_match	330	344	6.0E-15	+	.	date=29-11-2020;Target=ADR1 330 344;ID=match$3191_330_344;signature_desc=Disease resistance protein signature;Name=PR00364;status=T
ADR1	PRINTS	protein_match	720	736	6.0E-15	+	.	date=29-11-2020;Target=ADR1 720 736;ID=match$3191_720_736;signature_desc=Disease resistance protein signature;Name=PR00364;status=T
ADR1	SUPERFAMILY	protein_match	171	394	1.14E-37	+	.	date=29-11-2020;Target=ADR1 171 394;ID=match$3192_171_394;Name=SSF52540;status=T;Dbxref="InterPro:IPR027417"
##sequence-region RLM3_Col 1 796
RLM3_Col	.	polypeptide	1	796	.	+	.	ID=RLM3_Col;md5=57588951c42e0c8feb19214e3070d302
RLM3_Col	ProSiteProfiles	protein_match	538	594	29.297	+	.	date=29-11-2020;Target=RLM3_Col 538 594;ID=match$3193_538_594;signature_desc=BRX domain profile.;Name=PS51514;status=T;Dbxref="InterPro:IPR013591"
RLM3_Col	Pfam	protein_match	185	407	2.2E-12	+	.	date=29-11-2020;Target=RLM3_Col 185 407;ID=match$3194_185_407;signature_desc=NB-ARC domain;Name=PF00931;status=T;Dbxref="InterPro:IPR002182"
RLM3_Col	SUPERFAMILY	protein_match	4	147	2.09E-37	+	.	date=29-11-2020;Target=RLM3_Col 4 147;ID=match$3195_4_147;Name=SSF52200;status=T;Dbxref="InterPro:IPR035897"
RLM3_Col	CDD	protein_match	182	323	9.10521E-4	+	.	date=29-11-2020;Target=RLM3_Col 182 323;ID=match$3196_182_323;signature_desc=AAA;Name=cd00009;status=T
RLM3_Col	PRINTS	protein_match	204	219	1.8E-10	+	.	date=29-11-2020;Target=RLM3_Col 204 219;ID=match$3197_204_219;signature_desc=Disease resistance protein signature;Name=PR00364;status=T
RLM3_Col	PRINTS	protein_match	277	291	1.8E-10	+	.	date=29-11-2020;Target=RLM3_Col 277 291;ID=match$3197_277_291;signature_desc=Disease resistance protein signature;Name=PR00364;status=T
RLM3_Col	PRINTS	protein_match	370	384	1.8E-10	+	.	date=29-11-2020;Target=RLM3_Col 370 384;ID=match$3197_370_384;signature_desc=Disease resistance protein signature;Name=PR00364;status=T
RLM3_Col	SMART	protein_match	8	145	6.5E-57	+	.	date=29-11-2020;Target=RLM3_Col 8 145;ID=match$3198_8_145;Name=SM00255;status=T;Dbxref="InterPro:IPR000157"
RLM3_Col	Pfam	protein_match	9	183	4.0E-51	+	.	date=29-11-2020;Target=RLM3_Col 9 183;ID=match$3199_9_183;signature_desc=TIR domain;Name=PF01582;status=T;Dbxref="InterPro:IPR000157"
RLM3_Col	Gene3D	protein_match	169	330	2.7E-21	+	.	date=29-11-2020;Target=RLM3_Col 169 330;ID=match$3200_169_330;Name=G3DSA:3.40.50.300;status=T
RLM3_Col	Pfam	protein_match	720	771	1.6E-17	+	.	date=29-11-2020;Target=RLM3_Col 720 771;ID=match$3201_720_771;signature_desc=Transcription factor regulating root and shoot growth via Pin3;Name=PF08381;status=T;Dbxref="InterPro:IPR013591"
RLM3_Col	Pfam	protein_match	537	593	1.3E-17	+	.	date=29-11-2020;Target=RLM3_Col 537 593;ID=match$3201_537_593;signature_desc=Transcription factor regulating root and shoot growth via Pin3;Name=PF08381;status=T;Dbxref="InterPro:IPR013591"
RLM3_Col	Pfam	protein_match	434	485	1.9E-14	+	.	date=29-11-2020;Target=RLM3_Col 434 485;ID=match$3201_434_485;signature_desc=Transcription factor regulating root and shoot growth via Pin3;Name=PF08381;status=T;Dbxref="InterPro:IPR013591"
RLM3_Col	SUPERFAMILY	protein_match	174	419	4.59E-40	+	.	date=29-11-2020;Target=RLM3_Col 174 419;ID=match$3202_174_419;Name=SSF52540;status=T;Dbxref="InterPro:IPR027417"
RLM3_Col	ProSiteProfiles	protein_match	7	145	30.116	+	.	date=29-11-2020;Target=RLM3_Col 7 145;ID=match$3203_7_145;signature_desc=TIR domain profile.;Name=PS50104;status=T;Dbxref="InterPro:IPR000157"
RLM3_Col	Gene3D	protein_match	2	168	7.9E-59	+	.	date=29-11-2020;Target=RLM3_Col 2 168;ID=match$3204_2_168;Name=G3DSA:3.40.50.10140;status=T;Dbxref="InterPro:IPR035897"
RLM3_Col	ProSiteProfiles	protein_match	434	486	23.996	+	.	date=29-11-2020;Target=RLM3_Col 434 486;ID=match$3205_434_486;signature_desc=BRX domain profile.;Name=PS51514;status=T;Dbxref="InterPro:IPR013591"
RLM3_Col	ProSiteProfiles	protein_match	719	772	28.114	+	.	date=29-11-2020;Target=RLM3_Col 719 772;ID=match$3206_719_772;signature_desc=BRX domain profile.;Name=PS51514;status=T;Dbxref="InterPro:IPR013591"
##sequence-region Pish 1 1290
Pish	.	polypeptide	1	1290	.	+	.	ID=Pish;md5=d8a66dcd364d4e491413774147cd3935
Pish	PRINTS	protein_match	215	230	2.9E-10	+	.	date=29-11-2020;Target=Pish 215 230;ID=match$3207_215_230;signature_desc=Disease resistance protein signature;Name=PR00364;status=T
Pish	PRINTS	protein_match	290	304	2.9E-10	+	.	date=29-11-2020;Target=Pish 290 304;ID=match$3207_290_304;signature_desc=Disease resistance protein signature;Name=PR00364;status=T
Pish	PRINTS	protein_match	393	407	2.9E-10	+	.	date=29-11-2020;Target=Pish 393 407;ID=match$3207_393_407;signature_desc=Disease resistance protein signature;Name=PR00364;status=T
Pish	PRINTS	protein_match	591	607	2.9E-10	+	.	date=29-11-2020;Target=Pish 591 607;ID=match$3207_591_607;signature_desc=Disease resistance protein signature;Name=PR00364;status=T
Pish	SUPERFAMILY	protein_match	966	1282	3.5E-25	+	.	date=29-11-2020;Target=Pish 966 1282;ID=match$3208_966_1282;Name=SSF52058;status=T
Pish	Pfam	protein_match	51	98	1.5E-7	+	.	date=29-11-2020;Target=Pish 51 98;ID=match$3209_51_98;signature_desc=Rx N-terminal domain;Name=PF18052;status=T;Dbxref="InterPro:IPR041118"
Pish	Gene3D	protein_match	535	947	6.5E-31	+	.	date=29-11-2020;Target=Pish 535 947;ID=match$3210_535_947;Name=G3DSA:3.80.10.10;status=T;Dbxref="InterPro:IPR032675"
Pish	Gene3D	protein_match	1188	1281	3.1E-7	+	.	date=29-11-2020;Target=Pish 1188 1281;ID=match$3211_1188_1281;Name=G3DSA:3.80.10.10;status=T;Dbxref="InterPro:IPR032675"
Pish	Gene3D	protein_match	970	1186	7.7E-15	+	.	date=29-11-2020;Target=Pish 970 1186;ID=match$3211_970_1186;Name=G3DSA:3.80.10.10;status=T;Dbxref="InterPro:IPR032675"
Pish	SUPERFAMILY	protein_match	170	450	1.24E-45	+	.	date=29-11-2020;Target=Pish 170 450;ID=match$3212_170_450;Name=SSF52540;status=T;Dbxref="InterPro:IPR027417"
Pish	SUPERFAMILY	protein_match	515	863	1.7E-26	+	.	date=29-11-2020;Target=Pish 515 863;ID=match$3213_515_863;Name=SSF52058;status=T
Pish	Pfam	protein_match	214	447	1.6E-32	+	.	date=29-11-2020;Target=Pish 214 447;ID=match$3214_214_447;signature_desc=NB-ARC domain;Name=PF00931;status=T;Dbxref="InterPro:IPR002182"
Pish	Gene3D	protein_match	178	347	2.7E-29	+	.	date=29-11-2020;Target=Pish 178 347;ID=match$3215_178_347;Name=G3DSA:3.40.50.300;status=T
##sequence-region Rpg1b 1 1217
Rpg1b	.	polypeptide	1	1217	.	+	.	ID=Rpg1b;md5=b6c1366414695a229f20ee32405e7893
Rpg1b	CDD	protein_match	47	95	1.30052E-8	+	.	date=29-11-2020;Target=Rpg1b 47 95;ID=match$3216_47_95;signature_desc=RX-CC_like;Name=cd14798;status=T;Dbxref="InterPro:IPR038005"
Rpg1b	Gene3D	protein_match	169	342	2.6E-42	+	.	date=29-11-2020;Target=Rpg1b 169 342;ID=match$3217_169_342;Name=G3DSA:3.40.50.300;status=T
Rpg1b	Pfam	protein_match	188	427	6.6E-56	+	.	date=29-11-2020;Target=Rpg1b 188 427;ID=match$3218_188_427;signature_desc=NB-ARC domain;Name=PF00931;status=T;Dbxref="InterPro:IPR002182"
Rpg1b	SUPERFAMILY	protein_match	954	1187	2.04E-19	+	.	date=29-11-2020;Target=Rpg1b 954 1187;ID=match$3219_954_1187;Name=SSF52058;status=T
Rpg1b	ProSiteProfiles	protein_match	631	654	4.886	+	.	date=29-11-2020;Target=Rpg1b 631 654;ID=match$3220_631_654;signature_desc=Leucine-rich repeat profile.;Name=PS51450;status=T;Dbxref="InterPro:IPR001611"
Rpg1b	Gene3D	protein_match	1013	1180	6.4E-18	+	.	date=29-11-2020;Target=Rpg1b 1013 1180;ID=match$3221_1013_1180;Name=G3DSA:3.80.10.10;status=T;Dbxref="InterPro:IPR032675"
Rpg1b	SUPERFAMILY	protein_match	504	897	5.61E-36	+	.	date=29-11-2020;Target=Rpg1b 504 897;ID=match$3222_504_897;Name=SSF52058;status=T
Rpg1b	Pfam	protein_match	11	105	2.1E-18	+	.	date=29-11-2020;Target=Rpg1b 11 105;ID=match$3223_11_105;signature_desc=Rx N-terminal domain;Name=PF18052;status=T;Dbxref="InterPro:IPR041118"
Rpg1b	SUPERFAMILY	protein_match	170	442	2.57E-76	+	.	date=29-11-2020;Target=Rpg1b 170 442;ID=match$3224_170_442;Name=SSF52540;status=T;Dbxref="InterPro:IPR027417"
Rpg1b	PRINTS	protein_match	209	224	2.6E-21	+	.	date=29-11-2020;Target=Rpg1b 209 224;ID=match$3225_209_224;signature_desc=Disease resistance protein signature;Name=PR00364;status=T
Rpg1b	PRINTS	protein_match	283	297	2.6E-21	+	.	date=29-11-2020;Target=Rpg1b 283 297;ID=match$3225_283_297;signature_desc=Disease resistance protein signature;Name=PR00364;status=T
Rpg1b	PRINTS	protein_match	379	393	2.6E-21	+	.	date=29-11-2020;Target=Rpg1b 379 393;ID=match$3225_379_393;signature_desc=Disease resistance protein signature;Name=PR00364;status=T
Rpg1b	PRINTS	protein_match	604	620	2.6E-21	+	.	date=29-11-2020;Target=Rpg1b 604 620;ID=match$3225_604_620;signature_desc=Disease resistance protein signature;Name=PR00364;status=T
Rpg1b	ProSiteProfiles	protein_match	40	61	5.117	+	.	date=29-11-2020;Target=Rpg1b 40 61;ID=match$3226_40_61;signature_desc=Leucine-rich repeat profile.;Name=PS51450;status=T;Dbxref="InterPro:IPR001611"
Rpg1b	ProSiteProfiles	protein_match	608	629	7.042	+	.	date=29-11-2020;Target=Rpg1b 608 629;ID=match$3227_608_629;signature_desc=Leucine-rich repeat profile.;Name=PS51450;status=T;Dbxref="InterPro:IPR001611"
Rpg1b	Gene3D	protein_match	343	409	5.4E-6	+	.	date=29-11-2020;Target=Rpg1b 343 409;ID=match$3228_343_409;Name=G3DSA:1.10.8.430;status=T
Rpg1b	Gene3D	protein_match	551	951	2.3E-44	+	.	date=29-11-2020;Target=Rpg1b 551 951;ID=match$3229_551_951;Name=G3DSA:3.80.10.10;status=T;Dbxref="InterPro:IPR032675"
##sequence-region HR2 1 205
HR2	.	polypeptide	1	205	.	+	.	ID=HR2;md5=1f3d543f3f89650a9ef5b0fb37e3923e
HR2	ProSiteProfiles	protein_match	1	153	30.687	+	.	date=29-11-2020;Target=HR2 1 153;ID=match$3230_1_153;signature_desc=RPW8 domain profile.;Name=PS51153;status=T;Dbxref="InterPro:IPR008808"
HR2	Pfam	protein_match	5	142	7.5E-55	+	.	date=29-11-2020;Target=HR2 5 142;ID=match$3231_5_142;signature_desc=Arabidopsis broad-spectrum mildew resistance protein RPW8;Name=PF05659;status=T;Dbxref="InterPro:IPR008808"
##sequence-region RPP4 1 1147
RPP4	.	polypeptide	1	1147	.	+	.	ID=RPP4;md5=74e0775c68c9a6431191ed4f6ba18bf8
RPP4	SUPERFAMILY	protein_match	2	151	1.83E-41	+	.	date=29-11-2020;Target=RPP4 2 151;ID=match$3232_2_151;Name=SSF52200;status=T;Dbxref="InterPro:IPR035897"
RPP4	Pfam	protein_match	13	175	1.1E-45	+	.	date=29-11-2020;Target=RPP4 13 175;ID=match$3233_13_175;signature_desc=TIR domain;Name=PF01582;status=T;Dbxref="InterPro:IPR000157"
RPP4	Pfam	protein_match	189	418	9.0E-17	+	.	date=29-11-2020;Target=RPP4 189 418;ID=match$3234_189_418;signature_desc=NB-ARC domain;Name=PF00931;status=T;Dbxref="InterPro:IPR002182"
RPP4	SUPERFAMILY	protein_match	178	434	4.32E-48	+	.	date=29-11-2020;Target=RPP4 178 434;ID=match$3235_178_434;Name=SSF52540;status=T;Dbxref="InterPro:IPR027417"
RPP4	SUPERFAMILY	protein_match	886	1075	6.8E-27	+	.	date=29-11-2020;Target=RPP4 886 1075;ID=match$3236_886_1075;Name=SSF52058;status=T
RPP4	SUPERFAMILY	protein_match	537	866	1.47E-37	+	.	date=29-11-2020;Target=RPP4 537 866;ID=match$3237_537_866;Name=SSF52058;status=T
RPP4	Pfam	protein_match	654	675	1.8	+	.	date=29-11-2020;Target=RPP4 654 675;ID=match$3238_654_675;signature_desc=Leucine Rich Repeat;Name=PF00560;status=T;Dbxref="InterPro:IPR001611"
RPP4	Gene3D	protein_match	176	336	9.5E-23	+	.	date=29-11-2020;Target=RPP4 176 336;ID=match$3239_176_336;Name=G3DSA:3.40.50.300;status=T
RPP4	Gene3D	protein_match	891	1104	6.3E-25	+	.	date=29-11-2020;Target=RPP4 891 1104;ID=match$3240_891_1104;Name=G3DSA:3.80.10.10;status=T;Dbxref="InterPro:IPR032675"
RPP4	SUPERFAMILY	protein_match	411	492	3.81E-6	+	.	date=29-11-2020;Target=RPP4 411 492;ID=match$3241_411_492;Name=SSF46785;status=T;Dbxref="InterPro:IPR036390"
RPP4	Gene3D	protein_match	9	175	5.6E-59	+	.	date=29-11-2020;Target=RPP4 9 175;ID=match$3242_9_175;Name=G3DSA:3.40.50.10140;status=T;Dbxref="InterPro:IPR035897"
RPP4	PRINTS	protein_match	209	224	1.3E-25	+	.	date=29-11-2020;Target=RPP4 209 224;ID=match$3243_209_224;signature_desc=Disease resistance protein signature;Name=PR00364;status=T
RPP4	PRINTS	protein_match	283	297	1.3E-25	+	.	date=29-11-2020;Target=RPP4 283 297;ID=match$3243_283_297;signature_desc=Disease resistance protein signature;Name=PR00364;status=T
RPP4	PRINTS	protein_match	376	390	1.3E-25	+	.	date=29-11-2020;Target=RPP4 376 390;ID=match$3243_376_390;signature_desc=Disease resistance protein signature;Name=PR00364;status=T
RPP4	PRINTS	protein_match	994	1010	1.3E-25	+	.	date=29-11-2020;Target=RPP4 994 1010;ID=match$3243_994_1010;signature_desc=Disease resistance protein signature;Name=PR00364;status=T
RPP4	Pfam	protein_match	745	764	8.4E-7	+	.	date=29-11-2020;Target=RPP4 745 764;ID=match$3244_745_764;signature_desc=Leucine Rich Repeat;Name=PF07725;status=T;Dbxref="InterPro:IPR011713"
RPP4	Pfam	protein_match	608	626	6.2E-8	+	.	date=29-11-2020;Target=RPP4 608 626;ID=match$3244_608_626;signature_desc=Leucine Rich Repeat;Name=PF07725;status=T;Dbxref="InterPro:IPR011713"
RPP4	ProSiteProfiles	protein_match	11	149	33.936	+	.	date=29-11-2020;Target=RPP4 11 149;ID=match$3245_11_149;signature_desc=TIR domain profile.;Name=PS50104;status=T;Dbxref="InterPro:IPR000157"
RPP4	Gene3D	protein_match	532	692	2.2E-15	+	.	date=29-11-2020;Target=RPP4 532 692;ID=match$3246_532_692;Name=G3DSA:3.80.10.10;status=T;Dbxref="InterPro:IPR032675"
RPP4	Gene3D	protein_match	693	890	1.1E-24	+	.	date=29-11-2020;Target=RPP4 693 890;ID=match$3246_693_890;Name=G3DSA:3.80.10.10;status=T;Dbxref="InterPro:IPR032675"
RPP4	SMART	protein_match	12	149	1.1E-50	+	.	date=29-11-2020;Target=RPP4 12 149;ID=match$3247_12_149;Name=SM00255;status=T;Dbxref="InterPro:IPR000157"
##sequence-region BAR1 1 900
BAR1	.	polypeptide	1	900	.	+	.	ID=BAR1;md5=7ba8163b0839f5555c70dab797ad081f
BAR1	SUPERFAMILY	protein_match	8	151	6.93E-39	+	.	date=29-11-2020;Target=BAR1 8 151;ID=match$3248_8_151;Name=SSF52200;status=T;Dbxref="InterPro:IPR035897"
BAR1	Pfam	protein_match	16	187	2.7E-47	+	.	date=29-11-2020;Target=BAR1 16 187;ID=match$3249_16_187;signature_desc=TIR domain;Name=PF01582;status=T;Dbxref="InterPro:IPR000157"
BAR1	Gene3D	protein_match	10	176	1.4E-56	+	.	date=29-11-2020;Target=BAR1 10 176;ID=match$3250_10_176;Name=G3DSA:3.40.50.10140;status=T;Dbxref="InterPro:IPR035897"
BAR1	Gene3D	protein_match	723	898	7.9E-17	+	.	date=29-11-2020;Target=BAR1 723 898;ID=match$3251_723_898;Name=G3DSA:3.80.10.10;status=T;Dbxref="InterPro:IPR032675"
BAR1	Gene3D	protein_match	534	722	5.1E-20	+	.	date=29-11-2020;Target=BAR1 534 722;ID=match$3252_534_722;Name=G3DSA:3.80.10.10;status=T;Dbxref="InterPro:IPR032675"
BAR1	SUPERFAMILY	protein_match	551	885	1.36E-37	+	.	date=29-11-2020;Target=BAR1 551 885;ID=match$3253_551_885;Name=SSF52058;status=T
BAR1	Gene3D	protein_match	177	338	2.3E-30	+	.	date=29-11-2020;Target=BAR1 177 338;ID=match$3254_177_338;Name=G3DSA:3.40.50.300;status=T
BAR1	PRINTS	protein_match	209	224	2.8E-23	+	.	date=29-11-2020;Target=BAR1 209 224;ID=match$3255_209_224;signature_desc=Disease resistance protein signature;Name=PR00364;status=T
BAR1	PRINTS	protein_match	287	301	2.8E-23	+	.	date=29-11-2020;Target=BAR1 287 301;ID=match$3255_287_301;signature_desc=Disease resistance protein signature;Name=PR00364;status=T
BAR1	PRINTS	protein_match	380	394	2.8E-23	+	.	date=29-11-2020;Target=BAR1 380 394;ID=match$3255_380_394;signature_desc=Disease resistance protein signature;Name=PR00364;status=T
BAR1	PRINTS	protein_match	674	690	2.8E-23	+	.	date=29-11-2020;Target=BAR1 674 690;ID=match$3255_674_690;signature_desc=Disease resistance protein signature;Name=PR00364;status=T
BAR1	SMART	protein_match	206	347	3.7E-5	+	.	date=29-11-2020;Target=BAR1 206 347;ID=match$3256_206_347;Name=SM00382;status=T;Dbxref="InterPro:IPR003593"
BAR1	CDD	protein_match	212	326	0.00446417	+	.	date=29-11-2020;Target=BAR1 212 326;ID=match$3257_212_326;signature_desc=AAA;Name=cd00009;status=T
BAR1	SUPERFAMILY	protein_match	175	439	3.82E-55	+	.	date=29-11-2020;Target=BAR1 175 439;ID=match$3258_175_439;Name=SSF52540;status=T;Dbxref="InterPro:IPR027417"
BAR1	Pfam	protein_match	608	627	8.8E-6	+	.	date=29-11-2020;Target=BAR1 608 627;ID=match$3259_608_627;signature_desc=Leucine Rich Repeat;Name=PF07725;status=T;Dbxref="InterPro:IPR011713"
BAR1	ProSiteProfiles	protein_match	14	149	29.102	+	.	date=29-11-2020;Target=BAR1 14 149;ID=match$3260_14_149;signature_desc=TIR domain profile.;Name=PS50104;status=T;Dbxref="InterPro:IPR000157"
BAR1	Pfam	protein_match	192	403	1.4E-19	+	.	date=29-11-2020;Target=BAR1 192 403;ID=match$3261_192_403;signature_desc=NB-ARC domain;Name=PF00931;status=T;Dbxref="InterPro:IPR002182"
BAR1	SUPERFAMILY	protein_match	416	502	4.62E-9	+	.	date=29-11-2020;Target=BAR1 416 502;ID=match$3262_416_502;Name=SSF46785;status=T;Dbxref="InterPro:IPR036390"
BAR1	SMART	protein_match	15	149	5.4E-51	+	.	date=29-11-2020;Target=BAR1 15 149;ID=match$3263_15_149;Name=SM00255;status=T;Dbxref="InterPro:IPR000157"
##sequence-region Pm2 1 1277
Pm2	.	polypeptide	1	1277	.	+	.	ID=Pm2;md5=291198ef153b5346b527ea916afb2ac2
Pm2	Pfam	protein_match	225	456	6.3E-35	+	.	date=29-11-2020;Target=Pm2 225 456;ID=match$3264_225_456;signature_desc=NB-ARC domain;Name=PF00931;status=T;Dbxref="InterPro:IPR002182"
Pm2	Gene3D	protein_match	175	360	1.0E-30	+	.	date=29-11-2020;Target=Pm2 175 360;ID=match$3265_175_360;Name=G3DSA:3.40.50.300;status=T
Pm2	SUPERFAMILY	protein_match	527	1011	6.91E-21	+	.	date=29-11-2020;Target=Pm2 527 1011;ID=match$3266_527_1011;Name=SSF52058;status=T
Pm2	Gene3D	protein_match	892	998	2.4E-6	+	.	date=29-11-2020;Target=Pm2 892 998;ID=match$3267_892_998;Name=G3DSA:3.80.10.10;status=T;Dbxref="InterPro:IPR032675"
Pm2	Gene3D	protein_match	1110	1235	2.2E-9	+	.	date=29-11-2020;Target=Pm2 1110 1235;ID=match$3267_1110_1235;Name=G3DSA:3.80.10.10;status=T;Dbxref="InterPro:IPR032675"
Pm2	Gene3D	protein_match	999	1099	1.2E-10	+	.	date=29-11-2020;Target=Pm2 999 1099;ID=match$3267_999_1099;Name=G3DSA:3.80.10.10;status=T;Dbxref="InterPro:IPR032675"
Pm2	PRINTS	protein_match	230	245	5.4E-13	+	.	date=29-11-2020;Target=Pm2 230 245;ID=match$3268_230_245;signature_desc=Disease resistance protein signature;Name=PR00364;status=T
Pm2	PRINTS	protein_match	302	316	5.4E-13	+	.	date=29-11-2020;Target=Pm2 302 316;ID=match$3268_302_316;signature_desc=Disease resistance protein signature;Name=PR00364;status=T
Pm2	PRINTS	protein_match	407	421	5.4E-13	+	.	date=29-11-2020;Target=Pm2 407 421;ID=match$3268_407_421;signature_desc=Disease resistance protein signature;Name=PR00364;status=T
Pm2	PRINTS	protein_match	1023	1039	5.4E-13	+	.	date=29-11-2020;Target=Pm2 1023 1039;ID=match$3268_1023_1039;signature_desc=Disease resistance protein signature;Name=PR00364;status=T
Pm2	SUPERFAMILY	protein_match	920	1217	6.46E-18	+	.	date=29-11-2020;Target=Pm2 920 1217;ID=match$3269_920_1217;Name=SSF52058;status=T
Pm2	Pfam	protein_match	18	107	1.3E-9	+	.	date=29-11-2020;Target=Pm2 18 107;ID=match$3270_18_107;signature_desc=Rx N-terminal domain;Name=PF18052;status=T;Dbxref="InterPro:IPR041118"
Pm2	SUPERFAMILY	protein_match	177	470	1.38E-49	+	.	date=29-11-2020;Target=Pm2 177 470;ID=match$3271_177_470;Name=SSF52540;status=T;Dbxref="InterPro:IPR027417"
Pm2	Gene3D	protein_match	562	868	1.0E-11	+	.	date=29-11-2020;Target=Pm2 562 868;ID=match$3272_562_868;Name=G3DSA:3.80.10.10;status=T;Dbxref="InterPro:IPR032675"
##sequence-region MLA31-1 1 954
MLA31-1	.	polypeptide	1	954	.	+	.	ID=MLA31-1;md5=10171f3894804004d284a1af80e6e535
MLA31-1	Pfam	protein_match	7	89	1.1E-19	+	.	date=29-11-2020;Target=MLA31-1 7 89;ID=match$3273_7_89;signature_desc=Rx N-terminal domain;Name=PF18052;status=T;Dbxref="InterPro:IPR041118"
MLA31-1	SUPERFAMILY	protein_match	175	435	1.85E-60	+	.	date=29-11-2020;Target=MLA31-1 175 435;ID=match$3274_175_435;Name=SSF52540;status=T;Dbxref="InterPro:IPR027417"
MLA31-1	Gene3D	protein_match	159	322	1.1E-32	+	.	date=29-11-2020;Target=MLA31-1 159 322;ID=match$3275_159_322;Name=G3DSA:3.40.50.300;status=T
MLA31-1	Gene3D	protein_match	540	860	3.1E-27	+	.	date=29-11-2020;Target=MLA31-1 540 860;ID=match$3276_540_860;Name=G3DSA:3.80.10.10;status=T;Dbxref="InterPro:IPR032675"
MLA31-1	PRINTS	protein_match	196	211	9.2E-18	+	.	date=29-11-2020;Target=MLA31-1 196 211;ID=match$3277_196_211;signature_desc=Disease resistance protein signature;Name=PR00364;status=T
MLA31-1	PRINTS	protein_match	269	283	9.2E-18	+	.	date=29-11-2020;Target=MLA31-1 269 283;ID=match$3277_269_283;signature_desc=Disease resistance protein signature;Name=PR00364;status=T
MLA31-1	PRINTS	protein_match	367	381	9.2E-18	+	.	date=29-11-2020;Target=MLA31-1 367 381;ID=match$3277_367_381;signature_desc=Disease resistance protein signature;Name=PR00364;status=T
MLA31-1	PRINTS	protein_match	624	640	9.2E-18	+	.	date=29-11-2020;Target=MLA31-1 624 640;ID=match$3277_624_640;signature_desc=Disease resistance protein signature;Name=PR00364;status=T
MLA31-1	CDD	protein_match	6	135	1.12338E-20	+	.	date=29-11-2020;Target=MLA31-1 6 135;ID=match$3278_6_135;signature_desc=RX-CC_like;Name=cd14798;status=T;Dbxref="InterPro:IPR038005"
MLA31-1	Pfam	protein_match	196	423	1.4E-45	+	.	date=29-11-2020;Target=MLA31-1 196 423;ID=match$3279_196_423;signature_desc=NB-ARC domain;Name=PF00931;status=T;Dbxref="InterPro:IPR002182"
MLA31-1	SUPERFAMILY	protein_match	499	837	3.06E-29	+	.	date=29-11-2020;Target=MLA31-1 499 837;ID=match$3280_499_837;Name=SSF52058;status=T
##sequence-region RPP7b^Lerik1-3 1 1090
RPP7b^Lerik1-3	.	polypeptide	1	1090	.	+	.	ID=RPP7b^Lerik1-3;md5=e7a04d67b068fdb92330e2efcb8f70c4
RPP7b^Lerik1-3	SUPERFAMILY	protein_match	498	874	1.36E-34	+	.	date=29-11-2020;Target=RPP7b^Lerik1-3 498 874;ID=match$3281_498_874;Name=SSF52058;status=T
RPP7b^Lerik1-3	Gene3D	protein_match	148	315	7.5E-39	+	.	date=29-11-2020;Target=RPP7b^Lerik1-3 148 315;ID=match$3282_148_315;Name=G3DSA:3.40.50.300;status=T
RPP7b^Lerik1-3	Pfam	protein_match	167	418	1.7E-67	+	.	date=29-11-2020;Target=RPP7b^Lerik1-3 167 418;ID=match$3283_167_418;signature_desc=NB-ARC domain;Name=PF00931;status=T;Dbxref="InterPro:IPR002182"
RPP7b^Lerik1-3	SUPERFAMILY	protein_match	878	1065	6.67E-16	+	.	date=29-11-2020;Target=RPP7b^Lerik1-3 878 1065;ID=match$3284_878_1065;Name=SSF52047;status=T
RPP7b^Lerik1-3	Pfam	protein_match	6	89	2.3E-17	+	.	date=29-11-2020;Target=RPP7b^Lerik1-3 6 89;ID=match$3285_6_89;signature_desc=Rx N-terminal domain;Name=PF18052;status=T;Dbxref="InterPro:IPR041118"
RPP7b^Lerik1-3	SUPERFAMILY	protein_match	147	431	1.03E-64	+	.	date=29-11-2020;Target=RPP7b^Lerik1-3 147 431;ID=match$3286_147_431;Name=SSF52540;status=T;Dbxref="InterPro:IPR027417"
RPP7b^Lerik1-3	CDD	protein_match	6	124	2.36358E-23	+	.	date=29-11-2020;Target=RPP7b^Lerik1-3 6 124;ID=match$3287_6_124;signature_desc=RX-CC_like;Name=cd14798;status=T;Dbxref="InterPro:IPR038005"
RPP7b^Lerik1-3	Gene3D	protein_match	520	744	9.1E-14	+	.	date=29-11-2020;Target=RPP7b^Lerik1-3 520 744;ID=match$3288_520_744;Name=G3DSA:3.80.10.10;status=T;Dbxref="InterPro:IPR032675"
RPP7b^Lerik1-3	Gene3D	protein_match	869	957	6.9E-6	+	.	date=29-11-2020;Target=RPP7b^Lerik1-3 869 957;ID=match$3289_869_957;Name=G3DSA:3.80.10.10;status=T;Dbxref="InterPro:IPR032675"
RPP7b^Lerik1-3	Gene3D	protein_match	958	1078	9.3E-11	+	.	date=29-11-2020;Target=RPP7b^Lerik1-3 958 1078;ID=match$3289_958_1078;Name=G3DSA:3.80.10.10;status=T;Dbxref="InterPro:IPR032675"
RPP7b^Lerik1-3	Gene3D	protein_match	745	868	4.8E-12	+	.	date=29-11-2020;Target=RPP7b^Lerik1-3 745 868;ID=match$3289_745_868;Name=G3DSA:3.80.10.10;status=T;Dbxref="InterPro:IPR032675"
RPP7b^Lerik1-3	PRINTS	protein_match	185	200	2.3E-20	+	.	date=29-11-2020;Target=RPP7b^Lerik1-3 185 200;ID=match$3290_185_200;signature_desc=Disease resistance protein signature;Name=PR00364;status=T
RPP7b^Lerik1-3	PRINTS	protein_match	262	276	2.3E-20	+	.	date=29-11-2020;Target=RPP7b^Lerik1-3 262 276;ID=match$3290_262_276;signature_desc=Disease resistance protein signature;Name=PR00364;status=T
RPP7b^Lerik1-3	PRINTS	protein_match	360	374	2.3E-20	+	.	date=29-11-2020;Target=RPP7b^Lerik1-3 360 374;ID=match$3290_360_374;signature_desc=Disease resistance protein signature;Name=PR00364;status=T
RPP7b^Lerik1-3	PRINTS	protein_match	841	857	2.3E-20	+	.	date=29-11-2020;Target=RPP7b^Lerik1-3 841 857;ID=match$3290_841_857;signature_desc=Disease resistance protein signature;Name=PR00364;status=T
##sequence-region Pm60b 1 1534
Pm60b	.	polypeptide	1	1534	.	+	.	ID=Pm60b;md5=dcb5f27620fdd3dee57b4d071b924f3a
Pm60b	Gene3D	protein_match	221	389	4.2E-30	+	.	date=29-11-2020;Target=Pm60b 221 389;ID=match$3291_221_389;Name=G3DSA:3.40.50.300;status=T
Pm60b	PRINTS	protein_match	257	272	1.3E-13	+	.	date=29-11-2020;Target=Pm60b 257 272;ID=match$3292_257_272;signature_desc=Disease resistance protein signature;Name=PR00364;status=T
Pm60b	PRINTS	protein_match	332	346	1.3E-13	+	.	date=29-11-2020;Target=Pm60b 332 346;ID=match$3292_332_346;signature_desc=Disease resistance protein signature;Name=PR00364;status=T
Pm60b	PRINTS	protein_match	430	444	1.3E-13	+	.	date=29-11-2020;Target=Pm60b 430 444;ID=match$3292_430_444;signature_desc=Disease resistance protein signature;Name=PR00364;status=T
Pm60b	PRINTS	protein_match	1026	1042	1.3E-13	+	.	date=29-11-2020;Target=Pm60b 1026 1042;ID=match$3292_1026_1042;signature_desc=Disease resistance protein signature;Name=PR00364;status=T
Pm60b	Gene3D	protein_match	1423	1519	5.9E-6	+	.	date=29-11-2020;Target=Pm60b 1423 1519;ID=match$3293_1423_1519;Name=G3DSA:3.80.10.10;status=T;Dbxref="InterPro:IPR032675"
Pm60b	SMART	protein_match	1181	1207	9.3	+	.	date=29-11-2020;Target=Pm60b 1181 1207;ID=match$3294_1181_1207;Name=SM00368;status=T
Pm60b	SMART	protein_match	1261	1287	9.3	+	.	date=29-11-2020;Target=Pm60b 1261 1287;ID=match$3294_1261_1287;Name=SM00368;status=T
Pm60b	SMART	protein_match	1028	1054	50.0	+	.	date=29-11-2020;Target=Pm60b 1028 1054;ID=match$3294_1028_1054;Name=SM00368;status=T
Pm60b	SMART	protein_match	1101	1127	9.3	+	.	date=29-11-2020;Target=Pm60b 1101 1127;ID=match$3294_1101_1127;Name=SM00368;status=T
Pm60b	SUPERFAMILY	protein_match	221	492	3.22E-53	+	.	date=29-11-2020;Target=Pm60b 221 492;ID=match$3295_221_492;Name=SSF52540;status=T;Dbxref="InterPro:IPR027417"
Pm60b	SUPERFAMILY	protein_match	548	973	7.14E-24	+	.	date=29-11-2020;Target=Pm60b 548 973;ID=match$3296_548_973;Name=SSF52058;status=T
Pm60b	SMART	protein_match	1261	1285	0.87	+	.	date=29-11-2020;Target=Pm60b 1261 1285;ID=match$3297_1261_1285;Name=SM00367;status=T;Dbxref="InterPro:IPR006553"
Pm60b	SMART	protein_match	1101	1125	0.87	+	.	date=29-11-2020;Target=Pm60b 1101 1125;ID=match$3297_1101_1125;Name=SM00367;status=T;Dbxref="InterPro:IPR006553"
Pm60b	SMART	protein_match	1181	1205	0.87	+	.	date=29-11-2020;Target=Pm60b 1181 1205;ID=match$3297_1181_1205;Name=SM00367;status=T;Dbxref="InterPro:IPR006553"
Pm60b	SMART	protein_match	1028	1052	11.0	+	.	date=29-11-2020;Target=Pm60b 1028 1052;ID=match$3297_1028_1052;Name=SM00367;status=T;Dbxref="InterPro:IPR006553"
Pm60b	SUPERFAMILY	protein_match	1022	1510	2.04E-20	+	.	date=29-11-2020;Target=Pm60b 1022 1510;ID=match$3298_1022_1510;Name=SSF52047;status=T
Pm60b	Gene3D	protein_match	473	552	1.7E-6	+	.	date=29-11-2020;Target=Pm60b 473 552;ID=match$3299_473_552;Name=G3DSA:1.10.10.10;status=T;Dbxref="InterPro:IPR036388"
Pm60b	Gene3D	protein_match	1221	1393	1.9E-9	+	.	date=29-11-2020;Target=Pm60b 1221 1393;ID=match$3300_1221_1393;Name=G3DSA:3.80.10.10;status=T;Dbxref="InterPro:IPR032675"
Pm60b	Gene3D	protein_match	982	1218	4.0E-22	+	.	date=29-11-2020;Target=Pm60b 982 1218;ID=match$3301_982_1218;Name=G3DSA:3.80.10.10;status=T;Dbxref="InterPro:IPR032675"
Pm60b	Pfam	protein_match	256	480	6.6E-37	+	.	date=29-11-2020;Target=Pm60b 256 480;ID=match$3302_256_480;signature_desc=NB-ARC domain;Name=PF00931;status=T;Dbxref="InterPro:IPR002182"
##sequence-region WRKY19 1 1895
WRKY19	.	polypeptide	1	1895	.	+	.	ID=WRKY19;md5=f67f853de391991fb03df830eae0cdc8
WRKY19	Pfam	protein_match	324	368	8.8E-12	+	.	date=29-11-2020;Target=WRKY19 324 368;ID=match$3303_324_368;signature_desc=Paired amphipathic helix repeat;Name=PF02671;status=T;Dbxref="InterPro:IPR003822"
WRKY19	SUPERFAMILY	protein_match	1041	1142	8.16E-7	+	.	date=29-11-2020;Target=WRKY19 1041 1142;ID=match$3304_1041_1142;Name=SSF46785;status=T;Dbxref="InterPro:IPR036390"
WRKY19	Gene3D	protein_match	809	968	3.3E-23	+	.	date=29-11-2020;Target=WRKY19 809 968;ID=match$3305_809_968;Name=G3DSA:3.40.50.300;status=T
WRKY19	Gene3D	protein_match	454	527	9.0E-23	+	.	date=29-11-2020;Target=WRKY19 454 527;ID=match$3306_454_527;Name=G3DSA:2.20.25.80;status=T;Dbxref="InterPro:IPR036576"
WRKY19	Pfam	protein_match	1228	1247	2.4E-5	+	.	date=29-11-2020;Target=WRKY19 1228 1247;ID=match$3307_1228_1247;signature_desc=Leucine Rich Repeat;Name=PF07725;status=T;Dbxref="InterPro:IPR011713"
WRKY19	ProSiteProfiles	protein_match	291	371	14.353	+	.	date=29-11-2020;Target=WRKY19 291 371;ID=match$3308_291_371;signature_desc=PAH domain profile.;Name=PS51477;status=T;Dbxref="InterPro:IPR003822"
WRKY19	Gene3D	protein_match	1350	1476	3.9E-18	+	.	date=29-11-2020;Target=WRKY19 1350 1476;ID=match$3309_1350_1476;Name=G3DSA:3.80.10.10;status=T;Dbxref="InterPro:IPR032675"
WRKY19	SUPERFAMILY	protein_match	661	785	1.15E-9	+	.	date=29-11-2020;Target=WRKY19 661 785;ID=match$3310_661_785;Name=SSF52200;status=T;Dbxref="InterPro:IPR035897"
WRKY19	Gene3D	protein_match	308	368	3.6E-16	+	.	date=29-11-2020;Target=WRKY19 308 368;ID=match$3311_308_368;Name=G3DSA:1.20.1160.11;status=T;Dbxref="InterPro:IPR036600"
WRKY19	SUPERFAMILY	protein_match	1611	1878	2.46E-72	+	.	date=29-11-2020;Target=WRKY19 1611 1878;ID=match$3312_1611_1878;Name=SSF56112;status=T;Dbxref="InterPro:IPR011009"
WRKY19	ProSiteProfiles	protein_match	635	661	14.952	+	.	date=29-11-2020;Target=WRKY19 635 661;ID=match$3313_635_661;signature_desc=WRKY domain profile.;Name=PS50811;status=T;Dbxref="InterPro:IPR003657"
WRKY19	Gene3D	protein_match	1625	1890	2.7E-71	+	.	date=29-11-2020;Target=WRKY19 1625 1890;ID=match$3314_1625_1890;Name=G3DSA:1.10.510.10;status=T
WRKY19	SUPERFAMILY	protein_match	1160	1448	3.23E-41	+	.	date=29-11-2020;Target=WRKY19 1160 1448;ID=match$3315_1160_1448;Name=SSF52058;status=T
WRKY19	PRINTS	protein_match	839	854	1.4E-15	+	.	date=29-11-2020;Target=WRKY19 839 854;ID=match$3316_839_854;signature_desc=Disease resistance protein signature;Name=PR00364;status=T
WRKY19	PRINTS	protein_match	915	929	1.4E-15	+	.	date=29-11-2020;Target=WRKY19 915 929;ID=match$3316_915_929;signature_desc=Disease resistance protein signature;Name=PR00364;status=T
WRKY19	PRINTS	protein_match	1325	1341	1.4E-15	+	.	date=29-11-2020;Target=WRKY19 1325 1341;ID=match$3316_1325_1341;signature_desc=Disease resistance protein signature;Name=PR00364;status=T
WRKY19	SUPERFAMILY	protein_match	466	526	3.79E-21	+	.	date=29-11-2020;Target=WRKY19 466 526;ID=match$3317_466_526;Name=SSF118290;status=T;Dbxref="InterPro:IPR036576"
WRKY19	Pfam	protein_match	468	524	6.0E-21	+	.	date=29-11-2020;Target=WRKY19 468 524;ID=match$3318_468_524;signature_desc=WRKY DNA -binding domain;Name=PF03106;status=T;Dbxref="InterPro:IPR003657"
WRKY19	Pfam	protein_match	641	661	2.8E-6	+	.	date=29-11-2020;Target=WRKY19 641 661;ID=match$3318_641_661;signature_desc=WRKY DNA -binding domain;Name=PF03106;status=T;Dbxref="InterPro:IPR003657"
WRKY19	Gene3D	protein_match	1132	1349	3.5E-23	+	.	date=29-11-2020;Target=WRKY19 1132 1349;ID=match$3319_1132_1349;Name=G3DSA:3.80.10.10;status=T;Dbxref="InterPro:IPR032675"
WRKY19	ProSiteProfiles	protein_match	462	526	21.207	+	.	date=29-11-2020;Target=WRKY19 462 526;ID=match$3320_462_526;signature_desc=WRKY domain profile.;Name=PS50811;status=T;Dbxref="InterPro:IPR003657"
WRKY19	SUPERFAMILY	protein_match	302	370	3.79E-17	+	.	date=29-11-2020;Target=WRKY19 302 370;ID=match$3321_302_370;Name=SSF47762;status=T;Dbxref="InterPro:IPR036600"
WRKY19	Pfam	protein_match	822	1031	7.7E-18	+	.	date=29-11-2020;Target=WRKY19 822 1031;ID=match$3322_822_1031;signature_desc=NB-ARC domain;Name=PF00931;status=T;Dbxref="InterPro:IPR002182"
WRKY19	ProSiteProfiles	protein_match	1626	1877	44.386	+	.	date=29-11-2020;Target=WRKY19 1626 1877;ID=match$3323_1626_1877;signature_desc=Protein kinase domain profile.;Name=PS50011;status=T;Dbxref="InterPro:IPR000719"
WRKY19	Gene3D	protein_match	627	664	1.6E-12	+	.	date=29-11-2020;Target=WRKY19 627 664;ID=match$3324_627_664;Name=G3DSA:2.20.25.80;status=T;Dbxref="InterPro:IPR036576"
WRKY19	Pfam	protein_match	1627	1877	3.4E-58	+	.	date=29-11-2020;Target=WRKY19 1627 1877;ID=match$3325_1627_1877;signature_desc=Protein kinase domain;Name=PF00069;status=T;Dbxref="InterPro:IPR000719"
WRKY19	SUPERFAMILY	protein_match	632	662	7.72E-9	+	.	date=29-11-2020;Target=WRKY19 632 662;ID=match$3326_632_662;Name=SSF118290;status=T;Dbxref="InterPro:IPR036576"
WRKY19	Gene3D	protein_match	665	808	1.0E-18	+	.	date=29-11-2020;Target=WRKY19 665 808;ID=match$3327_665_808;Name=G3DSA:3.40.50.10140;status=T;Dbxref="InterPro:IPR035897"
WRKY19	SUPERFAMILY	protein_match	801	1062	3.06E-37	+	.	date=29-11-2020;Target=WRKY19 801 1062;ID=match$3328_801_1062;Name=SSF52540;status=T;Dbxref="InterPro:IPR027417"
WRKY19	SMART	protein_match	467	525	1.9E-30	+	.	date=29-11-2020;Target=WRKY19 467 525;ID=match$3329_467_525;Name=SM00774;status=T;Dbxref="InterPro:IPR003657"
WRKY19	SMART	protein_match	640	689	6.8E-6	+	.	date=29-11-2020;Target=WRKY19 640 689;ID=match$3329_640_689;Name=SM00774;status=T;Dbxref="InterPro:IPR003657"
##sequence-region DAR5 1 702
DAR5	.	polypeptide	1	702	.	+	.	ID=DAR5;md5=213f8984c6818a7c8de1d9ab9447bf1f
DAR5	Gene3D	protein_match	154	309	6.4E-19	+	.	date=29-11-2020;Target=DAR5 154 309;ID=match$3330_154_309;Name=G3DSA:3.40.50.300;status=T
DAR5	ProSiteProfiles	protein_match	345	416	10.94	+	.	date=29-11-2020;Target=DAR5 345 416;ID=match$3331_345_416;signature_desc=LIM domain profile.;Name=PS50023;status=T;Dbxref="InterPro:IPR001781"
DAR5	ProSiteProfiles	protein_match	1	155	32.049	+	.	date=29-11-2020;Target=DAR5 1 155;ID=match$3332_1_155;signature_desc=RPW8 domain profile.;Name=PS51153;status=T;Dbxref="InterPro:IPR008808"
DAR5	SUPERFAMILY	protein_match	172	319	3.46E-17	+	.	date=29-11-2020;Target=DAR5 172 319;ID=match$3333_172_319;Name=SSF52540;status=T;Dbxref="InterPro:IPR027417"
DAR5	Pfam	protein_match	178	305	5.3E-12	+	.	date=29-11-2020;Target=DAR5 178 305;ID=match$3334_178_305;signature_desc=NB-ARC domain;Name=PF00931;status=T;Dbxref="InterPro:IPR002182"
DAR5	SMART	protein_match	346	401	0.0025	+	.	date=29-11-2020;Target=DAR5 346 401;ID=match$3335_346_401;Name=SM00132;status=T;Dbxref="InterPro:IPR001781"
DAR5	CDD	protein_match	347	402	1.02613E-19	+	.	date=29-11-2020;Target=DAR5 347 402;ID=match$3336_347_402;signature_desc=LIM_DA1;Name=cd09396;status=T
DAR5	Pfam	protein_match	7	146	3.4E-49	+	.	date=29-11-2020;Target=DAR5 7 146;ID=match$3337_7_146;signature_desc=Arabidopsis broad-spectrum mildew resistance protein RPW8;Name=PF05659;status=T;Dbxref="InterPro:IPR008808"
DAR5	Pfam	protein_match	347	383	7.8E-8	+	.	date=29-11-2020;Target=DAR5 347 383;ID=match$3338_347_383;signature_desc=LIM domain;Name=PF00412;status=T;Dbxref="InterPro:IPR001781"
DAR5	Gene3D	protein_match	318	470	1.2E-8	+	.	date=29-11-2020;Target=DAR5 318 470;ID=match$3339_318_470;Name=G3DSA:2.10.110.10;status=T
DAR5	Pfam	protein_match	489	699	9.9E-84	+	.	date=29-11-2020;Target=DAR5 489 699;ID=match$3340_489_699;signature_desc=Protein DA1;Name=PF12315;status=T;Dbxref="InterPro:IPR022087"
##sequence-region MLA2 1 951
MLA2	.	polypeptide	1	951	.	+	.	ID=MLA2;md5=12eefee9cd1ba219a2752c329d7487fa
MLA2	SUPERFAMILY	protein_match	176	435	9.89E-60	+	.	date=29-11-2020;Target=MLA2 176 435;ID=match$3341_176_435;Name=SSF52540;status=T;Dbxref="InterPro:IPR027417"
MLA2	Pfam	protein_match	7	91	1.0E-19	+	.	date=29-11-2020;Target=MLA2 7 91;ID=match$3342_7_91;signature_desc=Rx N-terminal domain;Name=PF18052;status=T;Dbxref="InterPro:IPR041118"
MLA2	PRINTS	protein_match	196	211	1.4E-17	+	.	date=29-11-2020;Target=MLA2 196 211;ID=match$3343_196_211;signature_desc=Disease resistance protein signature;Name=PR00364;status=T
MLA2	PRINTS	protein_match	269	283	1.4E-17	+	.	date=29-11-2020;Target=MLA2 269 283;ID=match$3343_269_283;signature_desc=Disease resistance protein signature;Name=PR00364;status=T
MLA2	PRINTS	protein_match	367	381	1.4E-17	+	.	date=29-11-2020;Target=MLA2 367 381;ID=match$3343_367_381;signature_desc=Disease resistance protein signature;Name=PR00364;status=T
MLA2	PRINTS	protein_match	629	645	1.4E-17	+	.	date=29-11-2020;Target=MLA2 629 645;ID=match$3343_629_645;signature_desc=Disease resistance protein signature;Name=PR00364;status=T
MLA2	Pfam	protein_match	196	423	2.4E-44	+	.	date=29-11-2020;Target=MLA2 196 423;ID=match$3344_196_423;signature_desc=NB-ARC domain;Name=PF00931;status=T;Dbxref="InterPro:IPR002182"
MLA2	SUPERFAMILY	protein_match	499	847	1.07E-33	+	.	date=29-11-2020;Target=MLA2 499 847;ID=match$3345_499_847;Name=SSF52058;status=T
MLA2	Gene3D	protein_match	158	322	6.7E-33	+	.	date=29-11-2020;Target=MLA2 158 322;ID=match$3346_158_322;Name=G3DSA:3.40.50.300;status=T
MLA2	Gene3D	protein_match	519	872	1.3E-30	+	.	date=29-11-2020;Target=MLA2 519 872;ID=match$3347_519_872;Name=G3DSA:3.80.10.10;status=T;Dbxref="InterPro:IPR032675"
MLA2	CDD	protein_match	6	135	4.00327E-21	+	.	date=29-11-2020;Target=MLA2 6 135;ID=match$3348_6_135;signature_desc=RX-CC_like;Name=cd14798;status=T;Dbxref="InterPro:IPR038005"
##sequence-region AtMLKL1 1 717
AtMLKL1	.	polypeptide	1	717	.	+	.	ID=AtMLKL1;md5=7e42ab24fd4643ebbb3cbd0dd34f6b49
AtMLKL1	Pfam	protein_match	21	237	3.2E-109	+	.	date=29-11-2020;Target=AtMLKL1 21 237;ID=match$3349_21_237;signature_desc=Protein of unknown function (DUF1221);Name=PF06760;status=T;Dbxref="InterPro:IPR010632"
AtMLKL1	Pfam	protein_match	274	508	7.1E-41	+	.	date=29-11-2020;Target=AtMLKL1 274 508;ID=match$3350_274_508;signature_desc=Protein tyrosine and serine/threonine kinase;Name=PF07714;status=T;Dbxref="InterPro:IPR001245"
AtMLKL1	Gene3D	protein_match	238	521	3.9E-54	+	.	date=29-11-2020;Target=AtMLKL1 238 521;ID=match$3351_238_521;Name=G3DSA:1.10.510.10;status=T
AtMLKL1	ProSiteProfiles	protein_match	240	516	30.591	+	.	date=29-11-2020;Target=AtMLKL1 240 516;ID=match$3352_240_516;signature_desc=Protein kinase domain profile.;Name=PS50011;status=T;Dbxref="InterPro:IPR000719"
AtMLKL1	SUPERFAMILY	protein_match	237	533	4.35E-50	+	.	date=29-11-2020;Target=AtMLKL1 237 533;ID=match$3353_237_533;Name=SSF56112;status=T;Dbxref="InterPro:IPR011009"
##sequence-region Pi5-2 1 1063
Pi5-2	.	polypeptide	1	1063	.	+	.	ID=Pi5-2;md5=5fa56b87895e9c58bf3743b9bf77bb83
Pi5-2	ProSiteProfiles	protein_match	619	640	5.463	+	.	date=29-11-2020;Target=Pi5-2 619 640;ID=match$3354_619_640;signature_desc=Leucine-rich repeat profile.;Name=PS51450;status=T;Dbxref="InterPro:IPR001611"
Pi5-2	Pfam	protein_match	595	652	2.3E-8	+	.	date=29-11-2020;Target=Pi5-2 595 652;ID=match$3355_595_652;signature_desc=Leucine rich repeat;Name=PF13855;status=T;Dbxref="InterPro:IPR001611"
Pi5-2	SMART	protein_match	571	594	11.0	+	.	date=29-11-2020;Target=Pi5-2 571 594;ID=match$3356_571_594;Name=SM00369;status=T;Dbxref="InterPro:IPR003591"
Pi5-2	SMART	protein_match	712	736	370.0	+	.	date=29-11-2020;Target=Pi5-2 712 736;ID=match$3356_712_736;Name=SM00369;status=T;Dbxref="InterPro:IPR003591"
Pi5-2	SMART	protein_match	664	688	130.0	+	.	date=29-11-2020;Target=Pi5-2 664 688;ID=match$3356_664_688;Name=SM00369;status=T;Dbxref="InterPro:IPR003591"
Pi5-2	SMART	protein_match	617	640	5.3	+	.	date=29-11-2020;Target=Pi5-2 617 640;ID=match$3356_617_640;Name=SM00369;status=T;Dbxref="InterPro:IPR003591"
Pi5-2	Pfam	protein_match	5	89	5.8E-11	+	.	date=29-11-2020;Target=Pi5-2 5 89;ID=match$3357_5_89;signature_desc=Rx N-terminal domain;Name=PF18052;status=T;Dbxref="InterPro:IPR041118"
Pi5-2	ProSiteProfiles	protein_match	573	594	7.142	+	.	date=29-11-2020;Target=Pi5-2 573 594;ID=match$3358_573_594;signature_desc=Leucine-rich repeat profile.;Name=PS51450;status=T;Dbxref="InterPro:IPR001611"
Pi5-2	Pfam	protein_match	164	379	3.4E-31	+	.	date=29-11-2020;Target=Pi5-2 164 379;ID=match$3359_164_379;signature_desc=NB-ARC domain;Name=PF00931;status=T;Dbxref="InterPro:IPR002182"
Pi5-2	SUPERFAMILY	protein_match	155	422	3.83E-49	+	.	date=29-11-2020;Target=Pi5-2 155 422;ID=match$3360_155_422;Name=SSF52540;status=T;Dbxref="InterPro:IPR027417"
Pi5-2	Gene3D	protein_match	524	808	1.0E-52	+	.	date=29-11-2020;Target=Pi5-2 524 808;ID=match$3361_524_808;Name=G3DSA:3.80.10.10;status=T;Dbxref="InterPro:IPR032675"
Pi5-2	ProSiteProfiles	protein_match	642	664	4.732	+	.	date=29-11-2020;Target=Pi5-2 642 664;ID=match$3362_642_664;signature_desc=Leucine-rich repeat profile.;Name=PS51450;status=T;Dbxref="InterPro:IPR001611"
Pi5-2	Gene3D	protein_match	139	314	2.0E-24	+	.	date=29-11-2020;Target=Pi5-2 139 314;ID=match$3363_139_314;Name=G3DSA:3.40.50.300;status=T
Pi5-2	Pfam	protein_match	573	590	1.5	+	.	date=29-11-2020;Target=Pi5-2 573 590;ID=match$3364_573_590;signature_desc=Leucine Rich Repeat;Name=PF00560;status=T;Dbxref="InterPro:IPR001611"
Pi5-2	ProSiteProfiles	protein_match	690	712	4.547	+	.	date=29-11-2020;Target=Pi5-2 690 712;ID=match$3365_690_712;signature_desc=Leucine-rich repeat profile.;Name=PS51450;status=T;Dbxref="InterPro:IPR001611"
Pi5-2	ProSiteProfiles	protein_match	666	689	4.662	+	.	date=29-11-2020;Target=Pi5-2 666 689;ID=match$3366_666_689;signature_desc=Leucine-rich repeat profile.;Name=PS51450;status=T;Dbxref="InterPro:IPR001611"
Pi5-2	SUPERFAMILY	protein_match	546	789	2.35E-45	+	.	date=29-11-2020;Target=Pi5-2 546 789;ID=match$3367_546_789;Name=SSF52047;status=T
Pi5-2	PRINTS	protein_match	184	199	7.6E-12	+	.	date=29-11-2020;Target=Pi5-2 184 199;ID=match$3368_184_199;signature_desc=Disease resistance protein signature;Name=PR00364;status=T
Pi5-2	PRINTS	protein_match	262	276	7.6E-12	+	.	date=29-11-2020;Target=Pi5-2 262 276;ID=match$3368_262_276;signature_desc=Disease resistance protein signature;Name=PR00364;status=T
Pi5-2	PRINTS	protein_match	357	371	7.6E-12	+	.	date=29-11-2020;Target=Pi5-2 357 371;ID=match$3368_357_371;signature_desc=Disease resistance protein signature;Name=PR00364;status=T
Pi5-2	PRINTS	protein_match	686	702	7.6E-12	+	.	date=29-11-2020;Target=Pi5-2 686 702;ID=match$3368_686_702;signature_desc=Disease resistance protein signature;Name=PR00364;status=T
Pi5-2	ProSiteProfiles	protein_match	596	618	5.756	+	.	date=29-11-2020;Target=Pi5-2 596 618;ID=match$3369_596_618;signature_desc=Leucine-rich repeat profile.;Name=PS51450;status=T;Dbxref="InterPro:IPR001611"
##sequence-region Rpi-amr1e 1 1013
Rpi-amr1e	.	polypeptide	1	1013	.	+	.	ID=Rpi-amr1e;md5=0ed1b130c17e6d4c9d1883add3d62d52
Rpi-amr1e	Gene3D	protein_match	159	322	5.4E-36	+	.	date=29-11-2020;Target=Rpi-amr1e 159 322;ID=match$3370_159_322;Name=G3DSA:3.40.50.300;status=T
Rpi-amr1e	Gene3D	protein_match	698	905	5.8E-12	+	.	date=29-11-2020;Target=Rpi-amr1e 698 905;ID=match$3371_698_905;Name=G3DSA:3.80.10.10;status=T;Dbxref="InterPro:IPR032675"
Rpi-amr1e	PRINTS	protein_match	198	213	3.4E-16	+	.	date=29-11-2020;Target=Rpi-amr1e 198 213;ID=match$3372_198_213;signature_desc=Disease resistance protein signature;Name=PR00364;status=T
Rpi-amr1e	PRINTS	protein_match	271	285	3.4E-16	+	.	date=29-11-2020;Target=Rpi-amr1e 271 285;ID=match$3372_271_285;signature_desc=Disease resistance protein signature;Name=PR00364;status=T
Rpi-amr1e	PRINTS	protein_match	366	380	3.4E-16	+	.	date=29-11-2020;Target=Rpi-amr1e 366 380;ID=match$3372_366_380;signature_desc=Disease resistance protein signature;Name=PR00364;status=T
Rpi-amr1e	PRINTS	protein_match	728	744	3.4E-16	+	.	date=29-11-2020;Target=Rpi-amr1e 728 744;ID=match$3372_728_744;signature_desc=Disease resistance protein signature;Name=PR00364;status=T
Rpi-amr1e	SUPERFAMILY	protein_match	171	429	1.5E-60	+	.	date=29-11-2020;Target=Rpi-amr1e 171 429;ID=match$3373_171_429;Name=SSF52540;status=T;Dbxref="InterPro:IPR027417"
Rpi-amr1e	CDD	protein_match	2	146	5.59277E-14	+	.	date=29-11-2020;Target=Rpi-amr1e 2 146;ID=match$3374_2_146;signature_desc=RX-CC_like;Name=cd14798;status=T;Dbxref="InterPro:IPR038005"
Rpi-amr1e	Pfam	protein_match	179	417	1.2E-57	+	.	date=29-11-2020;Target=Rpi-amr1e 179 417;ID=match$3375_179_417;signature_desc=NB-ARC domain;Name=PF00931;status=T;Dbxref="InterPro:IPR002182"
Rpi-amr1e	SUPERFAMILY	protein_match	651	888	9.42E-13	+	.	date=29-11-2020;Target=Rpi-amr1e 651 888;ID=match$3376_651_888;Name=SSF52047;status=T
##sequence-region Rpi-sto2 1 1282
Rpi-sto2	.	polypeptide	1	1282	.	+	.	ID=Rpi-sto2;md5=60be18f2649eeb5efcbc3f831f111f28
Rpi-sto2	Gene3D	protein_match	348	405	5.7E-6	+	.	date=29-11-2020;Target=Rpi-sto2 348 405;ID=match$3377_348_405;Name=G3DSA:1.10.8.430;status=T
Rpi-sto2	SUPERFAMILY	protein_match	564	985	5.53E-39	+	.	date=29-11-2020;Target=Rpi-sto2 564 985;ID=match$3378_564_985;Name=SSF52058;status=T
Rpi-sto2	Pfam	protein_match	11	105	2.3E-12	+	.	date=29-11-2020;Target=Rpi-sto2 11 105;ID=match$3379_11_105;signature_desc=Rx N-terminal domain;Name=PF18052;status=T;Dbxref="InterPro:IPR041118"
Rpi-sto2	SUPERFAMILY	protein_match	162	434	5.72E-73	+	.	date=29-11-2020;Target=Rpi-sto2 162 434;ID=match$3380_162_434;Name=SSF52540;status=T;Dbxref="InterPro:IPR027417"
Rpi-sto2	Gene3D	protein_match	158	334	1.6E-42	+	.	date=29-11-2020;Target=Rpi-sto2 158 334;ID=match$3381_158_334;Name=G3DSA:3.40.50.300;status=T
Rpi-sto2	SMART	protein_match	608	631	16.0	+	.	date=29-11-2020;Target=Rpi-sto2 608 631;ID=match$3382_608_631;Name=SM00369;status=T;Dbxref="InterPro:IPR003591"
Rpi-sto2	SMART	protein_match	655	678	110.0	+	.	date=29-11-2020;Target=Rpi-sto2 655 678;ID=match$3382_655_678;Name=SM00369;status=T;Dbxref="InterPro:IPR003591"
Rpi-sto2	SMART	protein_match	1027	1051	340.0	+	.	date=29-11-2020;Target=Rpi-sto2 1027 1051;ID=match$3382_1027_1051;Name=SM00369;status=T;Dbxref="InterPro:IPR003591"
Rpi-sto2	SMART	protein_match	1151	1172	290.0	+	.	date=29-11-2020;Target=Rpi-sto2 1151 1172;ID=match$3382_1151_1172;Name=SM00369;status=T;Dbxref="InterPro:IPR003591"
Rpi-sto2	SMART	protein_match	584	607	38.0	+	.	date=29-11-2020;Target=Rpi-sto2 584 607;ID=match$3382_584_607;Name=SM00369;status=T;Dbxref="InterPro:IPR003591"
Rpi-sto2	Gene3D	protein_match	503	717	2.0E-21	+	.	date=29-11-2020;Target=Rpi-sto2 503 717;ID=match$3383_503_717;Name=G3DSA:3.80.10.10;status=T;Dbxref="InterPro:IPR032675"
Rpi-sto2	Gene3D	protein_match	1080	1272	1.4E-14	+	.	date=29-11-2020;Target=Rpi-sto2 1080 1272;ID=match$3384_1080_1272;Name=G3DSA:3.80.10.10;status=T;Dbxref="InterPro:IPR032675"
Rpi-sto2	SUPERFAMILY	protein_match	981	1268	3.74E-22	+	.	date=29-11-2020;Target=Rpi-sto2 981 1268;ID=match$3385_981_1268;Name=SSF52058;status=T
Rpi-sto2	Pfam	protein_match	181	401	1.2E-52	+	.	date=29-11-2020;Target=Rpi-sto2 181 401;ID=match$3386_181_401;signature_desc=NB-ARC domain;Name=PF00931;status=T;Dbxref="InterPro:IPR002182"
Rpi-sto2	Gene3D	protein_match	983	1079	2.7E-11	+	.	date=29-11-2020;Target=Rpi-sto2 983 1079;ID=match$3387_983_1079;Name=G3DSA:3.80.10.10;status=T;Dbxref="InterPro:IPR032675"
Rpi-sto2	Gene3D	protein_match	725	888	3.1E-17	+	.	date=29-11-2020;Target=Rpi-sto2 725 888;ID=match$3387_725_888;Name=G3DSA:3.80.10.10;status=T;Dbxref="InterPro:IPR032675"
Rpi-sto2	PRINTS	protein_match	373	387	1.1E-20	+	.	date=29-11-2020;Target=Rpi-sto2 373 387;ID=match$3388_373_387;signature_desc=Disease resistance protein signature;Name=PR00364;status=T
Rpi-sto2	PRINTS	protein_match	203	218	1.1E-20	+	.	date=29-11-2020;Target=Rpi-sto2 203 218;ID=match$3388_203_218;signature_desc=Disease resistance protein signature;Name=PR00364;status=T
Rpi-sto2	PRINTS	protein_match	277	291	1.1E-20	+	.	date=29-11-2020;Target=Rpi-sto2 277 291;ID=match$3388_277_291;signature_desc=Disease resistance protein signature;Name=PR00364;status=T
Rpi-sto2	PRINTS	protein_match	653	669	1.1E-20	+	.	date=29-11-2020;Target=Rpi-sto2 653 669;ID=match$3388_653_669;signature_desc=Disease resistance protein signature;Name=PR00364;status=T
##sequence-region Sr35 1 919
Sr35	.	polypeptide	1	919	.	+	.	ID=Sr35;md5=13b1e9c405aff028d4f7c9eb85ad3520
Sr35	CDD	protein_match	6	136	9.26963E-19	+	.	date=29-11-2020;Target=Sr35 6 136;ID=match$3389_6_136;signature_desc=RX-CC_like;Name=cd14798;status=T;Dbxref="InterPro:IPR038005"
Sr35	Gene3D	protein_match	340	424	2.2E-5	+	.	date=29-11-2020;Target=Sr35 340 424;ID=match$3390_340_424;Name=G3DSA:1.10.8.430;status=T
Sr35	Pfam	protein_match	7	91	2.2E-19	+	.	date=29-11-2020;Target=Sr35 7 91;ID=match$3391_7_91;signature_desc=Rx N-terminal domain;Name=PF18052;status=T;Dbxref="InterPro:IPR041118"
Sr35	Gene3D	protein_match	156	326	7.5E-34	+	.	date=29-11-2020;Target=Sr35 156 326;ID=match$3392_156_326;Name=G3DSA:3.40.50.300;status=T
Sr35	SUPERFAMILY	protein_match	156	435	1.42E-62	+	.	date=29-11-2020;Target=Sr35 156 435;ID=match$3393_156_435;Name=SSF52540;status=T;Dbxref="InterPro:IPR027417"
Sr35	Gene3D	protein_match	524	885	2.0E-31	+	.	date=29-11-2020;Target=Sr35 524 885;ID=match$3394_524_885;Name=G3DSA:3.80.10.10;status=T;Dbxref="InterPro:IPR032675"
Sr35	Pfam	protein_match	172	421	1.1E-47	+	.	date=29-11-2020;Target=Sr35 172 421;ID=match$3395_172_421;signature_desc=NB-ARC domain;Name=PF00931;status=T;Dbxref="InterPro:IPR002182"
Sr35	PRINTS	protein_match	195	210	2.9E-16	+	.	date=29-11-2020;Target=Sr35 195 210;ID=match$3396_195_210;signature_desc=Disease resistance protein signature;Name=PR00364;status=T
Sr35	PRINTS	protein_match	271	285	2.9E-16	+	.	date=29-11-2020;Target=Sr35 271 285;ID=match$3396_271_285;signature_desc=Disease resistance protein signature;Name=PR00364;status=T
Sr35	PRINTS	protein_match	367	381	2.9E-16	+	.	date=29-11-2020;Target=Sr35 367 381;ID=match$3396_367_381;signature_desc=Disease resistance protein signature;Name=PR00364;status=T
Sr35	PRINTS	protein_match	574	590	2.9E-16	+	.	date=29-11-2020;Target=Sr35 574 590;ID=match$3396_574_590;signature_desc=Disease resistance protein signature;Name=PR00364;status=T
Sr35	SUPERFAMILY	protein_match	485	881	1.84E-35	+	.	date=29-11-2020;Target=Sr35 485 881;ID=match$3397_485_881;Name=SSF52058;status=T
##sequence-region AfsR 1 993
AfsR	.	polypeptide	1	993	.	+	.	ID=AfsR;md5=f1aabe6ad15abdd18931d698c36dd9e6
AfsR	SUPERFAMILY	protein_match	117	284	4.43E-34	+	.	date=29-11-2020;Target=AfsR 117 284;ID=match$3398_117_284;Name=SSF48452;status=T;Dbxref="InterPro:IPR011990"
AfsR	PRINTS	protein_match	325	340	3.5E-9	+	.	date=29-11-2020;Target=AfsR 325 340;ID=match$3399_325_340;signature_desc=Disease resistance protein signature;Name=PR00364;status=T
AfsR	PRINTS	protein_match	402	416	3.5E-9	+	.	date=29-11-2020;Target=AfsR 402 416;ID=match$3399_402_416;signature_desc=Disease resistance protein signature;Name=PR00364;status=T
AfsR	PRINTS	protein_match	487	501	3.5E-9	+	.	date=29-11-2020;Target=AfsR 487 501;ID=match$3399_487_501;signature_desc=Disease resistance protein signature;Name=PR00364;status=T
AfsR	ProSiteProfiles	protein_match	942	975	7.464	+	.	date=29-11-2020;Target=AfsR 942 975;ID=match$3400_942_975;signature_desc=TPR repeat profile.;Name=PS50005;status=T;Dbxref="InterPro:IPR019734"
AfsR	Pfam	protein_match	119	263	1.9E-45	+	.	date=29-11-2020;Target=AfsR 119 263;ID=match$3401_119_263;signature_desc=Bacterial transcriptional activator domain;Name=PF03704;status=T;Dbxref="InterPro:IPR005158"
AfsR	SMART	protein_match	942	975	0.088	+	.	date=29-11-2020;Target=AfsR 942 975;ID=match$3402_942_975;Name=SM00028;status=T;Dbxref="InterPro:IPR019734"
AfsR	SMART	protein_match	863	896	0.85	+	.	date=29-11-2020;Target=AfsR 863 896;ID=match$3402_863_896;Name=SM00028;status=T;Dbxref="InterPro:IPR019734"
AfsR	SMART	protein_match	783	816	360.0	+	.	date=29-11-2020;Target=AfsR 783 816;ID=match$3402_783_816;Name=SM00028;status=T;Dbxref="InterPro:IPR019734"
AfsR	SMART	protein_match	823	856	21.0	+	.	date=29-11-2020;Target=AfsR 823 856;ID=match$3402_823_856;Name=SM00028;status=T;Dbxref="InterPro:IPR019734"
AfsR	Pfam	protein_match	947	974	0.017	+	.	date=29-11-2020;Target=AfsR 947 974;ID=match$3403_947_974;signature_desc=Tetratricopeptide repeat;Name=PF13374;status=T
AfsR	ProSiteProfiles	protein_match	17	113	21.437	+	.	date=29-11-2020;Target=AfsR 17 113;ID=match$3404_17_113;signature_desc=OmpR/PhoB-type DNA-binding domain profile.;Name=PS51755;status=T;Dbxref="InterPro:IPR001867"
AfsR	Pfam	protein_match	325	506	8.0E-13	+	.	date=29-11-2020;Target=AfsR 325 506;ID=match$3405_325_506;signature_desc=NB-ARC domain;Name=PF00931;status=T;Dbxref="InterPro:IPR002182"
AfsR	SUPERFAMILY	protein_match	777	975	2.66E-20	+	.	date=29-11-2020;Target=AfsR 777 975;ID=match$3406_777_975;Name=SSF48452;status=T;Dbxref="InterPro:IPR011990"
AfsR	SMART	protein_match	119	263	8.2E-52	+	.	date=29-11-2020;Target=AfsR 119 263;ID=match$3407_119_263;Name=SM01043;status=T;Dbxref="InterPro:IPR005158"
AfsR	SMART	protein_match	39	111	1.6E-9	+	.	date=29-11-2020;Target=AfsR 39 111;ID=match$3408_39_111;Name=SM00862;status=T;Dbxref="InterPro:IPR001867"
AfsR	ProSiteProfiles	protein_match	823	975	13.0	+	.	date=29-11-2020;Target=AfsR 823 975;ID=match$3409_823_975;signature_desc=TPR repeat region circular profile.;Name=PS50293;status=T;Dbxref="InterPro:IPR013026"
AfsR	Gene3D	protein_match	903	992	1.4E-9	+	.	date=29-11-2020;Target=AfsR 903 992;ID=match$3410_903_992;Name=G3DSA:1.25.40.10;status=T;Dbxref="InterPro:IPR011990"
AfsR	SUPERFAMILY	protein_match	287	554	7.64E-25	+	.	date=29-11-2020;Target=AfsR 287 554;ID=match$3411_287_554;Name=SSF52540;status=T;Dbxref="InterPro:IPR027417"
AfsR	SUPERFAMILY	protein_match	26	99	2.13E-12	+	.	date=29-11-2020;Target=AfsR 26 99;ID=match$3412_26_99;Name=SSF46894;status=T;Dbxref="InterPro:IPR016032"
AfsR	Pfam	protein_match	45	99	1.4E-8	+	.	date=29-11-2020;Target=AfsR 45 99;ID=match$3413_45_99;signature_desc=Transcriptional regulatory protein, C terminal;Name=PF00486;status=T;Dbxref="InterPro:IPR001867"
AfsR	ProSiteProfiles	protein_match	823	856	5.192	+	.	date=29-11-2020;Target=AfsR 823 856;ID=match$3414_823_856;signature_desc=TPR repeat profile.;Name=PS50005;status=T;Dbxref="InterPro:IPR019734"
AfsR	Pfam	protein_match	783	853	2.8E-10	+	.	date=29-11-2020;Target=AfsR 783 853;ID=match$3415_783_853;signature_desc=Tetratricopeptide repeat;Name=PF13424;status=T
AfsR	Pfam	protein_match	868	932	2.4E-7	+	.	date=29-11-2020;Target=AfsR 868 932;ID=match$3415_868_932;signature_desc=Tetratricopeptide repeat;Name=PF13424;status=T
AfsR	ProSiteProfiles	protein_match	863	896	8.703	+	.	date=29-11-2020;Target=AfsR 863 896;ID=match$3416_863_896;signature_desc=TPR repeat profile.;Name=PS50005;status=T;Dbxref="InterPro:IPR019734"
AfsR	CDD	protein_match	119	263	3.01796E-42	+	.	date=29-11-2020;Target=AfsR 119 263;ID=match$3417_119_263;signature_desc=BTAD;Name=cd15831;status=T
AfsR	Gene3D	protein_match	17	112	1.3E-26	+	.	date=29-11-2020;Target=AfsR 17 112;ID=match$3418_17_112;Name=G3DSA:1.10.10.10;status=T;Dbxref="InterPro:IPR036388"
AfsR	Gene3D	protein_match	117	291	1.2E-49	+	.	date=29-11-2020;Target=AfsR 117 291;ID=match$3419_117_291;Name=G3DSA:1.25.40.10;status=T;Dbxref="InterPro:IPR011990"
AfsR	Gene3D	protein_match	735	893	1.1E-20	+	.	date=29-11-2020;Target=AfsR 735 893;ID=match$3420_735_893;Name=G3DSA:1.25.40.10;status=T;Dbxref="InterPro:IPR011990"
##sequence-region Pii-2 1 1082
Pii-2	.	polypeptide	1	1082	.	+	.	ID=Pii-2;md5=9da092430737bdd1b0f0c712e96ba2e8
Pii-2	ProSiteProfiles	protein_match	619	640	5.463	+	.	date=29-11-2020;Target=Pii-2 619 640;ID=match$3421_619_640;signature_desc=Leucine-rich repeat profile.;Name=PS51450;status=T;Dbxref="InterPro:IPR001611"
Pii-2	SMART	protein_match	571	594	11.0	+	.	date=29-11-2020;Target=Pii-2 571 594;ID=match$3422_571_594;Name=SM00369;status=T;Dbxref="InterPro:IPR003591"
Pii-2	SMART	protein_match	712	736	370.0	+	.	date=29-11-2020;Target=Pii-2 712 736;ID=match$3422_712_736;Name=SM00369;status=T;Dbxref="InterPro:IPR003591"
Pii-2	SMART	protein_match	664	688	130.0	+	.	date=29-11-2020;Target=Pii-2 664 688;ID=match$3422_664_688;Name=SM00369;status=T;Dbxref="InterPro:IPR003591"
Pii-2	SMART	protein_match	617	640	5.3	+	.	date=29-11-2020;Target=Pii-2 617 640;ID=match$3422_617_640;Name=SM00369;status=T;Dbxref="InterPro:IPR003591"
Pii-2	Pfam	protein_match	573	590	1.5	+	.	date=29-11-2020;Target=Pii-2 573 590;ID=match$3423_573_590;signature_desc=Leucine Rich Repeat;Name=PF00560;status=T;Dbxref="InterPro:IPR001611"
Pii-2	Gene3D	protein_match	532	808	3.0E-52	+	.	date=29-11-2020;Target=Pii-2 532 808;ID=match$3424_532_808;Name=G3DSA:3.80.10.10;status=T;Dbxref="InterPro:IPR032675"
Pii-2	PRINTS	protein_match	184	199	8.1E-12	+	.	date=29-11-2020;Target=Pii-2 184 199;ID=match$3425_184_199;signature_desc=Disease resistance protein signature;Name=PR00364;status=T
Pii-2	PRINTS	protein_match	262	276	8.1E-12	+	.	date=29-11-2020;Target=Pii-2 262 276;ID=match$3425_262_276;signature_desc=Disease resistance protein signature;Name=PR00364;status=T
Pii-2	PRINTS	protein_match	357	371	8.1E-12	+	.	date=29-11-2020;Target=Pii-2 357 371;ID=match$3425_357_371;signature_desc=Disease resistance protein signature;Name=PR00364;status=T
Pii-2	PRINTS	protein_match	686	702	8.1E-12	+	.	date=29-11-2020;Target=Pii-2 686 702;ID=match$3425_686_702;signature_desc=Disease resistance protein signature;Name=PR00364;status=T
Pii-2	ProSiteProfiles	protein_match	573	594	7.142	+	.	date=29-11-2020;Target=Pii-2 573 594;ID=match$3426_573_594;signature_desc=Leucine-rich repeat profile.;Name=PS51450;status=T;Dbxref="InterPro:IPR001611"
Pii-2	Pfam	protein_match	595	652	2.4E-8	+	.	date=29-11-2020;Target=Pii-2 595 652;ID=match$3427_595_652;signature_desc=Leucine rich repeat;Name=PF13855;status=T;Dbxref="InterPro:IPR001611"
Pii-2	Gene3D	protein_match	140	314	1.2E-24	+	.	date=29-11-2020;Target=Pii-2 140 314;ID=match$3428_140_314;Name=G3DSA:3.40.50.300;status=T
Pii-2	ProSiteProfiles	protein_match	642	664	4.732	+	.	date=29-11-2020;Target=Pii-2 642 664;ID=match$3429_642_664;signature_desc=Leucine-rich repeat profile.;Name=PS51450;status=T;Dbxref="InterPro:IPR001611"
Pii-2	SUPERFAMILY	protein_match	155	422	5.83E-49	+	.	date=29-11-2020;Target=Pii-2 155 422;ID=match$3430_155_422;Name=SSF52540;status=T;Dbxref="InterPro:IPR027417"
Pii-2	Pfam	protein_match	164	379	3.5E-31	+	.	date=29-11-2020;Target=Pii-2 164 379;ID=match$3431_164_379;signature_desc=NB-ARC domain;Name=PF00931;status=T;Dbxref="InterPro:IPR002182"
Pii-2	ProSiteProfiles	protein_match	690	712	4.547	+	.	date=29-11-2020;Target=Pii-2 690 712;ID=match$3432_690_712;signature_desc=Leucine-rich repeat profile.;Name=PS51450;status=T;Dbxref="InterPro:IPR001611"
Pii-2	ProSiteProfiles	protein_match	666	689	4.662	+	.	date=29-11-2020;Target=Pii-2 666 689;ID=match$3433_666_689;signature_desc=Leucine-rich repeat profile.;Name=PS51450;status=T;Dbxref="InterPro:IPR001611"
Pii-2	ProSiteProfiles	protein_match	596	618	5.756	+	.	date=29-11-2020;Target=Pii-2 596 618;ID=match$3434_596_618;signature_desc=Leucine-rich repeat profile.;Name=PS51450;status=T;Dbxref="InterPro:IPR001611"
Pii-2	SUPERFAMILY	protein_match	546	789	1.8E-45	+	.	date=29-11-2020;Target=Pii-2 546 789;ID=match$3435_546_789;Name=SSF52047;status=T
Pii-2	Pfam	protein_match	5	89	6.0E-11	+	.	date=29-11-2020;Target=Pii-2 5 89;ID=match$3436_5_89;signature_desc=Rx N-terminal domain;Name=PF18052;status=T;Dbxref="InterPro:IPR041118"
##sequence-region ADR1-L3 1 623
ADR1-L3	.	polypeptide	1	623	.	+	.	ID=ADR1-L3;md5=337efbe3aa02c186b73f095ab61bab28
ADR1-L3	Pfam	protein_match	6	196	4.8E-21	+	.	date=29-11-2020;Target=ADR1-L3 6 196;ID=match$3437_6_196;signature_desc=NB-ARC domain;Name=PF00931;status=T;Dbxref="InterPro:IPR002182"
ADR1-L3	PRINTS	protein_match	11	26	1.1E-15	+	.	date=29-11-2020;Target=ADR1-L3 11 26;ID=match$3438_11_26;signature_desc=Disease resistance protein signature;Name=PR00364;status=T
ADR1-L3	PRINTS	protein_match	79	93	1.1E-15	+	.	date=29-11-2020;Target=ADR1-L3 79 93;ID=match$3438_79_93;signature_desc=Disease resistance protein signature;Name=PR00364;status=T
ADR1-L3	PRINTS	protein_match	165	179	1.1E-15	+	.	date=29-11-2020;Target=ADR1-L3 165 179;ID=match$3438_165_179;signature_desc=Disease resistance protein signature;Name=PR00364;status=T
ADR1-L3	PRINTS	protein_match	532	548	1.1E-15	+	.	date=29-11-2020;Target=ADR1-L3 532 548;ID=match$3438_532_548;signature_desc=Disease resistance protein signature;Name=PR00364;status=T
ADR1-L3	Gene3D	protein_match	323	601	1.6E-34	+	.	date=29-11-2020;Target=ADR1-L3 323 601;ID=match$3439_323_601;Name=G3DSA:3.80.10.10;status=T;Dbxref="InterPro:IPR032675"
ADR1-L3	SUPERFAMILY	protein_match	3	229	7.87E-34	+	.	date=29-11-2020;Target=ADR1-L3 3 229;ID=match$3440_3_229;Name=SSF52540;status=T;Dbxref="InterPro:IPR027417"
ADR1-L3	SUPERFAMILY	protein_match	359	589	1.21E-28	+	.	date=29-11-2020;Target=ADR1-L3 359 589;ID=match$3441_359_589;Name=SSF52058;status=T
ADR1-L3	Gene3D	protein_match	1	124	1.8E-17	+	.	date=29-11-2020;Target=ADR1-L3 1 124;ID=match$3442_1_124;Name=G3DSA:3.40.50.300;status=T
##sequence-region MLA36-1 1 959
MLA36-1	.	polypeptide	1	959	.	+	.	ID=MLA36-1;md5=4d29c8cea9aa7740f0eb81ec3c2d5cda
MLA36-1	Pfam	protein_match	7	93	1.4E-19	+	.	date=29-11-2020;Target=MLA36-1 7 93;ID=match$3443_7_93;signature_desc=Rx N-terminal domain;Name=PF18052;status=T;Dbxref="InterPro:IPR041118"
MLA36-1	PRINTS	protein_match	196	211	8.6E-18	+	.	date=29-11-2020;Target=MLA36-1 196 211;ID=match$3444_196_211;signature_desc=Disease resistance protein signature;Name=PR00364;status=T
MLA36-1	PRINTS	protein_match	269	283	8.6E-18	+	.	date=29-11-2020;Target=MLA36-1 269 283;ID=match$3444_269_283;signature_desc=Disease resistance protein signature;Name=PR00364;status=T
MLA36-1	PRINTS	protein_match	367	381	8.6E-18	+	.	date=29-11-2020;Target=MLA36-1 367 381;ID=match$3444_367_381;signature_desc=Disease resistance protein signature;Name=PR00364;status=T
MLA36-1	PRINTS	protein_match	629	645	8.6E-18	+	.	date=29-11-2020;Target=MLA36-1 629 645;ID=match$3444_629_645;signature_desc=Disease resistance protein signature;Name=PR00364;status=T
MLA36-1	Pfam	protein_match	196	423	2.5E-44	+	.	date=29-11-2020;Target=MLA36-1 196 423;ID=match$3445_196_423;signature_desc=NB-ARC domain;Name=PF00931;status=T;Dbxref="InterPro:IPR002182"
MLA36-1	SUPERFAMILY	protein_match	187	435	7.38E-59	+	.	date=29-11-2020;Target=MLA36-1 187 435;ID=match$3446_187_435;Name=SSF52540;status=T;Dbxref="InterPro:IPR027417"
MLA36-1	SUPERFAMILY	protein_match	499	831	1.34E-30	+	.	date=29-11-2020;Target=MLA36-1 499 831;ID=match$3447_499_831;Name=SSF52058;status=T
MLA36-1	Gene3D	protein_match	161	322	4.5E-32	+	.	date=29-11-2020;Target=MLA36-1 161 322;ID=match$3448_161_322;Name=G3DSA:3.40.50.300;status=T
MLA36-1	Gene3D	protein_match	518	870	1.9E-28	+	.	date=29-11-2020;Target=MLA36-1 518 870;ID=match$3449_518_870;Name=G3DSA:3.80.10.10;status=T;Dbxref="InterPro:IPR032675"
MLA36-1	CDD	protein_match	6	135	4.00048E-21	+	.	date=29-11-2020;Target=MLA36-1 6 135;ID=match$3450_6_135;signature_desc=RX-CC_like;Name=cd14798;status=T;Dbxref="InterPro:IPR038005"
##sequence-region Pvr4 1 1745
Pvr4	.	polypeptide	1	1745	.	+	.	ID=Pvr4;md5=6d6c24dce6b6a178997bc799ce5da160
Pvr4	Gene3D	protein_match	814	1038	7.8E-10	+	.	date=29-11-2020;Target=Pvr4 814 1038;ID=match$3451_814_1038;Name=G3DSA:3.80.10.10;status=T;Dbxref="InterPro:IPR032675"
Pvr4	Gene3D	protein_match	1530	1703	9.4E-10	+	.	date=29-11-2020;Target=Pvr4 1530 1703;ID=match$3451_1530_1703;Name=G3DSA:3.80.10.10;status=T;Dbxref="InterPro:IPR032675"
Pvr4	SUPERFAMILY	protein_match	892	1132	6.02E-17	+	.	date=29-11-2020;Target=Pvr4 892 1132;ID=match$3452_892_1132;Name=SSF52047;status=T
Pvr4	SUPERFAMILY	protein_match	1224	1466	3.61E-17	+	.	date=29-11-2020;Target=Pvr4 1224 1466;ID=match$3453_1224_1466;Name=SSF52047;status=T
Pvr4	Pfam	protein_match	156	393	2.9E-48	+	.	date=29-11-2020;Target=Pvr4 156 393;ID=match$3454_156_393;signature_desc=NB-ARC domain;Name=PF00931;status=T;Dbxref="InterPro:IPR002182"
Pvr4	SUPERFAMILY	protein_match	1391	1687	6.98E-17	+	.	date=29-11-2020;Target=Pvr4 1391 1687;ID=match$3455_1391_1687;Name=SSF52047;status=T
Pvr4	Gene3D	protein_match	484	731	9.8E-19	+	.	date=29-11-2020;Target=Pvr4 484 731;ID=match$3456_484_731;Name=G3DSA:3.80.10.10;status=T;Dbxref="InterPro:IPR032675"
Pvr4	Gene3D	protein_match	1039	1472	3.7E-20	+	.	date=29-11-2020;Target=Pvr4 1039 1472;ID=match$3457_1039_1472;Name=G3DSA:3.80.10.10;status=T;Dbxref="InterPro:IPR032675"
Pvr4	PRINTS	protein_match	172	187	2.3E-17	+	.	date=29-11-2020;Target=Pvr4 172 187;ID=match$3458_172_187;signature_desc=Disease resistance protein signature;Name=PR00364;status=T
Pvr4	PRINTS	protein_match	247	261	2.3E-17	+	.	date=29-11-2020;Target=Pvr4 247 261;ID=match$3458_247_261;signature_desc=Disease resistance protein signature;Name=PR00364;status=T
Pvr4	PRINTS	protein_match	340	354	2.3E-17	+	.	date=29-11-2020;Target=Pvr4 340 354;ID=match$3458_340_354;signature_desc=Disease resistance protein signature;Name=PR00364;status=T
Pvr4	PRINTS	protein_match	761	777	2.3E-17	+	.	date=29-11-2020;Target=Pvr4 761 777;ID=match$3458_761_777;signature_desc=Disease resistance protein signature;Name=PR00364;status=T
Pvr4	Gene3D	protein_match	146	306	1.0E-30	+	.	date=29-11-2020;Target=Pvr4 146 306;ID=match$3459_146_306;Name=G3DSA:3.40.50.300;status=T
Pvr4	Gene3D	protein_match	307	388	3.1E-8	+	.	date=29-11-2020;Target=Pvr4 307 388;ID=match$3460_307_388;Name=G3DSA:1.10.8.430;status=T
Pvr4	SUPERFAMILY	protein_match	530	805	5.44E-16	+	.	date=29-11-2020;Target=Pvr4 530 805;ID=match$3461_530_805;Name=SSF52058;status=T
Pvr4	SUPERFAMILY	protein_match	146	407	2.36E-46	+	.	date=29-11-2020;Target=Pvr4 146 407;ID=match$3462_146_407;Name=SSF52540;status=T;Dbxref="InterPro:IPR027417"
##sequence-region ced-4 1 571
ced-4	.	polypeptide	1	571	.	+	.	ID=ced-4;md5=622cd403183e1bb79beb28f41b208f46
ced-4	Gene3D	protein_match	110	312	6.3E-36	+	.	date=29-11-2020;Target=ced-4 110 312;ID=match$3463_110_312;Name=G3DSA:3.40.50.300;status=T
ced-4	Pfam	protein_match	133	405	1.6E-82	+	.	date=29-11-2020;Target=ced-4 133 405;ID=match$3464_133_405;signature_desc=NB-ARC domain;Name=PF00931;status=T;Dbxref="InterPro:IPR002182"
ced-4	Gene3D	protein_match	313	392	4.5E-54	+	.	date=29-11-2020;Target=ced-4 313 392;ID=match$3465_313_392;Name=G3DSA:1.10.8.490;status=T
ced-4	Gene3D	protein_match	395	571	3.0E-102	+	.	date=29-11-2020;Target=ced-4 395 571;ID=match$3466_395_571;Name=G3DSA:1.10.10.10;status=T;Dbxref="InterPro:IPR036388"
ced-4	Pfam	protein_match	8	89	7.6E-12	+	.	date=29-11-2020;Target=ced-4 8 89;ID=match$3467_8_89;signature_desc=Caspase recruitment domain;Name=PF00619;status=T;Dbxref="InterPro:IPR001315"
ced-4	SUPERFAMILY	protein_match	1	107	2.41E-28	+	.	date=29-11-2020;Target=ced-4 1 107;ID=match$3468_1_107;Name=SSF47986;status=T;Dbxref="InterPro:IPR011029"
ced-4	ProSiteProfiles	protein_match	2	67	8.7	+	.	date=29-11-2020;Target=ced-4 2 67;ID=match$3469_2_67;signature_desc=CARD caspase recruitment domain profile.;Name=PS50209;status=T;Dbxref="InterPro:IPR001315"
ced-4	Gene3D	protein_match	1	109	5.5E-37	+	.	date=29-11-2020;Target=ced-4 1 109;ID=match$3470_1_109;Name=G3DSA:1.10.533.10;status=T
ced-4	SUPERFAMILY	protein_match	110	404	1.88E-41	+	.	date=29-11-2020;Target=ced-4 110 404;ID=match$3471_110_404;Name=SSF52540;status=T;Dbxref="InterPro:IPR027417"
ced-4	SUPERFAMILY	protein_match	408	565	1.77E-101	+	.	date=29-11-2020;Target=ced-4 408 565;ID=match$3472_408_565;Name=SSF46785;status=T;Dbxref="InterPro:IPR036390"
ced-4	SMART	protein_match	2	89	2.6E-28	+	.	date=29-11-2020;Target=ced-4 2 89;ID=match$3473_2_89;Name=SM00114;status=T;Dbxref="InterPro:IPR001315"
##sequence-region NRC2 1 885
NRC2	.	polypeptide	1	885	.	+	.	ID=NRC2;md5=a5940a817bc909c5a7014cb47bcf5a73
NRC2	SUPERFAMILY	protein_match	146	412	2.73E-62	+	.	date=29-11-2020;Target=NRC2 146 412;ID=match$3474_146_412;Name=SSF52540;status=T;Dbxref="InterPro:IPR027417"
NRC2	CDD	protein_match	2	122	4.23153E-29	+	.	date=29-11-2020;Target=NRC2 2 122;ID=match$3475_2_122;signature_desc=RX-CC_like;Name=cd14798;status=T;Dbxref="InterPro:IPR038005"
NRC2	Pfam	protein_match	162	399	7.4E-60	+	.	date=29-11-2020;Target=NRC2 162 399;ID=match$3476_162_399;signature_desc=NB-ARC domain;Name=PF00931;status=T;Dbxref="InterPro:IPR002182"
NRC2	PRINTS	protein_match	178	193	5.2E-14	+	.	date=29-11-2020;Target=NRC2 178 193;ID=match$3477_178_193;signature_desc=Disease resistance protein signature;Name=PR00364;status=T
NRC2	PRINTS	protein_match	254	268	5.2E-14	+	.	date=29-11-2020;Target=NRC2 254 268;ID=match$3477_254_268;signature_desc=Disease resistance protein signature;Name=PR00364;status=T
NRC2	PRINTS	protein_match	346	360	5.2E-14	+	.	date=29-11-2020;Target=NRC2 346 360;ID=match$3477_346_360;signature_desc=Disease resistance protein signature;Name=PR00364;status=T
NRC2	PRINTS	protein_match	712	728	5.2E-14	+	.	date=29-11-2020;Target=NRC2 712 728;ID=match$3477_712_728;signature_desc=Disease resistance protein signature;Name=PR00364;status=T
NRC2	Pfam	protein_match	5	90	8.5E-14	+	.	date=29-11-2020;Target=NRC2 5 90;ID=match$3478_5_90;signature_desc=Rx N-terminal domain;Name=PF18052;status=T;Dbxref="InterPro:IPR041118"
NRC2	SUPERFAMILY	protein_match	477	848	1.11E-27	+	.	date=29-11-2020;Target=NRC2 477 848;ID=match$3479_477_848;Name=SSF52058;status=T
NRC2	Gene3D	protein_match	140	308	1.1E-34	+	.	date=29-11-2020;Target=NRC2 140 308;ID=match$3480_140_308;Name=G3DSA:3.40.50.300;status=T
##sequence-region R9a 1 863
R9a	.	polypeptide	1	863	.	+	.	ID=R9a;md5=8d835f71bff09c087339f9c4d5778621
R9a	Gene3D	protein_match	477	857	3.0E-22	+	.	date=29-11-2020;Target=R9a 477 857;ID=match$3481_477_857;Name=G3DSA:3.80.10.10;status=T;Dbxref="InterPro:IPR032675"
R9a	CDD	protein_match	23	124	3.60504E-18	+	.	date=29-11-2020;Target=R9a 23 124;ID=match$3482_23_124;signature_desc=RX-CC_like;Name=cd14798;status=T;Dbxref="InterPro:IPR038005"
R9a	SUPERFAMILY	protein_match	147	416	1.74E-59	+	.	date=29-11-2020;Target=R9a 147 416;ID=match$3483_147_416;Name=SSF52540;status=T;Dbxref="InterPro:IPR027417"
R9a	SUPERFAMILY	protein_match	482	844	1.7E-22	+	.	date=29-11-2020;Target=R9a 482 844;ID=match$3484_482_844;Name=SSF52058;status=T
R9a	PRINTS	protein_match	183	198	1.2E-17	+	.	date=29-11-2020;Target=R9a 183 198;ID=match$3485_183_198;signature_desc=Disease resistance protein signature;Name=PR00364;status=T
R9a	PRINTS	protein_match	252	266	1.2E-17	+	.	date=29-11-2020;Target=R9a 252 266;ID=match$3485_252_266;signature_desc=Disease resistance protein signature;Name=PR00364;status=T
R9a	PRINTS	protein_match	355	369	1.2E-17	+	.	date=29-11-2020;Target=R9a 355 369;ID=match$3485_355_369;signature_desc=Disease resistance protein signature;Name=PR00364;status=T
R9a	PRINTS	protein_match	612	628	1.2E-17	+	.	date=29-11-2020;Target=R9a 612 628;ID=match$3485_612_628;signature_desc=Disease resistance protein signature;Name=PR00364;status=T
R9a	Gene3D	protein_match	141	306	4.8E-34	+	.	date=29-11-2020;Target=R9a 141 306;ID=match$3486_141_306;Name=G3DSA:3.40.50.300;status=T
R9a	Pfam	protein_match	165	404	1.1E-46	+	.	date=29-11-2020;Target=R9a 165 404;ID=match$3487_165_404;signature_desc=NB-ARC domain;Name=PF00931;status=T;Dbxref="InterPro:IPR002182"
R9a	Pfam	protein_match	10	92	7.4E-14	+	.	date=29-11-2020;Target=R9a 10 92;ID=match$3488_10_92;signature_desc=Rx N-terminal domain;Name=PF18052;status=T;Dbxref="InterPro:IPR041118"
##sequence-region HRG1 1 1051
HRG1	.	polypeptide	1	1051	.	+	.	ID=HRG1;md5=2aad07a9f1bf12f76a95e258cbb15747
HRG1	Gene3D	protein_match	763	916	2.3E-16	+	.	date=29-11-2020;Target=HRG1 763 916;ID=match$3489_763_916;Name=G3DSA:3.80.10.10;status=T;Dbxref="InterPro:IPR032675"
HRG1	Gene3D	protein_match	575	762	7.6E-26	+	.	date=29-11-2020;Target=HRG1 575 762;ID=match$3489_575_762;Name=G3DSA:3.80.10.10;status=T;Dbxref="InterPro:IPR032675"
HRG1	SUPERFAMILY	protein_match	586	908	4.59E-35	+	.	date=29-11-2020;Target=HRG1 586 908;ID=match$3490_586_908;Name=SSF52058;status=T
HRG1	Gene3D	protein_match	41	210	1.2E-61	+	.	date=29-11-2020;Target=HRG1 41 210;ID=match$3491_41_210;Name=G3DSA:3.40.50.10140;status=T;Dbxref="InterPro:IPR035897"
HRG1	ProSiteProfiles	protein_match	46	184	24.702	+	.	date=29-11-2020;Target=HRG1 46 184;ID=match$3492_46_184;signature_desc=TIR domain profile.;Name=PS50104;status=T;Dbxref="InterPro:IPR000157"
HRG1	Pfam	protein_match	240	467	9.9E-19	+	.	date=29-11-2020;Target=HRG1 240 467;ID=match$3493_240_467;signature_desc=NB-ARC domain;Name=PF00931;status=T;Dbxref="InterPro:IPR002182"
HRG1	SUPERFAMILY	protein_match	37	186	4.97E-41	+	.	date=29-11-2020;Target=HRG1 37 186;ID=match$3494_37_186;Name=SSF52200;status=T;Dbxref="InterPro:IPR035897"
HRG1	Pfam	protein_match	649	667	6.6E-9	+	.	date=29-11-2020;Target=HRG1 649 667;ID=match$3495_649_667;signature_desc=Leucine Rich Repeat;Name=PF07725;status=T;Dbxref="InterPro:IPR011713"
HRG1	SUPERFAMILY	protein_match	455	537	1.03E-10	+	.	date=29-11-2020;Target=HRG1 455 537;ID=match$3496_455_537;Name=SSF46785;status=T;Dbxref="InterPro:IPR036390"
HRG1	Gene3D	protein_match	211	381	7.9E-25	+	.	date=29-11-2020;Target=HRG1 211 381;ID=match$3497_211_381;Name=G3DSA:3.40.50.300;status=T
HRG1	SMART	protein_match	47	184	5.4E-54	+	.	date=29-11-2020;Target=HRG1 47 184;ID=match$3498_47_184;Name=SM00255;status=T;Dbxref="InterPro:IPR000157"
HRG1	Pfam	protein_match	48	224	5.2E-52	+	.	date=29-11-2020;Target=HRG1 48 224;ID=match$3499_48_224;signature_desc=TIR domain;Name=PF01582;status=T;Dbxref="InterPro:IPR000157"
HRG1	PRINTS	protein_match	245	260	8.6E-21	+	.	date=29-11-2020;Target=HRG1 245 260;ID=match$3500_245_260;signature_desc=Disease resistance protein signature;Name=PR00364;status=T
HRG1	PRINTS	protein_match	325	339	8.6E-21	+	.	date=29-11-2020;Target=HRG1 325 339;ID=match$3500_325_339;signature_desc=Disease resistance protein signature;Name=PR00364;status=T
HRG1	PRINTS	protein_match	419	433	8.6E-21	+	.	date=29-11-2020;Target=HRG1 419 433;ID=match$3500_419_433;signature_desc=Disease resistance protein signature;Name=PR00364;status=T
HRG1	PRINTS	protein_match	739	755	8.6E-21	+	.	date=29-11-2020;Target=HRG1 739 755;ID=match$3500_739_755;signature_desc=Disease resistance protein signature;Name=PR00364;status=T
HRG1	SUPERFAMILY	protein_match	207	478	1.72E-54	+	.	date=29-11-2020;Target=HRG1 207 478;ID=match$3501_207_478;Name=SSF52540;status=T;Dbxref="InterPro:IPR027417"
##sequence-region WRR9^Hi-0 1 1131
WRR9^Hi-0	.	polypeptide	1	1131	.	+	.	ID=WRR9^Hi-0;md5=7a4ed39e0e77e774c0721c6818eba2ef
WRR9^Hi-0	Gene3D	protein_match	351	433	1.4E-5	+	.	date=29-11-2020;Target=WRR9^Hi-0 351 433;ID=match$3502_351_433;Name=G3DSA:1.10.8.430;status=T
WRR9^Hi-0	SMART	protein_match	17	154	1.8E-48	+	.	date=29-11-2020;Target=WRR9^Hi-0 17 154;ID=match$3503_17_154;Name=SM00255;status=T;Dbxref="InterPro:IPR000157"
WRR9^Hi-0	SUPERFAMILY	protein_match	537	845	1.7E-46	+	.	date=29-11-2020;Target=WRR9^Hi-0 537 845;ID=match$3504_537_845;Name=SSF52058;status=T
WRR9^Hi-0	Gene3D	protein_match	530	721	1.2E-25	+	.	date=29-11-2020;Target=WRR9^Hi-0 530 721;ID=match$3505_530_721;Name=G3DSA:3.80.10.10;status=T;Dbxref="InterPro:IPR032675"
WRR9^Hi-0	ProSiteProfiles	protein_match	790	812	5.54	+	.	date=29-11-2020;Target=WRR9^Hi-0 790 812;ID=match$3506_790_812;signature_desc=Leucine-rich repeat profile.;Name=PS51450;status=T;Dbxref="InterPro:IPR001611"
WRR9^Hi-0	ProSiteProfiles	protein_match	767	788	7.15	+	.	date=29-11-2020;Target=WRR9^Hi-0 767 788;ID=match$3507_767_788;signature_desc=Leucine-rich repeat profile.;Name=PS51450;status=T;Dbxref="InterPro:IPR001611"
WRR9^Hi-0	Pfam	protein_match	17	192	9.4E-49	+	.	date=29-11-2020;Target=WRR9^Hi-0 17 192;ID=match$3508_17_192;signature_desc=TIR domain;Name=PF01582;status=T;Dbxref="InterPro:IPR000157"
WRR9^Hi-0	PRINTS	protein_match	215	230	2.1E-20	+	.	date=29-11-2020;Target=WRR9^Hi-0 215 230;ID=match$3509_215_230;signature_desc=Disease resistance protein signature;Name=PR00364;status=T
WRR9^Hi-0	PRINTS	protein_match	384	398	2.1E-20	+	.	date=29-11-2020;Target=WRR9^Hi-0 384 398;ID=match$3509_384_398;signature_desc=Disease resistance protein signature;Name=PR00364;status=T
WRR9^Hi-0	PRINTS	protein_match	627	643	2.1E-20	+	.	date=29-11-2020;Target=WRR9^Hi-0 627 643;ID=match$3509_627_643;signature_desc=Disease resistance protein signature;Name=PR00364;status=T
WRR9^Hi-0	PRINTS	protein_match	291	305	2.1E-20	+	.	date=29-11-2020;Target=WRR9^Hi-0 291 305;ID=match$3509_291_305;signature_desc=Disease resistance protein signature;Name=PR00364;status=T
WRR9^Hi-0	Gene3D	protein_match	182	343	1.2E-24	+	.	date=29-11-2020;Target=WRR9^Hi-0 182 343;ID=match$3510_182_343;Name=G3DSA:3.40.50.300;status=T
WRR9^Hi-0	Gene3D	protein_match	722	830	2.5E-15	+	.	date=29-11-2020;Target=WRR9^Hi-0 722 830;ID=match$3511_722_830;Name=G3DSA:3.80.10.10;status=T;Dbxref="InterPro:IPR032675"
WRR9^Hi-0	Pfam	protein_match	195	419	4.2E-22	+	.	date=29-11-2020;Target=WRR9^Hi-0 195 419;ID=match$3512_195_419;signature_desc=NB-ARC domain;Name=PF00931;status=T;Dbxref="InterPro:IPR002182"
WRR9^Hi-0	Pfam	protein_match	608	627	1.9E-7	+	.	date=29-11-2020;Target=WRR9^Hi-0 608 627;ID=match$3513_608_627;signature_desc=Leucine Rich Repeat;Name=PF07725;status=T;Dbxref="InterPro:IPR011713"
WRR9^Hi-0	ProSiteProfiles	protein_match	631	653	5.232	+	.	date=29-11-2020;Target=WRR9^Hi-0 631 653;ID=match$3514_631_653;signature_desc=Leucine-rich repeat profile.;Name=PS51450;status=T;Dbxref="InterPro:IPR001611"
WRR9^Hi-0	ProSiteProfiles	protein_match	16	154	22.747	+	.	date=29-11-2020;Target=WRR9^Hi-0 16 154;ID=match$3515_16_154;signature_desc=TIR domain profile.;Name=PS50104;status=T;Dbxref="InterPro:IPR000157"
WRR9^Hi-0	ProSiteProfiles	protein_match	746	765	5.794	+	.	date=29-11-2020;Target=WRR9^Hi-0 746 765;ID=match$3516_746_765;signature_desc=Leucine-rich repeat profile.;Name=PS51450;status=T;Dbxref="InterPro:IPR001611"
WRR9^Hi-0	SMART	protein_match	212	353	0.0081	+	.	date=29-11-2020;Target=WRR9^Hi-0 212 353;ID=match$3517_212_353;Name=SM00382;status=T;Dbxref="InterPro:IPR003593"
WRR9^Hi-0	Gene3D	protein_match	11	181	2.9E-57	+	.	date=29-11-2020;Target=WRR9^Hi-0 11 181;ID=match$3518_11_181;Name=G3DSA:3.40.50.10140;status=T;Dbxref="InterPro:IPR035897"
WRR9^Hi-0	SUPERFAMILY	protein_match	7	156	4.97E-36	+	.	date=29-11-2020;Target=WRR9^Hi-0 7 156;ID=match$3519_7_156;Name=SSF52200;status=T;Dbxref="InterPro:IPR035897"
WRR9^Hi-0	SUPERFAMILY	protein_match	420	505	2.72E-6	+	.	date=29-11-2020;Target=WRR9^Hi-0 420 505;ID=match$3520_420_505;Name=SSF46785;status=T;Dbxref="InterPro:IPR036390"
WRR9^Hi-0	SUPERFAMILY	protein_match	178	443	1.89E-54	+	.	date=29-11-2020;Target=WRR9^Hi-0 178 443;ID=match$3521_178_443;Name=SSF52540;status=T;Dbxref="InterPro:IPR027417"
##sequence-region Dm1^Uk-3 1 1067
Dm1^Uk-3	.	polypeptide	1	1067	.	+	.	ID=Dm1^Uk-3;md5=26c8edcfa36cc1e62a0409b8879888b2
Dm1^Uk-3	SUPERFAMILY	protein_match	177	441	1.7E-60	+	.	date=29-11-2020;Target=Dm1^Uk-3 177 441;ID=match$3522_177_441;Name=SSF52540;status=T;Dbxref="InterPro:IPR027417"
Dm1^Uk-3	Gene3D	protein_match	14	182	3.0E-61	+	.	date=29-11-2020;Target=Dm1^Uk-3 14 182;ID=match$3523_14_182;Name=G3DSA:3.40.50.10140;status=T;Dbxref="InterPro:IPR035897"
Dm1^Uk-3	SMART	protein_match	210	348	6.6E-4	+	.	date=29-11-2020;Target=Dm1^Uk-3 210 348;ID=match$3524_210_348;Name=SM00382;status=T;Dbxref="InterPro:IPR003593"
Dm1^Uk-3	Gene3D	protein_match	704	853	4.7E-20	+	.	date=29-11-2020;Target=Dm1^Uk-3 704 853;ID=match$3525_704_853;Name=G3DSA:3.80.10.10;status=T;Dbxref="InterPro:IPR032675"
Dm1^Uk-3	Gene3D	protein_match	536	703	8.4E-25	+	.	date=29-11-2020;Target=Dm1^Uk-3 536 703;ID=match$3525_536_703;Name=G3DSA:3.80.10.10;status=T;Dbxref="InterPro:IPR032675"
Dm1^Uk-3	SUPERFAMILY	protein_match	418	505	2.99E-8	+	.	date=29-11-2020;Target=Dm1^Uk-3 418 505;ID=match$3526_418_505;Name=SSF46785;status=T;Dbxref="InterPro:IPR036390"
Dm1^Uk-3	Pfam	protein_match	196	417	4.5E-28	+	.	date=29-11-2020;Target=Dm1^Uk-3 196 417;ID=match$3527_196_417;signature_desc=NB-ARC domain;Name=PF00931;status=T;Dbxref="InterPro:IPR002182"
Dm1^Uk-3	SUPERFAMILY	protein_match	538	849	6.35E-41	+	.	date=29-11-2020;Target=Dm1^Uk-3 538 849;ID=match$3528_538_849;Name=SSF52058;status=T
Dm1^Uk-3	Pfam	protein_match	17	192	1.9E-49	+	.	date=29-11-2020;Target=Dm1^Uk-3 17 192;ID=match$3529_17_192;signature_desc=TIR domain;Name=PF01582;status=T;Dbxref="InterPro:IPR000157"
Dm1^Uk-3	SMART	protein_match	16	153	8.1E-51	+	.	date=29-11-2020;Target=Dm1^Uk-3 16 153;ID=match$3530_16_153;Name=SM00255;status=T;Dbxref="InterPro:IPR000157"
Dm1^Uk-3	Gene3D	protein_match	183	343	1.3E-30	+	.	date=29-11-2020;Target=Dm1^Uk-3 183 343;ID=match$3531_183_343;Name=G3DSA:3.40.50.300;status=T
Dm1^Uk-3	PRINTS	protein_match	382	396	1.1E-21	+	.	date=29-11-2020;Target=Dm1^Uk-3 382 396;ID=match$3532_382_396;signature_desc=Disease resistance protein signature;Name=PR00364;status=T
Dm1^Uk-3	PRINTS	protein_match	213	228	1.1E-21	+	.	date=29-11-2020;Target=Dm1^Uk-3 213 228;ID=match$3532_213_228;signature_desc=Disease resistance protein signature;Name=PR00364;status=T
Dm1^Uk-3	PRINTS	protein_match	289	303	1.1E-21	+	.	date=29-11-2020;Target=Dm1^Uk-3 289 303;ID=match$3532_289_303;signature_desc=Disease resistance protein signature;Name=PR00364;status=T
Dm1^Uk-3	PRINTS	protein_match	633	649	1.1E-21	+	.	date=29-11-2020;Target=Dm1^Uk-3 633 649;ID=match$3532_633_649;signature_desc=Disease resistance protein signature;Name=PR00364;status=T
Dm1^Uk-3	Pfam	protein_match	615	633	1.8E-7	+	.	date=29-11-2020;Target=Dm1^Uk-3 615 633;ID=match$3533_615_633;signature_desc=Leucine Rich Repeat;Name=PF07725;status=T;Dbxref="InterPro:IPR011713"
Dm1^Uk-3	CDD	protein_match	216	330	0.00705759	+	.	date=29-11-2020;Target=Dm1^Uk-3 216 330;ID=match$3534_216_330;signature_desc=AAA;Name=cd00009;status=T
Dm1^Uk-3	ProSiteProfiles	protein_match	15	153	26.223	+	.	date=29-11-2020;Target=Dm1^Uk-3 15 153;ID=match$3535_15_153;signature_desc=TIR domain profile.;Name=PS50104;status=T;Dbxref="InterPro:IPR000157"
Dm1^Uk-3	Gene3D	protein_match	349	430	2.2E-7	+	.	date=29-11-2020;Target=Dm1^Uk-3 349 430;ID=match$3536_349_430;Name=G3DSA:1.10.8.430;status=T
Dm1^Uk-3	SUPERFAMILY	protein_match	6	155	1.27E-35	+	.	date=29-11-2020;Target=Dm1^Uk-3 6 155;ID=match$3537_6_155;Name=SSF52200;status=T;Dbxref="InterPro:IPR035897"
##sequence-region MLA8 1 967
MLA8	.	polypeptide	1	967	.	+	.	ID=MLA8;md5=f4ff473d9c22950a49def48dbbb64896
MLA8	Gene3D	protein_match	521	863	3.7E-27	+	.	date=29-11-2020;Target=MLA8 521 863;ID=match$3538_521_863;Name=G3DSA:3.80.10.10;status=T;Dbxref="InterPro:IPR032675"
MLA8	Pfam	protein_match	7	91	1.6E-19	+	.	date=29-11-2020;Target=MLA8 7 91;ID=match$3539_7_91;signature_desc=Rx N-terminal domain;Name=PF18052;status=T;Dbxref="InterPro:IPR041118"
MLA8	Gene3D	protein_match	159	322	2.2E-32	+	.	date=29-11-2020;Target=MLA8 159 322;ID=match$3540_159_322;Name=G3DSA:3.40.50.300;status=T
MLA8	PRINTS	protein_match	196	211	1.4E-17	+	.	date=29-11-2020;Target=MLA8 196 211;ID=match$3541_196_211;signature_desc=Disease resistance protein signature;Name=PR00364;status=T
MLA8	PRINTS	protein_match	269	283	1.4E-17	+	.	date=29-11-2020;Target=MLA8 269 283;ID=match$3541_269_283;signature_desc=Disease resistance protein signature;Name=PR00364;status=T
MLA8	PRINTS	protein_match	367	381	1.4E-17	+	.	date=29-11-2020;Target=MLA8 367 381;ID=match$3541_367_381;signature_desc=Disease resistance protein signature;Name=PR00364;status=T
MLA8	PRINTS	protein_match	629	645	1.4E-17	+	.	date=29-11-2020;Target=MLA8 629 645;ID=match$3541_629_645;signature_desc=Disease resistance protein signature;Name=PR00364;status=T
MLA8	Pfam	protein_match	196	423	4.9E-44	+	.	date=29-11-2020;Target=MLA8 196 423;ID=match$3542_196_423;signature_desc=NB-ARC domain;Name=PF00931;status=T;Dbxref="InterPro:IPR002182"
MLA8	SUPERFAMILY	protein_match	176	435	2.92E-59	+	.	date=29-11-2020;Target=MLA8 176 435;ID=match$3543_176_435;Name=SSF52540;status=T;Dbxref="InterPro:IPR027417"
MLA8	SUPERFAMILY	protein_match	499	821	2.55E-30	+	.	date=29-11-2020;Target=MLA8 499 821;ID=match$3544_499_821;Name=SSF52058;status=T
MLA8	CDD	protein_match	6	135	7.58354E-21	+	.	date=29-11-2020;Target=MLA8 6 135;ID=match$3545_6_135;signature_desc=RX-CC_like;Name=cd14798;status=T;Dbxref="InterPro:IPR038005"
##sequence-region Pi64 1 1288
Pi64	.	polypeptide	1	1288	.	+	.	ID=Pi64;md5=812235d6bbddf2aed71559433929c47c
Pi64	Gene3D	protein_match	176	349	1.0E-28	+	.	date=29-11-2020;Target=Pi64 176 349;ID=match$3546_176_349;Name=G3DSA:3.40.50.300;status=T
Pi64	Pfam	protein_match	48	96	2.8E-7	+	.	date=29-11-2020;Target=Pi64 48 96;ID=match$3547_48_96;signature_desc=Rx N-terminal domain;Name=PF18052;status=T;Dbxref="InterPro:IPR041118"
Pi64	PRINTS	protein_match	393	407	2.0E-9	+	.	date=29-11-2020;Target=Pi64 393 407;ID=match$3548_393_407;signature_desc=Disease resistance protein signature;Name=PR00364;status=T
Pi64	PRINTS	protein_match	591	607	2.0E-9	+	.	date=29-11-2020;Target=Pi64 591 607;ID=match$3548_591_607;signature_desc=Disease resistance protein signature;Name=PR00364;status=T
Pi64	PRINTS	protein_match	215	230	2.0E-9	+	.	date=29-11-2020;Target=Pi64 215 230;ID=match$3548_215_230;signature_desc=Disease resistance protein signature;Name=PR00364;status=T
Pi64	PRINTS	protein_match	290	304	2.0E-9	+	.	date=29-11-2020;Target=Pi64 290 304;ID=match$3548_290_304;signature_desc=Disease resistance protein signature;Name=PR00364;status=T
Pi64	Pfam	protein_match	216	447	5.4E-33	+	.	date=29-11-2020;Target=Pi64 216 447;ID=match$3549_216_447;signature_desc=NB-ARC domain;Name=PF00931;status=T;Dbxref="InterPro:IPR002182"
Pi64	Gene3D	protein_match	956	1272	1.8E-24	+	.	date=29-11-2020;Target=Pi64 956 1272;ID=match$3550_956_1272;Name=G3DSA:3.80.10.10;status=T;Dbxref="InterPro:IPR032675"
Pi64	Gene3D	protein_match	535	942	1.1E-30	+	.	date=29-11-2020;Target=Pi64 535 942;ID=match$3550_535_942;Name=G3DSA:3.80.10.10;status=T;Dbxref="InterPro:IPR032675"
Pi64	SUPERFAMILY	protein_match	180	450	6.19E-48	+	.	date=29-11-2020;Target=Pi64 180 450;ID=match$3551_180_450;Name=SSF52540;status=T;Dbxref="InterPro:IPR027417"
Pi64	SUPERFAMILY	protein_match	515	861	1.87E-24	+	.	date=29-11-2020;Target=Pi64 515 861;ID=match$3552_515_861;Name=SSF52058;status=T
Pi64	SUPERFAMILY	protein_match	966	1280	2.61E-26	+	.	date=29-11-2020;Target=Pi64 966 1280;ID=match$3553_966_1280;Name=SSF52058;status=T
##sequence-region RPP1-NdA 1 1154
RPP1-NdA	.	polypeptide	1	1154	.	+	.	ID=RPP1-NdA;md5=958cf183c3193ac79cf8f5642c979f01
RPP1-NdA	ProSiteProfiles	protein_match	89	227	27.4	+	.	date=29-11-2020;Target=RPP1-NdA 89 227;ID=match$3554_89_227;signature_desc=TIR domain profile.;Name=PS50104;status=T;Dbxref="InterPro:IPR000157"
RPP1-NdA	Pfam	protein_match	276	494	2.2E-15	+	.	date=29-11-2020;Target=RPP1-NdA 276 494;ID=match$3555_276_494;signature_desc=NB-ARC domain;Name=PF00931;status=T;Dbxref="InterPro:IPR002182"
RPP1-NdA	SUPERFAMILY	protein_match	893	1013	1.48E-6	+	.	date=29-11-2020;Target=RPP1-NdA 893 1013;ID=match$3556_893_1013;Name=SSF52058;status=T
RPP1-NdA	SUPERFAMILY	protein_match	665	891	3.06E-34	+	.	date=29-11-2020;Target=RPP1-NdA 665 891;ID=match$3557_665_891;Name=SSF52047;status=T
RPP1-NdA	Gene3D	protein_match	254	420	3.2E-24	+	.	date=29-11-2020;Target=RPP1-NdA 254 420;ID=match$3558_254_420;Name=G3DSA:3.40.50.300;status=T
RPP1-NdA	SUPERFAMILY	protein_match	248	518	7.02E-52	+	.	date=29-11-2020;Target=RPP1-NdA 248 518;ID=match$3559_248_518;Name=SSF52540;status=T;Dbxref="InterPro:IPR027417"
RPP1-NdA	SUPERFAMILY	protein_match	83	230	3.92E-38	+	.	date=29-11-2020;Target=RPP1-NdA 83 230;ID=match$3560_83_230;Name=SSF52200;status=T;Dbxref="InterPro:IPR035897"
RPP1-NdA	Pfam	protein_match	90	267	7.0E-54	+	.	date=29-11-2020;Target=RPP1-NdA 90 267;ID=match$3561_90_267;signature_desc=TIR domain;Name=PF01582;status=T;Dbxref="InterPro:IPR000157"
RPP1-NdA	Gene3D	protein_match	872	1007	1.4E-17	+	.	date=29-11-2020;Target=RPP1-NdA 872 1007;ID=match$3562_872_1007;Name=G3DSA:3.80.10.10;status=T;Dbxref="InterPro:IPR032675"
RPP1-NdA	Gene3D	protein_match	773	871	5.9E-23	+	.	date=29-11-2020;Target=RPP1-NdA 773 871;ID=match$3562_773_871;Name=G3DSA:3.80.10.10;status=T;Dbxref="InterPro:IPR032675"
RPP1-NdA	SMART	protein_match	285	425	0.0041	+	.	date=29-11-2020;Target=RPP1-NdA 285 425;ID=match$3563_285_425;Name=SM00382;status=T;Dbxref="InterPro:IPR003593"
RPP1-NdA	SUPERFAMILY	protein_match	495	578	2.04E-7	+	.	date=29-11-2020;Target=RPP1-NdA 495 578;ID=match$3564_495_578;Name=SSF46785;status=T;Dbxref="InterPro:IPR036390"
RPP1-NdA	Gene3D	protein_match	613	772	9.3E-14	+	.	date=29-11-2020;Target=RPP1-NdA 613 772;ID=match$3565_613_772;Name=G3DSA:3.80.10.10;status=T;Dbxref="InterPro:IPR032675"
RPP1-NdA	Gene3D	protein_match	87	253	1.7E-61	+	.	date=29-11-2020;Target=RPP1-NdA 87 253;ID=match$3566_87_253;Name=G3DSA:3.40.50.10140;status=T;Dbxref="InterPro:IPR035897"
RPP1-NdA	PRINTS	protein_match	288	303	2.9E-22	+	.	date=29-11-2020;Target=RPP1-NdA 288 303;ID=match$3567_288_303;signature_desc=Disease resistance protein signature;Name=PR00364;status=T
RPP1-NdA	PRINTS	protein_match	366	380	2.9E-22	+	.	date=29-11-2020;Target=RPP1-NdA 366 380;ID=match$3567_366_380;signature_desc=Disease resistance protein signature;Name=PR00364;status=T
RPP1-NdA	PRINTS	protein_match	459	473	2.9E-22	+	.	date=29-11-2020;Target=RPP1-NdA 459 473;ID=match$3567_459_473;signature_desc=Disease resistance protein signature;Name=PR00364;status=T
RPP1-NdA	PRINTS	protein_match	869	885	2.9E-22	+	.	date=29-11-2020;Target=RPP1-NdA 869 885;ID=match$3567_869_885;signature_desc=Disease resistance protein signature;Name=PR00364;status=T
RPP1-NdA	SMART	protein_match	90	227	8.2E-57	+	.	date=29-11-2020;Target=RPP1-NdA 90 227;ID=match$3568_90_227;Name=SM00255;status=T;Dbxref="InterPro:IPR000157"
##sequence-region Rpp1-R5 1 1250
Rpp1-R5	.	polypeptide	1	1250	.	+	.	ID=Rpp1-R5;md5=17cf5c3e0a4108a742bedf511761ef6d
Rpp1-R5	PRINTS	protein_match	487	502	5.6E-18	+	.	date=29-11-2020;Target=Rpp1-R5 487 502;ID=match$3569_487_502;signature_desc=Disease resistance protein signature;Name=PR00364;status=T
Rpp1-R5	PRINTS	protein_match	655	669	5.6E-18	+	.	date=29-11-2020;Target=Rpp1-R5 655 669;ID=match$3569_655_669;signature_desc=Disease resistance protein signature;Name=PR00364;status=T
Rpp1-R5	PRINTS	protein_match	901	917	5.6E-18	+	.	date=29-11-2020;Target=Rpp1-R5 901 917;ID=match$3569_901_917;signature_desc=Disease resistance protein signature;Name=PR00364;status=T
Rpp1-R5	PRINTS	protein_match	559	573	5.6E-18	+	.	date=29-11-2020;Target=Rpp1-R5 559 573;ID=match$3569_559_573;signature_desc=Disease resistance protein signature;Name=PR00364;status=T
Rpp1-R5	Pfam	protein_match	470	704	7.6E-43	+	.	date=29-11-2020;Target=Rpp1-R5 470 704;ID=match$3570_470_704;signature_desc=NB-ARC domain;Name=PF00931;status=T;Dbxref="InterPro:IPR002182"
Rpp1-R5	Gene3D	protein_match	461	612	1.4E-27	+	.	date=29-11-2020;Target=Rpp1-R5 461 612;ID=match$3571_461_612;Name=G3DSA:3.40.50.300;status=T
Rpp1-R5	ProSiteProfiles	protein_match	810	831	5.486	+	.	date=29-11-2020;Target=Rpp1-R5 810 831;ID=match$3572_810_831;signature_desc=Leucine-rich repeat profile.;Name=PS51450;status=T;Dbxref="InterPro:IPR001611"
Rpp1-R5	Pfam	protein_match	116	311	1.8E-32	+	.	date=29-11-2020;Target=Rpp1-R5 116 311;ID=match$3573_116_311;signature_desc=Ulp1 protease family, C-terminal catalytic domain;Name=PF02902;status=T;Dbxref="InterPro:IPR003653"
Rpp1-R5	Pfam	protein_match	833	891	1.8E-11	+	.	date=29-11-2020;Target=Rpp1-R5 833 891;ID=match$3574_833_891;signature_desc=Leucine rich repeat;Name=PF13855;status=T;Dbxref="InterPro:IPR001611"
Rpp1-R5	ProSiteProfiles	protein_match	101	300	25.782	+	.	date=29-11-2020;Target=Rpp1-R5 101 300;ID=match$3575_101_300;signature_desc=Ubiquitin-like protease family profile.;Name=PS50600;status=T;Dbxref="InterPro:IPR003653"
Rpp1-R5	Gene3D	protein_match	778	1027	1.6E-32	+	.	date=29-11-2020;Target=Rpp1-R5 778 1027;ID=match$3576_778_1027;Name=G3DSA:3.80.10.10;status=T;Dbxref="InterPro:IPR032675"
Rpp1-R5	ProSiteProfiles	protein_match	858	881	6.657	+	.	date=29-11-2020;Target=Rpp1-R5 858 881;ID=match$3577_858_881;signature_desc=Leucine-rich repeat profile.;Name=PS51450;status=T;Dbxref="InterPro:IPR001611"
Rpp1-R5	Gene3D	protein_match	141	277	9.0E-79	+	.	date=29-11-2020;Target=Rpp1-R5 141 277;ID=match$3578_141_277;Name=G3DSA:3.30.310.130;status=T
Rpp1-R5	Gene3D	protein_match	1052	1248	1.8E-9	+	.	date=29-11-2020;Target=Rpp1-R5 1052 1248;ID=match$3579_1052_1248;Name=G3DSA:3.80.10.10;status=T;Dbxref="InterPro:IPR032675"
Rpp1-R5	ProSiteProfiles	protein_match	834	855	7.065	+	.	date=29-11-2020;Target=Rpp1-R5 834 855;ID=match$3580_834_855;signature_desc=Leucine-rich repeat profile.;Name=PS51450;status=T;Dbxref="InterPro:IPR001611"
Rpp1-R5	SUPERFAMILY	protein_match	455	715	5.41E-45	+	.	date=29-11-2020;Target=Rpp1-R5 455 715;ID=match$3581_455_715;Name=SSF52540;status=T;Dbxref="InterPro:IPR027417"
Rpp1-R5	SUPERFAMILY	protein_match	749	1235	4.23E-33	+	.	date=29-11-2020;Target=Rpp1-R5 749 1235;ID=match$3582_749_1235;Name=SSF52058;status=T
Rpp1-R5	ProSiteProfiles	protein_match	882	904	5.779	+	.	date=29-11-2020;Target=Rpp1-R5 882 904;ID=match$3583_882_904;signature_desc=Leucine-rich repeat profile.;Name=PS51450;status=T;Dbxref="InterPro:IPR001611"
Rpp1-R5	ProSiteProfiles	protein_match	1106	1125	4.724	+	.	date=29-11-2020;Target=Rpp1-R5 1106 1125;ID=match$3584_1106_1125;signature_desc=Leucine-rich repeat profile.;Name=PS51450;status=T;Dbxref="InterPro:IPR001611"
Rpp1-R5	SUPERFAMILY	protein_match	74	337	3.73E-49	+	.	date=29-11-2020;Target=Rpp1-R5 74 337;ID=match$3585_74_337;Name=SSF54001;status=T;Dbxref="InterPro:IPR038765"
Rpp1-R5	Gene3D	protein_match	93	337	9.0E-79	+	.	date=29-11-2020;Target=Rpp1-R5 93 337;ID=match$3586_93_337;Name=G3DSA:1.10.418.20;status=T
##sequence-region Lr22a 1 912
Lr22a	.	polypeptide	1	912	.	+	.	ID=Lr22a;md5=ffee44e6ddd60bca34136033d10d15f0
Lr22a	CDD	protein_match	2	132	8.88967E-15	+	.	date=29-11-2020;Target=Lr22a 2 132;ID=match$3587_2_132;signature_desc=RX-CC_like;Name=cd14798;status=T;Dbxref="InterPro:IPR038005"
Lr22a	Pfam	protein_match	29	104	4.7E-14	+	.	date=29-11-2020;Target=Lr22a 29 104;ID=match$3588_29_104;signature_desc=Rx N-terminal domain;Name=PF18052;status=T;Dbxref="InterPro:IPR041118"
Lr22a	PRINTS	protein_match	203	218	2.4E-19	+	.	date=29-11-2020;Target=Lr22a 203 218;ID=match$3589_203_218;signature_desc=Disease resistance protein signature;Name=PR00364;status=T
Lr22a	PRINTS	protein_match	279	293	2.4E-19	+	.	date=29-11-2020;Target=Lr22a 279 293;ID=match$3589_279_293;signature_desc=Disease resistance protein signature;Name=PR00364;status=T
Lr22a	PRINTS	protein_match	375	389	2.4E-19	+	.	date=29-11-2020;Target=Lr22a 375 389;ID=match$3589_375_389;signature_desc=Disease resistance protein signature;Name=PR00364;status=T
Lr22a	PRINTS	protein_match	702	718	2.4E-19	+	.	date=29-11-2020;Target=Lr22a 702 718;ID=match$3589_702_718;signature_desc=Disease resistance protein signature;Name=PR00364;status=T
Lr22a	Gene3D	protein_match	505	906	2.5E-29	+	.	date=29-11-2020;Target=Lr22a 505 906;ID=match$3590_505_906;Name=G3DSA:3.80.10.10;status=T;Dbxref="InterPro:IPR032675"
Lr22a	SUPERFAMILY	protein_match	505	887	2.72E-31	+	.	date=29-11-2020;Target=Lr22a 505 887;ID=match$3591_505_887;Name=SSF52058;status=T
Lr22a	SUPERFAMILY	protein_match	170	441	4.61E-65	+	.	date=29-11-2020;Target=Lr22a 170 441;ID=match$3592_170_441;Name=SSF52540;status=T;Dbxref="InterPro:IPR027417"
Lr22a	Pfam	protein_match	189	428	3.4E-56	+	.	date=29-11-2020;Target=Lr22a 189 428;ID=match$3593_189_428;signature_desc=NB-ARC domain;Name=PF00931;status=T;Dbxref="InterPro:IPR002182"
Lr22a	Gene3D	protein_match	169	333	9.1E-36	+	.	date=29-11-2020;Target=Lr22a 169 333;ID=match$3594_169_333;Name=G3DSA:3.40.50.300;status=T
##sequence-region MLA39-1 1 958
MLA39-1	.	polypeptide	1	958	.	+	.	ID=MLA39-1;md5=ca3ea1d92ef0bebddf93cbfcd48b16f7
MLA39-1	SUPERFAMILY	protein_match	499	822	3.91E-31	+	.	date=29-11-2020;Target=MLA39-1 499 822;ID=match$3595_499_822;Name=SSF52058;status=T
MLA39-1	Gene3D	protein_match	161	322	1.5E-31	+	.	date=29-11-2020;Target=MLA39-1 161 322;ID=match$3596_161_322;Name=G3DSA:3.40.50.300;status=T
MLA39-1	PRINTS	protein_match	196	211	8.6E-18	+	.	date=29-11-2020;Target=MLA39-1 196 211;ID=match$3597_196_211;signature_desc=Disease resistance protein signature;Name=PR00364;status=T
MLA39-1	PRINTS	protein_match	269	283	8.6E-18	+	.	date=29-11-2020;Target=MLA39-1 269 283;ID=match$3597_269_283;signature_desc=Disease resistance protein signature;Name=PR00364;status=T
MLA39-1	PRINTS	protein_match	367	381	8.6E-18	+	.	date=29-11-2020;Target=MLA39-1 367 381;ID=match$3597_367_381;signature_desc=Disease resistance protein signature;Name=PR00364;status=T
MLA39-1	PRINTS	protein_match	629	645	8.6E-18	+	.	date=29-11-2020;Target=MLA39-1 629 645;ID=match$3597_629_645;signature_desc=Disease resistance protein signature;Name=PR00364;status=T
MLA39-1	Pfam	protein_match	7	93	1.4E-19	+	.	date=29-11-2020;Target=MLA39-1 7 93;ID=match$3598_7_93;signature_desc=Rx N-terminal domain;Name=PF18052;status=T;Dbxref="InterPro:IPR041118"
MLA39-1	Pfam	protein_match	196	423	3.1E-44	+	.	date=29-11-2020;Target=MLA39-1 196 423;ID=match$3599_196_423;signature_desc=NB-ARC domain;Name=PF00931;status=T;Dbxref="InterPro:IPR002182"
MLA39-1	SUPERFAMILY	protein_match	187	435	1.77E-58	+	.	date=29-11-2020;Target=MLA39-1 187 435;ID=match$3600_187_435;Name=SSF52540;status=T;Dbxref="InterPro:IPR027417"
MLA39-1	Gene3D	protein_match	519	870	1.4E-29	+	.	date=29-11-2020;Target=MLA39-1 519 870;ID=match$3601_519_870;Name=G3DSA:3.80.10.10;status=T;Dbxref="InterPro:IPR032675"
MLA39-1	CDD	protein_match	6	135	2.48403E-21	+	.	date=29-11-2020;Target=MLA39-1 6 135;ID=match$3602_6_135;signature_desc=RX-CC_like;Name=cd14798;status=T;Dbxref="InterPro:IPR038005"
##sequence-region Rpi-sto1 1 970
Rpi-sto1	.	polypeptide	1	970	.	+	.	ID=Rpi-sto1;md5=9f01585fd8d9aba68afa3ccbcf102db5
Rpi-sto1	CDD	protein_match	2	121	1.06172E-18	+	.	date=29-11-2020;Target=Rpi-sto1 2 121;ID=match$3603_2_121;signature_desc=RX-CC_like;Name=cd14798;status=T;Dbxref="InterPro:IPR038005"
Rpi-sto1	Gene3D	protein_match	132	304	8.0E-42	+	.	date=29-11-2020;Target=Rpi-sto1 132 304;ID=match$3604_132_304;Name=G3DSA:3.40.50.300;status=T
Rpi-sto1	Gene3D	protein_match	636	828	5.1E-15	+	.	date=29-11-2020;Target=Rpi-sto1 636 828;ID=match$3605_636_828;Name=G3DSA:3.80.10.10;status=T;Dbxref="InterPro:IPR032675"
Rpi-sto1	Gene3D	protein_match	829	955	4.1E-25	+	.	date=29-11-2020;Target=Rpi-sto1 829 955;ID=match$3605_829_955;Name=G3DSA:3.80.10.10;status=T;Dbxref="InterPro:IPR032675"
Rpi-sto1	Pfam	protein_match	5	87	3.2E-21	+	.	date=29-11-2020;Target=Rpi-sto1 5 87;ID=match$3606_5_87;signature_desc=Rx N-terminal domain;Name=PF18052;status=T;Dbxref="InterPro:IPR041118"
Rpi-sto1	Pfam	protein_match	155	375	3.5E-50	+	.	date=29-11-2020;Target=Rpi-sto1 155 375;ID=match$3607_155_375;signature_desc=NB-ARC domain;Name=PF00931;status=T;Dbxref="InterPro:IPR002182"
Rpi-sto1	PRINTS	protein_match	177	192	1.7E-20	+	.	date=29-11-2020;Target=Rpi-sto1 177 192;ID=match$3608_177_192;signature_desc=Disease resistance protein signature;Name=PR00364;status=T
Rpi-sto1	PRINTS	protein_match	251	265	1.7E-20	+	.	date=29-11-2020;Target=Rpi-sto1 251 265;ID=match$3608_251_265;signature_desc=Disease resistance protein signature;Name=PR00364;status=T
Rpi-sto1	PRINTS	protein_match	347	361	1.7E-20	+	.	date=29-11-2020;Target=Rpi-sto1 347 361;ID=match$3608_347_361;signature_desc=Disease resistance protein signature;Name=PR00364;status=T
Rpi-sto1	PRINTS	protein_match	569	585	1.7E-20	+	.	date=29-11-2020;Target=Rpi-sto1 569 585;ID=match$3608_569_585;signature_desc=Disease resistance protein signature;Name=PR00364;status=T
Rpi-sto1	SUPERFAMILY	protein_match	472	839	2.15E-34	+	.	date=29-11-2020;Target=Rpi-sto1 472 839;ID=match$3609_472_839;Name=SSF52058;status=T
Rpi-sto1	Gene3D	protein_match	390	481	3.5E-5	+	.	date=29-11-2020;Target=Rpi-sto1 390 481;ID=match$3610_390_481;Name=G3DSA:1.10.10.10;status=T;Dbxref="InterPro:IPR036388"
Rpi-sto1	SUPERFAMILY	protein_match	786	948	1.33E-21	+	.	date=29-11-2020;Target=Rpi-sto1 786 948;ID=match$3611_786_948;Name=SSF52047;status=T
Rpi-sto1	Pfam	protein_match	835	890	7.1E-9	+	.	date=29-11-2020;Target=Rpi-sto1 835 890;ID=match$3612_835_890;signature_desc=Leucine rich repeat;Name=PF13855;status=T;Dbxref="InterPro:IPR001611"
Rpi-sto1	Gene3D	protein_match	482	628	6.4E-18	+	.	date=29-11-2020;Target=Rpi-sto1 482 628;ID=match$3613_482_628;Name=G3DSA:3.80.10.10;status=T;Dbxref="InterPro:IPR032675"
Rpi-sto1	SUPERFAMILY	protein_match	136	410	2.62E-68	+	.	date=29-11-2020;Target=Rpi-sto1 136 410;ID=match$3614_136_410;Name=SSF52540;status=T;Dbxref="InterPro:IPR027417"
##sequence-region Xo1 1 1709
Xo1	.	polypeptide	1	1709	.	+	.	ID=Xo1;md5=18d4dec72e7a66d4cb701421b4105ba0
Xo1	Gene3D	protein_match	283	461	2.1E-35	+	.	date=29-11-2020;Target=Xo1 283 461;ID=match$3615_283_461;Name=G3DSA:3.40.50.300;status=T
Xo1	PRINTS	protein_match	321	336	4.7E-15	+	.	date=29-11-2020;Target=Xo1 321 336;ID=match$3616_321_336;signature_desc=Disease resistance protein signature;Name=PR00364;status=T
Xo1	PRINTS	protein_match	1031	1047	4.7E-15	+	.	date=29-11-2020;Target=Xo1 1031 1047;ID=match$3616_1031_1047;signature_desc=Disease resistance protein signature;Name=PR00364;status=T
Xo1	PRINTS	protein_match	501	515	4.7E-15	+	.	date=29-11-2020;Target=Xo1 501 515;ID=match$3616_501_515;signature_desc=Disease resistance protein signature;Name=PR00364;status=T
Xo1	PRINTS	protein_match	395	409	4.7E-15	+	.	date=29-11-2020;Target=Xo1 395 409;ID=match$3616_395_409;signature_desc=Disease resistance protein signature;Name=PR00364;status=T
Xo1	SUPERFAMILY	protein_match	1067	1371	2.77E-19	+	.	date=29-11-2020;Target=Xo1 1067 1371;ID=match$3617_1067_1371;Name=SSF52058;status=T
Xo1	SUPERFAMILY	protein_match	626	1086	5.37E-27	+	.	date=29-11-2020;Target=Xo1 626 1086;ID=match$3618_626_1086;Name=SSF52058;status=T
Xo1	Pfam	protein_match	31	100	8.2E-9	+	.	date=29-11-2020;Target=Xo1 31 100;ID=match$3619_31_100;signature_desc=Rx N-terminal domain;Name=PF18052;status=T;Dbxref="InterPro:IPR041118"
Xo1	Gene3D	protein_match	1563	1698	8.8E-13	+	.	date=29-11-2020;Target=Xo1 1563 1698;ID=match$3620_1563_1698;Name=G3DSA:3.80.10.10;status=T;Dbxref="InterPro:IPR032675"
Xo1	Gene3D	protein_match	1188	1380	1.9E-7	+	.	date=29-11-2020;Target=Xo1 1188 1380;ID=match$3621_1188_1380;Name=G3DSA:3.80.10.10;status=T;Dbxref="InterPro:IPR032675"
Xo1	SMART	protein_match	140	193	7.3E-20	+	.	date=29-11-2020;Target=Xo1 140 193;ID=match$3622_140_193;Name=SM00614;status=T
Xo1	SMART	protein_match	1151	1177	42.0	+	.	date=29-11-2020;Target=Xo1 1151 1177;ID=match$3623_1151_1177;Name=SM00367;status=T;Dbxref="InterPro:IPR006553"
Xo1	SMART	protein_match	1430	1456	42.0	+	.	date=29-11-2020;Target=Xo1 1430 1456;ID=match$3623_1430_1456;Name=SM00367;status=T;Dbxref="InterPro:IPR006553"
Xo1	SMART	protein_match	1244	1270	230.0	+	.	date=29-11-2020;Target=Xo1 1244 1270;ID=match$3623_1244_1270;Name=SM00367;status=T;Dbxref="InterPro:IPR006553"
Xo1	SMART	protein_match	1626	1653	620.0	+	.	date=29-11-2020;Target=Xo1 1626 1653;ID=match$3623_1626_1653;Name=SM00367;status=T;Dbxref="InterPro:IPR006553"
Xo1	SMART	protein_match	1337	1363	42.0	+	.	date=29-11-2020;Target=Xo1 1337 1363;ID=match$3623_1337_1363;Name=SM00367;status=T;Dbxref="InterPro:IPR006553"
Xo1	Pfam	protein_match	143	188	2.6E-6	+	.	date=29-11-2020;Target=Xo1 143 188;ID=match$3624_143_188;signature_desc=BED zinc finger;Name=PF02892;status=T;Dbxref="InterPro:IPR003656"
Xo1	SUPERFAMILY	protein_match	143	195	5.83E-5	+	.	date=29-11-2020;Target=Xo1 143 195;ID=match$3625_143_195;Name=SSF57667;status=T;Dbxref="InterPro:IPR036236"
Xo1	Pfam	protein_match	302	551	7.2E-42	+	.	date=29-11-2020;Target=Xo1 302 551;ID=match$3626_302_551;signature_desc=NB-ARC domain;Name=PF00931;status=T;Dbxref="InterPro:IPR002182"
Xo1	Gene3D	protein_match	907	1056	1.3E-10	+	.	date=29-11-2020;Target=Xo1 907 1056;ID=match$3627_907_1056;Name=G3DSA:3.80.10.10;status=T;Dbxref="InterPro:IPR032675"
Xo1	Gene3D	protein_match	1057	1187	1.6E-7	+	.	date=29-11-2020;Target=Xo1 1057 1187;ID=match$3627_1057_1187;Name=G3DSA:3.80.10.10;status=T;Dbxref="InterPro:IPR032675"
Xo1	ProSiteProfiles	protein_match	140	197	14.747	+	.	date=29-11-2020;Target=Xo1 140 197;ID=match$3628_140_197;signature_desc=Zinc finger BED-type profile.;Name=PS50808;status=T;Dbxref="InterPro:IPR003656"
Xo1	SUPERFAMILY	protein_match	288	564	8.79E-62	+	.	date=29-11-2020;Target=Xo1 288 564;ID=match$3629_288_564;Name=SSF52540;status=T;Dbxref="InterPro:IPR027417"
Xo1	CDD	protein_match	298	445	1.77885E-4	+	.	date=29-11-2020;Target=Xo1 298 445;ID=match$3630_298_445;signature_desc=AAA;Name=cd00009;status=T
Xo1	SUPERFAMILY	protein_match	1376	1687	1.36E-28	+	.	date=29-11-2020;Target=Xo1 1376 1687;ID=match$3631_1376_1687;Name=SSF52058;status=T
Xo1	Gene3D	protein_match	612	887	6.0E-13	+	.	date=29-11-2020;Target=Xo1 612 887;ID=match$3632_612_887;Name=G3DSA:3.80.10.10;status=T;Dbxref="InterPro:IPR032675"
Xo1	Gene3D	protein_match	1381	1560	5.9E-14	+	.	date=29-11-2020;Target=Xo1 1381 1560;ID=match$3633_1381_1560;Name=G3DSA:3.80.10.10;status=T;Dbxref="InterPro:IPR032675"
##sequence-region Rpi-blb2 1 1267
Rpi-blb2	.	polypeptide	1	1267	.	+	.	ID=Rpi-blb2;md5=1bfc5f72ffb7ceda0abec988adb707c9
Rpi-blb2	Pfam	protein_match	542	773	6.1E-60	+	.	date=29-11-2020;Target=Rpi-blb2 542 773;ID=match$3634_542_773;signature_desc=NB-ARC domain;Name=PF00931;status=T;Dbxref="InterPro:IPR002182"
Rpi-blb2	Gene3D	protein_match	903	1075	1.0E-9	+	.	date=29-11-2020;Target=Rpi-blb2 903 1075;ID=match$3635_903_1075;Name=G3DSA:3.80.10.10;status=T;Dbxref="InterPro:IPR032675"
Rpi-blb2	Gene3D	protein_match	518	678	6.4E-37	+	.	date=29-11-2020;Target=Rpi-blb2 518 678;ID=match$3636_518_678;Name=G3DSA:3.40.50.300;status=T
Rpi-blb2	SUPERFAMILY	protein_match	519	786	4.16E-65	+	.	date=29-11-2020;Target=Rpi-blb2 519 786;ID=match$3637_519_786;Name=SSF52540;status=T;Dbxref="InterPro:IPR027417"
Rpi-blb2	CDD	protein_match	401	507	5.4863E-21	+	.	date=29-11-2020;Target=Rpi-blb2 401 507;ID=match$3638_401_507;signature_desc=RX-CC_like;Name=cd14798;status=T;Dbxref="InterPro:IPR038005"
Rpi-blb2	Gene3D	protein_match	1076	1250	3.3E-10	+	.	date=29-11-2020;Target=Rpi-blb2 1076 1250;ID=match$3639_1076_1250;Name=G3DSA:3.80.10.10;status=T;Dbxref="InterPro:IPR032675"
Rpi-blb2	PRINTS	protein_match	555	570	2.1E-18	+	.	date=29-11-2020;Target=Rpi-blb2 555 570;ID=match$3640_555_570;signature_desc=Disease resistance protein signature;Name=PR00364;status=T
Rpi-blb2	PRINTS	protein_match	628	642	2.1E-18	+	.	date=29-11-2020;Target=Rpi-blb2 628 642;ID=match$3640_628_642;signature_desc=Disease resistance protein signature;Name=PR00364;status=T
Rpi-blb2	PRINTS	protein_match	722	736	2.1E-18	+	.	date=29-11-2020;Target=Rpi-blb2 722 736;ID=match$3640_722_736;signature_desc=Disease resistance protein signature;Name=PR00364;status=T
Rpi-blb2	PRINTS	protein_match	1195	1211	2.1E-18	+	.	date=29-11-2020;Target=Rpi-blb2 1195 1211;ID=match$3640_1195_1211;signature_desc=Disease resistance protein signature;Name=PR00364;status=T
Rpi-blb2	SUPERFAMILY	protein_match	849	1231	2.72E-23	+	.	date=29-11-2020;Target=Rpi-blb2 849 1231;ID=match$3641_849_1231;Name=SSF52058;status=T
##sequence-region CAR1 1 857
CAR1	.	polypeptide	1	857	.	+	.	ID=CAR1;md5=1d7f5c0e5f157033ed7d58eeb08c2249
CAR1	Gene3D	protein_match	341	398	2.1E-5	+	.	date=29-11-2020;Target=CAR1 341 398;ID=match$3642_341_398;Name=G3DSA:1.10.8.430;status=T
CAR1	Gene3D	protein_match	504	832	4.7E-21	+	.	date=29-11-2020;Target=CAR1 504 832;ID=match$3643_504_832;Name=G3DSA:3.80.10.10;status=T;Dbxref="InterPro:IPR032675"
CAR1	SUPERFAMILY	protein_match	149	432	2.91E-64	+	.	date=29-11-2020;Target=CAR1 149 432;ID=match$3644_149_432;Name=SSF52540;status=T;Dbxref="InterPro:IPR027417"
CAR1	Pfam	protein_match	5	90	1.1E-22	+	.	date=29-11-2020;Target=CAR1 5 90;ID=match$3645_5_90;signature_desc=Rx N-terminal domain;Name=PF18052;status=T;Dbxref="InterPro:IPR041118"
CAR1	Pfam	protein_match	168	419	8.6E-63	+	.	date=29-11-2020;Target=CAR1 168 419;ID=match$3646_168_419;signature_desc=NB-ARC domain;Name=PF00931;status=T;Dbxref="InterPro:IPR002182"
CAR1	PRINTS	protein_match	187	202	1.4E-19	+	.	date=29-11-2020;Target=CAR1 187 202;ID=match$3647_187_202;signature_desc=Disease resistance protein signature;Name=PR00364;status=T
CAR1	PRINTS	protein_match	264	278	1.4E-19	+	.	date=29-11-2020;Target=CAR1 264 278;ID=match$3647_264_278;signature_desc=Disease resistance protein signature;Name=PR00364;status=T
CAR1	PRINTS	protein_match	362	376	1.4E-19	+	.	date=29-11-2020;Target=CAR1 362 376;ID=match$3647_362_376;signature_desc=Disease resistance protein signature;Name=PR00364;status=T
CAR1	PRINTS	protein_match	567	583	1.4E-19	+	.	date=29-11-2020;Target=CAR1 567 583;ID=match$3647_567_583;signature_desc=Disease resistance protein signature;Name=PR00364;status=T
CAR1	Gene3D	protein_match	148	314	1.8E-39	+	.	date=29-11-2020;Target=CAR1 148 314;ID=match$3648_148_314;Name=G3DSA:3.40.50.300;status=T
CAR1	CDD	protein_match	2	126	1.25972E-31	+	.	date=29-11-2020;Target=CAR1 2 126;ID=match$3649_2_126;signature_desc=RX-CC_like;Name=cd14798;status=T;Dbxref="InterPro:IPR038005"
CAR1	SUPERFAMILY	protein_match	502	825	3.06E-19	+	.	date=29-11-2020;Target=CAR1 502 825;ID=match$3650_502_825;Name=SSF52058;status=T
##sequence-region GutR 1 829
GutR	.	polypeptide	1	829	.	+	.	ID=GutR;md5=8a5c7b0e96ff785f5c99e66aaa1e2b2a
GutR	SMART	protein_match	775	808	12.0	+	.	date=29-11-2020;Target=GutR 775 808;ID=match$3651_775_808;Name=SM00028;status=T;Dbxref="InterPro:IPR019734"
GutR	SMART	protein_match	697	730	240.0	+	.	date=29-11-2020;Target=GutR 697 730;ID=match$3651_697_730;Name=SM00028;status=T;Dbxref="InterPro:IPR019734"
GutR	SMART	protein_match	736	768	2.9	+	.	date=29-11-2020;Target=GutR 736 768;ID=match$3651_736_768;Name=SM00028;status=T;Dbxref="InterPro:IPR019734"
GutR	Pfam	protein_match	182	399	2.7E-12	+	.	date=29-11-2020;Target=GutR 182 399;ID=match$3652_182_399;signature_desc=NB-ARC domain;Name=PF00931;status=T;Dbxref="InterPro:IPR002182"
GutR	ProSiteProfiles	protein_match	697	730	5.369	+	.	date=29-11-2020;Target=GutR 697 730;ID=match$3653_697_730;signature_desc=TPR repeat profile.;Name=PS50005;status=T;Dbxref="InterPro:IPR019734"
GutR	SUPERFAMILY	protein_match	698	817	9.6E-15	+	.	date=29-11-2020;Target=GutR 698 817;ID=match$3654_698_817;Name=SSF48452;status=T;Dbxref="InterPro:IPR011990"
GutR	ProSiteProfiles	protein_match	775	808	5.841	+	.	date=29-11-2020;Target=GutR 775 808;ID=match$3655_775_808;signature_desc=TPR repeat profile.;Name=PS50005;status=T;Dbxref="InterPro:IPR019734"
GutR	Gene3D	protein_match	158	325	1.2E-19	+	.	date=29-11-2020;Target=GutR 158 325;ID=match$3656_158_325;Name=G3DSA:3.40.50.300;status=T
GutR	Pfam	protein_match	738	765	6.0E-4	+	.	date=29-11-2020;Target=GutR 738 765;ID=match$3657_738_765;signature_desc=Tetratricopeptide repeat;Name=PF13176;status=T;Dbxref="InterPro:IPR019734"
GutR	CDD	protein_match	176	320	0.00293196	+	.	date=29-11-2020;Target=GutR 176 320;ID=match$3658_176_320;signature_desc=AAA;Name=cd00009;status=T
GutR	ProSiteProfiles	protein_match	736	769	9.883	+	.	date=29-11-2020;Target=GutR 736 769;ID=match$3659_736_769;signature_desc=TPR repeat profile.;Name=PS50005;status=T;Dbxref="InterPro:IPR019734"
GutR	Gene3D	protein_match	600	828	1.0E-18	+	.	date=29-11-2020;Target=GutR 600 828;ID=match$3660_600_828;Name=G3DSA:1.25.40.10;status=T;Dbxref="InterPro:IPR011990"
GutR	ProSiteProfiles	protein_match	697	808	13.101	+	.	date=29-11-2020;Target=GutR 697 808;ID=match$3661_697_808;signature_desc=TPR repeat region circular profile.;Name=PS50293;status=T;Dbxref="InterPro:IPR013026"
GutR	SUPERFAMILY	protein_match	596	729	9.49E-6	+	.	date=29-11-2020;Target=GutR 596 729;ID=match$3662_596_729;Name=SSF48452;status=T;Dbxref="InterPro:IPR011990"
GutR	SMART	protein_match	192	410	3.0E-5	+	.	date=29-11-2020;Target=GutR 192 410;ID=match$3663_192_410;Name=SM00382;status=T;Dbxref="InterPro:IPR003593"
GutR	SUPERFAMILY	protein_match	168	351	9.13E-20	+	.	date=29-11-2020;Target=GutR 168 351;ID=match$3664_168_351;Name=SSF52540;status=T;Dbxref="InterPro:IPR027417"
##sequence-region TAO1 1 1187
TAO1	.	polypeptide	1	1187	.	+	.	ID=TAO1;md5=3115bf9035f64006db0574fd3129cc60
TAO1	SMART	protein_match	39	176	6.8E-54	+	.	date=29-11-2020;Target=TAO1 39 176;ID=match$3665_39_176;Name=SM00255;status=T;Dbxref="InterPro:IPR000157"
TAO1	Gene3D	protein_match	713	812	9.4E-19	+	.	date=29-11-2020;Target=TAO1 713 812;ID=match$3666_713_812;Name=G3DSA:3.80.10.10;status=T;Dbxref="InterPro:IPR032675"
TAO1	SUPERFAMILY	protein_match	840	982	4.71E-19	+	.	date=29-11-2020;Target=TAO1 840 982;ID=match$3667_840_982;Name=SSF52047;status=T
TAO1	Gene3D	protein_match	813	971	1.9E-29	+	.	date=29-11-2020;Target=TAO1 813 971;ID=match$3668_813_971;Name=G3DSA:3.80.10.10;status=T;Dbxref="InterPro:IPR032675"
TAO1	ProSiteProfiles	protein_match	38	176	25.879	+	.	date=29-11-2020;Target=TAO1 38 176;ID=match$3669_38_176;signature_desc=TIR domain profile.;Name=PS50104;status=T;Dbxref="InterPro:IPR000157"
TAO1	SUPERFAMILY	protein_match	443	547	4.62E-8	+	.	date=29-11-2020;Target=TAO1 443 547;ID=match$3670_443_547;Name=SSF46785;status=T;Dbxref="InterPro:IPR036390"
TAO1	SUPERFAMILY	protein_match	29	178	5.1E-41	+	.	date=29-11-2020;Target=TAO1 29 178;ID=match$3671_29_178;Name=SSF52200;status=T;Dbxref="InterPro:IPR035897"
TAO1	Pfam	protein_match	231	457	6.8E-19	+	.	date=29-11-2020;Target=TAO1 231 457;ID=match$3672_231_457;signature_desc=NB-ARC domain;Name=PF00931;status=T;Dbxref="InterPro:IPR002182"
TAO1	Gene3D	protein_match	38	205	1.4E-61	+	.	date=29-11-2020;Target=TAO1 38 205;ID=match$3673_38_205;Name=G3DSA:3.40.50.10140;status=T;Dbxref="InterPro:IPR035897"
TAO1	Pfam	protein_match	635	653	1.5E-6	+	.	date=29-11-2020;Target=TAO1 635 653;ID=match$3674_635_653;signature_desc=Leucine Rich Repeat;Name=PF07725;status=T;Dbxref="InterPro:IPR011713"
TAO1	Gene3D	protein_match	206	367	5.3E-23	+	.	date=29-11-2020;Target=TAO1 206 367;ID=match$3675_206_367;Name=G3DSA:3.40.50.300;status=T
TAO1	SUPERFAMILY	protein_match	200	466	2.14E-53	+	.	date=29-11-2020;Target=TAO1 200 466;ID=match$3676_200_466;Name=SSF52540;status=T;Dbxref="InterPro:IPR027417"
TAO1	Gene3D	protein_match	540	712	3.2E-10	+	.	date=29-11-2020;Target=TAO1 540 712;ID=match$3677_540_712;Name=G3DSA:3.80.10.10;status=T;Dbxref="InterPro:IPR032675"
TAO1	SUPERFAMILY	protein_match	568	881	3.91E-46	+	.	date=29-11-2020;Target=TAO1 568 881;ID=match$3678_568_881;Name=SSF52058;status=T
TAO1	Pfam	protein_match	41	216	7.4E-50	+	.	date=29-11-2020;Target=TAO1 41 216;ID=match$3679_41_216;signature_desc=TIR domain;Name=PF01582;status=T;Dbxref="InterPro:IPR000157"
TAO1	PRINTS	protein_match	236	251	5.2E-23	+	.	date=29-11-2020;Target=TAO1 236 251;ID=match$3680_236_251;signature_desc=Disease resistance protein signature;Name=PR00364;status=T
TAO1	PRINTS	protein_match	314	328	5.2E-23	+	.	date=29-11-2020;Target=TAO1 314 328;ID=match$3680_314_328;signature_desc=Disease resistance protein signature;Name=PR00364;status=T
TAO1	PRINTS	protein_match	407	421	5.2E-23	+	.	date=29-11-2020;Target=TAO1 407 421;ID=match$3680_407_421;signature_desc=Disease resistance protein signature;Name=PR00364;status=T
TAO1	PRINTS	protein_match	749	765	5.2E-23	+	.	date=29-11-2020;Target=TAO1 749 765;ID=match$3680_749_765;signature_desc=Disease resistance protein signature;Name=PR00364;status=T
##sequence-region Pik-1 1 1143
Pik-1	.	polypeptide	1	1143	.	+	.	ID=Pik-1;md5=e93e46b17bb6868b21d839b3f37b7e05
Pik-1	Pfam	protein_match	15	100	6.3E-8	+	.	date=29-11-2020;Target=Pik-1 15 100;ID=match$3681_15_100;signature_desc=Rx N-terminal domain;Name=PF18052;status=T;Dbxref="InterPro:IPR041118"
Pik-1	Pfam	protein_match	282	487	4.1E-22	+	.	date=29-11-2020;Target=Pik-1 282 487;ID=match$3682_282_487;signature_desc=NB-ARC domain;Name=PF00931;status=T;Dbxref="InterPro:IPR002182"
Pik-1	Gene3D	protein_match	188	255	8.1E-22	+	.	date=29-11-2020;Target=Pik-1 188 255;ID=match$3683_188_255;Name=G3DSA:3.30.70.100;status=T
Pik-1	SUPERFAMILY	protein_match	264	543	4.46E-33	+	.	date=29-11-2020;Target=Pik-1 264 543;ID=match$3684_264_543;Name=SSF52540;status=T;Dbxref="InterPro:IPR027417"
Pik-1	SMART	protein_match	777	800	8.8	+	.	date=29-11-2020;Target=Pik-1 777 800;ID=match$3685_777_800;Name=SM00369;status=T;Dbxref="InterPro:IPR003591"
Pik-1	SMART	protein_match	823	846	110.0	+	.	date=29-11-2020;Target=Pik-1 823 846;ID=match$3685_823_846;Name=SM00369;status=T;Dbxref="InterPro:IPR003591"
Pik-1	SMART	protein_match	731	754	5.4	+	.	date=29-11-2020;Target=Pik-1 731 754;ID=match$3685_731_754;Name=SM00369;status=T;Dbxref="InterPro:IPR003591"
Pik-1	SUPERFAMILY	protein_match	674	961	7.61E-36	+	.	date=29-11-2020;Target=Pik-1 674 961;ID=match$3686_674_961;Name=SSF52047;status=T
Pik-1	PRINTS	protein_match	286	301	1.1E-13	+	.	date=29-11-2020;Target=Pik-1 286 301;ID=match$3687_286_301;signature_desc=Disease resistance protein signature;Name=PR00364;status=T
Pik-1	PRINTS	protein_match	373	387	1.1E-13	+	.	date=29-11-2020;Target=Pik-1 373 387;ID=match$3687_373_387;signature_desc=Disease resistance protein signature;Name=PR00364;status=T
Pik-1	PRINTS	protein_match	473	487	1.1E-13	+	.	date=29-11-2020;Target=Pik-1 473 487;ID=match$3687_473_487;signature_desc=Disease resistance protein signature;Name=PR00364;status=T
Pik-1	PRINTS	protein_match	679	695	1.1E-13	+	.	date=29-11-2020;Target=Pik-1 679 695;ID=match$3687_679_695;signature_desc=Disease resistance protein signature;Name=PR00364;status=T
Pik-1	Gene3D	protein_match	256	431	2.0E-22	+	.	date=29-11-2020;Target=Pik-1 256 431;ID=match$3688_256_431;Name=G3DSA:3.40.50.300;status=T
##sequence-region Rx2 1 938
Rx2	.	polypeptide	1	938	.	+	.	ID=Rx2;md5=397115674366a41b6519ee891d56c42e
Rx2	Gene3D	protein_match	749	886	3.4E-12	+	.	date=29-11-2020;Target=Rx2 749 886;ID=match$3689_749_886;Name=G3DSA:3.80.10.10;status=T;Dbxref="InterPro:IPR032675"
Rx2	Pfam	protein_match	146	379	1.6E-55	+	.	date=29-11-2020;Target=Rx2 146 379;ID=match$3690_146_379;signature_desc=NB-ARC domain;Name=PF00931;status=T;Dbxref="InterPro:IPR002182"
Rx2	Gene3D	protein_match	344	707	8.4E-10	+	.	date=29-11-2020;Target=Rx2 344 707;ID=match$3691_344_707;Name=G3DSA:3.80.10.10;status=T;Dbxref="InterPro:IPR032675"
Rx2	SUPERFAMILY	protein_match	530	875	1.7E-24	+	.	date=29-11-2020;Target=Rx2 530 875;ID=match$3692_530_875;Name=SSF52058;status=T
Rx2	Gene3D	protein_match	126	285	7.7E-33	+	.	date=29-11-2020;Target=Rx2 126 285;ID=match$3693_126_285;Name=G3DSA:3.40.50.300;status=T
Rx2	CDD	protein_match	2	115	5.70299E-21	+	.	date=29-11-2020;Target=Rx2 2 115;ID=match$3694_2_115;signature_desc=RX-CC_like;Name=cd14798;status=T;Dbxref="InterPro:IPR038005"
Rx2	PRINTS	protein_match	165	180	7.6E-19	+	.	date=29-11-2020;Target=Rx2 165 180;ID=match$3695_165_180;signature_desc=Disease resistance protein signature;Name=PR00364;status=T
Rx2	PRINTS	protein_match	233	247	7.6E-19	+	.	date=29-11-2020;Target=Rx2 233 247;ID=match$3695_233_247;signature_desc=Disease resistance protein signature;Name=PR00364;status=T
Rx2	PRINTS	protein_match	328	342	7.6E-19	+	.	date=29-11-2020;Target=Rx2 328 342;ID=match$3695_328_342;signature_desc=Disease resistance protein signature;Name=PR00364;status=T
Rx2	PRINTS	protein_match	784	800	7.6E-19	+	.	date=29-11-2020;Target=Rx2 784 800;ID=match$3695_784_800;signature_desc=Disease resistance protein signature;Name=PR00364;status=T
Rx2	SUPERFAMILY	protein_match	134	393	8.63E-62	+	.	date=29-11-2020;Target=Rx2 134 393;ID=match$3696_134_393;Name=SSF52540;status=T;Dbxref="InterPro:IPR027417"
##sequence-region MLA3 1 958
MLA3	.	polypeptide	1	958	.	+	.	ID=MLA3;md5=ca0537ee4b316c9f33d767159712bd12
MLA3	Pfam	protein_match	196	423	2.4E-44	+	.	date=29-11-2020;Target=MLA3 196 423;ID=match$3697_196_423;signature_desc=NB-ARC domain;Name=PF00931;status=T;Dbxref="InterPro:IPR002182"
MLA3	PRINTS	protein_match	196	211	8.6E-18	+	.	date=29-11-2020;Target=MLA3 196 211;ID=match$3698_196_211;signature_desc=Disease resistance protein signature;Name=PR00364;status=T
MLA3	PRINTS	protein_match	269	283	8.6E-18	+	.	date=29-11-2020;Target=MLA3 269 283;ID=match$3698_269_283;signature_desc=Disease resistance protein signature;Name=PR00364;status=T
MLA3	PRINTS	protein_match	367	381	8.6E-18	+	.	date=29-11-2020;Target=MLA3 367 381;ID=match$3698_367_381;signature_desc=Disease resistance protein signature;Name=PR00364;status=T
MLA3	PRINTS	protein_match	629	645	8.6E-18	+	.	date=29-11-2020;Target=MLA3 629 645;ID=match$3698_629_645;signature_desc=Disease resistance protein signature;Name=PR00364;status=T
MLA3	Gene3D	protein_match	518	855	2.5E-29	+	.	date=29-11-2020;Target=MLA3 518 855;ID=match$3699_518_855;Name=G3DSA:3.80.10.10;status=T;Dbxref="InterPro:IPR032675"
MLA3	SUPERFAMILY	protein_match	499	821	1.07E-31	+	.	date=29-11-2020;Target=MLA3 499 821;ID=match$3700_499_821;Name=SSF52058;status=T
MLA3	Gene3D	protein_match	159	322	1.3E-32	+	.	date=29-11-2020;Target=MLA3 159 322;ID=match$3701_159_322;Name=G3DSA:3.40.50.300;status=T
MLA3	SUPERFAMILY	protein_match	176	435	4.35E-59	+	.	date=29-11-2020;Target=MLA3 176 435;ID=match$3702_176_435;Name=SSF52540;status=T;Dbxref="InterPro:IPR027417"
MLA3	CDD	protein_match	6	135	3.22794E-21	+	.	date=29-11-2020;Target=MLA3 6 135;ID=match$3703_6_135;signature_desc=RX-CC_like;Name=cd14798;status=T;Dbxref="InterPro:IPR038005"
MLA3	Pfam	protein_match	7	93	1.4E-19	+	.	date=29-11-2020;Target=MLA3 7 93;ID=match$3704_7_93;signature_desc=Rx N-terminal domain;Name=PF18052;status=T;Dbxref="InterPro:IPR041118"
##sequence-region Napostrophe 1 1380
Napostrophe	.	polypeptide	1	1380	.	+	.	ID=Napostrophe;md5=bd3017f947ebe4078468bc6eb8b9d8d8
Napostrophe	SUPERFAMILY	protein_match	493	977	1.04E-38	+	.	date=29-11-2020;Target=Napostrophe 493 977;ID=match$3705_493_977;Name=SSF52058;status=T
Napostrophe	Pfam	protein_match	181	400	8.5E-51	+	.	date=29-11-2020;Target=Napostrophe 181 400;ID=match$3706_181_400;signature_desc=NB-ARC domain;Name=PF00931;status=T;Dbxref="InterPro:IPR002182"
Napostrophe	SUPERFAMILY	protein_match	161	434	6.61E-73	+	.	date=29-11-2020;Target=Napostrophe 161 434;ID=match$3707_161_434;Name=SSF52540;status=T;Dbxref="InterPro:IPR027417"
Napostrophe	Gene3D	protein_match	930	1199	6.5E-15	+	.	date=29-11-2020;Target=Napostrophe 930 1199;ID=match$3708_930_1199;Name=G3DSA:3.80.10.10;status=T;Dbxref="InterPro:IPR032675"
Napostrophe	Gene3D	protein_match	512	686	1.1E-14	+	.	date=29-11-2020;Target=Napostrophe 512 686;ID=match$3709_512_686;Name=G3DSA:3.80.10.10;status=T;Dbxref="InterPro:IPR032675"
Napostrophe	PRINTS	protein_match	203	218	1.5E-20	+	.	date=29-11-2020;Target=Napostrophe 203 218;ID=match$3710_203_218;signature_desc=Disease resistance protein signature;Name=PR00364;status=T
Napostrophe	PRINTS	protein_match	277	291	1.5E-20	+	.	date=29-11-2020;Target=Napostrophe 277 291;ID=match$3710_277_291;signature_desc=Disease resistance protein signature;Name=PR00364;status=T
Napostrophe	PRINTS	protein_match	373	387	1.5E-20	+	.	date=29-11-2020;Target=Napostrophe 373 387;ID=match$3710_373_387;signature_desc=Disease resistance protein signature;Name=PR00364;status=T
Napostrophe	PRINTS	protein_match	652	668	1.5E-20	+	.	date=29-11-2020;Target=Napostrophe 652 668;ID=match$3710_652_668;signature_desc=Disease resistance protein signature;Name=PR00364;status=T
Napostrophe	CDD	protein_match	178	290	8.49794E-5	+	.	date=29-11-2020;Target=Napostrophe 178 290;ID=match$3711_178_290;signature_desc=AAA;Name=cd00009;status=T
Napostrophe	Pfam	protein_match	11	103	5.9E-14	+	.	date=29-11-2020;Target=Napostrophe 11 103;ID=match$3712_11_103;signature_desc=Rx N-terminal domain;Name=PF18052;status=T;Dbxref="InterPro:IPR041118"
Napostrophe	SUPERFAMILY	protein_match	1084	1365	2.64E-26	+	.	date=29-11-2020;Target=Napostrophe 1084 1365;ID=match$3713_1084_1365;Name=SSF52058;status=T
Napostrophe	Gene3D	protein_match	1200	1313	2.7E-11	+	.	date=29-11-2020;Target=Napostrophe 1200 1313;ID=match$3714_1200_1313;Name=G3DSA:3.80.10.10;status=T;Dbxref="InterPro:IPR032675"
Napostrophe	Gene3D	protein_match	157	334	1.7E-41	+	.	date=29-11-2020;Target=Napostrophe 157 334;ID=match$3715_157_334;Name=G3DSA:3.40.50.300;status=T
##sequence-region Dark 1 1440
Dark	.	polypeptide	1	1440	.	+	.	ID=Dark;md5=016f0ebbfca24b32fc9ac782a16f6a67
Dark	SMART	protein_match	638	679	10.0	+	.	date=29-11-2020;Target=Dark 638 679;ID=match$3716_638_679;Name=SM00320;status=T;Dbxref="InterPro:IPR001680"
Dark	SMART	protein_match	754	792	94.0	+	.	date=29-11-2020;Target=Dark 754 792;ID=match$3716_754_792;Name=SM00320;status=T;Dbxref="InterPro:IPR001680"
Dark	SMART	protein_match	1221	1259	5.2	+	.	date=29-11-2020;Target=Dark 1221 1259;ID=match$3716_1221_1259;Name=SM00320;status=T;Dbxref="InterPro:IPR001680"
Dark	SMART	protein_match	1178	1216	380.0	+	.	date=29-11-2020;Target=Dark 1178 1216;ID=match$3716_1178_1216;Name=SM00320;status=T;Dbxref="InterPro:IPR001680"
Dark	SMART	protein_match	848	886	460.0	+	.	date=29-11-2020;Target=Dark 848 886;ID=match$3716_848_886;Name=SM00320;status=T;Dbxref="InterPro:IPR001680"
Dark	Gene3D	protein_match	435	587	4.3E-8	+	.	date=29-11-2020;Target=Dark 435 587;ID=match$3717_435_587;Name=G3DSA:1.25.40.370;status=T
Dark	SUPERFAMILY	protein_match	611	1252	2.38E-16	+	.	date=29-11-2020;Target=Dark 611 1252;ID=match$3718_611_1252;Name=SSF50978;status=T;Dbxref="InterPro:IPR036322"
Dark	Pfam	protein_match	135	303	4.6E-10	+	.	date=29-11-2020;Target=Dark 135 303;ID=match$3719_135_303;signature_desc=NB-ARC domain;Name=PF00931;status=T;Dbxref="InterPro:IPR002182"
Dark	Gene3D	protein_match	1107	1339	7.6E-7	+	.	date=29-11-2020;Target=Dark 1107 1339;ID=match$3720_1107_1339;Name=G3DSA:2.130.10.10;status=T;Dbxref="InterPro:IPR015943"
Dark	SUPERFAMILY	protein_match	1019	1262	3.46E-11	+	.	date=29-11-2020;Target=Dark 1019 1262;ID=match$3721_1019_1262;Name=SSF50978;status=T;Dbxref="InterPro:IPR036322"
Dark	Gene3D	protein_match	118	281	4.2E-21	+	.	date=29-11-2020;Target=Dark 118 281;ID=match$3722_118_281;Name=G3DSA:3.40.50.300;status=T
Dark	SUPERFAMILY	protein_match	119	359	3.9E-18	+	.	date=29-11-2020;Target=Dark 119 359;ID=match$3723_119_359;Name=SSF52540;status=T;Dbxref="InterPro:IPR027417"
##sequence-region Rpa1 1 903
Rpa1	.	polypeptide	1	903	.	+	.	ID=Rpa1;md5=9c5e8d03106b268e0ccce1a443c8b458
Rpa1	Pfam	protein_match	177	396	1.8E-52	+	.	date=29-11-2020;Target=Rpa1 177 396;ID=match$3724_177_396;signature_desc=NB-ARC domain;Name=PF00931;status=T;Dbxref="InterPro:IPR002182"
Rpa1	CDD	protein_match	2	133	1.6581E-7	+	.	date=29-11-2020;Target=Rpa1 2 133;ID=match$3725_2_133;signature_desc=RX-CC_like;Name=cd14798;status=T;Dbxref="InterPro:IPR038005"
Rpa1	Gene3D	protein_match	160	320	1.3E-33	+	.	date=29-11-2020;Target=Rpa1 160 320;ID=match$3726_160_320;Name=G3DSA:3.40.50.300;status=T
Rpa1	Gene3D	protein_match	573	739	3.6E-9	+	.	date=29-11-2020;Target=Rpa1 573 739;ID=match$3727_573_739;Name=G3DSA:3.80.10.10;status=T;Dbxref="InterPro:IPR032675"
Rpa1	PRINTS	protein_match	195	210	7.0E-16	+	.	date=29-11-2020;Target=Rpa1 195 210;ID=match$3728_195_210;signature_desc=Disease resistance protein signature;Name=PR00364;status=T
Rpa1	PRINTS	protein_match	268	282	7.0E-16	+	.	date=29-11-2020;Target=Rpa1 268 282;ID=match$3728_268_282;signature_desc=Disease resistance protein signature;Name=PR00364;status=T
Rpa1	PRINTS	protein_match	363	377	7.0E-16	+	.	date=29-11-2020;Target=Rpa1 363 377;ID=match$3728_363_377;signature_desc=Disease resistance protein signature;Name=PR00364;status=T
Rpa1	PRINTS	protein_match	827	843	7.0E-16	+	.	date=29-11-2020;Target=Rpa1 827 843;ID=match$3728_827_843;signature_desc=Disease resistance protein signature;Name=PR00364;status=T
Rpa1	SUPERFAMILY	protein_match	492	868	4.42E-20	+	.	date=29-11-2020;Target=Rpa1 492 868;ID=match$3729_492_868;Name=SSF52058;status=T
Rpa1	Gene3D	protein_match	743	887	1.3E-7	+	.	date=29-11-2020;Target=Rpa1 743 887;ID=match$3730_743_887;Name=G3DSA:3.80.10.10;status=T;Dbxref="InterPro:IPR032675"
Rpa1	SUPERFAMILY	protein_match	169	427	1.68E-60	+	.	date=29-11-2020;Target=Rpa1 169 427;ID=match$3731_169_427;Name=SSF52540;status=T;Dbxref="InterPro:IPR027417"
##sequence-region Pm3f 1 1414
Pm3f	.	polypeptide	1	1414	.	+	.	ID=Pm3f;md5=a9c16846900718f6759c13740686c487
Pm3f	SUPERFAMILY	protein_match	909	1160	7.85E-12	+	.	date=29-11-2020;Target=Pm3f 909 1160;ID=match$3732_909_1160;Name=SSF52047;status=T
Pm3f	Gene3D	protein_match	163	328	8.2E-35	+	.	date=29-11-2020;Target=Pm3f 163 328;ID=match$3733_163_328;Name=G3DSA:3.40.50.300;status=T
Pm3f	SUPERFAMILY	protein_match	178	431	1.82E-53	+	.	date=29-11-2020;Target=Pm3f 178 431;ID=match$3734_178_431;Name=SSF52540;status=T;Dbxref="InterPro:IPR027417"
Pm3f	Gene3D	protein_match	1270	1385	4.8E-6	+	.	date=29-11-2020;Target=Pm3f 1270 1385;ID=match$3735_1270_1385;Name=G3DSA:3.80.10.10;status=T;Dbxref="InterPro:IPR032675"
Pm3f	PRINTS	protein_match	201	216	8.6E-17	+	.	date=29-11-2020;Target=Pm3f 201 216;ID=match$3736_201_216;signature_desc=Disease resistance protein signature;Name=PR00364;status=T
Pm3f	PRINTS	protein_match	272	286	8.6E-17	+	.	date=29-11-2020;Target=Pm3f 272 286;ID=match$3736_272_286;signature_desc=Disease resistance protein signature;Name=PR00364;status=T
Pm3f	PRINTS	protein_match	370	384	8.6E-17	+	.	date=29-11-2020;Target=Pm3f 370 384;ID=match$3736_370_384;signature_desc=Disease resistance protein signature;Name=PR00364;status=T
Pm3f	PRINTS	protein_match	620	636	8.6E-17	+	.	date=29-11-2020;Target=Pm3f 620 636;ID=match$3736_620_636;signature_desc=Disease resistance protein signature;Name=PR00364;status=T
Pm3f	Gene3D	protein_match	995	1255	4.8E-14	+	.	date=29-11-2020;Target=Pm3f 995 1255;ID=match$3737_995_1255;Name=G3DSA:3.80.10.10;status=T;Dbxref="InterPro:IPR032675"
Pm3f	Gene3D	protein_match	709	923	3.2E-10	+	.	date=29-11-2020;Target=Pm3f 709 923;ID=match$3738_709_923;Name=G3DSA:3.80.10.10;status=T;Dbxref="InterPro:IPR032675"
Pm3f	Gene3D	protein_match	520	681	2.6E-20	+	.	date=29-11-2020;Target=Pm3f 520 681;ID=match$3738_520_681;Name=G3DSA:3.80.10.10;status=T;Dbxref="InterPro:IPR032675"
Pm3f	Pfam	protein_match	182	398	2.1E-46	+	.	date=29-11-2020;Target=Pm3f 182 398;ID=match$3739_182_398;signature_desc=NB-ARC domain;Name=PF00931;status=T;Dbxref="InterPro:IPR002182"
Pm3f	Pfam	protein_match	14	99	1.3E-14	+	.	date=29-11-2020;Target=Pm3f 14 99;ID=match$3740_14_99;signature_desc=Rx N-terminal domain;Name=PF18052;status=T;Dbxref="InterPro:IPR041118"
Pm3f	SUPERFAMILY	protein_match	498	1380	2.04E-35	+	.	date=29-11-2020;Target=Pm3f 498 1380;ID=match$3741_498_1380;Name=SSF52058;status=T
##sequence-region Pid3-A4 1 924
Pid3-A4	.	polypeptide	1	924	.	+	.	ID=Pid3-A4;md5=8cc1a948191d23b94525b2e998c26198
Pid3-A4	Pfam	protein_match	183	421	5.2E-49	+	.	date=29-11-2020;Target=Pid3-A4 183 421;ID=match$3742_183_421;signature_desc=NB-ARC domain;Name=PF00931;status=T;Dbxref="InterPro:IPR002182"
Pid3-A4	Pfam	protein_match	5	97	5.5E-17	+	.	date=29-11-2020;Target=Pid3-A4 5 97;ID=match$3743_5_97;signature_desc=Rx N-terminal domain;Name=PF18052;status=T;Dbxref="InterPro:IPR041118"
Pid3-A4	PRINTS	protein_match	197	212	2.3E-17	+	.	date=29-11-2020;Target=Pid3-A4 197 212;ID=match$3744_197_212;signature_desc=Disease resistance protein signature;Name=PR00364;status=T
Pid3-A4	PRINTS	protein_match	276	290	2.3E-17	+	.	date=29-11-2020;Target=Pid3-A4 276 290;ID=match$3744_276_290;signature_desc=Disease resistance protein signature;Name=PR00364;status=T
Pid3-A4	PRINTS	protein_match	371	385	2.3E-17	+	.	date=29-11-2020;Target=Pid3-A4 371 385;ID=match$3744_371_385;signature_desc=Disease resistance protein signature;Name=PR00364;status=T
Pid3-A4	PRINTS	protein_match	621	637	2.3E-17	+	.	date=29-11-2020;Target=Pid3-A4 621 637;ID=match$3744_621_637;signature_desc=Disease resistance protein signature;Name=PR00364;status=T
Pid3-A4	SUPERFAMILY	protein_match	160	437	1.8E-62	+	.	date=29-11-2020;Target=Pid3-A4 160 437;ID=match$3745_160_437;Name=SSF52540;status=T;Dbxref="InterPro:IPR027417"
Pid3-A4	SUPERFAMILY	protein_match	492	885	1.38E-32	+	.	date=29-11-2020;Target=Pid3-A4 492 885;ID=match$3746_492_885;Name=SSF52058;status=T
Pid3-A4	Gene3D	protein_match	539	896	1.6E-34	+	.	date=29-11-2020;Target=Pid3-A4 539 896;ID=match$3747_539_896;Name=G3DSA:3.80.10.10;status=T;Dbxref="InterPro:IPR032675"
Pid3-A4	CDD	protein_match	2	136	5.27612E-17	+	.	date=29-11-2020;Target=Pid3-A4 2 136;ID=match$3748_2_136;signature_desc=RX-CC_like;Name=cd14798;status=T;Dbxref="InterPro:IPR038005"
Pid3-A4	Gene3D	protein_match	158	331	3.5E-33	+	.	date=29-11-2020;Target=Pid3-A4 158 331;ID=match$3749_158_331;Name=G3DSA:3.40.50.300;status=T
##sequence-region Tsn1 1 1490
Tsn1	.	polypeptide	1	1490	.	+	.	ID=Tsn1;md5=9825f67a73bad06d7ad57ee5388f742a
Tsn1	Gene3D	protein_match	1301	1456	2.7E-18	+	.	date=29-11-2020;Target=Tsn1 1301 1456;ID=match$3750_1301_1456;Name=G3DSA:3.80.10.10;status=T;Dbxref="InterPro:IPR032675"
Tsn1	Gene3D	protein_match	782	947	4.4E-27	+	.	date=29-11-2020;Target=Tsn1 782 947;ID=match$3750_782_947;Name=G3DSA:3.80.10.10;status=T;Dbxref="InterPro:IPR032675"
Tsn1	SMART	protein_match	19	300	3.0E-32	+	.	date=29-11-2020;Target=Tsn1 19 300;ID=match$3751_19_300;Name=SM00220;status=T;Dbxref="InterPro:IPR000719"
Tsn1	Gene3D	protein_match	1	92	1.4E-20	+	.	date=29-11-2020;Target=Tsn1 1 92;ID=match$3752_1_92;Name=G3DSA:3.30.200.20;status=T
Tsn1	Pfam	protein_match	23	297	7.7E-46	+	.	date=29-11-2020;Target=Tsn1 23 297;ID=match$3753_23_297;signature_desc=Protein kinase domain;Name=PF00069;status=T;Dbxref="InterPro:IPR000719"
Tsn1	ProSiteProfiles	protein_match	887	910	4.67	+	.	date=29-11-2020;Target=Tsn1 887 910;ID=match$3754_887_910;signature_desc=Leucine-rich repeat profile.;Name=PS51450;status=T;Dbxref="InterPro:IPR001611"
Tsn1	SUPERFAMILY	protein_match	4	301	1.01E-64	+	.	date=29-11-2020;Target=Tsn1 4 301;ID=match$3755_4_301;Name=SSF56112;status=T;Dbxref="InterPro:IPR011009"
Tsn1	Pfam	protein_match	400	627	2.3E-40	+	.	date=29-11-2020;Target=Tsn1 400 627;ID=match$3756_400_627;signature_desc=NB-ARC domain;Name=PF00931;status=T;Dbxref="InterPro:IPR002182"
Tsn1	Gene3D	protein_match	112	318	7.9E-47	+	.	date=29-11-2020;Target=Tsn1 112 318;ID=match$3757_112_318;Name=G3DSA:1.10.510.10;status=T
Tsn1	SUPERFAMILY	protein_match	725	1435	3.4E-47	+	.	date=29-11-2020;Target=Tsn1 725 1435;ID=match$3758_725_1435;Name=SSF52058;status=T
Tsn1	PRINTS	protein_match	420	435	9.6E-16	+	.	date=29-11-2020;Target=Tsn1 420 435;ID=match$3759_420_435;signature_desc=Disease resistance protein signature;Name=PR00364;status=T
Tsn1	PRINTS	protein_match	491	505	9.6E-16	+	.	date=29-11-2020;Target=Tsn1 491 505;ID=match$3759_491_505;signature_desc=Disease resistance protein signature;Name=PR00364;status=T
Tsn1	PRINTS	protein_match	588	602	9.6E-16	+	.	date=29-11-2020;Target=Tsn1 588 602;ID=match$3759_588_602;signature_desc=Disease resistance protein signature;Name=PR00364;status=T
Tsn1	PRINTS	protein_match	990	1006	9.6E-16	+	.	date=29-11-2020;Target=Tsn1 990 1006;ID=match$3759_990_1006;signature_desc=Disease resistance protein signature;Name=PR00364;status=T
Tsn1	ProSiteProfiles	protein_match	911	932	5.086	+	.	date=29-11-2020;Target=Tsn1 911 932;ID=match$3760_911_932;signature_desc=Leucine-rich repeat profile.;Name=PS51450;status=T;Dbxref="InterPro:IPR001611"
Tsn1	ProSiteProfiles	protein_match	1375	1397	5.24	+	.	date=29-11-2020;Target=Tsn1 1375 1397;ID=match$3761_1375_1397;signature_desc=Leucine-rich repeat profile.;Name=PS51450;status=T;Dbxref="InterPro:IPR001611"
Tsn1	Gene3D	protein_match	377	546	1.0E-33	+	.	date=29-11-2020;Target=Tsn1 377 546;ID=match$3762_377_546;Name=G3DSA:3.40.50.300;status=T
Tsn1	ProSiteProfiles	protein_match	962	982	4.662	+	.	date=29-11-2020;Target=Tsn1 962 982;ID=match$3763_962_982;signature_desc=Leucine-rich repeat profile.;Name=PS51450;status=T;Dbxref="InterPro:IPR001611"
Tsn1	SUPERFAMILY	protein_match	385	656	1.39E-56	+	.	date=29-11-2020;Target=Tsn1 385 656;ID=match$3764_385_656;Name=SSF52540;status=T;Dbxref="InterPro:IPR027417"
Tsn1	ProSiteProfiles	protein_match	994	1016	7.45	+	.	date=29-11-2020;Target=Tsn1 994 1016;ID=match$3765_994_1016;signature_desc=Leucine-rich repeat profile.;Name=PS51450;status=T;Dbxref="InterPro:IPR001611"
Tsn1	ProSiteProfiles	protein_match	19	309	35.184	+	.	date=29-11-2020;Target=Tsn1 19 309;ID=match$3766_19_309;signature_desc=Protein kinase domain profile.;Name=PS50011;status=T;Dbxref="InterPro:IPR000719"
Tsn1	SUPERFAMILY	protein_match	1151	1444	7.14E-13	+	.	date=29-11-2020;Target=Tsn1 1151 1444;ID=match$3767_1151_1444;Name=SSF52047;status=T
##sequence-region WRR4B^Ws-2 1 1097
WRR4B^Ws-2	.	polypeptide	1	1097	.	+	.	ID=WRR4B^Ws-2;md5=4ceb4c244504a3e5c1dd07b71fd61730
WRR4B^Ws-2	ProSiteProfiles	protein_match	14	152	26.821	+	.	date=29-11-2020;Target=WRR4B^Ws-2 14 152;ID=match$3768_14_152;signature_desc=TIR domain profile.;Name=PS50104;status=T;Dbxref="InterPro:IPR000157"
WRR4B^Ws-2	SUPERFAMILY	protein_match	536	842	4.31E-40	+	.	date=29-11-2020;Target=WRR4B^Ws-2 536 842;ID=match$3769_536_842;Name=SSF52058;status=T
WRR4B^Ws-2	PRINTS	protein_match	289	303	4.9E-21	+	.	date=29-11-2020;Target=WRR4B^Ws-2 289 303;ID=match$3770_289_303;signature_desc=Disease resistance protein signature;Name=PR00364;status=T
WRR4B^Ws-2	PRINTS	protein_match	783	799	4.9E-21	+	.	date=29-11-2020;Target=WRR4B^Ws-2 783 799;ID=match$3770_783_799;signature_desc=Disease resistance protein signature;Name=PR00364;status=T
WRR4B^Ws-2	PRINTS	protein_match	381	395	4.9E-21	+	.	date=29-11-2020;Target=WRR4B^Ws-2 381 395;ID=match$3770_381_395;signature_desc=Disease resistance protein signature;Name=PR00364;status=T
WRR4B^Ws-2	PRINTS	protein_match	212	227	4.9E-21	+	.	date=29-11-2020;Target=WRR4B^Ws-2 212 227;ID=match$3770_212_227;signature_desc=Disease resistance protein signature;Name=PR00364;status=T
WRR4B^Ws-2	SMART	protein_match	209	368	7.0E-6	+	.	date=29-11-2020;Target=WRR4B^Ws-2 209 368;ID=match$3771_209_368;Name=SM00382;status=T;Dbxref="InterPro:IPR003593"
WRR4B^Ws-2	Gene3D	protein_match	182	340	2.2E-25	+	.	date=29-11-2020;Target=WRR4B^Ws-2 182 340;ID=match$3772_182_340;Name=G3DSA:3.40.50.300;status=T
WRR4B^Ws-2	Gene3D	protein_match	534	720	1.2E-16	+	.	date=29-11-2020;Target=WRR4B^Ws-2 534 720;ID=match$3773_534_720;Name=G3DSA:3.80.10.10;status=T;Dbxref="InterPro:IPR032675"
WRR4B^Ws-2	SUPERFAMILY	protein_match	175	440	1.02E-53	+	.	date=29-11-2020;Target=WRR4B^Ws-2 175 440;ID=match$3774_175_440;Name=SSF52540;status=T;Dbxref="InterPro:IPR027417"
WRR4B^Ws-2	Pfam	protein_match	193	429	5.5E-20	+	.	date=29-11-2020;Target=WRR4B^Ws-2 193 429;ID=match$3775_193_429;signature_desc=NB-ARC domain;Name=PF00931;status=T;Dbxref="InterPro:IPR002182"
WRR4B^Ws-2	Pfam	protein_match	605	624	1.3E-10	+	.	date=29-11-2020;Target=WRR4B^Ws-2 605 624;ID=match$3776_605_624;signature_desc=Leucine Rich Repeat;Name=PF07725;status=T;Dbxref="InterPro:IPR011713"
WRR4B^Ws-2	Gene3D	protein_match	721	848	1.8E-14	+	.	date=29-11-2020;Target=WRR4B^Ws-2 721 848;ID=match$3777_721_848;Name=G3DSA:3.80.10.10;status=T;Dbxref="InterPro:IPR032675"
WRR4B^Ws-2	Pfam	protein_match	16	189	3.5E-50	+	.	date=29-11-2020;Target=WRR4B^Ws-2 16 189;ID=match$3778_16_189;signature_desc=TIR domain;Name=PF01582;status=T;Dbxref="InterPro:IPR000157"
WRR4B^Ws-2	SUPERFAMILY	protein_match	417	503	7.89E-6	+	.	date=29-11-2020;Target=WRR4B^Ws-2 417 503;ID=match$3779_417_503;Name=SSF46785;status=T;Dbxref="InterPro:IPR036390"
WRR4B^Ws-2	SMART	protein_match	15	152	2.6E-50	+	.	date=29-11-2020;Target=WRR4B^Ws-2 15 152;ID=match$3780_15_152;Name=SM00255;status=T;Dbxref="InterPro:IPR000157"
WRR4B^Ws-2	SUPERFAMILY	protein_match	5	154	2.75E-37	+	.	date=29-11-2020;Target=WRR4B^Ws-2 5 154;ID=match$3781_5_154;Name=SSF52200;status=T;Dbxref="InterPro:IPR035897"
WRR4B^Ws-2	Gene3D	protein_match	12	181	1.5E-60	+	.	date=29-11-2020;Target=WRR4B^Ws-2 12 181;ID=match$3782_12_181;Name=G3DSA:3.40.50.10140;status=T;Dbxref="InterPro:IPR035897"
##sequence-region Pii-1 1 1025
Pii-1	.	polypeptide	1	1025	.	+	.	ID=Pii-1;md5=234062f0d25a153f81fa16c8b02edd4f
Pii-1	Pfam	protein_match	796	818	1.0	+	.	date=29-11-2020;Target=Pii-1 796 818;ID=match$3783_796_818;signature_desc=Leucine Rich Repeat;Name=PF00560;status=T;Dbxref="InterPro:IPR001611"
Pii-1	Pfam	protein_match	583	602	0.59	+	.	date=29-11-2020;Target=Pii-1 583 602;ID=match$3783_583_602;signature_desc=Leucine Rich Repeat;Name=PF00560;status=T;Dbxref="InterPro:IPR001611"
Pii-1	Pfam	protein_match	175	391	1.6E-28	+	.	date=29-11-2020;Target=Pii-1 175 391;ID=match$3784_175_391;signature_desc=NB-ARC domain;Name=PF00931;status=T;Dbxref="InterPro:IPR002182"
Pii-1	PRINTS	protein_match	195	210	2.0E-12	+	.	date=29-11-2020;Target=Pii-1 195 210;ID=match$3785_195_210;signature_desc=Disease resistance protein signature;Name=PR00364;status=T
Pii-1	PRINTS	protein_match	268	282	2.0E-12	+	.	date=29-11-2020;Target=Pii-1 268 282;ID=match$3785_268_282;signature_desc=Disease resistance protein signature;Name=PR00364;status=T
Pii-1	PRINTS	protein_match	362	376	2.0E-12	+	.	date=29-11-2020;Target=Pii-1 362 376;ID=match$3785_362_376;signature_desc=Disease resistance protein signature;Name=PR00364;status=T
Pii-1	PRINTS	protein_match	694	710	2.0E-12	+	.	date=29-11-2020;Target=Pii-1 694 710;ID=match$3785_694_710;signature_desc=Disease resistance protein signature;Name=PR00364;status=T
Pii-1	SUPERFAMILY	protein_match	168	431	4.57E-44	+	.	date=29-11-2020;Target=Pii-1 168 431;ID=match$3786_168_431;Name=SSF52540;status=T;Dbxref="InterPro:IPR027417"
Pii-1	CDD	protein_match	10	90	2.01322E-8	+	.	date=29-11-2020;Target=Pii-1 10 90;ID=match$3787_10_90;signature_desc=RX-CC_like;Name=cd14798;status=T;Dbxref="InterPro:IPR038005"
Pii-1	Gene3D	protein_match	526	906	2.4E-60	+	.	date=29-11-2020;Target=Pii-1 526 906;ID=match$3788_526_906;Name=G3DSA:3.80.10.10;status=T;Dbxref="InterPro:IPR032675"
Pii-1	SUPERFAMILY	protein_match	502	852	6.6E-60	+	.	date=29-11-2020;Target=Pii-1 502 852;ID=match$3789_502_852;Name=SSF52058;status=T
Pii-1	Pfam	protein_match	22	90	6.0E-11	+	.	date=29-11-2020;Target=Pii-1 22 90;ID=match$3790_22_90;signature_desc=Rx N-terminal domain;Name=PF18052;status=T;Dbxref="InterPro:IPR041118"
Pii-1	Gene3D	protein_match	156	321	5.0E-25	+	.	date=29-11-2020;Target=Pii-1 156 321;ID=match$3791_156_321;Name=G3DSA:3.40.50.300;status=T
##sequence-region Sw5-b 1 1246
Sw5-b	.	polypeptide	1	1246	.	+	.	ID=Sw5-b;md5=eb55c0807f22ec6bb9092557e989a02c
Sw5-b	Pfam	protein_match	538	755	2.7E-56	+	.	date=29-11-2020;Target=Sw5-b 538 755;ID=match$3792_538_755;signature_desc=NB-ARC domain;Name=PF00931;status=T;Dbxref="InterPro:IPR002182"
Sw5-b	Gene3D	protein_match	524	684	3.2E-34	+	.	date=29-11-2020;Target=Sw5-b 524 684;ID=match$3793_524_684;Name=G3DSA:3.40.50.300;status=T
Sw5-b	Gene3D	protein_match	897	1220	1.3E-18	+	.	date=29-11-2020;Target=Sw5-b 897 1220;ID=match$3794_897_1220;Name=G3DSA:3.80.10.10;status=T;Dbxref="InterPro:IPR032675"
Sw5-b	SUPERFAMILY	protein_match	520	788	4.4E-60	+	.	date=29-11-2020;Target=Sw5-b 520 788;ID=match$3795_520_788;Name=SSF52540;status=T;Dbxref="InterPro:IPR027417"
Sw5-b	PRINTS	protein_match	557	572	1.8E-14	+	.	date=29-11-2020;Target=Sw5-b 557 572;ID=match$3796_557_572;signature_desc=Disease resistance protein signature;Name=PR00364;status=T
Sw5-b	PRINTS	protein_match	630	644	1.8E-14	+	.	date=29-11-2020;Target=Sw5-b 630 644;ID=match$3796_630_644;signature_desc=Disease resistance protein signature;Name=PR00364;status=T
Sw5-b	PRINTS	protein_match	724	738	1.8E-14	+	.	date=29-11-2020;Target=Sw5-b 724 738;ID=match$3796_724_738;signature_desc=Disease resistance protein signature;Name=PR00364;status=T
Sw5-b	PRINTS	protein_match	940	956	1.8E-14	+	.	date=29-11-2020;Target=Sw5-b 940 956;ID=match$3796_940_956;signature_desc=Disease resistance protein signature;Name=PR00364;status=T
Sw5-b	CDD	protein_match	388	504	2.75814E-15	+	.	date=29-11-2020;Target=Sw5-b 388 504;ID=match$3797_388_504;signature_desc=RX-CC_like;Name=cd14798;status=T;Dbxref="InterPro:IPR038005"
Sw5-b	Gene3D	protein_match	689	765	2.1E-5	+	.	date=29-11-2020;Target=Sw5-b 689 765;ID=match$3798_689_765;Name=G3DSA:1.10.8.430;status=T
Sw5-b	SUPERFAMILY	protein_match	855	1212	2.55E-24	+	.	date=29-11-2020;Target=Sw5-b 855 1212;ID=match$3799_855_1212;Name=SSF52058;status=T
##sequence-region PmR1 1 1218
PmR1	.	polypeptide	1	1218	.	+	.	ID=PmR1;md5=f9953cf19af78d68bdd043df7b380748
PmR1	PRINTS	protein_match	241	256	1.9E-16	+	.	date=29-11-2020;Target=PmR1 241 256;ID=match$3800_241_256;signature_desc=Disease resistance protein signature;Name=PR00364;status=T
PmR1	PRINTS	protein_match	316	330	1.9E-16	+	.	date=29-11-2020;Target=PmR1 316 330;ID=match$3800_316_330;signature_desc=Disease resistance protein signature;Name=PR00364;status=T
PmR1	PRINTS	protein_match	415	429	1.9E-16	+	.	date=29-11-2020;Target=PmR1 415 429;ID=match$3800_415_429;signature_desc=Disease resistance protein signature;Name=PR00364;status=T
PmR1	PRINTS	protein_match	1015	1031	1.9E-16	+	.	date=29-11-2020;Target=PmR1 1015 1031;ID=match$3800_1015_1031;signature_desc=Disease resistance protein signature;Name=PR00364;status=T
PmR1	SUPERFAMILY	protein_match	528	954	6.46E-23	+	.	date=29-11-2020;Target=PmR1 528 954;ID=match$3801_528_954;Name=SSF52058;status=T
PmR1	Pfam	protein_match	225	465	9.4E-40	+	.	date=29-11-2020;Target=PmR1 225 465;ID=match$3802_225_465;signature_desc=NB-ARC domain;Name=PF00931;status=T;Dbxref="InterPro:IPR002182"
PmR1	Gene3D	protein_match	547	897	4.6E-14	+	.	date=29-11-2020;Target=PmR1 547 897;ID=match$3803_547_897;Name=G3DSA:3.80.10.10;status=T;Dbxref="InterPro:IPR032675"
PmR1	Gene3D	protein_match	209	372	2.7E-32	+	.	date=29-11-2020;Target=PmR1 209 372;ID=match$3804_209_372;Name=G3DSA:3.40.50.300;status=T
PmR1	SUPERFAMILY	protein_match	941	1195	1.36E-11	+	.	date=29-11-2020;Target=PmR1 941 1195;ID=match$3805_941_1195;Name=SSF52058;status=T
PmR1	SUPERFAMILY	protein_match	206	477	1.25E-57	+	.	date=29-11-2020;Target=PmR1 206 477;ID=match$3806_206_477;Name=SSF52540;status=T;Dbxref="InterPro:IPR027417"
##sequence-region MLA27-2 1 963
MLA27-2	.	polypeptide	1	963	.	+	.	ID=MLA27-2;md5=faecb29be0bac39d17cf3ee622598a95
MLA27-2	SUPERFAMILY	protein_match	499	848	2.89E-33	+	.	date=29-11-2020;Target=MLA27-2 499 848;ID=match$3807_499_848;Name=SSF52058;status=T
MLA27-2	Pfam	protein_match	196	423	2.4E-44	+	.	date=29-11-2020;Target=MLA27-2 196 423;ID=match$3808_196_423;signature_desc=NB-ARC domain;Name=PF00931;status=T;Dbxref="InterPro:IPR002182"
MLA27-2	Gene3D	protein_match	519	871	3.1E-29	+	.	date=29-11-2020;Target=MLA27-2 519 871;ID=match$3809_519_871;Name=G3DSA:3.80.10.10;status=T;Dbxref="InterPro:IPR032675"
MLA27-2	Gene3D	protein_match	158	322	6.8E-33	+	.	date=29-11-2020;Target=MLA27-2 158 322;ID=match$3810_158_322;Name=G3DSA:3.40.50.300;status=T
MLA27-2	Pfam	protein_match	7	91	1.0E-19	+	.	date=29-11-2020;Target=MLA27-2 7 91;ID=match$3811_7_91;signature_desc=Rx N-terminal domain;Name=PF18052;status=T;Dbxref="InterPro:IPR041118"
MLA27-2	SUPERFAMILY	protein_match	176	435	9.98E-60	+	.	date=29-11-2020;Target=MLA27-2 176 435;ID=match$3812_176_435;Name=SSF52540;status=T;Dbxref="InterPro:IPR027417"
MLA27-2	CDD	protein_match	6	135	4.73898E-21	+	.	date=29-11-2020;Target=MLA27-2 6 135;ID=match$3813_6_135;signature_desc=RX-CC_like;Name=cd14798;status=T;Dbxref="InterPro:IPR038005"
MLA27-2	PRINTS	protein_match	196	211	1.4E-17	+	.	date=29-11-2020;Target=MLA27-2 196 211;ID=match$3814_196_211;signature_desc=Disease resistance protein signature;Name=PR00364;status=T
MLA27-2	PRINTS	protein_match	269	283	1.4E-17	+	.	date=29-11-2020;Target=MLA27-2 269 283;ID=match$3814_269_283;signature_desc=Disease resistance protein signature;Name=PR00364;status=T
MLA27-2	PRINTS	protein_match	367	381	1.4E-17	+	.	date=29-11-2020;Target=MLA27-2 367 381;ID=match$3814_367_381;signature_desc=Disease resistance protein signature;Name=PR00364;status=T
MLA27-2	PRINTS	protein_match	629	645	1.4E-17	+	.	date=29-11-2020;Target=MLA27-2 629 645;ID=match$3814_629_645;signature_desc=Disease resistance protein signature;Name=PR00364;status=T
##sequence-region Pm5-ND 1 1067
Pm5-ND	.	polypeptide	1	1067	.	+	.	ID=Pm5-ND;md5=8e2e9170b8ba5f30d940247b5c19b31b
Pm5-ND	Gene3D	protein_match	180	331	6.7E-26	+	.	date=29-11-2020;Target=Pm5-ND 180 331;ID=match$3815_180_331;Name=G3DSA:3.40.50.300;status=T
Pm5-ND	PRINTS	protein_match	206	221	7.4E-12	+	.	date=29-11-2020;Target=Pm5-ND 206 221;ID=match$3816_206_221;signature_desc=Disease resistance protein signature;Name=PR00364;status=T
Pm5-ND	PRINTS	protein_match	278	292	7.4E-12	+	.	date=29-11-2020;Target=Pm5-ND 278 292;ID=match$3816_278_292;signature_desc=Disease resistance protein signature;Name=PR00364;status=T
Pm5-ND	PRINTS	protein_match	377	391	7.4E-12	+	.	date=29-11-2020;Target=Pm5-ND 377 391;ID=match$3816_377_391;signature_desc=Disease resistance protein signature;Name=PR00364;status=T
Pm5-ND	PRINTS	protein_match	674	690	7.4E-12	+	.	date=29-11-2020;Target=Pm5-ND 674 690;ID=match$3816_674_690;signature_desc=Disease resistance protein signature;Name=PR00364;status=T
Pm5-ND	SUPERFAMILY	protein_match	187	438	3.82E-50	+	.	date=29-11-2020;Target=Pm5-ND 187 438;ID=match$3817_187_438;Name=SSF52540;status=T;Dbxref="InterPro:IPR027417"
Pm5-ND	Pfam	protein_match	200	427	1.0E-35	+	.	date=29-11-2020;Target=Pm5-ND 200 427;ID=match$3818_200_427;signature_desc=NB-ARC domain;Name=PF00931;status=T;Dbxref="InterPro:IPR002182"
Pm5-ND	SUPERFAMILY	protein_match	503	888	1.43E-18	+	.	date=29-11-2020;Target=Pm5-ND 503 888;ID=match$3819_503_888;Name=SSF52058;status=T
##sequence-region Pm5a 1 1067
Pm5a	.	polypeptide	1	1067	.	+	.	ID=Pm5a;md5=8e2e9170b8ba5f30d940247b5c19b31b
Pm5a	Gene3D	protein_match	180	331	6.7E-26	+	.	date=29-11-2020;Target=Pm5a 180 331;ID=match$3820_180_331;Name=G3DSA:3.40.50.300;status=T
Pm5a	PRINTS	protein_match	206	221	7.4E-12	+	.	date=29-11-2020;Target=Pm5a 206 221;ID=match$3821_206_221;signature_desc=Disease resistance protein signature;Name=PR00364;status=T
Pm5a	PRINTS	protein_match	278	292	7.4E-12	+	.	date=29-11-2020;Target=Pm5a 278 292;ID=match$3821_278_292;signature_desc=Disease resistance protein signature;Name=PR00364;status=T
Pm5a	PRINTS	protein_match	377	391	7.4E-12	+	.	date=29-11-2020;Target=Pm5a 377 391;ID=match$3821_377_391;signature_desc=Disease resistance protein signature;Name=PR00364;status=T
Pm5a	PRINTS	protein_match	674	690	7.4E-12	+	.	date=29-11-2020;Target=Pm5a 674 690;ID=match$3821_674_690;signature_desc=Disease resistance protein signature;Name=PR00364;status=T
Pm5a	SUPERFAMILY	protein_match	187	438	3.82E-50	+	.	date=29-11-2020;Target=Pm5a 187 438;ID=match$3822_187_438;Name=SSF52540;status=T;Dbxref="InterPro:IPR027417"
Pm5a	Pfam	protein_match	200	427	1.0E-35	+	.	date=29-11-2020;Target=Pm5a 200 427;ID=match$3823_200_427;signature_desc=NB-ARC domain;Name=PF00931;status=T;Dbxref="InterPro:IPR002182"
Pm5a	SUPERFAMILY	protein_match	503	888	1.43E-18	+	.	date=29-11-2020;Target=Pm5a 503 888;ID=match$3824_503_888;Name=SSF52058;status=T
##sequence-region R8 1 1245
R8	.	polypeptide	1	1245	.	+	.	ID=R8;md5=6274708e4a90142eb0a955ff7ed25f73
R8	Gene3D	protein_match	884	1227	3.7E-21	+	.	date=29-11-2020;Target=R8 884 1227;ID=match$3825_884_1227;Name=G3DSA:3.80.10.10;status=T;Dbxref="InterPro:IPR032675"
R8	CDD	protein_match	386	502	1.27294E-16	+	.	date=29-11-2020;Target=R8 386 502;ID=match$3826_386_502;signature_desc=RX-CC_like;Name=cd14798;status=T;Dbxref="InterPro:IPR038005"
R8	PRINTS	protein_match	555	570	1.5E-14	+	.	date=29-11-2020;Target=R8 555 570;ID=match$3827_555_570;signature_desc=Disease resistance protein signature;Name=PR00364;status=T
R8	PRINTS	protein_match	628	642	1.5E-14	+	.	date=29-11-2020;Target=R8 628 642;ID=match$3827_628_642;signature_desc=Disease resistance protein signature;Name=PR00364;status=T
R8	PRINTS	protein_match	722	736	1.5E-14	+	.	date=29-11-2020;Target=R8 722 736;ID=match$3827_722_736;signature_desc=Disease resistance protein signature;Name=PR00364;status=T
R8	PRINTS	protein_match	938	954	1.5E-14	+	.	date=29-11-2020;Target=R8 938 954;ID=match$3827_938_954;signature_desc=Disease resistance protein signature;Name=PR00364;status=T
R8	SUPERFAMILY	protein_match	517	786	8.63E-58	+	.	date=29-11-2020;Target=R8 517 786;ID=match$3828_517_786;Name=SSF52540;status=T;Dbxref="InterPro:IPR027417"
R8	Gene3D	protein_match	516	683	5.1E-34	+	.	date=29-11-2020;Target=R8 516 683;ID=match$3829_516_683;Name=G3DSA:3.40.50.300;status=T
R8	Pfam	protein_match	536	753	7.8E-55	+	.	date=29-11-2020;Target=R8 536 753;ID=match$3830_536_753;signature_desc=NB-ARC domain;Name=PF00931;status=T;Dbxref="InterPro:IPR002182"
R8	SUPERFAMILY	protein_match	853	1210	1.12E-25	+	.	date=29-11-2020;Target=R8 853 1210;ID=match$3831_853_1210;Name=SSF52058;status=T
##sequence-region Pi9 1 1032
Pi9	.	polypeptide	1	1032	.	+	.	ID=Pi9;md5=f515961e74b446a0c52d299b906b6532
Pi9	CDD	protein_match	26	124	5.73636E-30	+	.	date=29-11-2020;Target=Pi9 26 124;ID=match$3832_26_124;signature_desc=RX-CC_like;Name=cd14798;status=T;Dbxref="InterPro:IPR038005"
Pi9	SUPERFAMILY	protein_match	145	436	5.05E-59	+	.	date=29-11-2020;Target=Pi9 145 436;ID=match$3833_145_436;Name=SSF52540;status=T;Dbxref="InterPro:IPR027417"
Pi9	Gene3D	protein_match	140	331	8.1E-34	+	.	date=29-11-2020;Target=Pi9 140 331;ID=match$3834_140_331;Name=G3DSA:3.40.50.300;status=T
Pi9	SUPERFAMILY	protein_match	500	934	4.08E-33	+	.	date=29-11-2020;Target=Pi9 500 934;ID=match$3835_500_934;Name=SSF52058;status=T
Pi9	Gene3D	protein_match	695	961	3.5E-22	+	.	date=29-11-2020;Target=Pi9 695 961;ID=match$3836_695_961;Name=G3DSA:3.80.10.10;status=T;Dbxref="InterPro:IPR032675"
Pi9	Gene3D	protein_match	540	682	1.0E-13	+	.	date=29-11-2020;Target=Pi9 540 682;ID=match$3836_540_682;Name=G3DSA:3.80.10.10;status=T;Dbxref="InterPro:IPR032675"
Pi9	Gene3D	protein_match	348	425	1.6E-5	+	.	date=29-11-2020;Target=Pi9 348 425;ID=match$3837_348_425;Name=G3DSA:1.10.8.430;status=T
Pi9	Pfam	protein_match	12	94	6.9E-23	+	.	date=29-11-2020;Target=Pi9 12 94;ID=match$3838_12_94;signature_desc=Rx N-terminal domain;Name=PF18052;status=T;Dbxref="InterPro:IPR041118"
Pi9	Pfam	protein_match	182	423	4.8E-44	+	.	date=29-11-2020;Target=Pi9 182 423;ID=match$3839_182_423;signature_desc=NB-ARC domain;Name=PF00931;status=T;Dbxref="InterPro:IPR002182"
Pi9	PRINTS	protein_match	188	203	1.4E-15	+	.	date=29-11-2020;Target=Pi9 188 203;ID=match$3840_188_203;signature_desc=Disease resistance protein signature;Name=PR00364;status=T
Pi9	PRINTS	protein_match	273	287	1.4E-15	+	.	date=29-11-2020;Target=Pi9 273 287;ID=match$3840_273_287;signature_desc=Disease resistance protein signature;Name=PR00364;status=T
Pi9	PRINTS	protein_match	372	386	1.4E-15	+	.	date=29-11-2020;Target=Pi9 372 386;ID=match$3840_372_386;signature_desc=Disease resistance protein signature;Name=PR00364;status=T
Pi9	PRINTS	protein_match	574	590	1.4E-15	+	.	date=29-11-2020;Target=Pi9 574 590;ID=match$3840_574_590;signature_desc=Disease resistance protein signature;Name=PR00364;status=T
##sequence-region Pi1-6 1 1021
Pi1-6	.	polypeptide	1	1021	.	+	.	ID=Pi1-6;md5=f1f80f2b54881d171b7ad98598a0407d
Pi1-6	Gene3D	protein_match	485	722	9.1E-11	+	.	date=29-11-2020;Target=Pi1-6 485 722;ID=match$3841_485_722;Name=G3DSA:3.80.10.10;status=T;Dbxref="InterPro:IPR032675"
Pi1-6	Pfam	protein_match	312	479	1.8E-26	+	.	date=29-11-2020;Target=Pi1-6 312 479;ID=match$3842_312_479;signature_desc=NB-ARC domain;Name=PF00931;status=T;Dbxref="InterPro:IPR002182"
Pi1-6	Pfam	protein_match	186	286	3.5E-12	+	.	date=29-11-2020;Target=Pi1-6 186 286;ID=match$3842_186_286;signature_desc=NB-ARC domain;Name=PF00931;status=T;Dbxref="InterPro:IPR002182"
Pi1-6	Pfam	protein_match	12	96	1.1E-23	+	.	date=29-11-2020;Target=Pi1-6 12 96;ID=match$3843_12_96;signature_desc=Rx N-terminal domain;Name=PF18052;status=T;Dbxref="InterPro:IPR041118"
Pi1-6	Gene3D	protein_match	758	1008	1.8E-7	+	.	date=29-11-2020;Target=Pi1-6 758 1008;ID=match$3844_758_1008;Name=G3DSA:3.80.10.10;status=T;Dbxref="InterPro:IPR032675"
Pi1-6	PRINTS	protein_match	206	221	3.2E-8	+	.	date=29-11-2020;Target=Pi1-6 206 221;ID=match$3845_206_221;signature_desc=Disease resistance protein signature;Name=PR00364;status=T
Pi1-6	PRINTS	protein_match	425	439	3.2E-8	+	.	date=29-11-2020;Target=Pi1-6 425 439;ID=match$3845_425_439;signature_desc=Disease resistance protein signature;Name=PR00364;status=T
Pi1-6	PRINTS	protein_match	680	696	3.2E-8	+	.	date=29-11-2020;Target=Pi1-6 680 696;ID=match$3845_680_696;signature_desc=Disease resistance protein signature;Name=PR00364;status=T
Pi1-6	SUPERFAMILY	protein_match	556	987	3.37E-22	+	.	date=29-11-2020;Target=Pi1-6 556 987;ID=match$3846_556_987;Name=SSF52058;status=T
Pi1-6	SUPERFAMILY	protein_match	178	492	3.91E-45	+	.	date=29-11-2020;Target=Pi1-6 178 492;ID=match$3847_178_492;Name=SSF52540;status=T;Dbxref="InterPro:IPR027417"
Pi1-6	CDD	protein_match	8	137	6.89724E-38	+	.	date=29-11-2020;Target=Pi1-6 8 137;ID=match$3848_8_137;signature_desc=RX-CC_like;Name=cd14798;status=T;Dbxref="InterPro:IPR038005"
##sequence-region Rps1-k-2 1 1249
Rps1-k-2	.	polypeptide	1	1249	.	+	.	ID=Rps1-k-2;md5=827dec137fb97fb16db3a9ba57e1c297
Rps1-k-2	PRINTS	protein_match	183	198	9.1E-20	+	.	date=29-11-2020;Target=Rps1-k-2 183 198;ID=match$3849_183_198;signature_desc=Disease resistance protein signature;Name=PR00364;status=T
Rps1-k-2	PRINTS	protein_match	258	272	9.1E-20	+	.	date=29-11-2020;Target=Rps1-k-2 258 272;ID=match$3849_258_272;signature_desc=Disease resistance protein signature;Name=PR00364;status=T
Rps1-k-2	PRINTS	protein_match	357	371	9.1E-20	+	.	date=29-11-2020;Target=Rps1-k-2 357 371;ID=match$3849_357_371;signature_desc=Disease resistance protein signature;Name=PR00364;status=T
Rps1-k-2	PRINTS	protein_match	615	631	9.1E-20	+	.	date=29-11-2020;Target=Rps1-k-2 615 631;ID=match$3849_615_631;signature_desc=Disease resistance protein signature;Name=PR00364;status=T
Rps1-k-2	Pfam	protein_match	160	386	4.9E-50	+	.	date=29-11-2020;Target=Rps1-k-2 160 386;ID=match$3850_160_386;signature_desc=NB-ARC domain;Name=PF00931;status=T;Dbxref="InterPro:IPR002182"
Rps1-k-2	Gene3D	protein_match	142	315	1.1E-39	+	.	date=29-11-2020;Target=Rps1-k-2 142 315;ID=match$3851_142_315;Name=G3DSA:3.40.50.300;status=T
Rps1-k-2	Gene3D	protein_match	1109	1232	7.3E-10	+	.	date=29-11-2020;Target=Rps1-k-2 1109 1232;ID=match$3852_1109_1232;Name=G3DSA:3.80.10.10;status=T;Dbxref="InterPro:IPR032675"
Rps1-k-2	Gene3D	protein_match	718	879	2.6E-19	+	.	date=29-11-2020;Target=Rps1-k-2 718 879;ID=match$3852_718_879;Name=G3DSA:3.80.10.10;status=T;Dbxref="InterPro:IPR032675"
Rps1-k-2	Gene3D	protein_match	558	712	6.0E-27	+	.	date=29-11-2020;Target=Rps1-k-2 558 712;ID=match$3852_558_712;Name=G3DSA:3.80.10.10;status=T;Dbxref="InterPro:IPR032675"
Rps1-k-2	Gene3D	protein_match	967	1108	1.6E-14	+	.	date=29-11-2020;Target=Rps1-k-2 967 1108;ID=match$3852_967_1108;Name=G3DSA:3.80.10.10;status=T;Dbxref="InterPro:IPR032675"
Rps1-k-2	SUPERFAMILY	protein_match	485	906	1.25E-37	+	.	date=29-11-2020;Target=Rps1-k-2 485 906;ID=match$3853_485_906;Name=SSF52058;status=T
Rps1-k-2	SUPERFAMILY	protein_match	939	1235	2.38E-23	+	.	date=29-11-2020;Target=Rps1-k-2 939 1235;ID=match$3854_939_1235;Name=SSF52058;status=T
Rps1-k-2	SUPERFAMILY	protein_match	149	420	5.26E-71	+	.	date=29-11-2020;Target=Rps1-k-2 149 420;ID=match$3855_149_420;Name=SSF52540;status=T;Dbxref="InterPro:IPR027417"
Rps1-k-2	SMART	protein_match	594	617	0.84	+	.	date=29-11-2020;Target=Rps1-k-2 594 617;ID=match$3856_594_617;Name=SM00369;status=T;Dbxref="InterPro:IPR003591"
Rps1-k-2	SMART	protein_match	641	664	55.0	+	.	date=29-11-2020;Target=Rps1-k-2 641 664;ID=match$3856_641_664;Name=SM00369;status=T;Dbxref="InterPro:IPR003591"
Rps1-k-2	Pfam	protein_match	10	98	1.6E-17	+	.	date=29-11-2020;Target=Rps1-k-2 10 98;ID=match$3857_10_98;signature_desc=Rx N-terminal domain;Name=PF18052;status=T;Dbxref="InterPro:IPR041118"
Rps1-k-2	Gene3D	protein_match	320	408	7.3E-6	+	.	date=29-11-2020;Target=Rps1-k-2 320 408;ID=match$3858_320_408;Name=G3DSA:1.10.8.430;status=T
##sequence-region RPP7^Koch-1 1 1133
RPP7^Koch-1	.	polypeptide	1	1133	.	+	.	ID=RPP7^Koch-1;md5=1e44566eeb35957b75cd9ef3efb81a17
RPP7^Koch-1	Pfam	protein_match	166	417	8.0E-68	+	.	date=29-11-2020;Target=RPP7^Koch-1 166 417;ID=match$3859_166_417;signature_desc=NB-ARC domain;Name=PF00931;status=T;Dbxref="InterPro:IPR002182"
RPP7^Koch-1	Gene3D	protein_match	865	972	1.2E-13	+	.	date=29-11-2020;Target=RPP7^Koch-1 865 972;ID=match$3860_865_972;Name=G3DSA:3.80.10.10;status=T;Dbxref="InterPro:IPR032675"
RPP7^Koch-1	Gene3D	protein_match	745	864	4.4E-13	+	.	date=29-11-2020;Target=RPP7^Koch-1 745 864;ID=match$3860_745_864;Name=G3DSA:3.80.10.10;status=T;Dbxref="InterPro:IPR032675"
RPP7^Koch-1	Gene3D	protein_match	976	1118	2.1E-8	+	.	date=29-11-2020;Target=RPP7^Koch-1 976 1118;ID=match$3860_976_1118;Name=G3DSA:3.80.10.10;status=T;Dbxref="InterPro:IPR032675"
RPP7^Koch-1	PRINTS	protein_match	184	199	2.5E-20	+	.	date=29-11-2020;Target=RPP7^Koch-1 184 199;ID=match$3861_184_199;signature_desc=Disease resistance protein signature;Name=PR00364;status=T
RPP7^Koch-1	PRINTS	protein_match	261	275	2.5E-20	+	.	date=29-11-2020;Target=RPP7^Koch-1 261 275;ID=match$3861_261_275;signature_desc=Disease resistance protein signature;Name=PR00364;status=T
RPP7^Koch-1	PRINTS	protein_match	359	373	2.5E-20	+	.	date=29-11-2020;Target=RPP7^Koch-1 359 373;ID=match$3861_359_373;signature_desc=Disease resistance protein signature;Name=PR00364;status=T
RPP7^Koch-1	PRINTS	protein_match	840	856	2.5E-20	+	.	date=29-11-2020;Target=RPP7^Koch-1 840 856;ID=match$3861_840_856;signature_desc=Disease resistance protein signature;Name=PR00364;status=T
RPP7^Koch-1	Pfam	protein_match	5	87	1.8E-20	+	.	date=29-11-2020;Target=RPP7^Koch-1 5 87;ID=match$3862_5_87;signature_desc=Rx N-terminal domain;Name=PF18052;status=T;Dbxref="InterPro:IPR041118"
RPP7^Koch-1	SUPERFAMILY	protein_match	145	430	2.05E-61	+	.	date=29-11-2020;Target=RPP7^Koch-1 145 430;ID=match$3863_145_430;Name=SSF52540;status=T;Dbxref="InterPro:IPR027417"
RPP7^Koch-1	Gene3D	protein_match	567	741	4.8E-12	+	.	date=29-11-2020;Target=RPP7^Koch-1 567 741;ID=match$3864_567_741;Name=G3DSA:3.80.10.10;status=T;Dbxref="InterPro:IPR032675"
RPP7^Koch-1	SUPERFAMILY	protein_match	497	860	4.08E-33	+	.	date=29-11-2020;Target=RPP7^Koch-1 497 860;ID=match$3865_497_860;Name=SSF52058;status=T
RPP7^Koch-1	CDD	protein_match	6	124	1.13326E-26	+	.	date=29-11-2020;Target=RPP7^Koch-1 6 124;ID=match$3866_6_124;signature_desc=RX-CC_like;Name=cd14798;status=T;Dbxref="InterPro:IPR038005"
RPP7^Koch-1	Gene3D	protein_match	144	313	7.7E-37	+	.	date=29-11-2020;Target=RPP7^Koch-1 144 313;ID=match$3867_144_313;Name=G3DSA:3.40.50.300;status=T
RPP7^Koch-1	SUPERFAMILY	protein_match	754	1106	2.55E-30	+	.	date=29-11-2020;Target=RPP7^Koch-1 754 1106;ID=match$3868_754_1106;Name=SSF52058;status=T
##sequence-region DSC2 1 1210
DSC2	.	polypeptide	1	1210	.	+	.	ID=DSC2;md5=e56753955c10c544492f196db1db2a94
DSC2	Pfam	protein_match	664	683	2.3E-6	+	.	date=29-11-2020;Target=DSC2 664 683;ID=match$3869_664_683;signature_desc=Leucine Rich Repeat;Name=PF07725;status=T;Dbxref="InterPro:IPR011713"
DSC2	SUPERFAMILY	protein_match	51	199	8.24E-40	+	.	date=29-11-2020;Target=DSC2 51 199;ID=match$3870_51_199;Name=SSF52200;status=T;Dbxref="InterPro:IPR035897"
DSC2	Gene3D	protein_match	596	802	5.5E-24	+	.	date=29-11-2020;Target=DSC2 596 802;ID=match$3871_596_802;Name=G3DSA:3.80.10.10;status=T;Dbxref="InterPro:IPR032675"
DSC2	ProSiteProfiles	protein_match	59	197	26.079	+	.	date=29-11-2020;Target=DSC2 59 197;ID=match$3872_59_197;signature_desc=TIR domain profile.;Name=PS50104;status=T;Dbxref="InterPro:IPR000157"
DSC2	SUPERFAMILY	protein_match	222	500	5.57E-53	+	.	date=29-11-2020;Target=DSC2 222 500;ID=match$3873_222_500;Name=SSF52540;status=T;Dbxref="InterPro:IPR027417"
DSC2	Gene3D	protein_match	227	403	4.3E-24	+	.	date=29-11-2020;Target=DSC2 227 403;ID=match$3874_227_403;Name=G3DSA:3.40.50.300;status=T
DSC2	Gene3D	protein_match	58	226	1.0E-62	+	.	date=29-11-2020;Target=DSC2 58 226;ID=match$3875_58_226;Name=G3DSA:3.40.50.10140;status=T;Dbxref="InterPro:IPR035897"
DSC2	SMART	protein_match	60	197	2.9E-53	+	.	date=29-11-2020;Target=DSC2 60 197;ID=match$3876_60_197;Name=SM00255;status=T;Dbxref="InterPro:IPR000157"
DSC2	SUPERFAMILY	protein_match	611	1025	1.87E-38	+	.	date=29-11-2020;Target=DSC2 611 1025;ID=match$3877_611_1025;Name=SSF52058;status=T
DSC2	Pfam	protein_match	61	236	1.3E-50	+	.	date=29-11-2020;Target=DSC2 61 236;ID=match$3878_61_236;signature_desc=TIR domain;Name=PF01582;status=T;Dbxref="InterPro:IPR000157"
DSC2	SMART	protein_match	254	405	3.7E-4	+	.	date=29-11-2020;Target=DSC2 254 405;ID=match$3879_254_405;Name=SM00382;status=T;Dbxref="InterPro:IPR003593"
DSC2	SUPERFAMILY	protein_match	477	561	2.69E-8	+	.	date=29-11-2020;Target=DSC2 477 561;ID=match$3880_477_561;Name=SSF46785;status=T;Dbxref="InterPro:IPR036390"
DSC2	Pfam	protein_match	243	488	1.3E-18	+	.	date=29-11-2020;Target=DSC2 243 488;ID=match$3881_243_488;signature_desc=NB-ARC domain;Name=PF00931;status=T;Dbxref="InterPro:IPR002182"
DSC2	PRINTS	protein_match	257	272	1.3E-18	+	.	date=29-11-2020;Target=DSC2 257 272;ID=match$3882_257_272;signature_desc=Disease resistance protein signature;Name=PR00364;status=T
DSC2	PRINTS	protein_match	348	362	1.3E-18	+	.	date=29-11-2020;Target=DSC2 348 362;ID=match$3882_348_362;signature_desc=Disease resistance protein signature;Name=PR00364;status=T
DSC2	PRINTS	protein_match	441	455	1.3E-18	+	.	date=29-11-2020;Target=DSC2 441 455;ID=match$3882_441_455;signature_desc=Disease resistance protein signature;Name=PR00364;status=T
DSC2	PRINTS	protein_match	730	746	1.3E-18	+	.	date=29-11-2020;Target=DSC2 730 746;ID=match$3882_730_746;signature_desc=Disease resistance protein signature;Name=PR00364;status=T
##sequence-region Rpi-pta1 1 970
Rpi-pta1	.	polypeptide	1	970	.	+	.	ID=Rpi-pta1;md5=af335c9c33e22e6dcde465e51b36e4db
Rpi-pta1	CDD	protein_match	2	121	1.08252E-18	+	.	date=29-11-2020;Target=Rpi-pta1 2 121;ID=match$3883_2_121;signature_desc=RX-CC_like;Name=cd14798;status=T;Dbxref="InterPro:IPR038005"
Rpi-pta1	Gene3D	protein_match	132	304	8.0E-42	+	.	date=29-11-2020;Target=Rpi-pta1 132 304;ID=match$3884_132_304;Name=G3DSA:3.40.50.300;status=T
Rpi-pta1	Pfam	protein_match	5	87	3.2E-21	+	.	date=29-11-2020;Target=Rpi-pta1 5 87;ID=match$3885_5_87;signature_desc=Rx N-terminal domain;Name=PF18052;status=T;Dbxref="InterPro:IPR041118"
Rpi-pta1	Gene3D	protein_match	390	479	3.5E-5	+	.	date=29-11-2020;Target=Rpi-pta1 390 479;ID=match$3886_390_479;Name=G3DSA:1.10.10.10;status=T;Dbxref="InterPro:IPR036388"
Rpi-pta1	PRINTS	protein_match	177	192	1.7E-20	+	.	date=29-11-2020;Target=Rpi-pta1 177 192;ID=match$3887_177_192;signature_desc=Disease resistance protein signature;Name=PR00364;status=T
Rpi-pta1	PRINTS	protein_match	251	265	1.7E-20	+	.	date=29-11-2020;Target=Rpi-pta1 251 265;ID=match$3887_251_265;signature_desc=Disease resistance protein signature;Name=PR00364;status=T
Rpi-pta1	PRINTS	protein_match	347	361	1.7E-20	+	.	date=29-11-2020;Target=Rpi-pta1 347 361;ID=match$3887_347_361;signature_desc=Disease resistance protein signature;Name=PR00364;status=T
Rpi-pta1	PRINTS	protein_match	569	585	1.7E-20	+	.	date=29-11-2020;Target=Rpi-pta1 569 585;ID=match$3887_569_585;signature_desc=Disease resistance protein signature;Name=PR00364;status=T
Rpi-pta1	SUPERFAMILY	protein_match	472	828	8.84E-34	+	.	date=29-11-2020;Target=Rpi-pta1 472 828;ID=match$3888_472_828;Name=SSF52058;status=T
Rpi-pta1	SUPERFAMILY	protein_match	786	955	3.3E-22	+	.	date=29-11-2020;Target=Rpi-pta1 786 955;ID=match$3889_786_955;Name=SSF52047;status=T
Rpi-pta1	Pfam	protein_match	835	890	7.1E-9	+	.	date=29-11-2020;Target=Rpi-pta1 835 890;ID=match$3890_835_890;signature_desc=Leucine rich repeat;Name=PF13855;status=T;Dbxref="InterPro:IPR001611"
Rpi-pta1	Gene3D	protein_match	480	629	1.3E-16	+	.	date=29-11-2020;Target=Rpi-pta1 480 629;ID=match$3891_480_629;Name=G3DSA:3.80.10.10;status=T;Dbxref="InterPro:IPR032675"
Rpi-pta1	Pfam	protein_match	155	375	3.5E-50	+	.	date=29-11-2020;Target=Rpi-pta1 155 375;ID=match$3892_155_375;signature_desc=NB-ARC domain;Name=PF00931;status=T;Dbxref="InterPro:IPR002182"
Rpi-pta1	Gene3D	protein_match	636	829	2.1E-15	+	.	date=29-11-2020;Target=Rpi-pta1 636 829;ID=match$3893_636_829;Name=G3DSA:3.80.10.10;status=T;Dbxref="InterPro:IPR032675"
Rpi-pta1	Gene3D	protein_match	830	955	3.2E-25	+	.	date=29-11-2020;Target=Rpi-pta1 830 955;ID=match$3893_830_955;Name=G3DSA:3.80.10.10;status=T;Dbxref="InterPro:IPR032675"
Rpi-pta1	SUPERFAMILY	protein_match	136	410	2.62E-68	+	.	date=29-11-2020;Target=Rpi-pta1 136 410;ID=match$3894_136_410;Name=SSF52540;status=T;Dbxref="InterPro:IPR027417"
##sequence-region WRR12^Ler-0 1 1049
WRR12^Ler-0	.	polypeptide	1	1049	.	+	.	ID=WRR12^Ler-0;md5=6be47f2cd09b93c3c94fa4b38f9191b6
WRR12^Ler-0	Pfam	protein_match	11	178	5.3E-41	+	.	date=29-11-2020;Target=WRR12^Ler-0 11 178;ID=match$3895_11_178;signature_desc=TIR domain;Name=PF01582;status=T;Dbxref="InterPro:IPR000157"
WRR12^Ler-0	SMART	protein_match	11	147	2.0E-43	+	.	date=29-11-2020;Target=WRR12^Ler-0 11 147;ID=match$3896_11_147;Name=SM00255;status=T;Dbxref="InterPro:IPR000157"
WRR12^Ler-0	ProSiteProfiles	protein_match	10	147	25.59	+	.	date=29-11-2020;Target=WRR12^Ler-0 10 147;ID=match$3897_10_147;signature_desc=TIR domain profile.;Name=PS50104;status=T;Dbxref="InterPro:IPR000157"
WRR12^Ler-0	SUPERFAMILY	protein_match	3	149	5.75E-38	+	.	date=29-11-2020;Target=WRR12^Ler-0 3 149;ID=match$3898_3_149;Name=SSF52200;status=T;Dbxref="InterPro:IPR035897"
WRR12^Ler-0	Pfam	protein_match	190	426	1.3E-22	+	.	date=29-11-2020;Target=WRR12^Ler-0 190 426;ID=match$3899_190_426;signature_desc=NB-ARC domain;Name=PF00931;status=T;Dbxref="InterPro:IPR002182"
WRR12^Ler-0	SUPERFAMILY	protein_match	174	438	1.38E-53	+	.	date=29-11-2020;Target=WRR12^Ler-0 174 438;ID=match$3900_174_438;Name=SSF52540;status=T;Dbxref="InterPro:IPR027417"
WRR12^Ler-0	Gene3D	protein_match	178	338	4.6E-28	+	.	date=29-11-2020;Target=WRR12^Ler-0 178 338;ID=match$3901_178_338;Name=G3DSA:3.40.50.300;status=T
WRR12^Ler-0	Pfam	protein_match	604	622	2.6E-6	+	.	date=29-11-2020;Target=WRR12^Ler-0 604 622;ID=match$3902_604_622;signature_desc=Leucine Rich Repeat;Name=PF07725;status=T;Dbxref="InterPro:IPR011713"
WRR12^Ler-0	PRINTS	protein_match	207	222	2.8E-15	+	.	date=29-11-2020;Target=WRR12^Ler-0 207 222;ID=match$3903_207_222;signature_desc=Disease resistance protein signature;Name=PR00364;status=T
WRR12^Ler-0	PRINTS	protein_match	284	298	2.8E-15	+	.	date=29-11-2020;Target=WRR12^Ler-0 284 298;ID=match$3903_284_298;signature_desc=Disease resistance protein signature;Name=PR00364;status=T
WRR12^Ler-0	PRINTS	protein_match	378	392	2.8E-15	+	.	date=29-11-2020;Target=WRR12^Ler-0 378 392;ID=match$3903_378_392;signature_desc=Disease resistance protein signature;Name=PR00364;status=T
WRR12^Ler-0	PRINTS	protein_match	935	951	2.8E-15	+	.	date=29-11-2020;Target=WRR12^Ler-0 935 951;ID=match$3903_935_951;signature_desc=Disease resistance protein signature;Name=PR00364;status=T
WRR12^Ler-0	SUPERFAMILY	protein_match	485	972	6.46E-38	+	.	date=29-11-2020;Target=WRR12^Ler-0 485 972;ID=match$3904_485_972;Name=SSF52058;status=T
WRR12^Ler-0	Gene3D	protein_match	6	177	1.5E-54	+	.	date=29-11-2020;Target=WRR12^Ler-0 6 177;ID=match$3905_6_177;Name=G3DSA:3.40.50.10140;status=T;Dbxref="InterPro:IPR035897"
WRR12^Ler-0	Gene3D	protein_match	740	890	3.6E-19	+	.	date=29-11-2020;Target=WRR12^Ler-0 740 890;ID=match$3906_740_890;Name=G3DSA:3.80.10.10;status=T;Dbxref="InterPro:IPR032675"
WRR12^Ler-0	Gene3D	protein_match	532	683	1.6E-15	+	.	date=29-11-2020;Target=WRR12^Ler-0 532 683;ID=match$3906_532_683;Name=G3DSA:3.80.10.10;status=T;Dbxref="InterPro:IPR032675"
WRR12^Ler-0	Gene3D	protein_match	891	986	3.6E-11	+	.	date=29-11-2020;Target=WRR12^Ler-0 891 986;ID=match$3906_891_986;Name=G3DSA:3.80.10.10;status=T;Dbxref="InterPro:IPR032675"
##sequence-region Rpi-amr3i 1 887
Rpi-amr3i	.	polypeptide	1	887	.	+	.	ID=Rpi-amr3i;md5=31fd2b1ce05dc8bc8630caa497ca99ba
Rpi-amr3i	Pfam	protein_match	153	378	3.7E-57	+	.	date=29-11-2020;Target=Rpi-amr3i 153 378;ID=match$3907_153_378;signature_desc=NB-ARC domain;Name=PF00931;status=T;Dbxref="InterPro:IPR002182"
Rpi-amr3i	SUPERFAMILY	protein_match	558	855	5.78E-27	+	.	date=29-11-2020;Target=Rpi-amr3i 558 855;ID=match$3908_558_855;Name=SSF52058;status=T
Rpi-amr3i	PRINTS	protein_match	171	186	3.2E-16	+	.	date=29-11-2020;Target=Rpi-amr3i 171 186;ID=match$3909_171_186;signature_desc=Disease resistance protein signature;Name=PR00364;status=T
Rpi-amr3i	PRINTS	protein_match	251	265	3.2E-16	+	.	date=29-11-2020;Target=Rpi-amr3i 251 265;ID=match$3909_251_265;signature_desc=Disease resistance protein signature;Name=PR00364;status=T
Rpi-amr3i	PRINTS	protein_match	345	359	3.2E-16	+	.	date=29-11-2020;Target=Rpi-amr3i 345 359;ID=match$3909_345_359;signature_desc=Disease resistance protein signature;Name=PR00364;status=T
Rpi-amr3i	PRINTS	protein_match	768	784	3.2E-16	+	.	date=29-11-2020;Target=Rpi-amr3i 768 784;ID=match$3909_768_784;signature_desc=Disease resistance protein signature;Name=PR00364;status=T
Rpi-amr3i	SUPERFAMILY	protein_match	138	407	1.17E-64	+	.	date=29-11-2020;Target=Rpi-amr3i 138 407;ID=match$3910_138_407;Name=SSF52540;status=T;Dbxref="InterPro:IPR027417"
Rpi-amr3i	Gene3D	protein_match	134	303	8.0E-37	+	.	date=29-11-2020;Target=Rpi-amr3i 134 303;ID=match$3911_134_303;Name=G3DSA:3.40.50.300;status=T
Rpi-amr3i	Gene3D	protein_match	559	723	6.9E-18	+	.	date=29-11-2020;Target=Rpi-amr3i 559 723;ID=match$3912_559_723;Name=G3DSA:3.80.10.10;status=T;Dbxref="InterPro:IPR032675"
Rpi-amr3i	Gene3D	protein_match	724	874	8.4E-12	+	.	date=29-11-2020;Target=Rpi-amr3i 724 874;ID=match$3912_724_874;Name=G3DSA:3.80.10.10;status=T;Dbxref="InterPro:IPR032675"
##sequence-region Sr50 1 956
Sr50	.	polypeptide	1	956	.	+	.	ID=Sr50;md5=08b6f55c04d5b92ddca29e5dc520d469
Sr50	CDD	protein_match	6	137	3.42413E-25	+	.	date=29-11-2020;Target=Sr50 6 137;ID=match$3913_6_137;signature_desc=RX-CC_like;Name=cd14798;status=T;Dbxref="InterPro:IPR038005"
Sr50	Gene3D	protein_match	163	324	8.3E-33	+	.	date=29-11-2020;Target=Sr50 163 324;ID=match$3914_163_324;Name=G3DSA:3.40.50.300;status=T
Sr50	Pfam	protein_match	7	88	4.4E-22	+	.	date=29-11-2020;Target=Sr50 7 88;ID=match$3915_7_88;signature_desc=Rx N-terminal domain;Name=PF18052;status=T;Dbxref="InterPro:IPR041118"
Sr50	PRINTS	protein_match	199	214	2.9E-17	+	.	date=29-11-2020;Target=Sr50 199 214;ID=match$3916_199_214;signature_desc=Disease resistance protein signature;Name=PR00364;status=T
Sr50	PRINTS	protein_match	272	286	2.9E-17	+	.	date=29-11-2020;Target=Sr50 272 286;ID=match$3916_272_286;signature_desc=Disease resistance protein signature;Name=PR00364;status=T
Sr50	PRINTS	protein_match	370	384	2.9E-17	+	.	date=29-11-2020;Target=Sr50 370 384;ID=match$3916_370_384;signature_desc=Disease resistance protein signature;Name=PR00364;status=T
Sr50	PRINTS	protein_match	632	648	2.9E-17	+	.	date=29-11-2020;Target=Sr50 632 648;ID=match$3916_632_648;signature_desc=Disease resistance protein signature;Name=PR00364;status=T
Sr50	SUPERFAMILY	protein_match	502	829	4.42E-33	+	.	date=29-11-2020;Target=Sr50 502 829;ID=match$3917_502_829;Name=SSF52058;status=T
Sr50	Pfam	protein_match	198	425	1.7E-43	+	.	date=29-11-2020;Target=Sr50 198 425;ID=match$3918_198_425;signature_desc=NB-ARC domain;Name=PF00931;status=T;Dbxref="InterPro:IPR002182"
Sr50	Gene3D	protein_match	521	872	4.9E-29	+	.	date=29-11-2020;Target=Sr50 521 872;ID=match$3919_521_872;Name=G3DSA:3.80.10.10;status=T;Dbxref="InterPro:IPR032675"
Sr50	SUPERFAMILY	protein_match	177	438	9.06E-60	+	.	date=29-11-2020;Target=Sr50 177 438;ID=match$3920_177_438;Name=SSF52540;status=T;Dbxref="InterPro:IPR027417"
##sequence-region Rpi-amr1e-1101 1 961
Rpi-amr1e-1101	.	polypeptide	1	961	.	+	.	ID=Rpi-amr1e-1101;md5=008e39894833019c2a61022edfa67c46
Rpi-amr1e-1101	Gene3D	protein_match	574	889	1.4E-12	+	.	date=29-11-2020;Target=Rpi-amr1e-1101 574 889;ID=match$3921_574_889;Name=G3DSA:3.80.10.10;status=T;Dbxref="InterPro:IPR032675"
Rpi-amr1e-1101	SUPERFAMILY	protein_match	144	404	3.04E-60	+	.	date=29-11-2020;Target=Rpi-amr1e-1101 144 404;ID=match$3922_144_404;Name=SSF52540;status=T;Dbxref="InterPro:IPR027417"
Rpi-amr1e-1101	Gene3D	protein_match	134	297	1.7E-35	+	.	date=29-11-2020;Target=Rpi-amr1e-1101 134 297;ID=match$3923_134_297;Name=G3DSA:3.40.50.300;status=T
Rpi-amr1e-1101	Pfam	protein_match	154	386	1.7E-56	+	.	date=29-11-2020;Target=Rpi-amr1e-1101 154 386;ID=match$3924_154_386;signature_desc=NB-ARC domain;Name=PF00931;status=T;Dbxref="InterPro:IPR002182"
Rpi-amr1e-1101	CDD	protein_match	2	120	8.51854E-20	+	.	date=29-11-2020;Target=Rpi-amr1e-1101 2 120;ID=match$3925_2_120;signature_desc=RX-CC_like;Name=cd14798;status=T;Dbxref="InterPro:IPR038005"
Rpi-amr1e-1101	SUPERFAMILY	protein_match	627	863	4.16E-13	+	.	date=29-11-2020;Target=Rpi-amr1e-1101 627 863;ID=match$3926_627_863;Name=SSF52047;status=T
Rpi-amr1e-1101	PRINTS	protein_match	173	188	2.1E-16	+	.	date=29-11-2020;Target=Rpi-amr1e-1101 173 188;ID=match$3927_173_188;signature_desc=Disease resistance protein signature;Name=PR00364;status=T
Rpi-amr1e-1101	PRINTS	protein_match	246	260	2.1E-16	+	.	date=29-11-2020;Target=Rpi-amr1e-1101 246 260;ID=match$3927_246_260;signature_desc=Disease resistance protein signature;Name=PR00364;status=T
Rpi-amr1e-1101	PRINTS	protein_match	341	355	2.1E-16	+	.	date=29-11-2020;Target=Rpi-amr1e-1101 341 355;ID=match$3927_341_355;signature_desc=Disease resistance protein signature;Name=PR00364;status=T
Rpi-amr1e-1101	PRINTS	protein_match	703	719	2.1E-16	+	.	date=29-11-2020;Target=Rpi-amr1e-1101 703 719;ID=match$3927_703_719;signature_desc=Disease resistance protein signature;Name=PR00364;status=T
##sequence-region Prv^2 1 1166
Prv^2	.	polypeptide	1	1166	.	+	.	ID=Prv^2;md5=120274e31e3adfb46f9a57735bc2151d
Prv^2	Pfam	protein_match	925	1155	7.2E-28	+	.	date=29-11-2020;Target=Prv^2 925 1155;ID=match$3928_925_1155;signature_desc=NB-ARC domain;Name=PF00931;status=T;Dbxref="InterPro:IPR002182"
Prv^2	Pfam	protein_match	253	477	5.0E-22	+	.	date=29-11-2020;Target=Prv^2 253 477;ID=match$3928_253_477;signature_desc=NB-ARC domain;Name=PF00931;status=T;Dbxref="InterPro:IPR002182"
Prv^2	Pfam	protein_match	67	167	2.7E-12	+	.	date=29-11-2020;Target=Prv^2 67 167;ID=match$3929_67_167;signature_desc=TIR domain;Name=PF01582;status=T;Dbxref="InterPro:IPR000157"
Prv^2	SUPERFAMILY	protein_match	243	492	5.42E-46	+	.	date=29-11-2020;Target=Prv^2 243 492;ID=match$3930_243_492;Name=SSF52540;status=T;Dbxref="InterPro:IPR027417"
Prv^2	Gene3D	protein_match	585	809	1.8E-26	+	.	date=29-11-2020;Target=Prv^2 585 809;ID=match$3931_585_809;Name=G3DSA:3.80.10.10;status=T;Dbxref="InterPro:IPR032675"
Prv^2	SMART	protein_match	13	174	9.4E-4	+	.	date=29-11-2020;Target=Prv^2 13 174;ID=match$3932_13_174;Name=SM00255;status=T;Dbxref="InterPro:IPR000157"
Prv^2	SUPERFAMILY	protein_match	5	140	8.24E-18	+	.	date=29-11-2020;Target=Prv^2 5 140;ID=match$3933_5_140;Name=SSF52200;status=T;Dbxref="InterPro:IPR035897"
Prv^2	ProSiteProfiles	protein_match	12	174	17.804	+	.	date=29-11-2020;Target=Prv^2 12 174;ID=match$3934_12_174;signature_desc=TIR domain profile.;Name=PS50104;status=T;Dbxref="InterPro:IPR000157"
Prv^2	Gene3D	protein_match	7	220	2.6E-28	+	.	date=29-11-2020;Target=Prv^2 7 220;ID=match$3935_7_220;Name=G3DSA:3.40.50.10140;status=T;Dbxref="InterPro:IPR035897"
Prv^2	SMART	protein_match	942	1078	5.7	+	.	date=29-11-2020;Target=Prv^2 942 1078;ID=match$3936_942_1078;Name=SM00382;status=T;Dbxref="InterPro:IPR003593"
Prv^2	SMART	protein_match	255	416	0.0016	+	.	date=29-11-2020;Target=Prv^2 255 416;ID=match$3936_255_416;Name=SM00382;status=T;Dbxref="InterPro:IPR003593"
Prv^2	Gene3D	protein_match	221	389	2.4E-25	+	.	date=29-11-2020;Target=Prv^2 221 389;ID=match$3937_221_389;Name=G3DSA:3.40.50.300;status=T
Prv^2	PRINTS	protein_match	258	273	1.0E-16	+	.	date=29-11-2020;Target=Prv^2 258 273;ID=match$3938_258_273;signature_desc=Disease resistance protein signature;Name=PR00364;status=T
Prv^2	PRINTS	protein_match	336	350	1.0E-16	+	.	date=29-11-2020;Target=Prv^2 336 350;ID=match$3938_336_350;signature_desc=Disease resistance protein signature;Name=PR00364;status=T
Prv^2	PRINTS	protein_match	432	446	1.0E-16	+	.	date=29-11-2020;Target=Prv^2 432 446;ID=match$3938_432_446;signature_desc=Disease resistance protein signature;Name=PR00364;status=T
Prv^2	PRINTS	protein_match	747	763	1.0E-16	+	.	date=29-11-2020;Target=Prv^2 747 763;ID=match$3938_747_763;signature_desc=Disease resistance protein signature;Name=PR00364;status=T
Prv^2	SUPERFAMILY	protein_match	591	885	3.74E-36	+	.	date=29-11-2020;Target=Prv^2 591 885;ID=match$3939_591_885;Name=SSF52058;status=T
Prv^2	SUPERFAMILY	protein_match	916	1140	1.97E-43	+	.	date=29-11-2020;Target=Prv^2 916 1140;ID=match$3940_916_1140;Name=SSF52540;status=T;Dbxref="InterPro:IPR027417"
Prv^2	Gene3D	protein_match	810	894	5.0E-10	+	.	date=29-11-2020;Target=Prv^2 810 894;ID=match$3941_810_894;Name=G3DSA:3.80.10.10;status=T;Dbxref="InterPro:IPR032675"
Prv^2	Pfam	protein_match	650	668	3.0E-4	+	.	date=29-11-2020;Target=Prv^2 650 668;ID=match$3942_650_668;signature_desc=Leucine Rich Repeat;Name=PF07725;status=T;Dbxref="InterPro:IPR011713"
Prv^2	SUPERFAMILY	protein_match	472	569	3.81E-9	+	.	date=29-11-2020;Target=Prv^2 472 569;ID=match$3943_472_569;Name=SSF46785;status=T;Dbxref="InterPro:IPR036390"
Prv^2	Gene3D	protein_match	904	1073	2.1E-26	+	.	date=29-11-2020;Target=Prv^2 904 1073;ID=match$3944_904_1073;Name=G3DSA:3.40.50.300;status=T
##sequence-region Sr33 1 961
Sr33	.	polypeptide	1	961	.	+	.	ID=Sr33;md5=85e7ac5814a0bfaf17db19168911e537
Sr33	Pfam	protein_match	196	421	4.5E-46	+	.	date=29-11-2020;Target=Sr33 196 421;ID=match$3945_196_421;signature_desc=NB-ARC domain;Name=PF00931;status=T;Dbxref="InterPro:IPR002182"
Sr33	Pfam	protein_match	8	89	3.2E-16	+	.	date=29-11-2020;Target=Sr33 8 89;ID=match$3946_8_89;signature_desc=Rx N-terminal domain;Name=PF18052;status=T;Dbxref="InterPro:IPR041118"
Sr33	SUPERFAMILY	protein_match	172	434	4.04E-61	+	.	date=29-11-2020;Target=Sr33 172 434;ID=match$3947_172_434;Name=SSF52540;status=T;Dbxref="InterPro:IPR027417"
Sr33	Gene3D	protein_match	161	322	8.3E-33	+	.	date=29-11-2020;Target=Sr33 161 322;ID=match$3948_161_322;Name=G3DSA:3.40.50.300;status=T
Sr33	SUPERFAMILY	protein_match	498	853	1.17E-32	+	.	date=29-11-2020;Target=Sr33 498 853;ID=match$3949_498_853;Name=SSF52058;status=T
Sr33	Gene3D	protein_match	516	870	9.6E-30	+	.	date=29-11-2020;Target=Sr33 516 870;ID=match$3950_516_870;Name=G3DSA:3.80.10.10;status=T;Dbxref="InterPro:IPR032675"
Sr33	CDD	protein_match	6	134	1.90585E-19	+	.	date=29-11-2020;Target=Sr33 6 134;ID=match$3951_6_134;signature_desc=RX-CC_like;Name=cd14798;status=T;Dbxref="InterPro:IPR038005"
Sr33	PRINTS	protein_match	196	211	1.2E-16	+	.	date=29-11-2020;Target=Sr33 196 211;ID=match$3952_196_211;signature_desc=Disease resistance protein signature;Name=PR00364;status=T
Sr33	PRINTS	protein_match	269	283	1.2E-16	+	.	date=29-11-2020;Target=Sr33 269 283;ID=match$3952_269_283;signature_desc=Disease resistance protein signature;Name=PR00364;status=T
Sr33	PRINTS	protein_match	366	380	1.2E-16	+	.	date=29-11-2020;Target=Sr33 366 380;ID=match$3952_366_380;signature_desc=Disease resistance protein signature;Name=PR00364;status=T
Sr33	PRINTS	protein_match	628	644	1.2E-16	+	.	date=29-11-2020;Target=Sr33 628 644;ID=match$3952_628_644;signature_desc=Disease resistance protein signature;Name=PR00364;status=T
##sequence-region beta-WOLF11 1 1153
beta-WOLF11	.	polypeptide	1	1153	.	+	.	ID=beta-WOLF11;md5=02d0104d3788601bd9d9b5a56173e951
beta-WOLF11	PRINTS	protein_match	192	207	1.1E-16	+	.	date=29-11-2020;Target=beta-WOLF11 192 207;ID=match$3953_192_207;signature_desc=Disease resistance protein signature;Name=PR00364;status=T
beta-WOLF11	PRINTS	protein_match	271	285	1.1E-16	+	.	date=29-11-2020;Target=beta-WOLF11 271 285;ID=match$3953_271_285;signature_desc=Disease resistance protein signature;Name=PR00364;status=T
beta-WOLF11	PRINTS	protein_match	369	383	1.1E-16	+	.	date=29-11-2020;Target=beta-WOLF11 369 383;ID=match$3953_369_383;signature_desc=Disease resistance protein signature;Name=PR00364;status=T
beta-WOLF11	PRINTS	protein_match	613	629	1.1E-16	+	.	date=29-11-2020;Target=beta-WOLF11 613 629;ID=match$3953_613_629;signature_desc=Disease resistance protein signature;Name=PR00364;status=T
beta-WOLF11	Pfam	protein_match	570	626	5.0E-7	+	.	date=29-11-2020;Target=beta-WOLF11 570 626;ID=match$3954_570_626;signature_desc=Leucine rich repeat;Name=PF13855;status=T;Dbxref="InterPro:IPR001611"
beta-WOLF11	Gene3D	protein_match	708	924	1.7E-15	+	.	date=29-11-2020;Target=beta-WOLF11 708 924;ID=match$3955_708_924;Name=G3DSA:3.80.10.10;status=T;Dbxref="InterPro:IPR032675"
beta-WOLF11	SUPERFAMILY	protein_match	836	1129	1.33E-27	+	.	date=29-11-2020;Target=beta-WOLF11 836 1129;ID=match$3956_836_1129;Name=SSF52047;status=T
beta-WOLF11	Pfam	protein_match	10	97	4.0E-13	+	.	date=29-11-2020;Target=beta-WOLF11 10 97;ID=match$3957_10_97;signature_desc=Rx N-terminal domain;Name=PF18052;status=T;Dbxref="InterPro:IPR041118"
beta-WOLF11	SUPERFAMILY	protein_match	160	431	1.81E-62	+	.	date=29-11-2020;Target=beta-WOLF11 160 431;ID=match$3958_160_431;Name=SSF52540;status=T;Dbxref="InterPro:IPR027417"
beta-WOLF11	Gene3D	protein_match	160	327	5.1E-38	+	.	date=29-11-2020;Target=beta-WOLF11 160 327;ID=match$3959_160_327;Name=G3DSA:3.40.50.300;status=T
beta-WOLF11	Gene3D	protein_match	944	1137	9.8E-27	+	.	date=29-11-2020;Target=beta-WOLF11 944 1137;ID=match$3960_944_1137;Name=G3DSA:3.80.10.10;status=T;Dbxref="InterPro:IPR032675"
beta-WOLF11	Gene3D	protein_match	536	678	8.6E-24	+	.	date=29-11-2020;Target=beta-WOLF11 536 678;ID=match$3960_536_678;Name=G3DSA:3.80.10.10;status=T;Dbxref="InterPro:IPR032675"
beta-WOLF11	Pfam	protein_match	173	418	2.6E-41	+	.	date=29-11-2020;Target=beta-WOLF11 173 418;ID=match$3961_173_418;signature_desc=NB-ARC domain;Name=PF00931;status=T;Dbxref="InterPro:IPR002182"
beta-WOLF11	SUPERFAMILY	protein_match	496	902	8.84E-40	+	.	date=29-11-2020;Target=beta-WOLF11 496 902;ID=match$3962_496_902;Name=SSF52058;status=T
##sequence-region beta-WOLF6b 1 1142
beta-WOLF6b	.	polypeptide	1	1142	.	+	.	ID=beta-WOLF6b;md5=4719f9f5b8cefa68cc95e17239dea213
beta-WOLF6b	Pfam	protein_match	172	417	1.3E-41	+	.	date=29-11-2020;Target=beta-WOLF6b 172 417;ID=match$3963_172_417;signature_desc=NB-ARC domain;Name=PF00931;status=T;Dbxref="InterPro:IPR002182"
beta-WOLF6b	Gene3D	protein_match	535	673	1.4E-24	+	.	date=29-11-2020;Target=beta-WOLF6b 535 673;ID=match$3964_535_673;Name=G3DSA:3.80.10.10;status=T;Dbxref="InterPro:IPR032675"
beta-WOLF6b	Gene3D	protein_match	930	1127	1.2E-24	+	.	date=29-11-2020;Target=beta-WOLF6b 930 1127;ID=match$3964_930_1127;Name=G3DSA:3.80.10.10;status=T;Dbxref="InterPro:IPR032675"
beta-WOLF6b	SUPERFAMILY	protein_match	159	430	9.59E-63	+	.	date=29-11-2020;Target=beta-WOLF6b 159 430;ID=match$3965_159_430;Name=SSF52540;status=T;Dbxref="InterPro:IPR027417"
beta-WOLF6b	SUPERFAMILY	protein_match	495	891	2.21E-41	+	.	date=29-11-2020;Target=beta-WOLF6b 495 891;ID=match$3966_495_891;Name=SSF52058;status=T
beta-WOLF6b	SUPERFAMILY	protein_match	830	1117	1.45E-24	+	.	date=29-11-2020;Target=beta-WOLF6b 830 1117;ID=match$3967_830_1117;Name=SSF52047;status=T
beta-WOLF6b	PRINTS	protein_match	191	206	1.2E-16	+	.	date=29-11-2020;Target=beta-WOLF6b 191 206;ID=match$3968_191_206;signature_desc=Disease resistance protein signature;Name=PR00364;status=T
beta-WOLF6b	PRINTS	protein_match	270	284	1.2E-16	+	.	date=29-11-2020;Target=beta-WOLF6b 270 284;ID=match$3968_270_284;signature_desc=Disease resistance protein signature;Name=PR00364;status=T
beta-WOLF6b	PRINTS	protein_match	368	382	1.2E-16	+	.	date=29-11-2020;Target=beta-WOLF6b 368 382;ID=match$3968_368_382;signature_desc=Disease resistance protein signature;Name=PR00364;status=T
beta-WOLF6b	PRINTS	protein_match	612	628	1.2E-16	+	.	date=29-11-2020;Target=beta-WOLF6b 612 628;ID=match$3968_612_628;signature_desc=Disease resistance protein signature;Name=PR00364;status=T
beta-WOLF6b	Gene3D	protein_match	159	326	1.2E-37	+	.	date=29-11-2020;Target=beta-WOLF6b 159 326;ID=match$3969_159_326;Name=G3DSA:3.40.50.300;status=T
beta-WOLF6b	Gene3D	protein_match	701	916	6.3E-18	+	.	date=29-11-2020;Target=beta-WOLF6b 701 916;ID=match$3970_701_916;Name=G3DSA:3.80.10.10;status=T;Dbxref="InterPro:IPR032675"
beta-WOLF6b	Pfam	protein_match	569	625	1.6E-7	+	.	date=29-11-2020;Target=beta-WOLF6b 569 625;ID=match$3971_569_625;signature_desc=Leucine rich repeat;Name=PF13855;status=T;Dbxref="InterPro:IPR001611"
beta-WOLF6b	Pfam	protein_match	10	99	1.2E-12	+	.	date=29-11-2020;Target=beta-WOLF6b 10 99;ID=match$3972_10_99;signature_desc=Rx N-terminal domain;Name=PF18052;status=T;Dbxref="InterPro:IPR041118"
##sequence-region RPP2B 1 1210
RPP2B	.	polypeptide	1	1210	.	+	.	ID=RPP2B;md5=335b5292dd0ae4d98c1a4e3ae03d1257
RPP2B	ProSiteProfiles	protein_match	891	913	4.901	+	.	date=29-11-2020;Target=RPP2B 891 913;ID=match$3973_891_913;signature_desc=Leucine-rich repeat profile.;Name=PS51450;status=T;Dbxref="InterPro:IPR001611"
RPP2B	SUPERFAMILY	protein_match	536	821	3.54E-31	+	.	date=29-11-2020;Target=RPP2B 536 821;ID=match$3974_536_821;Name=SSF52058;status=T
RPP2B	Pfam	protein_match	846	900	2.6E-6	+	.	date=29-11-2020;Target=RPP2B 846 900;ID=match$3975_846_900;signature_desc=Leucine rich repeat;Name=PF13855;status=T;Dbxref="InterPro:IPR001611"
RPP2B	ProSiteProfiles	protein_match	55	194	18.528	+	.	date=29-11-2020;Target=RPP2B 55 194;ID=match$3976_55_194;signature_desc=TIR domain profile.;Name=PS50104;status=T;Dbxref="InterPro:IPR000157"
RPP2B	Pfam	protein_match	57	222	2.5E-32	+	.	date=29-11-2020;Target=RPP2B 57 222;ID=match$3977_57_222;signature_desc=TIR domain;Name=PF01582;status=T;Dbxref="InterPro:IPR000157"
RPP2B	SUPERFAMILY	protein_match	769	923	7.94E-17	+	.	date=29-11-2020;Target=RPP2B 769 923;ID=match$3978_769_923;Name=SSF52058;status=T
RPP2B	Gene3D	protein_match	52	222	3.3E-51	+	.	date=29-11-2020;Target=RPP2B 52 222;ID=match$3979_52_222;Name=G3DSA:3.40.50.10140;status=T;Dbxref="InterPro:IPR035897"
RPP2B	ProSiteProfiles	protein_match	868	889	7.535	+	.	date=29-11-2020;Target=RPP2B 868 889;ID=match$3980_868_889;signature_desc=Leucine-rich repeat profile.;Name=PS51450;status=T;Dbxref="InterPro:IPR001611"
RPP2B	ProSiteProfiles	protein_match	845	866	5.679	+	.	date=29-11-2020;Target=RPP2B 845 866;ID=match$3981_845_866;signature_desc=Leucine-rich repeat profile.;Name=PS51450;status=T;Dbxref="InterPro:IPR001611"
RPP2B	ProSiteProfiles	protein_match	772	794	4.893	+	.	date=29-11-2020;Target=RPP2B 772 794;ID=match$3982_772_794;signature_desc=Leucine-rich repeat profile.;Name=PS51450;status=T;Dbxref="InterPro:IPR001611"
RPP2B	PRINTS	protein_match	256	271	1.4E-20	+	.	date=29-11-2020;Target=RPP2B 256 271;ID=match$3983_256_271;signature_desc=Disease resistance protein signature;Name=PR00364;status=T
RPP2B	PRINTS	protein_match	328	342	1.4E-20	+	.	date=29-11-2020;Target=RPP2B 328 342;ID=match$3983_328_342;signature_desc=Disease resistance protein signature;Name=PR00364;status=T
RPP2B	PRINTS	protein_match	420	434	1.4E-20	+	.	date=29-11-2020;Target=RPP2B 420 434;ID=match$3983_420_434;signature_desc=Disease resistance protein signature;Name=PR00364;status=T
RPP2B	PRINTS	protein_match	768	784	1.4E-20	+	.	date=29-11-2020;Target=RPP2B 768 784;ID=match$3983_768_784;signature_desc=Disease resistance protein signature;Name=PR00364;status=T
RPP2B	Pfam	protein_match	613	631	4.2E-5	+	.	date=29-11-2020;Target=RPP2B 613 631;ID=match$3984_613_631;signature_desc=Leucine Rich Repeat;Name=PF07725;status=T;Dbxref="InterPro:IPR011713"
RPP2B	Gene3D	protein_match	725	826	1.2E-10	+	.	date=29-11-2020;Target=RPP2B 725 826;ID=match$3985_725_826;Name=G3DSA:3.80.10.10;status=T;Dbxref="InterPro:IPR032675"
RPP2B	SUPERFAMILY	protein_match	46	197	6.93E-35	+	.	date=29-11-2020;Target=RPP2B 46 197;ID=match$3986_46_197;Name=SSF52200;status=T;Dbxref="InterPro:IPR035897"
RPP2B	Gene3D	protein_match	223	382	2.8E-22	+	.	date=29-11-2020;Target=RPP2B 223 382;ID=match$3987_223_382;Name=G3DSA:3.40.50.300;status=T
RPP2B	ProSiteProfiles	protein_match	612	633	4.701	+	.	date=29-11-2020;Target=RPP2B 612 633;ID=match$3988_612_633;signature_desc=Leucine-rich repeat profile.;Name=PS51450;status=T;Dbxref="InterPro:IPR001611"
RPP2B	Pfam	protein_match	241	468	5.6E-22	+	.	date=29-11-2020;Target=RPP2B 241 468;ID=match$3989_241_468;signature_desc=NB-ARC domain;Name=PF00931;status=T;Dbxref="InterPro:IPR002182"
RPP2B	SMART	protein_match	56	194	4.6E-48	+	.	date=29-11-2020;Target=RPP2B 56 194;ID=match$3990_56_194;Name=SM00255;status=T;Dbxref="InterPro:IPR000157"
RPP2B	Gene3D	protein_match	523	724	3.3E-18	+	.	date=29-11-2020;Target=RPP2B 523 724;ID=match$3991_523_724;Name=G3DSA:3.80.10.10;status=T;Dbxref="InterPro:IPR032675"
RPP2B	Gene3D	protein_match	828	943	2.7E-14	+	.	date=29-11-2020;Target=RPP2B 828 943;ID=match$3991_828_943;Name=G3DSA:3.80.10.10;status=T;Dbxref="InterPro:IPR032675"
RPP2B	SUPERFAMILY	protein_match	216	479	1.28E-48	+	.	date=29-11-2020;Target=RPP2B 216 479;ID=match$3992_216_479;Name=SSF52540;status=T;Dbxref="InterPro:IPR027417"
##sequence-region SUT1 1 888
SUT1	.	polypeptide	1	888	.	+	.	ID=SUT1;md5=7d7ff7d82ac88aa084442c82024438a2
SUT1	SUPERFAMILY	protein_match	154	413	2.41E-51	+	.	date=29-11-2020;Target=SUT1 154 413;ID=match$3993_154_413;Name=SSF52540;status=T;Dbxref="InterPro:IPR027417"
SUT1	Gene3D	protein_match	494	652	2.6E-18	+	.	date=29-11-2020;Target=SUT1 494 652;ID=match$3994_494_652;Name=G3DSA:3.80.10.10;status=T;Dbxref="InterPro:IPR032675"
SUT1	Gene3D	protein_match	314	401	9.9E-6	+	.	date=29-11-2020;Target=SUT1 314 401;ID=match$3995_314_401;Name=G3DSA:1.10.8.430;status=T
SUT1	Pfam	protein_match	533	593	4.7E-8	+	.	date=29-11-2020;Target=SUT1 533 593;ID=match$3996_533_593;signature_desc=Leucine rich repeat;Name=PF13855;status=T;Dbxref="InterPro:IPR001611"
SUT1	Gene3D	protein_match	139	308	4.4E-29	+	.	date=29-11-2020;Target=SUT1 139 308;ID=match$3997_139_308;Name=G3DSA:3.40.50.300;status=T
SUT1	Gene3D	protein_match	653	855	1.6E-8	+	.	date=29-11-2020;Target=SUT1 653 855;ID=match$3998_653_855;Name=G3DSA:3.80.10.10;status=T;Dbxref="InterPro:IPR032675"
SUT1	SUPERFAMILY	protein_match	470	841	1.45E-33	+	.	date=29-11-2020;Target=SUT1 470 841;ID=match$3999_470_841;Name=SSF52058;status=T
SUT1	PRINTS	protein_match	176	191	7.6E-24	+	.	date=29-11-2020;Target=SUT1 176 191;ID=match$4000_176_191;signature_desc=Disease resistance protein signature;Name=PR00364;status=T
SUT1	PRINTS	protein_match	252	266	7.6E-24	+	.	date=29-11-2020;Target=SUT1 252 266;ID=match$4000_252_266;signature_desc=Disease resistance protein signature;Name=PR00364;status=T
SUT1	PRINTS	protein_match	346	360	7.6E-24	+	.	date=29-11-2020;Target=SUT1 346 360;ID=match$4000_346_360;signature_desc=Disease resistance protein signature;Name=PR00364;status=T
SUT1	PRINTS	protein_match	554	570	7.6E-24	+	.	date=29-11-2020;Target=SUT1 554 570;ID=match$4000_554_570;signature_desc=Disease resistance protein signature;Name=PR00364;status=T
SUT1	Pfam	protein_match	161	400	1.0E-81	+	.	date=29-11-2020;Target=SUT1 161 400;ID=match$4001_161_400;signature_desc=NB-ARC domain;Name=PF00931;status=T;Dbxref="InterPro:IPR002182"
##sequence-region MLA27-1 1 957
MLA27-1	.	polypeptide	1	957	.	+	.	ID=MLA27-1;md5=a37a22a2ed482ed9691a379313387d1d
MLA27-1	Pfam	protein_match	196	423	2.4E-44	+	.	date=29-11-2020;Target=MLA27-1 196 423;ID=match$4002_196_423;signature_desc=NB-ARC domain;Name=PF00931;status=T;Dbxref="InterPro:IPR002182"
MLA27-1	SUPERFAMILY	protein_match	499	848	2.72E-33	+	.	date=29-11-2020;Target=MLA27-1 499 848;ID=match$4003_499_848;Name=SSF52058;status=T
MLA27-1	Gene3D	protein_match	158	322	6.8E-33	+	.	date=29-11-2020;Target=MLA27-1 158 322;ID=match$4004_158_322;Name=G3DSA:3.40.50.300;status=T
MLA27-1	SUPERFAMILY	protein_match	176	435	9.98E-60	+	.	date=29-11-2020;Target=MLA27-1 176 435;ID=match$4005_176_435;Name=SSF52540;status=T;Dbxref="InterPro:IPR027417"
MLA27-1	CDD	protein_match	6	135	4.7995E-21	+	.	date=29-11-2020;Target=MLA27-1 6 135;ID=match$4006_6_135;signature_desc=RX-CC_like;Name=cd14798;status=T;Dbxref="InterPro:IPR038005"
MLA27-1	Pfam	protein_match	7	91	1.0E-19	+	.	date=29-11-2020;Target=MLA27-1 7 91;ID=match$4007_7_91;signature_desc=Rx N-terminal domain;Name=PF18052;status=T;Dbxref="InterPro:IPR041118"
MLA27-1	Gene3D	protein_match	519	871	3.0E-29	+	.	date=29-11-2020;Target=MLA27-1 519 871;ID=match$4008_519_871;Name=G3DSA:3.80.10.10;status=T;Dbxref="InterPro:IPR032675"
MLA27-1	PRINTS	protein_match	196	211	1.4E-17	+	.	date=29-11-2020;Target=MLA27-1 196 211;ID=match$4009_196_211;signature_desc=Disease resistance protein signature;Name=PR00364;status=T
MLA27-1	PRINTS	protein_match	269	283	1.4E-17	+	.	date=29-11-2020;Target=MLA27-1 269 283;ID=match$4009_269_283;signature_desc=Disease resistance protein signature;Name=PR00364;status=T
MLA27-1	PRINTS	protein_match	367	381	1.4E-17	+	.	date=29-11-2020;Target=MLA27-1 367 381;ID=match$4009_367_381;signature_desc=Disease resistance protein signature;Name=PR00364;status=T
MLA27-1	PRINTS	protein_match	629	645	1.4E-17	+	.	date=29-11-2020;Target=MLA27-1 629 645;ID=match$4009_629_645;signature_desc=Disease resistance protein signature;Name=PR00364;status=T
##sequence-region L4 1 1301
L4	.	polypeptide	1	1301	.	+	.	ID=L4;md5=0025abf3c88562f886ee67e46f09f794
L4	PRINTS	protein_match	260	275	1.4E-19	+	.	date=29-11-2020;Target=L4 260 275;ID=match$4010_260_275;signature_desc=Disease resistance protein signature;Name=PR00364;status=T
L4	PRINTS	protein_match	339	353	1.4E-19	+	.	date=29-11-2020;Target=L4 339 353;ID=match$4010_339_353;signature_desc=Disease resistance protein signature;Name=PR00364;status=T
L4	PRINTS	protein_match	434	448	1.4E-19	+	.	date=29-11-2020;Target=L4 434 448;ID=match$4010_434_448;signature_desc=Disease resistance protein signature;Name=PR00364;status=T
L4	PRINTS	protein_match	734	750	1.4E-19	+	.	date=29-11-2020;Target=L4 734 750;ID=match$4010_734_750;signature_desc=Disease resistance protein signature;Name=PR00364;status=T
L4	Gene3D	protein_match	226	394	1.1E-26	+	.	date=29-11-2020;Target=L4 226 394;ID=match$4011_226_394;Name=G3DSA:3.40.50.300;status=T
L4	Pfam	protein_match	61	224	1.4E-36	+	.	date=29-11-2020;Target=L4 61 224;ID=match$4012_61_224;signature_desc=TIR domain;Name=PF01582;status=T;Dbxref="InterPro:IPR000157"
L4	SUPERFAMILY	protein_match	1020	1284	5.1E-26	+	.	date=29-11-2020;Target=L4 1020 1284;ID=match$4013_1020_1284;Name=SSF52058;status=T
L4	SUPERFAMILY	protein_match	539	1042	1.8E-25	+	.	date=29-11-2020;Target=L4 539 1042;ID=match$4014_539_1042;Name=SSF52058;status=T
L4	Gene3D	protein_match	399	484	9.7E-6	+	.	date=29-11-2020;Target=L4 399 484;ID=match$4015_399_484;Name=G3DSA:1.10.8.430;status=T
L4	Pfam	protein_match	241	481	1.9E-32	+	.	date=29-11-2020;Target=L4 241 481;ID=match$4016_241_481;signature_desc=NB-ARC domain;Name=PF00931;status=T;Dbxref="InterPro:IPR002182"
L4	Gene3D	protein_match	59	225	5.4E-62	+	.	date=29-11-2020;Target=L4 59 225;ID=match$4017_59_225;Name=G3DSA:3.40.50.10140;status=T;Dbxref="InterPro:IPR035897"
L4	Gene3D	protein_match	1159	1290	3.9E-12	+	.	date=29-11-2020;Target=L4 1159 1290;ID=match$4018_1159_1290;Name=G3DSA:3.80.10.10;status=T;Dbxref="InterPro:IPR032675"
L4	ProSiteProfiles	protein_match	59	199	28.686	+	.	date=29-11-2020;Target=L4 59 199;ID=match$4019_59_199;signature_desc=TIR domain profile.;Name=PS50104;status=T;Dbxref="InterPro:IPR000157"
L4	SUPERFAMILY	protein_match	228	494	1.1E-55	+	.	date=29-11-2020;Target=L4 228 494;ID=match$4020_228_494;Name=SSF52540;status=T;Dbxref="InterPro:IPR027417"
L4	SUPERFAMILY	protein_match	53	202	2.62E-37	+	.	date=29-11-2020;Target=L4 53 202;ID=match$4021_53_202;Name=SSF52200;status=T;Dbxref="InterPro:IPR035897"
L4	SMART	protein_match	60	199	1.3E-52	+	.	date=29-11-2020;Target=L4 60 199;ID=match$4022_60_199;Name=SM00255;status=T;Dbxref="InterPro:IPR000157"
L4	Gene3D	protein_match	610	1012	4.6E-23	+	.	date=29-11-2020;Target=L4 610 1012;ID=match$4023_610_1012;Name=G3DSA:3.80.10.10;status=T;Dbxref="InterPro:IPR032675"
L4	Gene3D	protein_match	1013	1158	2.1E-18	+	.	date=29-11-2020;Target=L4 1013 1158;ID=match$4024_1013_1158;Name=G3DSA:3.80.10.10;status=T;Dbxref="InterPro:IPR032675"
##sequence-region TaRPP13-3 1 1027
TaRPP13-3	.	polypeptide	1	1027	.	+	.	ID=TaRPP13-3;md5=0326c66e31c155fd0db4fe93e1a6b91e
TaRPP13-3	CDD	protein_match	27	123	2.84518E-25	+	.	date=29-11-2020;Target=TaRPP13-3 27 123;ID=match$4025_27_123;signature_desc=RX-CC_like;Name=cd14798;status=T;Dbxref="InterPro:IPR038005"
TaRPP13-3	SUPERFAMILY	protein_match	145	432	4.0E-61	+	.	date=29-11-2020;Target=TaRPP13-3 145 432;ID=match$4026_145_432;Name=SSF52540;status=T;Dbxref="InterPro:IPR027417"
TaRPP13-3	Pfam	protein_match	182	419	5.3E-42	+	.	date=29-11-2020;Target=TaRPP13-3 182 419;ID=match$4027_182_419;signature_desc=NB-ARC domain;Name=PF00931;status=T;Dbxref="InterPro:IPR002182"
TaRPP13-3	PRINTS	protein_match	272	286	2.9E-15	+	.	date=29-11-2020;Target=TaRPP13-3 272 286;ID=match$4028_272_286;signature_desc=Disease resistance protein signature;Name=PR00364;status=T
TaRPP13-3	PRINTS	protein_match	718	734	2.9E-15	+	.	date=29-11-2020;Target=TaRPP13-3 718 734;ID=match$4028_718_734;signature_desc=Disease resistance protein signature;Name=PR00364;status=T
TaRPP13-3	PRINTS	protein_match	188	203	2.9E-15	+	.	date=29-11-2020;Target=TaRPP13-3 188 203;ID=match$4028_188_203;signature_desc=Disease resistance protein signature;Name=PR00364;status=T
TaRPP13-3	PRINTS	protein_match	368	382	2.9E-15	+	.	date=29-11-2020;Target=TaRPP13-3 368 382;ID=match$4028_368_382;signature_desc=Disease resistance protein signature;Name=PR00364;status=T
TaRPP13-3	SUPERFAMILY	protein_match	496	921	1.39E-31	+	.	date=29-11-2020;Target=TaRPP13-3 496 921;ID=match$4029_496_921;Name=SSF52058;status=T
TaRPP13-3	Pfam	protein_match	13	100	2.6E-21	+	.	date=29-11-2020;Target=TaRPP13-3 13 100;ID=match$4030_13_100;signature_desc=Rx N-terminal domain;Name=PF18052;status=T;Dbxref="InterPro:IPR041118"
TaRPP13-3	Gene3D	protein_match	567	924	3.1E-32	+	.	date=29-11-2020;Target=TaRPP13-3 567 924;ID=match$4031_567_924;Name=G3DSA:3.80.10.10;status=T;Dbxref="InterPro:IPR032675"
TaRPP13-3	Gene3D	protein_match	142	332	2.0E-33	+	.	date=29-11-2020;Target=TaRPP13-3 142 332;ID=match$4032_142_332;Name=G3DSA:3.40.50.300;status=T
##sequence-region TN13 1 531
TN13	.	polypeptide	1	531	.	+	.	ID=TN13;md5=88cefc728ddd9577903acc25a1569cf6
TN13	Gene3D	protein_match	63	229	2.7E-59	+	.	date=29-11-2020;Target=TN13 63 229;ID=match$4033_63_229;Name=G3DSA:3.40.50.10140;status=T;Dbxref="InterPro:IPR035897"
TN13	SUPERFAMILY	protein_match	224	475	1.03E-46	+	.	date=29-11-2020;Target=TN13 224 475;ID=match$4034_224_475;Name=SSF52540;status=T;Dbxref="InterPro:IPR027417"
TN13	PRINTS	protein_match	263	278	9.0E-11	+	.	date=29-11-2020;Target=TN13 263 278;ID=match$4035_263_278;signature_desc=Disease resistance protein signature;Name=PR00364;status=T
TN13	PRINTS	protein_match	341	355	9.0E-11	+	.	date=29-11-2020;Target=TN13 341 355;ID=match$4035_341_355;signature_desc=Disease resistance protein signature;Name=PR00364;status=T
TN13	SUPERFAMILY	protein_match	55	205	4.97E-39	+	.	date=29-11-2020;Target=TN13 55 205;ID=match$4036_55_205;Name=SSF52200;status=T;Dbxref="InterPro:IPR035897"
TN13	Pfam	protein_match	65	242	2.4E-50	+	.	date=29-11-2020;Target=TN13 65 242;ID=match$4037_65_242;signature_desc=TIR domain;Name=PF01582;status=T;Dbxref="InterPro:IPR000157"
TN13	Gene3D	protein_match	230	395	3.2E-30	+	.	date=29-11-2020;Target=TN13 230 395;ID=match$4038_230_395;Name=G3DSA:3.40.50.300;status=T
TN13	SMART	protein_match	65	202	5.7E-51	+	.	date=29-11-2020;Target=TN13 65 202;ID=match$4039_65_202;Name=SM00255;status=T;Dbxref="InterPro:IPR000157"
TN13	Pfam	protein_match	244	475	8.1E-21	+	.	date=29-11-2020;Target=TN13 244 475;ID=match$4040_244_475;signature_desc=NB-ARC domain;Name=PF00931;status=T;Dbxref="InterPro:IPR002182"
TN13	ProSiteProfiles	protein_match	64	202	26.549	+	.	date=29-11-2020;Target=TN13 64 202;ID=match$4041_64_202;signature_desc=TIR domain profile.;Name=PS50104;status=T;Dbxref="InterPro:IPR000157"
##sequence-region CaMi 1 1257
CaMi	.	polypeptide	1	1257	.	+	.	ID=CaMi;md5=7e0c296f535cbb9e36a963402fd1d92c
CaMi	PRINTS	protein_match	545	560	5.9E-16	+	.	date=29-11-2020;Target=CaMi 545 560;ID=match$4042_545_560;signature_desc=Disease resistance protein signature;Name=PR00364;status=T
CaMi	PRINTS	protein_match	618	632	5.9E-16	+	.	date=29-11-2020;Target=CaMi 618 632;ID=match$4042_618_632;signature_desc=Disease resistance protein signature;Name=PR00364;status=T
CaMi	PRINTS	protein_match	712	726	5.9E-16	+	.	date=29-11-2020;Target=CaMi 712 726;ID=match$4042_712_726;signature_desc=Disease resistance protein signature;Name=PR00364;status=T
CaMi	PRINTS	protein_match	1185	1201	5.9E-16	+	.	date=29-11-2020;Target=CaMi 1185 1201;ID=match$4042_1185_1201;signature_desc=Disease resistance protein signature;Name=PR00364;status=T
CaMi	CDD	protein_match	390	477	5.31889E-17	+	.	date=29-11-2020;Target=CaMi 390 477;ID=match$4043_390_477;signature_desc=RX-CC_like;Name=cd14798;status=T;Dbxref="InterPro:IPR038005"
CaMi	Gene3D	protein_match	891	1068	3.4E-7	+	.	date=29-11-2020;Target=CaMi 891 1068;ID=match$4044_891_1068;Name=G3DSA:3.80.10.10;status=T;Dbxref="InterPro:IPR032675"
CaMi	SUPERFAMILY	protein_match	510	775	2.01E-62	+	.	date=29-11-2020;Target=CaMi 510 775;ID=match$4045_510_775;Name=SSF52540;status=T;Dbxref="InterPro:IPR027417"
CaMi	Pfam	protein_match	528	763	9.1E-58	+	.	date=29-11-2020;Target=CaMi 528 763;ID=match$4046_528_763;signature_desc=NB-ARC domain;Name=PF00931;status=T;Dbxref="InterPro:IPR002182"
CaMi	Gene3D	protein_match	511	670	3.0E-36	+	.	date=29-11-2020;Target=CaMi 511 670;ID=match$4047_511_670;Name=G3DSA:3.40.50.300;status=T
CaMi	Gene3D	protein_match	1069	1240	4.2E-11	+	.	date=29-11-2020;Target=CaMi 1069 1240;ID=match$4048_1069_1240;Name=G3DSA:3.80.10.10;status=T;Dbxref="InterPro:IPR032675"
CaMi	SUPERFAMILY	protein_match	839	1221	8.96E-25	+	.	date=29-11-2020;Target=CaMi 839 1221;ID=match$4049_839_1221;Name=SSF52058;status=T
##sequence-region Rpi-blb1 1 970
Rpi-blb1	.	polypeptide	1	970	.	+	.	ID=Rpi-blb1;md5=fa27d1f4f7186b33061caad7a2351044
Rpi-blb1	CDD	protein_match	2	121	2.59203E-18	+	.	date=29-11-2020;Target=Rpi-blb1 2 121;ID=match$4050_2_121;signature_desc=RX-CC_like;Name=cd14798;status=T;Dbxref="InterPro:IPR038005"
Rpi-blb1	Gene3D	protein_match	132	304	8.0E-42	+	.	date=29-11-2020;Target=Rpi-blb1 132 304;ID=match$4051_132_304;Name=G3DSA:3.40.50.300;status=T
Rpi-blb1	SUPERFAMILY	protein_match	786	947	1.33E-21	+	.	date=29-11-2020;Target=Rpi-blb1 786 947;ID=match$4052_786_947;Name=SSF52047;status=T
Rpi-blb1	SUPERFAMILY	protein_match	472	827	4.08E-33	+	.	date=29-11-2020;Target=Rpi-blb1 472 827;ID=match$4053_472_827;Name=SSF52058;status=T
Rpi-blb1	Pfam	protein_match	155	375	3.5E-50	+	.	date=29-11-2020;Target=Rpi-blb1 155 375;ID=match$4054_155_375;signature_desc=NB-ARC domain;Name=PF00931;status=T;Dbxref="InterPro:IPR002182"
Rpi-blb1	PRINTS	protein_match	177	192	1.7E-20	+	.	date=29-11-2020;Target=Rpi-blb1 177 192;ID=match$4055_177_192;signature_desc=Disease resistance protein signature;Name=PR00364;status=T
Rpi-blb1	PRINTS	protein_match	251	265	1.7E-20	+	.	date=29-11-2020;Target=Rpi-blb1 251 265;ID=match$4055_251_265;signature_desc=Disease resistance protein signature;Name=PR00364;status=T
Rpi-blb1	PRINTS	protein_match	347	361	1.7E-20	+	.	date=29-11-2020;Target=Rpi-blb1 347 361;ID=match$4055_347_361;signature_desc=Disease resistance protein signature;Name=PR00364;status=T
Rpi-blb1	PRINTS	protein_match	569	585	1.7E-20	+	.	date=29-11-2020;Target=Rpi-blb1 569 585;ID=match$4055_569_585;signature_desc=Disease resistance protein signature;Name=PR00364;status=T
Rpi-blb1	Gene3D	protein_match	390	481	3.5E-5	+	.	date=29-11-2020;Target=Rpi-blb1 390 481;ID=match$4056_390_481;Name=G3DSA:1.10.10.10;status=T;Dbxref="InterPro:IPR036388"
Rpi-blb1	Gene3D	protein_match	829	955	4.1E-25	+	.	date=29-11-2020;Target=Rpi-blb1 829 955;ID=match$4057_829_955;Name=G3DSA:3.80.10.10;status=T;Dbxref="InterPro:IPR032675"
Rpi-blb1	Gene3D	protein_match	636	828	5.1E-15	+	.	date=29-11-2020;Target=Rpi-blb1 636 828;ID=match$4057_636_828;Name=G3DSA:3.80.10.10;status=T;Dbxref="InterPro:IPR032675"
Rpi-blb1	Pfam	protein_match	5	87	1.6E-20	+	.	date=29-11-2020;Target=Rpi-blb1 5 87;ID=match$4058_5_87;signature_desc=Rx N-terminal domain;Name=PF18052;status=T;Dbxref="InterPro:IPR041118"
Rpi-blb1	Pfam	protein_match	835	890	7.1E-9	+	.	date=29-11-2020;Target=Rpi-blb1 835 890;ID=match$4059_835_890;signature_desc=Leucine rich repeat;Name=PF13855;status=T;Dbxref="InterPro:IPR001611"
Rpi-blb1	Gene3D	protein_match	482	628	6.4E-18	+	.	date=29-11-2020;Target=Rpi-blb1 482 628;ID=match$4060_482_628;Name=G3DSA:3.80.10.10;status=T;Dbxref="InterPro:IPR032675"
Rpi-blb1	SUPERFAMILY	protein_match	136	410	2.62E-68	+	.	date=29-11-2020;Target=Rpi-blb1 136 410;ID=match$4061_136_410;Name=SSF52540;status=T;Dbxref="InterPro:IPR027417"
##sequence-region MLA23 1 952
MLA23	.	polypeptide	1	952	.	+	.	ID=MLA23;md5=573564af767d5c5bb97416dcbb0edb8e
MLA23	Pfam	protein_match	196	423	2.4E-44	+	.	date=29-11-2020;Target=MLA23 196 423;ID=match$4062_196_423;signature_desc=NB-ARC domain;Name=PF00931;status=T;Dbxref="InterPro:IPR002182"
MLA23	SUPERFAMILY	protein_match	499	821	1.05E-31	+	.	date=29-11-2020;Target=MLA23 499 821;ID=match$4063_499_821;Name=SSF52058;status=T
MLA23	Pfam	protein_match	7	93	1.4E-19	+	.	date=29-11-2020;Target=MLA23 7 93;ID=match$4064_7_93;signature_desc=Rx N-terminal domain;Name=PF18052;status=T;Dbxref="InterPro:IPR041118"
MLA23	Gene3D	protein_match	518	855	2.5E-29	+	.	date=29-11-2020;Target=MLA23 518 855;ID=match$4065_518_855;Name=G3DSA:3.80.10.10;status=T;Dbxref="InterPro:IPR032675"
MLA23	PRINTS	protein_match	196	211	8.4E-18	+	.	date=29-11-2020;Target=MLA23 196 211;ID=match$4066_196_211;signature_desc=Disease resistance protein signature;Name=PR00364;status=T
MLA23	PRINTS	protein_match	269	283	8.4E-18	+	.	date=29-11-2020;Target=MLA23 269 283;ID=match$4066_269_283;signature_desc=Disease resistance protein signature;Name=PR00364;status=T
MLA23	PRINTS	protein_match	367	381	8.4E-18	+	.	date=29-11-2020;Target=MLA23 367 381;ID=match$4066_367_381;signature_desc=Disease resistance protein signature;Name=PR00364;status=T
MLA23	PRINTS	protein_match	629	645	8.4E-18	+	.	date=29-11-2020;Target=MLA23 629 645;ID=match$4066_629_645;signature_desc=Disease resistance protein signature;Name=PR00364;status=T
MLA23	SUPERFAMILY	protein_match	176	435	4.3E-59	+	.	date=29-11-2020;Target=MLA23 176 435;ID=match$4067_176_435;Name=SSF52540;status=T;Dbxref="InterPro:IPR027417"
MLA23	Gene3D	protein_match	159	322	1.2E-32	+	.	date=29-11-2020;Target=MLA23 159 322;ID=match$4068_159_322;Name=G3DSA:3.40.50.300;status=T
MLA23	CDD	protein_match	6	135	2.58996E-21	+	.	date=29-11-2020;Target=MLA23 6 135;ID=match$4069_6_135;signature_desc=RX-CC_like;Name=cd14798;status=T;Dbxref="InterPro:IPR038005"
##sequence-region Pi-ta-RGA4 1 1096
Pi-ta-RGA4	.	polypeptide	1	1096	.	+	.	ID=Pi-ta-RGA4;md5=6d0875f063201689a16bde7314585981
Pi-ta-RGA4	Gene3D	protein_match	173	328	2.3E-28	+	.	date=29-11-2020;Target=Pi-ta-RGA4 173 328;ID=match$4070_173_328;Name=G3DSA:3.40.50.300;status=T
Pi-ta-RGA4	Gene3D	protein_match	563	726	4.6E-11	+	.	date=29-11-2020;Target=Pi-ta-RGA4 563 726;ID=match$4071_563_726;Name=G3DSA:3.80.10.10;status=T;Dbxref="InterPro:IPR032675"
Pi-ta-RGA4	CDD	protein_match	6	138	4.35257E-11	+	.	date=29-11-2020;Target=Pi-ta-RGA4 6 138;ID=match$4072_6_138;signature_desc=RX-CC_like;Name=cd14798;status=T;Dbxref="InterPro:IPR038005"
Pi-ta-RGA4	Pfam	protein_match	12	99	1.6E-6	+	.	date=29-11-2020;Target=Pi-ta-RGA4 12 99;ID=match$4073_12_99;signature_desc=Rx N-terminal domain;Name=PF18052;status=T;Dbxref="InterPro:IPR041118"
Pi-ta-RGA4	PRINTS	protein_match	207	222	1.7E-15	+	.	date=29-11-2020;Target=Pi-ta-RGA4 207 222;ID=match$4074_207_222;signature_desc=Disease resistance protein signature;Name=PR00364;status=T
Pi-ta-RGA4	PRINTS	protein_match	276	290	1.7E-15	+	.	date=29-11-2020;Target=Pi-ta-RGA4 276 290;ID=match$4074_276_290;signature_desc=Disease resistance protein signature;Name=PR00364;status=T
Pi-ta-RGA4	PRINTS	protein_match	380	394	1.7E-15	+	.	date=29-11-2020;Target=Pi-ta-RGA4 380 394;ID=match$4074_380_394;signature_desc=Disease resistance protein signature;Name=PR00364;status=T
Pi-ta-RGA4	PRINTS	protein_match	607	623	1.7E-15	+	.	date=29-11-2020;Target=Pi-ta-RGA4 607 623;ID=match$4074_607_623;signature_desc=Disease resistance protein signature;Name=PR00364;status=T
Pi-ta-RGA4	SUPERFAMILY	protein_match	539	952	7.48E-23	+	.	date=29-11-2020;Target=Pi-ta-RGA4 539 952;ID=match$4075_539_952;Name=SSF52058;status=T
Pi-ta-RGA4	Gene3D	protein_match	781	970	6.5E-8	+	.	date=29-11-2020;Target=Pi-ta-RGA4 781 970;ID=match$4076_781_970;Name=G3DSA:3.80.10.10;status=T;Dbxref="InterPro:IPR032675"
Pi-ta-RGA4	Pfam	protein_match	183	396	1.3E-25	+	.	date=29-11-2020;Target=Pi-ta-RGA4 183 396;ID=match$4077_183_396;signature_desc=NB-ARC domain;Name=PF00931;status=T;Dbxref="InterPro:IPR002182"
Pi-ta-RGA4	SUPERFAMILY	protein_match	176	461	4.9E-38	+	.	date=29-11-2020;Target=Pi-ta-RGA4 176 461;ID=match$4078_176_461;Name=SSF52540;status=T;Dbxref="InterPro:IPR027417"
##sequence-region MLA37-1 1 950
MLA37-1	.	polypeptide	1	950	.	+	.	ID=MLA37-1;md5=078e0f8b5a6acf760f8beabe08316ded
MLA37-1	Pfam	protein_match	7	93	1.4E-19	+	.	date=29-11-2020;Target=MLA37-1 7 93;ID=match$4079_7_93;signature_desc=Rx N-terminal domain;Name=PF18052;status=T;Dbxref="InterPro:IPR041118"
MLA37-1	SUPERFAMILY	protein_match	499	849	4.25E-32	+	.	date=29-11-2020;Target=MLA37-1 499 849;ID=match$4080_499_849;Name=SSF52058;status=T
MLA37-1	PRINTS	protein_match	196	211	8.3E-18	+	.	date=29-11-2020;Target=MLA37-1 196 211;ID=match$4081_196_211;signature_desc=Disease resistance protein signature;Name=PR00364;status=T
MLA37-1	PRINTS	protein_match	269	283	8.3E-18	+	.	date=29-11-2020;Target=MLA37-1 269 283;ID=match$4081_269_283;signature_desc=Disease resistance protein signature;Name=PR00364;status=T
MLA37-1	PRINTS	protein_match	367	381	8.3E-18	+	.	date=29-11-2020;Target=MLA37-1 367 381;ID=match$4081_367_381;signature_desc=Disease resistance protein signature;Name=PR00364;status=T
MLA37-1	PRINTS	protein_match	629	645	8.3E-18	+	.	date=29-11-2020;Target=MLA37-1 629 645;ID=match$4081_629_645;signature_desc=Disease resistance protein signature;Name=PR00364;status=T
MLA37-1	Pfam	protein_match	196	423	2.5E-44	+	.	date=29-11-2020;Target=MLA37-1 196 423;ID=match$4082_196_423;signature_desc=NB-ARC domain;Name=PF00931;status=T;Dbxref="InterPro:IPR002182"
MLA37-1	Gene3D	protein_match	519	872	3.2E-29	+	.	date=29-11-2020;Target=MLA37-1 519 872;ID=match$4083_519_872;Name=G3DSA:3.80.10.10;status=T;Dbxref="InterPro:IPR032675"
MLA37-1	Gene3D	protein_match	161	322	4.5E-32	+	.	date=29-11-2020;Target=MLA37-1 161 322;ID=match$4084_161_322;Name=G3DSA:3.40.50.300;status=T
MLA37-1	SUPERFAMILY	protein_match	187	435	6.98E-59	+	.	date=29-11-2020;Target=MLA37-1 187 435;ID=match$4085_187_435;Name=SSF52540;status=T;Dbxref="InterPro:IPR027417"
MLA37-1	CDD	protein_match	6	135	3.96014E-21	+	.	date=29-11-2020;Target=MLA37-1 6 135;ID=match$4086_6_135;signature_desc=RX-CC_like;Name=cd14798;status=T;Dbxref="InterPro:IPR038005"
##sequence-region RPS6 1 1127
RPS6	.	polypeptide	1	1127	.	+	.	ID=RPS6;md5=8611f81d455d5954ca3d422ddf29fd67
RPS6	ProSiteProfiles	protein_match	12	150	27.364	+	.	date=29-11-2020;Target=RPS6 12 150;ID=match$4087_12_150;signature_desc=TIR domain profile.;Name=PS50104;status=T;Dbxref="InterPro:IPR000157"
RPS6	SUPERFAMILY	protein_match	545	902	5.99E-37	+	.	date=29-11-2020;Target=RPS6 545 902;ID=match$4088_545_902;Name=SSF52058;status=T
RPS6	Gene3D	protein_match	175	344	3.0E-23	+	.	date=29-11-2020;Target=RPS6 175 344;ID=match$4089_175_344;Name=G3DSA:3.40.50.300;status=T
RPS6	Gene3D	protein_match	729	988	1.6E-16	+	.	date=29-11-2020;Target=RPS6 729 988;ID=match$4090_729_988;Name=G3DSA:3.80.10.10;status=T;Dbxref="InterPro:IPR032675"
RPS6	Gene3D	protein_match	536	728	1.0E-24	+	.	date=29-11-2020;Target=RPS6 536 728;ID=match$4091_536_728;Name=G3DSA:3.80.10.10;status=T;Dbxref="InterPro:IPR032675"
RPS6	Pfam	protein_match	14	190	3.9E-50	+	.	date=29-11-2020;Target=RPS6 14 190;ID=match$4092_14_190;signature_desc=TIR domain;Name=PF01582;status=T;Dbxref="InterPro:IPR000157"
RPS6	SUPERFAMILY	protein_match	178	434	3.17E-43	+	.	date=29-11-2020;Target=RPS6 178 434;ID=match$4093_178_434;Name=SSF52540;status=T;Dbxref="InterPro:IPR027417"
RPS6	SUPERFAMILY	protein_match	3	153	2.35E-38	+	.	date=29-11-2020;Target=RPS6 3 153;ID=match$4094_3_153;Name=SSF52200;status=T;Dbxref="InterPro:IPR035897"
RPS6	PRINTS	protein_match	210	225	9.5E-23	+	.	date=29-11-2020;Target=RPS6 210 225;ID=match$4095_210_225;signature_desc=Disease resistance protein signature;Name=PR00364;status=T
RPS6	PRINTS	protein_match	292	306	9.5E-23	+	.	date=29-11-2020;Target=RPS6 292 306;ID=match$4095_292_306;signature_desc=Disease resistance protein signature;Name=PR00364;status=T
RPS6	PRINTS	protein_match	385	399	9.5E-23	+	.	date=29-11-2020;Target=RPS6 385 399;ID=match$4095_385_399;signature_desc=Disease resistance protein signature;Name=PR00364;status=T
RPS6	PRINTS	protein_match	811	827	9.5E-23	+	.	date=29-11-2020;Target=RPS6 811 827;ID=match$4095_811_827;signature_desc=Disease resistance protein signature;Name=PR00364;status=T
RPS6	SMART	protein_match	207	352	0.0032	+	.	date=29-11-2020;Target=RPS6 207 352;ID=match$4096_207_352;Name=SM00382;status=T;Dbxref="InterPro:IPR003593"
RPS6	Gene3D	protein_match	6	174	3.2E-57	+	.	date=29-11-2020;Target=RPS6 6 174;ID=match$4097_6_174;Name=G3DSA:3.40.50.10140;status=T;Dbxref="InterPro:IPR035897"
RPS6	SMART	protein_match	13	150	8.1E-53	+	.	date=29-11-2020;Target=RPS6 13 150;ID=match$4098_13_150;Name=SM00255;status=T;Dbxref="InterPro:IPR000157"
RPS6	SUPERFAMILY	protein_match	420	524	4.08E-6	+	.	date=29-11-2020;Target=RPS6 420 524;ID=match$4099_420_524;Name=SSF46785;status=T;Dbxref="InterPro:IPR036390"
RPS6	Pfam	protein_match	192	400	5.0E-14	+	.	date=29-11-2020;Target=RPS6 192 400;ID=match$4100_192_400;signature_desc=NB-ARC domain;Name=PF00931;status=T;Dbxref="InterPro:IPR002182"
RPS6	Pfam	protein_match	611	629	3.2E-7	+	.	date=29-11-2020;Target=RPS6 611 629;ID=match$4101_611_629;signature_desc=Leucine Rich Repeat;Name=PF07725;status=T;Dbxref="InterPro:IPR011713"
##sequence-region NRC4a 1 869
NRC4a	.	polypeptide	1	869	.	+	.	ID=NRC4a;md5=2c775cc29af01f87d81bb91bbf89aa33
NRC4a	Gene3D	protein_match	566	855	4.0E-25	+	.	date=29-11-2020;Target=NRC4a 566 855;ID=match$4102_566_855;Name=G3DSA:3.80.10.10;status=T;Dbxref="InterPro:IPR032675"
NRC4a	PRINTS	protein_match	179	194	2.6E-13	+	.	date=29-11-2020;Target=NRC4a 179 194;ID=match$4103_179_194;signature_desc=Disease resistance protein signature;Name=PR00364;status=T
NRC4a	PRINTS	protein_match	255	269	2.6E-13	+	.	date=29-11-2020;Target=NRC4a 255 269;ID=match$4103_255_269;signature_desc=Disease resistance protein signature;Name=PR00364;status=T
NRC4a	PRINTS	protein_match	347	361	2.6E-13	+	.	date=29-11-2020;Target=NRC4a 347 361;ID=match$4103_347_361;signature_desc=Disease resistance protein signature;Name=PR00364;status=T
NRC4a	PRINTS	protein_match	802	818	2.6E-13	+	.	date=29-11-2020;Target=NRC4a 802 818;ID=match$4103_802_818;signature_desc=Disease resistance protein signature;Name=PR00364;status=T
NRC4a	CDD	protein_match	156	301	6.47467E-5	+	.	date=29-11-2020;Target=NRC4a 156 301;ID=match$4104_156_301;signature_desc=AAA;Name=cd00009;status=T
NRC4a	Gene3D	protein_match	140	305	8.2E-32	+	.	date=29-11-2020;Target=NRC4a 140 305;ID=match$4105_140_305;Name=G3DSA:3.40.50.300;status=T
NRC4a	SUPERFAMILY	protein_match	501	839	5.22E-25	+	.	date=29-11-2020;Target=NRC4a 501 839;ID=match$4106_501_839;Name=SSF52058;status=T
NRC4a	Pfam	protein_match	5	91	3.5E-13	+	.	date=29-11-2020;Target=NRC4a 5 91;ID=match$4107_5_91;signature_desc=Rx N-terminal domain;Name=PF18052;status=T;Dbxref="InterPro:IPR041118"
NRC4a	CDD	protein_match	2	125	1.61289E-22	+	.	date=29-11-2020;Target=NRC4a 2 125;ID=match$4108_2_125;signature_desc=RX-CC_like;Name=cd14798;status=T;Dbxref="InterPro:IPR038005"
NRC4a	SUPERFAMILY	protein_match	148	411	5.53E-58	+	.	date=29-11-2020;Target=NRC4a 148 411;ID=match$4109_148_411;Name=SSF52540;status=T;Dbxref="InterPro:IPR027417"
NRC4a	Pfam	protein_match	160	395	9.5E-49	+	.	date=29-11-2020;Target=NRC4a 160 395;ID=match$4110_160_395;signature_desc=NB-ARC domain;Name=PF00931;status=T;Dbxref="InterPro:IPR002182"
##sequence-region RPP39 1 886
RPP39	.	polypeptide	1	886	.	+	.	ID=RPP39;md5=5ace83aa983ae018bfb35b67d11ae0a5
RPP39	PRINTS	protein_match	175	190	1.9E-22	+	.	date=29-11-2020;Target=RPP39 175 190;ID=match$4111_175_190;signature_desc=Disease resistance protein signature;Name=PR00364;status=T
RPP39	PRINTS	protein_match	251	265	1.9E-22	+	.	date=29-11-2020;Target=RPP39 251 265;ID=match$4111_251_265;signature_desc=Disease resistance protein signature;Name=PR00364;status=T
RPP39	PRINTS	protein_match	345	359	1.9E-22	+	.	date=29-11-2020;Target=RPP39 345 359;ID=match$4111_345_359;signature_desc=Disease resistance protein signature;Name=PR00364;status=T
RPP39	PRINTS	protein_match	555	571	1.9E-22	+	.	date=29-11-2020;Target=RPP39 555 571;ID=match$4111_555_571;signature_desc=Disease resistance protein signature;Name=PR00364;status=T
RPP39	Pfam	protein_match	157	398	1.2E-88	+	.	date=29-11-2020;Target=RPP39 157 398;ID=match$4112_157_398;signature_desc=NB-ARC domain;Name=PF00931;status=T;Dbxref="InterPro:IPR002182"
RPP39	SUPERFAMILY	protein_match	471	840	5.87E-39	+	.	date=29-11-2020;Target=RPP39 471 840;ID=match$4113_471_840;Name=SSF52058;status=T
RPP39	Gene3D	protein_match	142	308	2.3E-30	+	.	date=29-11-2020;Target=RPP39 142 308;ID=match$4114_142_308;Name=G3DSA:3.40.50.300;status=T
RPP39	Pfam	protein_match	535	594	2.0E-10	+	.	date=29-11-2020;Target=RPP39 535 594;ID=match$4115_535_594;signature_desc=Leucine rich repeat;Name=PF13855;status=T;Dbxref="InterPro:IPR001611"
RPP39	Gene3D	protein_match	324	401	7.0E-6	+	.	date=29-11-2020;Target=RPP39 324 401;ID=match$4116_324_401;Name=G3DSA:1.10.8.430;status=T
RPP39	Gene3D	protein_match	462	623	9.3E-19	+	.	date=29-11-2020;Target=RPP39 462 623;ID=match$4117_462_623;Name=G3DSA:3.80.10.10;status=T;Dbxref="InterPro:IPR032675"
RPP39	Gene3D	protein_match	644	856	6.5E-11	+	.	date=29-11-2020;Target=RPP39 644 856;ID=match$4118_644_856;Name=G3DSA:3.80.10.10;status=T;Dbxref="InterPro:IPR032675"
RPP39	SUPERFAMILY	protein_match	144	412	6.42E-57	+	.	date=29-11-2020;Target=RPP39 144 412;ID=match$4119_144_412;Name=SSF52540;status=T;Dbxref="InterPro:IPR027417"
##sequence-region SUMM2 1 894
SUMM2	.	polypeptide	1	894	.	+	.	ID=SUMM2;md5=b577a0a58fcf5bd9e2162e7d10eebe8c
SUMM2	Gene3D	protein_match	502	867	4.8E-30	+	.	date=29-11-2020;Target=SUMM2 502 867;ID=match$4120_502_867;Name=G3DSA:3.80.10.10;status=T;Dbxref="InterPro:IPR032675"
SUMM2	Pfam	protein_match	539	598	1.7E-9	+	.	date=29-11-2020;Target=SUMM2 539 598;ID=match$4121_539_598;signature_desc=Leucine rich repeat;Name=PF13855;status=T;Dbxref="InterPro:IPR001611"
SUMM2	Gene3D	protein_match	148	308	2.1E-28	+	.	date=29-11-2020;Target=SUMM2 148 308;ID=match$4122_148_308;Name=G3DSA:3.40.50.300;status=T
SUMM2	Gene3D	protein_match	316	403	1.9E-5	+	.	date=29-11-2020;Target=SUMM2 316 403;ID=match$4123_316_403;Name=G3DSA:1.10.8.430;status=T
SUMM2	SUPERFAMILY	protein_match	475	841	8.5E-36	+	.	date=29-11-2020;Target=SUMM2 475 841;ID=match$4124_475_841;Name=SSF52058;status=T
SUMM2	PRINTS	protein_match	178	193	1.2E-23	+	.	date=29-11-2020;Target=SUMM2 178 193;ID=match$4125_178_193;signature_desc=Disease resistance protein signature;Name=PR00364;status=T
SUMM2	PRINTS	protein_match	254	268	1.2E-23	+	.	date=29-11-2020;Target=SUMM2 254 268;ID=match$4125_254_268;signature_desc=Disease resistance protein signature;Name=PR00364;status=T
SUMM2	PRINTS	protein_match	348	362	1.2E-23	+	.	date=29-11-2020;Target=SUMM2 348 362;ID=match$4125_348_362;signature_desc=Disease resistance protein signature;Name=PR00364;status=T
SUMM2	PRINTS	protein_match	560	576	1.2E-23	+	.	date=29-11-2020;Target=SUMM2 560 576;ID=match$4125_560_576;signature_desc=Disease resistance protein signature;Name=PR00364;status=T
SUMM2	SUPERFAMILY	protein_match	151	414	1.14E-52	+	.	date=29-11-2020;Target=SUMM2 151 414;ID=match$4126_151_414;Name=SSF52540;status=T;Dbxref="InterPro:IPR027417"
SUMM2	Pfam	protein_match	160	401	3.6E-78	+	.	date=29-11-2020;Target=SUMM2 160 401;ID=match$4127_160_401;signature_desc=NB-ARC domain;Name=PF00931;status=T;Dbxref="InterPro:IPR002182"
##sequence-region CD3.1 1 921
CD3.1	.	polypeptide	1	921	.	+	.	ID=CD3.1;md5=3b7d3ea04d24bbc65f67c1f76a9d1f76
CD3.1	Gene3D	protein_match	162	347	1.9E-32	+	.	date=29-11-2020;Target=CD3.1 162 347;ID=match$4128_162_347;Name=G3DSA:3.40.50.300;status=T
CD3.1	SUPERFAMILY	protein_match	520	909	1.47E-16	+	.	date=29-11-2020;Target=CD3.1 520 909;ID=match$4129_520_909;Name=SSF52058;status=T
CD3.1	PRINTS	protein_match	212	227	6.5E-15	+	.	date=29-11-2020;Target=CD3.1 212 227;ID=match$4130_212_227;signature_desc=Disease resistance protein signature;Name=PR00364;status=T
CD3.1	PRINTS	protein_match	294	308	6.5E-15	+	.	date=29-11-2020;Target=CD3.1 294 308;ID=match$4130_294_308;signature_desc=Disease resistance protein signature;Name=PR00364;status=T
CD3.1	PRINTS	protein_match	395	409	6.5E-15	+	.	date=29-11-2020;Target=CD3.1 395 409;ID=match$4130_395_409;signature_desc=Disease resistance protein signature;Name=PR00364;status=T
CD3.1	PRINTS	protein_match	662	678	6.5E-15	+	.	date=29-11-2020;Target=CD3.1 662 678;ID=match$4130_662_678;signature_desc=Disease resistance protein signature;Name=PR00364;status=T
CD3.1	SUPERFAMILY	protein_match	169	452	3.6E-45	+	.	date=29-11-2020;Target=CD3.1 169 452;ID=match$4131_169_452;Name=SSF52540;status=T;Dbxref="InterPro:IPR027417"
CD3.1	Pfam	protein_match	211	423	2.7E-32	+	.	date=29-11-2020;Target=CD3.1 211 423;ID=match$4132_211_423;signature_desc=NB-ARC domain;Name=PF00931;status=T;Dbxref="InterPro:IPR002182"
CD3.1	Gene3D	protein_match	543	914	2.0E-19	+	.	date=29-11-2020;Target=CD3.1 543 914;ID=match$4133_543_914;Name=G3DSA:3.80.10.10;status=T;Dbxref="InterPro:IPR032675"
##sequence-region Rpi-hcb1.1 1 865
Rpi-hcb1.1	.	polypeptide	1	865	.	+	.	ID=Rpi-hcb1.1;md5=bc1255e116437508f694e54ef70c62ff
Rpi-hcb1.1	Gene3D	protein_match	141	306	1.7E-33	+	.	date=29-11-2020;Target=Rpi-hcb1.1 141 306;ID=match$4134_141_306;Name=G3DSA:3.40.50.300;status=T
Rpi-hcb1.1	Gene3D	protein_match	336	406	4.1E-5	+	.	date=29-11-2020;Target=Rpi-hcb1.1 336 406;ID=match$4135_336_406;Name=G3DSA:1.10.8.430;status=T
Rpi-hcb1.1	SUPERFAMILY	protein_match	483	849	1.26E-15	+	.	date=29-11-2020;Target=Rpi-hcb1.1 483 849;ID=match$4136_483_849;Name=SSF52058;status=T
Rpi-hcb1.1	CDD	protein_match	183	235	0.00764156	+	.	date=29-11-2020;Target=Rpi-hcb1.1 183 235;ID=match$4137_183_235;signature_desc=SRP_G;Name=cd18539;status=T
Rpi-hcb1.1	SMART	protein_match	180	315	0.0025	+	.	date=29-11-2020;Target=Rpi-hcb1.1 180 315;ID=match$4138_180_315;Name=SM00382;status=T;Dbxref="InterPro:IPR003593"
Rpi-hcb1.1	Pfam	protein_match	165	404	1.1E-45	+	.	date=29-11-2020;Target=Rpi-hcb1.1 165 404;ID=match$4139_165_404;signature_desc=NB-ARC domain;Name=PF00931;status=T;Dbxref="InterPro:IPR002182"
Rpi-hcb1.1	SUPERFAMILY	protein_match	147	417	8.74E-59	+	.	date=29-11-2020;Target=Rpi-hcb1.1 147 417;ID=match$4140_147_417;Name=SSF52540;status=T;Dbxref="InterPro:IPR027417"
Rpi-hcb1.1	CDD	protein_match	32	124	9.14063E-17	+	.	date=29-11-2020;Target=Rpi-hcb1.1 32 124;ID=match$4141_32_124;signature_desc=RX-CC_like;Name=cd14798;status=T;Dbxref="InterPro:IPR038005"
Rpi-hcb1.1	Pfam	protein_match	10	92	5.7E-14	+	.	date=29-11-2020;Target=Rpi-hcb1.1 10 92;ID=match$4142_10_92;signature_desc=Rx N-terminal domain;Name=PF18052;status=T;Dbxref="InterPro:IPR041118"
Rpi-hcb1.1	PRINTS	protein_match	785	801	1.6E-17	+	.	date=29-11-2020;Target=Rpi-hcb1.1 785 801;ID=match$4143_785_801;signature_desc=Disease resistance protein signature;Name=PR00364;status=T
Rpi-hcb1.1	PRINTS	protein_match	356	370	1.6E-17	+	.	date=29-11-2020;Target=Rpi-hcb1.1 356 370;ID=match$4143_356_370;signature_desc=Disease resistance protein signature;Name=PR00364;status=T
Rpi-hcb1.1	PRINTS	protein_match	252	266	1.6E-17	+	.	date=29-11-2020;Target=Rpi-hcb1.1 252 266;ID=match$4143_252_266;signature_desc=Disease resistance protein signature;Name=PR00364;status=T
Rpi-hcb1.1	PRINTS	protein_match	183	198	1.6E-17	+	.	date=29-11-2020;Target=Rpi-hcb1.1 183 198;ID=match$4143_183_198;signature_desc=Disease resistance protein signature;Name=PR00364;status=T
##sequence-region NbPRFa 1 1807
NbPRFa	.	polypeptide	1	1807	.	+	.	ID=NbPRFa;md5=430635342b434dfbffb1725784d36c55
NbPRFa	CDD	protein_match	815	928	1.01297E-14	+	.	date=29-11-2020;Target=NbPRFa 815 928;ID=match$4144_815_928;signature_desc=RX-CC_like;Name=cd14798;status=T;Dbxref="InterPro:IPR038005"
NbPRFa	Pfam	protein_match	1083	1322	8.4E-72	+	.	date=29-11-2020;Target=NbPRFa 1083 1322;ID=match$4145_1083_1322;signature_desc=NB-ARC domain;Name=PF00931;status=T;Dbxref="InterPro:IPR002182"
NbPRFa	PRINTS	protein_match	1270	1284	2.0E-14	+	.	date=29-11-2020;Target=NbPRFa 1270 1284;ID=match$4146_1270_1284;signature_desc=Disease resistance protein signature;Name=PR00364;status=T
NbPRFa	PRINTS	protein_match	1731	1747	2.0E-14	+	.	date=29-11-2020;Target=NbPRFa 1731 1747;ID=match$4146_1731_1747;signature_desc=Disease resistance protein signature;Name=PR00364;status=T
NbPRFa	PRINTS	protein_match	1176	1190	2.0E-14	+	.	date=29-11-2020;Target=NbPRFa 1176 1190;ID=match$4146_1176_1190;signature_desc=Disease resistance protein signature;Name=PR00364;status=T
NbPRFa	PRINTS	protein_match	1102	1117	2.0E-14	+	.	date=29-11-2020;Target=NbPRFa 1102 1117;ID=match$4146_1102_1117;signature_desc=Disease resistance protein signature;Name=PR00364;status=T
NbPRFa	CDD	protein_match	936	1059	1.52396E-17	+	.	date=29-11-2020;Target=NbPRFa 936 1059;ID=match$4147_936_1059;signature_desc=RX-CC_like;Name=cd14798;status=T;Dbxref="InterPro:IPR038005"
NbPRFa	SUPERFAMILY	protein_match	1400	1772	1.87E-26	+	.	date=29-11-2020;Target=NbPRFa 1400 1772;ID=match$4148_1400_1772;Name=SSF52058;status=T
```
